## Supplementary material for "Single nucleus multi-omics links human cortical cell regulatory genome diversity to disease risk variants": Table S10: Astro_qvalue_0.05_peaks.narrowPeak (part 2 of 6)

```
chr12	48519976	48520102	Astro_pvalue_1e-2_peak_58101	66	.	4.83248	6.64852	3.52367	69
chr12	48550879	48551551	Astro_pvalue_1e-2_peak_58104a	65	.	4.95909	6.54059	3.43862	43
chr12	48550879	48551551	Astro_pvalue_1e-2_peak_58104b	77	.	5.57897	7.71034	4.45683	462
chr12	48550879	48551551	Astro_pvalue_1e-2_peak_58104c	77	.	5.57897	7.71034	4.45683	607
chr12	48557001	48557262	Astro_pvalue_1e-2_peak_58105	47	.	3.97088	4.79614	1.96348	58
chr12	48558193	48558600	Astro_pvalue_1e-2_peak_58106	69	.	5.19413	6.95298	3.79188	300
chr12	48576942	48577952	Astro_pvalue_1e-2_peak_58111a	156	.	9.34056	15.62690	11.43989	106
chr12	48576942	48577952	Astro_pvalue_1e-2_peak_58111b	77	.	5.57897	7.71034	4.45683	434
chr12	48591403	48592456	Astro_pvalue_1e-2_peak_58112	108	.	7.08592	10.86525	7.24208	618
chr12	48690456	48690642	Astro_pvalue_1e-2_peak_58114	124	.	7.91891	12.46716	8.65851	111
chr12	48744320	48745268	Astro_pvalue_1e-2_peak_58116a	67	.	4.99168	6.73000	3.59630	195
chr12	48744320	48745268	Astro_pvalue_1e-2_peak_58116b	101	.	6.68263	10.18961	6.64175	477
chr12	48807606	48808286	Astro_pvalue_1e-2_peak_58121	70	.	5.21182	7.08455	3.90799	467
chr12	48825082	48825163	Astro_pvalue_1e-2_peak_58123	52	.	4.02707	5.25090	2.31704	42
chr12	49075632	49076298	Astro_pvalue_1e-2_peak_58138a	79	.	5.73468	7.98297	4.69770	214
chr12	49075632	49076298	Astro_pvalue_1e-2_peak_58138b	188	.	10.78201	18.85126	14.25105	534
chr12	49110289	49111063	Astro_pvalue_1e-2_peak_58139a	72	.	5.37237	7.27863	4.07685	334
chr12	49110289	49111063	Astro_pvalue_1e-2_peak_58139b	98	.	6.71547	9.85852	6.34998	454
chr12	49147269	49147465	Astro_pvalue_1e-2_peak_58142	52	.	4.02707	5.25090	2.31704	141
chr12	49182525	49183267	Astro_pvalue_1e-2_peak_58146	56	.	4.41924	5.66894	2.67998	360
chr12	49208326	49209428	Astro_pvalue_1e-2_peak_58148	65	.	4.94315	6.52570	3.42549	306
chr12	49245555	49246252	Astro_pvalue_1e-2_peak_58154	135	.	8.51789	13.50590	9.57542	498
chr12	49256650	49256981	Astro_pvalue_1e-2_peak_58156	52	.	4.22450	5.22796	2.31704	144
chr12	49259449	49259888	Astro_pvalue_1e-2_peak_58157a	75	.	5.47979	7.53985	4.30787	240
chr12	49259449	49259888	Astro_pvalue_1e-2_peak_58157b	64	.	4.89267	6.42707	3.33999	381
chr12	49284623	49285169	Astro_pvalue_1e-2_peak_58159	93	.	6.33513	9.34982	5.90194	58
chr12	49297716	49297937	Astro_pvalue_1e-2_peak_58160	52	.	4.02707	5.25090	2.31704	171
chr12	49350405	49350526	Astro_pvalue_1e-2_peak_58165	55	.	4.34909	5.52219	2.55300	51
chr12	49351016	49351472	Astro_pvalue_1e-2_peak_58166	82	.	5.86081	8.24779	4.92617	381
chr12	49380448	49380785	Astro_pvalue_1e-2_peak_58170	49	.	3.91420	4.96371	2.10084	278
chr12	49412344	49412969	Astro_pvalue_1e-2_peak_58177	52	.	4.21526	5.25383	2.31782	252
chr12	49454154	49455022	Astro_pvalue_1e-2_peak_58181a	81	.	5.81583	8.12776	4.81942	71
chr12	49454154	49455022	Astro_pvalue_1e-2_peak_58181b	58	.	4.58836	5.85683	2.84494	486
chr12	49463635	49464016	Astro_pvalue_1e-2_peak_58182	108	.	7.12702	10.88573	7.25975	219
chr12	49504063	49504882	Astro_pvalue_1e-2_peak_58185a	55	.	4.34909	5.52219	2.55300	484
chr12	49504063	49504882	Astro_pvalue_1e-2_peak_58185b	202	.	11.59756	20.20646	15.42862	726
chr12	49524008	49524312	Astro_pvalue_1e-2_peak_58187	43	.	3.71932	4.35869	1.59328	171
chr12	49524579	49525445	Astro_pvalue_1e-2_peak_58188	139	.	8.56217	13.95770	9.97591	722
chr12	49582549	49583208	Astro_pvalue_1e-2_peak_58191a	100	.	6.72742	10.02220	6.49435	58
chr12	49582549	49583208	Astro_pvalue_1e-2_peak_58191b	99	.	6.69752	9.97050	6.44816	399
chr12	49608493	49608899	Astro_pvalue_1e-2_peak_58195	52	.	4.02707	5.25090	2.31704	336
chr12	49627922	49628812	Astro_pvalue_1e-2_peak_58197	94	.	6.48929	9.42233	5.96579	473
chr12	49658792	49659018	Astro_pvalue_1e-2_peak_58199	52	.	4.02707	5.25090	2.31704	27
chr12	49716600	49717190	Astro_pvalue_1e-2_peak_58201	147	.	9.08265	14.72768	10.65162	278
chr12	49731028	49731141	Astro_pvalue_1e-2_peak_58205	77	.	5.47988	7.70589	4.45358	45
chr12	49741549	49741714	Astro_pvalue_1e-2_peak_58207	66	.	4.83248	6.64852	3.52367	118
chr12	49760423	49761237	Astro_pvalue_1e-2_peak_58208a	58	.	4.58836	5.85683	2.84494	237
chr12	49760423	49761237	Astro_pvalue_1e-2_peak_58208b	47	.	3.93288	4.72811	1.90508	601
chr12	49932250	49932817	Astro_pvalue_1e-2_peak_58209	50	.	3.93670	5.01899	2.14606	150
chr12	49961707	49962424	Astro_pvalue_1e-2_peak_58212	66	.	4.83248	6.64852	3.52367	69
chr12	50017030	50017548	Astro_pvalue_1e-2_peak_58218	73	.	5.42557	7.37831	4.16478	105
chr12	50067244	50067653	Astro_pvalue_1e-2_peak_58224a	83	.	5.95632	8.38323	5.04485	145
chr12	50067244	50067653	Astro_pvalue_1e-2_peak_58224b	152	.	9.26539	15.22942	11.09316	248
chr12	50101175	50101535	Astro_pvalue_1e-2_peak_58226a	124	.	8.01574	12.46937	8.66004	115
chr12	50101175	50101535	Astro_pvalue_1e-2_peak_58226b	139	.	8.74444	13.97872	9.99388	294
chr12	50134905	50135792	Astro_pvalue_1e-2_peak_58227a	95	.	6.52358	9.50327	6.03666	337
chr12	50134905	50135792	Astro_pvalue_1e-2_peak_58227b	69	.	5.19413	6.95298	3.79188	718
chr12	50221725	50222446	Astro_pvalue_1e-2_peak_58234	121	.	7.82830	12.17390	8.39915	554
chr12	50236254	50237160	Astro_pvalue_1e-2_peak_58235	73	.	5.32765	7.34391	4.13435	633
chr12	50296769	50296962	Astro_pvalue_1e-2_peak_58239	49	.	4.04913	4.93869	2.08073	129
chr12	50297196	50297973	Astro_pvalue_1e-2_peak_58240	98	.	6.71547	9.85852	6.34998	601
chr12	50339517	50339670	Astro_pvalue_1e-2_peak_58243	52	.	4.02707	5.25090	2.31704	110
chr12	50360928	50361086	Astro_pvalue_1e-2_peak_58247	50	.	4.08942	5.01349	2.14482	121
chr12	50362945	50363192	Astro_pvalue_1e-2_peak_58248	58	.	4.61042	5.89659	2.87947	157
chr12	50368062	50368403	Astro_pvalue_1e-2_peak_58249	42	.	3.66950	4.27531	1.52535	145
chr12	50368688	50369097	Astro_pvalue_1e-2_peak_58250a	113	.	7.37191	11.35771	7.67358	55
chr12	50368688	50369097	Astro_pvalue_1e-2_peak_58250b	87	.	6.11583	8.78147	5.39707	209
chr12	50410980	50411222	Astro_pvalue_1e-2_peak_58255	52	.	4.02707	5.25090	2.31704	193
chr12	50419059	50419621	Astro_pvalue_1e-2_peak_58256	124	.	7.91891	12.46716	8.65851	278
chr12	50450767	50451646	Astro_pvalue_1e-2_peak_58259	47	.	3.80546	4.70840	1.88773	387
chr12	50478886	50479445	Astro_pvalue_1e-2_peak_58262	109	.	7.24848	10.91615	7.28715	159
chr12	50505526	50506126	Astro_pvalue_1e-2_peak_58265	119	.	7.37657	11.95847	8.20791	128
chr12	50511230	50511353	Astro_pvalue_1e-2_peak_58266	65	.	4.80692	6.58071	3.47254	44
chr12	50560996	50561489	Astro_pvalue_1e-2_peak_58268	127	.	8.13835	12.75547	8.91323	322
chr12	50794229	50795269	Astro_pvalue_1e-2_peak_58271	124	.	8.01574	12.46937	8.66004	492
chr12	50898707	50899411	Astro_pvalue_1e-2_peak_58272	89	.	6.15716	8.91201	5.51388	91
chr12	51084892	51084989	Astro_pvalue_1e-2_peak_58291	52	.	4.02707	5.25090	2.31704	48
chr12	51157308	51157976	Astro_pvalue_1e-2_peak_58294	103	.	6.98959	10.38778	6.81850	544
chr12	51158310	51158555	Astro_pvalue_1e-2_peak_58295	62	.	4.79485	6.23798	3.17560	202
chr12	51317981	51318871	Astro_pvalue_1e-2_peak_58299	132	.	8.28342	13.20316	9.30704	480
chr12	51419378	51419874	Astro_pvalue_1e-2_peak_58305	55	.	4.37222	5.57009	2.59376	380
chr12	51420172	51420787	Astro_pvalue_1e-2_peak_58306	83	.	5.92417	8.38401	5.04485	140
chr12	51441456	51442158	Astro_pvalue_1e-2_peak_58307a	74	.	5.47983	7.48129	4.25626	312
chr12	51441456	51442158	Astro_pvalue_1e-2_peak_58307b	62	.	4.81895	6.28387	3.21579	523
chr12	51477176	51477578	Astro_pvalue_1e-2_peak_58310a	75	.	5.50737	7.53408	4.30312	170
chr12	51477176	51477578	Astro_pvalue_1e-2_peak_58310b	115	.	7.57263	11.56821	7.86133	286
chr12	51518475	51518657	Astro_pvalue_1e-2_peak_58311	52	.	4.02707	5.25090	2.31704	138
chr12	51566505	51567111	Astro_pvalue_1e-2_peak_58315a	85	.	5.98892	8.52626	5.17209	248
chr12	51566505	51567111	Astro_pvalue_1e-2_peak_58315b	85	.	5.98892	8.52626	5.17209	431
chr12	51611194	51612023	Astro_pvalue_1e-2_peak_58320a	66	.	4.99465	6.62877	3.51592	289
chr12	51611194	51612023	Astro_pvalue_1e-2_peak_58320b	102	.	6.91898	10.24874	6.69370	768
chr12	51632176	51633131	Astro_pvalue_1e-2_peak_58322a	109	.	7.24494	10.94675	7.31301	391
chr12	51632176	51633131	Astro_pvalue_1e-2_peak_58322b	110	.	7.27995	11.01162	7.37105	863
chr12	51720608	51720840	Astro_pvalue_1e-2_peak_58330	52	.	4.02707	5.25090	2.31704	167
chr12	51765214	51765474	Astro_pvalue_1e-2_peak_58337	72	.	5.29821	7.27678	4.07662	73
chr12	51818383	51819087	Astro_pvalue_1e-2_peak_58341	82	.	5.86081	8.24779	4.92617	147
chr12	51984417	51985097	Astro_pvalue_1e-2_peak_58344	94	.	6.52363	9.49394	6.02867	363
chr12	52115301	52115823	Astro_pvalue_1e-2_peak_58354	52	.	4.02707	5.25090	2.31704	274
chr12	52145368	52145746	Astro_pvalue_1e-2_peak_58356	60	.	4.59207	6.05171	3.01510	260
chr12	52146233	52146557	Astro_pvalue_1e-2_peak_58357	60	.	4.59207	6.05171	3.01510	265
chr12	52208197	52208358	Astro_pvalue_1e-2_peak_58361	51	.	4.00577	5.19473	2.29427	94
chr12	52214145	52215037	Astro_pvalue_1e-2_peak_58363	63	.	4.72404	6.36848	3.28934	757
chr12	52258060	52258322	Astro_pvalue_1e-2_peak_58368	44	.	3.68270	4.44048	1.66328	101
chr12	52269210	52269306	Astro_pvalue_1e-2_peak_58370	52	.	4.02707	5.25090	2.31704	47
chr12	52344986	52346015	Astro_pvalue_1e-2_peak_58379	48	.	3.84823	4.80658	1.96960	314
chr12	52387004	52387152	Astro_pvalue_1e-2_peak_58382	52	.	4.02707	5.25090	2.31704	78
chr12	52400627	52400843	Astro_pvalue_1e-2_peak_58385	40	.	3.49479	4.06336	1.34109	47
chr12	52404056	52404460	Astro_pvalue_1e-2_peak_58387	41	.	3.54912	4.16884	1.43194	239
chr12	52419329	52419678	Astro_pvalue_1e-2_peak_58390	61	.	4.72398	6.10482	3.06212	70
chr12	52426771	52427131	Astro_pvalue_1e-2_peak_58392	149	.	8.73267	14.93666	10.83646	141
chr12	52437203	52438363	Astro_pvalue_1e-2_peak_58395	62	.	4.81895	6.28387	3.21579	1088
chr12	52445139	52445303	Astro_pvalue_1e-2_peak_58396	53	.	4.13736	5.38522	2.43317	109
chr12	52463064	52463950	Astro_pvalue_1e-2_peak_58400	136	.	8.60709	13.68959	9.73962	438
chr12	52545883	52546164	Astro_pvalue_1e-2_peak_58408	57	.	4.46728	5.77213	2.77087	214
chr12	52548312	52548386	Astro_pvalue_1e-2_peak_58409	47	.	3.80546	4.70840	1.88773	33
chr12	52600186	52600263	Astro_pvalue_1e-2_peak_58418	48	.	3.86997	4.85757	2.01230	40
chr12	52610660	52610886	Astro_pvalue_1e-2_peak_58420	50	.	3.93670	5.01899	2.14606	58
chr12	52642720	52643240	Astro_pvalue_1e-2_peak_58424	54	.	4.32620	5.47526	2.51169	282
chr12	52653531	52653983	Astro_pvalue_1e-2_peak_58426	52	.	4.02707	5.25090	2.31704	21
chr12	52672908	52673023	Astro_pvalue_1e-2_peak_58428	81	.	5.63790	8.11244	4.80792	48
chr12	52740383	52740744	Astro_pvalue_1e-2_peak_58432	74	.	5.35742	7.41268	4.19627	61
chr12	52764876	52765932	Astro_pvalue_1e-2_peak_58434	101	.	6.81199	10.12414	6.58434	378
chr12	52945645	52946123	Astro_pvalue_1e-2_peak_58453	63	.	4.72404	6.36848	3.28934	331
chr12	53067281	53067453	Astro_pvalue_1e-2_peak_58463	52	.	4.02707	5.25090	2.31704	105
chr12	53273426	53273635	Astro_pvalue_1e-2_peak_58475	50	.	3.95946	5.07586	2.19485	47
chr12	53297305	53297659	Astro_pvalue_1e-2_peak_58480	52	.	4.02707	5.25090	2.31704	71
chr12	53399241	53400369	Astro_pvalue_1e-2_peak_58484a	53	.	4.25894	5.33988	2.39351	732
chr12	53399241	53400369	Astro_pvalue_1e-2_peak_58484b	78	.	5.67859	7.87088	4.59870	825
chr12	53399241	53400369	Astro_pvalue_1e-2_peak_58484c	120	.	7.80806	12.03706	8.27724	940
chr12	53446436	53446698	Astro_pvalue_1e-2_peak_58488	86	.	5.74795	8.67691	5.30546	55
chr12	53448249	53448479	Astro_pvalue_1e-2_peak_58489	56	.	4.40141	5.61933	2.63726	173
chr12	53472964	53473573	Astro_pvalue_1e-2_peak_58495	149	.	9.18014	14.91234	10.81534	306
chr12	53493250	53493474	Astro_pvalue_1e-2_peak_58497	52	.	4.02707	5.25090	2.31704	161
chr12	53574113	53574834	Astro_pvalue_1e-2_peak_58501a	101	.	6.88421	10.18100	6.63452	224
chr12	53574113	53574834	Astro_pvalue_1e-2_peak_58501b	62	.	4.79485	6.23798	3.17560	674
chr12	53614736	53615132	Astro_pvalue_1e-2_peak_58507a	43	.	3.59324	4.36648	1.60066	58
chr12	53614736	53615132	Astro_pvalue_1e-2_peak_58507b	61	.	4.50633	6.17834	3.12439	243
chr12	53615403	53615947	Astro_pvalue_1e-2_peak_58508	52	.	4.04240	5.23861	2.31704	63
chr12	53629169	53629303	Astro_pvalue_1e-2_peak_58511	40	.	3.51272	4.09787	1.37064	67
chr12	53644950	53645106	Astro_pvalue_1e-2_peak_58512	55	.	4.37222	5.57009	2.59376	86
chr12	53645426	53646212	Astro_pvalue_1e-2_peak_58513	96	.	6.59341	9.64155	6.15519	55
chr12	53688355	53688444	Astro_pvalue_1e-2_peak_58516	47	.	3.82673	4.75687	1.92880	43
chr12	53688944	53689405	Astro_pvalue_1e-2_peak_58517	54	.	4.32620	5.47526	2.51169	346
chr12	53693379	53693784	Astro_pvalue_1e-2_peak_58518	94	.	6.52363	9.49394	6.02867	114
chr12	53699246	53699801	Astro_pvalue_1e-2_peak_58520	66	.	4.83248	6.64852	3.52367	269
chr12	53714955	53715481	Astro_pvalue_1e-2_peak_58522	70	.	5.18045	7.03815	3.86758	230
chr12	53718541	53718852	Astro_pvalue_1e-2_peak_58523	80	.	5.70809	8.09415	4.79627	199
chr12	53738617	53739206	Astro_pvalue_1e-2_peak_58526	50	.	3.95946	5.07586	2.19485	40
chr12	53764801	53765618	Astro_pvalue_1e-2_peak_58529a	52	.	4.23699	5.29645	2.35493	52
chr12	53764801	53765618	Astro_pvalue_1e-2_peak_58529b	91	.	6.35548	9.14931	5.72421	396
chr12	53773256	53774566	Astro_pvalue_1e-2_peak_58530a	102	.	5.90798	10.29617	6.73715	85
chr12	53773256	53774566	Astro_pvalue_1e-2_peak_58530b	134	.	7.07293	13.46760	9.54165	460
chr12	53773256	53774566	Astro_pvalue_1e-2_peak_58530c	145	.	7.44518	14.54357	10.48854	537
chr12	53773256	53774566	Astro_pvalue_1e-2_peak_58530d	94	.	5.61440	9.44755	5.98694	760
chr12	53773256	53774566	Astro_pvalue_1e-2_peak_58530e	94	.	5.61440	9.44755	5.98694	1062
chr12	53773256	53774566	Astro_pvalue_1e-2_peak_58530f	135	.	7.11158	13.53336	9.60096	1160
chr12	53773256	53774566	Astro_pvalue_1e-2_peak_58530g	75	.	4.83937	7.52126	4.29194	1263
chr12	53784266	53784656	Astro_pvalue_1e-2_peak_58531	51	.	4.00577	5.19473	2.29427	292
chr12	53815416	53815515	Astro_pvalue_1e-2_peak_58534	52	.	4.02707	5.25090	2.31704	47
chr12	53834885	53835623	Astro_pvalue_1e-2_peak_58537	137	.	8.56221	13.71348	9.75867	521
chr12	53845632	53846628	Astro_pvalue_1e-2_peak_58538a	94	.	6.41250	9.48525	6.02123	97
chr12	53845632	53846628	Astro_pvalue_1e-2_peak_58538b	60	.	4.68357	6.07701	3.03699	933
chr12	53886246	53887150	Astro_pvalue_1e-2_peak_58540a	71	.	5.26901	7.18476	3.99550	484
chr12	53886246	53887150	Astro_pvalue_1e-2_peak_58540b	120	.	7.61080	12.02811	8.26927	610
chr12	53886246	53887150	Astro_pvalue_1e-2_peak_58540c	119	.	7.57841	11.97314	8.21906	720
chr12	53886246	53887150	Astro_pvalue_1e-2_peak_58540d	49	.	4.06339	4.96293	2.10084	860
chr12	53893195	53893687	Astro_pvalue_1e-2_peak_58541	43	.	3.58150	4.34864	1.58744	436
chr12	53894486	53895429	Astro_pvalue_1e-2_peak_58542a	111	.	6.67171	11.17875	7.51970	92
chr12	53894486	53895429	Astro_pvalue_1e-2_peak_58542b	90	.	5.78215	9.04397	5.63104	289
chr12	53894486	53895429	Astro_pvalue_1e-2_peak_58542c	61	.	4.47688	6.13235	3.08555	550
chr12	53927366	53927681	Astro_pvalue_1e-2_peak_58543	49	.	3.91420	4.96371	2.10084	34
chr12	53945708	53946000	Astro_pvalue_1e-2_peak_58547	62	.	4.81895	6.28387	3.21579	58
chr12	53946805	53947056	Astro_pvalue_1e-2_peak_58549	75	.	5.50737	7.53408	4.30312	171
chr12	53985207	53985987	Astro_pvalue_1e-2_peak_58553	48	.	3.84823	4.80658	1.96960	137
chr12	53990750	53991067	Astro_pvalue_1e-2_peak_58554	52	.	4.02707	5.25090	2.31704	43
chr12	54019734	54020427	Astro_pvalue_1e-2_peak_58558a	128	.	7.72519	12.89054	9.03062	129
chr12	54019734	54020427	Astro_pvalue_1e-2_peak_58558b	179	.	9.74859	17.90812	13.43136	263
chr12	54019734	54020427	Astro_pvalue_1e-2_peak_58558c	153	.	8.72242	15.32624	11.17705	517
chr12	54052684	54053491	Astro_pvalue_1e-2_peak_58562	147	.	9.08265	14.72768	10.65162	224
chr12	54069605	54070410	Astro_pvalue_1e-2_peak_58563a	82	.	5.64392	8.22783	4.90816	102
chr12	54069605	54070410	Astro_pvalue_1e-2_peak_58563b	151	.	8.62550	15.16675	11.03883	306
chr12	54069605	54070410	Astro_pvalue_1e-2_peak_58563c	92	.	6.08859	9.22239	5.78877	418
chr12	54069605	54070410	Astro_pvalue_1e-2_peak_58563d	70	.	5.07382	7.06987	3.89620	515
chr12	54072457	54072833	Astro_pvalue_1e-2_peak_58564	81	.	5.62286	8.19411	4.87814	242
chr12	54090177	54090370	Astro_pvalue_1e-2_peak_58566	74	.	5.35742	7.41268	4.19627	116
chr12	54090657	54090748	Astro_pvalue_1e-2_peak_58567	46	.	3.78444	4.66110	1.84876	50
chr12	54121122	54121634	Astro_pvalue_1e-2_peak_58573a	170	.	9.96326	17.04961	12.68509	282
chr12	54121122	54121634	Astro_pvalue_1e-2_peak_58573b	89	.	6.22704	8.97441	5.56828	423
chr12	54138671	54138749	Astro_pvalue_1e-2_peak_58575	44	.	3.70261	4.48264	1.69840	38
chr12	54140500	54140639	Astro_pvalue_1e-2_peak_58576	49	.	4.06918	4.97578	2.11059	75
chr12	54145233	54146125	Astro_pvalue_1e-2_peak_58577	58	.	4.61042	5.89659	2.87947	568
chr12	54401455	54401530	Astro_pvalue_1e-2_peak_58591	52	.	4.02707	5.25090	2.31704	61
chr12	54411735	54412357	Astro_pvalue_1e-2_peak_58592	57	.	4.44313	5.71997	2.72497	49
chr12	54522053	54522156	Astro_pvalue_1e-2_peak_58600	49	.	3.91420	4.96371	2.10084	49
chr12	54582588	54582941	Astro_pvalue_1e-2_peak_58606	109	.	7.28704	10.99761	7.35907	225
chr12	54608658	54608828	Astro_pvalue_1e-2_peak_58609	48	.	3.84823	4.80658	1.96960	32
chr12	54614006	54614137	Astro_pvalue_1e-2_peak_58612	49	.	3.91420	4.96371	2.10084	51
chr12	54623480	54623642	Astro_pvalue_1e-2_peak_58613	52	.	4.02707	5.25090	2.31704	143
chr12	54651982	54652406	Astro_pvalue_1e-2_peak_58615	44	.	3.76061	4.48129	1.69840	353
chr12	54653183	54653761	Astro_pvalue_1e-2_peak_58616	137	.	8.21963	13.70582	9.75267	252
chr12	54673287	54674606	Astro_pvalue_1e-2_peak_58619a	111	.	6.62866	11.10891	7.45712	359
chr12	54673287	54674606	Astro_pvalue_1e-2_peak_58619b	51	.	3.97720	5.13807	2.24537	682
chr12	54673287	54674606	Astro_pvalue_1e-2_peak_58619c	79	.	5.32009	7.99565	4.70868	806
chr12	54673287	54674606	Astro_pvalue_1e-2_peak_58619d	193	.	9.72204	19.34465	14.68035	1096
chr12	54673287	54674606	Astro_pvalue_1e-2_peak_58619e	70	.	4.87675	7.01153	3.84399	1225
chr12	54718418	54719249	Astro_pvalue_1e-2_peak_58623a	82	.	5.78035	8.21393	4.89689	284
chr12	54718418	54719249	Astro_pvalue_1e-2_peak_58623b	157	.	9.20969	15.73931	11.54021	372
chr12	54732450	54732923	Astro_pvalue_1e-2_peak_58626	48	.	3.86997	4.85757	2.01230	295
chr12	54745807	54747401	Astro_pvalue_1e-2_peak_58627a	63	.	4.64382	6.39325	3.30991	175
chr12	54745807	54747401	Astro_pvalue_1e-2_peak_58627b	115	.	6.91882	11.57935	7.87154	384
chr12	54745807	54747401	Astro_pvalue_1e-2_peak_58627c	69	.	4.84539	6.96207	3.80032	1256
chr12	54752396	54753557	Astro_pvalue_1e-2_peak_58628	181	.	9.28013	18.10246	13.60292	646
chr12	54764183	54764535	Astro_pvalue_1e-2_peak_58631	113	.	6.99965	11.34431	7.66450	53
chr12	54765224	54765713	Astro_pvalue_1e-2_peak_58632	123	.	7.36522	12.30355	8.51409	173
chr12	54772544	54773169	Astro_pvalue_1e-2_peak_58633a	49	.	4.06339	4.96293	2.10084	264
chr12	54772544	54773169	Astro_pvalue_1e-2_peak_58633b	93	.	6.30517	9.30570	5.86248	495
chr12	54779206	54779700	Astro_pvalue_1e-2_peak_58636a	70	.	5.15878	7.00248	3.83562	192
chr12	54779206	54779700	Astro_pvalue_1e-2_peak_58636b	68	.	5.05306	6.82959	3.68337	411
chr12	54785092	54785384	Astro_pvalue_1e-2_peak_58638	42	.	3.56761	4.20535	1.46358	58
chr12	54806677	54806893	Astro_pvalue_1e-2_peak_58643	49	.	3.91420	4.96371	2.10084	158
chr12	54813031	54813354	Astro_pvalue_1e-2_peak_58644	61	.	4.64396	6.17345	3.12061	61
chr12	54833545	54833793	Astro_pvalue_1e-2_peak_58646	73	.	5.32765	7.34391	4.13435	58
chr12	54943022	54943793	Astro_pvalue_1e-2_peak_58652	62	.	4.67035	6.23671	3.17560	452
chr12	54953931	54954490	Astro_pvalue_1e-2_peak_58654	133	.	8.43052	13.32886	9.41834	441
chr12	54973669	54974083	Astro_pvalue_1e-2_peak_58657	43	.	3.62424	4.31930	1.56043	111
chr12	54981287	54981621	Astro_pvalue_1e-2_peak_58659	67	.	5.01197	6.76286	3.62464	62
chr12	54982411	54982614	Astro_pvalue_1e-2_peak_58660	66	.	4.95158	6.66523	3.53837	79
chr12	54996913	54997289	Astro_pvalue_1e-2_peak_58663	51	.	3.98248	5.13441	2.24270	319
chr12	55002200	55002346	Astro_pvalue_1e-2_peak_58664	50	.	3.93670	5.01899	2.14606	76
chr12	55048717	55049125	Astro_pvalue_1e-2_peak_58666	86	.	6.05510	8.67509	5.30407	125
chr12	55143099	55143289	Astro_pvalue_1e-2_peak_58678	49	.	3.89196	4.90993	2.05496	122
chr12	55351936	55352224	Astro_pvalue_1e-2_peak_58698	47	.	3.80546	4.70840	1.88773	252
chr12	55382348	55382762	Astro_pvalue_1e-2_peak_58703	56	.	4.39560	5.61900	2.63726	68
chr12	55413489	55413917	Astro_pvalue_1e-2_peak_58712	62	.	4.67035	6.23671	3.17560	304
chr12	55428130	55428456	Astro_pvalue_1e-2_peak_58714	86	.	6.05510	8.67509	5.30407	116
chr12	56013568	56013784	Astro_pvalue_1e-2_peak_58758	65	.	4.80692	6.58071	3.47254	43
chr12	56040103	56040597	Astro_pvalue_1e-2_peak_58765	77	.	5.47988	7.70589	4.45358	84
chr12	56074457	56075717	Astro_pvalue_1e-2_peak_58768	59	.	4.56656	5.99310	2.96334	594
chr12	56097021	56097814	Astro_pvalue_1e-2_peak_58770	70	.	5.18045	7.03815	3.86758	340
chr12	56105627	56106392	Astro_pvalue_1e-2_peak_58773b	57	.	4.37212	5.74919	2.75115	625
chr12	56113858	56114229	Astro_pvalue_1e-2_peak_58775	75	.	5.37230	7.54666	4.31378	317
chr12	56114815	56115286	Astro_pvalue_1e-2_peak_58776	49	.	4.06339	4.96293	2.10084	166
chr12	56122175	56123684	Astro_pvalue_1e-2_peak_58777a	49	.	3.87714	4.98391	2.11849	56
chr12	56122175	56123684	Astro_pvalue_1e-2_peak_58777b	130	.	7.34659	13.07283	9.19250	724
chr12	56122175	56123684	Astro_pvalue_1e-2_peak_58777c	58	.	4.32152	5.88986	2.87420	924
chr12	56122175	56123684	Astro_pvalue_1e-2_peak_58777d	99	.	6.14709	9.96774	6.44713	1400
chr12	56131167	56132426	Astro_pvalue_1e-2_peak_58779a	49	.	4.06339	4.96293	2.10084	626
chr12	56131167	56132426	Astro_pvalue_1e-2_peak_58779b	78	.	5.56886	7.86544	4.59475	895
chr12	56136792	56137205	Astro_pvalue_1e-2_peak_58780	73	.	5.26898	7.38073	4.16667	62
chr12	56138503	56138586	Astro_pvalue_1e-2_peak_58781	52	.	4.26206	5.29078	2.35137	39
chr12	56138976	56139546	Astro_pvalue_1e-2_peak_58782	86	.	6.06171	8.68850	5.31570	429
chr12	56211110	56212141	Astro_pvalue_1e-2_peak_58785a	130	.	8.05848	13.09178	9.20780	473
chr12	56211110	56212141	Astro_pvalue_1e-2_peak_58785b	184	.	10.31755	18.41778	13.87339	626
chr12	56223261	56223929	Astro_pvalue_1e-2_peak_58786	151	.	8.59367	15.11443	10.99484	215
chr12	56224243	56224631	Astro_pvalue_1e-2_peak_58787	41	.	3.56488	4.17876	1.44123	175
chr12	56320736	56321306	Astro_pvalue_1e-2_peak_58793a	110	.	7.21024	11.07778	7.42883	63
chr12	56320736	56321306	Astro_pvalue_1e-2_peak_58793b	84	.	5.90493	8.42236	5.08066	267
chr12	56320736	56321306	Astro_pvalue_1e-2_peak_58793c	49	.	4.08068	4.99105	2.12461	520
chr12	56325817	56325902	Astro_pvalue_1e-2_peak_58794	43	.	3.73622	4.38721	1.61959	43
chr12	56333974	56334319	Astro_pvalue_1e-2_peak_58796	52	.	4.02707	5.25090	2.31704	289
chr12	56360251	56360675	Astro_pvalue_1e-2_peak_58800	62	.	4.67035	6.23671	3.17560	311
chr12	56367208	56367972	Astro_pvalue_1e-2_peak_58801a	172	.	9.04241	17.21804	12.82964	306
chr12	56367208	56367972	Astro_pvalue_1e-2_peak_58801b	147	.	8.08480	14.71470	10.64125	495
chr12	56367208	56367972	Astro_pvalue_1e-2_peak_58801c	135	.	7.63565	13.54641	9.61134	631
chr12	56390635	56391190	Astro_pvalue_1e-2_peak_58803b	126	.	7.98624	12.67539	8.84225	269
chr12	56390635	56391190	Astro_pvalue_1e-2_peak_58803c	113	.	7.37191	11.35771	7.67358	438
chr12	56401127	56401311	Astro_pvalue_1e-2_peak_58804	70	.	5.21182	7.08455	3.90799	124
chr12	56401547	56402142	Astro_pvalue_1e-2_peak_58805	58	.	4.49169	5.82547	2.81657	143
chr12	56435240	56436021	Astro_pvalue_1e-2_peak_58810a	209	.	11.74245	20.94582	16.07059	413
chr12	56435240	56436021	Astro_pvalue_1e-2_peak_58810b	46	.	3.89560	4.66210	1.84876	546
chr12	56435240	56436021	Astro_pvalue_1e-2_peak_58810c	69	.	5.19413	6.95298	3.79188	731
chr12	56441065	56441158	Astro_pvalue_1e-2_peak_58811	66	.	4.83248	6.64852	3.52367	51
chr12	56472896	56473210	Astro_pvalue_1e-2_peak_58812	77	.	5.47988	7.70589	4.45358	64
chr12	56497770	56498464	Astro_pvalue_1e-2_peak_58814a	117	.	7.64951	11.71906	7.99395	457
chr12	56497770	56498464	Astro_pvalue_1e-2_peak_58814b	161	.	9.73574	16.13715	11.88939	529
chr12	56510085	56510557	Astro_pvalue_1e-2_peak_58816a	59	.	4.60485	5.94779	2.92400	106
chr12	56510085	56510557	Astro_pvalue_1e-2_peak_58816b	106	.	6.93642	10.61251	7.01671	302
chr12	56511712	56512165	Astro_pvalue_1e-2_peak_58817a	71	.	5.24659	7.14751	3.96211	242
chr12	56511712	56512165	Astro_pvalue_1e-2_peak_58817b	107	.	6.99545	10.71197	7.10508	366
chr12	56521562	56522290	Astro_pvalue_1e-2_peak_58819	112	.	7.30638	11.24373	7.57530	261
chr12	56546049	56546418	Astro_pvalue_1e-2_peak_58821	78	.	5.64932	7.81219	4.54650	293
chr12	56551665	56552211	Astro_pvalue_1e-2_peak_58822a	75	.	5.53518	7.58777	4.34919	57
chr12	56551665	56552211	Astro_pvalue_1e-2_peak_58822b	51	.	4.15139	5.13051	2.24245	472
chr12	56583164	56584269	Astro_pvalue_1e-2_peak_58824a	113	.	7.37191	11.35771	7.67358	245
chr12	56583164	56584269	Astro_pvalue_1e-2_peak_58824b	113	.	7.37191	11.35771	7.67358	366
chr12	56615544	56615952	Astro_pvalue_1e-2_peak_58826	139	.	8.38739	13.98582	9.99975	296
chr12	56617925	56618311	Astro_pvalue_1e-2_peak_58827a	56	.	4.43705	5.67635	2.68655	50
chr12	56617925	56618311	Astro_pvalue_1e-2_peak_58827b	125	.	7.73352	12.54724	8.72927	211
chr12	56651591	56652522	Astro_pvalue_1e-2_peak_58830	137	.	8.56231	13.71613	9.76111	653
chr12	56660602	56661117	Astro_pvalue_1e-2_peak_58831	102	.	6.84984	10.21116	6.66112	138
chr12	56693799	56694724	Astro_pvalue_1e-2_peak_58832a	63	.	4.84937	6.35369	3.27716	161
chr12	56693799	56694724	Astro_pvalue_1e-2_peak_58832b	112	.	7.30638	11.24373	7.57530	402
chr12	56693799	56694724	Astro_pvalue_1e-2_peak_58832c	152	.	9.13298	15.26065	11.11970	488
chr12	56709368	56710331	Astro_pvalue_1e-2_peak_58833a	85	.	6.02183	8.59982	5.23759	473
chr12	56709368	56710331	Astro_pvalue_1e-2_peak_58833b	85	.	5.98892	8.52626	5.17209	886
chr12	56727513	56728051	Astro_pvalue_1e-2_peak_58834	175	.	10.37847	17.56786	13.13777	373
chr12	56753793	56754401	Astro_pvalue_1e-2_peak_58836a	163	.	9.35299	16.37282	12.09602	205
chr12	56753793	56754401	Astro_pvalue_1e-2_peak_58836b	218	.	11.55370	21.88364	16.87365	324
chr12	56842738	56843410	Astro_pvalue_1e-2_peak_58840a	57	.	4.46728	5.77213	2.77087	46
chr12	56842738	56843410	Astro_pvalue_1e-2_peak_58840b	84	.	5.95637	8.45435	5.10821	317
chr12	56842738	56843410	Astro_pvalue_1e-2_peak_58840c	72	.	5.26910	7.21123	4.01906	528
chr12	56862046	56862517	Astro_pvalue_1e-2_peak_58843	83	.	5.92417	8.38401	5.04485	267
chr12	56881940	56882334	Astro_pvalue_1e-2_peak_58846	81	.	5.63790	8.11244	4.80792	326
chr12	56915595	56916591	Astro_pvalue_1e-2_peak_58847	81	.	5.63790	8.11244	4.80792	58
chr12	56985708	56986039	Astro_pvalue_1e-2_peak_58848	52	.	4.02707	5.25090	2.31704	163
chr12	57023727	57024255	Astro_pvalue_1e-2_peak_58850	106	.	7.13521	10.68118	7.07816	452
chr12	57029919	57030376	Astro_pvalue_1e-2_peak_58851	53	.	4.31965	5.38798	2.43485	401
chr12	57030633	57031085	Astro_pvalue_1e-2_peak_58852	66	.	5.00438	6.61872	3.50803	394
chr12	57039684	57040197	Astro_pvalue_1e-2_peak_58853	184	.	10.74475	18.49001	13.93768	192
chr12	57081805	57082484	Astro_pvalue_1e-2_peak_58856a	170	.	9.96326	17.04961	12.68509	330
chr12	57081805	57082484	Astro_pvalue_1e-2_peak_58856b	77	.	5.60433	7.75431	4.49639	483
chr12	57118613	57119460	Astro_pvalue_1e-2_peak_58859a	65	.	4.94315	6.52570	3.42549	338
chr12	57118613	57119460	Astro_pvalue_1e-2_peak_58859b	78	.	5.64932	7.81219	4.54650	527
chr12	57381489	57381656	Astro_pvalue_1e-2_peak_58867	52	.	4.02707	5.25090	2.31704	120
chr12	57399786	57400495	Astro_pvalue_1e-2_peak_58871	81	.	5.63790	8.11244	4.80792	657
chr12	57463470	57463716	Astro_pvalue_1e-2_peak_58872	52	.	4.02707	5.25090	2.31704	51
chr12	57472188	57472997	Astro_pvalue_1e-2_peak_58873a	174	.	10.19498	17.46646	13.04798	532
chr12	57472188	57472997	Astro_pvalue_1e-2_peak_58873b	117	.	7.61083	11.77975	8.04840	657
chr12	57481637	57481762	Astro_pvalue_1e-2_peak_58875	78	.	5.20224	7.80809	4.54455	52
chr12	57482347	57482963	Astro_pvalue_1e-2_peak_58876	76	.	5.08949	7.62849	4.38691	304
chr12	57484938	57485012	Astro_pvalue_1e-2_peak_58877	49	.	3.87714	4.98391	2.11849	35
chr12	57505569	57505817	Astro_pvalue_1e-2_peak_58880	47	.	3.80546	4.70840	1.88773	47
chr12	57521511	57522784	Astro_pvalue_1e-2_peak_58883	80	.	5.76148	8.03057	4.73967	776
chr12	57529384	57530406	Astro_pvalue_1e-2_peak_58885a	85	.	5.98229	8.55312	5.19518	541
chr12	57529384	57530406	Astro_pvalue_1e-2_peak_58885b	73	.	5.38406	7.37745	4.16478	666
chr12	57536621	57536967	Astro_pvalue_1e-2_peak_58886	59	.	4.63269	5.93696	2.91402	208
chr12	57539654	57539815	Astro_pvalue_1e-2_peak_58887	45	.	3.84098	4.56661	1.77158	109
chr12	57569275	57569962	Astro_pvalue_1e-2_peak_58893	49	.	3.89196	4.90993	2.05496	306
chr12	57579296	57579371	Astro_pvalue_1e-2_peak_58894	52	.	4.02707	5.25090	2.31704	37
chr12	57607077	57607402	Astro_pvalue_1e-2_peak_58901	44	.	3.70261	4.48264	1.69840	234
chr12	57608229	57608443	Astro_pvalue_1e-2_peak_58902	47	.	3.80546	4.70840	1.88773	59
chr12	57623375	57623806	Astro_pvalue_1e-2_peak_58903	51	.	3.98248	5.13441	2.24270	127
chr12	57632404	57633227	Astro_pvalue_1e-2_peak_58904	66	.	4.99465	6.62877	3.51592	623
chr12	57734054	57734171	Astro_pvalue_1e-2_peak_58908	112	.	7.24873	11.20626	7.54264	54
chr12	57824440	57825002	Astro_pvalue_1e-2_peak_58914a	75	.	5.50737	7.53408	4.30312	81
chr12	57824440	57825002	Astro_pvalue_1e-2_peak_58914b	75	.	5.50737	7.53408	4.30312	225
chr12	57824440	57825002	Astro_pvalue_1e-2_peak_58914c	101	.	6.88421	10.18100	6.63452	468
chr12	57846848	57847021	Astro_pvalue_1e-2_peak_58915	52	.	4.02707	5.25090	2.31704	34
chr12	57853079	57853208	Astro_pvalue_1e-2_peak_58916	64	.	4.91461	6.46443	3.37314	68
chr12	57853554	57853816	Astro_pvalue_1e-2_peak_58917	64	.	4.91461	6.46443	3.37314	89
chr12	57855255	57855863	Astro_pvalue_1e-2_peak_58918	54	.	4.35893	5.45487	2.49402	257
chr12	57856227	57856367	Astro_pvalue_1e-2_peak_58919	55	.	4.39892	5.52352	2.55333	69
chr12	57881547	57882185	Astro_pvalue_1e-2_peak_58922	85	.	5.98892	8.52626	5.17209	218
chr12	57913839	57914706	Astro_pvalue_1e-2_peak_58925a	134	.	7.29542	13.41149	9.49201	541
chr12	57913839	57914706	Astro_pvalue_1e-2_peak_58925b	123	.	6.89012	12.32074	8.52867	663
chr12	57916025	57916896	Astro_pvalue_1e-2_peak_58926a	81	.	5.22256	8.14420	4.83465	297
chr12	57916025	57916896	Astro_pvalue_1e-2_peak_58926b	45	.	3.61562	4.58105	1.78191	479
chr12	57940670	57941175	Astro_pvalue_1e-2_peak_58929	110	.	7.31529	11.07746	7.42883	388
chr12	57943779	57943931	Astro_pvalue_1e-2_peak_58930	60	.	4.70083	6.06186	3.02313	38
chr12	57977070	57977417	Astro_pvalue_1e-2_peak_58931	52	.	4.02707	5.25090	2.31704	254
chr12	57984899	57985038	Astro_pvalue_1e-2_peak_58932	59	.	4.56656	5.99310	2.96334	57
chr12	57985352	57985924	Astro_pvalue_1e-2_peak_58933	61	.	4.61787	6.11180	3.06542	70
chr12	57997693	57997992	Astro_pvalue_1e-2_peak_58934	43	.	3.64352	4.35885	1.59328	82
chr12	57998576	57998939	Astro_pvalue_1e-2_peak_58935	54	.	4.30354	5.42925	2.47078	102
chr12	58003688	58003851	Astro_pvalue_1e-2_peak_58936	54	.	4.30354	5.42925	2.47078	55
chr12	58004085	58004388	Astro_pvalue_1e-2_peak_58937	43	.	3.66300	4.39923	1.62789	54
chr12	58004665	58005297	Astro_pvalue_1e-2_peak_58938	69	.	5.15578	6.96338	3.80032	586
chr12	58026769	58027087	Astro_pvalue_1e-2_peak_58945	52	.	4.02707	5.25090	2.31704	48
chr12	58052421	58052558	Astro_pvalue_1e-2_peak_58948	52	.	4.02707	5.25090	2.31704	35
chr12	58056272	58056554	Astro_pvalue_1e-2_peak_58949	51	.	4.00577	5.19473	2.29427	61
chr12	58087246	58087974	Astro_pvalue_1e-2_peak_58950a	152	.	9.26539	15.22942	11.09316	396
chr12	58087246	58087974	Astro_pvalue_1e-2_peak_58950b	152	.	9.26539	15.22942	11.09316	488
chr12	58087246	58087974	Astro_pvalue_1e-2_peak_58950c	109	.	7.24494	10.94675	7.31301	650
chr12	58138211	58139359	Astro_pvalue_1e-2_peak_58955a	70	.	5.18045	7.03815	3.86758	315
chr12	58138211	58139359	Astro_pvalue_1e-2_peak_58955b	212	.	11.46395	21.25539	16.33604	588
chr12	58138211	58139359	Astro_pvalue_1e-2_peak_58955c	58	.	4.56647	5.88525	2.86976	918
chr12	58146003	58146570	Astro_pvalue_1e-2_peak_58956a	193	.	9.75350	19.39702	14.72376	149
chr12	58146003	58146570	Astro_pvalue_1e-2_peak_58956b	169	.	8.86682	16.92770	12.57842	291
chr12	58148723	58148894	Astro_pvalue_1e-2_peak_58957	42	.	3.50140	4.22705	1.48352	32
chr12	58165585	58166089	Astro_pvalue_1e-2_peak_58960a	81	.	5.84340	8.17739	4.86426	115
chr12	58165585	58166089	Astro_pvalue_1e-2_peak_58960b	69	.	5.19413	6.95298	3.79188	352
chr12	58165585	58166089	Astro_pvalue_1e-2_peak_58960c	69	.	5.16963	6.90914	3.75210	451
chr12	58166364	58166798	Astro_pvalue_1e-2_peak_58961	46	.	3.87722	4.62981	1.82274	154
chr12	58176091	58176861	Astro_pvalue_1e-2_peak_58963	53	.	4.28113	5.38413	2.43236	412
chr12	58210735	58211507	Astro_pvalue_1e-2_peak_58967	43	.	3.66300	4.39923	1.62789	579
chr12	58225187	58225554	Astro_pvalue_1e-2_peak_58969	52	.	4.23699	5.29645	2.35493	212
chr12	58230629	58231237	Astro_pvalue_1e-2_peak_58970a	56	.	4.46030	5.63000	2.64652	236
chr12	58230629	58231237	Astro_pvalue_1e-2_peak_58970b	67	.	5.09749	6.78128	3.64148	340
chr12	58238330	58238622	Astro_pvalue_1e-2_peak_58971	46	.	3.53982	4.66228	1.84889	249
chr12	58238960	58239688	Astro_pvalue_1e-2_peak_58972	108	.	5.98676	10.80317	7.18777	514
chr12	58240269	58241047	Astro_pvalue_1e-2_peak_58973a	96	.	5.54900	9.68886	6.19787	290
chr12	58240269	58241047	Astro_pvalue_1e-2_peak_58973b	106	.	5.89582	10.64730	7.04814	375
chr12	58240269	58241047	Astro_pvalue_1e-2_peak_58973c	146	.	7.22817	14.61740	10.55422	695
chr12	58246029	58247174	Astro_pvalue_1e-2_peak_58974	93	.	6.35838	9.39452	5.94080	129
chr12	58258795	58259495	Astro_pvalue_1e-2_peak_58976	61	.	4.61775	6.13363	3.08638	533
chr12	58262525	58263316	Astro_pvalue_1e-2_peak_58977	50	.	4.02921	5.03453	2.16053	736
chr12	58287075	58288022	Astro_pvalue_1e-2_peak_58983a	150	.	7.76157	15.08162	10.96499	244
chr12	58287075	58288022	Astro_pvalue_1e-2_peak_58983b	128	.	6.98541	12.89371	9.03363	337
chr12	58287075	58288022	Astro_pvalue_1e-2_peak_58983c	97	.	5.82117	9.78989	6.28997	550
chr12	58290412	58290923	Astro_pvalue_1e-2_peak_58984	51	.	3.86982	5.18334	2.28629	469
chr12	58296339	58296854	Astro_pvalue_1e-2_peak_58985	95	.	6.52358	9.50327	6.03666	467
chr12	58299292	58299368	Astro_pvalue_1e-2_peak_58986	60	.	4.70083	6.06186	3.02313	44
chr12	58329599	58330079	Astro_pvalue_1e-2_peak_58988	77	.	5.62035	7.75457	4.49639	411
chr12	58334997	58335420	Astro_pvalue_1e-2_peak_58989	245	.	13.07678	24.52895	19.16187	285
chr12	58402624	58402720	Astro_pvalue_1e-2_peak_58995	52	.	4.02707	5.25090	2.31704	44
chr12	58420983	58421677	Astro_pvalue_1e-2_peak_58997a	86	.	5.93280	8.69362	5.31998	417
chr12	58420983	58421677	Astro_pvalue_1e-2_peak_58997b	121	.	7.52122	12.19606	8.41852	572
chr12	58500052	58500268	Astro_pvalue_1e-2_peak_59007	64	.	4.75135	6.43718	3.34820	66
chr12	58542083	58542612	Astro_pvalue_1e-2_peak_59016	69	.	5.12821	6.90473	3.74908	474
chr12	58570414	58570740	Astro_pvalue_1e-2_peak_59025	43	.	3.64352	4.35885	1.59328	39
chr12	58704691	58705072	Astro_pvalue_1e-2_peak_59046	44	.	3.68270	4.44048	1.66328	66
chr12	58708495	58708626	Astro_pvalue_1e-2_peak_59048	43	.	3.62424	4.31930	1.56043	47
chr12	58819928	58820081	Astro_pvalue_1e-2_peak_59067	42	.	3.60516	4.28055	1.52744	73
chr12	58896047	58896518	Astro_pvalue_1e-2_peak_59081	108	.	7.21033	10.83630	7.21547	54
chr12	58934283	58934647	Astro_pvalue_1e-2_peak_59085	126	.	8.10194	12.65468	8.82423	207
chr12	58984488	58984613	Astro_pvalue_1e-2_peak_59095	40	.	3.51272	4.09787	1.37064	41
chr12	58986460	58987197	Astro_pvalue_1e-2_peak_59097	53	.	4.28113	5.38413	2.43236	374
chr12	59154991	59155422	Astro_pvalue_1e-2_peak_59127	55	.	4.37222	5.57009	2.59376	48
chr12	59213773	59214078	Astro_pvalue_1e-2_peak_59141	52	.	4.23699	5.29645	2.35493	242
chr12	59241597	59242027	Astro_pvalue_1e-2_peak_59150	59	.	4.63269	5.93696	2.91402	395
chr12	59282070	59282254	Astro_pvalue_1e-2_peak_59157	103	.	6.95410	10.31766	6.75537	58
chr12	59287448	59287555	Astro_pvalue_1e-2_peak_59158	54	.	4.30354	5.42925	2.47078	65
chr12	59287831	59288148	Astro_pvalue_1e-2_peak_59159	52	.	4.23699	5.29645	2.35493	259
chr12	59313469	59314497	Astro_pvalue_1e-2_peak_59163b	43	.	3.45357	4.33085	1.57043	365
chr12	59313469	59314497	Astro_pvalue_1e-2_peak_59163c	183	.	8.85058	18.39031	13.85191	609
chr12	59313469	59314497	Astro_pvalue_1e-2_peak_59163d	107	.	6.17427	10.74085	7.13166	954
chr12	59481096	59481174	Astro_pvalue_1e-2_peak_59192	45	.	3.74308	4.56981	1.77158	35
chr12	59507659	59508456	Astro_pvalue_1e-2_peak_59195	44	.	3.68270	4.44048	1.66328	91
chr12	59543259	59543467	Astro_pvalue_1e-2_peak_59207	43	.	3.66300	4.39923	1.62789	33
chr12	59543721	59544103	Astro_pvalue_1e-2_peak_59208	44	.	3.70261	4.48264	1.69840	328
chr12	59693673	59693877	Astro_pvalue_1e-2_peak_59239	46	.	3.78444	4.66110	1.84876	141
chr12	59716019	59716608	Astro_pvalue_1e-2_peak_59243	61	.	4.61787	6.11180	3.06542	472
chr12	59755516	59755599	Astro_pvalue_1e-2_peak_59251	44	.	3.70261	4.48264	1.69840	40
chr12	59758817	59758915	Astro_pvalue_1e-2_peak_59254	43	.	3.62424	4.31930	1.56043	47
chr12	59989479	59991021	Astro_pvalue_1e-2_peak_59292	71	.	5.22436	7.11066	3.93060	387
chr12	60714675	60715100	Astro_pvalue_1e-2_peak_59433	46	.	3.78444	4.66110	1.84876	38
chr12	60763634	60763741	Astro_pvalue_1e-2_peak_59447	50	.	3.93670	5.01899	2.14606	50
chr12	60822014	60822161	Astro_pvalue_1e-2_peak_59455	44	.	3.70261	4.48264	1.69840	81
chr12	60895051	60895155	Astro_pvalue_1e-2_peak_59469	74	.	5.38752	7.48318	4.25681	46
chr12	60916481	60916791	Astro_pvalue_1e-2_peak_59477	84	.	5.98524	8.43663	5.09216	178
chr12	60985205	60985337	Astro_pvalue_1e-2_peak_59489	47	.	3.82673	4.75687	1.92880	63
chr12	61190694	61190777	Astro_pvalue_1e-2_peak_59517	47	.	3.82673	4.75687	1.92880	41
chr12	61194094	61194197	Astro_pvalue_1e-2_peak_59519	40	.	3.47705	4.02948	1.31181	72
chr12	61283364	61283521	Astro_pvalue_1e-2_peak_59539	45	.	3.72273	4.52573	1.73546	49
chr12	61341491	61341566	Astro_pvalue_1e-2_peak_59547	52	.	4.02707	5.25090	2.31704	62
chr12	61371972	61372644	Astro_pvalue_1e-2_peak_59551	43	.	3.62424	4.31930	1.56043	285
chr12	61492020	61492104	Astro_pvalue_1e-2_peak_59568	43	.	3.64352	4.35885	1.59328	37
chr12	61917601	61917958	Astro_pvalue_1e-2_peak_59642	48	.	3.86997	4.85757	2.01230	55
chr12	61930387	61930630	Astro_pvalue_1e-2_peak_59643	115	.	7.57263	11.56821	7.86133	151
chr12	61948339	61948745	Astro_pvalue_1e-2_peak_59649	47	.	3.80546	4.70840	1.88773	29
chr12	61988604	61988682	Astro_pvalue_1e-2_peak_59660	47	.	3.80546	4.70840	1.88773	38
chr12	62103006	62103439	Astro_pvalue_1e-2_peak_59686	46	.	3.78444	4.66110	1.84876	395
chr12	62289472	62289650	Astro_pvalue_1e-2_peak_59721	45	.	3.74308	4.56981	1.77158	156
chr12	62429677	62430054	Astro_pvalue_1e-2_peak_59750	50	.	3.95946	5.07586	2.19485	36
chr12	62586534	62586701	Astro_pvalue_1e-2_peak_59776	40	.	3.47705	4.02948	1.31181	133
chr12	62653584	62654281	Astro_pvalue_1e-2_peak_59786a	130	.	7.55822	13.00806	9.13422	384
chr12	62653584	62654281	Astro_pvalue_1e-2_peak_59786b	178	.	9.44778	17.88723	13.41457	484
chr12	62829502	62829702	Astro_pvalue_1e-2_peak_59803	66	.	4.83248	6.64852	3.52367	154
chr12	62859720	62860897	Astro_pvalue_1e-2_peak_59807	160	.	8.90208	16.05613	11.81836	816
chr12	62942446	62942551	Astro_pvalue_1e-2_peak_59819	66	.	4.83248	6.64852	3.52367	49
chr12	62996123	62997744	Astro_pvalue_1e-2_peak_59825a	63	.	4.29215	6.34535	3.26996	41
chr12	62996123	62997744	Astro_pvalue_1e-2_peak_59825b	55	.	3.94477	5.53139	2.56097	192
chr12	62996123	62997744	Astro_pvalue_1e-2_peak_59825c	184	.	8.60678	18.47757	13.92599	524
chr12	62996123	62997744	Astro_pvalue_1e-2_peak_59825d	55	.	3.98652	5.59856	2.61994	709
chr12	62996123	62997744	Astro_pvalue_1e-2_peak_59825e	153	.	7.63081	15.31911	11.17104	928
chr12	62996123	62997744	Astro_pvalue_1e-2_peak_59825f	64	.	4.37206	6.47553	3.38231	1108
chr12	62996123	62997744	Astro_pvalue_1e-2_peak_59825g	56	.	4.00772	5.63263	2.64877	1228
chr12	63024917	63025530	Astro_pvalue_1e-2_peak_59829	40	.	3.49479	4.06336	1.34109	559
chr12	63025799	63025891	Astro_pvalue_1e-2_peak_59830	52	.	4.21526	5.25383	2.31782	47
chr12	63026190	63026637	Astro_pvalue_1e-2_peak_59831	52	.	4.21526	5.25383	2.31782	259
chr12	63049549	63050044	Astro_pvalue_1e-2_peak_59837a	63	.	4.84937	6.35369	3.27716	46
chr12	63049549	63050044	Astro_pvalue_1e-2_peak_59837b	63	.	4.82800	6.31767	3.24533	236
chr12	63077594	63078239	Astro_pvalue_1e-2_peak_59843	113	.	7.37191	11.35771	7.67358	574
chr12	63097067	63097364	Astro_pvalue_1e-2_peak_59844	55	.	4.34909	5.52219	2.55300	264
chr12	63111147	63111365	Astro_pvalue_1e-2_peak_59848	49	.	4.04913	4.93869	2.08073	184
chr12	63164614	63165190	Astro_pvalue_1e-2_peak_59859a	83	.	5.85446	8.33761	5.00397	52
chr12	63164614	63165190	Astro_pvalue_1e-2_peak_59859b	95	.	6.43990	9.53135	6.06205	236
chr12	63187524	63188021	Astro_pvalue_1e-2_peak_59865	73	.	5.42557	7.37831	4.16478	429
chr12	63201877	63201950	Astro_pvalue_1e-2_peak_59870	50	.	4.08942	5.01349	2.14482	36
chr12	63211222	63211945	Astro_pvalue_1e-2_peak_59872	52	.	4.21526	5.25383	2.31782	254
chr12	63255517	63255720	Astro_pvalue_1e-2_peak_59881	101	.	6.68263	10.18961	6.64175	115
chr12	63258859	63259232	Astro_pvalue_1e-2_peak_59883a	47	.	3.91411	4.72310	1.90143	71
chr12	63258859	63259232	Astro_pvalue_1e-2_peak_59883b	57	.	4.45509	5.70529	2.71261	308
chr12	63327138	63327378	Astro_pvalue_1e-2_peak_59903	94	.	6.03696	9.45234	5.99128	92
chr12	63328077	63329138	Astro_pvalue_1e-2_peak_59904a	45	.	3.74041	4.59063	1.79121	78
chr12	63328077	63329138	Astro_pvalue_1e-2_peak_59904b	54	.	4.20797	5.49443	2.52866	231
chr12	63328077	63329138	Astro_pvalue_1e-2_peak_59904c	64	.	4.67552	6.44287	3.35340	427
chr12	63328077	63329138	Astro_pvalue_1e-2_peak_59904d	45	.	3.74041	4.59063	1.79121	651
chr12	63328077	63329138	Astro_pvalue_1e-2_peak_59904e	74	.	5.12558	7.40422	4.18943	991
chr12	63479077	63479400	Astro_pvalue_1e-2_peak_59922	74	.	5.47983	7.48129	4.25626	118
chr12	63545373	63546149	Astro_pvalue_1e-2_peak_59930	43	.	3.64352	4.35885	1.59328	228
chr12	63552836	63553007	Astro_pvalue_1e-2_peak_59931	52	.	4.02707	5.25090	2.31704	118
chr12	63769793	63769897	Astro_pvalue_1e-2_peak_59964	47	.	3.80546	4.70840	1.88773	50
chr12	64061865	64063196	Astro_pvalue_1e-2_peak_59996a	57	.	4.50219	5.70347	2.71150	557
chr12	64061865	64063196	Astro_pvalue_1e-2_peak_59996b	92	.	6.40164	9.28307	5.84225	719
chr12	64061865	64063196	Astro_pvalue_1e-2_peak_59996c	55	.	4.43965	5.59403	2.61553	931
chr12	64173430	64174082	Astro_pvalue_1e-2_peak_60005a	279	.	13.54308	27.93402	22.16243	198
chr12	64173430	64174082	Astro_pvalue_1e-2_peak_60005b	62	.	4.67023	6.21640	3.15814	455
chr12	64215251	64216143	Astro_pvalue_1e-2_peak_60009	57	.	4.46728	5.77213	2.77087	472
chr12	64237457	64238436	Astro_pvalue_1e-2_peak_60011a	160	.	7.78761	16.05980	11.82174	238
chr12	64237457	64238436	Astro_pvalue_1e-2_peak_60011b	173	.	8.22663	17.31080	12.91256	467
chr12	64237457	64238436	Astro_pvalue_1e-2_peak_60011c	55	.	3.96554	5.56481	2.59107	692
chr12	64244293	64244374	Astro_pvalue_1e-2_peak_60012	45	.	3.72273	4.52573	1.73546	41
chr12	64309068	64309958	Astro_pvalue_1e-2_peak_60027a	83	.	5.85446	8.33761	5.00397	113
chr12	64309068	64309958	Astro_pvalue_1e-2_peak_60027b	60	.	4.68357	6.07701	3.03699	359
chr12	64331655	64331795	Astro_pvalue_1e-2_peak_60031	54	.	4.35893	5.45487	2.49402	44
chr12	64334122	64334734	Astro_pvalue_1e-2_peak_60032	51	.	4.16940	5.13652	2.24398	545
chr12	64343772	64343968	Astro_pvalue_1e-2_peak_60034	62	.	4.79485	6.23798	3.17560	146
chr12	64349864	64350526	Astro_pvalue_1e-2_peak_60035	48	.	3.86997	4.85757	2.01230	48
chr12	64362252	64362834	Astro_pvalue_1e-2_peak_60038a	65	.	4.87329	6.53940	3.43851	277
chr12	64362252	64362834	Astro_pvalue_1e-2_peak_60038b	148	.	8.66363	14.82176	10.73627	430
chr12	64432976	64433690	Astro_pvalue_1e-2_peak_60055	61	.	4.77099	6.19286	3.13660	492
chr12	64476744	64477393	Astro_pvalue_1e-2_peak_60059	86	.	6.07369	8.60186	5.23813	515
chr12	64477720	64477961	Astro_pvalue_1e-2_peak_60060	47	.	3.97088	4.79614	1.96348	29
chr12	64569074	64569374	Astro_pvalue_1e-2_peak_60073	46	.	3.78444	4.66110	1.84876	207
chr12	64575397	64575870	Astro_pvalue_1e-2_peak_60075a	68	.	5.10093	6.84728	3.69834	42
chr12	64575397	64575870	Astro_pvalue_1e-2_peak_60075b	94	.	6.52363	9.49394	6.02867	271
chr12	64587946	64588479	Astro_pvalue_1e-2_peak_60077	52	.	4.02707	5.25090	2.31704	56
chr12	64615439	64616547	Astro_pvalue_1e-2_peak_60078a	85	.	5.81826	8.50815	5.15679	260
chr12	64615439	64616547	Astro_pvalue_1e-2_peak_60078b	63	.	4.76039	6.35926	3.28215	465
chr12	64615439	64616547	Astro_pvalue_1e-2_peak_60078c	184	.	10.04972	18.40817	13.86588	675
chr12	64634690	64635063	Astro_pvalue_1e-2_peak_60080	51	.	4.17246	5.17088	2.27454	41
chr12	64650211	64650291	Astro_pvalue_1e-2_peak_60083	45	.	3.74308	4.56981	1.77158	39
chr12	64662885	64663236	Astro_pvalue_1e-2_peak_60086	51	.	4.00577	5.19473	2.29427	311
chr12	64667457	64667906	Astro_pvalue_1e-2_peak_60087	56	.	4.41924	5.66894	2.67998	305
chr12	64671543	64671647	Astro_pvalue_1e-2_peak_60088	56	.	4.39560	5.61900	2.63726	51
chr12	64678227	64678471	Astro_pvalue_1e-2_peak_60089	74	.	5.47983	7.48129	4.25626	88
chr12	64777039	64777165	Astro_pvalue_1e-2_peak_60105	52	.	4.02707	5.25090	2.31704	53
chr12	64797676	64798865	Astro_pvalue_1e-2_peak_60109a	80	.	4.98150	8.06245	4.76715	215
chr12	64797676	64798865	Astro_pvalue_1e-2_peak_60109b	266	.	11.03046	26.68501	21.04972	450
chr12	64845601	64846365	Astro_pvalue_1e-2_peak_60123a	51	.	4.08935	5.12788	2.24158	95
chr12	64845601	64846365	Astro_pvalue_1e-2_peak_60123b	92	.	6.13403	9.29553	5.85332	249
chr12	64845601	64846365	Astro_pvalue_1e-2_peak_60123c	140	.	8.20934	14.07164	10.07572	405
chr12	64845601	64846365	Astro_pvalue_1e-2_peak_60123d	42	.	3.60509	4.24044	1.49549	586
chr12	64868917	64869297	Astro_pvalue_1e-2_peak_60126	52	.	4.02707	5.25090	2.31704	315
chr12	64962828	64963631	Astro_pvalue_1e-2_peak_60140	41	.	3.54912	4.16884	1.43194	151
chr12	64964442	64964578	Astro_pvalue_1e-2_peak_60141	40	.	3.49479	4.06336	1.34109	109
chr12	65003625	65004919	Astro_pvalue_1e-2_peak_60154	56	.	4.41916	5.64770	2.66305	811
chr12	65010036	65010333	Astro_pvalue_1e-2_peak_60155	57	.	4.52342	5.74098	2.74350	37
chr12	65019135	65019830	Astro_pvalue_1e-2_peak_60156	139	.	8.56217	13.95770	9.97591	453
chr12	65041621	65041750	Astro_pvalue_1e-2_peak_60159	47	.	3.80546	4.70840	1.88773	62
chr12	65090360	65090479	Astro_pvalue_1e-2_peak_60170	56	.	4.41924	5.66894	2.67998	52
chr12	65152519	65153695	Astro_pvalue_1e-2_peak_60175a	55	.	4.34901	5.53586	2.56475	376
chr12	65152519	65153695	Astro_pvalue_1e-2_peak_60175b	65	.	4.89263	6.57041	3.46677	555
chr12	65152519	65153695	Astro_pvalue_1e-2_peak_60175c	111	.	7.06714	11.11986	7.46693	752
chr12	65174397	65174470	Astro_pvalue_1e-2_peak_60179	40	.	3.47705	4.02948	1.31181	38
chr12	65218103	65218714	Astro_pvalue_1e-2_peak_60188	45	.	3.72273	4.52573	1.73546	328
chr12	65228857	65228941	Astro_pvalue_1e-2_peak_60192	52	.	4.02707	5.25090	2.31704	42
chr12	65339862	65340653	Astro_pvalue_1e-2_peak_60207a	115	.	6.41558	11.52971	7.82781	113
chr12	65339862	65340653	Astro_pvalue_1e-2_peak_60207b	203	.	9.38298	20.35339	15.55415	186
chr12	65339862	65340653	Astro_pvalue_1e-2_peak_60207c	202	.	9.33184	20.26464	15.47905	329
chr12	65339862	65340653	Astro_pvalue_1e-2_peak_60207d	145	.	7.46547	14.57825	10.52088	523
chr12	65384934	65385562	Astro_pvalue_1e-2_peak_60215a	52	.	4.04240	5.23861	2.31704	94
chr12	65384934	65385562	Astro_pvalue_1e-2_peak_60215b	170	.	8.92459	17.02327	12.66184	219
chr12	65384934	65385562	Astro_pvalue_1e-2_peak_60215c	157	.	8.42348	15.72415	11.52622	455
chr12	65385935	65386321	Astro_pvalue_1e-2_peak_60216	42	.	3.51262	4.24408	1.49686	314
chr12	65391754	65392423	Astro_pvalue_1e-2_peak_60217a	59	.	4.62428	5.97956	2.95196	38
chr12	65391754	65392423	Astro_pvalue_1e-2_peak_60217b	81	.	5.73197	8.13365	4.82459	481
chr12	65391754	65392423	Astro_pvalue_1e-2_peak_60217c	117	.	7.42052	11.70686	7.98548	590
chr12	65392982	65393151	Astro_pvalue_1e-2_peak_60218	49	.	4.06339	4.96293	2.10084	53
chr12	65409251	65410114	Astro_pvalue_1e-2_peak_60221a	109	.	7.11659	10.91748	7.28739	552
chr12	65409251	65410114	Astro_pvalue_1e-2_peak_60221b	95	.	6.46755	9.57797	6.10246	796
chr12	65438786	65439282	Astro_pvalue_1e-2_peak_60224	57	.	4.44313	5.71997	2.72497	167
chr12	65448961	65449068	Astro_pvalue_1e-2_peak_60225	42	.	3.58629	4.24258	1.49549	42
chr12	65449715	65450319	Astro_pvalue_1e-2_peak_60226	55	.	4.34909	5.52219	2.55300	56
chr12	65476327	65476551	Astro_pvalue_1e-2_peak_60236	45	.	3.74308	4.56981	1.77158	33
chr12	65483916	65484286	Astro_pvalue_1e-2_peak_60238	76	.	5.56328	7.64239	4.39741	132
chr12	65512565	65512667	Astro_pvalue_1e-2_peak_60243	42	.	3.58629	4.24258	1.49549	50
chr12	65515056	65515839	Astro_pvalue_1e-2_peak_60244	66	.	4.99465	6.62877	3.51592	164
chr12	65562982	65564412	Astro_pvalue_1e-2_peak_60249a	165	.	9.20104	16.54859	12.24872	373
chr12	65562982	65564412	Astro_pvalue_1e-2_peak_60249b	81	.	5.62286	8.19411	4.87814	690
chr12	65646096	65646206	Astro_pvalue_1e-2_peak_60256	51	.	4.00577	5.19473	2.29427	53
chr12	65672111	65673287	Astro_pvalue_1e-2_peak_60259	121	.	7.67641	12.13987	8.36774	369
chr12	65721139	65721850	Astro_pvalue_1e-2_peak_60267	45	.	3.85902	4.59799	1.79727	297
chr12	65781383	65781461	Astro_pvalue_1e-2_peak_60274	50	.	3.93670	5.01899	2.14606	40
chr12	65894713	65895310	Astro_pvalue_1e-2_peak_60282a	93	.	6.46204	9.39162	5.93896	369
chr12	65894713	65895310	Astro_pvalue_1e-2_peak_60282b	92	.	6.40164	9.28307	5.84225	521
chr12	65904291	65904907	Astro_pvalue_1e-2_peak_60283a	86	.	5.90953	8.65585	5.28779	211
chr12	65904291	65904907	Astro_pvalue_1e-2_peak_60283b	87	.	5.95625	8.73173	5.35485	297
chr12	65904291	65904907	Astro_pvalue_1e-2_peak_60283c	76	.	5.41477	7.61517	4.37498	413
chr12	65905297	65905634	Astro_pvalue_1e-2_peak_60284	66	.	4.91213	6.60171	3.49229	230
chr12	65927065	65927251	Astro_pvalue_1e-2_peak_60286	49	.	3.91420	4.96371	2.10084	125
chr12	65950632	65950830	Astro_pvalue_1e-2_peak_60287	94	.	6.37196	9.44488	5.98617	89
chr12	65996297	65996680	Astro_pvalue_1e-2_peak_60292	57	.	4.44313	5.71997	2.72497	202
chr12	66135285	66135534	Astro_pvalue_1e-2_peak_60306a	54	.	4.37883	5.48897	2.52368	48
chr12	66135285	66135534	Astro_pvalue_1e-2_peak_60306b	91	.	6.31313	9.12568	5.70365	191
chr12	66136051	66136526	Astro_pvalue_1e-2_peak_60307	66	.	5.02734	6.65855	3.53233	109
chr12	66160187	66160660	Astro_pvalue_1e-2_peak_60311	57	.	4.44313	5.71997	2.72497	123
chr12	66218905	66219000	Astro_pvalue_1e-2_peak_60316	42	.	3.66950	4.27531	1.52535	39
chr12	66275352	66276281	Astro_pvalue_1e-2_peak_60321a	121	.	7.67641	12.13987	8.36774	665
chr12	66275352	66276281	Astro_pvalue_1e-2_peak_60321b	61	.	4.70367	6.11022	3.06542	809
chr12	66284869	66285156	Astro_pvalue_1e-2_peak_60322	46	.	3.78444	4.66110	1.84876	228
chr12	66285649	66286451	Astro_pvalue_1e-2_peak_60323	57	.	4.44313	5.71997	2.72497	426
chr12	66319664	66320038	Astro_pvalue_1e-2_peak_60327	52	.	4.02707	5.25090	2.31704	49
chr12	66342227	66343003	Astro_pvalue_1e-2_peak_60332	103	.	6.98959	10.38778	6.81850	248
chr12	66416544	66416866	Astro_pvalue_1e-2_peak_60340	50	.	3.93670	5.01899	2.14606	39
chr12	66524229	66524991	Astro_pvalue_1e-2_peak_60356	113	.	7.44546	11.34084	7.66175	359
chr12	66563174	66563930	Astro_pvalue_1e-2_peak_60362a	87	.	5.78843	8.74153	5.36294	64
chr12	66563174	66563930	Astro_pvalue_1e-2_peak_60362b	194	.	10.09421	19.45046	14.77123	377
chr12	66563174	66563930	Astro_pvalue_1e-2_peak_60362c	132	.	7.71791	13.26821	9.36374	654
chr12	66582888	66583329	Astro_pvalue_1e-2_peak_60365	44	.	3.70261	4.48264	1.69840	390
chr12	66585395	66585494	Astro_pvalue_1e-2_peak_60366	57	.	4.44313	5.71997	2.72497	52
chr12	66628774	66629433	Astro_pvalue_1e-2_peak_60375	58	.	4.61042	5.89659	2.87947	274
chr12	66663581	66663866	Astro_pvalue_1e-2_peak_60383	45	.	3.74308	4.56981	1.77158	213
chr12	66695754	66696694	Astro_pvalue_1e-2_peak_60387	67	.	5.07389	6.73982	3.60298	498
chr12	66748253	66748381	Astro_pvalue_1e-2_peak_60395	73	.	5.32765	7.34391	4.13435	71
chr12	66795525	66795771	Astro_pvalue_1e-2_peak_60406	52	.	4.19375	5.21198	2.30808	153
chr12	66933034	66933492	Astro_pvalue_1e-2_peak_60421	49	.	3.91420	4.96371	2.10084	159
chr12	66943588	66943749	Astro_pvalue_1e-2_peak_60422	44	.	3.70261	4.48264	1.69840	122
chr12	66948390	66948690	Astro_pvalue_1e-2_peak_60424	44	.	3.68270	4.44048	1.66328	36
chr12	67021553	67021743	Astro_pvalue_1e-2_peak_60430	49	.	3.89196	4.90993	2.05496	168
chr12	67030729	67031005	Astro_pvalue_1e-2_peak_60432	65	.	4.80692	6.58071	3.47254	72
chr12	67197812	67198159	Astro_pvalue_1e-2_peak_60460	58	.	4.51637	5.88004	2.86532	292
chr12	67255064	67255457	Astro_pvalue_1e-2_peak_60467	55	.	4.37222	5.57009	2.59376	212
chr12	67283238	67283421	Astro_pvalue_1e-2_peak_60478	47	.	3.80546	4.70840	1.88773	49
chr12	67463181	67463563	Astro_pvalue_1e-2_peak_60513	81	.	5.81583	8.12776	4.81942	301
chr12	67485001	67485295	Astro_pvalue_1e-2_peak_60518	41	.	3.54912	4.16884	1.43194	219
chr12	67662233	67663823	Astro_pvalue_1e-2_peak_60537a	84	.	5.02412	8.45341	5.10821	176
chr12	67662233	67663823	Astro_pvalue_1e-2_peak_60537b	164	.	7.72253	16.41972	12.13825	424
chr12	67662233	67663823	Astro_pvalue_1e-2_peak_60537c	103	.	5.72198	10.34736	6.78181	527
chr12	67662233	67663823	Astro_pvalue_1e-2_peak_60537d	153	.	7.40491	15.38490	11.22933	775
chr12	67662233	67663823	Astro_pvalue_1e-2_peak_60537e	197	.	8.75126	19.76694	15.04733	909
chr12	67662233	67663823	Astro_pvalue_1e-2_peak_60537f	59	.	4.03904	5.92963	2.91046	1158
chr12	67749603	67750179	Astro_pvalue_1e-2_peak_60546	53	.	4.28113	5.38413	2.43236	324
chr12	67788200	67788734	Astro_pvalue_1e-2_peak_60553	56	.	4.41924	5.66894	2.67998	483
chr12	67809433	67809590	Astro_pvalue_1e-2_peak_60556	46	.	3.91415	4.69486	1.87861	50
chr12	67824553	67824769	Astro_pvalue_1e-2_peak_60560	53	.	4.25894	5.33988	2.39351	121
chr12	67828850	67829241	Astro_pvalue_1e-2_peak_60561	42	.	3.56761	4.20535	1.46358	60
chr12	67835719	67836710	Astro_pvalue_1e-2_peak_60563	122	.	7.88983	12.20500	8.42582	60
chr12	67847307	67847411	Astro_pvalue_1e-2_peak_60565	40	.	3.47705	4.02948	1.31181	49
chr12	67850205	67850693	Astro_pvalue_1e-2_peak_60566	40	.	3.47705	4.02948	1.31181	285
chr12	67863310	67863876	Astro_pvalue_1e-2_peak_60570	55	.	4.37222	5.57009	2.59376	483
chr12	67865926	67866661	Astro_pvalue_1e-2_peak_60571	54	.	4.32620	5.47526	2.51169	597
chr12	67871776	67872056	Astro_pvalue_1e-2_peak_60573	56	.	4.41924	5.66894	2.67998	60
chr12	67876898	67877712	Astro_pvalue_1e-2_peak_60574	57	.	4.54486	5.77904	2.77613	298
chr12	67912475	67912562	Astro_pvalue_1e-2_peak_60583	40	.	3.49479	4.06336	1.34109	42
chr12	68041765	68042010	Astro_pvalue_1e-2_peak_60608	94	.	5.81178	9.42541	5.96860	145
chr12	68042251	68042878	Astro_pvalue_1e-2_peak_60609a	159	.	8.30254	15.99034	11.76124	342
chr12	68042251	68042878	Astro_pvalue_1e-2_peak_60609b	56	.	4.15127	5.62406	2.64186	583
chr12	68058824	68058934	Astro_pvalue_1e-2_peak_60613	42	.	3.58629	4.24258	1.49549	60
chr12	68068850	68068961	Astro_pvalue_1e-2_peak_60616	48	.	3.86997	4.85757	2.01230	55
chr12	68092619	68093268	Astro_pvalue_1e-2_peak_60622	47	.	3.82673	4.75687	1.92880	212
chr12	68166721	68167337	Astro_pvalue_1e-2_peak_60638	52	.	4.02707	5.25090	2.31704	244
chr12	68177981	68178223	Astro_pvalue_1e-2_peak_60639	51	.	4.00577	5.19473	2.29427	37
chr12	68191337	68191732	Astro_pvalue_1e-2_peak_60642	45	.	3.74308	4.56981	1.77158	45
chr12	68221440	68222317	Astro_pvalue_1e-2_peak_60647	75	.	5.53518	7.58777	4.34919	439
chr12	68355136	68355264	Astro_pvalue_1e-2_peak_60673	56	.	4.41924	5.66894	2.67998	69
chr12	68356639	68356713	Astro_pvalue_1e-2_peak_60674	43	.	3.64352	4.35885	1.59328	36
chr12	68394006	68394087	Astro_pvalue_1e-2_peak_60683	41	.	3.54912	4.16884	1.43194	36
chr12	68617042	68617251	Astro_pvalue_1e-2_peak_60723	95	.	6.55833	9.56699	6.09291	98
chr12	68638675	68639626	Astro_pvalue_1e-2_peak_60731	40	.	3.51272	4.09787	1.37064	891
chr12	68646962	68647225	Astro_pvalue_1e-2_peak_60733	50	.	3.93670	5.01899	2.14606	35
chr12	68725605	68726596	Astro_pvalue_1e-2_peak_60746a	48	.	3.68256	4.88842	2.04024	399
chr12	68725605	68726596	Astro_pvalue_1e-2_peak_60746b	134	.	7.03469	13.40246	9.48331	536
chr12	68725605	68726596	Astro_pvalue_1e-2_peak_60746c	191	.	8.98304	19.13294	14.49390	675
chr12	68725605	68726596	Astro_pvalue_1e-2_peak_60746d	179	.	8.60875	17.97460	13.49074	793
chr12	68752412	68752903	Astro_pvalue_1e-2_peak_60749	45	.	3.72273	4.52573	1.73546	48
chr12	68758716	68759330	Astro_pvalue_1e-2_peak_60751	65	.	4.96877	6.57675	3.47134	278
chr12	68799833	68800314	Astro_pvalue_1e-2_peak_60756	60	.	4.70083	6.06186	3.02313	58
chr12	68813913	68814560	Astro_pvalue_1e-2_peak_60757	54	.	4.30354	5.42925	2.47078	475
chr12	69004236	69005560	Astro_pvalue_1e-2_peak_60788a	64	.	4.49824	6.41388	3.33025	47
chr12	69004236	69005560	Astro_pvalue_1e-2_peak_60788b	205	.	9.81435	20.55492	15.72875	338
chr12	69004236	69005560	Astro_pvalue_1e-2_peak_60788c	205	.	9.81435	20.55492	15.72875	452
chr12	69004236	69005560	Astro_pvalue_1e-2_peak_60788d	73	.	4.93665	7.38460	4.17031	863
chr12	69004236	69005560	Astro_pvalue_1e-2_peak_60788e	64	.	4.52526	6.45662	3.36645	1278
chr12	69080230	69080955	Astro_pvalue_1e-2_peak_60797a	50	.	4.09812	5.01948	2.14606	237
chr12	69080230	69080955	Astro_pvalue_1e-2_peak_60797b	120	.	7.61080	12.02811	8.26927	448
chr12	69080230	69080955	Astro_pvalue_1e-2_peak_60797c	146	.	8.78169	14.65300	10.58604	558
chr12	69139473	69140663	Astro_pvalue_1e-2_peak_60808a	82	.	5.80484	8.25471	4.93182	435
chr12	69139473	69140663	Astro_pvalue_1e-2_peak_60808b	119	.	7.57841	11.97314	8.21906	535
chr12	69178334	69179263	Astro_pvalue_1e-2_peak_60815	67	.	5.04723	6.73586	3.60031	862
chr12	69180940	69181114	Astro_pvalue_1e-2_peak_60816	43	.	3.62424	4.31930	1.56043	53
chr12	69201233	69202807	Astro_pvalue_1e-2_peak_60820a	51	.	3.99007	5.15791	2.26450	293
chr12	69201233	69202807	Astro_pvalue_1e-2_peak_60820b	60	.	4.44780	6.08696	3.04626	428
chr12	69201233	69202807	Astro_pvalue_1e-2_peak_60820c	145	.	8.00605	14.58532	10.52723	665
chr12	69201233	69202807	Astro_pvalue_1e-2_peak_60820d	157	.	8.45083	15.76926	11.56597	801
chr12	69201233	69202807	Astro_pvalue_1e-2_peak_60820e	51	.	3.97720	5.13807	2.24537	1499
chr12	69224176	69224301	Astro_pvalue_1e-2_peak_60822	48	.	3.86997	4.85757	2.01230	52
chr12	69250042	69250762	Astro_pvalue_1e-2_peak_60826	83	.	5.89232	8.31518	4.98560	349
chr12	69269983	69270502	Astro_pvalue_1e-2_peak_60828	114	.	7.23952	11.40480	7.71768	418
chr12	69273722	69274077	Astro_pvalue_1e-2_peak_60829	50	.	4.11571	5.04824	2.17321	233
chr12	69308910	69308986	Astro_pvalue_1e-2_peak_60837	45	.	3.74308	4.56981	1.77158	38
chr12	69326372	69327160	Astro_pvalue_1e-2_peak_60839	108	.	7.21028	10.88283	7.25734	642
chr12	69370432	69371668	Astro_pvalue_1e-2_peak_60848	41	.	3.53082	4.13302	1.40132	684
chr12	69430936	69431236	Astro_pvalue_1e-2_peak_60861	55	.	4.37222	5.57009	2.59376	40
chr12	69456650	69457092	Astro_pvalue_1e-2_peak_60866	114	.	7.40512	11.41575	7.72679	172
chr12	69461692	69461946	Astro_pvalue_1e-2_peak_60867	72	.	5.37237	7.27863	4.07685	58
chr12	69464297	69464443	Astro_pvalue_1e-2_peak_60868	43	.	3.64352	4.35885	1.59328	34
chr12	69517259	69517566	Astro_pvalue_1e-2_peak_60876	58	.	4.49169	5.82547	2.81657	250
chr12	69517849	69518023	Astro_pvalue_1e-2_peak_60877	46	.	3.78444	4.66110	1.84876	118
chr12	69550644	69551094	Astro_pvalue_1e-2_peak_60882	53	.	4.25894	5.33988	2.39351	385
chr12	69632881	69634097	Astro_pvalue_1e-2_peak_60892a	242	.	11.99940	24.20830	18.88206	454
chr12	69632881	69634097	Astro_pvalue_1e-2_peak_60892b	59	.	4.48341	5.92282	2.90372	769
chr12	69632881	69634097	Astro_pvalue_1e-2_peak_60892c	59	.	4.49977	5.94842	2.92426	989
chr12	69751463	69751557	Astro_pvalue_1e-2_peak_60902	48	.	3.97908	4.82686	1.98867	49
chr12	69753117	69754267	Astro_pvalue_1e-2_peak_60903a	117	.	7.42052	11.70686	7.98548	394
chr12	69753117	69754267	Astro_pvalue_1e-2_peak_60903b	92	.	6.27890	9.26199	5.82350	473
chr12	69753117	69754267	Astro_pvalue_1e-2_peak_60903c	69	.	5.13728	6.96717	3.80346	814
chr12	69809706	69809996	Astro_pvalue_1e-2_peak_60909	52	.	4.02707	5.25090	2.31704	55
chr12	69853402	69853744	Astro_pvalue_1e-2_peak_60915	56	.	4.39560	5.61900	2.63726	216
chr12	69856255	69856393	Astro_pvalue_1e-2_peak_60917	40	.	3.49479	4.06336	1.34109	54
chr12	69863737	69864860	Astro_pvalue_1e-2_peak_60918a	209	.	10.02381	20.90883	16.03805	402
chr12	69863737	69864860	Astro_pvalue_1e-2_peak_60918b	55	.	4.08931	5.52722	2.55688	705
chr12	69863737	69864860	Astro_pvalue_1e-2_peak_60918c	63	.	4.47154	6.37162	3.29206	904
chr12	69869186	69869266	Astro_pvalue_1e-2_peak_60919	40	.	3.49982	4.07940	1.35571	35
chr12	69869757	69870474	Astro_pvalue_1e-2_peak_60920	50	.	4.13345	5.07733	2.19554	365
chr12	69927869	69928709	Astro_pvalue_1e-2_peak_60933a	48	.	3.92812	4.87838	2.03084	230
chr12	69927869	69928709	Astro_pvalue_1e-2_peak_60933b	134	.	7.82817	13.44802	9.52288	441
chr12	69927869	69928709	Astro_pvalue_1e-2_peak_60933c	198	.	10.34840	19.87122	15.13655	555
chr12	69947474	69948026	Astro_pvalue_1e-2_peak_60934a	110	.	7.27995	11.01162	7.37105	374
chr12	69947474	69948026	Astro_pvalue_1e-2_peak_60934b	96	.	6.58631	9.61817	6.13907	474
chr12	69963838	69963931	Astro_pvalue_1e-2_peak_60936	52	.	4.02707	5.25090	2.31704	43
chr12	69979088	69979759	Astro_pvalue_1e-2_peak_60938	205	.	10.77476	20.57879	15.74894	101
chr12	70059032	70059372	Astro_pvalue_1e-2_peak_60955	67	.	5.04723	6.73586	3.60031	126
chr12	70066027	70066679	Astro_pvalue_1e-2_peak_60958	44	.	3.68270	4.44048	1.66328	356
chr12	70076483	70076893	Astro_pvalue_1e-2_peak_60959	54	.	4.32620	5.47526	2.51169	62
chr12	70095757	70096113	Astro_pvalue_1e-2_peak_60961	89	.	6.10094	8.96811	5.56335	93
chr12	70113520	70114062	Astro_pvalue_1e-2_peak_60965	46	.	3.78444	4.66110	1.84876	33
chr12	70132343	70132797	Astro_pvalue_1e-2_peak_60967	243	.	12.40494	24.34301	18.99773	276
chr12	70133574	70133684	Astro_pvalue_1e-2_peak_60968	54	.	4.31476	5.48154	2.51739	57
chr12	70230794	70231185	Astro_pvalue_1e-2_peak_60978	46	.	3.78444	4.66110	1.84876	374
chr12	70240975	70241206	Astro_pvalue_1e-2_peak_60980	51	.	3.98248	5.13441	2.24270	165
chr12	70273142	70273540	Astro_pvalue_1e-2_peak_60986	108	.	7.21033	10.83630	7.21547	238
chr12	70289518	70289636	Astro_pvalue_1e-2_peak_60990	41	.	3.54912	4.16884	1.43194	59
chr12	70293512	70293831	Astro_pvalue_1e-2_peak_60992	42	.	3.58629	4.24258	1.49549	131
chr12	70379246	70379554	Astro_pvalue_1e-2_peak_61014	47	.	3.80546	4.70840	1.88773	243
chr12	70475109	70475422	Astro_pvalue_1e-2_peak_61033	64	.	4.75135	6.43718	3.34820	241
chr12	70537499	70537584	Astro_pvalue_1e-2_peak_61043	50	.	3.95946	5.07586	2.19485	46
chr12	70636516	70637720	Astro_pvalue_1e-2_peak_61057a	109	.	6.98399	10.98326	7.34667	710
chr12	70636516	70637720	Astro_pvalue_1e-2_peak_61057b	121	.	7.52122	12.19606	8.41852	1009
chr12	70684118	70684283	Astro_pvalue_1e-2_peak_61067	52	.	4.02707	5.25090	2.31704	88
chr12	70759811	70760758	Astro_pvalue_1e-2_peak_61076	57	.	4.54486	5.77904	2.77613	362
chr12	70951289	70951755	Astro_pvalue_1e-2_peak_61106	69	.	5.15578	6.96338	3.80032	295
chr12	71002707	71002932	Astro_pvalue_1e-2_peak_61113	46	.	3.76364	4.61492	1.80968	30
chr12	71045455	71045687	Astro_pvalue_1e-2_peak_61122	47	.	3.82673	4.75687	1.92880	60
chr12	71058381	71058797	Astro_pvalue_1e-2_peak_61126	52	.	4.21526	5.25383	2.31782	72
chr12	71100047	71100127	Astro_pvalue_1e-2_peak_61136	52	.	4.02707	5.25090	2.31704	35
chr12	71123386	71123558	Astro_pvalue_1e-2_peak_61140	44	.	3.70261	4.48264	1.69840	115
chr12	71127351	71127868	Astro_pvalue_1e-2_peak_61141	78	.	5.64932	7.81219	4.54650	50
chr12	71181516	71181605	Astro_pvalue_1e-2_peak_61159	41	.	3.53082	4.13302	1.40132	45
chr12	71314308	71314846	Astro_pvalue_1e-2_peak_61185	46	.	3.76364	4.61492	1.80968	251
chr12	71610944	71611057	Astro_pvalue_1e-2_peak_61248	41	.	3.53082	4.13302	1.40132	60
chr12	71612434	71612879	Astro_pvalue_1e-2_peak_61249	63	.	4.84329	6.33054	3.25555	350
chr12	71740434	71740569	Astro_pvalue_1e-2_peak_61271	58	.	4.49169	5.82547	2.81657	71
chr12	71815336	71815414	Astro_pvalue_1e-2_peak_61282	46	.	3.78444	4.66110	1.84876	37
chr12	71832997	71834074	Astro_pvalue_1e-2_peak_61286	58	.	4.58836	5.85683	2.84494	480
chr12	71899167	71899341	Astro_pvalue_1e-2_peak_61297	43	.	3.66300	4.39923	1.62789	112
chr12	71907041	71907152	Astro_pvalue_1e-2_peak_61299	49	.	3.89196	4.90993	2.05496	68
chr12	71930840	71930958	Astro_pvalue_1e-2_peak_61306	49	.	3.91420	4.96371	2.10084	71
chr12	71956597	71956676	Astro_pvalue_1e-2_peak_61312	47	.	3.80546	4.70840	1.88773	37
chr12	72057229	72058394	Astro_pvalue_1e-2_peak_61322a	66	.	4.46711	6.62979	3.51687	235
chr12	72057229	72058394	Astro_pvalue_1e-2_peak_61322b	225	.	10.02376	22.56758	17.46302	490
chr12	72057229	72058394	Astro_pvalue_1e-2_peak_61322c	201	.	9.28126	20.17672	15.40265	650
chr12	72057229	72058394	Astro_pvalue_1e-2_peak_61322d	134	.	7.05376	13.43496	9.51302	888
chr12	72079124	72080357	Astro_pvalue_1e-2_peak_61323a	178	.	9.41531	17.83365	13.36829	778
chr12	72079124	72080357	Astro_pvalue_1e-2_peak_61323b	154	.	8.50300	15.40092	11.24292	1024
chr12	72140827	72141079	Astro_pvalue_1e-2_peak_61328	66	.	4.83248	6.64852	3.52367	170
chr12	72148356	72149207	Astro_pvalue_1e-2_peak_61329	138	.	8.08816	13.87296	9.90117	252
chr12	72181087	72181629	Astro_pvalue_1e-2_peak_61337	52	.	4.02707	5.25090	2.31704	476
chr12	72233117	72233836	Astro_pvalue_1e-2_peak_61344	150	.	9.01280	15.05117	10.93921	397
chr12	72383027	72383414	Astro_pvalue_1e-2_peak_61363	47	.	3.82673	4.75687	1.92880	323
chr12	72665335	72666247	Astro_pvalue_1e-2_peak_61426	51	.	4.15135	5.10675	2.22116	713
chr12	72740292	72740475	Astro_pvalue_1e-2_peak_61444	64	.	4.91780	6.47559	3.38231	102
chr12	73067766	73067895	Astro_pvalue_1e-2_peak_61502	57	.	4.44313	5.71997	2.72497	63
chr12	73078612	73078693	Astro_pvalue_1e-2_peak_61505	49	.	3.91420	4.96371	2.10084	39
chr12	73318246	73318571	Astro_pvalue_1e-2_peak_61572	43	.	3.62424	4.31930	1.56043	267
chr12	73379521	73379849	Astro_pvalue_1e-2_peak_61587	43	.	3.66300	4.39923	1.62789	52
chr12	73659682	73660264	Astro_pvalue_1e-2_peak_61631	44	.	3.68270	4.44048	1.66328	413
chr12	73671919	73672530	Astro_pvalue_1e-2_peak_61635	44	.	3.70261	4.48264	1.69840	222
chr12	73970366	73970465	Astro_pvalue_1e-2_peak_61693	52	.	4.02707	5.25090	2.31704	49
chr12	74113331	74113597	Astro_pvalue_1e-2_peak_61720	51	.	3.98248	5.13441	2.24270	227
chr12	74207703	74208079	Astro_pvalue_1e-2_peak_61741	42	.	3.60516	4.28055	1.52744	20
chr12	74341295	74342064	Astro_pvalue_1e-2_peak_61769	47	.	3.82673	4.75687	1.92880	70
chr12	74408863	74409273	Astro_pvalue_1e-2_peak_61788	42	.	3.56761	4.20535	1.46358	25
chr12	74415784	74415971	Astro_pvalue_1e-2_peak_61790	45	.	3.72273	4.52573	1.73546	62
chr12	74465750	74465841	Astro_pvalue_1e-2_peak_61803	48	.	3.86997	4.85757	2.01230	40
chr12	74467710	74467819	Astro_pvalue_1e-2_peak_61804	48	.	3.86997	4.85757	2.01230	56
chr12	74507255	74507360	Astro_pvalue_1e-2_peak_61811	41	.	3.53082	4.13302	1.40132	51
chr12	74539903	74539983	Astro_pvalue_1e-2_peak_61819	44	.	3.70261	4.48264	1.69840	36
chr12	74556626	74556715	Astro_pvalue_1e-2_peak_61822	52	.	4.02707	5.25090	2.31704	42
chr12	74567218	74567292	Astro_pvalue_1e-2_peak_61824	49	.	3.91420	4.96371	2.10084	33
chr12	74710770	74711341	Astro_pvalue_1e-2_peak_61851	64	.	4.89271	6.42638	3.33999	266
chr12	74808226	74808366	Astro_pvalue_1e-2_peak_61869	40	.	3.51272	4.09787	1.37064	44
chr12	74809006	74809768	Astro_pvalue_1e-2_peak_61870	65	.	4.96877	6.57675	3.47134	706
chr12	74818670	74819185	Astro_pvalue_1e-2_peak_61874	43	.	3.66300	4.39923	1.62789	195
chr12	74837758	74838044	Astro_pvalue_1e-2_peak_61876	44	.	3.70261	4.48264	1.69840	117
chr12	74931188	74932117	Astro_pvalue_1e-2_peak_61898a	83	.	5.72976	8.36558	5.03077	63
chr12	74931188	74932117	Astro_pvalue_1e-2_peak_61898b	117	.	7.26480	11.77568	8.04537	402
chr12	74931188	74932117	Astro_pvalue_1e-2_peak_61898c	167	.	9.34046	16.77903	12.44906	484
chr12	74931188	74932117	Astro_pvalue_1e-2_peak_61898d	61	.	4.63511	6.16098	3.11038	676
chr12	74980062	74980680	Astro_pvalue_1e-2_peak_61903	49	.	4.02928	4.90220	2.05184	35
chr12	75012749	75012983	Astro_pvalue_1e-2_peak_61906	40	.	3.51272	4.09787	1.37064	63
chr12	75014802	75014999	Astro_pvalue_1e-2_peak_61907	51	.	4.17246	5.17088	2.27454	119
chr12	75138592	75139126	Astro_pvalue_1e-2_peak_61937	52	.	4.02707	5.25090	2.31704	462
chr12	75424314	75424389	Astro_pvalue_1e-2_peak_62005	50	.	3.93670	5.01899	2.14606	68
chr12	75430506	75430861	Astro_pvalue_1e-2_peak_62008	45	.	3.74308	4.56981	1.77158	60
chr12	75447064	75447338	Astro_pvalue_1e-2_peak_62012	43	.	3.64352	4.35885	1.59328	213
chr12	75500722	75501011	Astro_pvalue_1e-2_peak_62026	41	.	3.54912	4.16884	1.43194	18
chr12	75574583	75574771	Astro_pvalue_1e-2_peak_62043	44	.	3.68270	4.44048	1.66328	125
chr12	75603456	75603629	Astro_pvalue_1e-2_peak_62052	59	.	4.56656	5.99310	2.96334	61
chr12	75609975	75610075	Astro_pvalue_1e-2_peak_62053	49	.	3.91420	4.96371	2.10084	49
chr12	75617984	75618332	Astro_pvalue_1e-2_peak_62055	52	.	4.02707	5.25090	2.31704	45
chr12	75683806	75683886	Astro_pvalue_1e-2_peak_62063	66	.	4.83248	6.64852	3.52367	40
chr12	75723693	75724252	Astro_pvalue_1e-2_peak_62070a	46	.	3.86676	4.64802	1.83988	48
chr12	75723693	75724252	Astro_pvalue_1e-2_peak_62070b	88	.	6.05194	8.88781	5.49312	219
chr12	75723693	75724252	Astro_pvalue_1e-2_peak_62070c	55	.	4.38380	5.59124	2.61387	498
chr12	75728252	75728515	Astro_pvalue_1e-2_peak_62071a	57	.	4.45509	5.70529	2.71261	56
chr12	75728252	75728515	Astro_pvalue_1e-2_peak_62071b	115	.	7.29886	11.50349	7.80470	138
chr12	75758241	75758337	Astro_pvalue_1e-2_peak_62075	51	.	4.00577	5.19473	2.29427	49
chr12	75784390	75785088	Astro_pvalue_1e-2_peak_62079a	216	.	10.43751	21.60407	16.63713	407
chr12	75784390	75785088	Astro_pvalue_1e-2_peak_62079b	142	.	7.82813	14.29264	10.26839	615
chr12	75874421	75874679	Astro_pvalue_1e-2_peak_62092	72	.	5.34616	7.22996	4.03410	52
chr12	75893215	75893300	Astro_pvalue_1e-2_peak_62099	52	.	4.02707	5.25090	2.31704	46
chr12	75904875	75905879	Astro_pvalue_1e-2_peak_62101	241	.	12.61034	24.17756	18.85858	651
chr12	75947423	75947507	Astro_pvalue_1e-2_peak_62110	48	.	3.86997	4.85757	2.01230	41
chr12	75954105	75954194	Astro_pvalue_1e-2_peak_62111	56	.	4.39560	5.61900	2.63726	41
chr12	75958168	75958480	Astro_pvalue_1e-2_peak_62112	56	.	4.39560	5.61900	2.63726	229
chr12	76019274	76019410	Astro_pvalue_1e-2_peak_62126	45	.	3.74308	4.56981	1.77158	63
chr12	76103357	76103624	Astro_pvalue_1e-2_peak_62149	93	.	6.46204	9.39162	5.93896	136
chr12	76122980	76123102	Astro_pvalue_1e-2_peak_62154	42	.	3.56761	4.20535	1.46358	49
chr12	76129597	76130147	Astro_pvalue_1e-2_peak_62155a	74	.	5.45554	7.49852	4.27061	46
chr12	76129597	76130147	Astro_pvalue_1e-2_peak_62155b	86	.	6.03500	8.64284	5.27589	162
chr12	76209134	76209405	Astro_pvalue_1e-2_peak_62174	41	.	3.54912	4.16884	1.43194	225
chr12	76236024	76236121	Astro_pvalue_1e-2_peak_62184	66	.	4.83248	6.64852	3.52367	44
chr12	76242338	76242774	Astro_pvalue_1e-2_peak_62186	51	.	4.17246	5.17088	2.27454	220
chr12	76249225	76249536	Astro_pvalue_1e-2_peak_62187	42	.	3.56761	4.20535	1.46358	263
chr12	76262032	76262105	Astro_pvalue_1e-2_peak_62191	45	.	3.82312	4.53568	1.74335	44
chr12	76262377	76262623	Astro_pvalue_1e-2_peak_62192	118	.	7.64623	11.84323	8.10517	98
chr12	76270326	76270406	Astro_pvalue_1e-2_peak_62193	43	.	3.66300	4.39923	1.62789	42
chr12	76271681	76271778	Astro_pvalue_1e-2_peak_62195	43	.	3.62424	4.31930	1.56043	46
chr12	76282819	76283333	Astro_pvalue_1e-2_peak_62197	57	.	4.52342	5.74098	2.74350	460
chr12	76284087	76284160	Astro_pvalue_1e-2_peak_62198	45	.	3.85902	4.59799	1.79727	45
chr12	76346985	76348171	Astro_pvalue_1e-2_peak_62206a	120	.	7.23554	12.09292	8.32687	225
chr12	76346985	76348171	Astro_pvalue_1e-2_peak_62206b	133	.	7.74518	13.31267	9.40349	346
chr12	76346985	76348171	Astro_pvalue_1e-2_peak_62206c	109	.	6.77703	10.98397	7.34683	492
chr12	76346985	76348171	Astro_pvalue_1e-2_peak_62206d	57	.	4.34132	5.70129	2.71060	848
chr12	76424627	76426352	Astro_pvalue_1e-2_peak_62219b	69	.	4.49718	6.95698	3.79580	601
chr12	76424627	76426352	Astro_pvalue_1e-2_peak_62219c	178	.	8.26076	17.86673	13.39517	862
chr12	76424627	76426352	Astro_pvalue_1e-2_peak_62219d	69	.	4.48585	6.93813	3.77889	1012
chr12	76430859	76431232	Astro_pvalue_1e-2_peak_62220	46	.	3.91415	4.69486	1.87861	237
chr12	76451038	76451411	Astro_pvalue_1e-2_peak_62225	59	.	4.54133	5.93590	2.91402	312
chr12	76477776	76479178	Astro_pvalue_1e-2_peak_62228a	91	.	5.45058	9.17438	5.74730	81
chr12	76477776	76479178	Astro_pvalue_1e-2_peak_62228b	91	.	5.45058	9.17438	5.74730	490
chr12	76477776	76479178	Astro_pvalue_1e-2_peak_62228c	101	.	5.81395	10.13803	6.59629	693
chr12	76477776	76479178	Astro_pvalue_1e-2_peak_62228d	295	.	11.95955	29.58349	23.63769	805
chr12	76477776	76479178	Astro_pvalue_1e-2_peak_62228e	72	.	4.69891	7.29071	4.08814	1135
chr12	76486381	76486611	Astro_pvalue_1e-2_peak_62229	52	.	4.02707	5.25090	2.31704	51
chr12	76550166	76550890	Astro_pvalue_1e-2_peak_62234a	96	.	6.52354	9.67276	6.18446	472
chr12	76550166	76550890	Astro_pvalue_1e-2_peak_62234b	72	.	5.31444	7.26053	4.06240	592
chr12	76645480	76646362	Astro_pvalue_1e-2_peak_62254	54	.	4.32620	5.47526	2.51169	532
chr12	76660799	76660877	Astro_pvalue_1e-2_peak_62258	47	.	3.80546	4.70840	1.88773	41
chr12	76665577	76666623	Astro_pvalue_1e-2_peak_62259	65	.	4.94315	6.52570	3.42549	718
chr12	76694325	76694475	Astro_pvalue_1e-2_peak_62267	47	.	3.82673	4.75687	1.92880	100
chr12	76709026	76709139	Astro_pvalue_1e-2_peak_62270	51	.	3.98248	5.13441	2.24270	57
chr12	76734330	76734538	Astro_pvalue_1e-2_peak_62275	50	.	3.95946	5.07586	2.19485	166
chr12	76741774	76742633	Astro_pvalue_1e-2_peak_62278a	59	.	4.60485	5.94779	2.92400	282
chr12	76741774	76742633	Astro_pvalue_1e-2_peak_62278b	59	.	4.58558	5.91635	2.89784	468
chr12	76741774	76742633	Astro_pvalue_1e-2_peak_62278c	81	.	5.73197	8.13365	4.82459	563
chr12	76815784	76815871	Astro_pvalue_1e-2_peak_62287	59	.	4.56656	5.99310	2.96334	43
chr12	76816182	76816467	Astro_pvalue_1e-2_peak_62288	59	.	4.54133	5.93590	2.91402	241
chr12	76817174	76817279	Astro_pvalue_1e-2_peak_62289	46	.	3.76364	4.61492	1.80968	50
chr12	76952758	76953968	Astro_pvalue_1e-2_peak_62302a	77	.	5.32481	7.71951	4.46545	636
chr12	76952758	76953968	Astro_pvalue_1e-2_peak_62302b	170	.	9.23002	17.05212	12.68617	876
chr12	76952758	76953968	Astro_pvalue_1e-2_peak_62302c	98	.	6.31528	9.89905	6.38579	996
chr12	76952758	76953968	Astro_pvalue_1e-2_peak_62302d	48	.	3.90016	4.83535	1.99520	1157
chr12	77079109	77079465	Astro_pvalue_1e-2_peak_62316	52	.	4.19375	5.21198	2.30808	45
chr12	77088211	77088472	Astro_pvalue_1e-2_peak_62320	48	.	3.84823	4.80658	1.96960	222
chr12	77095624	77095823	Astro_pvalue_1e-2_peak_62323	69	.	5.15578	6.96338	3.80032	128
chr12	77112888	77113592	Astro_pvalue_1e-2_peak_62325	145	.	8.74432	14.58915	10.53008	346
chr12	77157626	77158511	Astro_pvalue_1e-2_peak_62329a	176	.	9.01829	17.66709	13.22364	223
chr12	77157626	77158511	Astro_pvalue_1e-2_peak_62329b	226	.	10.73606	22.66006	17.54298	358
chr12	77157626	77158511	Astro_pvalue_1e-2_peak_62329c	87	.	5.58275	8.72417	5.34804	700
chr12	77204427	77204908	Astro_pvalue_1e-2_peak_62334	73	.	5.32765	7.34391	4.13435	192
chr12	77253422	77253852	Astro_pvalue_1e-2_peak_62340	40	.	3.51272	4.09787	1.37064	45
chr12	77254129	77254383	Astro_pvalue_1e-2_peak_62341	51	.	4.15139	5.13051	2.24245	198
chr12	77272304	77273315	Astro_pvalue_1e-2_peak_62342a	50	.	4.09812	5.01948	2.14606	434
chr12	77272304	77273315	Astro_pvalue_1e-2_peak_62342b	146	.	8.78169	14.65300	10.58604	599
chr12	77346993	77347086	Astro_pvalue_1e-2_peak_62354	52	.	4.02707	5.25090	2.31704	48
chr12	77404912	77405279	Astro_pvalue_1e-2_peak_62361	51	.	3.98248	5.13441	2.24270	57
chr12	77441149	77441501	Astro_pvalue_1e-2_peak_62369	147	.	9.00437	14.74712	10.67022	280
chr12	77459004	77459966	Astro_pvalue_1e-2_peak_62371a	131	.	8.09249	13.14933	9.25875	393
chr12	77459004	77459966	Astro_pvalue_1e-2_peak_62371b	158	.	9.28775	15.87234	11.65573	514
chr12	77546408	77546682	Astro_pvalue_1e-2_peak_62377	62	.	4.67035	6.23671	3.17560	201
chr12	77624929	77626121	Astro_pvalue_1e-2_peak_62387	53	.	4.25894	5.33988	2.39351	680
chr12	77650694	77651333	Astro_pvalue_1e-2_peak_62394	74	.	5.38752	7.48318	4.25681	243
chr12	77686570	77687226	Astro_pvalue_1e-2_peak_62398	67	.	5.07393	6.79101	3.64874	256
chr12	77704840	77704967	Astro_pvalue_1e-2_peak_62399	51	.	4.00577	5.19473	2.29427	66
chr12	77718294	77718926	Astro_pvalue_1e-2_peak_62400a	57	.	4.37212	5.74919	2.75115	67
chr12	77718294	77718926	Astro_pvalue_1e-2_peak_62400b	67	.	4.87520	6.75621	3.61864	162
chr12	77718294	77718926	Astro_pvalue_1e-2_peak_62400c	111	.	6.84965	11.10137	7.45029	416
chr12	77743767	77744092	Astro_pvalue_1e-2_peak_62403	94	.	6.48929	9.42233	5.96579	73
chr12	77756098	77756592	Astro_pvalue_1e-2_peak_62408	55	.	4.34909	5.52219	2.55300	436
chr12	77786289	77786897	Astro_pvalue_1e-2_peak_62412	102	.	6.84974	10.23548	6.68186	364
chr12	77814644	77815221	Astro_pvalue_1e-2_peak_62416	59	.	4.54133	5.93590	2.91402	515
chr12	77881190	77881489	Astro_pvalue_1e-2_peak_62428	46	.	3.76364	4.61492	1.80968	246
chr12	77956249	77956422	Astro_pvalue_1e-2_peak_62439	72	.	5.26910	7.21123	4.01906	62
chr12	77985517	77986080	Astro_pvalue_1e-2_peak_62445	56	.	4.41924	5.66894	2.67998	404
chr12	77986831	77986933	Astro_pvalue_1e-2_peak_62447	55	.	4.34909	5.52219	2.55300	46
chr12	78001748	78002248	Astro_pvalue_1e-2_peak_62450	63	.	4.84329	6.33054	3.25555	431
chr12	78024772	78025438	Astro_pvalue_1e-2_peak_62452	52	.	4.02707	5.25090	2.31704	359
chr12	78079072	78079184	Astro_pvalue_1e-2_peak_62460	53	.	4.28113	5.38413	2.43236	47
chr12	78083265	78083411	Astro_pvalue_1e-2_peak_62462	44	.	3.70261	4.48264	1.69840	119
chr12	78192570	78192670	Astro_pvalue_1e-2_peak_62480	52	.	4.02707	5.25090	2.31704	51
chr12	78319417	78319843	Astro_pvalue_1e-2_peak_62506	129	.	8.21974	12.91251	9.05127	115
chr12	78429537	78430305	Astro_pvalue_1e-2_peak_62523	47	.	3.97088	4.79614	1.96348	330
chr12	78516001	78516137	Astro_pvalue_1e-2_peak_62533	51	.	4.00577	5.19473	2.29427	78
chr12	78603708	78604398	Astro_pvalue_1e-2_peak_62545	58	.	4.56651	5.81765	2.81184	150
chr12	78625680	78626112	Astro_pvalue_1e-2_peak_62550	90	.	6.32289	9.08417	5.66568	179
chr12	78688793	78688874	Astro_pvalue_1e-2_peak_62563	50	.	3.95946	5.07586	2.19485	40
chr12	78786842	78786968	Astro_pvalue_1e-2_peak_62580	81	.	5.63790	8.11244	4.80792	55
chr12	78798378	78798453	Astro_pvalue_1e-2_peak_62582	48	.	3.86997	4.85757	2.01230	48
chr12	78987670	78988349	Astro_pvalue_1e-2_peak_62620	53	.	4.25894	5.33988	2.39351	317
chr12	79198093	79198448	Astro_pvalue_1e-2_peak_62643	47	.	3.82673	4.75687	1.92880	51
chr12	79258129	79258856	Astro_pvalue_1e-2_peak_62652	61	.	4.74737	6.14848	3.09866	267
chr12	79276893	79276969	Astro_pvalue_1e-2_peak_62655	49	.	3.91420	4.96371	2.10084	50
chr12	79429426	79429508	Astro_pvalue_1e-2_peak_62681	52	.	4.02707	5.25090	2.31704	43
chr12	79476701	79477196	Astro_pvalue_1e-2_peak_62694	50	.	3.93670	5.01899	2.14606	446
chr12	79754108	79754762	Astro_pvalue_1e-2_peak_62751	87	.	6.08865	8.73470	5.35666	158
chr12	79772329	79772651	Astro_pvalue_1e-2_peak_62754	77	.	5.57897	7.71034	4.45683	50
chr12	79803484	79803727	Astro_pvalue_1e-2_peak_62762	53	.	4.28113	5.38413	2.43236	50
chr12	79845643	79846188	Astro_pvalue_1e-2_peak_62774	54	.	4.32620	5.47526	2.51169	495
chr12	79916114	79916447	Astro_pvalue_1e-2_peak_62790	69	.	5.15578	6.96338	3.80032	151
chr12	79920226	79920313	Astro_pvalue_1e-2_peak_62792	44	.	3.68270	4.44048	1.66328	45
chr12	79941666	79941910	Astro_pvalue_1e-2_peak_62799	50	.	3.95946	5.07586	2.19485	211
chr12	80061110	80061193	Astro_pvalue_1e-2_peak_62822	52	.	4.02707	5.25090	2.31704	40
chr12	80083429	80085200	Astro_pvalue_1e-2_peak_62825a	98	.	6.29296	9.86317	6.35402	1025
chr12	80083429	80085200	Astro_pvalue_1e-2_peak_62825b	48	.	3.88632	4.81409	1.97672	1451
chr12	80212572	80213269	Astro_pvalue_1e-2_peak_62843	64	.	4.89271	6.42638	3.33999	326
chr12	80295551	80295642	Astro_pvalue_1e-2_peak_62849	63	.	4.69704	6.30170	3.23067	38
chr12	80327756	80327835	Astro_pvalue_1e-2_peak_62853	40	.	3.25309	4.02001	1.30501	46
chr12	80328309	80329392	Astro_pvalue_1e-2_peak_62854a	64	.	4.34893	6.43789	3.34878	64
chr12	80328309	80329392	Astro_pvalue_1e-2_peak_62854b	91	.	5.43616	9.15025	5.72462	254
chr12	80328309	80329392	Astro_pvalue_1e-2_peak_62854c	221	.	9.78509	22.14874	17.10342	667
chr12	80328309	80329392	Astro_pvalue_1e-2_peak_62854d	121	.	6.52339	12.11230	8.34362	841
chr12	80328309	80329392	Astro_pvalue_1e-2_peak_62854e	48	.	3.63372	4.81118	1.97412	1011
chr12	80353042	80353952	Astro_pvalue_1e-2_peak_62856a	115	.	7.47245	11.53401	7.83091	368
chr12	80353042	80353952	Astro_pvalue_1e-2_peak_62856b	128	.	8.09515	12.86705	9.01029	471
chr12	80367675	80368473	Astro_pvalue_1e-2_peak_62858	41	.	3.53082	4.13302	1.40132	374
chr12	80450105	80450243	Astro_pvalue_1e-2_peak_62872	44	.	3.68270	4.44048	1.66328	82
chr12	80482303	80482644	Astro_pvalue_1e-2_peak_62881	49	.	3.89196	4.90993	2.05496	44
chr12	80580459	80580798	Astro_pvalue_1e-2_peak_62900	61	.	4.74737	6.14848	3.09866	145
chr12	80672181	80672492	Astro_pvalue_1e-2_peak_62923	49	.	3.89196	4.90993	2.05496	76
chr12	80794065	80794942	Astro_pvalue_1e-2_peak_62950	69	.	5.19413	6.95298	3.79188	546
chr12	80801531	80801606	Astro_pvalue_1e-2_peak_62951	42	.	3.56761	4.20535	1.46358	34
chr12	80805845	80806980	Astro_pvalue_1e-2_peak_62953	54	.	4.32620	5.47526	2.51169	526
chr12	80834731	80834846	Astro_pvalue_1e-2_peak_62958	49	.	3.89196	4.90993	2.05496	50
chr12	80902305	80902434	Astro_pvalue_1e-2_peak_62972	48	.	3.86997	4.85757	2.01230	57
chr12	80978160	80978275	Astro_pvalue_1e-2_peak_62985	49	.	3.91420	4.96371	2.10084	56
chr12	81129319	81129397	Astro_pvalue_1e-2_peak_63006	50	.	3.95946	5.07586	2.19485	39
chr12	81171919	81172246	Astro_pvalue_1e-2_peak_63017	58	.	4.51637	5.88004	2.86532	172
chr12	81231327	81231469	Astro_pvalue_1e-2_peak_63026	84	.	5.95637	8.45435	5.10821	88
chr12	81330392	81331553	Astro_pvalue_1e-2_peak_63048	62	.	4.70588	6.27279	3.20741	491
chr12	81415596	81415892	Astro_pvalue_1e-2_peak_63063	50	.	3.93670	5.01899	2.14606	44
chr12	81446474	81446575	Astro_pvalue_1e-2_peak_63069	52	.	4.02707	5.25090	2.31704	52
chr12	81471252	81472286	Astro_pvalue_1e-2_peak_63071a	111	.	6.40897	11.12951	7.47626	91
chr12	81471252	81472286	Astro_pvalue_1e-2_peak_63071b	45	.	3.58409	4.53241	1.74148	357
chr12	81471252	81472286	Astro_pvalue_1e-2_peak_63071c	143	.	7.56640	14.30080	10.27613	577
chr12	81480210	81480389	Astro_pvalue_1e-2_peak_63074	67	.	4.99168	6.73000	3.59630	106
chr12	81489559	81490028	Astro_pvalue_1e-2_peak_63077a	82	.	5.78035	8.21393	4.89689	175
chr12	81489559	81490028	Astro_pvalue_1e-2_peak_63077b	82	.	5.78035	8.21393	4.89689	265
chr12	81489559	81490028	Astro_pvalue_1e-2_peak_63077c	82	.	5.78035	8.21393	4.89689	367
chr12	81516807	81516933	Astro_pvalue_1e-2_peak_63081	52	.	4.02707	5.25090	2.31704	55
chr12	81522708	81523242	Astro_pvalue_1e-2_peak_63084	51	.	3.98248	5.13441	2.24270	333
chr12	81547744	81547865	Astro_pvalue_1e-2_peak_63090	42	.	3.58629	4.24258	1.49549	70
chr12	81562172	81562247	Astro_pvalue_1e-2_peak_63096	44	.	3.70261	4.48264	1.69840	60
chr12	81576835	81577335	Astro_pvalue_1e-2_peak_63098	48	.	3.86997	4.85757	2.01230	28
chr12	81638995	81640335	Astro_pvalue_1e-2_peak_63112a	47	.	3.93016	4.74863	1.92457	282
chr12	81638995	81640335	Astro_pvalue_1e-2_peak_63112b	90	.	6.12574	9.00885	5.59988	417
chr12	81649546	81649642	Astro_pvalue_1e-2_peak_63113	44	.	3.68270	4.44048	1.66328	50
chr12	81651513	81652039	Astro_pvalue_1e-2_peak_63115	46	.	3.78444	4.66110	1.84876	491
chr12	81687086	81687204	Astro_pvalue_1e-2_peak_63124	50	.	3.93670	5.01899	2.14606	59
chr12	81759136	81759351	Astro_pvalue_1e-2_peak_63141	44	.	3.68270	4.44048	1.66328	58
chr12	81762562	81762673	Astro_pvalue_1e-2_peak_63142	45	.	3.74308	4.56981	1.77158	47
chr12	81844950	81845271	Astro_pvalue_1e-2_peak_63161	42	.	3.60516	4.28055	1.52744	281
chr12	81848418	81848912	Astro_pvalue_1e-2_peak_63162	40	.	3.51272	4.09787	1.37064	474
chr12	81852827	81852991	Astro_pvalue_1e-2_peak_63163	42	.	3.60516	4.28055	1.52744	122
chr12	81979449	81979563	Astro_pvalue_1e-2_peak_63183	51	.	3.98248	5.13441	2.24270	62
chr12	82021230	82021594	Astro_pvalue_1e-2_peak_63195	45	.	3.74308	4.56981	1.77158	195
chr12	82037957	82038596	Astro_pvalue_1e-2_peak_63196	45	.	3.72273	4.52573	1.73546	574
chr12	82070798	82070995	Astro_pvalue_1e-2_peak_63200	48	.	3.84823	4.80658	1.96960	53
chr12	82109680	82109971	Astro_pvalue_1e-2_peak_63209	44	.	3.70261	4.48264	1.69840	222
chr12	82120646	82121038	Astro_pvalue_1e-2_peak_63212	42	.	3.56761	4.20535	1.46358	321
chr12	82151539	82151620	Astro_pvalue_1e-2_peak_63219	40	.	3.54296	4.06755	1.34448	39
chr12	82152288	82152690	Astro_pvalue_1e-2_peak_63220a	50	.	4.09812	5.01948	2.14606	42
chr12	82152288	82152690	Astro_pvalue_1e-2_peak_63220b	107	.	7.02535	10.76250	7.14975	321
chr12	82153049	82153308	Astro_pvalue_1e-2_peak_63221	93	.	6.33166	9.34988	5.90194	147
chr12	82200913	82201122	Astro_pvalue_1e-2_peak_63230	46	.	3.76364	4.61492	1.80968	44
chr12	82239516	82239758	Astro_pvalue_1e-2_peak_63242	51	.	3.98248	5.13441	2.24270	201
chr12	82281634	82282642	Astro_pvalue_1e-2_peak_63253a	53	.	4.31965	5.38798	2.43485	478
chr12	82281634	82282642	Astro_pvalue_1e-2_peak_63253b	54	.	4.37883	5.48897	2.52368	847
chr12	82451609	82452148	Astro_pvalue_1e-2_peak_63288	45	.	3.74308	4.56981	1.77158	87
chr12	82524403	82525197	Astro_pvalue_1e-2_peak_63304	52	.	4.21526	5.25383	2.31782	113
chr12	82613505	82613701	Astro_pvalue_1e-2_peak_63321	49	.	3.89196	4.90993	2.05496	142
chr12	82648982	82649159	Astro_pvalue_1e-2_peak_63325	51	.	4.00577	5.19473	2.29427	126
chr12	82671322	82671796	Astro_pvalue_1e-2_peak_63334	44	.	3.70261	4.48264	1.69840	441
chr12	82694569	82694770	Astro_pvalue_1e-2_peak_63340	52	.	4.02707	5.25090	2.31704	69
chr12	82703945	82704060	Astro_pvalue_1e-2_peak_63343	51	.	3.98248	5.13441	2.24270	46
chr12	82752043	82753129	Astro_pvalue_1e-2_peak_63355a	186	.	9.00231	18.64961	14.07447	183
chr12	82752043	82753129	Astro_pvalue_1e-2_peak_63355b	222	.	10.17652	22.27094	17.20963	316
chr12	82752043	82753129	Astro_pvalue_1e-2_peak_63355c	130	.	7.06547	13.02787	9.15312	561
chr12	82752043	82753129	Astro_pvalue_1e-2_peak_63355d	163	.	8.24305	16.36605	12.09025	660
chr12	82771962	82772037	Astro_pvalue_1e-2_peak_63359	49	.	3.89196	4.90993	2.05496	33
chr12	82842790	82843292	Astro_pvalue_1e-2_peak_63372	75	.	5.35131	7.51287	4.28408	145
chr12	82987479	82988203	Astro_pvalue_1e-2_peak_63396	114	.	7.43863	11.47451	7.77820	415
chr12	83019252	83020383	Astro_pvalue_1e-2_peak_63399	40	.	3.49479	4.06336	1.34109	23
chr12	83079651	83079852	Astro_pvalue_1e-2_peak_63411	105	.	5.65558	10.59974	7.00677	101
chr12	83080142	83081171	Astro_pvalue_1e-2_peak_63412a	87	.	5.01567	8.76524	5.38504	237
chr12	83080142	83081171	Astro_pvalue_1e-2_peak_63412b	266	.	10.34483	26.62628	20.99880	496
chr12	83080142	83081171	Astro_pvalue_1e-2_peak_63412c	70	.	4.37869	7.04021	3.86913	678
chr12	83080142	83081171	Astro_pvalue_1e-2_peak_63412d	87	.	4.99282	8.72498	5.34882	822
chr12	83092870	83093422	Astro_pvalue_1e-2_peak_63414	82	.	5.89932	8.27880	4.95289	228
chr12	83102109	83102521	Astro_pvalue_1e-2_peak_63418	41	.	3.53082	4.13302	1.40132	344
chr12	83264308	83264873	Astro_pvalue_1e-2_peak_63459a	85	.	5.86354	8.58133	5.22222	142
chr12	83264308	83264873	Astro_pvalue_1e-2_peak_63459b	63	.	4.77885	6.38860	3.30673	506
chr12	83277202	83277516	Astro_pvalue_1e-2_peak_63460	65	.	4.85411	6.50868	3.41081	140
chr12	83277833	83278154	Astro_pvalue_1e-2_peak_63461	45	.	3.77542	4.50442	1.71890	271
chr12	83296545	83296672	Astro_pvalue_1e-2_peak_63464	51	.	3.98248	5.13441	2.24270	62
chr12	83301251	83301432	Astro_pvalue_1e-2_peak_63465	42	.	3.56761	4.20535	1.46358	37
chr12	83515820	83516675	Astro_pvalue_1e-2_peak_63506	66	.	5.02734	6.65855	3.53233	65
chr12	83538960	83539055	Astro_pvalue_1e-2_peak_63510	42	.	3.60516	4.28055	1.52744	43
chr12	83712463	83712789	Astro_pvalue_1e-2_peak_63536	48	.	4.00962	4.86629	2.01931	287
chr12	83866739	83866833	Astro_pvalue_1e-2_peak_63562	50	.	3.93670	5.01899	2.14606	46
chr12	83920902	83921930	Astro_pvalue_1e-2_peak_63573	42	.	3.56761	4.20535	1.46358	189
chr12	84079810	84080122	Astro_pvalue_1e-2_peak_63600	45	.	3.74308	4.56981	1.77158	56
chr12	84321286	84321576	Astro_pvalue_1e-2_peak_63638	48	.	3.84823	4.80658	1.96960	240
chr12	84625799	84625887	Astro_pvalue_1e-2_peak_63690	46	.	3.76364	4.61492	1.80968	42
chr12	84896727	84897270	Astro_pvalue_1e-2_peak_63746	58	.	4.51637	5.88004	2.86532	482
chr12	84914732	84915124	Astro_pvalue_1e-2_peak_63752	45	.	3.74308	4.56981	1.77158	72
chr12	84919069	84919152	Astro_pvalue_1e-2_peak_63754	46	.	3.76364	4.61492	1.80968	44
chr12	84955630	84955897	Astro_pvalue_1e-2_peak_63763	48	.	3.86997	4.85757	2.01230	50
chr12	85040625	85040830	Astro_pvalue_1e-2_peak_63779	48	.	3.84823	4.80658	1.96960	140
chr12	85065457	85065661	Astro_pvalue_1e-2_peak_63786	46	.	3.76364	4.61492	1.80968	36
chr12	85073266	85073557	Astro_pvalue_1e-2_peak_63790	45	.	3.74308	4.56981	1.77158	169
chr12	85098649	85098929	Astro_pvalue_1e-2_peak_63797	62	.	4.79485	6.23798	3.17560	202
chr12	85118138	85118389	Astro_pvalue_1e-2_peak_63802	42	.	3.58629	4.24258	1.49549	153
chr12	85187862	85188193	Astro_pvalue_1e-2_peak_63820	42	.	3.60516	4.28055	1.52744	70
chr12	85222808	85222959	Astro_pvalue_1e-2_peak_63835	51	.	3.98248	5.13441	2.24270	39
chr12	85268119	85268624	Astro_pvalue_1e-2_peak_63847	53	.	4.28113	5.38413	2.43236	436
chr12	85272556	85272642	Astro_pvalue_1e-2_peak_63848	46	.	3.78444	4.66110	1.84876	45
chr12	85422336	85422417	Astro_pvalue_1e-2_peak_63880	45	.	3.72273	4.52573	1.73546	41
chr12	85429837	85430781	Astro_pvalue_1e-2_peak_63882a	110	.	7.21024	11.07778	7.42883	243
chr12	85429837	85430781	Astro_pvalue_1e-2_peak_63882b	85	.	5.98229	8.55312	5.19518	365
chr12	85498867	85499082	Astro_pvalue_1e-2_peak_63896	51	.	3.98248	5.13441	2.24270	152
chr12	85600437	85600707	Astro_pvalue_1e-2_peak_63921	54	.	4.32620	5.47526	2.51169	57
chr12	85705665	85705740	Astro_pvalue_1e-2_peak_63945	52	.	4.02707	5.25090	2.31704	42
chr12	85716661	85716774	Astro_pvalue_1e-2_peak_63947	57	.	4.46728	5.77213	2.77087	47
chr12	85723241	85723333	Astro_pvalue_1e-2_peak_63949	50	.	3.93670	5.01899	2.14606	48
chr12	85776646	85776730	Astro_pvalue_1e-2_peak_63960	48	.	3.86997	4.85757	2.01230	35
chr12	85857592	85857674	Astro_pvalue_1e-2_peak_63973	47	.	3.80546	4.70840	1.88773	41
chr12	85862386	85862982	Astro_pvalue_1e-2_peak_63975	59	.	4.56656	5.99310	2.96334	270
chr12	85877218	85877403	Astro_pvalue_1e-2_peak_63978	51	.	4.17246	5.17088	2.27454	123
chr12	85881627	85881942	Astro_pvalue_1e-2_peak_63981	43	.	3.62424	4.31930	1.56043	20
chr12	85969127	85969744	Astro_pvalue_1e-2_peak_63996	75	.	5.41796	7.55548	4.32101	565
chr12	86017662	86017753	Astro_pvalue_1e-2_peak_64013	49	.	3.91420	4.96371	2.10084	42
chr12	86080174	86080420	Astro_pvalue_1e-2_peak_64029	45	.	3.74308	4.56981	1.77158	32
chr12	86129510	86129593	Astro_pvalue_1e-2_peak_64037	49	.	3.91420	4.96371	2.10084	42
chr12	86188235	86189019	Astro_pvalue_1e-2_peak_64045	92	.	6.38842	9.21565	5.78375	330
chr12	86229200	86229531	Astro_pvalue_1e-2_peak_64049	56	.	4.48115	5.66648	2.67978	62
chr12	86229816	86230379	Astro_pvalue_1e-2_peak_64050	68	.	5.12131	6.82331	3.67783	460
chr12	86266460	86266623	Astro_pvalue_1e-2_peak_64063	45	.	3.72273	4.52573	1.73546	117
chr12	86305467	86305552	Astro_pvalue_1e-2_peak_64072	51	.	3.98248	5.13441	2.24270	42
chr12	86404563	86404659	Astro_pvalue_1e-2_peak_64089	45	.	3.72273	4.52573	1.73546	46
chr12	86475502	86476263	Astro_pvalue_1e-2_peak_64100	56	.	4.39560	5.61900	2.63726	380
chr12	86503593	86503877	Astro_pvalue_1e-2_peak_64104	165	.	9.65600	16.50783	12.21342	129
chr12	86536376	86536989	Astro_pvalue_1e-2_peak_64108	51	.	4.18760	5.16664	2.27227	446
chr12	86538691	86539301	Astro_pvalue_1e-2_peak_64110	49	.	4.04624	4.93512	2.07890	156
chr12	86588519	86588916	Astro_pvalue_1e-2_peak_64118	82	.	5.87122	8.22773	4.90816	202
chr12	86624506	86624594	Astro_pvalue_1e-2_peak_64126	48	.	3.88632	4.81409	1.97672	51
chr12	86628088	86628767	Astro_pvalue_1e-2_peak_64127a	106	.	6.54573	10.61061	7.01607	225
chr12	86628088	86628767	Astro_pvalue_1e-2_peak_64127b	106	.	6.54573	10.61061	7.01607	430
chr12	86628088	86628767	Astro_pvalue_1e-2_peak_64127c	84	.	5.61062	8.45801	5.11146	533
chr12	86648748	86648833	Astro_pvalue_1e-2_peak_64130	61	.	4.65261	6.18857	3.13392	42
chr12	86650089	86650172	Astro_pvalue_1e-2_peak_64131	54	.	4.29784	5.45476	2.49402	35
chr12	86650982	86651244	Astro_pvalue_1e-2_peak_64132	47	.	3.93016	4.74863	1.92457	148
chr12	86899129	86899207	Astro_pvalue_1e-2_peak_64183	51	.	3.98248	5.13441	2.24270	39
chr12	87171160	87171249	Astro_pvalue_1e-2_peak_64245	47	.	3.80546	4.70840	1.88773	42
chr12	87219191	87219280	Astro_pvalue_1e-2_peak_64257	52	.	4.02707	5.25090	2.31704	43
chr12	87232448	87232857	Astro_pvalue_1e-2_peak_64261	53	.	4.25894	5.33988	2.39351	360
chr12	87305983	87306706	Astro_pvalue_1e-2_peak_64277	42	.	3.56761	4.20535	1.46358	57
chr12	87317137	87317262	Astro_pvalue_1e-2_peak_64280	52	.	4.02707	5.25090	2.31704	69
chr12	87317761	87317894	Astro_pvalue_1e-2_peak_64281	52	.	4.02707	5.25090	2.31704	66
chr12	87370405	87370480	Astro_pvalue_1e-2_peak_64288	50	.	3.95946	5.07586	2.19485	45
chr12	87415007	87415188	Astro_pvalue_1e-2_peak_64297	47	.	3.82673	4.75687	1.92880	137
chr12	87458611	87458725	Astro_pvalue_1e-2_peak_64304	51	.	3.98248	5.13441	2.24270	55
chr12	87483413	87483491	Astro_pvalue_1e-2_peak_64309	42	.	3.60516	4.28055	1.52744	38
chr12	87616859	87617134	Astro_pvalue_1e-2_peak_64333	48	.	3.84823	4.80658	1.96960	44
chr12	87875468	87875552	Astro_pvalue_1e-2_peak_64375	50	.	3.93670	5.01899	2.14606	39
chr12	87909742	87909835	Astro_pvalue_1e-2_peak_64379	46	.	3.76364	4.61492	1.80968	45
chr12	88045742	88045822	Astro_pvalue_1e-2_peak_64401	47	.	3.82673	4.75687	1.92880	41
chr12	88056799	88057035	Astro_pvalue_1e-2_peak_64405	48	.	3.86997	4.85757	2.01230	179
chr12	88172767	88173214	Astro_pvalue_1e-2_peak_64424	43	.	3.66300	4.39923	1.62789	127
chr12	88199405	88199765	Astro_pvalue_1e-2_peak_64432	44	.	3.70261	4.48264	1.69840	288
chr12	88264832	88265081	Astro_pvalue_1e-2_peak_64446	47	.	3.80546	4.70840	1.88773	112
chr12	88346529	88346941	Astro_pvalue_1e-2_peak_64466	55	.	4.34909	5.52219	2.55300	343
chr12	88354202	88354775	Astro_pvalue_1e-2_peak_64469	109	.	7.24494	10.94675	7.31301	391
chr12	88389546	88389723	Astro_pvalue_1e-2_peak_64480	63	.	4.84329	6.33054	3.25555	38
chr12	88400094	88400471	Astro_pvalue_1e-2_peak_64482	63	.	4.86787	6.37804	3.29677	310
chr12	88428846	88429656	Astro_pvalue_1e-2_peak_64486a	50	.	4.04408	5.05757	2.18039	216
chr12	88428846	88429656	Astro_pvalue_1e-2_peak_64486b	228	.	11.54155	22.89753	17.75167	497
chr12	88446495	88446791	Astro_pvalue_1e-2_peak_64489	53	.	4.28113	5.38413	2.43236	202
chr12	88451909	88452483	Astro_pvalue_1e-2_peak_64491	43	.	3.62424	4.31930	1.56043	451
chr12	88490099	88490424	Astro_pvalue_1e-2_peak_64500	47	.	3.82673	4.75687	1.92880	33
chr12	88510854	88510938	Astro_pvalue_1e-2_peak_64504	52	.	4.02707	5.25090	2.31704	42
chr12	88535424	88536320	Astro_pvalue_1e-2_peak_64506a	44	.	3.50263	4.40667	1.63504	39
chr12	88535424	88536320	Astro_pvalue_1e-2_peak_64506b	140	.	7.39443	14.01191	10.02438	236
chr12	88535424	88536320	Astro_pvalue_1e-2_peak_64506c	140	.	7.41550	14.04738	10.05426	361
chr12	88535424	88536320	Astro_pvalue_1e-2_peak_64506d	174	.	8.58637	17.43656	13.02316	485
chr12	88535424	88536320	Astro_pvalue_1e-2_peak_64506e	210	.	9.81316	21.09470	16.19815	601
chr12	88801603	88801689	Astro_pvalue_1e-2_peak_64540	52	.	4.02707	5.25090	2.31704	41
chr12	88865427	88866062	Astro_pvalue_1e-2_peak_64551	155	.	9.09504	15.54485	11.36845	213
chr12	88913584	88914024	Astro_pvalue_1e-2_peak_64564	41	.	3.53082	4.13302	1.40132	323
chr12	88924303	88924689	Astro_pvalue_1e-2_peak_64567	42	.	3.58629	4.24258	1.49549	61
chr12	88946223	88946689	Astro_pvalue_1e-2_peak_64576	64	.	4.83507	6.47824	3.38430	260
chr12	88972870	88973205	Astro_pvalue_1e-2_peak_64581	63	.	4.29215	6.34535	3.26996	276
chr12	88973558	88974593	Astro_pvalue_1e-2_peak_64582a	55	.	3.98652	5.59856	2.61994	481
chr12	88973558	88974593	Astro_pvalue_1e-2_peak_64582b	222	.	9.86337	22.28648	17.22267	733
chr12	89141059	89141543	Astro_pvalue_1e-2_peak_64604	43	.	3.64352	4.35885	1.59328	214
chr12	89174889	89174998	Astro_pvalue_1e-2_peak_64609	52	.	4.02707	5.25090	2.31704	51
chr12	89340198	89340921	Astro_pvalue_1e-2_peak_64636	59	.	4.56656	5.99310	2.96334	370
chr12	89413516	89413626	Astro_pvalue_1e-2_peak_64656	76	.	5.56328	7.64239	4.39741	50
chr12	89468542	89468620	Astro_pvalue_1e-2_peak_64667	51	.	4.00577	5.19473	2.29427	44
chr12	89470470	89470558	Astro_pvalue_1e-2_peak_64668	52	.	4.02707	5.25090	2.31704	42
chr12	89492400	89492749	Astro_pvalue_1e-2_peak_64673	67	.	5.04723	6.73586	3.60031	285
chr12	89523098	89523662	Astro_pvalue_1e-2_peak_64679	133	.	8.23142	13.38573	9.46862	383
chr12	89524362	89524688	Astro_pvalue_1e-2_peak_64680	59	.	4.62428	5.97956	2.95196	61
chr12	89560357	89560462	Astro_pvalue_1e-2_peak_64689	65	.	4.80692	6.58071	3.47254	45
chr12	89602584	89602902	Astro_pvalue_1e-2_peak_64695	43	.	3.64352	4.35885	1.59328	248
chr12	89632341	89632675	Astro_pvalue_1e-2_peak_64702	58	.	4.51637	5.88004	2.86532	64
chr12	89710268	89711018	Astro_pvalue_1e-2_peak_64718	46	.	3.76364	4.61492	1.80968	175
chr12	89722036	89722501	Astro_pvalue_1e-2_peak_64720	59	.	4.63269	5.93696	2.91402	402
chr12	89745617	89747878	Astro_pvalue_1e-2_peak_64726c	172	.	7.16808	17.26056	12.86951	777
chr12	89745617	89747878	Astro_pvalue_1e-2_peak_64726d	107	.	5.32000	10.70748	7.10199	926
chr12	89745617	89747878	Astro_pvalue_1e-2_peak_64726e	44	.	3.19821	4.49835	1.71374	1293
chr12	89745617	89747878	Astro_pvalue_1e-2_peak_64726f	59	.	3.77531	5.97362	2.94899	1888
chr12	89759123	89759302	Astro_pvalue_1e-2_peak_64727	48	.	3.86997	4.85757	2.01230	113
chr12	89777569	89777995	Astro_pvalue_1e-2_peak_64730	46	.	3.87722	4.62981	1.82274	363
chr12	89821479	89821562	Astro_pvalue_1e-2_peak_64743	52	.	4.02707	5.25090	2.31704	43
chr12	89855382	89855862	Astro_pvalue_1e-2_peak_64752	43	.	3.62424	4.31930	1.56043	349
chr12	89864709	89864872	Astro_pvalue_1e-2_peak_64753	66	.	5.00438	6.61872	3.50803	54
chr12	89865322	89865703	Astro_pvalue_1e-2_peak_64754	42	.	3.66950	4.27531	1.52535	55
chr12	89893803	89894265	Astro_pvalue_1e-2_peak_64764	42	.	3.60516	4.28055	1.52744	204
chr12	89918315	89920122	Astro_pvalue_1e-2_peak_64770a	103	.	5.92395	10.32296	6.76060	97
chr12	89918315	89920122	Astro_pvalue_1e-2_peak_64770b	92	.	5.50903	9.27206	5.83349	344
chr12	89918315	89920122	Astro_pvalue_1e-2_peak_64770c	48	.	3.67269	4.87282	2.02573	947
chr12	89918315	89920122	Astro_pvalue_1e-2_peak_64770d	102	.	5.90798	10.29617	6.73715	1144
chr12	89918315	89920122	Astro_pvalue_1e-2_peak_64770e	113	.	6.29420	11.32536	7.64699	1513
chr12	89938580	89938848	Astro_pvalue_1e-2_peak_64773	100	.	6.81570	10.04886	6.51735	211
chr12	89974423	89974777	Astro_pvalue_1e-2_peak_64781	48	.	3.86997	4.85757	2.01230	285
chr12	90029278	90029367	Astro_pvalue_1e-2_peak_64789	52	.	4.02707	5.25090	2.31704	44
chr12	90102410	90103833	Astro_pvalue_1e-2_peak_64804a	182	.	7.17094	18.20197	13.69039	344
chr12	90102410	90103833	Astro_pvalue_1e-2_peak_64804b	134	.	5.93457	13.45565	9.53041	529
chr12	90102410	90103833	Astro_pvalue_1e-2_peak_64804c	162	.	6.65238	16.20585	11.94903	732
chr12	90102410	90103833	Astro_pvalue_1e-2_peak_64804d	201	.	7.63791	20.14827	15.37670	879
chr12	90102410	90103833	Astro_pvalue_1e-2_peak_64804e	162	.	6.66436	16.23082	11.97135	1055
chr12	90102410	90103833	Astro_pvalue_1e-2_peak_64804f	181	.	7.14514	18.14782	13.64440	1179
chr12	90235260	90235341	Astro_pvalue_1e-2_peak_64828	51	.	4.00577	5.19473	2.29427	35
chr12	90408151	90408478	Astro_pvalue_1e-2_peak_64865	47	.	3.82673	4.75687	1.92880	268
chr12	90505513	90505591	Astro_pvalue_1e-2_peak_64886	40	.	3.49479	4.06336	1.34109	39
chr12	90506014	90506430	Astro_pvalue_1e-2_peak_64887	50	.	4.13052	5.09083	2.20671	334
chr12	90605393	90605471	Astro_pvalue_1e-2_peak_64919	47	.	3.82673	4.75687	1.92880	36
chr12	90632544	90632642	Astro_pvalue_1e-2_peak_64922	48	.	3.86997	4.85757	2.01230	52
chr12	90639166	90639701	Astro_pvalue_1e-2_peak_64925	49	.	4.06918	4.97578	2.11059	17
chr12	90685106	90685386	Astro_pvalue_1e-2_peak_64933	54	.	4.32620	5.47526	2.51169	245
chr12	90693557	90693798	Astro_pvalue_1e-2_peak_64934	44	.	3.68270	4.44048	1.66328	26
chr12	90709182	90709256	Astro_pvalue_1e-2_peak_64939	47	.	3.82673	4.75687	1.92880	43
chr12	90725973	90726267	Astro_pvalue_1e-2_peak_64943	53	.	4.25894	5.33988	2.39351	45
chr12	90737712	90738484	Astro_pvalue_1e-2_peak_64946a	118	.	7.29243	11.82080	8.08437	254
chr12	90737712	90738484	Astro_pvalue_1e-2_peak_64946b	62	.	4.70588	6.27279	3.20741	457
chr12	90785435	90785517	Astro_pvalue_1e-2_peak_64958	44	.	3.68270	4.44048	1.66328	36
chr12	90792089	90792472	Astro_pvalue_1e-2_peak_64960	63	.	4.84329	6.33054	3.25555	65
chr12	90868343	90868419	Astro_pvalue_1e-2_peak_64982	48	.	3.86997	4.85757	2.01230	35
chr12	91109116	91109229	Astro_pvalue_1e-2_peak_65026	50	.	3.93670	5.01899	2.14606	69
chr12	91247199	91247318	Astro_pvalue_1e-2_peak_65051	42	.	3.58629	4.24258	1.49549	52
chr12	91247666	91248242	Astro_pvalue_1e-2_peak_65052	43	.	3.64352	4.35885	1.59328	201
chr12	91315982	91316718	Astro_pvalue_1e-2_peak_65067a	154	.	9.02018	15.41844	11.25709	339
chr12	91315982	91316718	Astro_pvalue_1e-2_peak_65067b	102	.	6.70991	10.23473	6.68186	490
chr12	91315982	91316718	Astro_pvalue_1e-2_peak_65067c	47	.	3.93016	4.74863	1.92457	686
chr12	91352987	91353882	Astro_pvalue_1e-2_peak_65077	45	.	3.74308	4.56981	1.77158	576
chr12	91371825	91372554	Astro_pvalue_1e-2_peak_65080	42	.	3.56761	4.20535	1.46358	416
chr12	91494789	91494980	Astro_pvalue_1e-2_peak_65108	46	.	3.76364	4.61492	1.80968	121
chr12	91571963	91572268	Astro_pvalue_1e-2_peak_65124	63	.	4.84937	6.35369	3.27716	70
chr12	91666191	91666773	Astro_pvalue_1e-2_peak_65146a	45	.	3.69004	4.51378	1.72723	364
chr12	91666191	91666773	Astro_pvalue_1e-2_peak_65146b	73	.	5.07380	7.32244	4.11722	525
chr12	91668436	91669102	Astro_pvalue_1e-2_peak_65147a	82	.	5.49803	8.27876	4.95289	394
chr12	91668436	91669102	Astro_pvalue_1e-2_peak_65147b	115	.	6.87254	11.50434	7.80508	513
chr12	91749321	91749519	Astro_pvalue_1e-2_peak_65156	57	.	4.46728	5.77213	2.77087	60
chr12	91761177	91761260	Astro_pvalue_1e-2_peak_65161	48	.	3.86997	4.85757	2.01230	39
chr12	91775036	91776126	Astro_pvalue_1e-2_peak_65162a	150	.	8.56207	15.06253	10.94862	249
chr12	91775036	91776126	Astro_pvalue_1e-2_peak_65162b	150	.	8.56207	15.06253	10.94862	369
chr12	91775036	91776126	Astro_pvalue_1e-2_peak_65162c	50	.	4.01445	5.01167	2.14464	991
chr12	91809377	91809586	Astro_pvalue_1e-2_peak_65170	48	.	3.86997	4.85757	2.01230	155
chr12	91972328	91973061	Astro_pvalue_1e-2_peak_65187	55	.	4.41919	5.55854	2.58565	396
chr12	92074961	92075295	Astro_pvalue_1e-2_peak_65206	52	.	4.02707	5.25090	2.31704	291
chr12	92125900	92125999	Astro_pvalue_1e-2_peak_65214	52	.	4.02707	5.25090	2.31704	51
chr12	92205555	92205730	Astro_pvalue_1e-2_peak_65221	52	.	4.02707	5.25090	2.31704	142
chr12	92227562	92228020	Astro_pvalue_1e-2_peak_65225	118	.	7.64623	11.84323	8.10517	245
chr12	92428845	92428966	Astro_pvalue_1e-2_peak_65261	49	.	4.06918	4.97578	2.11059	54
chr12	92458858	92459121	Astro_pvalue_1e-2_peak_65269	48	.	4.00962	4.86629	2.01931	208
chr12	92482749	92482825	Astro_pvalue_1e-2_peak_65273	50	.	3.95946	5.07586	2.19485	40
chr12	92500904	92500977	Astro_pvalue_1e-2_peak_65276	49	.	4.06918	4.97578	2.11059	51
chr12	92501322	92501815	Astro_pvalue_1e-2_peak_65277	61	.	4.74737	6.14848	3.09866	178
chr12	92538773	92540309	Astro_pvalue_1e-2_peak_65283a	44	.	3.17965	4.46567	1.68666	317
chr12	92538773	92540309	Astro_pvalue_1e-2_peak_65283b	192	.	7.66932	19.22915	14.57821	920
chr12	92538773	92540309	Astro_pvalue_1e-2_peak_65283c	213	.	8.23002	21.37660	16.43906	1176
chr12	92538773	92540309	Astro_pvalue_1e-2_peak_65283d	44	.	3.19821	4.49835	1.71374	1502
chr12	92552417	92553171	Astro_pvalue_1e-2_peak_65284	45	.	3.74308	4.56981	1.77158	307
chr12	92594437	92594523	Astro_pvalue_1e-2_peak_65290	49	.	3.89196	4.90993	2.05496	40
chr12	92637706	92638206	Astro_pvalue_1e-2_peak_65298	44	.	3.68270	4.44048	1.66328	367
chr12	92654962	92655051	Astro_pvalue_1e-2_peak_65301	52	.	4.02707	5.25090	2.31704	46
chr12	92757511	92757818	Astro_pvalue_1e-2_peak_65323	41	.	3.54912	4.16884	1.43194	68
chr12	92773825	92773905	Astro_pvalue_1e-2_peak_65326	49	.	3.89196	4.90993	2.05496	38
chr12	92819340	92819581	Astro_pvalue_1e-2_peak_65340	50	.	3.93670	5.01899	2.14606	43
chr12	92838575	92838751	Astro_pvalue_1e-2_peak_65342	66	.	4.83248	6.64852	3.52367	126
chr12	92860230	92860892	Astro_pvalue_1e-2_peak_65344	47	.	3.80546	4.70840	1.88773	320
chr12	92897391	92897855	Astro_pvalue_1e-2_peak_65352	46	.	3.87722	4.62981	1.82274	282
chr12	92914937	92915275	Astro_pvalue_1e-2_peak_65356	48	.	3.86997	4.85757	2.01230	45
chr12	92934277	92934635	Astro_pvalue_1e-2_peak_65359	52	.	4.23699	5.29645	2.35493	241
chr12	92955499	92955685	Astro_pvalue_1e-2_peak_65364	67	.	5.04723	6.73586	3.60031	119
chr12	92964082	92964669	Astro_pvalue_1e-2_peak_65366	47	.	3.82673	4.75687	1.92880	275
chr12	93043728	93044141	Astro_pvalue_1e-2_peak_65375	117	.	7.61093	11.71563	7.99286	218
chr12	93093090	93093315	Astro_pvalue_1e-2_peak_65382	51	.	4.00577	5.19473	2.29427	25
chr12	93128741	93129226	Astro_pvalue_1e-2_peak_65388a	69	.	5.16963	6.90914	3.75210	205
chr12	93128741	93129226	Astro_pvalue_1e-2_peak_65388b	93	.	6.43170	9.33697	5.89103	418
chr12	93322325	93323654	Astro_pvalue_1e-2_peak_65410a	80	.	4.96859	8.04091	4.74884	437
chr12	93322325	93323654	Astro_pvalue_1e-2_peak_65410b	118	.	6.38819	11.88092	8.13867	724
chr12	93322325	93323654	Astro_pvalue_1e-2_peak_65410c	218	.	9.60717	21.83436	16.83081	855
chr12	93381285	93381418	Astro_pvalue_1e-2_peak_65412	81	.	5.63790	8.11244	4.80792	46
chr12	93396621	93396746	Astro_pvalue_1e-2_peak_65415	78	.	5.54324	7.86473	4.59474	54
chr12	93443771	93444175	Astro_pvalue_1e-2_peak_65422	85	.	6.04392	8.54592	5.18936	273
chr12	93454633	93456061	Astro_pvalue_1e-2_peak_65424a	68	.	4.79909	6.88904	3.73671	740
chr12	93454633	93456061	Astro_pvalue_1e-2_peak_65424b	133	.	7.53680	13.38462	9.46862	1169
chr12	93454633	93456061	Astro_pvalue_1e-2_peak_65424c	42	.	3.53529	4.27846	1.52744	1384
chr12	93466529	93466843	Astro_pvalue_1e-2_peak_65426	51	.	3.98248	5.13441	2.24270	60
chr12	93472875	93473431	Astro_pvalue_1e-2_peak_65429	54	.	4.30354	5.42925	2.47078	173
chr12	93481871	93481956	Astro_pvalue_1e-2_peak_65431	51	.	4.00577	5.19473	2.29427	44
chr12	93496197	93497207	Astro_pvalue_1e-2_peak_65434a	85	.	5.86354	8.58133	5.22222	166
chr12	93496197	93497207	Astro_pvalue_1e-2_peak_65434b	75	.	5.37230	7.54666	4.31378	944
chr12	93503489	93504024	Astro_pvalue_1e-2_peak_65435	111	.	7.35098	11.14430	7.48751	340
chr12	93549595	93550387	Astro_pvalue_1e-2_peak_65442	117	.	7.61083	11.77975	8.04840	405
chr12	93561675	93562070	Astro_pvalue_1e-2_peak_65444a	126	.	8.09826	12.67882	8.84437	60
chr12	93561675	93562070	Astro_pvalue_1e-2_peak_65444b	49	.	4.04913	4.93869	2.08073	172
chr12	93577904	93578506	Astro_pvalue_1e-2_peak_65447	106	.	7.07486	10.63612	7.03829	243
chr12	93631162	93631687	Astro_pvalue_1e-2_peak_65460	59	.	4.56656	5.99310	2.96334	280
chr12	93719743	93720119	Astro_pvalue_1e-2_peak_65478	48	.	3.84823	4.80658	1.96960	61
chr12	93730084	93730200	Astro_pvalue_1e-2_peak_65480	50	.	3.93670	5.01899	2.14606	63
chr12	93770366	93770578	Astro_pvalue_1e-2_peak_65488	69	.	4.33907	6.97166	3.80790	48
chr12	93771288	93771800	Astro_pvalue_1e-2_peak_65489a	46	.	3.42476	4.68246	1.86783	63
chr12	93771288	93771800	Astro_pvalue_1e-2_peak_65489b	301	.	11.25950	30.19025	24.18674	359
chr12	93772051	93772562	Astro_pvalue_1e-2_peak_65490	47	.	3.44828	4.72142	1.90030	45
chr12	93783983	93784213	Astro_pvalue_1e-2_peak_65494	40	.	3.51272	4.09787	1.37064	103
chr12	93793074	93793182	Astro_pvalue_1e-2_peak_65497	109	.	7.16846	10.99299	7.35529	54
chr12	93812983	93813567	Astro_pvalue_1e-2_peak_65499	46	.	3.76364	4.61492	1.80968	38
chr12	93835162	93836188	Astro_pvalue_1e-2_peak_65504a	71	.	4.94071	7.11242	3.93207	377
chr12	93835162	93836188	Astro_pvalue_1e-2_peak_65504b	260	.	12.04819	26.02445	20.47076	655
chr12	93835162	93836188	Astro_pvalue_1e-2_peak_65504c	147	.	8.08480	14.71470	10.64125	858
chr12	93860966	93861671	Astro_pvalue_1e-2_peak_65507a	75	.	5.50737	7.53408	4.30312	103
chr12	93860966	93861671	Astro_pvalue_1e-2_peak_65507b	99	.	6.78196	9.98440	6.46004	295
chr12	93963533	93963682	Astro_pvalue_1e-2_peak_65514	52	.	3.88078	5.20056	2.29855	44
chr12	93964105	93965757	Astro_pvalue_1e-2_peak_65515a	98	.	5.85434	9.84458	6.33730	95
chr12	93964105	93965757	Astro_pvalue_1e-2_peak_65515b	70	.	4.69686	7.00042	3.83432	569
chr12	93964105	93965757	Astro_pvalue_1e-2_peak_65515c	89	.	5.49537	8.91036	5.51322	717
chr12	93964105	93965757	Astro_pvalue_1e-2_peak_65515d	44	.	3.52264	4.43759	1.66328	1079
chr12	93964105	93965757	Astro_pvalue_1e-2_peak_65515e	44	.	3.51261	4.42209	1.64873	1365
chr12	93984945	93985621	Astro_pvalue_1e-2_peak_65517	49	.	4.02924	4.90761	2.05496	564
chr12	94006389	94007025	Astro_pvalue_1e-2_peak_65521	91	.	6.34236	9.17744	5.74823	429
chr12	94070715	94071967	Astro_pvalue_1e-2_peak_65527a	41	.	3.57818	4.19914	1.46016	213
chr12	94070715	94071967	Astro_pvalue_1e-2_peak_65527b	82	.	5.68652	8.29613	4.96820	374
chr12	94070715	94071967	Astro_pvalue_1e-2_peak_65527c	141	.	8.27130	14.17343	10.16361	527
chr12	94070715	94071967	Astro_pvalue_1e-2_peak_65527d	62	.	4.67023	6.21640	3.15814	732
chr12	94076987	94077074	Astro_pvalue_1e-2_peak_65528	63	.	4.72404	6.36848	3.28934	45
chr12	94135967	94136442	Astro_pvalue_1e-2_peak_65533	129	.	8.21974	12.91251	9.05127	288
chr12	94171025	94171320	Astro_pvalue_1e-2_peak_65538	64	.	4.75135	6.43718	3.34820	230
chr12	94178321	94178618	Astro_pvalue_1e-2_peak_65540	52	.	4.02707	5.25090	2.31704	51
chr12	94207758	94208111	Astro_pvalue_1e-2_peak_65543	57	.	4.51009	5.79388	2.78993	151
chr12	94208376	94208523	Astro_pvalue_1e-2_peak_65544	74	.	5.28933	7.41332	4.19631	88
chr12	94212591	94213142	Astro_pvalue_1e-2_peak_65545	144	.	8.43037	14.43543	10.39425	400
chr12	94288198	94288848	Astro_pvalue_1e-2_peak_65553a	80	.	5.66091	8.01636	4.72789	86
chr12	94288198	94288848	Astro_pvalue_1e-2_peak_65553b	104	.	6.82128	10.41976	6.84582	304
chr12	94301899	94302013	Astro_pvalue_1e-2_peak_65554	47	.	3.80546	4.70840	1.88773	56
chr12	94302790	94303273	Astro_pvalue_1e-2_peak_65555	47	.	3.80546	4.70840	1.88773	12
chr12	94356637	94356723	Astro_pvalue_1e-2_peak_65566	52	.	4.02707	5.25090	2.31704	43
chr12	94368231	94368561	Astro_pvalue_1e-2_peak_65567	51	.	4.00577	5.19473	2.29427	109
chr12	94384823	94385168	Astro_pvalue_1e-2_peak_65570	51	.	3.98248	5.13441	2.24270	237
chr12	94467988	94469310	Astro_pvalue_1e-2_peak_65581	42	.	3.58629	4.24258	1.49549	653
chr12	94495339	94495469	Astro_pvalue_1e-2_peak_65587	53	.	4.25894	5.33988	2.39351	49
chr12	94495788	94496356	Astro_pvalue_1e-2_peak_65588	53	.	4.25894	5.33988	2.39351	69
chr12	94542764	94543873	Astro_pvalue_1e-2_peak_65595	76	.	5.30606	7.68978	4.44041	993
chr12	94580356	94580957	Astro_pvalue_1e-2_peak_65601	76	.	5.59167	7.69798	4.44705	525
chr12	94655950	94656940	Astro_pvalue_1e-2_peak_65612a	88	.	6.05194	8.88781	5.49312	344
chr12	94655950	94656940	Astro_pvalue_1e-2_peak_65612b	124	.	7.70246	12.49566	8.68203	418
chr12	94690929	94691356	Astro_pvalue_1e-2_peak_65619	43	.	3.66300	4.39923	1.62789	68
chr12	94829041	94829813	Astro_pvalue_1e-2_peak_65630	72	.	5.26910	7.21123	4.01906	447
chr12	94853197	94854491	Astro_pvalue_1e-2_peak_65633a	61	.	4.63511	6.16098	3.11038	309
chr12	94853197	94854491	Astro_pvalue_1e-2_peak_65633b	166	.	9.23551	16.60550	12.29745	561
chr12	94853197	94854491	Astro_pvalue_1e-2_peak_65633c	92	.	6.13403	9.29553	5.85332	686
chr12	94926726	94926879	Astro_pvalue_1e-2_peak_65636	72	.	5.29821	7.27678	4.07662	82
chr12	94938181	94938255	Astro_pvalue_1e-2_peak_65639	50	.	3.95946	5.07586	2.19485	58
chr12	94940144	94940258	Astro_pvalue_1e-2_peak_65640	125	.	7.96495	12.58663	8.76447	53
chr12	94955910	94956192	Astro_pvalue_1e-2_peak_65645	61	.	4.74737	6.14848	3.09866	221
chr12	94960165	94960569	Astro_pvalue_1e-2_peak_65646	76	.	5.59167	7.69798	4.44705	153
chr12	95009652	95010088	Astro_pvalue_1e-2_peak_65655	56	.	4.41924	5.66894	2.67998	377
chr12	95044145	95044539	Astro_pvalue_1e-2_peak_65660	88	.	6.22708	8.89558	5.49953	217
chr12	95052989	95053609	Astro_pvalue_1e-2_peak_65661	70	.	5.18365	7.02331	3.85396	363
chr12	95083131	95083483	Astro_pvalue_1e-2_peak_65669	55	.	4.37222	5.57009	2.59376	166
chr12	95226820	95227131	Astro_pvalue_1e-2_peak_65692	45	.	3.74308	4.56981	1.77158	211
chr12	95266786	95267674	Astro_pvalue_1e-2_peak_65696	45	.	3.74308	4.56981	1.77158	278
chr12	95282126	95282239	Astro_pvalue_1e-2_peak_65698	52	.	4.02707	5.25090	2.31704	53
chr12	95397084	95397700	Astro_pvalue_1e-2_peak_65712	113	.	7.46016	11.35116	7.67004	433
chr12	95466477	95467606	Astro_pvalue_1e-2_peak_65716a	48	.	3.96264	4.80051	1.96725	681
chr12	95466477	95467606	Astro_pvalue_1e-2_peak_65716b	92	.	6.27890	9.26199	5.82350	892
chr12	95466477	95467606	Astro_pvalue_1e-2_peak_65716c	117	.	7.42052	11.70686	7.98548	1036
chr12	95477818	95478057	Astro_pvalue_1e-2_peak_65717	63	.	4.69704	6.30170	3.23067	59
chr12	95508318	95509147	Astro_pvalue_1e-2_peak_65724	44	.	3.70261	4.48264	1.69840	526
chr12	95511076	95511154	Astro_pvalue_1e-2_peak_65725	44	.	3.70261	4.48264	1.69840	35
chr12	95518071	95518438	Astro_pvalue_1e-2_peak_65727	61	.	4.64396	6.17345	3.12061	57
chr12	95598307	95598405	Astro_pvalue_1e-2_peak_65736	41	.	3.52556	4.11864	1.38977	56
chr12	95599208	95599875	Astro_pvalue_1e-2_peak_65737a	60	.	4.54959	6.02648	2.99299	247
chr12	95599208	95599875	Astro_pvalue_1e-2_peak_65737b	138	.	8.08816	13.87296	9.90117	448
chr12	95599208	95599875	Astro_pvalue_1e-2_peak_65737c	50	.	4.05906	5.08081	2.19847	590
chr12	95610594	95612039	Astro_pvalue_1e-2_peak_65738b	169	.	8.30251	16.95156	12.59958	769
chr12	95610594	95612039	Astro_pvalue_1e-2_peak_65738c	253	.	10.94422	25.33301	19.86158	914
chr12	95610594	95612039	Astro_pvalue_1e-2_peak_65738d	50	.	3.78430	5.04886	2.17375	1321
chr12	95730003	95730477	Astro_pvalue_1e-2_peak_65745	57	.	4.44313	5.71997	2.72497	419
chr12	95779122	95779778	Astro_pvalue_1e-2_peak_65751	74	.	5.35742	7.41268	4.19627	48
chr12	95826635	95826764	Astro_pvalue_1e-2_peak_65755	44	.	3.68270	4.44048	1.66328	67
chr12	95840140	95840634	Astro_pvalue_1e-2_peak_65758	60	.	4.59207	6.05171	3.01510	366
chr12	95867381	95868255	Astro_pvalue_1e-2_peak_65761a	50	.	4.04408	5.05757	2.18039	49
chr12	95867381	95868255	Astro_pvalue_1e-2_peak_65761b	203	.	10.65503	20.37977	15.57803	452
chr12	95900681	95900756	Astro_pvalue_1e-2_peak_65769	50	.	3.95946	5.07586	2.19485	36
chr12	95942010	95942793	Astro_pvalue_1e-2_peak_65774	106	.	7.07486	10.63612	7.03829	662
chr12	96002356	96002559	Astro_pvalue_1e-2_peak_65780	45	.	3.72273	4.52573	1.73546	46
chr12	96023162	96023525	Astro_pvalue_1e-2_peak_65784	76	.	5.56328	7.64239	4.39741	223
chr12	96027540	96027720	Astro_pvalue_1e-2_peak_65785	49	.	4.06918	4.97578	2.11059	66
chr12	96095157	96095541	Astro_pvalue_1e-2_peak_65799	43	.	3.62424	4.31930	1.56043	67
chr12	96136446	96136614	Astro_pvalue_1e-2_peak_65808	43	.	3.66300	4.39923	1.62789	38
chr12	96183734	96184156	Astro_pvalue_1e-2_peak_65813	46	.	3.89560	4.66210	1.84876	366
chr12	96209226	96209710	Astro_pvalue_1e-2_peak_65818	74	.	5.38752	7.48318	4.25681	434
chr12	96214076	96214338	Astro_pvalue_1e-2_peak_65819	49	.	3.91420	4.96371	2.10084	38
chr12	96252255	96253048	Astro_pvalue_1e-2_peak_65822a	82	.	5.82954	8.29593	4.96820	148
chr12	96252255	96253048	Astro_pvalue_1e-2_peak_65822b	159	.	9.32727	15.93990	11.71648	432
chr12	96252255	96253048	Astro_pvalue_1e-2_peak_65822c	49	.	4.08068	4.99105	2.12461	747
chr12	96336367	96337326	Astro_pvalue_1e-2_peak_65831	86	.	6.07369	8.60186	5.23813	494
chr12	96370250	96370337	Astro_pvalue_1e-2_peak_65834	52	.	4.02707	5.25090	2.31704	44
chr12	96392519	96392678	Astro_pvalue_1e-2_peak_65837	74	.	5.35742	7.41268	4.19627	109
chr12	96428777	96429957	Astro_pvalue_1e-2_peak_65840a	49	.	3.84090	4.92810	2.07261	148
chr12	96428777	96429957	Astro_pvalue_1e-2_peak_65840b	67	.	4.69443	6.72391	3.59153	508
chr12	96428777	96429957	Astro_pvalue_1e-2_peak_65840c	97	.	6.03110	9.78042	6.28077	670
chr12	96428777	96429957	Astro_pvalue_1e-2_peak_65840d	190	.	9.53743	19.03705	14.41098	783
chr12	96428777	96429957	Astro_pvalue_1e-2_peak_65840e	109	.	6.52344	10.93809	7.30712	1025
chr12	96455800	96456162	Astro_pvalue_1e-2_peak_65842	48	.	3.86997	4.85757	2.01230	51
chr12	96502252	96502390	Astro_pvalue_1e-2_peak_65846	49	.	3.91420	4.96371	2.10084	47
chr12	96564476	96564804	Astro_pvalue_1e-2_peak_65854	73	.	5.32765	7.34391	4.13435	272
chr12	96587631	96588306	Astro_pvalue_1e-2_peak_65858	49	.	4.02924	4.90761	2.05496	479
chr12	96627006	96627320	Astro_pvalue_1e-2_peak_65867a	52	.	4.06908	5.27978	2.34161	132
chr12	96627006	96627320	Astro_pvalue_1e-2_peak_65867b	61	.	4.50633	6.17834	3.12439	240
chr12	96627675	96628327	Astro_pvalue_1e-2_peak_65868a	91	.	5.81994	9.10455	5.68462	333
chr12	96627675	96628327	Astro_pvalue_1e-2_peak_65868b	126	.	7.33071	12.63763	8.80871	489
chr12	96642112	96642611	Astro_pvalue_1e-2_peak_65870	47	.	3.95179	4.76187	1.93237	50
chr12	96652117	96652750	Astro_pvalue_1e-2_peak_65873a	80	.	5.66091	8.01636	4.72789	145
chr12	96652117	96652750	Astro_pvalue_1e-2_peak_65873b	92	.	6.25284	9.21872	5.78585	246
chr12	96652117	96652750	Astro_pvalue_1e-2_peak_65873c	80	.	5.68440	8.05505	4.76026	363
chr12	96652117	96652750	Astro_pvalue_1e-2_peak_65873d	69	.	5.11596	6.93224	3.77342	458
chr12	96697337	96697720	Astro_pvalue_1e-2_peak_65876	52	.	4.02707	5.25090	2.31704	333
chr12	96740695	96740784	Astro_pvalue_1e-2_peak_65881	66	.	4.83248	6.64852	3.52367	42
chr12	96762277	96762828	Astro_pvalue_1e-2_peak_65883	52	.	4.23699	5.29645	2.35493	391
chr12	96793178	96795075	Astro_pvalue_1e-2_peak_65888a	41	.	3.35033	4.17101	1.43397	46
chr12	96793178	96795075	Astro_pvalue_1e-2_peak_65888b	49	.	3.71250	4.93570	2.07944	383
chr12	96793178	96795075	Astro_pvalue_1e-2_peak_65888c	57	.	4.08375	5.75454	2.75641	563
chr12	96793178	96795075	Astro_pvalue_1e-2_peak_65888d	41	.	3.34125	4.15693	1.42381	726
chr12	96793178	96795075	Astro_pvalue_1e-2_peak_65888e	41	.	3.35033	4.17101	1.43397	843
chr12	96793178	96795075	Astro_pvalue_1e-2_peak_65888f	41	.	3.34125	4.15693	1.42381	951
chr12	96793178	96795075	Astro_pvalue_1e-2_peak_65888g	135	.	7.13106	13.56647	9.62979	1205
chr12	96882960	96883717	Astro_pvalue_1e-2_peak_65892	152	.	9.32434	15.20878	11.07568	457
chr12	96905283	96905410	Astro_pvalue_1e-2_peak_65893	50	.	3.93670	5.01899	2.14606	55
chr12	96910675	96910775	Astro_pvalue_1e-2_peak_65897	44	.	3.70261	4.48264	1.69840	49
chr12	97058638	97058753	Astro_pvalue_1e-2_peak_65910	52	.	4.02707	5.25090	2.31704	48
chr12	97182628	97183180	Astro_pvalue_1e-2_peak_65927	48	.	3.84823	4.80658	1.96960	48
chr12	97280726	97281376	Astro_pvalue_1e-2_peak_65942	94	.	6.52363	9.49394	6.02867	231
chr12	97300530	97301401	Astro_pvalue_1e-2_peak_65944a	76	.	5.55384	7.66692	4.41915	335
chr12	97300530	97301401	Astro_pvalue_1e-2_peak_65944b	114	.	7.43863	11.47451	7.77820	471
chr12	97300530	97301401	Astro_pvalue_1e-2_peak_65944c	88	.	6.17093	8.87674	5.48303	751
chr12	97374572	97374680	Astro_pvalue_1e-2_peak_65950	45	.	3.74308	4.56981	1.77158	53
chr12	97380893	97381216	Astro_pvalue_1e-2_peak_65955	42	.	3.58629	4.24258	1.49549	65
chr12	97469245	97469946	Astro_pvalue_1e-2_peak_65969	51	.	4.15139	5.13051	2.24245	185
chr12	97536984	97537323	Astro_pvalue_1e-2_peak_65978	83	.	5.89232	8.31518	4.98560	62
chr12	97542894	97543019	Astro_pvalue_1e-2_peak_65980	73	.	5.32765	7.34391	4.13435	56
chr12	97567460	97568413	Astro_pvalue_1e-2_peak_65985	81	.	5.79878	8.11714	4.81112	245
chr12	97578626	97578705	Astro_pvalue_1e-2_peak_65986	61	.	4.77099	6.19286	3.13660	37
chr12	97579393	97579748	Astro_pvalue_1e-2_peak_65987	86	.	6.10376	8.65869	5.28923	199
chr12	97592410	97592533	Astro_pvalue_1e-2_peak_65989	51	.	3.98248	5.13441	2.24270	69
chr12	97668849	97670520	Astro_pvalue_1e-2_peak_66002a	88	.	5.47967	8.88468	5.49082	209
chr12	97668849	97670520	Astro_pvalue_1e-2_peak_66002b	151	.	7.82809	15.19407	11.06215	448
chr12	97668849	97670520	Astro_pvalue_1e-2_peak_66002c	70	.	4.73747	7.06565	3.89248	1305
chr12	97700087	97700332	Astro_pvalue_1e-2_peak_66010	49	.	4.04913	4.93869	2.08073	47
chr12	97762414	97762909	Astro_pvalue_1e-2_peak_66019	48	.	3.84823	4.80658	1.96960	145
chr12	97779861	97780418	Astro_pvalue_1e-2_peak_66023a	93	.	6.46204	9.39162	5.93896	220
chr12	97779861	97780418	Astro_pvalue_1e-2_peak_66023b	134	.	8.44046	13.48863	9.56105	477
chr12	97858246	97859534	Astro_pvalue_1e-2_peak_66037a	57	.	4.37212	5.74919	2.75115	133
chr12	97858246	97859534	Astro_pvalue_1e-2_peak_66037b	109	.	6.77703	10.98397	7.34683	285
chr12	97858246	97859534	Astro_pvalue_1e-2_peak_66037c	57	.	4.35667	5.72515	2.72968	583
chr12	97858246	97859534	Astro_pvalue_1e-2_peak_66037d	76	.	5.30606	7.68978	4.44041	854
chr12	97867670	97868203	Astro_pvalue_1e-2_peak_66039	49	.	4.02928	4.90220	2.05184	218
chr12	97875300	97875699	Astro_pvalue_1e-2_peak_66040	45	.	3.74308	4.56981	1.77158	179
chr12	97936207	97936783	Astro_pvalue_1e-2_peak_66048	66	.	4.83248	6.64852	3.52367	415
chr12	97950177	97950575	Astro_pvalue_1e-2_peak_66050	42	.	3.58629	4.24258	1.49549	332
chr12	97955768	97955908	Astro_pvalue_1e-2_peak_66052	67	.	5.04723	6.73586	3.60031	72
chr12	98010637	98011245	Astro_pvalue_1e-2_peak_66055	151	.	8.87410	15.17295	11.04367	404
chr12	98036855	98037148	Astro_pvalue_1e-2_peak_66058	57	.	4.44313	5.71997	2.72497	58
chr12	98093950	98094898	Astro_pvalue_1e-2_peak_66068	60	.	4.67789	6.01958	2.98663	676
chr12	98191284	98191656	Astro_pvalue_1e-2_peak_66084a	82	.	5.87122	8.22773	4.90816	45
chr12	98191284	98191656	Astro_pvalue_1e-2_peak_66084b	106	.	7.10824	10.69650	7.09160	299
chr12	98198784	98199351	Astro_pvalue_1e-2_peak_66085a	105	.	7.04180	10.57657	6.98558	257
chr12	98198784	98199351	Astro_pvalue_1e-2_peak_66085b	106	.	7.10824	10.69650	7.09160	453
chr12	98454276	98454625	Astro_pvalue_1e-2_peak_66122	53	.	4.25894	5.33988	2.39351	202
chr12	98464649	98465185	Astro_pvalue_1e-2_peak_66124	42	.	3.56761	4.20535	1.46358	467
chr12	98791112	98791644	Astro_pvalue_1e-2_peak_66162a	98	.	6.70092	9.87487	6.36312	153
chr12	98791112	98791644	Astro_pvalue_1e-2_peak_66162b	83	.	5.92417	8.38401	5.04485	399
chr12	98818582	98819088	Astro_pvalue_1e-2_peak_66167	43	.	3.64352	4.35885	1.59328	241
chr12	98850669	98851211	Astro_pvalue_1e-2_peak_66175	61	.	4.61787	6.11180	3.06542	102
chr12	98884869	98885114	Astro_pvalue_1e-2_peak_66177	112	.	7.38701	11.21218	7.54724	74
chr12	98896878	98898133	Astro_pvalue_1e-2_peak_66179a	239	.	10.50893	23.98615	18.68824	392
chr12	98896878	98898133	Astro_pvalue_1e-2_peak_66179b	290	.	12.01021	29.04032	23.14299	496
chr12	98896878	98898133	Astro_pvalue_1e-2_peak_66179c	58	.	4.12851	5.82614	2.81718	812
chr12	98896878	98898133	Astro_pvalue_1e-2_peak_66179d	84	.	5.24011	8.49130	5.14093	890
chr12	98896878	98898133	Astro_pvalue_1e-2_peak_66179e	114	.	6.34565	11.41210	7.72486	1145
chr12	98908899	98910398	Astro_pvalue_1e-2_peak_66180a	86	.	5.74795	8.67691	5.30546	205
chr12	98908899	98910398	Astro_pvalue_1e-2_peak_66180b	131	.	7.66394	13.18025	9.28714	440
chr12	98908899	98910398	Astro_pvalue_1e-2_peak_66180c	169	.	9.19740	16.99841	12.63934	555
chr12	98908899	98910398	Astro_pvalue_1e-2_peak_66180d	67	.	4.84074	6.70202	3.57003	767
chr12	98960629	98960938	Astro_pvalue_1e-2_peak_66183	63	.	4.72404	6.36848	3.28934	191
chr12	98986939	98987625	Astro_pvalue_1e-2_peak_66186a	354	.	15.37673	35.46721	29.01612	439
chr12	98986939	98987625	Astro_pvalue_1e-2_peak_66186b	163	.	8.82326	16.38267	12.10270	593
chr12	99038355	99039374	Astro_pvalue_1e-2_peak_66197a	80	.	5.51987	8.02960	4.73967	309
chr12	99038355	99039374	Astro_pvalue_1e-2_peak_66197b	187	.	9.99950	18.79845	14.20449	526
chr12	99038355	99039374	Astro_pvalue_1e-2_peak_66197c	174	.	9.46498	17.43938	13.02481	615
chr12	99119303	99119907	Astro_pvalue_1e-2_peak_66206	49	.	4.02928	4.90220	2.05184	250
chr12	99123384	99123457	Astro_pvalue_1e-2_peak_66207	48	.	4.00962	4.86629	2.01931	41
chr12	99124471	99124578	Astro_pvalue_1e-2_peak_66208	43	.	3.64352	4.35885	1.59328	42
chr12	99152145	99152584	Astro_pvalue_1e-2_peak_66217	44	.	3.68270	4.44048	1.66328	259
chr12	99239944	99240022	Astro_pvalue_1e-2_peak_66241	48	.	3.99016	4.83094	1.99111	39
chr12	99251117	99251457	Astro_pvalue_1e-2_peak_66245	44	.	3.68270	4.44048	1.66328	47
chr12	99257079	99257274	Astro_pvalue_1e-2_peak_66246	74	.	5.45256	7.42938	4.20961	92
chr12	99264548	99264671	Astro_pvalue_1e-2_peak_66247	74	.	5.45256	7.42938	4.20961	43
chr12	99279288	99279362	Astro_pvalue_1e-2_peak_66249	46	.	3.76364	4.61492	1.80968	36
chr12	99288789	99289307	Astro_pvalue_1e-2_peak_66252	47	.	3.95179	4.76187	1.93237	294
chr12	99333325	99333447	Astro_pvalue_1e-2_peak_66257	51	.	3.98248	5.13441	2.24270	67
chr12	99392510	99392758	Astro_pvalue_1e-2_peak_66272	47	.	3.80546	4.70840	1.88773	189
chr12	99423818	99424085	Astro_pvalue_1e-2_peak_66279	50	.	3.95946	5.07586	2.19485	59
chr12	99437296	99437425	Astro_pvalue_1e-2_peak_66283	42	.	3.56761	4.20535	1.46358	46
chr12	99447922	99448027	Astro_pvalue_1e-2_peak_66287	49	.	3.91420	4.96371	2.10084	56
chr12	99515259	99515923	Astro_pvalue_1e-2_peak_66308	50	.	4.08942	5.01349	2.14482	297
chr12	99525583	99525715	Astro_pvalue_1e-2_peak_66309	87	.	6.13413	8.71645	5.34052	54
chr12	99547852	99548728	Astro_pvalue_1e-2_peak_66318	57	.	4.44313	5.71997	2.72497	815
chr12	99555162	99555287	Astro_pvalue_1e-2_peak_66319	50	.	3.95946	5.07586	2.19485	61
chr12	99589201	99589594	Astro_pvalue_1e-2_peak_66325	48	.	3.84823	4.80658	1.96960	255
chr12	99605466	99605913	Astro_pvalue_1e-2_peak_66328	69	.	5.15578	6.96338	3.80032	362
chr12	99642509	99642766	Astro_pvalue_1e-2_peak_66337	47	.	3.80546	4.70840	1.88773	215
chr12	99651634	99652054	Astro_pvalue_1e-2_peak_66340	62	.	4.79485	6.23798	3.17560	49
chr12	99653277	99653678	Astro_pvalue_1e-2_peak_66341	51	.	4.17246	5.17088	2.27454	364
chr12	99674753	99674828	Astro_pvalue_1e-2_peak_66346	51	.	3.98248	5.13441	2.24270	63
chr12	99761709	99762109	Astro_pvalue_1e-2_peak_66357	52	.	4.02707	5.25090	2.31704	39
chr12	99815429	99815504	Astro_pvalue_1e-2_peak_66365	51	.	4.00577	5.19473	2.29427	34
chr12	99849160	99849257	Astro_pvalue_1e-2_peak_66371	46	.	3.76364	4.61492	1.80968	48
chr12	100178668	100178759	Astro_pvalue_1e-2_peak_66412	47	.	3.82673	4.75687	1.92880	43
chr12	100202635	100202721	Astro_pvalue_1e-2_peak_66417	49	.	3.91420	4.96371	2.10084	44
chr12	100274417	100274795	Astro_pvalue_1e-2_peak_66435	41	.	3.54912	4.16884	1.43194	256
chr12	100378359	100379139	Astro_pvalue_1e-2_peak_66456	127	.	7.66754	12.79624	8.95036	437
chr12	100522248	100522577	Astro_pvalue_1e-2_peak_66479	90	.	6.29063	9.02020	5.60909	261
chr12	100535798	100536977	Astro_pvalue_1e-2_peak_66481a	50	.	3.81592	5.09863	2.21433	209
chr12	100535798	100536977	Astro_pvalue_1e-2_peak_66481b	76	.	4.94692	7.69691	4.44705	326
chr12	100535798	100536977	Astro_pvalue_1e-2_peak_66481c	76	.	4.94692	7.69691	4.44705	445
chr12	100535798	100536977	Astro_pvalue_1e-2_peak_66481d	208	.	9.67455	20.85681	15.99282	942
chr12	100557487	100558061	Astro_pvalue_1e-2_peak_66485	126	.	8.05856	12.60337	8.77778	423
chr12	100564211	100564589	Astro_pvalue_1e-2_peak_66487a	73	.	5.42557	7.37831	4.16478	228
chr12	100564211	100564589	Astro_pvalue_1e-2_peak_66487b	86	.	6.10376	8.65869	5.28923	325
chr12	100578984	100579458	Astro_pvalue_1e-2_peak_66489	55	.	4.43965	5.59403	2.61553	311
chr12	100593577	100594731	Astro_pvalue_1e-2_peak_66492a	61	.	4.74440	6.17777	3.12403	171
chr12	100593577	100594731	Astro_pvalue_1e-2_peak_66492b	109	.	7.11659	10.91748	7.28739	985
chr12	100593577	100594731	Astro_pvalue_1e-2_peak_66492c	72	.	5.33745	7.29906	4.09512	1108
chr12	100660411	100661708	Astro_pvalue_1e-2_peak_66499a	166	.	8.69792	16.64793	12.33410	253
chr12	100660411	100661708	Astro_pvalue_1e-2_peak_66499b	191	.	9.59819	19.13836	14.49775	516
chr12	100660411	100661708	Astro_pvalue_1e-2_peak_66499c	121	.	7.00280	12.10326	8.33593	657
chr12	100673529	100673927	Astro_pvalue_1e-2_peak_66504	53	.	4.25894	5.33988	2.39351	327
chr12	100766886	100767258	Astro_pvalue_1e-2_peak_66518	41	.	3.57377	4.11763	1.38905	42
chr12	100768831	100769824	Astro_pvalue_1e-2_peak_66519	133	.	8.19624	13.32567	9.41549	492
chr12	100840835	100840933	Astro_pvalue_1e-2_peak_66530	51	.	4.17246	5.17088	2.27454	45
chr12	100841356	100841760	Astro_pvalue_1e-2_peak_66531	40	.	3.51272	4.09787	1.37064	46
chr12	100847770	100848123	Astro_pvalue_1e-2_peak_66533	64	.	4.91780	6.47559	3.38231	305
chr12	100948507	100948676	Astro_pvalue_1e-2_peak_66551	71	.	5.24031	7.14717	3.96211	60
chr12	100966975	100967724	Astro_pvalue_1e-2_peak_66554	108	.	7.17594	10.81983	7.20093	464
chr12	101062899	101063031	Astro_pvalue_1e-2_peak_66576	62	.	4.67035	6.23671	3.17560	63
chr12	101307573	101307685	Astro_pvalue_1e-2_peak_66620	49	.	3.91420	4.96371	2.10084	55
chr12	101470753	101470914	Astro_pvalue_1e-2_peak_66656	42	.	3.56761	4.20535	1.46358	64
chr12	101636625	101636699	Astro_pvalue_1e-2_peak_66680	49	.	3.89196	4.90993	2.05496	32
chr12	101673533	101674362	Astro_pvalue_1e-2_peak_66683a	129	.	8.13212	12.93255	9.06735	349
chr12	101673533	101674362	Astro_pvalue_1e-2_peak_66683b	91	.	6.31313	9.12568	5.70365	438
chr12	101801327	101802086	Astro_pvalue_1e-2_peak_66693a	83	.	5.72976	8.36558	5.03077	57
chr12	101801327	101802086	Astro_pvalue_1e-2_peak_66693b	143	.	8.36601	14.32930	10.30090	271
chr12	101801327	101802086	Astro_pvalue_1e-2_peak_66693c	118	.	7.32026	11.86630	8.12479	353
chr12	101801327	101802086	Astro_pvalue_1e-2_peak_66693d	62	.	4.70588	6.27279	3.20741	567
chr12	101808550	101809003	Astro_pvalue_1e-2_peak_66694	50	.	3.95946	5.07586	2.19485	33
chr12	101964784	101965055	Astro_pvalue_1e-2_peak_66716	49	.	3.89196	4.90993	2.05496	36
chr12	102059369	102060302	Astro_pvalue_1e-2_peak_66734a	115	.	6.91882	11.57935	7.87154	584
chr12	102059369	102060302	Astro_pvalue_1e-2_peak_66734b	139	.	7.89449	13.96967	9.98706	756
chr12	102079020	102080216	Astro_pvalue_1e-2_peak_66738a	129	.	7.53225	12.96576	9.09766	148
chr12	102079020	102080216	Astro_pvalue_1e-2_peak_66738b	46	.	3.77911	4.64975	1.84139	311
chr12	102079020	102080216	Astro_pvalue_1e-2_peak_66738c	65	.	4.72389	6.51863	3.42037	527
chr12	102091009	102092389	Astro_pvalue_1e-2_peak_66739a	64	.	4.19030	6.44224	3.35311	253
chr12	102091009	102092389	Astro_pvalue_1e-2_peak_66739b	127	.	6.44662	12.79931	8.95294	479
chr12	102091009	102092389	Astro_pvalue_1e-2_peak_66739c	49	.	3.56241	4.90968	2.05496	712
chr12	102091009	102092389	Astro_pvalue_1e-2_peak_66739e	49	.	3.57933	4.93748	2.08073	1080
chr12	102091009	102092389	Astro_pvalue_1e-2_peak_66739f	91	.	5.23115	9.14189	5.71828	1298
chr12	102106906	102107471	Astro_pvalue_1e-2_peak_66740	59	.	4.65518	5.97795	2.95116	438
chr12	102183106	102183221	Astro_pvalue_1e-2_peak_66763	61	.	4.61787	6.11180	3.06542	59
chr12	102217654	102218191	Astro_pvalue_1e-2_peak_66769	107	.	7.02535	10.76250	7.14975	328
chr12	102223988	102225020	Astro_pvalue_1e-2_peak_66771a	92	.	6.08859	9.22239	5.78877	732
chr12	102223988	102225020	Astro_pvalue_1e-2_peak_66771b	115	.	7.15637	11.59892	7.88882	873
chr12	102270771	102271644	Astro_pvalue_1e-2_peak_66779a	72	.	5.16956	7.22199	4.02829	268
chr12	102270771	102271644	Astro_pvalue_1e-2_peak_66779b	83	.	5.70806	8.33071	4.99841	483
chr12	102270771	102271644	Astro_pvalue_1e-2_peak_66779c	72	.	5.20888	7.28466	4.08220	747
chr12	102285611	102285736	Astro_pvalue_1e-2_peak_66781	50	.	3.93670	5.01899	2.14606	40
chr12	102311688	102311803	Astro_pvalue_1e-2_peak_66787	80	.	5.60808	8.03297	4.74100	60
chr12	102327832	102328075	Astro_pvalue_1e-2_peak_66789	44	.	3.68270	4.44048	1.66328	64
chr12	102455464	102456273	Astro_pvalue_1e-2_peak_66812a	46	.	3.88242	4.67280	1.85842	61
chr12	102455464	102456273	Astro_pvalue_1e-2_peak_66812b	163	.	9.35299	16.37282	12.09602	408
chr12	102513513	102514071	Astro_pvalue_1e-2_peak_66820a	55	.	4.41919	5.55854	2.58565	184
chr12	102513513	102514071	Astro_pvalue_1e-2_peak_66820b	143	.	8.75766	14.30282	10.27697	447
chr12	102788755	102788847	Astro_pvalue_1e-2_peak_66852	50	.	3.95946	5.07586	2.19485	44
chr12	102799553	102800210	Astro_pvalue_1e-2_peak_66854	48	.	3.84823	4.80658	1.96960	377
chr12	102848871	102848974	Astro_pvalue_1e-2_peak_66864	47	.	3.80546	4.70840	1.88773	48
chr12	102908983	102909073	Astro_pvalue_1e-2_peak_66881	58	.	4.51637	5.88004	2.86532	44
chr12	102938670	102938881	Astro_pvalue_1e-2_peak_66894	43	.	3.66300	4.39923	1.62789	185
chr12	103163165	103163600	Astro_pvalue_1e-2_peak_66913	48	.	3.86997	4.85757	2.01230	388
chr12	103194338	103194429	Astro_pvalue_1e-2_peak_66917	49	.	3.91420	4.96371	2.10084	44
chr12	103277174	103277372	Astro_pvalue_1e-2_peak_66935	42	.	3.58629	4.24258	1.49549	38
chr12	103344299	103344417	Astro_pvalue_1e-2_peak_66943	57	.	4.46728	5.77213	2.77087	48
chr12	103350158	103350416	Astro_pvalue_1e-2_peak_66944	133	.	6.78173	13.39382	9.47570	132
chr12	103351275	103351562	Astro_pvalue_1e-2_peak_66945	44	.	3.26875	4.42233	1.64896	170
chr12	103351831	103352310	Astro_pvalue_1e-2_peak_66946	44	.	3.26875	4.42233	1.64896	184
chr12	103354812	103355481	Astro_pvalue_1e-2_peak_66947a	45	.	3.21070	4.52032	1.73361	239
chr12	103354812	103355481	Astro_pvalue_1e-2_peak_66947b	76	.	4.37493	7.61082	4.37131	376
chr12	103355949	103356130	Astro_pvalue_1e-2_peak_66948	42	.	3.19257	4.29423	1.54052	50
chr12	103358880	103359557	Astro_pvalue_1e-2_peak_66949a	40	.	3.28779	4.07395	1.35078	38
chr12	103358880	103359557	Astro_pvalue_1e-2_peak_66949b	56	.	4.02916	5.66703	2.67998	412
chr12	103358880	103359557	Astro_pvalue_1e-2_peak_66949c	56	.	4.02916	5.66703	2.67998	506
chr12	103360151	103360446	Astro_pvalue_1e-2_peak_66950	40	.	3.40353	4.07874	1.35541	61
chr12	103384300	103384821	Astro_pvalue_1e-2_peak_66954	48	.	3.84823	4.80658	1.96960	217
chr12	103406409	103407810	Astro_pvalue_1e-2_peak_66957a	140	.	7.41550	14.04738	10.05426	378
chr12	103406409	103407810	Astro_pvalue_1e-2_peak_66957b	259	.	11.28624	25.92779	20.38599	557
chr12	103406409	103407810	Astro_pvalue_1e-2_peak_66957c	118	.	6.61607	11.86533	8.12475	679
chr12	103406409	103407810	Astro_pvalue_1e-2_peak_66957d	52	.	3.90290	5.23527	2.31704	820
chr12	103437519	103437842	Astro_pvalue_1e-2_peak_66959	56	.	4.41924	5.66894	2.67998	75
chr12	103493959	103494604	Astro_pvalue_1e-2_peak_66969	47	.	3.82673	4.75687	1.92880	300
chr12	103571971	103572392	Astro_pvalue_1e-2_peak_66982	49	.	4.04913	4.93869	2.08073	385
chr12	103814269	103814404	Astro_pvalue_1e-2_peak_67015	51	.	3.98248	5.13441	2.24270	59
chr12	103888855	103890217	Astro_pvalue_1e-2_peak_67022	58	.	4.61042	5.89659	2.87947	909
chr12	103908924	103909686	Astro_pvalue_1e-2_peak_67023	84	.	6.01443	8.49085	5.14060	448
chr12	103942481	103942680	Astro_pvalue_1e-2_peak_67031	43	.	3.66300	4.39923	1.62789	131
chr12	103969074	103969431	Astro_pvalue_1e-2_peak_67037	67	.	5.07393	6.79101	3.64874	183
chr12	104020163	104020582	Astro_pvalue_1e-2_peak_67042	60	.	4.59207	6.05171	3.01510	366
chr12	104167424	104167892	Astro_pvalue_1e-2_peak_67063a	139	.	8.38739	13.98582	9.99975	73
chr12	104167424	104167892	Astro_pvalue_1e-2_peak_67063b	126	.	7.79640	12.65190	8.82191	300
chr12	104181689	104181921	Astro_pvalue_1e-2_peak_67066	43	.	3.66300	4.39923	1.62789	198
chr12	104183805	104184253	Astro_pvalue_1e-2_peak_67067	40	.	3.49479	4.06336	1.34109	59
chr12	104188236	104188914	Astro_pvalue_1e-2_peak_67068	44	.	3.70261	4.48264	1.69840	64
chr12	104194460	104194570	Astro_pvalue_1e-2_peak_67069	52	.	4.21526	5.25383	2.31782	59
chr12	104195726	104196466	Astro_pvalue_1e-2_peak_67070	40	.	3.51272	4.09787	1.37064	43
chr12	104234839	104235281	Astro_pvalue_1e-2_peak_67076	113	.	7.33900	11.30038	7.62485	330
chr12	104244909	104245868	Astro_pvalue_1e-2_peak_67077	59	.	4.56656	5.99310	2.96334	55
chr12	104323224	104324467	Astro_pvalue_1e-2_peak_67083a	71	.	4.79272	7.15427	3.96858	64
chr12	104323224	104324467	Astro_pvalue_1e-2_peak_67083b	62	.	4.40617	6.26804	3.20345	163
chr12	104323224	104324467	Astro_pvalue_1e-2_peak_67083c	214	.	10.01402	21.43796	16.49485	398
chr12	104323224	104324467	Astro_pvalue_1e-2_peak_67083d	166	.	8.38725	16.60980	12.30038	719
chr12	104323224	104324467	Astro_pvalue_1e-2_peak_67083e	143	.	7.61065	14.37492	10.34070	905
chr12	104350456	104351234	Astro_pvalue_1e-2_peak_67085a	80	.	5.76148	8.03057	4.73967	361
chr12	104350456	104351234	Astro_pvalue_1e-2_peak_67085b	80	.	5.76148	8.03057	4.73967	575
chr12	104359135	104359208	Astro_pvalue_1e-2_peak_67086	40	.	3.51265	4.09893	1.37139	48
chr12	104359490	104360122	Astro_pvalue_1e-2_peak_67087a	203	.	10.61571	20.31448	15.52210	72
chr12	104359490	104360122	Astro_pvalue_1e-2_peak_67087b	202	.	10.57668	20.24969	15.46700	221
chr12	104359490	104360122	Astro_pvalue_1e-2_peak_67087c	70	.	5.07382	7.06987	3.89620	453
chr12	104404201	104404817	Astro_pvalue_1e-2_peak_67089	61	.	4.64396	6.17345	3.12061	478
chr12	104439239	104439482	Astro_pvalue_1e-2_peak_67091	66	.	4.83248	6.64852	3.52367	178
chr12	104443662	104443904	Astro_pvalue_1e-2_peak_67092	49	.	3.89196	4.90993	2.05496	187
chr12	104457393	104458897	Astro_pvalue_1e-2_peak_67094a	132	.	8.12678	13.20748	9.31026	919
chr12	104457393	104458897	Astro_pvalue_1e-2_peak_67094b	131	.	8.09249	13.14933	9.25875	1008
chr12	104531437	104532308	Astro_pvalue_1e-2_peak_67099a	73	.	5.26898	7.38073	4.16667	415
chr12	104531437	104532308	Astro_pvalue_1e-2_peak_67099b	143	.	8.39807	14.38214	10.34573	612
chr12	104531437	104532308	Astro_pvalue_1e-2_peak_67099c	143	.	8.39807	14.38214	10.34573	722
chr12	104609489	104609948	Astro_pvalue_1e-2_peak_67103	72	.	5.29821	7.27678	4.07662	85
chr12	104670371	104670615	Astro_pvalue_1e-2_peak_67111	50	.	3.93670	5.01899	2.14606	52
chr12	104680457	104681234	Astro_pvalue_1e-2_peak_67112a	55	.	4.33182	5.50857	2.54201	41
chr12	104680457	104681234	Astro_pvalue_1e-2_peak_67112b	110	.	7.01149	11.02838	7.38499	252
chr12	104680457	104681234	Astro_pvalue_1e-2_peak_67112c	86	.	5.93280	8.69362	5.31998	568
chr12	104682533	104682921	Astro_pvalue_1e-2_peak_67113	54	.	4.31476	5.48154	2.51739	131
chr12	104697028	104697851	Astro_pvalue_1e-2_peak_67115	104	.	7.02543	10.45915	6.88214	473
chr12	104850469	104851502	Astro_pvalue_1e-2_peak_67121a	81	.	5.73197	8.13365	4.82459	177
chr12	104850469	104851502	Astro_pvalue_1e-2_peak_67121b	81	.	5.73197	8.13365	4.82459	497
chr12	104852634	104852894	Astro_pvalue_1e-2_peak_67123	47	.	3.91411	4.72310	1.90143	218
chr12	104959491	104959849	Astro_pvalue_1e-2_peak_67134	70	.	5.24384	7.04257	3.87005	56
chr12	104962021	104962279	Astro_pvalue_1e-2_peak_67135	83	.	5.92768	8.33063	4.99841	58
chr12	104996202	104996513	Astro_pvalue_1e-2_peak_67139	84	.	5.95637	8.45435	5.10821	243
chr12	105019585	105020240	Astro_pvalue_1e-2_peak_67143	70	.	5.24384	7.04257	3.87005	333
chr12	105062871	105063487	Astro_pvalue_1e-2_peak_67148a	144	.	8.67052	14.46347	10.41830	90
chr12	105062871	105063487	Astro_pvalue_1e-2_peak_67148b	59	.	4.62428	5.97956	2.95196	497
chr12	105104809	105105462	Astro_pvalue_1e-2_peak_67157	44	.	3.70261	4.48264	1.69840	600
chr12	105112931	105113052	Astro_pvalue_1e-2_peak_67158	45	.	3.74308	4.56981	1.77158	61
chr12	105120779	105120854	Astro_pvalue_1e-2_peak_67161	52	.	4.02707	5.25090	2.31704	37
chr12	105136193	105136977	Astro_pvalue_1e-2_peak_67162	73	.	5.39884	7.32807	4.12122	228
chr12	105182430	105183096	Astro_pvalue_1e-2_peak_67166	47	.	3.82673	4.75687	1.92880	607
chr12	105186491	105186594	Astro_pvalue_1e-2_peak_67167	43	.	3.66300	4.39923	1.62789	59
chr12	105189548	105190157	Astro_pvalue_1e-2_peak_67169	50	.	3.93670	5.01899	2.14606	334
chr12	105351547	105352630	Astro_pvalue_1e-2_peak_67176a	59	.	4.63269	5.93696	2.91402	404
chr12	105351547	105352630	Astro_pvalue_1e-2_peak_67176b	96	.	6.61813	9.67690	6.18728	699
chr12	105379985	105380354	Astro_pvalue_1e-2_peak_67177	145	.	8.99467	14.54118	10.48770	62
chr12	105419682	105420066	Astro_pvalue_1e-2_peak_67178	64	.	4.75135	6.43718	3.34820	266
chr12	105478156	105478506	Astro_pvalue_1e-2_peak_67183	77	.	5.51138	7.78420	4.52309	209
chr12	105501027	105502079	Astro_pvalue_1e-2_peak_67184b	154	.	9.02018	15.41844	11.25709	445
chr12	105501027	105502079	Astro_pvalue_1e-2_peak_67184c	116	.	7.35918	11.60415	7.89305	581
chr12	105501027	105502079	Astro_pvalue_1e-2_peak_67184d	58	.	4.52873	5.82402	2.81657	788
chr12	105595203	105595526	Astro_pvalue_1e-2_peak_67198	49	.	3.89196	4.90993	2.05496	186
chr12	105620081	105620244	Astro_pvalue_1e-2_peak_67202	117	.	7.64951	11.71906	7.99395	93
chr12	105629412	105630154	Astro_pvalue_1e-2_peak_67203a	85	.	5.95628	8.50903	5.15679	299
chr12	105629412	105630154	Astro_pvalue_1e-2_peak_67203b	150	.	9.01280	15.05117	10.93921	631
chr12	105724324	105724698	Astro_pvalue_1e-2_peak_67207	52	.	4.02707	5.25090	2.31704	30
chr12	106118197	106118940	Astro_pvalue_1e-2_peak_67220a	78	.	5.68182	7.88969	4.61505	220
chr12	106118197	106118940	Astro_pvalue_1e-2_peak_67220b	117	.	7.57576	11.71712	7.99302	312
chr12	106118197	106118940	Astro_pvalue_1e-2_peak_67220c	144	.	8.83838	14.44705	10.40451	483
chr12	106142715	106142905	Astro_pvalue_1e-2_peak_67223	91	.	6.26272	9.16759	5.74062	105
chr12	106166923	106167898	Astro_pvalue_1e-2_peak_67226a	62	.	4.79485	6.23798	3.17560	263
chr12	106166923	106167898	Astro_pvalue_1e-2_peak_67226b	88	.	6.19579	8.83487	5.44494	603
chr12	106206157	106206467	Astro_pvalue_1e-2_peak_67228	100	.	6.77456	10.03915	6.50993	127
chr12	106276020	106276563	Astro_pvalue_1e-2_peak_67232	81	.	5.63790	8.11244	4.80792	312
chr12	106315690	106316207	Astro_pvalue_1e-2_peak_67238a	63	.	4.84329	6.33054	3.25555	276
chr12	106315690	106316207	Astro_pvalue_1e-2_peak_67238b	89	.	6.25869	8.95735	5.55401	460
chr12	106476448	106476776	Astro_pvalue_1e-2_peak_67254	57	.	4.46728	5.77213	2.77087	270
chr12	106482597	106482970	Astro_pvalue_1e-2_peak_67258	46	.	3.78444	4.66110	1.84876	239
chr12	106490056	106490139	Astro_pvalue_1e-2_peak_67263	50	.	3.93670	5.01899	2.14606	42
chr12	106506040	106506634	Astro_pvalue_1e-2_peak_67265	70	.	5.24384	7.04257	3.87005	286
chr12	106532456	106533455	Astro_pvalue_1e-2_peak_67268a	67	.	4.89261	6.78362	3.64343	45
chr12	106532456	106533455	Astro_pvalue_1e-2_peak_67268b	57	.	4.40335	5.79783	2.79356	222
chr12	106532456	106533455	Astro_pvalue_1e-2_peak_67268c	88	.	5.85023	8.84026	5.44957	468
chr12	106541972	106542366	Astro_pvalue_1e-2_peak_67269	63	.	4.69704	6.30170	3.23067	46
chr12	106620453	106620899	Astro_pvalue_1e-2_peak_67278	48	.	3.84823	4.80658	1.96960	401
chr12	106641723	106642424	Astro_pvalue_1e-2_peak_67280	98	.	6.49773	9.88562	6.37300	147
chr12	106696222	106696694	Astro_pvalue_1e-2_peak_67281a	107	.	7.14193	10.75773	7.14619	55
chr12	106696222	106696694	Astro_pvalue_1e-2_peak_67281b	57	.	4.54486	5.77904	2.77613	379
chr12	106697115	106697225	Astro_pvalue_1e-2_peak_67282	81	.	5.81583	8.12776	4.81942	48
chr12	106736639	106736735	Astro_pvalue_1e-2_peak_67284	52	.	4.02707	5.25090	2.31704	46
chr12	106739766	106739863	Astro_pvalue_1e-2_peak_67286	52	.	4.02707	5.25090	2.31704	47
chr12	106751261	106752186	Astro_pvalue_1e-2_peak_67287a	171	.	10.00876	17.13086	12.75533	222
chr12	106751261	106752186	Astro_pvalue_1e-2_peak_67287b	54	.	4.37883	5.48897	2.52368	549
chr12	106821830	106822544	Astro_pvalue_1e-2_peak_67292	52	.	4.02707	5.25090	2.31704	687
chr12	106840285	106840619	Astro_pvalue_1e-2_peak_67295	66	.	4.83248	6.64852	3.52367	73
chr12	106849069	106849384	Astro_pvalue_1e-2_peak_67296	66	.	4.83248	6.64852	3.52367	67
chr12	106975439	106975840	Astro_pvalue_1e-2_peak_67301	44	.	3.66535	4.47617	1.69578	341
chr12	106976397	106976760	Astro_pvalue_1e-2_peak_67302	56	.	4.16389	5.64377	2.65982	246
chr12	106978267	106978538	Astro_pvalue_1e-2_peak_67303	46	.	3.68038	4.68086	1.86627	97
chr12	106980640	106981420	Astro_pvalue_1e-2_peak_67304	43	.	3.58150	4.34864	1.58744	445
chr12	106988016	106988574	Astro_pvalue_1e-2_peak_67305	52	.	4.02707	5.25090	2.31704	439
chr12	106994630	106995283	Astro_pvalue_1e-2_peak_67306	63	.	4.69704	6.30170	3.23067	563
chr12	107038550	107039268	Astro_pvalue_1e-2_peak_67313a	68	.	5.07385	6.86345	3.71353	148
chr12	107038550	107039268	Astro_pvalue_1e-2_peak_67313b	128	.	7.89266	12.81274	8.96315	260
chr12	107038550	107039268	Astro_pvalue_1e-2_peak_67313c	79	.	5.63761	7.97806	4.69417	528
chr12	107038550	107039268	Astro_pvalue_1e-2_peak_67313d	47	.	3.93016	4.74863	1.92457	640
chr12	107044968	107045677	Astro_pvalue_1e-2_peak_67314	47	.	3.80546	4.70840	1.88773	637
chr12	107066066	107066984	Astro_pvalue_1e-2_peak_67317	42	.	3.56761	4.20535	1.46358	196
chr12	107153926	107154146	Astro_pvalue_1e-2_peak_67324	58	.	4.51637	5.88004	2.86532	159
chr12	107161655	107162192	Astro_pvalue_1e-2_peak_67326	60	.	4.67789	6.01958	2.98663	507
chr12	107167576	107168636	Astro_pvalue_1e-2_peak_67327a	123	.	7.64109	12.39394	8.59223	397
chr12	107167576	107168636	Astro_pvalue_1e-2_peak_67327b	125	.	7.76484	12.59932	8.77496	564
chr12	107167576	107168636	Astro_pvalue_1e-2_peak_67327c	57	.	4.51009	5.79388	2.78993	826
chr12	107292496	107292909	Astro_pvalue_1e-2_peak_67334	52	.	4.23699	5.29645	2.35493	62
chr12	107297295	107297619	Astro_pvalue_1e-2_peak_67337	50	.	3.95946	5.07586	2.19485	263
chr12	107349115	107350134	Astro_pvalue_1e-2_peak_67339a	62	.	4.78583	6.24690	3.18301	67
chr12	107349115	107350134	Astro_pvalue_1e-2_peak_67339b	73	.	5.38406	7.37745	4.16478	443
chr12	107349115	107350134	Astro_pvalue_1e-2_peak_67339c	73	.	5.38406	7.37745	4.16478	625
chr12	107349115	107350134	Astro_pvalue_1e-2_peak_67339d	51	.	4.20597	5.19712	2.29581	893
chr12	107350433	107350673	Astro_pvalue_1e-2_peak_67340	41	.	3.60512	4.16891	1.43194	198
chr12	107380417	107381158	Astro_pvalue_1e-2_peak_67343	137	.	8.56221	13.71348	9.75867	566
chr12	107421241	107421645	Astro_pvalue_1e-2_peak_67345	52	.	4.02707	5.25090	2.31704	352
chr12	107486931	107487929	Astro_pvalue_1e-2_peak_67348a	127	.	7.82823	12.70499	8.86757	541
chr12	107486931	107487929	Astro_pvalue_1e-2_peak_67348b	165	.	9.46706	16.56431	12.26196	786
chr12	107498443	107498760	Astro_pvalue_1e-2_peak_67349	52	.	4.02707	5.25090	2.31704	57
chr12	107794515	107795056	Astro_pvalue_1e-2_peak_67367	53	.	4.28113	5.38413	2.43236	448
chr12	107798800	107799499	Astro_pvalue_1e-2_peak_67368	56	.	4.41924	5.66894	2.67998	637
chr12	108039463	108040126	Astro_pvalue_1e-2_peak_67391	62	.	4.76502	6.21214	3.15451	606
chr12	108043274	108043750	Astro_pvalue_1e-2_peak_67392	50	.	4.09812	5.01948	2.14606	427
chr12	108079474	108079738	Astro_pvalue_1e-2_peak_67393	79	.	5.57547	7.94761	4.66598	58
chr12	108140033	108140343	Astro_pvalue_1e-2_peak_67394	52	.	4.02707	5.25090	2.31704	251
chr12	108154352	108155469	Astro_pvalue_1e-2_peak_67395	82	.	5.89932	8.27880	4.95289	665
chr12	108305944	108306548	Astro_pvalue_1e-2_peak_67400	74	.	5.35742	7.41268	4.19627	550
chr12	108523060	108523640	Astro_pvalue_1e-2_peak_67411a	63	.	4.86787	6.37804	3.29677	124
chr12	108523060	108523640	Astro_pvalue_1e-2_peak_67411b	63	.	4.84329	6.33054	3.25555	335
chr12	108563313	108563802	Astro_pvalue_1e-2_peak_67417	52	.	4.02707	5.25090	2.31704	339
chr12	108617729	108617814	Astro_pvalue_1e-2_peak_67423	52	.	4.02707	5.25090	2.31704	44
chr12	108647435	108647715	Astro_pvalue_1e-2_peak_67428	52	.	4.02707	5.25090	2.31704	57
chr12	108683150	108683977	Astro_pvalue_1e-2_peak_67433	48	.	3.86997	4.85757	2.01230	295
chr12	108699445	108699706	Astro_pvalue_1e-2_peak_67434	43	.	3.62424	4.31930	1.56043	192
chr12	108706792	108707125	Astro_pvalue_1e-2_peak_67436	55	.	4.34909	5.52219	2.55300	285
chr12	108793196	108794137	Astro_pvalue_1e-2_peak_67444	46	.	3.78444	4.66110	1.84876	386
chr12	108908794	108909141	Astro_pvalue_1e-2_peak_67450a	129	.	8.21974	12.91251	9.05127	107
chr12	108908794	108909141	Astro_pvalue_1e-2_peak_67450b	87	.	6.16481	8.77517	5.39238	277
chr12	108954798	108955329	Astro_pvalue_1e-2_peak_67451	44	.	3.77050	4.44540	1.66720	239
chr12	108955972	108956490	Astro_pvalue_1e-2_peak_67452	103	.	6.91259	10.34621	6.78073	311
chr12	109032102	109032572	Astro_pvalue_1e-2_peak_67458	100	.	6.81570	10.04886	6.51735	201
chr12	109084972	109086055	Astro_pvalue_1e-2_peak_67466	79	.	5.73806	7.99162	4.70491	520
chr12	109125103	109125961	Astro_pvalue_1e-2_peak_67468a	93	.	6.33166	9.34988	5.90194	305
chr12	109125103	109125961	Astro_pvalue_1e-2_peak_67468b	59	.	4.60485	5.94779	2.92400	730
chr12	109146181	109146347	Astro_pvalue_1e-2_peak_67471	50	.	3.93670	5.01899	2.14606	116
chr12	109192241	109192841	Astro_pvalue_1e-2_peak_67475	66	.	5.02080	6.68179	3.55253	432
chr12	109210489	109210727	Astro_pvalue_1e-2_peak_67477	52	.	4.02707	5.25090	2.31704	187
chr12	109220070	109220582	Astro_pvalue_1e-2_peak_67479	47	.	3.82673	4.75687	1.92880	466
chr12	109251205	109251815	Astro_pvalue_1e-2_peak_67484	86	.	6.10376	8.65869	5.28923	225
chr12	109490115	109490486	Astro_pvalue_1e-2_peak_67489	96	.	6.44331	9.63392	6.14980	303
chr12	109535623	109536399	Astro_pvalue_1e-2_peak_67494	103	.	6.91259	10.34621	6.78073	235
chr12	109548840	109549506	Astro_pvalue_1e-2_peak_67495a	57	.	4.47327	5.73452	2.73840	97
chr12	109548840	109549506	Astro_pvalue_1e-2_peak_67495b	78	.	5.56886	7.86544	4.59475	227
chr12	109553494	109553873	Astro_pvalue_1e-2_peak_67497a	47	.	3.91411	4.72310	1.90143	128
chr12	109553494	109553873	Astro_pvalue_1e-2_peak_67497b	116	.	7.38972	11.65525	7.93755	300
chr12	109585941	109586135	Astro_pvalue_1e-2_peak_67499	52	.	4.02707	5.25090	2.31704	16
chr12	109592392	109592885	Astro_pvalue_1e-2_peak_67500	161	.	9.73574	16.13715	11.88939	125
chr12	109729031	109729629	Astro_pvalue_1e-2_peak_67507a	57	.	4.46728	5.77213	2.77087	337
chr12	109729031	109729629	Astro_pvalue_1e-2_peak_67507b	98	.	6.70092	9.87487	6.36312	460
chr12	109914790	109915312	Astro_pvalue_1e-2_peak_67513	63	.	4.72404	6.36848	3.28934	380
chr12	110011097	110011707	Astro_pvalue_1e-2_peak_67516a	43	.	3.62424	4.31930	1.56043	55
chr12	110011097	110011707	Astro_pvalue_1e-2_peak_67516b	123	.	7.97333	12.37950	8.58120	303
chr12	110055456	110055637	Astro_pvalue_1e-2_peak_67519	52	.	4.02707	5.25090	2.31704	49
chr12	110151351	110151743	Astro_pvalue_1e-2_peak_67521a	90	.	6.25547	9.02418	5.61195	62
chr12	110151351	110151743	Astro_pvalue_1e-2_peak_67521b	129	.	8.13212	12.93255	9.06735	240
chr12	110160974	110161591	Astro_pvalue_1e-2_peak_67523	80	.	5.66091	8.01636	4.72789	421
chr12	110164928	110165454	Astro_pvalue_1e-2_peak_67525	81	.	5.73197	8.13365	4.82459	158
chr12	110318076	110318585	Astro_pvalue_1e-2_peak_67534	138	.	8.69817	13.88044	9.90827	289
chr12	110338070	110338351	Astro_pvalue_1e-2_peak_67537	81	.	5.63790	8.11244	4.80792	133
chr12	110433975	110434282	Astro_pvalue_1e-2_peak_67539	44	.	3.70261	4.48264	1.69840	253
chr12	110436695	110437386	Astro_pvalue_1e-2_peak_67540	70	.	5.18365	7.02331	3.85396	286
chr12	110486186	110486817	Astro_pvalue_1e-2_peak_67544a	61	.	4.61787	6.11180	3.06542	44
chr12	110486186	110486817	Astro_pvalue_1e-2_peak_67544b	89	.	6.15716	8.91201	5.51388	205
chr12	110561641	110562280	Astro_pvalue_1e-2_peak_67548	138	.	8.69817	13.88044	9.90827	491
chr12	110687491	110687999	Astro_pvalue_1e-2_peak_67553	48	.	3.86997	4.85757	2.01230	292
chr12	110691176	110691298	Astro_pvalue_1e-2_peak_67554	51	.	3.98248	5.13441	2.24270	59
chr12	110718312	110719400	Astro_pvalue_1e-2_peak_67557a	51	.	4.15135	5.10675	2.22116	368
chr12	110718312	110719400	Astro_pvalue_1e-2_peak_67557b	109	.	7.11659	10.91748	7.28739	651
chr12	110841141	110841647	Astro_pvalue_1e-2_peak_67566	66	.	4.83248	6.64852	3.52367	383
chr12	110887689	110888388	Astro_pvalue_1e-2_peak_67570	51	.	3.98248	5.13441	2.24270	499
chr12	110905914	110906764	Astro_pvalue_1e-2_peak_67571	45	.	3.74308	4.56981	1.77158	252
chr12	110907136	110907473	Astro_pvalue_1e-2_peak_67572	44	.	3.70261	4.48264	1.69840	85
chr12	110939882	110940153	Astro_pvalue_1e-2_peak_67573	96	.	6.44331	9.63392	6.14980	84
chr12	110981528	110981616	Astro_pvalue_1e-2_peak_67576	52	.	4.02707	5.25090	2.31704	45
chr12	111020184	111020383	Astro_pvalue_1e-2_peak_67579	73	.	5.39884	7.32807	4.12122	49
chr12	111020895	111021396	Astro_pvalue_1e-2_peak_67580a	86	.	6.10376	8.65869	5.28923	71
chr12	111020895	111021396	Astro_pvalue_1e-2_peak_67580b	86	.	6.10376	8.65869	5.28923	321
chr12	111051588	111052088	Astro_pvalue_1e-2_peak_67582	90	.	6.22713	9.08015	5.66274	313
chr12	111093823	111094057	Astro_pvalue_1e-2_peak_67584	44	.	3.68270	4.44048	1.66328	69
chr12	111095427	111095871	Astro_pvalue_1e-2_peak_67585	44	.	3.70261	4.48264	1.69840	304
chr12	111126944	111127633	Astro_pvalue_1e-2_peak_67587	66	.	4.83248	6.64852	3.52367	50
chr12	111136233	111136493	Astro_pvalue_1e-2_peak_67588	43	.	3.66300	4.39923	1.62789	72
chr12	111136828	111137385	Astro_pvalue_1e-2_peak_67589	57	.	4.44313	5.71997	2.72497	404
chr12	111169935	111170285	Astro_pvalue_1e-2_peak_67591	52	.	4.02707	5.25090	2.31704	277
chr12	111180319	111180972	Astro_pvalue_1e-2_peak_67592a	68	.	5.14536	6.86593	3.71446	371
chr12	111180319	111180972	Astro_pvalue_1e-2_peak_67592b	119	.	7.71803	11.97277	8.21906	506
chr12	111251269	111251421	Astro_pvalue_1e-2_peak_67595	52	.	4.02707	5.25090	2.31704	72
chr12	111325542	111326082	Astro_pvalue_1e-2_peak_67596	52	.	4.02707	5.25090	2.31704	50
chr12	111806688	111807072	Astro_pvalue_1e-2_peak_67615	76	.	5.44874	7.62969	4.38691	308
chr12	111843466	111844071	Astro_pvalue_1e-2_peak_67620	64	.	4.89271	6.42638	3.33999	161
chr12	112036106	112036640	Astro_pvalue_1e-2_peak_67629	51	.	4.15135	5.10675	2.22116	245
chr12	112036910	112037948	Astro_pvalue_1e-2_peak_67630a	51	.	4.20597	5.19712	2.29581	65
chr12	112036910	112037948	Astro_pvalue_1e-2_peak_67630b	62	.	4.80683	6.28208	3.21561	297
chr12	112036910	112037948	Astro_pvalue_1e-2_peak_67630c	73	.	5.38406	7.37745	4.16478	631
chr12	112044544	112044663	Astro_pvalue_1e-2_peak_67631	52	.	4.02707	5.25090	2.31704	46
chr12	112074056	112074549	Astro_pvalue_1e-2_peak_67635	59	.	4.56656	5.99310	2.96334	38
chr12	112103129	112103836	Astro_pvalue_1e-2_peak_67640	70	.	5.18365	7.02331	3.85396	467
chr12	112123542	112123959	Astro_pvalue_1e-2_peak_67641	52	.	4.02707	5.25090	2.31704	353
chr12	112153195	112153319	Astro_pvalue_1e-2_peak_67644	52	.	4.02707	5.25090	2.31704	71
chr12	112204178	112205008	Astro_pvalue_1e-2_peak_67653	80	.	5.76826	8.05376	4.75977	559
chr12	112213526	112213685	Astro_pvalue_1e-2_peak_67657	76	.	5.59167	7.69798	4.44705	118
chr12	112251072	112251170	Astro_pvalue_1e-2_peak_67660	66	.	4.83248	6.64852	3.52367	48
chr12	112279464	112280423	Astro_pvalue_1e-2_peak_67662	66	.	4.83248	6.64852	3.52367	456
chr12	112450810	112451438	Astro_pvalue_1e-2_peak_67664	50	.	4.10987	5.05183	2.17501	359
chr12	112545994	112546072	Astro_pvalue_1e-2_peak_67666	49	.	4.04913	4.93869	2.08073	34
chr12	112546348	112546930	Astro_pvalue_1e-2_peak_67667	128	.	8.17884	12.83335	8.98133	332
chr12	112554453	112554615	Astro_pvalue_1e-2_peak_67668	66	.	4.83248	6.64852	3.52367	59
chr12	112563207	112563499	Astro_pvalue_1e-2_peak_67669	88	.	6.19579	8.83487	5.44494	76
chr12	112819713	112820604	Astro_pvalue_1e-2_peak_67677	63	.	4.84329	6.33054	3.25555	473
chr12	112847088	112847445	Astro_pvalue_1e-2_peak_67680	81	.	5.63790	8.11244	4.80792	79
chr12	112856488	112857066	Astro_pvalue_1e-2_peak_67681a	112	.	7.40521	11.25228	7.58250	230
chr12	112856488	112857066	Astro_pvalue_1e-2_peak_67681b	97	.	6.66469	9.79542	6.29394	320
chr12	112856488	112857066	Astro_pvalue_1e-2_peak_67681c	57	.	4.44313	5.71997	2.72497	519
chr12	113049938	113050172	Astro_pvalue_1e-2_peak_67690	52	.	4.02707	5.25090	2.31704	68
chr12	113376006	113376358	Astro_pvalue_1e-2_peak_67701	52	.	4.02707	5.25090	2.31704	302
chr12	113494507	113495270	Astro_pvalue_1e-2_peak_67708	55	.	4.34909	5.52219	2.55300	72
chr12	113509058	113509726	Astro_pvalue_1e-2_peak_67712a	49	.	4.08068	4.99105	2.12461	73
chr12	113509058	113509726	Astro_pvalue_1e-2_peak_67712b	95	.	6.43990	9.53135	6.06205	344
chr12	113509058	113509726	Astro_pvalue_1e-2_peak_67712c	95	.	6.46755	9.57797	6.10246	563
chr12	113534589	113534764	Astro_pvalue_1e-2_peak_67714	43	.	3.62424	4.31930	1.56043	121
chr12	113535644	113535939	Astro_pvalue_1e-2_peak_67716	66	.	4.99465	6.62877	3.51592	82
chr12	113536213	113536448	Astro_pvalue_1e-2_peak_67717	54	.	4.30354	5.42925	2.47078	174
chr12	113587504	113587901	Astro_pvalue_1e-2_peak_67721	59	.	4.56656	5.99310	2.96334	152
chr12	113590898	113591371	Astro_pvalue_1e-2_peak_67722	74	.	5.35742	7.41268	4.19627	411
chr12	113622552	113622976	Astro_pvalue_1e-2_peak_67726	97	.	6.65026	9.73652	6.24028	300
chr12	113623291	113623659	Astro_pvalue_1e-2_peak_67727	60	.	4.67789	6.01958	2.98663	60
chr12	113634718	113635041	Astro_pvalue_1e-2_peak_67730	66	.	4.83248	6.64852	3.52367	300
chr12	113658845	113659443	Astro_pvalue_1e-2_peak_67732a	48	.	4.01238	4.88040	2.03229	56
chr12	113658845	113659443	Astro_pvalue_1e-2_peak_67732b	142	.	8.56213	14.27980	10.25749	250
chr12	113658845	113659443	Astro_pvalue_1e-2_peak_67732c	117	.	7.42052	11.70686	7.98548	421
chr12	113666689	113666965	Astro_pvalue_1e-2_peak_67734	45	.	3.72273	4.52573	1.73546	49
chr12	113673780	113674006	Astro_pvalue_1e-2_peak_67737	59	.	4.56656	5.99310	2.96334	175
chr12	113681918	113682252	Astro_pvalue_1e-2_peak_67738	92	.	6.37186	9.22990	5.79421	182
chr12	113682513	113682586	Astro_pvalue_1e-2_peak_67739	46	.	3.87722	4.62981	1.82274	51
chr12	113697238	113697738	Astro_pvalue_1e-2_peak_67740	108	.	7.12702	10.88573	7.25975	329
chr12	113736522	113737414	Astro_pvalue_1e-2_peak_67745	56	.	4.39560	5.61900	2.63726	648
chr12	113772684	113773129	Astro_pvalue_1e-2_peak_67749	81	.	5.63790	8.11244	4.80792	320
chr12	113795999	113796853	Astro_pvalue_1e-2_peak_67750	139	.	8.74444	13.97872	9.99388	353
chr12	113797137	113797410	Astro_pvalue_1e-2_peak_67751	57	.	4.44313	5.71997	2.72497	222
chr12	113819050	113819420	Astro_pvalue_1e-2_peak_67755	56	.	4.39560	5.61900	2.63726	297
chr12	113823023	113823411	Astro_pvalue_1e-2_peak_67756	43	.	3.66300	4.39923	1.62789	211
chr12	113841568	113841974	Astro_pvalue_1e-2_peak_67762a	73	.	5.42557	7.37831	4.16478	63
chr12	113841568	113841974	Astro_pvalue_1e-2_peak_67762b	87	.	6.13413	8.71645	5.34052	232
chr12	113860150	113860322	Astro_pvalue_1e-2_peak_67763	66	.	4.83248	6.64852	3.52367	69
chr12	114288340	114288538	Astro_pvalue_1e-2_peak_67790	50	.	4.10987	5.05183	2.17501	47
chr12	114290889	114291232	Astro_pvalue_1e-2_peak_67791	50	.	4.08942	5.01349	2.14482	176
chr12	114327822	114328144	Astro_pvalue_1e-2_peak_67794	66	.	4.83248	6.64852	3.52367	65
chr12	114404148	114404455	Astro_pvalue_1e-2_peak_67800a	98	.	6.70092	9.87487	6.36312	54
chr12	114404148	114404455	Astro_pvalue_1e-2_peak_67800b	113	.	7.44546	11.34084	7.66175	145
chr12	114624375	114624720	Astro_pvalue_1e-2_peak_67808	66	.	4.83248	6.64852	3.52367	226
chr12	114701406	114701546	Astro_pvalue_1e-2_peak_67809	79	.	5.57547	7.94761	4.66598	65
chr12	114749992	114750222	Astro_pvalue_1e-2_peak_67814	107	.	7.08606	10.78148	7.16697	63
chr12	114791021	114791099	Astro_pvalue_1e-2_peak_67817	52	.	4.02707	5.25090	2.31704	37
chr12	114809321	114809435	Astro_pvalue_1e-2_peak_67821	48	.	3.84823	4.80658	1.96960	48
chr12	115121923	115122524	Astro_pvalue_1e-2_peak_67837	61	.	4.77099	6.19286	3.13660	124
chr12	115573617	115574263	Astro_pvalue_1e-2_peak_67851	66	.	4.83248	6.64852	3.52367	53
chr12	115762783	115763109	Astro_pvalue_1e-2_peak_67856	52	.	4.02707	5.25090	2.31704	255
chr12	116049350	116049438	Astro_pvalue_1e-2_peak_67874	52	.	4.02707	5.25090	2.31704	43
chr12	116381444	116382016	Astro_pvalue_1e-2_peak_67888	66	.	4.83248	6.64852	3.52367	114
chr12	116497616	116497984	Astro_pvalue_1e-2_peak_67897	66	.	4.83248	6.64852	3.52367	304
chr12	116715334	116715835	Astro_pvalue_1e-2_peak_67905a	105	.	7.00905	10.51782	6.93264	188
chr12	116715334	116715835	Astro_pvalue_1e-2_peak_67905b	132	.	8.28342	13.20316	9.30704	335
chr12	116723276	116723963	Astro_pvalue_1e-2_peak_67906	52	.	4.02707	5.25090	2.31704	511
chr12	116732374	116732937	Astro_pvalue_1e-2_peak_67908	70	.	5.21182	7.08455	3.90799	92
chr12	116821208	116821326	Astro_pvalue_1e-2_peak_67912	66	.	4.83248	6.64852	3.52367	64
chr12	116946209	116946724	Astro_pvalue_1e-2_peak_67924	52	.	4.02707	5.25090	2.31704	158
chr12	116971171	116971338	Astro_pvalue_1e-2_peak_67925	81	.	5.82963	8.18180	4.86701	48
chr12	117029814	117030411	Astro_pvalue_1e-2_peak_67931	43	.	3.66300	4.39923	1.62789	288
chr12	117032957	117033455	Astro_pvalue_1e-2_peak_67932	40	.	3.51272	4.09787	1.37064	236
chr12	117095749	117096830	Astro_pvalue_1e-2_peak_67938	66	.	4.99465	6.62877	3.51592	895
chr12	117155821	117156008	Astro_pvalue_1e-2_peak_67948	79	.	5.73468	7.98297	4.69770	121
chr12	117156342	117157041	Astro_pvalue_1e-2_peak_67949	45	.	3.84098	4.56661	1.77158	473
chr12	117175718	117176233	Astro_pvalue_1e-2_peak_67950a	104	.	6.94444	10.40266	6.83001	159
chr12	117175718	117176233	Astro_pvalue_1e-2_peak_67950b	144	.	8.83838	14.44705	10.40451	317
chr12	117256890	117257568	Astro_pvalue_1e-2_peak_67951	93	.	6.45532	9.35211	5.90296	385
chr12	117318838	117319252	Astro_pvalue_1e-2_peak_67957	47	.	3.82673	4.75687	1.92880	166
chr12	117348765	117349126	Astro_pvalue_1e-2_peak_67961	66	.	4.83248	6.64852	3.52367	310
chr12	117392539	117392817	Astro_pvalue_1e-2_peak_67963	52	.	4.02707	5.25090	2.31704	206
chr12	117463468	117463628	Astro_pvalue_1e-2_peak_67970	74	.	5.35742	7.41268	4.19627	56
chr12	117498121	117498556	Astro_pvalue_1e-2_peak_67974	74	.	5.38752	7.48318	4.25681	161
chr12	117559528	117559898	Astro_pvalue_1e-2_peak_67981	68	.	5.10093	6.84728	3.69834	234
chr12	117582362	117582800	Astro_pvalue_1e-2_peak_67982	88	.	6.12276	8.83110	5.44264	293
chr12	117627914	117628529	Astro_pvalue_1e-2_peak_67984	86	.	6.05510	8.67509	5.30407	486
chr12	118002793	118002897	Astro_pvalue_1e-2_peak_68001	66	.	4.83248	6.64852	3.52367	50
chr12	118454273	118454665	Astro_pvalue_1e-2_peak_68021	95	.	6.55833	9.56699	6.09291	149
chr12	118472816	118472959	Astro_pvalue_1e-2_peak_68022	52	.	4.02707	5.25090	2.31704	71
chr12	118498457	118499378	Astro_pvalue_1e-2_peak_68024	60	.	4.67789	6.01958	2.98663	58
chr12	118541319	118542201	Astro_pvalue_1e-2_peak_68026	61	.	4.72398	6.10482	3.06212	363
chr12	118569333	118570130	Astro_pvalue_1e-2_peak_68029	65	.	4.95909	6.54059	3.43862	147
chr12	118573568	118574189	Astro_pvalue_1e-2_peak_68030	80	.	5.51987	8.02960	4.73967	281
chr12	118576811	118577307	Astro_pvalue_1e-2_peak_68031	47	.	3.93016	4.74863	1.92457	336
chr12	118626228	118626315	Astro_pvalue_1e-2_peak_68033	43	.	3.66300	4.39923	1.62789	41
chr12	118627476	118628013	Astro_pvalue_1e-2_peak_68035	56	.	4.41924	5.66894	2.67998	482
chr12	118737707	118738298	Astro_pvalue_1e-2_peak_68037	61	.	4.64396	6.17345	3.12061	471
chr12	118810486	118811014	Astro_pvalue_1e-2_peak_68043a	74	.	5.28933	7.41332	4.19631	258
chr12	118810486	118811014	Astro_pvalue_1e-2_peak_68043b	132	.	7.93399	13.23326	9.33313	363
chr12	118814039	118814404	Astro_pvalue_1e-2_peak_68044	54	.	4.28105	5.42823	2.47078	53
chr12	118910923	118911105	Astro_pvalue_1e-2_peak_68049	66	.	4.83248	6.64852	3.52367	53
chr12	119616456	119616934	Astro_pvalue_1e-2_peak_68086	141	.	8.24020	14.12233	10.11864	104
chr12	119622287	119622363	Astro_pvalue_1e-2_peak_68089	41	.	3.58938	4.14312	1.41023	34
chr12	119629191	119629399	Astro_pvalue_1e-2_peak_68091	71	.	5.24031	7.14717	3.96211	56
chr12	119646420	119646926	Astro_pvalue_1e-2_peak_68095a	101	.	6.81875	10.18116	6.63452	203
chr12	119646420	119646926	Astro_pvalue_1e-2_peak_68095b	128	.	8.09515	12.86705	9.01029	353
chr12	119667768	119667894	Astro_pvalue_1e-2_peak_68097	52	.	4.02707	5.25090	2.31704	50
chr12	119740086	119740926	Astro_pvalue_1e-2_peak_68102	71	.	5.32021	7.18204	3.99368	448
chr12	120105160	120105860	Astro_pvalue_1e-2_peak_68109	89	.	6.25869	8.95735	5.55401	398
chr12	120219269	120219413	Astro_pvalue_1e-2_peak_68115	52	.	4.02707	5.25090	2.31704	101
chr12	120220561	120220642	Astro_pvalue_1e-2_peak_68116	52	.	4.02707	5.25090	2.31704	37
chr12	120240418	120240903	Astro_pvalue_1e-2_peak_68118	55	.	4.37222	5.57009	2.59376	46
chr12	120241591	120242030	Astro_pvalue_1e-2_peak_68119	45	.	3.74308	4.56981	1.77158	399
chr12	120242265	120242424	Astro_pvalue_1e-2_peak_68120	46	.	3.76364	4.61492	1.80968	135
chr12	120315124	120315343	Astro_pvalue_1e-2_peak_68122	96	.	6.44331	9.63392	6.14980	124
chr12	120426729	120427351	Astro_pvalue_1e-2_peak_68125	51	.	4.00577	5.19473	2.29427	278
chr12	120524741	120525437	Astro_pvalue_1e-2_peak_68129a	151	.	9.22084	15.14613	11.02173	138
chr12	120524741	120525437	Astro_pvalue_1e-2_peak_68129b	96	.	6.58631	9.61817	6.13907	258
chr12	120524741	120525437	Astro_pvalue_1e-2_peak_68129c	96	.	6.58631	9.61817	6.13907	377
chr12	120538499	120538879	Astro_pvalue_1e-2_peak_68132	106	.	7.04556	10.68009	7.07793	100
chr12	120548363	120548702	Astro_pvalue_1e-2_peak_68134	52	.	4.02707	5.25090	2.31704	309
chr12	120554145	120555333	Astro_pvalue_1e-2_peak_68135	74	.	5.47983	7.48129	4.25626	477
chr12	120632315	120632716	Astro_pvalue_1e-2_peak_68137	96	.	6.44331	9.63392	6.14980	258
chr12	120638728	120639438	Astro_pvalue_1e-2_peak_68139	92	.	6.38842	9.21565	5.78375	252
chr12	120662711	120663047	Astro_pvalue_1e-2_peak_68142	45	.	3.74308	4.56981	1.77158	167
chr12	120666295	120666464	Astro_pvalue_1e-2_peak_68143	96	.	6.59341	9.64155	6.15519	52
chr12	120672501	120673020	Astro_pvalue_1e-2_peak_68144	103	.	6.95410	10.31766	6.75537	428
chr12	120703417	120703786	Astro_pvalue_1e-2_peak_68149	114	.	7.48615	11.43136	7.73941	281
chr12	120729195	120730147	Astro_pvalue_1e-2_peak_68150a	72	.	5.29163	7.22243	4.02829	595
chr12	120729195	120730147	Astro_pvalue_1e-2_peak_68150b	51	.	4.15135	5.10675	2.22116	896
chr12	120730392	120731124	Astro_pvalue_1e-2_peak_68151	40	.	3.55830	4.09244	1.36789	54
chr12	120739956	120740456	Astro_pvalue_1e-2_peak_68153	76	.	5.44874	7.62969	4.38691	148
chr12	120755179	120755692	Astro_pvalue_1e-2_peak_68155	140	.	8.71080	14.08981	10.09223	230
chr12	120788532	120789144	Astro_pvalue_1e-2_peak_68157	52	.	4.02707	5.25090	2.31704	289
chr12	120799348	120799896	Astro_pvalue_1e-2_peak_68159a	92	.	6.40164	9.28307	5.84225	59
chr12	120799348	120799896	Astro_pvalue_1e-2_peak_68159b	149	.	9.13302	14.98313	10.87823	210
chr12	120806991	120807337	Astro_pvalue_1e-2_peak_68161	133	.	8.43052	13.32886	9.41834	102
chr12	120835632	120835794	Astro_pvalue_1e-2_peak_68165	62	.	4.67035	6.23671	3.17560	42
chr12	120851801	120852260	Astro_pvalue_1e-2_peak_68167	134	.	8.46610	13.48302	9.55668	128
chr12	120875831	120876028	Astro_pvalue_1e-2_peak_68168	66	.	4.83248	6.64852	3.52367	51
chr12	120884043	120884294	Astro_pvalue_1e-2_peak_68170	81	.	5.63790	8.11244	4.80792	203
chr12	120906553	120907939	Astro_pvalue_1e-2_peak_68172a	94	.	6.52363	9.49394	6.02867	584
chr12	120906553	120907939	Astro_pvalue_1e-2_peak_68172b	54	.	4.30354	5.42925	2.47078	1098
chr12	120928795	120929220	Astro_pvalue_1e-2_peak_68173	92	.	6.38842	9.21565	5.78375	314
chr12	120933733	120934274	Astro_pvalue_1e-2_peak_68174	72	.	5.37237	7.27863	4.07685	196
chr12	120966755	120967342	Astro_pvalue_1e-2_peak_68176	52	.	4.02707	5.25090	2.31704	65
chr12	120972083	120972312	Astro_pvalue_1e-2_peak_68178	61	.	4.61787	6.11180	3.06542	121
chr12	121019196	121019476	Astro_pvalue_1e-2_peak_68182a	58	.	4.49169	5.82547	2.81657	80
chr12	121019196	121019476	Astro_pvalue_1e-2_peak_68182b	71	.	5.24031	7.14717	3.96211	228
chr12	121022375	121022605	Astro_pvalue_1e-2_peak_68184	61	.	4.64396	6.17345	3.12061	69
chr12	121067818	121068339	Astro_pvalue_1e-2_peak_68186	52	.	4.02707	5.25090	2.31704	65
chr12	121090683	121090941	Astro_pvalue_1e-2_peak_68190	52	.	4.02707	5.25090	2.31704	81
chr12	121124230	121125019	Astro_pvalue_1e-2_peak_68191a	86	.	6.06171	8.68850	5.31570	110
chr12	121124230	121125019	Astro_pvalue_1e-2_peak_68191b	75	.	5.50425	7.58169	4.34472	405
chr12	121124230	121125019	Astro_pvalue_1e-2_peak_68191c	126	.	7.95058	12.61306	8.78544	589
chr12	121147922	121148615	Astro_pvalue_1e-2_peak_68193	63	.	4.72404	6.36848	3.28934	395
chr12	121158364	121158645	Astro_pvalue_1e-2_peak_68195	96	.	6.44331	9.63392	6.14980	125
chr12	121163558	121163729	Astro_pvalue_1e-2_peak_68196	52	.	4.02707	5.25090	2.31704	118
chr12	121312520	121313060	Astro_pvalue_1e-2_peak_68200	52	.	4.02707	5.25090	2.31704	371
chr12	121341491	121341569	Astro_pvalue_1e-2_peak_68201	49	.	3.91420	4.96371	2.10084	35
chr12	121341903	121342380	Astro_pvalue_1e-2_peak_68202	64	.	4.75135	6.43718	3.34820	272
chr12	121454149	121454629	Astro_pvalue_1e-2_peak_68206	52	.	4.02707	5.25090	2.31704	167
chr12	121566678	121567221	Astro_pvalue_1e-2_peak_68211	76	.	5.56328	7.64239	4.39741	265
chr12	121570424	121570735	Astro_pvalue_1e-2_peak_68212	66	.	5.02080	6.68179	3.55253	217
chr12	121576756	121577402	Astro_pvalue_1e-2_peak_68213	51	.	3.98248	5.13441	2.24270	510
chr12	121647887	121648058	Astro_pvalue_1e-2_peak_68216	52	.	4.02707	5.25090	2.31704	102
chr12	121648350	121648460	Astro_pvalue_1e-2_peak_68217	52	.	4.02707	5.25090	2.31704	55
chr12	121734212	121734287	Astro_pvalue_1e-2_peak_68224	47	.	3.80546	4.70840	1.88773	61
chr12	121734539	121734977	Astro_pvalue_1e-2_peak_68225a	101	.	6.81199	10.12414	6.58434	53
chr12	121734539	121734977	Astro_pvalue_1e-2_peak_68225b	85	.	6.02183	8.59982	5.23759	179
chr12	121789815	121790744	Astro_pvalue_1e-2_peak_68226	106	.	7.09824	10.60580	7.01187	452
chr12	121837528	121838060	Astro_pvalue_1e-2_peak_68228	87	.	6.08874	8.75215	5.37238	346
chr12	121905120	121905511	Astro_pvalue_1e-2_peak_68232	84	.	5.95637	8.45435	5.10821	162
chr12	121973768	121974294	Astro_pvalue_1e-2_peak_68235	44	.	3.68270	4.44048	1.66328	464
chr12	121974653	121975404	Astro_pvalue_1e-2_peak_68236	44	.	3.70261	4.48264	1.69840	372
chr12	121985240	121985528	Astro_pvalue_1e-2_peak_68237	96	.	6.44331	9.63392	6.14980	172
chr12	122048071	122048570	Astro_pvalue_1e-2_peak_68247	81	.	5.63790	8.11244	4.80792	164
chr12	122064011	122064984	Astro_pvalue_1e-2_peak_68249	80	.	5.76826	8.05376	4.75977	407
chr12	122124861	122125222	Astro_pvalue_1e-2_peak_68252	52	.	4.02707	5.25090	2.31704	124
chr12	122150371	122150695	Astro_pvalue_1e-2_peak_68253	81	.	5.63790	8.11244	4.80792	259
chr12	122191813	122192443	Astro_pvalue_1e-2_peak_68254	52	.	4.02707	5.25090	2.31704	155
chr12	122205563	122205981	Astro_pvalue_1e-2_peak_68255	52	.	4.02707	5.25090	2.31704	268
chr12	122235219	122235323	Astro_pvalue_1e-2_peak_68259	49	.	4.04624	4.93512	2.07890	48
chr12	122238436	122238600	Astro_pvalue_1e-2_peak_68260	42	.	3.60509	4.24044	1.49549	107
chr12	122240902	122241286	Astro_pvalue_1e-2_peak_68262	45	.	3.77542	4.50442	1.71890	209
chr12	122250002	122250255	Astro_pvalue_1e-2_peak_68264	112	.	7.24873	11.20626	7.54264	57
chr12	122277346	122277654	Astro_pvalue_1e-2_peak_68267	66	.	4.83248	6.64852	3.52367	245
chr12	122326410	122326794	Astro_pvalue_1e-2_peak_68270	66	.	4.83248	6.64852	3.52367	327
chr12	122461212	122461831	Astro_pvalue_1e-2_peak_68275	53	.	4.25894	5.33988	2.39351	345
chr12	122516293	122517571	Astro_pvalue_1e-2_peak_68279	45	.	3.72273	4.52573	1.73546	667
chr12	122710583	122711056	Astro_pvalue_1e-2_peak_68285a	58	.	4.58836	5.85683	2.84494	52
chr12	122710583	122711056	Astro_pvalue_1e-2_peak_68285b	180	.	10.48768	18.00478	13.51544	178
chr12	122710583	122711056	Astro_pvalue_1e-2_peak_68285c	121	.	7.82830	12.17390	8.39915	314
chr12	122750735	122751421	Astro_pvalue_1e-2_peak_68286	66	.	4.83248	6.64852	3.52367	330
chr12	122906612	122906843	Astro_pvalue_1e-2_peak_68289	60	.	4.70083	6.06186	3.02313	209
chr12	122907644	122908104	Astro_pvalue_1e-2_peak_68291	58	.	4.61042	5.89659	2.87947	298
chr12	122985071	122985697	Astro_pvalue_1e-2_peak_68292	79	.	5.57547	7.94761	4.66598	522
chr12	123011254	123011830	Astro_pvalue_1e-2_peak_68293a	95	.	6.55480	9.56030	6.08816	79
chr12	123011254	123011830	Astro_pvalue_1e-2_peak_68293b	135	.	8.48066	13.56251	9.62608	340
chr12	123236925	123237472	Astro_pvalue_1e-2_peak_68296	66	.	4.83248	6.64852	3.52367	400
chr12	123319302	123319733	Astro_pvalue_1e-2_peak_68298	57	.	4.44313	5.71997	2.72497	41
chr12	123329577	123330126	Astro_pvalue_1e-2_peak_68302	66	.	5.00438	6.61872	3.50803	418
chr12	123333988	123334219	Astro_pvalue_1e-2_peak_68303	82	.	5.89932	8.27880	4.95289	187
chr12	123380549	123380787	Astro_pvalue_1e-2_peak_68314	77	.	5.51138	7.78420	4.52309	185
chr12	123451008	123451185	Astro_pvalue_1e-2_peak_68318	89	.	6.15716	8.91201	5.51388	109
chr12	123458794	123459885	Astro_pvalue_1e-2_peak_68319	57	.	4.44313	5.71997	2.72497	541
chr12	123465142	123465369	Astro_pvalue_1e-2_peak_68320	52	.	4.02707	5.25090	2.31704	161
chr12	123593722	123594297	Astro_pvalue_1e-2_peak_68332	83	.	5.92417	8.38401	5.04485	477
chr12	123599917	123600667	Astro_pvalue_1e-2_peak_68334a	53	.	4.28113	5.38413	2.43236	433
chr12	123599917	123600667	Astro_pvalue_1e-2_peak_68334b	107	.	7.17257	10.75800	7.14619	530
chr12	123635424	123635922	Astro_pvalue_1e-2_peak_68336	65	.	4.80692	6.58071	3.47254	314
chr12	123717217	123718116	Astro_pvalue_1e-2_peak_68339a	132	.	8.32213	13.27307	9.36717	283
chr12	123717217	123718116	Astro_pvalue_1e-2_peak_68339b	132	.	8.32213	13.27307	9.36717	613
chr12	123738224	123739070	Astro_pvalue_1e-2_peak_68341	66	.	4.83248	6.64852	3.52367	515
chr12	123752350	123753199	Astro_pvalue_1e-2_peak_68342	40	.	3.52775	4.04295	1.32381	612
chr12	123753960	123754426	Astro_pvalue_1e-2_peak_68343	41	.	3.58938	4.14312	1.41023	414
chr12	123849209	123850250	Astro_pvalue_1e-2_peak_68347	86	.	6.10376	8.65869	5.28923	273
chr12	123867999	123868732	Astro_pvalue_1e-2_peak_68349a	58	.	4.61042	5.89659	2.87947	466
chr12	123867999	123868732	Astro_pvalue_1e-2_peak_68349b	94	.	6.49266	9.44705	5.98656	635
chr12	123873220	123873613	Astro_pvalue_1e-2_peak_68350	57	.	4.50219	5.70347	2.71150	191
chr12	123876197	123876350	Astro_pvalue_1e-2_peak_68351	43	.	3.66300	4.39923	1.62789	36
chr12	123942455	123943135	Astro_pvalue_1e-2_peak_68355	66	.	4.83248	6.64852	3.52367	608
chr12	123964114	123964331	Astro_pvalue_1e-2_peak_68359	66	.	4.83248	6.64852	3.52367	50
chr12	123986902	123987016	Astro_pvalue_1e-2_peak_68361	66	.	4.83248	6.64852	3.52367	48
chr12	124018308	124018831	Astro_pvalue_1e-2_peak_68363	52	.	4.02707	5.25090	2.31704	363
chr12	124068682	124069187	Astro_pvalue_1e-2_peak_68364	66	.	4.83248	6.64852	3.52367	265
chr12	124086373	124086731	Astro_pvalue_1e-2_peak_68365	52	.	4.02707	5.25090	2.31704	50
chr12	124117880	124118422	Astro_pvalue_1e-2_peak_68367	96	.	6.44331	9.63392	6.14980	439
chr12	124155446	124155688	Astro_pvalue_1e-2_peak_68369	52	.	4.02707	5.25090	2.31704	182
chr12	124196635	124197076	Astro_pvalue_1e-2_peak_68370	52	.	4.02707	5.25090	2.31704	258
chr12	124457246	124458028	Astro_pvalue_1e-2_peak_68377	68	.	5.12131	6.82331	3.67783	360
chr12	124844058	124844488	Astro_pvalue_1e-2_peak_68393	123	.	7.87340	12.35105	8.55573	216
chr12	124853929	124854902	Astro_pvalue_1e-2_peak_68396	44	.	3.70261	4.48264	1.69840	290
chr12	124864549	124864827	Astro_pvalue_1e-2_peak_68398	51	.	3.98248	5.13441	2.24270	233
chr12	124866438	124866643	Astro_pvalue_1e-2_peak_68399	49	.	3.89196	4.90993	2.05496	181
chr12	124873380	124873562	Astro_pvalue_1e-2_peak_68401	54	.	4.32620	5.47526	2.51169	133
chr12	124877533	124877983	Astro_pvalue_1e-2_peak_68403	56	.	4.41924	5.66894	2.67998	87
chr12	124907300	124908147	Astro_pvalue_1e-2_peak_68407	55	.	4.37222	5.57009	2.59376	107
chr12	124984815	124984980	Astro_pvalue_1e-2_peak_68419	48	.	3.86997	4.85757	2.01230	126
chr12	125001936	125003219	Astro_pvalue_1e-2_peak_68423a	66	.	5.00438	6.61872	3.50803	967
chr12	125001936	125003219	Astro_pvalue_1e-2_peak_68423b	66	.	5.00438	6.61872	3.50803	1220
chr12	125051109	125051381	Astro_pvalue_1e-2_peak_68430	58	.	4.61042	5.89659	2.87947	170
chr12	125052201	125052433	Astro_pvalue_1e-2_peak_68432	58	.	4.56651	5.81765	2.81184	61
chr12	125139769	125140612	Astro_pvalue_1e-2_peak_68436	52	.	4.02707	5.25090	2.31704	323
chr12	125172278	125172946	Astro_pvalue_1e-2_peak_68441	59	.	4.54133	5.93590	2.91402	496
chr12	125185459	125185639	Astro_pvalue_1e-2_peak_68443	52	.	4.02707	5.25090	2.31704	135
chr12	125230468	125230855	Astro_pvalue_1e-2_peak_68444	66	.	4.83248	6.64852	3.52367	268
chr12	125239804	125240084	Astro_pvalue_1e-2_peak_68445	52	.	4.02707	5.25090	2.31704	20
chr12	125271249	125271479	Astro_pvalue_1e-2_peak_68449	66	.	4.83248	6.64852	3.52367	54
chr12	125348195	125348709	Astro_pvalue_1e-2_peak_68460	86	.	6.07369	8.60186	5.23813	393
chr12	125389083	125389655	Astro_pvalue_1e-2_peak_68462	62	.	4.67035	6.23671	3.17560	243
chr12	125398591	125399776	Astro_pvalue_1e-2_peak_68465	68	.	4.91014	6.81123	3.66749	708
chr12	125401801	125402254	Astro_pvalue_1e-2_peak_68466	55	.	4.26621	5.58467	2.60804	95
chr12	125406331	125406456	Astro_pvalue_1e-2_peak_68467	51	.	4.18760	5.16664	2.27227	70
chr12	125411960	125413009	Astro_pvalue_1e-2_peak_68468a	83	.	5.95632	8.38323	5.04485	56
chr12	125411960	125413009	Astro_pvalue_1e-2_peak_68468b	85	.	6.04392	8.54592	5.18936	549
chr12	125423783	125424763	Astro_pvalue_1e-2_peak_68469a	69	.	5.11596	6.93224	3.77342	415
chr12	125423783	125424763	Astro_pvalue_1e-2_peak_68469b	182	.	10.18964	18.20016	13.68866	549
chr12	125423783	125424763	Astro_pvalue_1e-2_peak_68469c	103	.	6.76514	10.32632	6.76269	817
chr12	125473385	125474056	Astro_pvalue_1e-2_peak_68473	99	.	6.73754	9.95609	6.43598	359
chr12	125478157	125478868	Astro_pvalue_1e-2_peak_68474	54	.	4.30354	5.42925	2.47078	65
chr12	125534043	125534529	Astro_pvalue_1e-2_peak_68475	179	.	10.59247	17.99782	13.51113	179
chr12	125549814	125550091	Astro_pvalue_1e-2_peak_68476	109	.	7.16846	10.99299	7.35529	134
chr12	125670448	125671467	Astro_pvalue_1e-2_peak_68485	105	.	6.87837	10.51513	6.93161	456
chr12	125728415	125728945	Astro_pvalue_1e-2_peak_68492	43	.	3.62424	4.31930	1.56043	244
chr12	125730161	125730715	Astro_pvalue_1e-2_peak_68494	66	.	5.02080	6.68179	3.55253	141
chr12	125747310	125747715	Astro_pvalue_1e-2_peak_68497	49	.	3.89196	4.90993	2.05496	69
chr12	125815598	125815807	Astro_pvalue_1e-2_peak_68511	85	.	5.98892	8.52626	5.17209	144
chr12	125825383	125825834	Astro_pvalue_1e-2_peak_68513	63	.	4.69704	6.30170	3.23067	153
chr12	125937963	125938711	Astro_pvalue_1e-2_peak_68526a	130	.	8.05848	13.09178	9.20780	496
chr12	125937963	125938711	Astro_pvalue_1e-2_peak_68526b	59	.	4.60485	5.94779	2.92400	636
chr12	125939477	125939854	Astro_pvalue_1e-2_peak_68527a	93	.	6.30517	9.30570	5.86248	98
chr12	125939477	125939854	Astro_pvalue_1e-2_peak_68527b	70	.	5.15878	7.00248	3.83562	272
chr12	126012803	126013148	Astro_pvalue_1e-2_peak_68534	86	.	6.05510	8.67509	5.30407	233
chr12	126374345	126374721	Astro_pvalue_1e-2_peak_68551	52	.	4.02707	5.25090	2.31704	172
chr12	126494580	126494658	Astro_pvalue_1e-2_peak_68560	52	.	4.02707	5.25090	2.31704	40
chr12	126564392	126564582	Astro_pvalue_1e-2_peak_68566	50	.	3.93670	5.01899	2.14606	126
chr12	126566069	126566151	Astro_pvalue_1e-2_peak_68567	66	.	4.83248	6.64852	3.52367	38
chr12	127210898	127211368	Astro_pvalue_1e-2_peak_68604	49	.	3.91420	4.96371	2.10084	423
chr12	127218981	127219384	Astro_pvalue_1e-2_peak_68605	51	.	3.98248	5.13441	2.24270	70
chr12	127226386	127227468	Astro_pvalue_1e-2_peak_68606a	45	.	3.80538	4.55136	1.75827	219
chr12	127226386	127227468	Astro_pvalue_1e-2_peak_68606b	88	.	6.00371	8.80904	5.42295	391
chr12	127226386	127227468	Astro_pvalue_1e-2_peak_68606c	135	.	8.15439	13.59745	9.65596	653
chr12	127316235	127316310	Astro_pvalue_1e-2_peak_68608	52	.	4.02707	5.25090	2.31704	33
chr12	127359046	127359300	Astro_pvalue_1e-2_peak_68611	66	.	4.83248	6.64852	3.52367	191
chr12	127613192	127613570	Astro_pvalue_1e-2_peak_68626	63	.	4.69704	6.30170	3.23067	193
chr12	127614329	127614548	Astro_pvalue_1e-2_peak_68627	49	.	3.89196	4.90993	2.05496	30
chr12	127630552	127631012	Astro_pvalue_1e-2_peak_68629	76	.	5.44874	7.62969	4.38691	97
chr12	127650398	127651049	Astro_pvalue_1e-2_peak_68631a	161	.	9.24164	16.18662	11.93184	170
chr12	127650398	127651049	Astro_pvalue_1e-2_peak_68631b	216	.	11.41615	21.65163	16.67915	292
chr12	127650398	127651049	Astro_pvalue_1e-2_peak_68631c	201	.	10.82954	20.18043	15.40462	560
chr12	127857855	127858456	Astro_pvalue_1e-2_peak_68639a	52	.	4.23699	5.29645	2.35493	275
chr12	127857855	127858456	Astro_pvalue_1e-2_peak_68639b	119	.	7.76781	11.95541	8.20558	385
chr12	128246233	128246884	Astro_pvalue_1e-2_peak_68653a	69	.	5.15578	6.96338	3.80032	39
chr12	128246233	128246884	Astro_pvalue_1e-2_peak_68653b	83	.	5.89232	8.31518	4.98560	344
chr12	128378543	128379115	Astro_pvalue_1e-2_peak_68664a	51	.	4.15139	5.13051	2.24245	181
chr12	128378543	128379115	Astro_pvalue_1e-2_peak_68664b	115	.	7.57263	11.56821	7.86133	458
chr12	128410591	128411027	Astro_pvalue_1e-2_peak_68665	49	.	3.89196	4.90993	2.05496	175
chr12	128751677	128752010	Astro_pvalue_1e-2_peak_68683	46	.	3.78444	4.66110	1.84876	57
chr12	128893296	128893625	Astro_pvalue_1e-2_peak_68691	52	.	4.02707	5.25090	2.31704	49
chr12	128910363	128911157	Astro_pvalue_1e-2_peak_68692	66	.	4.83248	6.64852	3.52367	331
chr12	128971289	128971872	Astro_pvalue_1e-2_peak_68698	52	.	4.02707	5.25090	2.31704	517
chr12	128995123	128995199	Astro_pvalue_1e-2_peak_68699	46	.	3.78444	4.66110	1.84876	40
chr12	128998325	128998873	Astro_pvalue_1e-2_peak_68700	61	.	4.64396	6.17345	3.12061	443
chr12	129028024	129028329	Astro_pvalue_1e-2_peak_68702	52	.	4.02707	5.25090	2.31704	198
chr12	129036114	129036215	Astro_pvalue_1e-2_peak_68703	52	.	4.02707	5.25090	2.31704	54
chr12	129168935	129169249	Astro_pvalue_1e-2_peak_68712	52	.	4.02707	5.25090	2.31704	48
chr12	129295442	129295740	Astro_pvalue_1e-2_peak_68720	52	.	4.02707	5.25090	2.31704	239
chr12	129308270	129308738	Astro_pvalue_1e-2_peak_68723	50	.	4.13052	5.09083	2.20671	281
chr12	129454053	129454265	Astro_pvalue_1e-2_peak_68732	52	.	4.02707	5.25090	2.31704	149
chr12	129726554	129726696	Astro_pvalue_1e-2_peak_68747	52	.	4.02707	5.25090	2.31704	36
chr12	129877798	129878126	Astro_pvalue_1e-2_peak_68758	52	.	4.02707	5.25090	2.31704	310
chr12	130388567	130389019	Astro_pvalue_1e-2_peak_68788	52	.	4.02707	5.25090	2.31704	61
chr12	130396185	130396266	Astro_pvalue_1e-2_peak_68789	51	.	3.98248	5.13441	2.24270	38
chr12	130399012	130399423	Astro_pvalue_1e-2_peak_68790	52	.	4.02707	5.25090	2.31704	67
chr12	130467783	130468688	Astro_pvalue_1e-2_peak_68796	45	.	3.74308	4.56981	1.77158	63
chr12	130529444	130529758	Astro_pvalue_1e-2_peak_68803	66	.	4.83248	6.64852	3.52367	252
chr12	130554611	130555152	Astro_pvalue_1e-2_peak_68805	79	.	5.57547	7.94761	4.66598	181
chr12	130628138	130628240	Astro_pvalue_1e-2_peak_68814	52	.	4.02707	5.25090	2.31704	50
chr12	130646922	130647184	Astro_pvalue_1e-2_peak_68820	49	.	3.91420	4.96371	2.10084	42
chr12	131023423	131023590	Astro_pvalue_1e-2_peak_68841	52	.	4.02707	5.25090	2.31704	109
chr12	131323399	131323996	Astro_pvalue_1e-2_peak_68859	72	.	5.34616	7.22996	4.03410	360
chr12	131355326	131355812	Astro_pvalue_1e-2_peak_68863	56	.	4.43705	5.67635	2.68655	56
chr12	131356105	131357100	Astro_pvalue_1e-2_peak_68864a	57	.	4.47327	5.73452	2.73840	222
chr12	131356105	131357100	Astro_pvalue_1e-2_peak_68864b	101	.	6.68263	10.18961	6.64175	404
chr12	131491681	131492099	Astro_pvalue_1e-2_peak_68872	66	.	4.83248	6.64852	3.52367	355
chr12	131523701	131523778	Astro_pvalue_1e-2_peak_68875	52	.	4.02707	5.25090	2.31704	45
chr12	131552687	131553251	Astro_pvalue_1e-2_peak_68882	52	.	4.02707	5.25090	2.31704	56
chr12	131589341	131589529	Astro_pvalue_1e-2_peak_68886	66	.	4.83248	6.64852	3.52367	120
chr12	131610529	131610611	Astro_pvalue_1e-2_peak_68888	52	.	4.02707	5.25090	2.31704	40
chr12	131762240	131762559	Astro_pvalue_1e-2_peak_68898	52	.	4.02707	5.25090	2.31704	142
chr12	131872804	131873327	Astro_pvalue_1e-2_peak_68906a	52	.	4.21526	5.25383	2.31782	254
chr12	131872804	131873327	Astro_pvalue_1e-2_peak_68906b	91	.	6.35548	9.14931	5.72421	449
chr12	132032251	132032695	Astro_pvalue_1e-2_peak_68914	52	.	4.02707	5.25090	2.31704	59
chr12	132088903	132088994	Astro_pvalue_1e-2_peak_68916	52	.	4.02707	5.25090	2.31704	41
chr12	132195247	132195773	Astro_pvalue_1e-2_peak_68923	114	.	7.48615	11.43136	7.73941	190
chr12	132249464	132249583	Astro_pvalue_1e-2_peak_68925	52	.	4.02707	5.25090	2.31704	49
chr12	132312898	132313023	Astro_pvalue_1e-2_peak_68931	48	.	3.99016	4.83094	1.99111	72
chr12	132315009	132315209	Astro_pvalue_1e-2_peak_68932	72	.	5.34616	7.22996	4.03410	136
chr12	132316508	132316625	Astro_pvalue_1e-2_peak_68934	41	.	3.54912	4.16884	1.43194	47
chr12	132378749	132379252	Astro_pvalue_1e-2_peak_68937a	47	.	3.91411	4.72310	1.90143	60
chr12	132378749	132379252	Astro_pvalue_1e-2_peak_68937b	127	.	7.82823	12.70499	8.86757	247
chr12	132380628	132380933	Astro_pvalue_1e-2_peak_68938a	47	.	3.93016	4.74863	1.92457	42
chr12	132380628	132380933	Astro_pvalue_1e-2_peak_68938b	67	.	5.03243	6.79606	3.65290	212
chr12	132413409	132414132	Astro_pvalue_1e-2_peak_68942a	83	.	5.89232	8.31518	4.98560	48
chr12	132413409	132414132	Astro_pvalue_1e-2_peak_68942b	69	.	5.12821	6.90473	3.74908	287
chr12	132433915	132434594	Astro_pvalue_1e-2_peak_68943	129	.	8.26105	12.99297	9.12174	470
chr12	132515374	132515570	Astro_pvalue_1e-2_peak_68945	66	.	4.83248	6.64852	3.52367	60
chr12	132568365	132568971	Astro_pvalue_1e-2_peak_68951	105	.	7.06165	10.53180	6.94555	443
chr12	132628487	132629116	Astro_pvalue_1e-2_peak_68955	75	.	5.41796	7.55548	4.32101	408
chr12	132674267	132674484	Astro_pvalue_1e-2_peak_68959	52	.	4.02707	5.25090	2.31704	72
chr12	132701388	132701471	Astro_pvalue_1e-2_peak_68961	52	.	4.02707	5.25090	2.31704	36
chr12	132930204	132930287	Astro_pvalue_1e-2_peak_68970	52	.	4.02707	5.25090	2.31704	37
chr12	133066543	133066811	Astro_pvalue_1e-2_peak_68980	95	.	6.55480	9.56030	6.08816	116
chr12	133085927	133086032	Astro_pvalue_1e-2_peak_68984	49	.	3.89196	4.90993	2.05496	51
chr12	133102097	133102921	Astro_pvalue_1e-2_peak_68986	65	.	4.94315	6.52570	3.42549	520
chr12	133111602	133112297	Astro_pvalue_1e-2_peak_68988	64	.	4.75135	6.43718	3.34820	58
chr12	133143225	133143666	Astro_pvalue_1e-2_peak_68992	95	.	6.40923	9.54279	6.07266	206
chr12	133170670	133171102	Astro_pvalue_1e-2_peak_68994	79	.	5.57547	7.94761	4.66598	52
chr12	133177143	133177297	Astro_pvalue_1e-2_peak_68998	85	.	5.98892	8.52626	5.17209	65
chr12	133263741	133264622	Astro_pvalue_1e-2_peak_69005a	79	.	5.70817	7.93068	4.65265	283
chr12	133263741	133264622	Astro_pvalue_1e-2_peak_69005b	135	.	8.56225	13.59689	9.65596	427
chr12	133263741	133264622	Astro_pvalue_1e-2_peak_69005c	106	.	7.13521	10.68118	7.07816	538
chr12	133286753	133287627	Astro_pvalue_1e-2_peak_69006	77	.	5.51138	7.78420	4.52309	616
chr12	133338087	133339071	Astro_pvalue_1e-2_peak_69008	97	.	6.66469	9.79542	6.29394	701
chr12	133405375	133405887	Astro_pvalue_1e-2_peak_69012	66	.	4.83248	6.64852	3.52367	192
chr12	133463779	133464717	Astro_pvalue_1e-2_peak_69015	117	.	7.61083	11.77975	8.04840	510
chr12	133481562	133481658	Astro_pvalue_1e-2_peak_69016	40	.	3.49479	4.06336	1.34109	45
chr12	133484830	133485560	Astro_pvalue_1e-2_peak_69017a	134	.	8.47398	13.41658	9.49542	346
chr12	133484830	133485560	Astro_pvalue_1e-2_peak_69017b	91	.	6.35548	9.14931	5.72421	473
chr12	133532630	133532964	Astro_pvalue_1e-2_peak_69020	103	.	6.88811	10.30028	6.74046	53
chr12	133562458	133563123	Astro_pvalue_1e-2_peak_69021	75	.	5.41796	7.55548	4.32101	459
chr12	133613498	133614580	Astro_pvalue_1e-2_peak_69023a	66	.	5.02080	6.68179	3.55253	401
chr12	133613498	133614580	Astro_pvalue_1e-2_peak_69023b	122	.	7.88983	12.20500	8.42582	482
chr12	133656547	133657585	Astro_pvalue_1e-2_peak_69025a	103	.	6.79309	10.37281	6.80447	205
chr12	133656547	133657585	Astro_pvalue_1e-2_peak_69025b	58	.	4.52873	5.82402	2.81657	966
chr12	133706535	133707243	Astro_pvalue_1e-2_peak_69026a	127	.	8.13835	12.75547	8.91323	373
chr12	133706535	133707243	Astro_pvalue_1e-2_peak_69026b	73	.	5.39884	7.32807	4.12122	618
chr12	133757950	133758374	Astro_pvalue_1e-2_peak_69028	66	.	4.83248	6.64852	3.52367	82
chr13	19523490	19523825	Astro_pvalue_1e-2_peak_69062	54	.	4.33920	5.42121	2.46571	282
chr13	19688238	19688521	Astro_pvalue_1e-2_peak_69107	44	.	3.68270	4.44048	1.66328	243
chr13	19724590	19725161	Astro_pvalue_1e-2_peak_69120	52	.	4.23699	5.29645	2.35493	421
chr13	19739398	19739696	Astro_pvalue_1e-2_peak_69122	41	.	3.54912	4.16884	1.43194	46
chr13	19755606	19755987	Astro_pvalue_1e-2_peak_69128	40	.	3.51272	4.09787	1.37064	311
chr13	19824103	19824296	Astro_pvalue_1e-2_peak_69139	49	.	3.89196	4.90993	2.05496	41
chr13	19953081	19953367	Astro_pvalue_1e-2_peak_69157	51	.	3.98248	5.13441	2.24270	234
chr13	20176636	20176747	Astro_pvalue_1e-2_peak_69177	43	.	3.64352	4.35885	1.59328	51
chr13	20207523	20208289	Astro_pvalue_1e-2_peak_69181	212	.	11.15064	21.20592	16.29277	215
chr13	20237482	20237724	Astro_pvalue_1e-2_peak_69185	43	.	3.66300	4.39923	1.62789	171
chr13	20356234	20357349	Astro_pvalue_1e-2_peak_69205a	68	.	5.05306	6.82959	3.68337	629
chr13	20356234	20357349	Astro_pvalue_1e-2_peak_69205b	89	.	6.10094	8.96811	5.56335	949
chr13	20362829	20363017	Astro_pvalue_1e-2_peak_69206	56	.	4.41924	5.66894	2.67998	51
chr13	20370481	20371635	Astro_pvalue_1e-2_peak_69208	43	.	3.62424	4.31930	1.56043	89
chr13	20437285	20438919	Astro_pvalue_1e-2_peak_69212a	54	.	3.76176	5.46720	2.50624	126
chr13	20437285	20438919	Astro_pvalue_1e-2_peak_69212b	144	.	6.89655	14.46884	10.42341	443
chr13	20437285	20438919	Astro_pvalue_1e-2_peak_69212c	165	.	7.52351	16.53349	12.23509	574
chr13	20437285	20438919	Astro_pvalue_1e-2_peak_69212d	187	.	8.16916	18.70322	14.12181	714
chr13	20437285	20438919	Astro_pvalue_1e-2_peak_69212e	47	.	3.45618	4.73451	1.91104	1039
chr13	20532034	20533109	Astro_pvalue_1e-2_peak_69220a	48	.	3.54564	4.88211	2.03397	391
chr13	20532034	20533109	Astro_pvalue_1e-2_peak_69220b	284	.	11.01108	28.48080	22.64879	694
chr13	20532034	20533109	Astro_pvalue_1e-2_peak_69220c	159	.	7.44867	15.92700	11.70558	908
chr13	20534430	20534533	Astro_pvalue_1e-2_peak_69221	48	.	3.52079	4.84119	2.00088	53
chr13	20680578	20680653	Astro_pvalue_1e-2_peak_69233	49	.	3.91420	4.96371	2.10084	35
chr13	20692518	20693604	Astro_pvalue_1e-2_peak_69234a	41	.	3.56488	4.17876	1.44123	488
chr13	20692518	20693604	Astro_pvalue_1e-2_peak_69234b	81	.	5.60196	8.16067	4.85042	726
chr13	20702037	20702448	Astro_pvalue_1e-2_peak_69235	86	.	6.10376	8.65869	5.28923	63
chr13	20737679	20737860	Astro_pvalue_1e-2_peak_69240	90	.	6.22713	9.08015	5.66274	58
chr13	20755436	20755578	Astro_pvalue_1e-2_peak_69244	63	.	4.72404	6.36848	3.28934	81
chr13	20767183	20767492	Astro_pvalue_1e-2_peak_69247	49	.	4.06918	4.97578	2.11059	274
chr13	20771063	20771791	Astro_pvalue_1e-2_peak_69248	66	.	4.99465	6.62877	3.51592	494
chr13	20784086	20784799	Astro_pvalue_1e-2_peak_69250	128	.	8.09515	12.86705	9.01029	155
chr13	20805079	20805681	Astro_pvalue_1e-2_peak_69252a	72	.	5.20888	7.28466	4.08220	53
chr13	20805079	20805681	Astro_pvalue_1e-2_peak_69252b	106	.	6.79739	10.67841	7.07670	216
chr13	20934295	20934564	Astro_pvalue_1e-2_peak_69276	107	.	7.17257	10.75800	7.14619	160
chr13	20994193	20994389	Astro_pvalue_1e-2_peak_69292	59	.	4.63269	5.93696	2.91402	138
chr13	21000287	21000387	Astro_pvalue_1e-2_peak_69294	51	.	4.15139	5.13051	2.24245	51
chr13	21003339	21003557	Astro_pvalue_1e-2_peak_69295	61	.	4.74737	6.14848	3.09866	146
chr13	21010636	21011016	Astro_pvalue_1e-2_peak_69296	60	.	4.70083	6.06186	3.02313	320
chr13	21016125	21016598	Astro_pvalue_1e-2_peak_69298	54	.	4.32620	5.47526	2.51169	93
chr13	21069197	21070085	Astro_pvalue_1e-2_peak_69308	45	.	3.72273	4.52573	1.73546	43
chr13	21099414	21100347	Astro_pvalue_1e-2_peak_69312a	84	.	5.75163	8.40076	5.06018	424
chr13	21099414	21100347	Astro_pvalue_1e-2_peak_69312b	143	.	8.36601	14.32930	10.30090	643
chr13	21120835	21120920	Astro_pvalue_1e-2_peak_69314	48	.	3.84823	4.80658	1.96960	43
chr13	21127338	21127827	Astro_pvalue_1e-2_peak_69315	50	.	4.08942	5.01349	2.14482	413
chr13	21140603	21141820	Astro_pvalue_1e-2_peak_69317a	92	.	5.91662	9.25947	5.82174	369
chr13	21140603	21141820	Astro_pvalue_1e-2_peak_69317b	82	.	5.46150	8.22063	4.90294	464
chr13	21140603	21141820	Astro_pvalue_1e-2_peak_69317c	125	.	7.25788	12.51904	8.70455	671
chr13	21140603	21141820	Astro_pvalue_1e-2_peak_69317d	137	.	7.76291	13.75457	9.79726	985
chr13	21182191	21183247	Astro_pvalue_1e-2_peak_69322	54	.	4.32620	5.47526	2.51169	622
chr13	21238388	21238881	Astro_pvalue_1e-2_peak_69329	182	.	10.18964	18.20016	13.68866	314
chr13	21245870	21246358	Astro_pvalue_1e-2_peak_69330a	117	.	6.80706	11.78345	8.05155	252
chr13	21245870	21246358	Astro_pvalue_1e-2_peak_69330b	67	.	4.67986	6.70090	3.56930	420
chr13	21247652	21248404	Astro_pvalue_1e-2_peak_69331a	59	.	4.39078	5.99795	2.96798	380
chr13	21247652	21248404	Astro_pvalue_1e-2_peak_69331b	69	.	4.82986	6.93757	3.77841	497
chr13	21247652	21248404	Astro_pvalue_1e-2_peak_69331c	42	.	3.51262	4.24408	1.49686	702
chr13	21256311	21256442	Astro_pvalue_1e-2_peak_69333	70	.	5.21182	7.08455	3.90799	63
chr13	21277262	21278671	Astro_pvalue_1e-2_peak_69338a	41	.	3.53857	4.13851	1.40649	808
chr13	21277262	21278671	Astro_pvalue_1e-2_peak_69338b	90	.	5.95622	9.00989	5.60031	1094
chr13	21286555	21287053	Astro_pvalue_1e-2_peak_69339	53	.	4.23146	5.35009	2.40285	392
chr13	21347453	21348447	Astro_pvalue_1e-2_peak_69346a	63	.	4.82800	6.31767	3.24533	202
chr13	21347453	21348447	Astro_pvalue_1e-2_peak_69346b	74	.	5.43150	7.45768	4.23518	441
chr13	21347453	21348447	Astro_pvalue_1e-2_peak_69346c	123	.	7.81109	12.37101	8.57349	640
chr13	21347453	21348447	Astro_pvalue_1e-2_peak_69346d	98	.	6.60939	9.81903	6.31378	745
chr13	21476363	21477503	Astro_pvalue_1e-2_peak_69359	70	.	5.20231	7.07421	3.89949	654
chr13	21517725	21518067	Astro_pvalue_1e-2_peak_69368	70	.	5.21182	7.08455	3.90799	257
chr13	21547546	21547620	Astro_pvalue_1e-2_peak_69370	50	.	3.95946	5.07586	2.19485	34
chr13	21578786	21579529	Astro_pvalue_1e-2_peak_69374	46	.	3.87722	4.62981	1.82274	55
chr13	21590831	21590992	Astro_pvalue_1e-2_peak_69377	47	.	3.97088	4.79614	1.96348	48
chr13	21607717	21607894	Astro_pvalue_1e-2_peak_69380	69	.	5.19413	6.95298	3.79188	105
chr13	21608878	21608961	Astro_pvalue_1e-2_peak_69381	47	.	3.97088	4.79614	1.96348	36
chr13	21634487	21635928	Astro_pvalue_1e-2_peak_69388a	55	.	4.26621	5.58467	2.60804	66
chr13	21634487	21635928	Astro_pvalue_1e-2_peak_69388b	86	.	5.70803	8.61324	5.24870	866
chr13	21634487	21635928	Astro_pvalue_1e-2_peak_69388c	66	.	4.80677	6.64865	3.52367	1062
chr13	21634487	21635928	Astro_pvalue_1e-2_peak_69388d	66	.	4.80677	6.64865	3.52367	1238
chr13	21634487	21635928	Astro_pvalue_1e-2_peak_69388e	143	.	8.14293	14.37582	10.34080	1364
chr13	21643769	21643872	Astro_pvalue_1e-2_peak_69389	52	.	4.02707	5.25090	2.31704	50
chr13	21648904	21649008	Astro_pvalue_1e-2_peak_69390	45	.	3.74308	4.56981	1.77158	57
chr13	21650144	21650267	Astro_pvalue_1e-2_peak_69393	46	.	3.78444	4.66110	1.84876	54
chr13	21685082	21685350	Astro_pvalue_1e-2_peak_69399	49	.	3.91420	4.96371	2.10084	52
chr13	21714220	21714986	Astro_pvalue_1e-2_peak_69402a	68	.	5.07385	6.86345	3.71353	143
chr13	21714220	21714986	Astro_pvalue_1e-2_peak_69402b	154	.	9.02018	15.41844	11.25709	389
chr13	21714220	21714986	Astro_pvalue_1e-2_peak_69402c	181	.	10.14771	18.12906	13.62665	507
chr13	21750508	21751374	Astro_pvalue_1e-2_peak_69406a	82	.	5.87122	8.22773	4.90816	220
chr13	21750508	21751374	Astro_pvalue_1e-2_peak_69406b	149	.	9.13302	14.98313	10.87823	346
chr13	21774612	21774928	Astro_pvalue_1e-2_peak_69410	52	.	4.02707	5.25090	2.31704	50
chr13	21871251	21871537	Astro_pvalue_1e-2_peak_69416	60	.	4.64387	6.01169	2.98044	83
chr13	21871801	21872823	Astro_pvalue_1e-2_peak_69417	93	.	6.35838	9.39452	5.94080	462
chr13	21893231	21893336	Astro_pvalue_1e-2_peak_69421	65	.	4.80692	6.58071	3.47254	51
chr13	21900199	21900851	Astro_pvalue_1e-2_peak_69423	52	.	4.21526	5.25383	2.31782	308
chr13	22032798	22033813	Astro_pvalue_1e-2_peak_69443a	142	.	8.30263	14.22495	10.20947	714
chr13	22032798	22033813	Astro_pvalue_1e-2_peak_69443b	180	.	9.85937	18.09176	13.59396	813
chr13	22051095	22051406	Astro_pvalue_1e-2_peak_69444	42	.	3.58629	4.24258	1.49549	57
chr13	22053036	22053507	Astro_pvalue_1e-2_peak_69445	42	.	3.60516	4.28055	1.52744	273
chr13	22167992	22168345	Astro_pvalue_1e-2_peak_69457	52	.	4.02707	5.25090	2.31704	52
chr13	22177705	22178549	Astro_pvalue_1e-2_peak_69458a	70	.	5.09269	7.09979	3.92085	200
chr13	22177705	22178549	Astro_pvalue_1e-2_peak_69458b	140	.	8.17870	14.02137	10.03164	320
chr13	22177705	22178549	Astro_pvalue_1e-2_peak_69458c	178	.	9.71221	17.84789	13.38027	425
chr13	22177705	22178549	Astro_pvalue_1e-2_peak_69458d	115	.	7.15637	11.59892	7.88882	680
chr13	22244174	22244638	Astro_pvalue_1e-2_peak_69469	40	.	3.49982	4.07940	1.35571	229
chr13	22245119	22245638	Astro_pvalue_1e-2_peak_69470	68	.	4.91014	6.81123	3.66749	78
chr13	22247866	22248173	Astro_pvalue_1e-2_peak_69471	48	.	3.91409	4.85678	2.01230	60
chr13	22309879	22310560	Astro_pvalue_1e-2_peak_69479	56	.	4.39560	5.61900	2.63726	614
chr13	22475699	22476204	Astro_pvalue_1e-2_peak_69510	52	.	4.02707	5.25090	2.31704	472
chr13	22483123	22483208	Astro_pvalue_1e-2_peak_69512	44	.	3.68270	4.44048	1.66328	41
chr13	22491744	22492027	Astro_pvalue_1e-2_peak_69514	45	.	3.74308	4.56981	1.77158	216
chr13	22565668	22565749	Astro_pvalue_1e-2_peak_69534	49	.	3.91420	4.96371	2.10084	35
chr13	22625596	22625694	Astro_pvalue_1e-2_peak_69556	43	.	3.68829	4.36882	1.60263	72
chr13	22628589	22629243	Astro_pvalue_1e-2_peak_69557	69	.	5.13728	6.96717	3.80346	370
chr13	22797837	22798036	Astro_pvalue_1e-2_peak_69593	43	.	3.64352	4.35885	1.59328	44
chr13	22962051	22962404	Astro_pvalue_1e-2_peak_69631	59	.	4.54133	5.93590	2.91402	41
chr13	22968650	22968737	Astro_pvalue_1e-2_peak_69633	49	.	3.89196	4.90993	2.05496	46
chr13	23072062	23072306	Astro_pvalue_1e-2_peak_69653	45	.	3.72273	4.52573	1.73546	42
chr13	23089749	23089857	Astro_pvalue_1e-2_peak_69656	52	.	4.02707	5.25090	2.31704	54
chr13	23219012	23219914	Astro_pvalue_1e-2_peak_69678	48	.	4.00962	4.86629	2.01931	472
chr13	23304427	23304632	Astro_pvalue_1e-2_peak_69684	49	.	3.89196	4.90993	2.05496	193
chr13	23351124	23351632	Astro_pvalue_1e-2_peak_69692	45	.	3.74308	4.56981	1.77158	62
chr13	23375329	23375845	Astro_pvalue_1e-2_peak_69695	62	.	4.67035	6.23671	3.17560	435
chr13	23412182	23412288	Astro_pvalue_1e-2_peak_69700	52	.	4.02707	5.25090	2.31704	51
chr13	23477600	23477933	Astro_pvalue_1e-2_peak_69711	42	.	3.58629	4.24258	1.49549	71
chr13	23489508	23490065	Astro_pvalue_1e-2_peak_69716a	67	.	5.07389	6.73982	3.60298	203
chr13	23489508	23490065	Astro_pvalue_1e-2_peak_69716b	55	.	4.41919	5.55854	2.58565	363
chr13	23500340	23500718	Astro_pvalue_1e-2_peak_69719	46	.	3.78444	4.66110	1.84876	276
chr13	23594575	23594715	Astro_pvalue_1e-2_peak_69734	60	.	4.59207	6.05171	3.01510	46
chr13	23596285	23596922	Astro_pvalue_1e-2_peak_69735	48	.	3.84823	4.80658	1.96960	52
chr13	23744127	23744263	Astro_pvalue_1e-2_peak_69753	87	.	6.08874	8.75215	5.37238	47
chr13	23865005	23865339	Astro_pvalue_1e-2_peak_69772	51	.	3.98248	5.13441	2.24270	301
chr13	23919322	23919470	Astro_pvalue_1e-2_peak_69779	81	.	5.63790	8.11244	4.80792	88
chr13	23949510	23949978	Astro_pvalue_1e-2_peak_69787	230	.	10.63221	23.04981	17.87762	297
chr13	23955482	23955660	Astro_pvalue_1e-2_peak_69789	41	.	3.57818	4.19914	1.46016	50
chr13	23956036	23956441	Astro_pvalue_1e-2_peak_69790	42	.	3.60509	4.24044	1.49549	212
chr13	23963627	23963848	Astro_pvalue_1e-2_peak_69793	44	.	3.68270	4.44048	1.66328	180
chr13	24007372	24007952	Astro_pvalue_1e-2_peak_69801	73	.	5.39884	7.32807	4.12122	51
chr13	24040491	24041132	Astro_pvalue_1e-2_peak_69806a	97	.	6.68271	9.79705	6.29430	147
chr13	24040491	24041132	Astro_pvalue_1e-2_peak_69806b	60	.	4.70083	6.06186	3.02313	590
chr13	24120875	24121555	Astro_pvalue_1e-2_peak_69813	45	.	3.72273	4.52573	1.73546	467
chr13	24144349	24144713	Astro_pvalue_1e-2_peak_69816	46	.	3.78444	4.66110	1.84876	194
chr13	24153369	24153615	Astro_pvalue_1e-2_peak_69820	104	.	6.97660	10.45986	6.88214	109
chr13	24183398	24183743	Astro_pvalue_1e-2_peak_69824	42	.	3.60516	4.28055	1.52744	302
chr13	24189763	24190440	Astro_pvalue_1e-2_peak_69827	42	.	3.56761	4.20535	1.46358	383
chr13	24200368	24201247	Astro_pvalue_1e-2_peak_69831	65	.	4.94315	6.52570	3.42549	789
chr13	24206123	24206490	Astro_pvalue_1e-2_peak_69832	43	.	3.66300	4.39923	1.62789	299
chr13	24227283	24227509	Astro_pvalue_1e-2_peak_69836	41	.	3.53082	4.13302	1.40132	69
chr13	24247563	24247815	Astro_pvalue_1e-2_peak_69844	43	.	3.64352	4.35885	1.59328	72
chr13	24251959	24252127	Astro_pvalue_1e-2_peak_69846	43	.	3.66300	4.39923	1.62789	43
chr13	24269544	24269622	Astro_pvalue_1e-2_peak_69851	41	.	3.54912	4.16884	1.43194	37
chr13	24301894	24301982	Astro_pvalue_1e-2_peak_69864	49	.	3.89196	4.90993	2.05496	41
chr13	24374139	24374516	Astro_pvalue_1e-2_peak_69873	47	.	3.82673	4.75687	1.92880	58
chr13	24416375	24416936	Astro_pvalue_1e-2_peak_69877	54	.	4.32620	5.47526	2.51169	352
chr13	24430201	24430966	Astro_pvalue_1e-2_peak_69879a	63	.	4.87092	6.39016	3.30723	341
chr13	24430201	24430966	Astro_pvalue_1e-2_peak_69879b	138	.	8.52411	13.89117	9.91674	452
chr13	24430201	24430966	Astro_pvalue_1e-2_peak_69879c	112	.	7.30638	11.24373	7.57530	561
chr13	24462954	24464253	Astro_pvalue_1e-2_peak_69886a	55	.	4.34901	5.53586	2.56475	55
chr13	24462954	24464253	Astro_pvalue_1e-2_peak_69886b	77	.	5.52395	7.79221	4.53005	437
chr13	24462954	24464253	Astro_pvalue_1e-2_peak_69886c	151	.	8.83831	15.11304	10.99443	634
chr13	24462954	24464253	Astro_pvalue_1e-2_peak_69886d	151	.	8.83831	15.11304	10.99443	773
chr13	24517913	24518076	Astro_pvalue_1e-2_peak_69893	46	.	3.78444	4.66110	1.84876	63
chr13	24543032	24543150	Astro_pvalue_1e-2_peak_69898	45	.	3.72273	4.52573	1.73546	49
chr13	24553575	24554590	Astro_pvalue_1e-2_peak_69901a	96	.	5.95618	9.65928	6.17203	173
chr13	24553575	24554590	Astro_pvalue_1e-2_peak_69901b	162	.	8.48248	16.29016	12.02174	284
chr13	24553575	24554590	Astro_pvalue_1e-2_peak_69901c	117	.	6.76504	11.71467	7.99250	408
chr13	24553575	24554590	Astro_pvalue_1e-2_peak_69901d	127	.	7.12191	12.70347	8.86714	892
chr13	24566737	24567222	Astro_pvalue_1e-2_peak_69904	58	.	4.51637	5.88004	2.86532	433
chr13	24594647	24594754	Astro_pvalue_1e-2_peak_69913	58	.	4.51637	5.88004	2.86532	42
chr13	24613139	24613425	Astro_pvalue_1e-2_peak_69917	51	.	4.17246	5.17088	2.27454	228
chr13	24624393	24625068	Astro_pvalue_1e-2_peak_69918	49	.	4.02924	4.90761	2.05496	333
chr13	24627736	24627819	Astro_pvalue_1e-2_peak_69920	50	.	4.09812	5.01948	2.14606	40
chr13	24633426	24633685	Astro_pvalue_1e-2_peak_69921	56	.	4.46030	5.63000	2.64652	183
chr13	24648687	24649088	Astro_pvalue_1e-2_peak_69926	52	.	4.23699	5.29645	2.35493	225
chr13	24657988	24658581	Astro_pvalue_1e-2_peak_69928	113	.	7.37191	11.35771	7.67358	322
chr13	24734705	24735476	Astro_pvalue_1e-2_peak_69942	213	.	10.91974	21.33246	16.40049	154
chr13	24742283	24742830	Astro_pvalue_1e-2_peak_69943	52	.	4.24320	5.25918	2.32196	376
chr13	24743215	24743449	Astro_pvalue_1e-2_peak_69944	43	.	3.71932	4.35869	1.59328	39
chr13	24750641	24750876	Astro_pvalue_1e-2_peak_69946	90	.	6.25547	9.02418	5.61195	121
chr13	24786819	24787016	Astro_pvalue_1e-2_peak_69952	55	.	4.33182	5.50857	2.54201	49
chr13	24789619	24790135	Astro_pvalue_1e-2_peak_69953	120	.	7.21015	12.05171	8.29019	381
chr13	24794408	24794496	Astro_pvalue_1e-2_peak_69955	57	.	4.38768	5.77341	2.77174	41
chr13	24799327	24799540	Astro_pvalue_1e-2_peak_69956	53	.	4.28113	5.38413	2.43236	167
chr13	24808849	24808972	Astro_pvalue_1e-2_peak_69958	48	.	3.84823	4.80658	1.96960	61
chr13	24844846	24845340	Astro_pvalue_1e-2_peak_69965	65	.	4.87329	6.53940	3.43851	53
chr13	24845608	24846113	Astro_pvalue_1e-2_peak_69966	88	.	6.02773	8.84824	5.45674	393
chr13	24936697	24937039	Astro_pvalue_1e-2_peak_69982	49	.	3.91420	4.96371	2.10084	287
chr13	25086463	25087081	Astro_pvalue_1e-2_peak_70003a	56	.	4.46030	5.63000	2.64652	270
chr13	25086463	25087081	Astro_pvalue_1e-2_peak_70003b	56	.	4.46030	5.63000	2.64652	558
chr13	25201544	25201649	Astro_pvalue_1e-2_peak_70017	54	.	4.32620	5.47526	2.51169	59
chr13	25245683	25245779	Astro_pvalue_1e-2_peak_70031	56	.	4.41924	5.66894	2.67998	51
chr13	25258156	25258253	Astro_pvalue_1e-2_peak_70034	43	.	3.66300	4.39923	1.62789	42
chr13	25258659	25259297	Astro_pvalue_1e-2_peak_70035	56	.	4.39560	5.61900	2.63726	59
chr13	25268211	25268542	Astro_pvalue_1e-2_peak_70038	79	.	5.73806	7.99162	4.70491	246
chr13	25287223	25287750	Astro_pvalue_1e-2_peak_70044	53	.	4.25894	5.33988	2.39351	270
chr13	25302023	25302738	Astro_pvalue_1e-2_peak_70050	61	.	4.61787	6.11180	3.06542	362
chr13	25433848	25433972	Astro_pvalue_1e-2_peak_70063	52	.	4.02707	5.25090	2.31704	62
chr13	25496640	25497333	Astro_pvalue_1e-2_peak_70071a	56	.	4.40141	5.61933	2.63726	201
chr13	25496640	25497333	Astro_pvalue_1e-2_peak_70071b	203	.	10.95950	20.39898	15.59256	459
chr13	25542084	25542686	Astro_pvalue_1e-2_peak_70077	52	.	4.02707	5.25090	2.31704	322
chr13	25579294	25579388	Astro_pvalue_1e-2_peak_70081	90	.	6.22713	9.08015	5.66274	46
chr13	25584251	25584363	Astro_pvalue_1e-2_peak_70082	52	.	4.02707	5.25090	2.31704	45
chr13	25611545	25611648	Astro_pvalue_1e-2_peak_70083	52	.	4.02707	5.25090	2.31704	50
chr13	25621010	25621089	Astro_pvalue_1e-2_peak_70085	45	.	3.72273	4.52573	1.73546	44
chr13	25621376	25621742	Astro_pvalue_1e-2_peak_70086	44	.	3.70261	4.48264	1.69840	195
chr13	25659285	25659643	Astro_pvalue_1e-2_peak_70094	88	.	6.12276	8.83110	5.44264	243
chr13	25669813	25670398	Astro_pvalue_1e-2_peak_70096	83	.	5.89232	8.31518	4.98560	504
chr13	25688166	25688666	Astro_pvalue_1e-2_peak_70099	85	.	6.04392	8.54592	5.18936	375
chr13	25694893	25695189	Astro_pvalue_1e-2_peak_70100	71	.	5.32021	7.18204	3.99368	172
chr13	25695485	25695559	Astro_pvalue_1e-2_peak_70101	49	.	4.02928	4.90220	2.05184	38
chr13	25709746	25710040	Astro_pvalue_1e-2_peak_70104	49	.	3.91420	4.96371	2.10084	234
chr13	25723615	25724464	Astro_pvalue_1e-2_peak_70108a	90	.	5.97788	9.04461	5.63116	179
chr13	25723615	25724464	Astro_pvalue_1e-2_peak_70108b	124	.	7.47235	12.47785	8.66743	411
chr13	25727856	25728191	Astro_pvalue_1e-2_peak_70109	49	.	3.98525	4.96652	2.10305	249
chr13	25744798	25746276	Astro_pvalue_1e-2_peak_70111a	41	.	3.32324	4.12899	1.39991	169
chr13	25744798	25746276	Astro_pvalue_1e-2_peak_70111b	74	.	4.82625	7.49979	4.27181	460
chr13	25744798	25746276	Astro_pvalue_1e-2_peak_70111c	41	.	3.34125	4.15693	1.42381	647
chr13	25744798	25746276	Astro_pvalue_1e-2_peak_70111d	76	.	4.90603	7.63022	4.38729	1016
chr13	25751034	25751803	Astro_pvalue_1e-2_peak_70112a	89	.	5.51116	8.93617	5.53545	224
chr13	25751034	25751803	Astro_pvalue_1e-2_peak_70112b	120	.	6.73081	12.05642	8.29370	350
chr13	25751034	25751803	Astro_pvalue_1e-2_peak_70112c	62	.	4.41909	6.28852	3.22031	561
chr13	25752381	25752650	Astro_pvalue_1e-2_peak_70113a	64	.	4.49824	6.41388	3.33025	50
chr13	25752381	25752650	Astro_pvalue_1e-2_peak_70113b	46	.	3.68038	4.68086	1.86627	186
chr13	25761884	25762103	Astro_pvalue_1e-2_peak_70114	48	.	3.84823	4.80658	1.96960	183
chr13	25793970	25794237	Astro_pvalue_1e-2_peak_70124	43	.	3.62424	4.31930	1.56043	43
chr13	25807028	25807837	Astro_pvalue_1e-2_peak_70128	48	.	3.84823	4.80658	1.96960	16
chr13	25823476	25823628	Astro_pvalue_1e-2_peak_70135	109	.	7.24848	10.91615	7.28715	68
chr13	25824206	25824384	Astro_pvalue_1e-2_peak_70136	42	.	3.56761	4.20535	1.46358	32
chr13	25861165	25861837	Astro_pvalue_1e-2_peak_70139a	75	.	5.47979	7.53985	4.30787	101
chr13	25861165	25861837	Astro_pvalue_1e-2_peak_70139b	87	.	6.11583	8.78147	5.39707	362
chr13	25861165	25861837	Astro_pvalue_1e-2_peak_70139c	125	.	7.91525	12.55147	8.73234	531
chr13	25875074	25876252	Astro_pvalue_1e-2_peak_70142a	87	.	5.80889	8.77419	5.39238	390
chr13	25875074	25876252	Astro_pvalue_1e-2_peak_70142b	121	.	7.28686	12.17624	8.40055	612
chr13	25875074	25876252	Astro_pvalue_1e-2_peak_70142c	57	.	4.37212	5.74919	2.75115	948
chr13	26003104	26003182	Astro_pvalue_1e-2_peak_70158	51	.	4.00577	5.19473	2.29427	35
chr13	26042507	26043309	Astro_pvalue_1e-2_peak_70161	59	.	4.54133	5.93590	2.91402	395
chr13	26226651	26226886	Astro_pvalue_1e-2_peak_70187	43	.	3.64352	4.35885	1.59328	163
chr13	26394256	26394620	Astro_pvalue_1e-2_peak_70210	65	.	4.96877	6.57675	3.47134	157
chr13	26485221	26485682	Astro_pvalue_1e-2_peak_70225	50	.	3.93670	5.01899	2.14606	409
chr13	26625912	26626291	Astro_pvalue_1e-2_peak_70251a	55	.	4.43965	5.59403	2.61553	75
chr13	26625912	26626291	Astro_pvalue_1e-2_peak_70251b	92	.	6.37186	9.22990	5.79421	317
chr13	26636625	26637314	Astro_pvalue_1e-2_peak_70253	56	.	4.39560	5.61900	2.63726	562
chr13	26760193	26760967	Astro_pvalue_1e-2_peak_70266a	44	.	3.75328	4.41611	1.64304	349
chr13	26760193	26760967	Astro_pvalue_1e-2_peak_70266b	103	.	6.91259	10.34621	6.78073	567
chr13	26784887	26785162	Astro_pvalue_1e-2_peak_70267	51	.	4.00577	5.19473	2.29427	266
chr13	26795575	26796790	Astro_pvalue_1e-2_peak_70269a	62	.	4.70588	6.27279	3.20741	207
chr13	26795575	26796790	Astro_pvalue_1e-2_peak_70269b	223	.	11.50327	22.30439	17.23829	469
chr13	26795575	26796790	Astro_pvalue_1e-2_peak_70269c	84	.	5.75163	8.40076	5.06018	920
chr13	26827818	26829097	Astro_pvalue_1e-2_peak_70273a	165	.	9.20104	16.54859	12.24872	242
chr13	26827818	26829097	Astro_pvalue_1e-2_peak_70273b	61	.	4.61775	6.13363	3.08638	416
chr13	26827818	26829097	Astro_pvalue_1e-2_peak_70273c	140	.	8.20934	14.07164	10.07572	532
chr13	27056530	27057034	Astro_pvalue_1e-2_peak_70292	47	.	3.82673	4.75687	1.92880	435
chr13	27070931	27071039	Astro_pvalue_1e-2_peak_70294	90	.	6.22713	9.08015	5.66274	50
chr13	27131505	27132629	Astro_pvalue_1e-2_peak_70299a	217	.	10.86494	21.77257	16.77765	200
chr13	27131505	27132629	Astro_pvalue_1e-2_peak_70299b	153	.	8.44476	15.30538	11.15902	314
chr13	27131505	27132629	Astro_pvalue_1e-2_peak_70299c	55	.	4.22238	5.51674	2.54980	580
chr13	27131505	27132629	Astro_pvalue_1e-2_peak_70299d	45	.	3.74041	4.59063	1.79121	651
chr13	27163757	27164478	Astro_pvalue_1e-2_peak_70305	50	.	4.10987	5.05183	2.17501	375
chr13	27178491	27179650	Astro_pvalue_1e-2_peak_70306a	66	.	4.80677	6.64865	3.52367	406
chr13	27178491	27179650	Astro_pvalue_1e-2_peak_70306b	56	.	4.32609	5.67761	2.68754	557
chr13	27178491	27179650	Astro_pvalue_1e-2_peak_70306c	119	.	7.15990	11.97019	8.21834	786
chr13	27202889	27203179	Astro_pvalue_1e-2_peak_70314	48	.	3.84823	4.80658	1.96960	221
chr13	27232645	27232917	Astro_pvalue_1e-2_peak_70318	72	.	5.34616	7.22996	4.03410	148
chr13	27234509	27234589	Astro_pvalue_1e-2_peak_70319	47	.	3.93288	4.72811	1.90508	48
chr13	27253509	27254527	Astro_pvalue_1e-2_peak_70321	75	.	5.53518	7.58777	4.34919	833
chr13	27281824	27282122	Astro_pvalue_1e-2_peak_70330	52	.	4.02707	5.25090	2.31704	255
chr13	27295884	27296020	Astro_pvalue_1e-2_peak_70333	45	.	3.74308	4.56981	1.77158	56
chr13	27359919	27360130	Astro_pvalue_1e-2_peak_70341	52	.	4.02707	5.25090	2.31704	163
chr13	27490126	27490235	Astro_pvalue_1e-2_peak_70363	52	.	4.02707	5.25090	2.31704	52
chr13	27558766	27559165	Astro_pvalue_1e-2_peak_70378	51	.	3.98248	5.13441	2.24270	336
chr13	27565691	27566263	Astro_pvalue_1e-2_peak_70380	71	.	5.24031	7.14717	3.96211	510
chr13	27580894	27581317	Astro_pvalue_1e-2_peak_70382	60	.	4.59207	6.05171	3.01510	326
chr13	27615974	27616064	Astro_pvalue_1e-2_peak_70389	44	.	3.70261	4.48264	1.69840	40
chr13	27617151	27617485	Astro_pvalue_1e-2_peak_70390	46	.	3.78444	4.66110	1.84876	272
chr13	27704290	27704467	Astro_pvalue_1e-2_peak_70402	43	.	3.66300	4.39923	1.62789	49
chr13	27706793	27707229	Astro_pvalue_1e-2_peak_70403	45	.	3.72273	4.52573	1.73546	306
chr13	27745403	27746534	Astro_pvalue_1e-2_peak_70409a	72	.	4.86362	7.26782	4.06954	213
chr13	27745403	27746534	Astro_pvalue_1e-2_peak_70409b	269	.	11.89451	26.97392	21.30602	761
chr13	27745403	27746534	Astro_pvalue_1e-2_peak_70409c	169	.	8.61327	16.99006	12.63261	870
chr13	27825263	27826154	Astro_pvalue_1e-2_peak_70412a	163	.	9.57167	16.36106	12.08547	215
chr13	27825263	27826154	Astro_pvalue_1e-2_peak_70412b	51	.	4.20597	5.19712	2.29581	493
chr13	27844721	27845337	Astro_pvalue_1e-2_peak_70415	126	.	7.98624	12.67539	8.84225	200
chr13	27933363	27933627	Astro_pvalue_1e-2_peak_70429	54	.	4.30354	5.42925	2.47078	209
chr13	27935936	27936616	Astro_pvalue_1e-2_peak_70431	56	.	4.39560	5.61900	2.63726	393
chr13	27998268	27999230	Astro_pvalue_1e-2_peak_70441a	53	.	4.24786	5.37590	2.42650	243
chr13	27998268	27999230	Astro_pvalue_1e-2_peak_70441b	184	.	10.04972	18.40817	13.86588	436
chr13	28024134	28024882	Astro_pvalue_1e-2_peak_70444a	94	.	6.25065	9.48379	6.02123	48
chr13	28024134	28024882	Astro_pvalue_1e-2_peak_70444b	118	.	7.29243	11.82080	8.08437	159
chr13	28024134	28024882	Astro_pvalue_1e-2_peak_70444c	72	.	5.18914	7.25319	4.05592	453
chr13	28024134	28024882	Astro_pvalue_1e-2_peak_70444d	51	.	4.08935	5.12788	2.24158	609
chr13	28033753	28034042	Astro_pvalue_1e-2_peak_70445a	138	.	8.64534	13.86893	9.89954	55
chr13	28033753	28034042	Astro_pvalue_1e-2_peak_70445b	71	.	5.32021	7.18204	3.99368	222
chr13	28069524	28070749	Astro_pvalue_1e-2_peak_70450	53	.	4.25894	5.33988	2.39351	922
chr13	28077456	28077734	Astro_pvalue_1e-2_peak_70452	47	.	3.80546	4.70840	1.88773	69
chr13	28096069	28096224	Astro_pvalue_1e-2_peak_70455	41	.	3.53082	4.13302	1.40132	94
chr13	28097890	28098467	Astro_pvalue_1e-2_peak_70456	53	.	4.25894	5.33988	2.39351	175
chr13	28107208	28107601	Astro_pvalue_1e-2_peak_70459	44	.	3.68270	4.44048	1.66328	255
chr13	28194302	28195037	Astro_pvalue_1e-2_peak_70471a	63	.	4.45831	6.35067	3.27515	50
chr13	28194302	28195037	Astro_pvalue_1e-2_peak_70471b	63	.	4.44516	6.32984	3.25555	184
chr13	28194302	28195037	Astro_pvalue_1e-2_peak_70471c	81	.	5.25337	8.19398	4.87814	373
chr13	28194302	28195037	Astro_pvalue_1e-2_peak_70471d	167	.	8.46126	16.73454	12.40958	548
chr13	28195946	28196276	Astro_pvalue_1e-2_peak_70472	156	.	8.08211	15.62154	11.43567	58
chr13	28208403	28208652	Astro_pvalue_1e-2_peak_70474	45	.	3.74308	4.56981	1.77158	213
chr13	28318693	28319360	Astro_pvalue_1e-2_peak_70488	53	.	4.25894	5.33988	2.39351	128
chr13	28366215	28366688	Astro_pvalue_1e-2_peak_70495	72	.	5.37237	7.27863	4.07685	389
chr13	28400611	28400984	Astro_pvalue_1e-2_peak_70498a	89	.	6.19195	8.99500	5.58692	52
chr13	28400611	28400984	Astro_pvalue_1e-2_peak_70498b	87	.	6.08874	8.75215	5.37238	299
chr13	28527921	28528242	Astro_pvalue_1e-2_peak_70519	52	.	4.02707	5.25090	2.31704	265
chr13	28566489	28566659	Astro_pvalue_1e-2_peak_70526	52	.	4.02707	5.25090	2.31704	125
chr13	28583615	28583691	Astro_pvalue_1e-2_peak_70528	51	.	3.98248	5.13441	2.24270	37
chr13	28596997	28597292	Astro_pvalue_1e-2_peak_70530	51	.	4.00577	5.19473	2.29427	31
chr13	28674194	28675195	Astro_pvalue_1e-2_peak_70536	52	.	4.02707	5.25090	2.31704	382
chr13	28712231	28713739	Astro_pvalue_1e-2_peak_70541a	90	.	5.60785	9.09394	5.67447	130
chr13	28712231	28713739	Astro_pvalue_1e-2_peak_70541b	62	.	4.39332	6.24766	3.18358	424
chr13	28712231	28713739	Astro_pvalue_1e-2_peak_70541c	45	.	3.58409	4.53241	1.74148	652
chr13	28712231	28713739	Astro_pvalue_1e-2_peak_70541d	120	.	6.73081	12.05642	8.29370	1183
chr13	28712231	28713739	Astro_pvalue_1e-2_peak_70541e	53	.	3.97077	5.34170	2.39520	1346
chr13	28864586	28864741	Astro_pvalue_1e-2_peak_70561	51	.	4.00577	5.19473	2.29427	85
chr13	28873445	28873620	Astro_pvalue_1e-2_peak_70563	47	.	3.80546	4.70840	1.88773	111
chr13	28947956	28948032	Astro_pvalue_1e-2_peak_70577	52	.	4.02707	5.25090	2.31704	36
chr13	29132530	29132610	Astro_pvalue_1e-2_peak_70618	42	.	3.56761	4.20535	1.46358	40
chr13	29139059	29139454	Astro_pvalue_1e-2_peak_70620	60	.	4.67789	6.01958	2.98663	103
chr13	29142601	29142900	Astro_pvalue_1e-2_peak_70621	47	.	3.97088	4.79614	1.96348	66
chr13	29232832	29233605	Astro_pvalue_1e-2_peak_70634a	93	.	6.43170	9.33697	5.89103	439
chr13	29232832	29233605	Astro_pvalue_1e-2_peak_70634b	133	.	8.36120	13.34394	9.43112	522
chr13	29292507	29293540	Astro_pvalue_1e-2_peak_70639	190	.	9.56771	19.08755	14.45464	632
chr13	29315522	29315788	Astro_pvalue_1e-2_peak_70643	58	.	4.51637	5.88004	2.86532	140
chr13	29336326	29336762	Astro_pvalue_1e-2_peak_70650	80	.	5.76148	8.03057	4.73967	248
chr13	29337344	29337421	Astro_pvalue_1e-2_peak_70651	45	.	3.84098	4.56661	1.77158	35
chr13	29370466	29371081	Astro_pvalue_1e-2_peak_70655	54	.	4.32620	5.47526	2.51169	556
chr13	29374197	29374284	Astro_pvalue_1e-2_peak_70657	56	.	4.39560	5.61900	2.63726	43
chr13	29394020	29394319	Astro_pvalue_1e-2_peak_70659	46	.	3.78444	4.66110	1.84876	113
chr13	29442836	29442918	Astro_pvalue_1e-2_peak_70665	52	.	4.02707	5.25090	2.31704	36
chr13	29589212	29589707	Astro_pvalue_1e-2_peak_70682	40	.	3.51272	4.09787	1.37064	325
chr13	29873491	29873594	Astro_pvalue_1e-2_peak_70725	66	.	4.83248	6.64852	3.52367	51
chr13	29893649	29893739	Astro_pvalue_1e-2_peak_70728	47	.	3.82673	4.75687	1.92880	42
chr13	29937078	29937459	Astro_pvalue_1e-2_peak_70734	42	.	3.60516	4.28055	1.52744	285
chr13	29985646	29985918	Astro_pvalue_1e-2_peak_70742	52	.	4.02707	5.25090	2.31704	18
chr13	30002577	30002892	Astro_pvalue_1e-2_peak_70745	66	.	4.83248	6.64852	3.52367	61
chr13	30055053	30055302	Astro_pvalue_1e-2_peak_70754	58	.	4.49169	5.82547	2.81657	155
chr13	30069163	30069245	Astro_pvalue_1e-2_peak_70756	41	.	3.53082	4.13302	1.40132	36
chr13	30071226	30071601	Astro_pvalue_1e-2_peak_70757	50	.	4.10987	5.05183	2.17501	303
chr13	30084057	30084465	Astro_pvalue_1e-2_peak_70760	93	.	6.33166	9.34988	5.90194	326
chr13	30112607	30112762	Astro_pvalue_1e-2_peak_70766	47	.	3.80546	4.70840	1.88773	82
chr13	30137041	30137243	Astro_pvalue_1e-2_peak_70771	50	.	3.93670	5.01899	2.14606	148
chr13	30139098	30139182	Astro_pvalue_1e-2_peak_70773	45	.	3.74308	4.56981	1.77158	37
chr13	30146933	30147226	Astro_pvalue_1e-2_peak_70774	40	.	3.51272	4.09787	1.37064	237
chr13	30151421	30151860	Astro_pvalue_1e-2_peak_70776	68	.	5.14536	6.86593	3.71446	114
chr13	30152760	30153328	Astro_pvalue_1e-2_peak_70777	47	.	3.95179	4.76187	1.93237	541
chr13	30168802	30170223	Astro_pvalue_1e-2_peak_70781a	75	.	5.23236	7.57307	4.33808	728
chr13	30168802	30170223	Astro_pvalue_1e-2_peak_70781b	56	.	4.32609	5.67761	2.68754	897
chr13	30168802	30170223	Astro_pvalue_1e-2_peak_70781c	169	.	9.16502	16.94509	12.59413	1169
chr13	30282229	30282359	Astro_pvalue_1e-2_peak_70790	48	.	3.84823	4.80658	1.96960	61
chr13	30298948	30299381	Astro_pvalue_1e-2_peak_70794	49	.	3.91420	4.96371	2.10084	67
chr13	30324264	30324351	Astro_pvalue_1e-2_peak_70796	52	.	4.02707	5.25090	2.31704	46
chr13	30341306	30341625	Astro_pvalue_1e-2_peak_70799	45	.	3.74308	4.56981	1.77158	158
chr13	30348596	30348673	Astro_pvalue_1e-2_peak_70801	52	.	4.02707	5.25090	2.31704	36
chr13	30391629	30391702	Astro_pvalue_1e-2_peak_70810	40	.	3.47705	4.02948	1.31181	58
chr13	30410370	30410904	Astro_pvalue_1e-2_peak_70813	52	.	4.02707	5.25090	2.31704	41
chr13	30423933	30424990	Astro_pvalue_1e-2_peak_70815a	47	.	3.57679	4.72098	1.89988	140
chr13	30423933	30424990	Astro_pvalue_1e-2_peak_70815b	173	.	8.26981	17.38629	12.97811	364
chr13	30423933	30424990	Astro_pvalue_1e-2_peak_70815c	162	.	7.91025	16.27377	12.00824	661
chr13	30423933	30424990	Astro_pvalue_1e-2_peak_70815d	162	.	7.91025	16.27377	12.00824	932
chr13	30456348	30456869	Astro_pvalue_1e-2_peak_70818	54	.	4.30354	5.42925	2.47078	168
chr13	30458939	30459089	Astro_pvalue_1e-2_peak_70819	40	.	3.47705	4.02948	1.31181	38
chr13	30466296	30466721	Astro_pvalue_1e-2_peak_70820	66	.	5.02080	6.68179	3.55253	277
chr13	30543579	30543658	Astro_pvalue_1e-2_peak_70838	52	.	4.02707	5.25090	2.31704	45
chr13	30598738	30598813	Astro_pvalue_1e-2_peak_70849	51	.	4.15135	5.10675	2.22116	34
chr13	30599172	30599830	Astro_pvalue_1e-2_peak_70850	98	.	6.60939	9.81903	6.31378	186
chr13	30606156	30606517	Astro_pvalue_1e-2_peak_70851	43	.	3.62424	4.31930	1.56043	297
chr13	30606778	30606858	Astro_pvalue_1e-2_peak_70852	41	.	3.54912	4.16884	1.43194	40
chr13	30687015	30687614	Astro_pvalue_1e-2_peak_70864	51	.	4.18760	5.16664	2.27227	333
chr13	30688874	30689476	Astro_pvalue_1e-2_peak_70865	70	.	5.20231	7.07421	3.89949	442
chr13	30706524	30707094	Astro_pvalue_1e-2_peak_70867	148	.	9.04685	14.82470	10.73803	363
chr13	30732886	30733248	Astro_pvalue_1e-2_peak_70871	43	.	3.62424	4.31930	1.56043	293
chr13	30831058	30831298	Astro_pvalue_1e-2_peak_70879	47	.	3.82673	4.75687	1.92880	13
chr13	30831591	30832001	Astro_pvalue_1e-2_peak_70880	62	.	4.67035	6.23671	3.17560	71
chr13	30881028	30881832	Astro_pvalue_1e-2_peak_70884a	120	.	7.40506	12.00516	8.24899	57
chr13	30881028	30881832	Astro_pvalue_1e-2_peak_70884b	171	.	9.55769	17.13938	12.76243	267
chr13	30881028	30881832	Astro_pvalue_1e-2_peak_70884c	171	.	9.55769	17.13938	12.76243	379
chr13	30881028	30881832	Astro_pvalue_1e-2_peak_70884d	96	.	6.37179	9.68025	6.18992	669
chr13	30890494	30890753	Astro_pvalue_1e-2_peak_70885	50	.	4.10987	5.05183	2.17501	17
chr13	30906444	30906535	Astro_pvalue_1e-2_peak_70890	48	.	3.84823	4.80658	1.96960	45
chr13	30916395	30916645	Astro_pvalue_1e-2_peak_70894	72	.	5.34616	7.22996	4.03410	155
chr13	30968892	30968990	Astro_pvalue_1e-2_peak_70901	44	.	3.78788	4.47508	1.69488	54
chr13	30969311	30969953	Astro_pvalue_1e-2_peak_70902a	78	.	5.65575	7.84397	4.57548	41
chr13	30969311	30969953	Astro_pvalue_1e-2_peak_70902b	78	.	5.65575	7.84397	4.57548	247
chr13	30982126	30982847	Astro_pvalue_1e-2_peak_70903	165	.	9.65600	16.50783	12.21342	512
chr13	30995393	30996698	Astro_pvalue_1e-2_peak_70904a	127	.	7.43011	12.79947	8.95294	436
chr13	30995393	30996698	Astro_pvalue_1e-2_peak_70904b	116	.	6.96573	11.65537	7.93755	725
chr13	30995393	30996698	Astro_pvalue_1e-2_peak_70904c	83	.	5.57258	8.39743	5.05778	1156
chr13	31019910	31020237	Astro_pvalue_1e-2_peak_70907	74	.	5.35742	7.41268	4.19627	77
chr13	31038152	31039327	Astro_pvalue_1e-2_peak_70911a	51	.	3.69338	5.12409	2.23815	582
chr13	31038152	31039327	Astro_pvalue_1e-2_peak_70911b	94	.	5.38539	9.40851	5.95365	707
chr13	31038152	31039327	Astro_pvalue_1e-2_peak_70911c	143	.	7.05100	14.30463	10.27860	863
chr13	31039620	31040309	Astro_pvalue_1e-2_peak_70912	153	.	7.40491	15.38490	11.22933	485
chr13	31147037	31147463	Astro_pvalue_1e-2_peak_70923	59	.	4.56656	5.99310	2.96334	355
chr13	31160117	31160265	Astro_pvalue_1e-2_peak_70926	61	.	4.61787	6.11180	3.06542	77
chr13	31191144	31192213	Astro_pvalue_1e-2_peak_70929a	63	.	4.26986	6.30894	3.23782	55
chr13	31191144	31192213	Astro_pvalue_1e-2_peak_70929b	71	.	4.62568	7.16993	3.98334	415
chr13	31191144	31192213	Astro_pvalue_1e-2_peak_70929c	108	.	6.03329	10.88266	7.25734	605
chr13	31191144	31192213	Astro_pvalue_1e-2_peak_70929d	149	.	7.43363	14.97695	10.87453	687
chr13	31191144	31192213	Astro_pvalue_1e-2_peak_70929e	278	.	11.32743	27.82768	22.06796	819
chr13	31247931	31248553	Astro_pvalue_1e-2_peak_70931a	105	.	6.69516	10.51230	6.92976	329
chr13	31247931	31248553	Astro_pvalue_1e-2_peak_70931b	93	.	6.18015	9.36989	5.91917	560
chr13	31287189	31287360	Astro_pvalue_1e-2_peak_70935	48	.	3.86997	4.85757	2.01230	129
chr13	31348948	31349303	Astro_pvalue_1e-2_peak_70942	52	.	4.02707	5.25090	2.31704	21
chr13	31366643	31367078	Astro_pvalue_1e-2_peak_70946	111	.	7.35098	11.14430	7.48751	330
chr13	31377172	31377348	Astro_pvalue_1e-2_peak_70947	112	.	7.42340	11.28112	7.60802	59
chr13	31379952	31380096	Astro_pvalue_1e-2_peak_70948	51	.	4.17246	5.17088	2.27454	105
chr13	31439027	31439758	Astro_pvalue_1e-2_peak_70961	55	.	4.34909	5.52219	2.55300	662
chr13	31446674	31447069	Astro_pvalue_1e-2_peak_70963	41	.	3.58938	4.14312	1.41023	47
chr13	31447363	31447565	Astro_pvalue_1e-2_peak_70964	52	.	4.24320	5.25918	2.32196	147
chr13	31506757	31507483	Astro_pvalue_1e-2_peak_70972	79	.	5.73468	7.98297	4.69770	94
chr13	31572197	31572936	Astro_pvalue_1e-2_peak_70980	55	.	4.43965	5.59403	2.61553	240
chr13	31618702	31618785	Astro_pvalue_1e-2_peak_70991	75	.	5.53518	7.58777	4.34919	39
chr13	31623438	31623680	Astro_pvalue_1e-2_peak_70993	41	.	3.53082	4.13302	1.40132	208
chr13	31735638	31736684	Astro_pvalue_1e-2_peak_71017a	180	.	8.67990	18.09724	13.59880	487
chr13	31735638	31736684	Astro_pvalue_1e-2_peak_71017b	180	.	8.67990	18.09724	13.59880	680
chr13	31735638	31736684	Astro_pvalue_1e-2_peak_71017c	180	.	8.65605	18.05617	13.56184	908
chr13	31773858	31775129	Astro_pvalue_1e-2_peak_71022a	93	.	5.79422	9.39693	5.94288	218
chr13	31773858	31775129	Astro_pvalue_1e-2_peak_71022b	64	.	4.52526	6.45662	3.36645	624
chr13	31773858	31775129	Astro_pvalue_1e-2_peak_71022c	83	.	5.34803	8.34669	5.01271	696
chr13	31773858	31775129	Astro_pvalue_1e-2_peak_71022d	114	.	6.60202	11.44734	7.75485	935
chr13	31781927	31782044	Astro_pvalue_1e-2_peak_71023	80	.	5.33737	8.02314	4.73419	61
chr13	31782505	31782698	Astro_pvalue_1e-2_peak_71024	44	.	3.61696	4.40254	1.63101	149
chr13	31783085	31783949	Astro_pvalue_1e-2_peak_71025a	53	.	4.10978	5.34260	2.39586	161
chr13	31783085	31783949	Astro_pvalue_1e-2_peak_71025b	53	.	4.08256	5.30058	2.35836	366
chr13	31783085	31783949	Astro_pvalue_1e-2_peak_71025c	92	.	5.91662	9.25947	5.82174	519
chr13	31783085	31783949	Astro_pvalue_1e-2_peak_71025d	92	.	5.91662	9.25947	5.82174	626
chr13	31810338	31810432	Astro_pvalue_1e-2_peak_71030	72	.	5.29821	7.27678	4.07662	49
chr13	31873880	31874133	Astro_pvalue_1e-2_peak_71045	52	.	4.02707	5.25090	2.31704	198
chr13	31957089	31957324	Astro_pvalue_1e-2_peak_71055	50	.	3.95946	5.07586	2.19485	53
chr13	31989953	31990628	Astro_pvalue_1e-2_peak_71060a	78	.	5.64932	7.81219	4.54650	491
chr13	31989953	31990628	Astro_pvalue_1e-2_peak_71060b	52	.	4.21526	5.25383	2.31782	621
chr13	31998399	31998531	Astro_pvalue_1e-2_peak_71061	44	.	3.68270	4.44048	1.66328	58
chr13	32000187	32000265	Astro_pvalue_1e-2_peak_71063	44	.	3.68270	4.44048	1.66328	38
chr13	32002560	32003036	Astro_pvalue_1e-2_peak_71064	43	.	3.66300	4.39923	1.62789	280
chr13	32223101	32223182	Astro_pvalue_1e-2_peak_71099	49	.	3.89196	4.90993	2.05496	43
chr13	32281188	32281266	Astro_pvalue_1e-2_peak_71109	52	.	4.02707	5.25090	2.31704	38
chr13	32375239	32375608	Astro_pvalue_1e-2_peak_71121	50	.	3.93670	5.01899	2.14606	194
chr13	32420555	32421005	Astro_pvalue_1e-2_peak_71129	213	.	11.51212	21.33795	16.40554	276
chr13	32433701	32434525	Astro_pvalue_1e-2_peak_71131a	53	.	4.24786	5.37590	2.42650	387
chr13	32433701	32434525	Astro_pvalue_1e-2_peak_71131b	133	.	8.02697	13.38656	9.46862	595
chr13	32441856	32442445	Astro_pvalue_1e-2_peak_71133	61	.	4.77099	6.19286	3.13660	339
chr13	32470565	32470824	Astro_pvalue_1e-2_peak_71141	44	.	3.68270	4.44048	1.66328	35
chr13	32484116	32484408	Astro_pvalue_1e-2_peak_71145	48	.	3.86997	4.85757	2.01230	227
chr13	32556885	32556966	Astro_pvalue_1e-2_peak_71159	52	.	4.02707	5.25090	2.31704	40
chr13	32593926	32594028	Astro_pvalue_1e-2_peak_71168	67	.	5.07393	6.79101	3.64874	54
chr13	32605025	32605964	Astro_pvalue_1e-2_peak_71171a	61	.	4.70367	6.11022	3.06542	363
chr13	32605025	32605964	Astro_pvalue_1e-2_peak_71171b	95	.	6.46755	9.57797	6.10246	517
chr13	32620412	32620897	Astro_pvalue_1e-2_peak_71176	53	.	4.25894	5.33988	2.39351	348
chr13	32647728	32647803	Astro_pvalue_1e-2_peak_71181	47	.	3.82673	4.75687	1.92880	38
chr13	32693742	32693931	Astro_pvalue_1e-2_peak_71189	48	.	3.84823	4.80658	1.96960	49
chr13	32724239	32725265	Astro_pvalue_1e-2_peak_71197	52	.	4.23699	5.29645	2.35493	931
chr13	32778384	32778501	Astro_pvalue_1e-2_peak_71209	46	.	3.78444	4.66110	1.84876	56
chr13	32820699	32820827	Astro_pvalue_1e-2_peak_71217	50	.	3.95946	5.07586	2.19485	55
chr13	32828311	32828386	Astro_pvalue_1e-2_peak_71220	45	.	3.72273	4.52573	1.73546	57
chr13	32884242	32884536	Astro_pvalue_1e-2_peak_71231	42	.	3.56761	4.20535	1.46358	230
chr13	32889219	32889912	Astro_pvalue_1e-2_peak_71232	108	.	7.21028	10.88283	7.25734	419
chr13	32955706	32956000	Astro_pvalue_1e-2_peak_71235	65	.	4.80692	6.58071	3.47254	246
chr13	32968943	32969118	Astro_pvalue_1e-2_peak_71237	47	.	3.82673	4.75687	1.92880	51
chr13	32976881	32977649	Astro_pvalue_1e-2_peak_71239	52	.	4.19375	5.21198	2.30808	275
chr13	33001845	33002452	Astro_pvalue_1e-2_peak_71246a	43	.	3.67415	4.34694	1.58589	308
chr13	33001845	33002452	Astro_pvalue_1e-2_peak_71246b	63	.	4.74208	6.33018	3.25555	557
chr13	33045474	33046002	Astro_pvalue_1e-2_peak_71251	46	.	3.76364	4.61492	1.80968	402
chr13	33112568	33113410	Astro_pvalue_1e-2_peak_71261a	64	.	4.81618	6.44808	3.35814	244
chr13	33112568	33113410	Astro_pvalue_1e-2_peak_71261b	187	.	10.24756	18.73845	14.15223	443
chr13	33112568	33113410	Astro_pvalue_1e-2_peak_71261c	201	.	10.78690	20.10888	15.34257	524
chr13	33112568	33113410	Astro_pvalue_1e-2_peak_71261d	54	.	4.29784	5.45476	2.49402	659
chr13	33160352	33160759	Astro_pvalue_1e-2_peak_71264a	215	.	10.10264	21.58890	16.62576	151
chr13	33160352	33160759	Astro_pvalue_1e-2_peak_71264b	190	.	9.26709	19.09964	14.46514	257
chr13	33161208	33161848	Astro_pvalue_1e-2_peak_71265	90	.	5.57525	9.04078	5.62812	68
chr13	33311402	33311917	Astro_pvalue_1e-2_peak_71284	61	.	4.77099	6.19286	3.13660	43
chr13	33412686	33412835	Astro_pvalue_1e-2_peak_71297	48	.	3.99016	4.83094	1.99111	50
chr13	33457620	33458150	Astro_pvalue_1e-2_peak_71309	57	.	4.44313	5.71997	2.72497	275
chr13	33476723	33477387	Astro_pvalue_1e-2_peak_71313a	85	.	5.98229	8.55312	5.19518	410
chr13	33476723	33477387	Astro_pvalue_1e-2_peak_71313b	123	.	7.77698	12.31224	8.52097	539
chr13	33480017	33480289	Astro_pvalue_1e-2_peak_71314	53	.	4.31965	5.38798	2.43485	201
chr13	33514658	33515070	Astro_pvalue_1e-2_peak_71319	51	.	3.98248	5.13441	2.24270	54
chr13	33593990	33594109	Astro_pvalue_1e-2_peak_71335	45	.	3.74308	4.56981	1.77158	56
chr13	33635144	33635218	Astro_pvalue_1e-2_peak_71341	52	.	4.02707	5.25090	2.31704	32
chr13	33650072	33650659	Astro_pvalue_1e-2_peak_71343	101	.	6.81875	10.18116	6.63452	332
chr13	33684756	33685304	Astro_pvalue_1e-2_peak_71348	43	.	3.64352	4.35885	1.59328	294
chr13	33697204	33698102	Astro_pvalue_1e-2_peak_71350	104	.	6.84971	10.46720	6.88866	162
chr13	33704195	33704338	Astro_pvalue_1e-2_peak_71353	42	.	3.58629	4.24258	1.49549	60
chr13	33745732	33745931	Astro_pvalue_1e-2_peak_71361	48	.	3.84823	4.80658	1.96960	37
chr13	33756842	33756932	Astro_pvalue_1e-2_peak_71362	52	.	4.02707	5.25090	2.31704	41
chr13	33766126	33766330	Astro_pvalue_1e-2_peak_71363	74	.	5.47983	7.48129	4.25626	132
chr13	33787870	33788206	Astro_pvalue_1e-2_peak_71367	59	.	4.54133	5.93590	2.91402	265
chr13	33803198	33804175	Astro_pvalue_1e-2_peak_71371a	82	.	5.64392	8.22783	4.90816	719
chr13	33803198	33804175	Astro_pvalue_1e-2_peak_71371b	116	.	7.21018	11.68657	7.96671	877
chr13	33832660	33832773	Astro_pvalue_1e-2_peak_71373	44	.	3.68270	4.44048	1.66328	60
chr13	33838618	33839035	Astro_pvalue_1e-2_peak_71375	42	.	3.56761	4.20535	1.46358	295
chr13	33845016	33845527	Astro_pvalue_1e-2_peak_71377	50	.	3.95946	5.07586	2.19485	52
chr13	33853737	33853845	Astro_pvalue_1e-2_peak_71380	53	.	4.28113	5.38413	2.43236	54
chr13	33859252	33860176	Astro_pvalue_1e-2_peak_71381	148	.	8.43798	14.85889	10.76762	634
chr13	33921968	33922369	Astro_pvalue_1e-2_peak_71386a	67	.	4.70911	6.74706	3.61006	48
chr13	33921968	33922369	Astro_pvalue_1e-2_peak_71386b	118	.	6.84961	11.85304	8.11384	169
chr13	33921968	33922369	Astro_pvalue_1e-2_peak_71386c	117	.	6.80706	11.78345	8.05155	332
chr13	33924228	33924688	Astro_pvalue_1e-2_peak_71387	87	.	5.61798	8.78070	5.39707	141
chr13	33960088	33960198	Astro_pvalue_1e-2_peak_71393	44	.	3.70261	4.48264	1.69840	55
chr13	34027140	34027632	Astro_pvalue_1e-2_peak_71401a	82	.	5.87122	8.22773	4.90816	159
chr13	34027140	34027632	Astro_pvalue_1e-2_peak_71401b	69	.	5.16963	6.90914	3.75210	328
chr13	34064814	34065281	Astro_pvalue_1e-2_peak_71407	73	.	5.32765	7.34391	4.13435	112
chr13	34083688	34084437	Astro_pvalue_1e-2_peak_71410	56	.	4.41924	5.66894	2.67998	169
chr13	34116442	34117232	Astro_pvalue_1e-2_peak_71414a	70	.	4.56637	7.07182	3.89807	49
chr13	34116442	34117232	Astro_pvalue_1e-2_peak_71414b	228	.	9.86054	22.84242	17.70535	395
chr13	34116442	34117232	Astro_pvalue_1e-2_peak_71414c	229	.	9.91150	22.93320	17.78091	562
chr13	34116442	34117232	Astro_pvalue_1e-2_peak_71414d	120	.	6.50618	12.08292	8.31892	723
chr13	34184635	34185972	Astro_pvalue_1e-2_peak_71422a	75	.	5.19628	7.51598	4.28681	48
chr13	34184635	34185972	Astro_pvalue_1e-2_peak_71422c	84	.	5.62984	8.48861	5.13980	771
chr13	34208808	34208892	Astro_pvalue_1e-2_peak_71425	46	.	3.76364	4.61492	1.80968	42
chr13	34250504	34251018	Astro_pvalue_1e-2_peak_71435	58	.	4.49169	5.82547	2.81657	245
chr13	34296166	34296250	Astro_pvalue_1e-2_peak_71439	43	.	3.62424	4.31930	1.56043	39
chr13	34297809	34298272	Astro_pvalue_1e-2_peak_71440	64	.	4.89271	6.42638	3.33999	364
chr13	34374570	34374653	Astro_pvalue_1e-2_peak_71459	61	.	4.61787	6.11180	3.06542	42
chr13	34391840	34392814	Astro_pvalue_1e-2_peak_71460a	102	.	6.70991	10.23473	6.68186	389
chr13	34391840	34392814	Astro_pvalue_1e-2_peak_71460b	193	.	10.62402	19.37187	14.70341	494
chr13	34468854	34469028	Astro_pvalue_1e-2_peak_71477	52	.	4.02707	5.25090	2.31704	18
chr13	34505564	34505827	Astro_pvalue_1e-2_peak_71483	48	.	3.86997	4.85757	2.01230	215
chr13	34612220	34612436	Astro_pvalue_1e-2_peak_71507	43	.	3.66300	4.39923	1.62789	156
chr13	34651412	34651665	Astro_pvalue_1e-2_peak_71517	47	.	3.82673	4.75687	1.92880	70
chr13	34738235	34738483	Astro_pvalue_1e-2_peak_71529	52	.	4.02707	5.25090	2.31704	213
chr13	34808022	34808137	Astro_pvalue_1e-2_peak_71544	52	.	4.02707	5.25090	2.31704	60
chr13	34817675	34817897	Astro_pvalue_1e-2_peak_71546	86	.	6.05510	8.67509	5.30407	107
chr13	34933346	34933509	Astro_pvalue_1e-2_peak_71573	43	.	3.64352	4.35885	1.59328	75
chr13	35010509	35010743	Astro_pvalue_1e-2_peak_71588	50	.	3.95946	5.07586	2.19485	179
chr13	35032872	35032950	Astro_pvalue_1e-2_peak_71596	43	.	3.62424	4.31930	1.56043	41
chr13	35043433	35043519	Astro_pvalue_1e-2_peak_71601	46	.	3.76364	4.61492	1.80968	41
chr13	35084857	35085067	Astro_pvalue_1e-2_peak_71606	50	.	3.93670	5.01899	2.14606	143
chr13	35090979	35091056	Astro_pvalue_1e-2_peak_71608	52	.	4.02707	5.25090	2.31704	37
chr13	35135058	35135460	Astro_pvalue_1e-2_peak_71617	47	.	3.82673	4.75687	1.92880	66
chr13	35155043	35155150	Astro_pvalue_1e-2_peak_71622	54	.	4.30354	5.42925	2.47078	51
chr13	35165810	35166776	Astro_pvalue_1e-2_peak_71625a	90	.	6.15075	9.04999	5.63561	498
chr13	35165810	35166776	Astro_pvalue_1e-2_peak_71625b	114	.	7.26907	11.45390	7.76038	649
chr13	35181626	35181719	Astro_pvalue_1e-2_peak_71628	42	.	3.60516	4.28055	1.52744	45
chr13	35245431	35245683	Astro_pvalue_1e-2_peak_71649	72	.	5.34616	7.22996	4.03410	57
chr13	35267908	35268053	Astro_pvalue_1e-2_peak_71657	48	.	3.86997	4.85757	2.01230	44
chr13	35516182	35516982	Astro_pvalue_1e-2_peak_71704a	78	.	5.54631	7.82864	4.56191	53
chr13	35516182	35516982	Astro_pvalue_1e-2_peak_71704b	101	.	6.65557	10.14493	6.60204	226
chr13	35516182	35516982	Astro_pvalue_1e-2_peak_71704c	46	.	3.86676	4.64802	1.83988	688
chr13	35536485	35536597	Astro_pvalue_1e-2_peak_71706	52	.	4.02707	5.25090	2.31704	53
chr13	35635631	35635803	Astro_pvalue_1e-2_peak_71713	52	.	4.02707	5.25090	2.31704	137
chr13	35672919	35673164	Astro_pvalue_1e-2_peak_71717	50	.	3.95946	5.07586	2.19485	57
chr13	35730844	35731606	Astro_pvalue_1e-2_peak_71726	52	.	4.23699	5.29645	2.35493	463
chr13	35738673	35738811	Astro_pvalue_1e-2_peak_71729	43	.	3.64352	4.35885	1.59328	54
chr13	35753677	35754122	Astro_pvalue_1e-2_peak_71733	50	.	3.93670	5.01899	2.14606	32
chr13	35853465	35853547	Astro_pvalue_1e-2_peak_71752	46	.	3.76364	4.61492	1.80968	38
chr13	36044883	36045524	Astro_pvalue_1e-2_peak_71779	46	.	3.85123	4.62350	1.81776	46
chr13	36049385	36049749	Astro_pvalue_1e-2_peak_71780	50	.	4.04408	5.05757	2.18039	300
chr13	36088231	36088748	Astro_pvalue_1e-2_peak_71789a	78	.	5.64932	7.81219	4.54650	229
chr13	36088231	36088748	Astro_pvalue_1e-2_peak_71789b	65	.	4.94315	6.52570	3.42549	391
chr13	36171845	36172801	Astro_pvalue_1e-2_peak_71800	48	.	3.86997	4.85757	2.01230	888
chr13	36204349	36204868	Astro_pvalue_1e-2_peak_71808	42	.	3.60516	4.28055	1.52744	312
chr13	36295049	36295410	Astro_pvalue_1e-2_peak_71831	57	.	4.54486	5.77904	2.77613	200
chr13	36386449	36386631	Astro_pvalue_1e-2_peak_71856	41	.	3.54912	4.16884	1.43194	53
chr13	36431400	36432295	Astro_pvalue_1e-2_peak_71871	42	.	3.66950	4.27531	1.52535	689
chr13	36433030	36433111	Astro_pvalue_1e-2_peak_71872	43	.	3.68596	4.30275	1.54779	58
chr13	36441074	36441551	Astro_pvalue_1e-2_peak_71874	65	.	4.94315	6.52570	3.42549	62
chr13	36448997	36449138	Astro_pvalue_1e-2_peak_71875	58	.	4.56651	5.81765	2.81184	57
chr13	36455518	36455834	Astro_pvalue_1e-2_peak_71876	75	.	5.50425	7.58169	4.34472	219
chr13	36485272	36485790	Astro_pvalue_1e-2_peak_71883	43	.	3.66300	4.39923	1.62789	173
chr13	36492007	36492113	Astro_pvalue_1e-2_peak_71885	85	.	6.04392	8.54592	5.18936	52
chr13	36502205	36502790	Astro_pvalue_1e-2_peak_71887	42	.	3.60516	4.28055	1.52744	15
chr13	36527567	36528124	Astro_pvalue_1e-2_peak_71896a	79	.	5.63761	7.97806	4.69417	275
chr13	36527567	36528124	Astro_pvalue_1e-2_peak_71896b	104	.	6.82128	10.41976	6.84582	392
chr13	36558719	36559146	Astro_pvalue_1e-2_peak_71904	43	.	3.64352	4.35885	1.59328	376
chr13	36575650	36576482	Astro_pvalue_1e-2_peak_71908	76	.	5.55384	7.66692	4.41915	380
chr13	36605263	36605545	Astro_pvalue_1e-2_peak_71914	40	.	3.49479	4.06336	1.34109	63
chr13	36631902	36632585	Astro_pvalue_1e-2_peak_71924	123	.	7.77698	12.31224	8.52097	573
chr13	36648936	36649162	Astro_pvalue_1e-2_peak_71928	102	.	6.91898	10.24874	6.69370	42
chr13	36662346	36662921	Astro_pvalue_1e-2_peak_71933	43	.	3.62424	4.31930	1.56043	347
chr13	36674590	36674893	Astro_pvalue_1e-2_peak_71938	43	.	3.62424	4.31930	1.56043	244
chr13	36678329	36678445	Astro_pvalue_1e-2_peak_71940	47	.	3.80546	4.70840	1.88773	55
chr13	36704998	36705740	Astro_pvalue_1e-2_peak_71947	114	.	7.23952	11.40480	7.71768	427
chr13	36737464	36738250	Astro_pvalue_1e-2_peak_71954	42	.	3.56761	4.20535	1.46358	57
chr13	36761157	36761280	Astro_pvalue_1e-2_peak_71961	45	.	3.72273	4.52573	1.73546	60
chr13	36857166	36857357	Astro_pvalue_1e-2_peak_71983	45	.	3.72273	4.52573	1.73546	41
chr13	36871173	36872625	Astro_pvalue_1e-2_peak_71986	70	.	5.20231	7.07421	3.89949	860
chr13	36919710	36921100	Astro_pvalue_1e-2_peak_71992a	55	.	3.93447	5.51480	2.54813	36
chr13	36919710	36921100	Astro_pvalue_1e-2_peak_71992b	100	.	5.75291	10.03504	6.50670	667
chr13	36919710	36921100	Astro_pvalue_1e-2_peak_71992c	130	.	6.84956	13.08569	9.20293	875
chr13	36919710	36921100	Astro_pvalue_1e-2_peak_71992d	152	.	7.57057	15.21486	11.08034	955
chr13	36919710	36921100	Astro_pvalue_1e-2_peak_71992e	109	.	6.09647	10.99031	7.35296	1207
chr13	36919710	36921100	Astro_pvalue_1e-2_peak_71992f	109	.	6.08055	10.96322	7.32920	1308
chr13	36944169	36944514	Astro_pvalue_1e-2_peak_71996	43	.	3.66300	4.39923	1.62789	232
chr13	36953501	36953629	Astro_pvalue_1e-2_peak_72000	48	.	3.86997	4.85757	2.01230	64
chr13	36994497	36995198	Astro_pvalue_1e-2_peak_72008	92	.	6.29872	9.25743	5.82061	274
chr13	37011653	37012004	Astro_pvalue_1e-2_peak_72010	42	.	3.56761	4.20535	1.46358	53
chr13	37021738	37021939	Astro_pvalue_1e-2_peak_72015	44	.	3.68270	4.44048	1.66328	136
chr13	37027839	37027948	Astro_pvalue_1e-2_peak_72018	43	.	3.66300	4.39923	1.62789	60
chr13	37104104	37104629	Astro_pvalue_1e-2_peak_72037	69	.	5.21887	6.99745	3.83149	316
chr13	37171739	37172247	Astro_pvalue_1e-2_peak_72046	46	.	3.76364	4.61492	1.80968	47
chr13	37186512	37186807	Astro_pvalue_1e-2_peak_72048	40	.	3.47705	4.02948	1.31181	34
chr13	37248040	37248131	Astro_pvalue_1e-2_peak_72061	48	.	4.00962	4.86629	2.01931	50
chr13	37307413	37307525	Astro_pvalue_1e-2_peak_72079	43	.	3.62424	4.31930	1.56043	56
chr13	37310221	37310621	Astro_pvalue_1e-2_peak_72080	45	.	3.72273	4.52573	1.73546	261
chr13	37383964	37384058	Astro_pvalue_1e-2_peak_72098	52	.	4.02707	5.25090	2.31704	47
chr13	37392905	37393615	Astro_pvalue_1e-2_peak_72099a	52	.	4.19903	5.29917	2.35716	229
chr13	37392905	37393615	Astro_pvalue_1e-2_peak_72099b	195	.	10.45752	19.55851	14.86700	473
chr13	37446615	37447055	Astro_pvalue_1e-2_peak_72107	61	.	4.72398	6.10482	3.06212	343
chr13	37458456	37458668	Astro_pvalue_1e-2_peak_72109	52	.	4.26206	5.29078	2.35137	75
chr13	37493023	37493647	Astro_pvalue_1e-2_peak_72119	56	.	4.29594	5.63079	2.64699	561
chr13	37494267	37494973	Astro_pvalue_1e-2_peak_72121a	76	.	5.28744	7.66028	4.41366	148
chr13	37494267	37494973	Astro_pvalue_1e-2_peak_72121b	47	.	3.84541	4.75128	1.92677	282
chr13	37536710	37536834	Astro_pvalue_1e-2_peak_72127	52	.	4.02707	5.25090	2.31704	60
chr13	37572937	37575248	Astro_pvalue_1e-2_peak_72136a	58	.	4.16272	5.88080	2.86597	47
chr13	37572937	37575248	Astro_pvalue_1e-2_peak_72136c	105	.	6.03819	10.51416	6.93141	587
chr13	37572937	37575248	Astro_pvalue_1e-2_peak_72136e	84	.	5.22583	8.46774	5.12014	1581
chr13	37572937	37575248	Astro_pvalue_1e-2_peak_72136f	66	.	4.47928	6.64951	3.52447	1803
chr13	37572937	37575248	Astro_pvalue_1e-2_peak_72136g	57	.	4.10601	5.79016	2.78693	2004
chr13	37584800	37585111	Astro_pvalue_1e-2_peak_72138	49	.	3.89196	4.90993	2.05496	44
chr13	37633202	37634327	Astro_pvalue_1e-2_peak_72144a	87	.	5.78843	8.74153	5.36294	481
chr13	37633202	37634327	Astro_pvalue_1e-2_peak_72144b	220	.	11.01691	22.02506	16.99523	691
chr13	37683402	37683803	Astro_pvalue_1e-2_peak_72154	61	.	4.64396	6.17345	3.12061	53
chr13	37692194	37692445	Astro_pvalue_1e-2_peak_72155	77	.	5.57897	7.71034	4.45683	120
chr13	37701677	37702159	Astro_pvalue_1e-2_peak_72157	44	.	3.70261	4.48264	1.69840	327
chr13	37787726	37787900	Astro_pvalue_1e-2_peak_72171	49	.	3.91420	4.96371	2.10084	112
chr13	37832343	37832436	Astro_pvalue_1e-2_peak_72177	49	.	3.89196	4.90993	2.05496	41
chr13	37996586	37996979	Astro_pvalue_1e-2_peak_72209	42	.	3.58629	4.24258	1.49549	147
chr13	38000703	38000782	Astro_pvalue_1e-2_peak_72211	42	.	3.56761	4.20535	1.46358	38
chr13	38010458	38010551	Astro_pvalue_1e-2_peak_72215	47	.	3.82673	4.75687	1.92880	47
chr13	38087755	38087882	Astro_pvalue_1e-2_peak_72229	52	.	4.02707	5.25090	2.31704	67
chr13	38140935	38141010	Astro_pvalue_1e-2_peak_72235	50	.	3.93670	5.01899	2.14606	35
chr13	38181289	38181401	Astro_pvalue_1e-2_peak_72245	46	.	3.76364	4.61492	1.80968	56
chr13	38183093	38183176	Astro_pvalue_1e-2_peak_72246	43	.	3.66300	4.39923	1.62789	40
chr13	38443497	38443570	Astro_pvalue_1e-2_peak_72305	44	.	3.78788	4.47508	1.69488	38
chr13	38444359	38444644	Astro_pvalue_1e-2_peak_72306	44	.	3.77050	4.44540	1.66720	259
chr13	38468220	38468405	Astro_pvalue_1e-2_peak_72310	49	.	3.91420	4.96371	2.10084	153
chr13	38503605	38503848	Astro_pvalue_1e-2_peak_72319	54	.	4.32620	5.47526	2.51169	64
chr13	38604601	38604735	Astro_pvalue_1e-2_peak_72346	50	.	3.95946	5.07586	2.19485	68
chr13	38659606	38659731	Astro_pvalue_1e-2_peak_72351	52	.	4.02707	5.25090	2.31704	55
chr13	38923597	38924487	Astro_pvalue_1e-2_peak_72393a	190	.	10.14765	19.04378	14.41604	166
chr13	38923597	38924487	Astro_pvalue_1e-2_peak_72393b	103	.	6.59597	10.35161	6.78501	464
chr13	38966125	38966253	Astro_pvalue_1e-2_peak_72398	52	.	4.02707	5.25090	2.31704	64
chr13	39101139	39101294	Astro_pvalue_1e-2_peak_72417	59	.	4.54133	5.93590	2.91402	118
chr13	39236165	39236844	Astro_pvalue_1e-2_peak_72456	42	.	3.58629	4.24258	1.49549	506
chr13	39244775	39245129	Astro_pvalue_1e-2_peak_72458	45	.	3.74308	4.56981	1.77158	213
chr13	39254180	39254530	Astro_pvalue_1e-2_peak_72460	56	.	4.41924	5.66894	2.67998	31
chr13	39260220	39261452	Astro_pvalue_1e-2_peak_72461a	66	.	4.65097	6.65528	3.53005	480
chr13	39260220	39261452	Astro_pvalue_1e-2_peak_72461b	66	.	4.65097	6.65528	3.53005	690
chr13	39260220	39261452	Astro_pvalue_1e-2_peak_72461c	127	.	7.16574	12.77563	8.93099	976
chr13	39267463	39268104	Astro_pvalue_1e-2_peak_72462	64	.	4.91461	6.46443	3.37314	585
chr13	39337571	39338242	Astro_pvalue_1e-2_peak_72479a	63	.	4.76039	6.35926	3.28215	469
chr13	39337571	39338242	Astro_pvalue_1e-2_peak_72479b	74	.	5.28933	7.41332	4.19631	589
chr13	39341634	39341954	Astro_pvalue_1e-2_peak_72480	52	.	4.16710	5.24916	2.31704	204
chr13	39393288	39393462	Astro_pvalue_1e-2_peak_72490	66	.	5.05051	6.69891	3.56755	79
chr13	39396033	39396277	Astro_pvalue_1e-2_peak_72491	58	.	4.61042	5.89659	2.87947	105
chr13	39500167	39500312	Astro_pvalue_1e-2_peak_72510	52	.	4.02707	5.25090	2.31704	82
chr13	39554074	39554919	Astro_pvalue_1e-2_peak_72518	73	.	5.32765	7.34391	4.13435	54
chr13	39611683	39612641	Astro_pvalue_1e-2_peak_72527a	56	.	4.29594	5.63079	2.64699	221
chr13	39611683	39612641	Astro_pvalue_1e-2_peak_72527b	155	.	8.59189	15.54674	11.36883	467
chr13	39611683	39612641	Astro_pvalue_1e-2_peak_72527c	96	.	6.18370	9.68770	6.19679	847
chr13	39718995	39719399	Astro_pvalue_1e-2_peak_72538	62	.	4.67035	6.23671	3.17560	63
chr13	39885110	39885559	Astro_pvalue_1e-2_peak_72571	44	.	3.70261	4.48264	1.69840	213
chr13	39922382	39922688	Astro_pvalue_1e-2_peak_72577	123	.	7.94176	12.38385	8.58428	231
chr13	39924769	39924972	Astro_pvalue_1e-2_peak_72578	47	.	3.97088	4.79614	1.96348	137
chr13	39937101	39937611	Astro_pvalue_1e-2_peak_72579	42	.	3.58629	4.24258	1.49549	258
chr13	39940677	39940758	Astro_pvalue_1e-2_peak_72581	40	.	3.51272	4.09787	1.37064	40
chr13	39959767	39960230	Astro_pvalue_1e-2_peak_72585	104	.	6.97660	10.45986	6.88214	86
chr13	39982629	39982702	Astro_pvalue_1e-2_peak_72586	46	.	3.87722	4.62981	1.82274	33
chr13	39984151	39984724	Astro_pvalue_1e-2_peak_72587	51	.	4.20597	5.19712	2.29581	360
chr13	39989208	39989862	Astro_pvalue_1e-2_peak_72588	72	.	5.20888	7.28466	4.08220	596
chr13	39991519	39991825	Astro_pvalue_1e-2_peak_72589	55	.	4.33182	5.50857	2.54201	247
chr13	39993253	39993418	Astro_pvalue_1e-2_peak_72590	45	.	3.80538	4.55136	1.75827	86
chr13	40022979	40023308	Astro_pvalue_1e-2_peak_72593	78	.	5.67859	7.87088	4.59870	264
chr13	40068299	40068411	Astro_pvalue_1e-2_peak_72607	49	.	3.89196	4.90993	2.05496	54
chr13	40075544	40076219	Astro_pvalue_1e-2_peak_72609	121	.	7.70964	12.19668	8.41852	414
chr13	40139599	40140006	Astro_pvalue_1e-2_peak_72629	42	.	3.58629	4.24258	1.49549	129
chr13	40175039	40175185	Astro_pvalue_1e-2_peak_72636	77	.	5.36271	7.77963	4.51984	85
chr13	40176726	40177870	Astro_pvalue_1e-2_peak_72637a	76	.	5.30606	7.68978	4.44041	194
chr13	40176726	40177870	Astro_pvalue_1e-2_peak_72637b	87	.	5.80889	8.77419	5.39238	627
chr13	40190116	40190522	Astro_pvalue_1e-2_peak_72641	48	.	3.84823	4.80658	1.96960	336
chr13	40229601	40230128	Astro_pvalue_1e-2_peak_72647	101	.	6.84978	10.11438	6.57618	191
chr13	40292661	40292753	Astro_pvalue_1e-2_peak_72657	52	.	4.02707	5.25090	2.31704	46
chr13	40340033	40341091	Astro_pvalue_1e-2_peak_72659a	62	.	4.55125	6.24851	3.18419	52
chr13	40340033	40341091	Astro_pvalue_1e-2_peak_72659b	114	.	6.82687	11.43032	7.73901	146
chr13	40340033	40341091	Astro_pvalue_1e-2_peak_72659c	160	.	8.64737	16.09314	11.85103	253
chr13	40340033	40341091	Astro_pvalue_1e-2_peak_72659d	53	.	4.10978	5.34260	2.39586	415
chr13	40340033	40341091	Astro_pvalue_1e-2_peak_72659e	103	.	6.41437	10.39880	6.82740	552
chr13	40340033	40341091	Astro_pvalue_1e-2_peak_72659f	44	.	3.66535	4.47617	1.69578	796
chr13	40409567	40409663	Astro_pvalue_1e-2_peak_72666	78	.	5.54324	7.86473	4.59474	49
chr13	40468695	40469214	Astro_pvalue_1e-2_peak_72672	42	.	3.56761	4.20535	1.46358	470
chr13	40487913	40488309	Astro_pvalue_1e-2_peak_72674	76	.	5.44874	7.62969	4.38691	318
chr13	40544242	40544745	Astro_pvalue_1e-2_peak_72689	96	.	6.44331	9.63392	6.14980	363
chr13	40627260	40627527	Astro_pvalue_1e-2_peak_72697	96	.	6.44331	9.63392	6.14980	68
chr13	40634122	40634767	Astro_pvalue_1e-2_peak_72698a	113	.	7.33900	11.30038	7.62485	378
chr13	40634122	40634767	Astro_pvalue_1e-2_peak_72698b	113	.	7.33900	11.30038	7.62485	518
chr13	40643500	40643621	Astro_pvalue_1e-2_peak_72700	64	.	4.75135	6.43718	3.34820	56
chr13	40723511	40723586	Astro_pvalue_1e-2_peak_72720	42	.	3.56761	4.20535	1.46358	36
chr13	40723887	40724327	Astro_pvalue_1e-2_peak_72721	42	.	3.60516	4.28055	1.52744	36
chr13	40742976	40743626	Astro_pvalue_1e-2_peak_72725a	134	.	8.40065	13.41579	9.49537	247
chr13	40742976	40743626	Astro_pvalue_1e-2_peak_72725b	69	.	5.19413	6.95298	3.79188	566
chr13	40763975	40764395	Astro_pvalue_1e-2_peak_72727	43	.	3.70253	4.39090	1.62292	398
chr13	40764814	40764903	Astro_pvalue_1e-2_peak_72728	43	.	3.67415	4.34694	1.58589	44
chr13	40765892	40766102	Astro_pvalue_1e-2_peak_72729	54	.	4.29784	5.45476	2.49402	99
chr13	40767339	40767634	Astro_pvalue_1e-2_peak_72730	65	.	4.89263	6.57041	3.46677	44
chr13	40797839	40798164	Astro_pvalue_1e-2_peak_72736	51	.	3.98248	5.13441	2.24270	111
chr13	40810124	40810941	Astro_pvalue_1e-2_peak_72737a	85	.	6.00853	8.59772	5.23674	150
chr13	40810124	40810941	Astro_pvalue_1e-2_peak_72737b	63	.	4.82800	6.31767	3.24533	408
chr13	40810124	40810941	Astro_pvalue_1e-2_peak_72737c	63	.	4.82800	6.31767	3.24533	546
chr13	40845944	40846647	Astro_pvalue_1e-2_peak_72740a	63	.	4.48485	6.39269	3.30960	70
chr13	40845944	40846647	Astro_pvalue_1e-2_peak_72740b	92	.	5.72503	9.28460	5.84338	299
chr13	40845944	40846647	Astro_pvalue_1e-2_peak_72740c	55	.	4.08931	5.52722	2.55688	602
chr13	40847554	40848048	Astro_pvalue_1e-2_peak_72741b	73	.	4.93665	7.38460	4.17031	431
chr13	40914345	40914696	Astro_pvalue_1e-2_peak_72749	43	.	3.62424	4.31930	1.56043	295
chr13	40926414	40926937	Astro_pvalue_1e-2_peak_72752	94	.	6.49266	9.44705	5.98656	169
chr13	40940205	40940597	Astro_pvalue_1e-2_peak_72754	59	.	4.54133	5.93590	2.91402	201
chr13	40953089	40953988	Astro_pvalue_1e-2_peak_72757	62	.	4.78583	6.24690	3.18301	460
chr13	41013254	41013374	Astro_pvalue_1e-2_peak_72768	64	.	4.89271	6.42638	3.33999	59
chr13	41015065	41015703	Astro_pvalue_1e-2_peak_72769	90	.	6.29063	9.02020	5.60909	582
chr13	41053519	41054109	Astro_pvalue_1e-2_peak_72774a	180	.	8.96971	18.08554	13.58875	116
chr13	41053519	41054109	Astro_pvalue_1e-2_peak_72774b	92	.	5.69106	9.22937	5.79421	488
chr13	41059860	41059993	Astro_pvalue_1e-2_peak_72775	47	.	3.93288	4.72811	1.90508	70
chr13	41094302	41094488	Astro_pvalue_1e-2_peak_72782	51	.	4.00577	5.19473	2.29427	118
chr13	41172876	41172975	Astro_pvalue_1e-2_peak_72793	51	.	3.98248	5.13441	2.24270	49
chr13	41187583	41188091	Astro_pvalue_1e-2_peak_72795	45	.	3.72273	4.52573	1.73546	192
chr13	41204328	41204651	Astro_pvalue_1e-2_peak_72797	50	.	3.95946	5.07586	2.19485	43
chr13	41238457	41239743	Astro_pvalue_1e-2_peak_72806a	47	.	3.57679	4.72098	1.89988	603
chr13	41238457	41239743	Astro_pvalue_1e-2_peak_72806b	40	.	3.26170	4.03339	1.31553	958
chr13	41240053	41241226	Astro_pvalue_1e-2_peak_72807a	82	.	5.10074	8.26078	4.93777	708
chr13	41240053	41241226	Astro_pvalue_1e-2_peak_72807b	222	.	9.83714	22.24036	17.18088	864
chr13	41240053	41241226	Astro_pvalue_1e-2_peak_72807c	56	.	4.02916	5.66703	2.67998	1136
chr13	41344940	41345567	Astro_pvalue_1e-2_peak_72816a	51	.	4.15135	5.10675	2.22116	51
chr13	41344940	41345567	Astro_pvalue_1e-2_peak_72816b	40	.	3.54296	4.06755	1.34448	254
chr13	41344940	41345567	Astro_pvalue_1e-2_peak_72816c	187	.	10.49318	18.71852	14.13572	536
chr13	41363284	41364301	Astro_pvalue_1e-2_peak_72820a	80	.	5.68440	8.05505	4.76026	405
chr13	41363284	41364301	Astro_pvalue_1e-2_peak_72820b	80	.	5.68440	8.05505	4.76026	605
chr13	41495281	41496180	Astro_pvalue_1e-2_peak_72825a	167	.	9.58394	16.76140	12.43308	371
chr13	41495281	41496180	Astro_pvalue_1e-2_peak_72825b	128	.	7.89266	12.81274	8.96315	625
chr13	41509700	41509806	Astro_pvalue_1e-2_peak_72828	47	.	3.80546	4.70840	1.88773	44
chr13	41634284	41636254	Astro_pvalue_1e-2_peak_72848a	60	.	3.98406	6.09064	3.04981	83
chr13	41634284	41636254	Astro_pvalue_1e-2_peak_72848b	52	.	3.66122	5.29742	2.35587	337
chr13	41634284	41636254	Astro_pvalue_1e-2_peak_72848c	94	.	5.20993	9.44635	5.98656	713
chr13	41634284	41636254	Astro_pvalue_1e-2_peak_72848d	161	.	7.33878	16.19150	11.93599	1365
chr13	41634284	41636254	Astro_pvalue_1e-2_peak_72848e	85	.	4.89252	8.54756	5.19097	1670
chr13	41634284	41636254	Astro_pvalue_1e-2_peak_72848f	94	.	5.22161	9.46723	6.00584	1763
chr13	41706495	41707171	Astro_pvalue_1e-2_peak_72854a	59	.	4.58558	5.91635	2.89784	211
chr13	41706495	41707171	Astro_pvalue_1e-2_peak_72854b	143	.	8.59796	14.34039	10.30953	501
chr13	41768203	41768898	Astro_pvalue_1e-2_peak_72861a	100	.	6.75759	10.07453	6.54012	285
chr13	41768203	41768898	Astro_pvalue_1e-2_peak_72861b	126	.	7.98624	12.67539	8.84225	542
chr13	41837478	41838352	Astro_pvalue_1e-2_peak_72867a	56	.	4.48115	5.66648	2.67978	44
chr13	41837478	41838352	Astro_pvalue_1e-2_peak_72867b	132	.	8.32213	13.27307	9.36717	296
chr13	41837478	41838352	Astro_pvalue_1e-2_peak_72867c	68	.	5.12131	6.82331	3.67783	558
chr13	41885224	41886265	Astro_pvalue_1e-2_peak_72869a	119	.	7.13504	11.92986	8.18117	131
chr13	41885224	41886265	Astro_pvalue_1e-2_peak_72869b	96	.	6.18370	9.68770	6.19679	262
chr13	41885224	41886265	Astro_pvalue_1e-2_peak_72869c	47	.	3.81862	4.71021	1.88931	448
chr13	41885224	41886265	Astro_pvalue_1e-2_peak_72869d	76	.	5.26896	7.63099	4.38766	847
chr13	41985862	41985945	Astro_pvalue_1e-2_peak_72876	66	.	4.83248	6.64852	3.52367	41
chr13	42031405	42031788	Astro_pvalue_1e-2_peak_72879a	80	.	5.56061	8.09461	4.79627	64
chr13	42031405	42031788	Astro_pvalue_1e-2_peak_72879b	103	.	6.57163	10.31225	6.75135	297
chr13	42033230	42033312	Astro_pvalue_1e-2_peak_72881	48	.	3.91409	4.85678	2.01230	36
chr13	42041327	42042059	Astro_pvalue_1e-2_peak_72882a	52	.	4.16710	5.24916	2.31704	310
chr13	42041327	42042059	Astro_pvalue_1e-2_peak_72882b	72	.	5.20888	7.28466	4.08220	402
chr13	42041327	42042059	Astro_pvalue_1e-2_peak_72882c	84	.	5.75163	8.40076	5.06018	668
chr13	42115841	42116006	Astro_pvalue_1e-2_peak_72892	52	.	4.02707	5.25090	2.31704	120
chr13	42121133	42122110	Astro_pvalue_1e-2_peak_72893a	93	.	6.18015	9.36989	5.91917	360
chr13	42121133	42122110	Astro_pvalue_1e-2_peak_72893b	71	.	5.15013	7.19105	4.00089	483
chr13	42136091	42136590	Astro_pvalue_1e-2_peak_72894	44	.	3.75328	4.41611	1.64304	38
chr13	42142227	42143576	Astro_pvalue_1e-2_peak_72896a	87	.	5.95625	8.73173	5.35485	375
chr13	42142227	42143576	Astro_pvalue_1e-2_peak_72896b	68	.	5.05306	6.82959	3.68337	726
chr13	42160089	42160683	Astro_pvalue_1e-2_peak_72900	42	.	3.56761	4.20535	1.46358	443
chr13	42219160	42219558	Astro_pvalue_1e-2_peak_72915	48	.	3.84823	4.80658	1.96960	329
chr13	42242070	42242628	Astro_pvalue_1e-2_peak_72918	66	.	4.83248	6.64852	3.52367	516
chr13	42331074	42331170	Astro_pvalue_1e-2_peak_72926	52	.	4.02707	5.25090	2.31704	48
chr13	42534937	42535585	Astro_pvalue_1e-2_peak_72938a	59	.	4.65518	5.97795	2.95116	216
chr13	42534937	42535585	Astro_pvalue_1e-2_peak_72938b	97	.	6.68271	9.79705	6.29430	373
chr13	42547601	42547882	Astro_pvalue_1e-2_peak_72939	51	.	3.98248	5.13441	2.24270	13
chr13	42614022	42614868	Astro_pvalue_1e-2_peak_72943a	46	.	3.76612	4.62990	1.82274	63
chr13	42614022	42614868	Astro_pvalue_1e-2_peak_72943b	95	.	6.09899	9.55179	6.08093	377
chr13	42614022	42614868	Astro_pvalue_1e-2_peak_72943c	190	.	9.85222	19.05013	14.42122	592
chr13	42622592	42623439	Astro_pvalue_1e-2_peak_72944	79	.	5.70812	7.93602	4.65629	746
chr13	42803293	42803428	Astro_pvalue_1e-2_peak_72959	47	.	3.80546	4.70840	1.88773	66
chr13	42845371	42846565	Astro_pvalue_1e-2_peak_72963a	142	.	7.26744	14.23865	10.22112	288
chr13	42845371	42846565	Astro_pvalue_1e-2_peak_72963b	176	.	8.42460	17.65584	13.21326	620
chr13	42845371	42846565	Astro_pvalue_1e-2_peak_72963c	165	.	8.05831	16.53073	12.23371	847
chr13	42987484	42988018	Astro_pvalue_1e-2_peak_72975	46	.	3.76364	4.61492	1.80968	278
chr13	43195331	43195409	Astro_pvalue_1e-2_peak_73006	52	.	4.02707	5.25090	2.31704	39
chr13	43545088	43545200	Astro_pvalue_1e-2_peak_73039	66	.	4.83248	6.64852	3.52367	48
chr13	43565933	43566510	Astro_pvalue_1e-2_peak_73042	58	.	4.51637	5.88004	2.86532	508
chr13	43597157	43598089	Astro_pvalue_1e-2_peak_73044a	58	.	4.52873	5.82402	2.81657	374
chr13	43597157	43598089	Astro_pvalue_1e-2_peak_73044b	115	.	7.32890	11.55357	7.84836	584
chr13	43597157	43598089	Astro_pvalue_1e-2_peak_73044c	103	.	6.76514	10.32632	6.76269	822
chr13	43610364	43611404	Astro_pvalue_1e-2_peak_73045a	85	.	5.95628	8.50903	5.15679	325
chr13	43610364	43611404	Astro_pvalue_1e-2_peak_73045b	97	.	6.55191	9.72096	6.22665	477
chr13	43610364	43611404	Astro_pvalue_1e-2_peak_73045c	51	.	4.18760	5.16664	2.27227	860
chr13	43702109	43702481	Astro_pvalue_1e-2_peak_73061	57	.	4.44313	5.71997	2.72497	71
chr13	43724168	43724864	Astro_pvalue_1e-2_peak_73065	81	.	5.82963	8.18180	4.86701	355
chr13	43859953	43860290	Astro_pvalue_1e-2_peak_73077	47	.	3.82673	4.75687	1.92880	37
chr13	43877346	43877524	Astro_pvalue_1e-2_peak_73080	91	.	6.34236	9.17744	5.74823	58
chr13	43880289	43880391	Astro_pvalue_1e-2_peak_73081	46	.	3.87722	4.62981	1.82274	64
chr13	43890856	43891522	Astro_pvalue_1e-2_peak_73083	56	.	4.41924	5.66894	2.67998	529
chr13	43894012	43894533	Astro_pvalue_1e-2_peak_73085	41	.	3.54912	4.16884	1.43194	201
chr13	43903987	43904094	Astro_pvalue_1e-2_peak_73087	54	.	4.31476	5.48154	2.51739	49
chr13	43905781	43906367	Astro_pvalue_1e-2_peak_73088	98	.	6.49773	9.88562	6.37300	293
chr13	43908694	43909128	Astro_pvalue_1e-2_peak_73089	59	.	4.62428	5.97956	2.95196	291
chr13	43938595	43939324	Astro_pvalue_1e-2_peak_73093	56	.	4.48115	5.66648	2.67978	61
chr13	43986011	43986206	Astro_pvalue_1e-2_peak_73098	62	.	4.67035	6.23671	3.17560	42
chr13	44022704	44023522	Astro_pvalue_1e-2_peak_73105	64	.	4.89271	6.42638	3.33999	258
chr13	44068679	44068778	Astro_pvalue_1e-2_peak_73112	49	.	3.89196	4.90993	2.05496	49
chr13	44341563	44341989	Astro_pvalue_1e-2_peak_73144	84	.	5.95637	8.45435	5.10821	105
chr13	44359919	44360071	Astro_pvalue_1e-2_peak_73145	70	.	5.07382	7.06987	3.89620	50
chr13	44360516	44361569	Astro_pvalue_1e-2_peak_73146a	129	.	7.75434	12.93828	9.07202	556
chr13	44360516	44361569	Astro_pvalue_1e-2_peak_73146b	52	.	4.13565	5.20002	2.29809	715
chr13	44360516	44361569	Astro_pvalue_1e-2_peak_73146c	72	.	5.18914	7.25319	4.05592	854
chr13	44453113	44454073	Astro_pvalue_1e-2_peak_73155	63	.	4.86787	6.37804	3.29677	153
chr13	44555360	44555880	Astro_pvalue_1e-2_peak_73161	49	.	3.89196	4.90993	2.05496	431
chr13	44587829	44588156	Astro_pvalue_1e-2_peak_73166	44	.	3.70261	4.48264	1.69840	83
chr13	44619533	44619650	Astro_pvalue_1e-2_peak_73168	81	.	5.63790	8.11244	4.80792	57
chr13	44640094	44640331	Astro_pvalue_1e-2_peak_73171	65	.	4.77897	6.50788	3.41064	161
chr13	44658513	44658595	Astro_pvalue_1e-2_peak_73172	52	.	4.02707	5.25090	2.31704	39
chr13	44680543	44680693	Astro_pvalue_1e-2_peak_73174	51	.	3.98248	5.13441	2.24270	42
chr13	44715951	44716617	Astro_pvalue_1e-2_peak_73180a	100	.	6.60211	10.05685	6.52440	65
chr13	44715951	44716617	Astro_pvalue_1e-2_peak_73180b	177	.	9.90317	17.71663	13.26557	242
chr13	44715951	44716617	Astro_pvalue_1e-2_peak_73180c	112	.	7.15229	11.26030	7.58931	559
chr13	44729906	44730408	Astro_pvalue_1e-2_peak_73184	55	.	4.34909	5.52219	2.55300	150
chr13	44765430	44765912	Astro_pvalue_1e-2_peak_73189	63	.	4.84329	6.33054	3.25555	338
chr13	44785080	44785806	Astro_pvalue_1e-2_peak_73193a	98	.	6.63850	9.86893	6.35855	491
chr13	44785080	44785806	Astro_pvalue_1e-2_peak_73193b	111	.	7.24200	11.13245	7.47795	597
chr13	44793052	44793486	Astro_pvalue_1e-2_peak_73194	44	.	3.70261	4.48264	1.69840	220
chr13	44810894	44811812	Astro_pvalue_1e-2_peak_73199a	74	.	5.43150	7.45768	4.23518	561
chr13	44810894	44811812	Astro_pvalue_1e-2_peak_73199b	87	.	6.11583	8.78147	5.39707	768
chr13	44838104	44838458	Astro_pvalue_1e-2_peak_73206	44	.	3.68270	4.44048	1.66328	315
chr13	44845955	44846552	Astro_pvalue_1e-2_peak_73208	90	.	6.28417	9.07460	5.65852	205
chr13	44866795	44867021	Astro_pvalue_1e-2_peak_73211	66	.	5.00438	6.61872	3.50803	59
chr13	44906148	44907205	Astro_pvalue_1e-2_peak_73220	66	.	4.99465	6.62877	3.51592	105
chr13	44937361	44938030	Astro_pvalue_1e-2_peak_73224	50	.	3.95946	5.07586	2.19485	54
chr13	44947587	44948643	Astro_pvalue_1e-2_peak_73225a	72	.	5.29163	7.22243	4.02829	142
chr13	44947587	44948643	Astro_pvalue_1e-2_peak_73225b	135	.	8.30269	13.50784	9.57636	782
chr13	44980353	44980432	Astro_pvalue_1e-2_peak_73230	47	.	3.82673	4.75687	1.92880	41
chr13	45009319	45009697	Astro_pvalue_1e-2_peak_73231	118	.	6.87108	11.88814	8.14554	121
chr13	45010953	45011283	Astro_pvalue_1e-2_peak_73232a	155	.	8.28934	15.50271	11.33010	79
chr13	45010953	45011283	Astro_pvalue_1e-2_peak_73232b	78	.	5.25210	7.88746	4.61404	224
chr13	45150165	45150238	Astro_pvalue_1e-2_peak_73235	40	.	3.39299	4.06278	1.34109	30
chr13	45150479	45150579	Astro_pvalue_1e-2_peak_73236	57	.	4.24124	5.76456	2.76565	37
chr13	45150931	45152127	Astro_pvalue_1e-2_peak_73237a	57	.	4.25441	5.78512	2.78195	44
chr13	45150931	45152127	Astro_pvalue_1e-2_peak_73237b	58	.	4.26767	5.80581	2.80134	435
chr13	45150931	45152127	Astro_pvalue_1e-2_peak_73237c	152	.	8.10857	15.20368	11.07097	645
chr13	45150931	45152127	Astro_pvalue_1e-2_peak_73237d	118	.	6.82827	11.81814	8.08271	759
chr13	45150931	45152127	Astro_pvalue_1e-2_peak_73237e	67	.	4.69443	6.72391	3.59153	986
chr13	45242136	45242256	Astro_pvalue_1e-2_peak_73243	52	.	4.02707	5.25090	2.31704	52
chr13	45371087	45371620	Astro_pvalue_1e-2_peak_73255a	87	.	6.16481	8.77517	5.39238	49
chr13	45371087	45371620	Astro_pvalue_1e-2_peak_73255b	101	.	6.84978	10.11438	6.57618	144
chr13	45371087	45371620	Astro_pvalue_1e-2_peak_73255c	129	.	8.21974	12.91251	9.05127	240
chr13	45380798	45381301	Astro_pvalue_1e-2_peak_73256a	65	.	4.94315	6.52570	3.42549	70
chr13	45380798	45381301	Astro_pvalue_1e-2_peak_73256b	64	.	4.91780	6.47559	3.38231	261
chr13	45380798	45381301	Astro_pvalue_1e-2_peak_73256c	103	.	6.98959	10.38778	6.81850	361
chr13	45428841	45428937	Astro_pvalue_1e-2_peak_73260	52	.	4.02707	5.25090	2.31704	46
chr13	45477745	45478155	Astro_pvalue_1e-2_peak_73264	92	.	6.08859	9.22239	5.78877	189
chr13	45480630	45481366	Astro_pvalue_1e-2_peak_73265a	50	.	4.04408	5.05757	2.18039	221
chr13	45480630	45481366	Astro_pvalue_1e-2_peak_73265b	80	.	5.56061	8.09461	4.79627	362
chr13	45480630	45481366	Astro_pvalue_1e-2_peak_73265c	114	.	7.07714	11.47009	7.77516	474
chr13	45491765	45492725	Astro_pvalue_1e-2_peak_73266a	45	.	3.70250	4.53278	1.74164	62
chr13	45491765	45492725	Astro_pvalue_1e-2_peak_73266b	163	.	8.82326	16.38267	12.10270	395
chr13	45491765	45492725	Astro_pvalue_1e-2_peak_73266c	127	.	7.43011	12.79947	8.95294	500
chr13	45491765	45492725	Astro_pvalue_1e-2_peak_73266d	105	.	6.47938	10.50362	6.92208	838
chr13	45563261	45563968	Astro_pvalue_1e-2_peak_73273a	66	.	4.99465	6.62877	3.51592	212
chr13	45563261	45563968	Astro_pvalue_1e-2_peak_73273b	66	.	5.02080	6.68179	3.55253	375
chr13	45621652	45622207	Astro_pvalue_1e-2_peak_73278	43	.	3.62424	4.31930	1.56043	82
chr13	45629915	45630720	Astro_pvalue_1e-2_peak_73281a	56	.	4.41924	5.66894	2.67998	66
chr13	45629915	45630720	Astro_pvalue_1e-2_peak_73281b	69	.	5.12821	6.90473	3.74908	377
chr13	45676405	45676947	Astro_pvalue_1e-2_peak_73283	50	.	4.10987	5.05183	2.17501	351
chr13	45694046	45694776	Astro_pvalue_1e-2_peak_73286a	84	.	6.01443	8.49085	5.14060	366
chr13	45694046	45694776	Astro_pvalue_1e-2_peak_73286b	61	.	4.72398	6.10482	3.06212	642
chr13	45716801	45717440	Astro_pvalue_1e-2_peak_73291	55	.	4.34909	5.52219	2.55300	94
chr13	45768624	45769011	Astro_pvalue_1e-2_peak_73300	48	.	3.84823	4.80658	1.96960	318
chr13	45781032	45781706	Astro_pvalue_1e-2_peak_73301	108	.	7.17594	10.81983	7.20093	85
chr13	45792249	45792999	Astro_pvalue_1e-2_peak_73303	43	.	3.62424	4.31930	1.56043	137
chr13	45855357	45855477	Astro_pvalue_1e-2_peak_73310	76	.	5.44874	7.62969	4.38691	56
chr13	45871739	45872003	Astro_pvalue_1e-2_peak_73311	52	.	4.02707	5.25090	2.31704	68
chr13	45883555	45883823	Astro_pvalue_1e-2_peak_73313	43	.	3.66300	4.39923	1.62789	200
chr13	45885333	45885450	Astro_pvalue_1e-2_peak_73314	45	.	3.74308	4.56981	1.77158	52
chr13	45914676	45915745	Astro_pvalue_1e-2_peak_73321a	54	.	4.02917	5.43315	2.47450	37
chr13	45914676	45915745	Astro_pvalue_1e-2_peak_73321b	72	.	4.84927	7.24486	4.04844	176
chr13	45914676	45915745	Astro_pvalue_1e-2_peak_73321c	63	.	4.44516	6.32984	3.25555	515
chr13	45914676	45915745	Astro_pvalue_1e-2_peak_73321d	155	.	8.05834	15.58166	11.40084	718
chr13	45914676	45915745	Astro_pvalue_1e-2_peak_73321e	134	.	7.29542	13.41149	9.49201	841
chr13	45945246	45945408	Astro_pvalue_1e-2_peak_73324	55	.	4.37222	5.57009	2.59376	118
chr13	45963007	45963317	Astro_pvalue_1e-2_peak_73327	51	.	3.98248	5.13441	2.24270	276
chr13	45988699	45988865	Astro_pvalue_1e-2_peak_73331	50	.	4.02921	5.03453	2.16053	95
chr13	45991839	45992735	Astro_pvalue_1e-2_peak_73332a	80	.	5.54017	8.06197	4.76677	265
chr13	45991839	45992735	Astro_pvalue_1e-2_peak_73332b	103	.	6.57163	10.31225	6.75135	493
chr13	45991839	45992735	Astro_pvalue_1e-2_peak_73332c	70	.	5.05510	7.04020	3.86913	688
chr13	45991839	45992735	Astro_pvalue_1e-2_peak_73332d	91	.	6.06612	9.18626	5.75634	783
chr13	46038816	46039354	Astro_pvalue_1e-2_peak_73333a	82	.	5.87122	8.22773	4.90816	63
chr13	46038816	46039354	Astro_pvalue_1e-2_peak_73333b	149	.	9.13302	14.98313	10.87823	233
chr13	46173612	46173744	Astro_pvalue_1e-2_peak_73355	49	.	3.89196	4.90993	2.05496	65
chr13	46287232	46287520	Astro_pvalue_1e-2_peak_73376	41	.	3.53082	4.13302	1.40132	56
chr13	46381871	46381976	Astro_pvalue_1e-2_peak_73389	49	.	3.89196	4.90993	2.05496	60
chr13	46407616	46408232	Astro_pvalue_1e-2_peak_73393	64	.	4.91780	6.47559	3.38231	468
chr13	46424956	46425567	Astro_pvalue_1e-2_peak_73399	51	.	4.17246	5.17088	2.27454	68
chr13	46626497	46627139	Astro_pvalue_1e-2_peak_73419	137	.	8.56221	13.71348	9.75867	458
chr13	46716628	46717375	Astro_pvalue_1e-2_peak_73428	54	.	4.30354	5.42925	2.47078	567
chr13	46785973	46786348	Astro_pvalue_1e-2_peak_73437	72	.	5.26910	7.21123	4.01906	55
chr13	46870138	46870300	Astro_pvalue_1e-2_peak_73451	47	.	3.80546	4.70840	1.88773	58
chr13	46961307	46961646	Astro_pvalue_1e-2_peak_73467	56	.	4.03996	5.68436	2.69409	176
chr13	46963818	46964643	Astro_pvalue_1e-2_peak_73468a	161	.	8.12662	16.16853	11.91611	422
chr13	46963818	46964643	Astro_pvalue_1e-2_peak_73468b	43	.	3.48284	4.37610	1.60979	687
chr13	46974553	46974885	Astro_pvalue_1e-2_peak_73469	103	.	6.98959	10.38778	6.81850	55
chr13	47063510	47064036	Astro_pvalue_1e-2_peak_73473	48	.	3.86997	4.85757	2.01230	458
chr13	47090886	47091602	Astro_pvalue_1e-2_peak_73477	70	.	5.18365	7.02331	3.85396	367
chr13	47127169	47127615	Astro_pvalue_1e-2_peak_73483	125	.	7.49962	12.52227	8.70679	116
chr13	47127902	47128322	Astro_pvalue_1e-2_peak_73484	50	.	4.04408	5.05757	2.18039	363
chr13	47197018	47197327	Astro_pvalue_1e-2_peak_73497	48	.	3.86997	4.85757	2.01230	131
chr13	47202593	47202673	Astro_pvalue_1e-2_peak_73498	50	.	3.95946	5.07586	2.19485	53
chr13	47242516	47242973	Astro_pvalue_1e-2_peak_73505	67	.	5.04723	6.73586	3.60031	388
chr13	47253735	47254446	Astro_pvalue_1e-2_peak_73507	45	.	3.72273	4.52573	1.73546	222
chr13	47349500	47350184	Astro_pvalue_1e-2_peak_73520a	50	.	4.13345	5.07733	2.19554	298
chr13	47349500	47350184	Astro_pvalue_1e-2_peak_73520b	60	.	4.68357	6.07701	3.03699	621
chr13	47370702	47371798	Astro_pvalue_1e-2_peak_73527a	84	.	5.61062	8.45801	5.11146	211
chr13	47370702	47371798	Astro_pvalue_1e-2_peak_73527b	54	.	4.20797	5.49443	2.52866	383
chr13	47370702	47371798	Astro_pvalue_1e-2_peak_73527c	117	.	7.01328	11.73244	8.00570	485
chr13	47370702	47371798	Astro_pvalue_1e-2_peak_73527d	215	.	10.75369	21.58771	16.62531	698
chr13	47452443	47452694	Astro_pvalue_1e-2_peak_73547	48	.	3.84823	4.80658	1.96960	36
chr13	47467947	47469033	Astro_pvalue_1e-2_peak_73551a	104	.	6.43589	10.43351	6.85818	423
chr13	47467947	47469033	Astro_pvalue_1e-2_peak_73551b	93	.	5.95620	9.32290	5.87882	747
chr13	47467947	47469033	Astro_pvalue_1e-2_peak_73551c	44	.	3.65314	4.45757	1.67903	1011
chr13	47471031	47471142	Astro_pvalue_1e-2_peak_73552	64	.	4.55260	6.49987	3.40533	56
chr13	47474046	47474317	Astro_pvalue_1e-2_peak_73553	116	.	7.38972	11.65525	7.93755	110
chr13	47548233	47548534	Astro_pvalue_1e-2_peak_73568	52	.	4.02707	5.25090	2.31704	42
chr13	47657121	47657712	Astro_pvalue_1e-2_peak_73589	64	.	4.91780	6.47559	3.38231	541
chr13	47805089	47805237	Astro_pvalue_1e-2_peak_73607	52	.	4.02707	5.25090	2.31704	38
chr13	47832650	47832829	Astro_pvalue_1e-2_peak_73613	43	.	3.66300	4.39923	1.62789	117
chr13	47845784	47845987	Astro_pvalue_1e-2_peak_73618	47	.	3.82673	4.75687	1.92880	153
chr13	47907990	47908561	Astro_pvalue_1e-2_peak_73637	45	.	3.74308	4.56981	1.77158	176
chr13	48028317	48028413	Astro_pvalue_1e-2_peak_73658	47	.	3.80546	4.70840	1.88773	51
chr13	48097435	48098168	Astro_pvalue_1e-2_peak_73665	61	.	4.77099	6.19286	3.13660	500
chr13	48119521	48119666	Astro_pvalue_1e-2_peak_73669	51	.	4.15139	5.13051	2.24245	106
chr13	48119936	48120353	Astro_pvalue_1e-2_peak_73670	62	.	4.81895	6.28387	3.21579	53
chr13	48252411	48252491	Astro_pvalue_1e-2_peak_73693	48	.	3.86997	4.85757	2.01230	38
chr13	48348277	48348742	Astro_pvalue_1e-2_peak_73707	65	.	4.77897	6.50788	3.41064	223
chr13	48403669	48403786	Astro_pvalue_1e-2_peak_73719	40	.	3.51272	4.09787	1.37064	65
chr13	48575102	48575668	Astro_pvalue_1e-2_peak_73744a	77	.	5.62993	7.79885	4.53555	367
chr13	48575102	48575668	Astro_pvalue_1e-2_peak_73744b	115	.	7.47245	11.53401	7.83091	445
chr13	48604568	48604663	Astro_pvalue_1e-2_peak_73747	51	.	3.98248	5.13441	2.24270	47
chr13	48611625	48612287	Astro_pvalue_1e-2_peak_73748a	228	.	11.49942	22.82738	17.69336	279
chr13	48611625	48612287	Astro_pvalue_1e-2_peak_73748b	124	.	7.44528	12.43377	8.62865	563
chr13	48618809	48618940	Astro_pvalue_1e-2_peak_73749	49	.	3.89196	4.90993	2.05496	65
chr13	48668923	48669504	Astro_pvalue_1e-2_peak_73753	154	.	9.21489	15.40449	11.24528	430
chr13	48684772	48685754	Astro_pvalue_1e-2_peak_73755	42	.	3.58629	4.24258	1.49549	481
chr13	48700044	48700346	Astro_pvalue_1e-2_peak_73756	60	.	4.43341	6.06449	3.02551	44
chr13	48701173	48701989	Astro_pvalue_1e-2_peak_73757a	111	.	6.65012	11.14372	7.48751	135
chr13	48701173	48701989	Astro_pvalue_1e-2_peak_73757b	121	.	7.04784	12.17674	8.40071	555
chr13	48701173	48701989	Astro_pvalue_1e-2_peak_73757c	110	.	6.58617	11.03995	7.39569	725
chr13	48751831	48752193	Astro_pvalue_1e-2_peak_73761	50	.	3.95946	5.07586	2.19485	330
chr13	48783509	48783747	Astro_pvalue_1e-2_peak_73763	51	.	4.00577	5.19473	2.29427	171
chr13	48806927	48808007	Astro_pvalue_1e-2_peak_73768	166	.	8.43645	16.69274	12.37426	448
chr13	48809587	48809962	Astro_pvalue_1e-2_peak_73769a	62	.	4.40617	6.26804	3.20345	39
chr13	48809587	48809962	Astro_pvalue_1e-2_peak_73769b	133	.	7.25251	13.34007	9.42802	284
chr13	48877262	48878840	Astro_pvalue_1e-2_peak_73773a	46	.	3.88242	4.67280	1.85842	300
chr13	48877262	48878840	Astro_pvalue_1e-2_peak_73773b	56	.	4.43705	5.67635	2.68655	680
chr13	48985512	48985602	Astro_pvalue_1e-2_peak_73785	40	.	3.49479	4.06336	1.34109	46
chr13	48985936	48986194	Astro_pvalue_1e-2_peak_73786	51	.	4.17246	5.17088	2.27454	191
chr13	48987244	48987525	Astro_pvalue_1e-2_peak_73787	51	.	4.17246	5.17088	2.27454	225
chr13	49005697	49006105	Astro_pvalue_1e-2_peak_73789	50	.	3.93670	5.01899	2.14606	69
chr13	49011617	49011825	Astro_pvalue_1e-2_peak_73791	48	.	3.84823	4.80658	1.96960	151
chr13	49027478	49027553	Astro_pvalue_1e-2_peak_73795	51	.	4.00577	5.19473	2.29427	39
chr13	49074781	49074865	Astro_pvalue_1e-2_peak_73798	47	.	3.80546	4.70840	1.88773	45
chr13	49106252	49107374	Astro_pvalue_1e-2_peak_73809a	63	.	4.45831	6.35067	3.27515	219
chr13	49106252	49107374	Astro_pvalue_1e-2_peak_73809b	72	.	4.86362	7.26782	4.06954	384
chr13	49106252	49107374	Astro_pvalue_1e-2_peak_73809c	82	.	5.26892	8.21908	4.90170	469
chr13	49106252	49107374	Astro_pvalue_1e-2_peak_73809d	156	.	8.08211	15.62154	11.43567	693
chr13	49106252	49107374	Astro_pvalue_1e-2_peak_73809e	145	.	7.70073	14.52551	10.47328	842
chr13	49106252	49107374	Astro_pvalue_1e-2_peak_73809f	72	.	4.86362	7.26782	4.06954	1061
chr13	49116557	49117278	Astro_pvalue_1e-2_peak_73810	56	.	4.39560	5.61900	2.63726	352
chr13	49159037	49159912	Astro_pvalue_1e-2_peak_73819a	40	.	3.48710	4.06002	1.34033	308
chr13	49159037	49159912	Astro_pvalue_1e-2_peak_73819b	102	.	6.54747	10.27320	6.71695	468
chr13	49159037	49159912	Astro_pvalue_1e-2_peak_73819c	113	.	7.02529	11.38591	7.70044	788
chr13	49169642	49170085	Astro_pvalue_1e-2_peak_73821	65	.	4.80692	6.58071	3.47254	349
chr13	49227726	49228303	Astro_pvalue_1e-2_peak_73830	50	.	3.95946	5.07586	2.19485	42
chr13	49324032	49324159	Astro_pvalue_1e-2_peak_73842	47	.	3.82673	4.75687	1.92880	48
chr13	49324856	49325045	Astro_pvalue_1e-2_peak_73843	46	.	3.76364	4.61492	1.80968	144
chr13	49342953	49343543	Astro_pvalue_1e-2_peak_73847	68	.	5.10093	6.84728	3.69834	477
chr13	49344155	49344311	Astro_pvalue_1e-2_peak_73848	42	.	3.60516	4.28055	1.52744	28
chr13	49471987	49472067	Astro_pvalue_1e-2_peak_73865	52	.	4.02707	5.25090	2.31704	35
chr13	49549847	49550831	Astro_pvalue_1e-2_peak_73869a	67	.	4.67986	6.70090	3.56930	45
chr13	49549847	49550831	Astro_pvalue_1e-2_peak_73869b	140	.	7.70581	14.09104	10.09305	226
chr13	49549847	49550831	Astro_pvalue_1e-2_peak_73869c	76	.	5.12120	7.67903	4.43081	581
chr13	49549847	49550831	Astro_pvalue_1e-2_peak_73869d	77	.	5.13721	7.70453	4.45343	734
chr13	49549847	49550831	Astro_pvalue_1e-2_peak_73869e	97	.	5.99341	9.71949	6.22665	907
chr13	49682452	49682565	Astro_pvalue_1e-2_peak_73883	45	.	3.72273	4.52573	1.73546	41
chr13	49684073	49684912	Astro_pvalue_1e-2_peak_73884	43	.	3.64352	4.35885	1.59328	163
chr13	49720693	49720786	Astro_pvalue_1e-2_peak_73891	50	.	3.95946	5.07586	2.19485	43
chr13	49788909	49789373	Astro_pvalue_1e-2_peak_73899	49	.	3.89196	4.90993	2.05496	53
chr13	49794113	49794320	Astro_pvalue_1e-2_peak_73901	44	.	3.68270	4.44048	1.66328	34
chr13	49821679	49822346	Astro_pvalue_1e-2_peak_73908a	110	.	7.03920	11.07391	7.42752	148
chr13	49821679	49822346	Astro_pvalue_1e-2_peak_73908b	188	.	10.32889	18.87471	14.26936	381
chr13	49869239	49869663	Astro_pvalue_1e-2_peak_73918	43	.	3.64352	4.35885	1.59328	386
chr13	49875505	49875616	Astro_pvalue_1e-2_peak_73919	44	.	3.68270	4.44048	1.66328	63
chr13	49882152	49883117	Astro_pvalue_1e-2_peak_73920a	80	.	5.70809	8.09415	4.79627	314
chr13	49882152	49883117	Astro_pvalue_1e-2_peak_73920b	92	.	6.27890	9.26199	5.82350	435
chr13	49887969	49888065	Astro_pvalue_1e-2_peak_73922	42	.	3.56761	4.20535	1.46358	54
chr13	49951209	49951502	Astro_pvalue_1e-2_peak_73934	56	.	4.41924	5.66894	2.67998	235
chr13	49975119	49975832	Astro_pvalue_1e-2_peak_73938	65	.	4.94315	6.52570	3.42549	508
chr13	50010325	50010413	Astro_pvalue_1e-2_peak_73942	42	.	3.60516	4.28055	1.52744	39
chr13	50017739	50018876	Astro_pvalue_1e-2_peak_73944a	89	.	5.52704	8.96211	5.55849	236
chr13	50017739	50018876	Astro_pvalue_1e-2_peak_73944b	200	.	9.52986	20.07173	15.31016	463
chr13	50017739	50018876	Astro_pvalue_1e-2_peak_73944c	188	.	9.13278	18.87174	14.26870	589
chr13	50069721	50070461	Astro_pvalue_1e-2_peak_73953	98	.	6.49773	9.88562	6.37300	416
chr13	50120388	50120544	Astro_pvalue_1e-2_peak_73967	50	.	3.95946	5.07586	2.19485	102
chr13	50134661	50135342	Astro_pvalue_1e-2_peak_73971	48	.	3.84823	4.80658	1.96960	45
chr13	50159202	50159920	Astro_pvalue_1e-2_peak_73976a	123	.	7.64109	12.39394	8.59223	338
chr13	50159202	50159920	Astro_pvalue_1e-2_peak_73976b	111	.	7.06714	11.11986	7.46693	546
chr13	50181079	50181484	Astro_pvalue_1e-2_peak_73978	89	.	6.25869	8.95735	5.55401	344
chr13	50231242	50231824	Astro_pvalue_1e-2_peak_73987	91	.	6.35548	9.14931	5.72421	282
chr13	50244043	50244414	Astro_pvalue_1e-2_peak_73989	50	.	3.93670	5.01899	2.14606	44
chr13	50265096	50265832	Astro_pvalue_1e-2_peak_73993a	59	.	4.63269	5.93696	2.91402	197
chr13	50265096	50265832	Astro_pvalue_1e-2_peak_73993b	84	.	6.01443	8.49085	5.14060	516
chr13	50265096	50265832	Astro_pvalue_1e-2_peak_73993c	84	.	6.01443	8.49085	5.14060	636
chr13	50355440	50355828	Astro_pvalue_1e-2_peak_73998	52	.	4.02707	5.25090	2.31704	359
chr13	50366454	50367360	Astro_pvalue_1e-2_peak_74001a	43	.	3.48284	4.37610	1.60979	40
chr13	50366454	50367360	Astro_pvalue_1e-2_peak_74001b	69	.	4.64378	6.91505	3.75769	135
chr13	50366454	50367360	Astro_pvalue_1e-2_peak_74001c	173	.	8.51360	17.31262	12.91381	366
chr13	50366454	50367360	Astro_pvalue_1e-2_peak_74001d	88	.	5.43310	8.80846	5.42295	688
chr13	50366454	50367360	Astro_pvalue_1e-2_peak_74001e	140	.	7.39443	14.01191	10.02438	817
chr13	50422225	50422348	Astro_pvalue_1e-2_peak_74006	52	.	4.02707	5.25090	2.31704	58
chr13	50510336	50511040	Astro_pvalue_1e-2_peak_74009	228	.	11.54155	22.89753	17.75167	313
chr13	50570830	50571765	Astro_pvalue_1e-2_peak_74016a	173	.	9.39664	17.32666	12.92436	170
chr13	50570830	50571765	Astro_pvalue_1e-2_peak_74016b	68	.	4.96352	6.89540	3.74256	332
chr13	50570830	50571765	Astro_pvalue_1e-2_peak_74016c	49	.	3.97081	4.94422	2.08591	607
chr13	50570830	50571765	Astro_pvalue_1e-2_peak_74016d	69	.	4.98157	6.92389	3.76585	857
chr13	50655388	50656450	Astro_pvalue_1e-2_peak_74023a	51	.	4.08935	5.12788	2.24158	627
chr13	50655388	50656450	Astro_pvalue_1e-2_peak_74023b	115	.	7.12976	11.55563	7.84993	854
chr13	50697987	50700257	Astro_pvalue_1e-2_peak_74024a	43	.	3.35762	4.37152	1.60529	346
chr13	50697987	50700257	Astro_pvalue_1e-2_peak_74024b	67	.	4.36491	6.73624	3.60064	484
chr13	50697987	50700257	Astro_pvalue_1e-2_peak_74024c	123	.	6.41091	12.32485	8.53255	681
chr13	50697987	50700257	Astro_pvalue_1e-2_peak_74024d	84	.	5.04880	8.49559	5.14514	1038
chr13	50697987	50700257	Astro_pvalue_1e-2_peak_74024e	58	.	3.99003	5.84845	2.83850	1852
chr13	50852025	50852551	Astro_pvalue_1e-2_peak_74043	51	.	4.00577	5.19473	2.29427	289
chr13	50932029	50932908	Astro_pvalue_1e-2_peak_74051	40	.	3.47705	4.02948	1.31181	32
chr13	50939506	50939593	Astro_pvalue_1e-2_peak_74053	48	.	3.86997	4.85757	2.01230	42
chr13	50960836	50960984	Astro_pvalue_1e-2_peak_74055	52	.	4.02707	5.25090	2.31704	85
chr13	50974389	50974851	Astro_pvalue_1e-2_peak_74056	101	.	6.81875	10.18116	6.63452	306
chr13	50993861	50994418	Astro_pvalue_1e-2_peak_74059	42	.	3.56761	4.20535	1.46358	464
chr13	51086424	51087388	Astro_pvalue_1e-2_peak_74071	55	.	4.34909	5.52219	2.55300	470
chr13	51092742	51093329	Astro_pvalue_1e-2_peak_74073	73	.	5.32765	7.34391	4.13435	420
chr13	51103205	51103843	Astro_pvalue_1e-2_peak_74075	53	.	4.28113	5.38413	2.43236	503
chr13	51267909	51268239	Astro_pvalue_1e-2_peak_74093	57	.	4.46728	5.77213	2.77087	286
chr13	51317446	51317535	Astro_pvalue_1e-2_peak_74097	52	.	4.02707	5.25090	2.31704	44
chr13	51364320	51364407	Astro_pvalue_1e-2_peak_74099	52	.	4.02707	5.25090	2.31704	46
chr13	51375444	51375718	Astro_pvalue_1e-2_peak_74101	51	.	4.00577	5.19473	2.29427	44
chr13	51483613	51484568	Astro_pvalue_1e-2_peak_74114	89	.	6.22704	8.97441	5.56828	304
chr13	51565013	51565674	Astro_pvalue_1e-2_peak_74118	91	.	6.35548	9.14931	5.72421	234
chr13	51700098	51700207	Astro_pvalue_1e-2_peak_74144	50	.	3.93670	5.01899	2.14606	59
chr13	51723272	51723419	Astro_pvalue_1e-2_peak_74147	49	.	3.89196	4.90993	2.05496	81
chr13	51796370	51796690	Astro_pvalue_1e-2_peak_74152	82	.	5.89932	8.27880	4.95289	163
chr13	51804684	51804957	Astro_pvalue_1e-2_peak_74153	56	.	4.41924	5.66894	2.67998	201
chr13	51817554	51817680	Astro_pvalue_1e-2_peak_74156	42	.	3.59159	4.21970	1.47731	78
chr13	51820698	51821399	Astro_pvalue_1e-2_peak_74158	62	.	4.68799	6.24447	3.18152	201
chr13	51860508	51860857	Astro_pvalue_1e-2_peak_74166	66	.	5.02080	6.68179	3.55253	234
chr13	51868075	51868347	Astro_pvalue_1e-2_peak_74169	47	.	3.82673	4.75687	1.92880	64
chr13	52017755	52017835	Astro_pvalue_1e-2_peak_74187	51	.	3.98248	5.13441	2.24270	42
chr13	52025683	52026085	Astro_pvalue_1e-2_peak_74189	42	.	3.28515	4.25512	1.50686	124
chr13	52026435	52027849	Astro_pvalue_1e-2_peak_74190a	74	.	4.61027	7.43723	4.21674	546
chr13	52026435	52027849	Astro_pvalue_1e-2_peak_74190b	227	.	9.50415	22.75788	17.62803	865
chr13	52026435	52027849	Astro_pvalue_1e-2_peak_74190c	130	.	6.57030	13.01996	9.14577	1062
chr13	52026435	52027849	Astro_pvalue_1e-2_peak_74190d	65	.	4.27070	6.57799	3.47253	1355
chr13	52075173	52075299	Astro_pvalue_1e-2_peak_74192	52	.	4.02707	5.25090	2.31704	61
chr13	52157974	52158726	Astro_pvalue_1e-2_peak_74200a	134	.	7.33885	13.48368	9.55686	100
chr13	52157974	52158726	Astro_pvalue_1e-2_peak_74200b	146	.	7.76969	14.64060	10.57605	380
chr13	52157974	52158726	Astro_pvalue_1e-2_peak_74200c	102	.	6.11571	10.27367	6.71714	584
chr13	52159028	52159258	Astro_pvalue_1e-2_peak_74201	46	.	3.68038	4.68086	1.86627	45
chr13	52164917	52165314	Astro_pvalue_1e-2_peak_74202	59	.	4.56656	5.99310	2.96334	351
chr13	52206929	52207695	Astro_pvalue_1e-2_peak_74210a	64	.	4.81618	6.44808	3.35814	58
chr13	52206929	52207695	Astro_pvalue_1e-2_peak_74210b	54	.	4.26439	5.40194	2.44810	191
chr13	52206929	52207695	Astro_pvalue_1e-2_peak_74210c	86	.	5.90953	8.65585	5.28779	329
chr13	52206929	52207695	Astro_pvalue_1e-2_peak_74210d	134	.	8.05845	13.43858	9.51569	417
chr13	52219404	52219998	Astro_pvalue_1e-2_peak_74212	43	.	3.66300	4.39923	1.62789	72
chr13	52295789	52296106	Astro_pvalue_1e-2_peak_74222	57	.	4.44313	5.71997	2.72497	207
chr13	52334886	52335148	Astro_pvalue_1e-2_peak_74229	50	.	4.08942	5.01349	2.14482	235
chr13	52343690	52344187	Astro_pvalue_1e-2_peak_74231	41	.	3.54912	4.16884	1.43194	66
chr13	52360209	52360900	Astro_pvalue_1e-2_peak_74234	54	.	4.30354	5.42925	2.47078	64
chr13	52375895	52376121	Astro_pvalue_1e-2_peak_74237	42	.	3.49025	4.21014	1.46819	201
chr13	52377394	52378499	Astro_pvalue_1e-2_peak_74238a	69	.	4.81443	6.91323	3.75596	613
chr13	52377394	52378499	Astro_pvalue_1e-2_peak_74238b	120	.	6.98050	12.06686	8.30344	967
chr13	52389259	52389540	Astro_pvalue_1e-2_peak_74240	52	.	4.19375	5.21198	2.30808	224
chr13	52393328	52393768	Astro_pvalue_1e-2_peak_74241	96	.	6.59341	9.64155	6.15519	306
chr13	52406748	52406858	Astro_pvalue_1e-2_peak_74242	64	.	4.75135	6.43718	3.34820	51
chr13	52409079	52409193	Astro_pvalue_1e-2_peak_74243	60	.	4.59207	6.05171	3.01510	52
chr13	52419287	52419769	Astro_pvalue_1e-2_peak_74245	76	.	5.44874	7.62969	4.38691	184
chr13	52470626	52470754	Astro_pvalue_1e-2_peak_74254	61	.	4.64396	6.17345	3.12061	60
chr13	52480874	52481068	Astro_pvalue_1e-2_peak_74258	47	.	3.82673	4.75687	1.92880	164
chr13	52486479	52486661	Astro_pvalue_1e-2_peak_74260	59	.	4.56656	5.99310	2.96334	29
chr13	52507751	52507983	Astro_pvalue_1e-2_peak_74264	49	.	3.89196	4.90993	2.05496	63
chr13	52569553	52570521	Astro_pvalue_1e-2_peak_74284	55	.	4.43965	5.59403	2.61553	726
chr13	52573628	52573701	Astro_pvalue_1e-2_peak_74285	44	.	3.75328	4.41611	1.64304	36
chr13	52585737	52586573	Astro_pvalue_1e-2_peak_74287a	114	.	7.05112	11.42783	7.73693	181
chr13	52585737	52586573	Astro_pvalue_1e-2_peak_74287b	60	.	4.53286	6.00025	2.96990	374
chr13	52585737	52586573	Astro_pvalue_1e-2_peak_74287c	272	.	13.14326	27.26332	21.56870	707
chr13	52702042	52702149	Astro_pvalue_1e-2_peak_74296	74	.	5.35742	7.41268	4.19627	55
chr13	52703046	52703702	Astro_pvalue_1e-2_peak_74298	46	.	3.78444	4.66110	1.84876	29
chr13	52732863	52733905	Astro_pvalue_1e-2_peak_74302a	90	.	6.28417	9.07460	5.65852	753
chr13	52732863	52733905	Astro_pvalue_1e-2_peak_74302b	90	.	6.25547	9.02418	5.61195	985
chr13	52768014	52768893	Astro_pvalue_1e-2_peak_74305a	62	.	4.70588	6.27279	3.20741	433
chr13	52768014	52768893	Astro_pvalue_1e-2_peak_74305b	83	.	5.70806	8.33071	4.99841	705
chr13	52769611	52769917	Astro_pvalue_1e-2_peak_74306	80	.	5.56061	8.09461	4.79627	249
chr13	52775650	52776183	Astro_pvalue_1e-2_peak_74308	104	.	6.97660	10.45986	6.88214	88
chr13	52922355	52922512	Astro_pvalue_1e-2_peak_74314	43	.	3.62424	4.31930	1.56043	115
chr13	52944572	52944840	Astro_pvalue_1e-2_peak_74316	54	.	4.32620	5.47526	2.51169	201
chr13	52964659	52964735	Astro_pvalue_1e-2_peak_74323	43	.	3.67415	4.34694	1.58589	55
chr13	52968589	52969698	Astro_pvalue_1e-2_peak_74324a	60	.	4.41911	6.04217	3.00829	129
chr13	52968589	52969698	Astro_pvalue_1e-2_peak_74324b	68	.	4.76872	6.84113	3.69411	375
chr13	52968589	52969698	Astro_pvalue_1e-2_peak_74324c	50	.	3.88937	5.00275	2.13606	822
chr13	52973250	52973474	Astro_pvalue_1e-2_peak_74325	51	.	4.00302	5.17788	2.28092	175
chr13	52979699	52980634	Astro_pvalue_1e-2_peak_74327a	89	.	6.10094	8.96811	5.56335	660
chr13	52979699	52980634	Astro_pvalue_1e-2_peak_74327b	90	.	6.12574	9.00885	5.59988	866
chr13	53024045	53024979	Astro_pvalue_1e-2_peak_74331a	62	.	4.55125	6.24851	3.18419	353
chr13	53024045	53024979	Astro_pvalue_1e-2_peak_74331b	95	.	5.86510	9.51184	6.04498	560
chr13	53024045	53024979	Astro_pvalue_1e-2_peak_74331c	91	.	5.65748	9.17475	5.74743	765
chr13	53024045	53024979	Astro_pvalue_1e-2_peak_74331d	99	.	5.93895	9.98382	6.46004	872
chr13	53029249	53030154	Astro_pvalue_1e-2_peak_74332a	77	.	5.13721	7.70453	4.45343	66
chr13	53029249	53030154	Astro_pvalue_1e-2_peak_74332b	103	.	6.39299	10.36433	6.79703	287
chr13	53029249	53030154	Astro_pvalue_1e-2_peak_74332c	74	.	5.30983	7.44621	4.22513	659
chr13	53173826	53174791	Astro_pvalue_1e-2_peak_74340a	44	.	3.73134	4.43567	1.66183	95
chr13	53173826	53174791	Astro_pvalue_1e-2_peak_74340b	109	.	6.98399	10.98326	7.34667	285
chr13	53173826	53174791	Astro_pvalue_1e-2_peak_74340c	64	.	4.83507	6.47824	3.38430	521
chr13	53182995	53183779	Astro_pvalue_1e-2_peak_74341	114	.	7.43863	11.47451	7.77820	653
chr13	53190495	53190599	Astro_pvalue_1e-2_peak_74342	41	.	3.57377	4.11763	1.38905	62
chr13	53191310	53192101	Astro_pvalue_1e-2_peak_74343	84	.	5.90493	8.42236	5.08066	298
chr13	53226189	53227356	Astro_pvalue_1e-2_peak_74348a	87	.	5.40248	8.75830	5.37818	130
chr13	53226189	53227356	Astro_pvalue_1e-2_peak_74348b	139	.	7.33194	13.90657	9.93108	421
chr13	53226189	53227356	Astro_pvalue_1e-2_peak_74348c	269	.	11.51190	26.92571	21.26122	685
chr13	53252899	53253653	Astro_pvalue_1e-2_peak_74351	54	.	4.32620	5.47526	2.51169	497
chr13	53313091	53313222	Astro_pvalue_1e-2_peak_74360	73	.	5.42557	7.37831	4.16478	78
chr13	53357333	53357448	Astro_pvalue_1e-2_peak_74367	48	.	3.99016	4.83094	1.99111	60
chr13	53421284	53421434	Astro_pvalue_1e-2_peak_74381	86	.	5.53074	8.64063	5.27488	48
chr13	53422802	53422947	Astro_pvalue_1e-2_peak_74382	48	.	3.78199	4.83738	1.99709	125
chr13	53424620	53425806	Astro_pvalue_1e-2_peak_74383a	57	.	4.25441	5.78512	2.78195	370
chr13	53424620	53425806	Astro_pvalue_1e-2_peak_74383b	49	.	3.87714	4.98391	2.11849	888
chr13	53462962	53463076	Astro_pvalue_1e-2_peak_74391	40	.	3.49479	4.06336	1.34109	64
chr13	53471322	53471974	Astro_pvalue_1e-2_peak_74393	40	.	3.51272	4.09787	1.37064	251
chr13	53500143	53500479	Astro_pvalue_1e-2_peak_74403	45	.	3.84098	4.56661	1.77158	164
chr13	53517140	53517231	Astro_pvalue_1e-2_peak_74407	43	.	3.66300	4.39923	1.62789	43
chr13	53521988	53522273	Astro_pvalue_1e-2_peak_74408	50	.	4.09812	5.01948	2.14606	220
chr13	53523872	53524432	Astro_pvalue_1e-2_peak_74409	93	.	6.35838	9.39452	5.94080	289
chr13	53536007	53536189	Astro_pvalue_1e-2_peak_74414	45	.	3.74308	4.56981	1.77158	129
chr13	53542362	53542518	Astro_pvalue_1e-2_peak_74416	78	.	5.64932	7.81219	4.54650	88
chr13	53597009	53597380	Astro_pvalue_1e-2_peak_74429	48	.	3.86997	4.85757	2.01230	37
chr13	53626801	53627254	Astro_pvalue_1e-2_peak_74439	43	.	3.73622	4.38721	1.61959	246
chr13	53635096	53635614	Astro_pvalue_1e-2_peak_74441	74	.	5.40768	7.41733	4.19911	374
chr13	53697129	53697422	Astro_pvalue_1e-2_peak_74464	44	.	3.70261	4.48264	1.69840	231
chr13	53752551	53752701	Astro_pvalue_1e-2_peak_74485	46	.	3.76364	4.61492	1.80968	52
chr13	53763481	53763804	Astro_pvalue_1e-2_peak_74488	43	.	3.62424	4.31930	1.56043	251
chr13	53775108	53775479	Astro_pvalue_1e-2_peak_74490	51	.	4.20597	5.19712	2.29581	315
chr13	53812154	53812249	Astro_pvalue_1e-2_peak_74498	49	.	3.91420	4.96371	2.10084	43
chr13	53823972	53824814	Astro_pvalue_1e-2_peak_74499	67	.	5.04723	6.73586	3.60031	751
chr13	53826121	53826398	Astro_pvalue_1e-2_peak_74500	42	.	3.56761	4.20535	1.46358	268
chr13	53934541	53934641	Astro_pvalue_1e-2_peak_74528	52	.	4.02707	5.25090	2.31704	47
chr13	54019881	54020194	Astro_pvalue_1e-2_peak_74549	58	.	4.51637	5.88004	2.86532	191
chr13	54087462	54087888	Astro_pvalue_1e-2_peak_74568	55	.	4.37222	5.57009	2.59376	76
chr13	54160625	54160728	Astro_pvalue_1e-2_peak_74582	52	.	4.02707	5.25090	2.31704	50
chr13	54211421	54212211	Astro_pvalue_1e-2_peak_74591	67	.	5.07393	6.79101	3.64874	635
chr13	54250515	54250602	Astro_pvalue_1e-2_peak_74596	52	.	4.02707	5.25090	2.31704	42
chr13	54273768	54274153	Astro_pvalue_1e-2_peak_74603	40	.	3.49479	4.06336	1.34109	64
chr13	54334928	54335290	Astro_pvalue_1e-2_peak_74615	42	.	3.58629	4.24258	1.49549	289
chr13	54356717	54356889	Astro_pvalue_1e-2_peak_74621	48	.	4.00962	4.86629	2.01931	122
chr13	54362367	54362443	Astro_pvalue_1e-2_peak_74623	42	.	3.56761	4.20535	1.46358	6
chr13	54395766	54396107	Astro_pvalue_1e-2_peak_74631	52	.	4.19375	5.21198	2.30808	282
chr13	54518596	54518845	Astro_pvalue_1e-2_peak_74657	43	.	3.64352	4.35885	1.59328	203
chr13	54521742	54521933	Astro_pvalue_1e-2_peak_74658	55	.	4.37222	5.57009	2.59376	151
chr13	54675619	54675916	Astro_pvalue_1e-2_peak_74697	44	.	3.68270	4.44048	1.66328	184
chr13	54682474	54682978	Astro_pvalue_1e-2_peak_74698	46	.	3.78444	4.66110	1.84876	51
chr13	54758768	54759203	Astro_pvalue_1e-2_peak_74717	43	.	3.62424	4.31930	1.56043	69
chr13	54782909	54783018	Astro_pvalue_1e-2_peak_74730	44	.	3.70261	4.48264	1.69840	53
chr13	54910789	54910967	Astro_pvalue_1e-2_peak_74762	42	.	3.58629	4.24258	1.49549	42
chr13	54947498	54948011	Astro_pvalue_1e-2_peak_74772	52	.	4.21526	5.25383	2.31782	86
chr13	55038644	55039467	Astro_pvalue_1e-2_peak_74794	41	.	3.54912	4.16884	1.43194	482
chr13	55205215	55205403	Astro_pvalue_1e-2_peak_74829	57	.	4.44313	5.71997	2.72497	48
chr13	55511389	55511769	Astro_pvalue_1e-2_peak_74901	46	.	3.78444	4.66110	1.84876	310
chr13	55530877	55531600	Astro_pvalue_1e-2_peak_74907	60	.	4.59207	6.05171	3.01510	548
chr13	55773786	55774010	Astro_pvalue_1e-2_peak_74968	60	.	4.59207	6.05171	3.01510	48
chr13	55971656	55971799	Astro_pvalue_1e-2_peak_75005	49	.	3.91420	4.96371	2.10084	71
chr13	56066831	56067126	Astro_pvalue_1e-2_peak_75030	51	.	3.98248	5.13441	2.24270	251
chr13	56238849	56238967	Astro_pvalue_1e-2_peak_75062	42	.	3.56761	4.20535	1.46358	58
chr13	56240355	56240631	Astro_pvalue_1e-2_peak_75064	40	.	3.47705	4.02948	1.31181	56
chr13	56640550	56640786	Astro_pvalue_1e-2_peak_75153	57	.	4.44313	5.71997	2.72497	53
chr13	56653670	56654229	Astro_pvalue_1e-2_peak_75158	47	.	3.82673	4.75687	1.92880	497
chr13	56678008	56678502	Astro_pvalue_1e-2_peak_75170	42	.	3.58629	4.24258	1.49549	289
chr13	56756907	56756983	Astro_pvalue_1e-2_peak_75187	52	.	4.02707	5.25090	2.31704	37
chr13	56775222	56775614	Astro_pvalue_1e-2_peak_75191	54	.	4.32620	5.47526	2.51169	126
chr13	56826251	56826326	Astro_pvalue_1e-2_peak_75209	41	.	3.53082	4.13302	1.40132	54
chr13	56827266	56827472	Astro_pvalue_1e-2_peak_75210	42	.	3.56761	4.20535	1.46358	163
chr13	56840057	56840144	Astro_pvalue_1e-2_peak_75212	62	.	4.67035	6.23671	3.17560	44
chr13	56901478	56901589	Astro_pvalue_1e-2_peak_75222	45	.	3.74308	4.56981	1.77158	55
chr13	56920599	56921722	Astro_pvalue_1e-2_peak_75229	40	.	3.49479	4.06336	1.34109	476
chr13	56926746	56926832	Astro_pvalue_1e-2_peak_75230	45	.	3.74308	4.56981	1.77158	37
chr13	56932952	56933388	Astro_pvalue_1e-2_peak_75231	44	.	3.70261	4.48264	1.69840	211
chr13	57137968	57138248	Astro_pvalue_1e-2_peak_75292	49	.	3.91420	4.96371	2.10084	39
chr13	57195081	57195426	Astro_pvalue_1e-2_peak_75300	44	.	3.70261	4.48264	1.69840	63
chr13	57197347	57197852	Astro_pvalue_1e-2_peak_75302	45	.	3.72273	4.52573	1.73546	463
chr13	57199758	57199852	Astro_pvalue_1e-2_peak_75303	42	.	3.56761	4.20535	1.46358	49
chr13	57337105	57337461	Astro_pvalue_1e-2_peak_75334	50	.	3.95946	5.07586	2.19485	301
chr13	57347320	57347563	Astro_pvalue_1e-2_peak_75336	50	.	3.93670	5.01899	2.14606	175
chr13	57440302	57440730	Astro_pvalue_1e-2_peak_75355	47	.	3.80546	4.70840	1.88773	35
chr13	57475050	57475337	Astro_pvalue_1e-2_peak_75363	51	.	4.17246	5.17088	2.27454	44
chr13	57477124	57477623	Astro_pvalue_1e-2_peak_75365	40	.	3.51272	4.09787	1.37064	332
chr13	57694363	57694615	Astro_pvalue_1e-2_peak_75415	43	.	3.66300	4.39923	1.62789	220
chr13	57697909	57698081	Astro_pvalue_1e-2_peak_75416	45	.	3.74308	4.56981	1.77158	57
chr13	57757534	57757847	Astro_pvalue_1e-2_peak_75421	53	.	4.28113	5.38413	2.43236	251
chr13	57774541	57774644	Astro_pvalue_1e-2_peak_75427	51	.	4.00577	5.19473	2.29427	53
chr13	57799193	57799278	Astro_pvalue_1e-2_peak_75432	45	.	3.74308	4.56981	1.77158	38
chr13	57855882	57856200	Astro_pvalue_1e-2_peak_75446	45	.	3.72273	4.52573	1.73546	276
chr13	57860825	57861165	Astro_pvalue_1e-2_peak_75448	45	.	3.72273	4.52573	1.73546	314
chr13	57983449	57983579	Astro_pvalue_1e-2_peak_75476	43	.	3.64352	4.35885	1.59328	80
chr13	58203732	58204368	Astro_pvalue_1e-2_peak_75515	128	.	6.05177	12.88445	9.02629	460
chr13	58207378	58207919	Astro_pvalue_1e-2_peak_75517a	76	.	4.38368	7.62698	4.38572	388
chr13	58207378	58207919	Astro_pvalue_1e-2_peak_75517b	68	.	4.10970	6.84122	3.69420	485
chr13	58286370	58286461	Astro_pvalue_1e-2_peak_75538	45	.	3.74308	4.56981	1.77158	47
chr13	58313386	58313992	Astro_pvalue_1e-2_peak_75543	52	.	4.19903	5.29917	2.35716	428
chr13	58314835	58315420	Astro_pvalue_1e-2_peak_75544a	147	.	8.62952	14.76509	10.68481	245
chr13	58314835	58315420	Astro_pvalue_1e-2_peak_75544b	75	.	5.39345	7.58075	4.34472	358
chr13	58412071	58412167	Astro_pvalue_1e-2_peak_75563	46	.	3.78444	4.66110	1.84876	51
chr13	58432099	58432382	Astro_pvalue_1e-2_peak_75568	52	.	4.21526	5.25383	2.31782	66
chr13	58492026	58492497	Astro_pvalue_1e-2_peak_75582	60	.	4.67789	6.01958	2.98663	224
chr13	58852232	58852317	Astro_pvalue_1e-2_peak_75655	45	.	3.72273	4.52573	1.73546	41
chr13	58870964	58871039	Astro_pvalue_1e-2_peak_75660	43	.	3.66300	4.39923	1.62789	37
chr13	58908635	58908715	Astro_pvalue_1e-2_peak_75678	43	.	3.66300	4.39923	1.62789	40
chr13	59178821	59178903	Astro_pvalue_1e-2_peak_75739	50	.	3.93670	5.01899	2.14606	44
chr13	59265599	59265849	Astro_pvalue_1e-2_peak_75760	41	.	3.54912	4.16884	1.43194	54
chr13	59331153	59331235	Astro_pvalue_1e-2_peak_75776	48	.	3.86997	4.85757	2.01230	36
chr13	59376677	59377466	Astro_pvalue_1e-2_peak_75788	44	.	3.68270	4.44048	1.66328	21
chr13	59422770	59422879	Astro_pvalue_1e-2_peak_75800	45	.	3.74308	4.56981	1.77158	45
chr13	59458759	59458846	Astro_pvalue_1e-2_peak_75812	42	.	3.60516	4.28055	1.52744	44
chr13	59492042	59492121	Astro_pvalue_1e-2_peak_75823	45	.	3.74308	4.56981	1.77158	45
chr13	59675047	59675400	Astro_pvalue_1e-2_peak_75868	54	.	4.30354	5.42925	2.47078	302
chr13	59790512	59790591	Astro_pvalue_1e-2_peak_75900	41	.	3.53082	4.13302	1.40132	39
chr13	59892649	59892785	Astro_pvalue_1e-2_peak_75929	62	.	4.67035	6.23671	3.17560	73
chr13	59930895	59930996	Astro_pvalue_1e-2_peak_75938	43	.	3.66300	4.39923	1.62789	60
chr13	59932369	59932444	Astro_pvalue_1e-2_peak_75939	42	.	3.60516	4.28055	1.52744	34
chr13	59965761	59966085	Astro_pvalue_1e-2_peak_75948	59	.	4.56656	5.99310	2.96334	236
chr13	59983430	59983741	Astro_pvalue_1e-2_peak_75952	52	.	4.21526	5.25383	2.31782	123
chr13	60033312	60033409	Astro_pvalue_1e-2_peak_75965	43	.	3.62424	4.31930	1.56043	50
chr13	60105366	60106204	Astro_pvalue_1e-2_peak_75983	44	.	3.77050	4.44540	1.66720	767
chr13	60142656	60142734	Astro_pvalue_1e-2_peak_75991	47	.	3.82673	4.75687	1.92880	42
chr13	60224405	60224522	Astro_pvalue_1e-2_peak_76009	44	.	3.70261	4.48264	1.69840	54
chr13	60231230	60231419	Astro_pvalue_1e-2_peak_76012	42	.	3.60516	4.28055	1.52744	49
chr13	60233271	60233365	Astro_pvalue_1e-2_peak_76013	42	.	3.60516	4.28055	1.52744	46
chr13	60233980	60234382	Astro_pvalue_1e-2_peak_76014	41	.	3.53082	4.13302	1.40132	353
chr13	60240583	60240841	Astro_pvalue_1e-2_peak_76017	43	.	3.66300	4.39923	1.62789	72
chr13	60252314	60252599	Astro_pvalue_1e-2_peak_76020	56	.	4.39560	5.61900	2.63726	67
chr13	60306053	60306135	Astro_pvalue_1e-2_peak_76037	44	.	3.70261	4.48264	1.69840	43
chr13	60307616	60307881	Astro_pvalue_1e-2_peak_76038	56	.	4.39560	5.61900	2.63726	207
chr13	60318994	60319821	Astro_pvalue_1e-2_peak_76041	68	.	5.07385	6.86345	3.71353	404
chr13	60325097	60325473	Astro_pvalue_1e-2_peak_76042a	121	.	7.04784	12.17674	8.40071	85
chr13	60325097	60325473	Astro_pvalue_1e-2_peak_76042b	244	.	11.48968	24.49773	19.13469	171
chr13	60344500	60345003	Astro_pvalue_1e-2_peak_76045	52	.	4.23699	5.29645	2.35493	268
chr13	60360266	60360959	Astro_pvalue_1e-2_peak_76048	55	.	4.37222	5.57009	2.59376	512
chr13	60456545	60456619	Astro_pvalue_1e-2_peak_76069	52	.	4.02707	5.25090	2.31704	37
chr13	60499575	60499894	Astro_pvalue_1e-2_peak_76076	46	.	3.76364	4.61492	1.80968	248
chr13	60563002	60563105	Astro_pvalue_1e-2_peak_76092	49	.	3.91420	4.96371	2.10084	50
chr13	60737863	60738642	Astro_pvalue_1e-2_peak_76131a	71	.	5.15013	7.19105	4.00089	59
chr13	60737863	60738642	Astro_pvalue_1e-2_peak_76131b	191	.	10.18537	19.10632	14.46949	277
chr13	60815914	60816575	Astro_pvalue_1e-2_peak_76143	55	.	4.43965	5.59403	2.61553	538
chr13	60887302	60887522	Astro_pvalue_1e-2_peak_76155	43	.	3.62424	4.31930	1.56043	47
chr13	60903887	60904069	Astro_pvalue_1e-2_peak_76162	57	.	4.44313	5.71997	2.72497	55
chr13	60921475	60922164	Astro_pvalue_1e-2_peak_76166	52	.	4.21526	5.25383	2.31782	623
chr13	60970123	60972153	Astro_pvalue_1e-2_peak_76175a	79	.	4.53798	7.91003	4.63383	170
chr13	60970123	60972153	Astro_pvalue_1e-2_peak_76175b	162	.	7.12007	16.24028	11.97950	467
chr13	60970123	60972153	Astro_pvalue_1e-2_peak_76175c	152	.	6.82109	15.21316	11.07894	550
chr13	60970123	60972153	Astro_pvalue_1e-2_peak_76175d	55	.	3.68711	5.57495	2.59860	761
chr13	60970123	60972153	Astro_pvalue_1e-2_peak_76175e	113	.	5.67247	11.37979	7.69545	1004
chr13	60970123	60972153	Astro_pvalue_1e-2_peak_76175f	114	.	5.68424	11.40193	7.71581	1231
chr13	60970123	60972153	Astro_pvalue_1e-2_peak_76175g	96	.	5.12645	9.63800	6.15383	1569
chr13	60985130	60985242	Astro_pvalue_1e-2_peak_76177	51	.	3.98248	5.13441	2.24270	53
chr13	61005351	61005577	Astro_pvalue_1e-2_peak_76182	57	.	4.46728	5.77213	2.77087	71
chr13	61011434	61011791	Astro_pvalue_1e-2_peak_76185	45	.	3.74308	4.56981	1.77158	326
chr13	61122129	61122202	Astro_pvalue_1e-2_peak_76203	49	.	4.04913	4.93869	2.08073	32
chr13	61125279	61125741	Astro_pvalue_1e-2_peak_76204	59	.	4.63269	5.93696	2.91402	415
chr13	61159149	61159944	Astro_pvalue_1e-2_peak_76215	79	.	5.63761	7.97806	4.69417	246
chr13	61190802	61190967	Astro_pvalue_1e-2_peak_76223	58	.	4.61042	5.89659	2.87947	103
chr13	61192343	61192547	Astro_pvalue_1e-2_peak_76224	58	.	4.61042	5.89659	2.87947	177
chr13	61200937	61201430	Astro_pvalue_1e-2_peak_76225	40	.	3.51272	4.09787	1.37064	190
chr13	61228723	61228944	Astro_pvalue_1e-2_peak_76231	50	.	3.93670	5.01899	2.14606	30
chr13	61237720	61238185	Astro_pvalue_1e-2_peak_76232	42	.	3.58629	4.24258	1.49549	301
chr13	61296617	61296693	Astro_pvalue_1e-2_peak_76244	44	.	3.70261	4.48264	1.69840	38
chr13	61326967	61327080	Astro_pvalue_1e-2_peak_76254	43	.	3.64352	4.35885	1.59328	48
chr13	61364916	61365030	Astro_pvalue_1e-2_peak_76265	50	.	3.93670	5.01899	2.14606	56
chr13	61372727	61372941	Astro_pvalue_1e-2_peak_76268	52	.	4.02707	5.25090	2.31704	27
chr13	61414261	61414361	Astro_pvalue_1e-2_peak_76279	47	.	3.80546	4.70840	1.88773	52
chr13	61427781	61427868	Astro_pvalue_1e-2_peak_76284	44	.	3.68270	4.44048	1.66328	44
chr13	61443459	61444134	Astro_pvalue_1e-2_peak_76287	41	.	3.53082	4.13302	1.40132	437
chr13	61493377	61493549	Astro_pvalue_1e-2_peak_76297	48	.	3.86997	4.85757	2.01230	147
chr13	61595277	61595375	Astro_pvalue_1e-2_peak_76328	43	.	3.62424	4.31930	1.56043	47
chr13	61676521	61676635	Astro_pvalue_1e-2_peak_76350	42	.	3.58629	4.24258	1.49549	65
chr13	61745069	61745614	Astro_pvalue_1e-2_peak_76372	68	.	5.12131	6.82331	3.67783	101
chr13	61812234	61812481	Astro_pvalue_1e-2_peak_76388	45	.	3.72273	4.52573	1.73546	180
chr13	61866263	61866348	Astro_pvalue_1e-2_peak_76401	46	.	3.76364	4.61492	1.80968	39
chr13	61916389	61917019	Astro_pvalue_1e-2_peak_76409	42	.	3.60516	4.28055	1.52744	266
chr13	61989241	61989635	Astro_pvalue_1e-2_peak_76420	58	.	4.56647	5.88525	2.86976	70
chr13	61999088	61999513	Astro_pvalue_1e-2_peak_76424	53	.	4.25894	5.33988	2.39351	368
chr13	62153789	62153900	Astro_pvalue_1e-2_peak_76454	50	.	3.93670	5.01899	2.14606	40
chr13	62158161	62158261	Astro_pvalue_1e-2_peak_76455	47	.	3.82673	4.75687	1.92880	49
chr13	62161039	62161124	Astro_pvalue_1e-2_peak_76456	45	.	3.74308	4.56981	1.77158	39
chr13	62174898	62175027	Astro_pvalue_1e-2_peak_76461	45	.	3.74308	4.56981	1.77158	64
chr13	62243234	62243370	Astro_pvalue_1e-2_peak_76480	58	.	4.51637	5.88004	2.86532	72
chr13	62251515	62251762	Astro_pvalue_1e-2_peak_76484	43	.	3.64352	4.35885	1.59328	51
chr13	62298383	62298739	Astro_pvalue_1e-2_peak_76495	43	.	3.66300	4.39923	1.62789	323
chr13	62320870	62320944	Astro_pvalue_1e-2_peak_76500	48	.	3.84823	4.80658	1.96960	63
chr13	62387305	62387382	Astro_pvalue_1e-2_peak_76514	48	.	3.84823	4.80658	1.96960	38
chr13	62426566	62426801	Astro_pvalue_1e-2_peak_76524	50	.	3.95946	5.07586	2.19485	163
chr13	62435337	62435427	Astro_pvalue_1e-2_peak_76525	48	.	3.86997	4.85757	2.01230	43
chr13	62549162	62549265	Astro_pvalue_1e-2_peak_76554	54	.	4.32620	5.47526	2.51169	46
chr13	62549531	62549664	Astro_pvalue_1e-2_peak_76555	43	.	3.62424	4.31930	1.56043	82
chr13	62603691	62603866	Astro_pvalue_1e-2_peak_76568	45	.	3.72273	4.52573	1.73546	46
chr13	62659449	62659524	Astro_pvalue_1e-2_peak_76580	47	.	3.80546	4.70840	1.88773	33
chr13	62746101	62746381	Astro_pvalue_1e-2_peak_76606	48	.	3.84823	4.80658	1.96960	50
chr13	62814293	62814415	Astro_pvalue_1e-2_peak_76625	47	.	3.82673	4.75687	1.92880	67
chr13	63234679	63235007	Astro_pvalue_1e-2_peak_76711	43	.	3.64352	4.35885	1.59328	188
chr13	63237286	63237483	Astro_pvalue_1e-2_peak_76713	57	.	4.44313	5.71997	2.72497	137
chr13	63503607	63504214	Astro_pvalue_1e-2_peak_76771a	81	.	5.82963	8.18180	4.86701	345
chr13	63503607	63504214	Astro_pvalue_1e-2_peak_76771b	69	.	5.12821	6.90473	3.74908	465
chr13	63600694	63600776	Astro_pvalue_1e-2_peak_76792	44	.	3.68270	4.44048	1.66328	43
chr13	63652441	63652807	Astro_pvalue_1e-2_peak_76802	43	.	3.62424	4.31930	1.56043	57
chr13	63679451	63679774	Astro_pvalue_1e-2_peak_76811	44	.	3.70261	4.48264	1.69840	43
chr13	63732746	63733216	Astro_pvalue_1e-2_peak_76822	45	.	3.74308	4.56981	1.77158	460
chr13	63978112	63978318	Astro_pvalue_1e-2_peak_76864	50	.	3.93670	5.01899	2.14606	164
chr13	63982643	63983077	Astro_pvalue_1e-2_peak_76866	51	.	3.98248	5.13441	2.24270	64
chr13	64033332	64033423	Astro_pvalue_1e-2_peak_76872	42	.	3.56761	4.20535	1.46358	49
chr13	64061288	64061398	Astro_pvalue_1e-2_peak_76884	41	.	3.54912	4.16884	1.43194	55
chr13	64068301	64068677	Astro_pvalue_1e-2_peak_76888	47	.	3.82673	4.75687	1.92880	325
chr13	64287043	64287273	Astro_pvalue_1e-2_peak_76937	49	.	3.91420	4.96371	2.10084	55
chr13	64418171	64418244	Astro_pvalue_1e-2_peak_76950	40	.	3.49479	4.06336	1.34109	25
chr13	64419753	64419850	Astro_pvalue_1e-2_peak_76951	63	.	4.86787	6.37804	3.29677	45
chr13	64497174	64497254	Astro_pvalue_1e-2_peak_76967	49	.	3.89196	4.90993	2.05496	36
chr13	64571232	64571338	Astro_pvalue_1e-2_peak_76980	43	.	3.62424	4.31930	1.56043	50
chr13	64706364	64706450	Astro_pvalue_1e-2_peak_77013	47	.	3.82673	4.75687	1.92880	42
chr13	64943585	64943695	Astro_pvalue_1e-2_peak_77056	42	.	3.60516	4.28055	1.52744	56
chr13	65012301	65012741	Astro_pvalue_1e-2_peak_77076a	136	.	8.52124	13.63745	9.69111	87
chr13	65012301	65012741	Astro_pvalue_1e-2_peak_77076b	108	.	7.21028	10.88283	7.25734	234
chr13	65012301	65012741	Astro_pvalue_1e-2_peak_77076c	70	.	5.26905	7.08836	3.90995	343
chr13	65227920	65228150	Astro_pvalue_1e-2_peak_77109	49	.	3.89196	4.90993	2.05496	165
chr13	65237512	65237811	Astro_pvalue_1e-2_peak_77110	52	.	4.02707	5.25090	2.31704	274
chr13	65268251	65268330	Astro_pvalue_1e-2_peak_77114	46	.	3.76364	4.61492	1.80968	40
chr13	65386366	65386469	Astro_pvalue_1e-2_peak_77131	52	.	4.02707	5.25090	2.31704	48
chr13	65499039	65499385	Astro_pvalue_1e-2_peak_77151	44	.	3.70261	4.48264	1.69840	312
chr13	65670882	65671187	Astro_pvalue_1e-2_peak_77181	47	.	3.82673	4.75687	1.92880	47
chr13	65865398	65865476	Astro_pvalue_1e-2_peak_77214	43	.	3.66300	4.39923	1.62789	37
chr13	66115803	66116071	Astro_pvalue_1e-2_peak_77268	50	.	3.93670	5.01899	2.14606	54
chr13	66264545	66264800	Astro_pvalue_1e-2_peak_77297	47	.	3.80546	4.70840	1.88773	51
chr13	66307196	66307274	Astro_pvalue_1e-2_peak_77304	52	.	4.02707	5.25090	2.31704	39
chr13	66500509	66501263	Astro_pvalue_1e-2_peak_77326	43	.	3.64352	4.35885	1.59328	494
chr13	66728262	66728356	Astro_pvalue_1e-2_peak_77360	47	.	3.82673	4.75687	1.92880	44
chr13	66903759	66904714	Astro_pvalue_1e-2_peak_77384	44	.	3.70261	4.48264	1.69840	815
chr13	66919273	66919921	Astro_pvalue_1e-2_peak_77386	46	.	3.89560	4.66210	1.84876	576
chr13	66981123	66981608	Astro_pvalue_1e-2_peak_77393	57	.	4.52342	5.74098	2.74350	428
chr13	66996569	66996919	Astro_pvalue_1e-2_peak_77398	52	.	4.02707	5.25090	2.31704	195
chr13	67132559	67133072	Astro_pvalue_1e-2_peak_77416	78	.	5.64932	7.81219	4.54650	337
chr13	67134844	67134922	Astro_pvalue_1e-2_peak_77417	40	.	3.49479	4.06336	1.34109	44
chr13	67221117	67221259	Astro_pvalue_1e-2_peak_77424	49	.	3.91420	4.96371	2.10084	94
chr13	67230399	67230605	Astro_pvalue_1e-2_peak_77425	43	.	3.62424	4.31930	1.56043	56
chr13	67240198	67240487	Astro_pvalue_1e-2_peak_77433	58	.	4.51637	5.88004	2.86532	200
chr13	67274315	67274796	Astro_pvalue_1e-2_peak_77435	48	.	3.84823	4.80658	1.96960	154
chr13	67297383	67298111	Astro_pvalue_1e-2_peak_77438	106	.	7.09824	10.60580	7.01187	577
chr13	67369673	67370217	Astro_pvalue_1e-2_peak_77446	63	.	4.69704	6.30170	3.23067	426
chr13	67383733	67383949	Astro_pvalue_1e-2_peak_77448	61	.	4.61787	6.11180	3.06542	121
chr13	67409068	67409637	Astro_pvalue_1e-2_peak_77450	45	.	3.85902	4.59799	1.79727	238
chr13	67460558	67461485	Astro_pvalue_1e-2_peak_77457	115	.	7.50657	11.59426	7.88496	112
chr13	67495092	67495201	Astro_pvalue_1e-2_peak_77460	52	.	4.02707	5.25090	2.31704	54
chr13	67568151	67568619	Astro_pvalue_1e-2_peak_77468	113	.	7.46016	11.35116	7.67004	369
chr13	67575554	67575889	Astro_pvalue_1e-2_peak_77470a	125	.	8.01925	12.52908	8.71239	51
chr13	67575554	67575889	Astro_pvalue_1e-2_peak_77470b	138	.	8.64534	13.86893	9.89954	147
chr13	67616478	67616570	Astro_pvalue_1e-2_peak_77477	50	.	3.95946	5.07586	2.19485	48
chr13	67618200	67618547	Astro_pvalue_1e-2_peak_77478	90	.	6.22713	9.08015	5.66274	120
chr13	67635844	67636506	Astro_pvalue_1e-2_peak_77481	42	.	3.58629	4.24258	1.49549	34
chr13	67637195	67637508	Astro_pvalue_1e-2_peak_77482	42	.	3.58629	4.24258	1.49549	72
chr13	67643564	67643879	Astro_pvalue_1e-2_peak_77485	58	.	4.51637	5.88004	2.86532	24
chr13	67649202	67649714	Astro_pvalue_1e-2_peak_77487	48	.	3.86997	4.85757	2.01230	457
chr13	67661823	67662222	Astro_pvalue_1e-2_peak_77490	63	.	4.86787	6.37804	3.29677	147
chr13	67667572	67667845	Astro_pvalue_1e-2_peak_77492	50	.	3.95946	5.07586	2.19485	42
chr13	67676141	67676744	Astro_pvalue_1e-2_peak_77494	52	.	4.19375	5.21198	2.30808	50
chr13	67691315	67692008	Astro_pvalue_1e-2_peak_77496	49	.	4.02928	4.90220	2.05184	93
chr13	67720629	67720945	Astro_pvalue_1e-2_peak_77501	52	.	4.02707	5.25090	2.31704	269
chr13	67798356	67798618	Astro_pvalue_1e-2_peak_77507	44	.	3.78788	4.47508	1.69488	202
chr13	67804183	67805493	Astro_pvalue_1e-2_peak_77508a	167	.	7.89672	16.72983	12.40639	329
chr13	67804183	67805493	Astro_pvalue_1e-2_peak_77508b	190	.	8.62664	19.02471	14.40098	418
chr13	67804183	67805493	Astro_pvalue_1e-2_peak_77508c	126	.	6.58944	12.63640	8.80804	629
chr13	67804183	67805493	Astro_pvalue_1e-2_peak_77508d	45	.	3.49467	4.59046	1.79121	1212
chr13	67855378	67855796	Astro_pvalue_1e-2_peak_77514	50	.	3.95946	5.07586	2.19485	54
chr13	67872062	67872759	Astro_pvalue_1e-2_peak_77518a	54	.	4.31476	5.48154	2.51739	46
chr13	67872062	67872759	Astro_pvalue_1e-2_peak_77518b	54	.	4.29784	5.45476	2.49402	439
chr13	67872062	67872759	Astro_pvalue_1e-2_peak_77518c	86	.	5.93280	8.69362	5.31998	577
chr13	67907675	67907764	Astro_pvalue_1e-2_peak_77524	44	.	3.68270	4.44048	1.66328	43
chr13	67927913	67928272	Astro_pvalue_1e-2_peak_77531	41	.	3.53082	4.13302	1.40132	304
chr13	67957612	67957829	Astro_pvalue_1e-2_peak_77537	46	.	3.78444	4.66110	1.84876	193
chr13	67958377	67958665	Astro_pvalue_1e-2_peak_77538	42	.	3.60516	4.28055	1.52744	223
chr13	67982827	67983256	Astro_pvalue_1e-2_peak_77543	61	.	4.72394	6.14380	3.09573	356
chr13	68035263	68035633	Astro_pvalue_1e-2_peak_77552	43	.	3.64352	4.35885	1.59328	37
chr13	68064338	68064643	Astro_pvalue_1e-2_peak_77562	47	.	3.80546	4.70840	1.88773	268
chr13	68111262	68111340	Astro_pvalue_1e-2_peak_77573	45	.	3.72273	4.52573	1.73546	37
chr13	68155262	68155497	Astro_pvalue_1e-2_peak_77587	44	.	3.70261	4.48264	1.69840	218
chr13	68200792	68201046	Astro_pvalue_1e-2_peak_77593	43	.	3.62424	4.31930	1.56043	38
chr13	68240941	68241177	Astro_pvalue_1e-2_peak_77603	51	.	4.00577	5.19473	2.29427	61
chr13	68281961	68282079	Astro_pvalue_1e-2_peak_77613	45	.	3.74308	4.56981	1.77158	58
chr13	68310719	68311343	Astro_pvalue_1e-2_peak_77621a	127	.	7.16574	12.77563	8.93099	167
chr13	68310719	68311343	Astro_pvalue_1e-2_peak_77621b	161	.	8.37872	16.11738	11.87209	264
chr13	68310719	68311343	Astro_pvalue_1e-2_peak_77621c	159	.	8.30254	15.99034	11.76124	399
chr13	68310719	68311343	Astro_pvalue_1e-2_peak_77621d	147	.	7.83990	14.75757	10.67986	517
chr13	68335043	68335134	Astro_pvalue_1e-2_peak_77627	45	.	3.74308	4.56981	1.77158	44
chr13	68376277	68376399	Astro_pvalue_1e-2_peak_77638	42	.	3.60516	4.28055	1.52744	61
chr13	68382349	68382540	Astro_pvalue_1e-2_peak_77639	55	.	4.43965	5.59403	2.61553	178
chr13	68382956	68383127	Astro_pvalue_1e-2_peak_77640	44	.	3.78788	4.47508	1.69488	71
chr13	68389124	68389577	Astro_pvalue_1e-2_peak_77641	160	.	9.16887	16.06529	11.82649	275
chr13	68562097	68562319	Astro_pvalue_1e-2_peak_77690	43	.	3.66300	4.39923	1.62789	66
chr13	68634829	68634945	Astro_pvalue_1e-2_peak_77706	46	.	3.78444	4.66110	1.84876	57
chr13	68659083	68659166	Astro_pvalue_1e-2_peak_77711	46	.	3.76364	4.61492	1.80968	38
chr13	68680303	68680405	Astro_pvalue_1e-2_peak_77715	44	.	3.70261	4.48264	1.69840	50
chr13	68750707	68750966	Astro_pvalue_1e-2_peak_77736	46	.	3.76364	4.61492	1.80968	223
chr13	68806761	68806839	Astro_pvalue_1e-2_peak_77746	49	.	3.91420	4.96371	2.10084	38
chr13	68909219	68909500	Astro_pvalue_1e-2_peak_77771	49	.	3.89196	4.90993	2.05496	68
chr13	68918957	68919228	Astro_pvalue_1e-2_peak_77774	41	.	3.53082	4.13302	1.40132	233
chr13	68955231	68955490	Astro_pvalue_1e-2_peak_77782	45	.	3.72273	4.52573	1.73546	34
chr13	69059970	69060268	Astro_pvalue_1e-2_peak_77802	41	.	3.54912	4.16884	1.43194	46
chr13	69079656	69079874	Astro_pvalue_1e-2_peak_77809	42	.	3.60516	4.28055	1.52744	184
chr13	69081480	69081618	Astro_pvalue_1e-2_peak_77811	40	.	3.51272	4.09787	1.37064	70
chr13	69104196	69104271	Astro_pvalue_1e-2_peak_77816	43	.	3.64352	4.35885	1.59328	61
chr13	69105716	69105799	Astro_pvalue_1e-2_peak_77817	40	.	3.51272	4.09787	1.37064	40
chr13	69164326	69164418	Astro_pvalue_1e-2_peak_77833	44	.	3.70261	4.48264	1.69840	38
chr13	69260701	69261124	Astro_pvalue_1e-2_peak_77863	47	.	3.82673	4.75687	1.92880	356
chr13	69341837	69341949	Astro_pvalue_1e-2_peak_77883	45	.	3.72273	4.52573	1.73546	55
chr13	69474777	69475012	Astro_pvalue_1e-2_peak_77915	45	.	3.74308	4.56981	1.77158	171
chr13	69529653	69530100	Astro_pvalue_1e-2_peak_77929	43	.	3.62424	4.31930	1.56043	270
chr13	69589084	69590018	Astro_pvalue_1e-2_peak_77941	42	.	3.56761	4.20535	1.46358	53
chr13	69691251	69691342	Astro_pvalue_1e-2_peak_77964	64	.	4.75135	6.43718	3.34820	47
chr13	69835224	69835330	Astro_pvalue_1e-2_peak_78003	51	.	4.00577	5.19473	2.29427	51
chr13	69864986	69865077	Astro_pvalue_1e-2_peak_78011	45	.	3.72273	4.52573	1.73546	45
chr13	69887891	69887968	Astro_pvalue_1e-2_peak_78015	45	.	3.74308	4.56981	1.77158	35
chr13	69909773	69910180	Astro_pvalue_1e-2_peak_78020	48	.	3.84823	4.80658	1.96960	339
chr13	70049355	70049490	Astro_pvalue_1e-2_peak_78061	44	.	3.68270	4.44048	1.66328	69
chr13	70072523	70072614	Astro_pvalue_1e-2_peak_78066	44	.	3.70261	4.48264	1.69840	42
chr13	70154200	70154442	Astro_pvalue_1e-2_peak_78089	46	.	3.76364	4.61492	1.80968	61
chr13	70172041	70172124	Astro_pvalue_1e-2_peak_78094	47	.	3.80546	4.70840	1.88773	40
chr13	70206963	70207471	Astro_pvalue_1e-2_peak_78101	44	.	3.68270	4.44048	1.66328	314
chr13	70294748	70294847	Astro_pvalue_1e-2_peak_78119	50	.	3.93670	5.01899	2.14606	49
chr13	70373852	70374053	Astro_pvalue_1e-2_peak_78136	46	.	3.78444	4.66110	1.84876	44
chr13	70519431	70519868	Astro_pvalue_1e-2_peak_78173	46	.	3.76364	4.61492	1.80968	163
chr13	70655310	70655494	Astro_pvalue_1e-2_peak_78215	42	.	3.56761	4.20535	1.46358	133
chr13	70817432	70817508	Astro_pvalue_1e-2_peak_78252	41	.	3.54912	4.16884	1.43194	52
chr13	71011926	71012049	Astro_pvalue_1e-2_peak_78293	46	.	3.76364	4.61492	1.80968	60
chr13	71024713	71024821	Astro_pvalue_1e-2_peak_78296	47	.	3.80546	4.70840	1.88773	54
chr13	71101910	71102018	Astro_pvalue_1e-2_peak_78313	47	.	3.80546	4.70840	1.88773	45
chr13	71142884	71143016	Astro_pvalue_1e-2_peak_78324	42	.	3.56761	4.20535	1.46358	72
chr13	71237580	71237839	Astro_pvalue_1e-2_peak_78350	49	.	3.89196	4.90993	2.05496	194
chr13	71242472	71242586	Astro_pvalue_1e-2_peak_78352	42	.	3.60516	4.28055	1.52744	52
chr13	71424135	71424890	Astro_pvalue_1e-2_peak_78396	43	.	3.66300	4.39923	1.62789	450
chr13	71437823	71437899	Astro_pvalue_1e-2_peak_78400	40	.	3.49479	4.06336	1.34109	36
chr13	71607496	71607914	Astro_pvalue_1e-2_peak_78438	42	.	3.58629	4.24258	1.49549	72
chr13	71615760	71615902	Astro_pvalue_1e-2_peak_78441	42	.	3.56761	4.20535	1.46358	83
chr13	71815245	71815404	Astro_pvalue_1e-2_peak_78479	52	.	4.19375	5.21198	2.30808	41
chr13	71815917	71816658	Astro_pvalue_1e-2_peak_78480	52	.	4.23699	5.29645	2.35493	562
chr13	71865183	71865714	Astro_pvalue_1e-2_peak_78493	64	.	4.89271	6.42638	3.33999	292
chr13	71953155	71953494	Astro_pvalue_1e-2_peak_78512	59	.	4.54133	5.93590	2.91402	261
chr13	71975852	71975927	Astro_pvalue_1e-2_peak_78518	47	.	3.82673	4.75687	1.92880	36
chr13	72027256	72027615	Astro_pvalue_1e-2_peak_78530	50	.	3.95946	5.07586	2.19485	60
chr13	72039052	72039151	Astro_pvalue_1e-2_peak_78534	51	.	4.00577	5.19473	2.29427	42
chr13	72074130	72074311	Astro_pvalue_1e-2_peak_78541	48	.	3.84823	4.80658	1.96960	129
chr13	72210826	72211153	Astro_pvalue_1e-2_peak_78571	48	.	3.84823	4.80658	1.96960	293
chr13	72233357	72233887	Astro_pvalue_1e-2_peak_78577	42	.	3.60516	4.28055	1.52744	352
chr13	72438835	72439039	Astro_pvalue_1e-2_peak_78605	43	.	3.68596	4.30275	1.54779	54
chr13	72441168	72441246	Astro_pvalue_1e-2_peak_78608	44	.	3.75328	4.41611	1.64304	35
chr13	72453525	72453692	Astro_pvalue_1e-2_peak_78609	58	.	4.49169	5.82547	2.81657	115
chr13	72562279	72562662	Astro_pvalue_1e-2_peak_78626	46	.	3.78444	4.66110	1.84876	223
chr13	72602255	72602517	Astro_pvalue_1e-2_peak_78637	46	.	3.76364	4.61492	1.80968	218
chr13	72716184	72716821	Astro_pvalue_1e-2_peak_78652	57	.	4.52342	5.74098	2.74350	265
chr13	72759346	72759426	Astro_pvalue_1e-2_peak_78665	43	.	3.64352	4.35885	1.59328	37
chr13	72765601	72765827	Astro_pvalue_1e-2_peak_78669	42	.	3.60516	4.28055	1.52744	154
chr13	72908757	72908858	Astro_pvalue_1e-2_peak_78700	42	.	3.58629	4.24258	1.49549	51
chr13	73032905	73033993	Astro_pvalue_1e-2_peak_78728	92	.	6.25284	9.21872	5.78585	893
chr13	73037018	73037232	Astro_pvalue_1e-2_peak_78729	46	.	3.86676	4.64802	1.83988	69
chr13	73037823	73037973	Astro_pvalue_1e-2_peak_78730	57	.	4.49161	5.76404	2.76533	96
chr13	73044284	73044357	Astro_pvalue_1e-2_peak_78731	50	.	4.13052	5.09083	2.20671	32
chr13	73111075	73111234	Astro_pvalue_1e-2_peak_78749	86	.	6.07369	8.60186	5.23813	49
chr13	73301571	73302173	Astro_pvalue_1e-2_peak_78789a	67	.	4.70911	6.74706	3.61006	43
chr13	73301571	73302173	Astro_pvalue_1e-2_peak_78789b	238	.	11.13061	23.89367	18.60544	261
chr13	73355736	73356496	Astro_pvalue_1e-2_peak_78800a	79	.	5.47972	7.96563	4.68324	163
chr13	73355736	73356496	Astro_pvalue_1e-2_peak_78800b	187	.	9.96314	18.73829	14.15223	408
chr13	73355736	73356496	Astro_pvalue_1e-2_peak_78800c	213	.	10.95945	21.39842	16.45910	477
chr13	73490478	73490740	Astro_pvalue_1e-2_peak_78826	49	.	3.91420	4.96371	2.10084	17
chr13	73632888	73633280	Astro_pvalue_1e-2_peak_78845a	121	.	7.67641	12.13987	8.36774	148
chr13	73632888	73633280	Astro_pvalue_1e-2_peak_78845b	72	.	5.29163	7.22243	4.02829	331
chr13	73633636	73633924	Astro_pvalue_1e-2_peak_78846	61	.	4.72394	6.14380	3.09573	244
chr13	73695632	73695819	Astro_pvalue_1e-2_peak_78858	47	.	3.80546	4.70840	1.88773	19
chr13	73753477	73753673	Astro_pvalue_1e-2_peak_78873	48	.	3.84823	4.80658	1.96960	42
chr13	73800306	73800775	Astro_pvalue_1e-2_peak_78885	43	.	3.64352	4.35885	1.59328	211
chr13	73937388	73937478	Astro_pvalue_1e-2_peak_78911	52	.	4.02707	5.25090	2.31704	49
chr13	74056121	74056516	Astro_pvalue_1e-2_peak_78932	56	.	4.39560	5.61900	2.63726	96
chr13	74130263	74130380	Astro_pvalue_1e-2_peak_78954	54	.	4.32620	5.47526	2.51169	63
chr13	74231980	74232763	Astro_pvalue_1e-2_peak_78968a	83	.	5.85446	8.33761	5.00397	459
chr13	74231980	74232763	Astro_pvalue_1e-2_peak_78968b	94	.	6.41250	9.48525	6.02123	622
chr13	74244180	74244307	Astro_pvalue_1e-2_peak_78972	48	.	3.84823	4.80658	1.96960	61
chr13	74282404	74282833	Astro_pvalue_1e-2_peak_78982	56	.	4.41924	5.66894	2.67998	359
chr13	74295201	74295281	Astro_pvalue_1e-2_peak_78985	42	.	3.58629	4.24258	1.49549	46
chr13	74314640	74315333	Astro_pvalue_1e-2_peak_78992	44	.	3.70261	4.48264	1.69840	500
chr13	74329007	74329182	Astro_pvalue_1e-2_peak_78997	53	.	4.28113	5.38413	2.43236	67
chr13	74339902	74340524	Astro_pvalue_1e-2_peak_79001a	130	.	7.84314	13.08389	9.20147	343
chr13	74339902	74340524	Astro_pvalue_1e-2_peak_79001b	142	.	8.30263	14.22495	10.20947	455
chr13	74350073	74350859	Astro_pvalue_1e-2_peak_79002	82	.	5.86081	8.24779	4.92617	416
chr13	74406344	74406714	Astro_pvalue_1e-2_peak_79015	45	.	3.72273	4.52573	1.73546	131
chr13	74491287	74491665	Astro_pvalue_1e-2_peak_79026	41	.	3.54912	4.16884	1.43194	61
chr13	74492333	74492995	Astro_pvalue_1e-2_peak_79027	41	.	3.54912	4.16884	1.43194	475
chr13	74520096	74520322	Astro_pvalue_1e-2_peak_79030	61	.	4.61787	6.11180	3.06542	130
chr13	74540509	74540796	Astro_pvalue_1e-2_peak_79035	51	.	4.17246	5.17088	2.27454	63
chr13	74631177	74631420	Astro_pvalue_1e-2_peak_79055	56	.	4.39560	5.61900	2.63726	58
chr13	74636206	74636397	Astro_pvalue_1e-2_peak_79057	42	.	3.60516	4.28055	1.52744	40
chr13	74637192	74637378	Astro_pvalue_1e-2_peak_79058	42	.	3.58629	4.24258	1.49549	72
chr13	74686873	74687272	Astro_pvalue_1e-2_peak_79071	64	.	4.75135	6.43718	3.34820	186
chr13	74707951	74708736	Astro_pvalue_1e-2_peak_79072a	117	.	5.89206	11.78981	8.05785	89
chr13	74707951	74708736	Astro_pvalue_1e-2_peak_79072b	137	.	6.48126	13.70081	9.74910	175
chr13	74707951	74708736	Astro_pvalue_1e-2_peak_79072c	99	.	5.30285	9.96261	6.44234	384
chr13	74707951	74708736	Astro_pvalue_1e-2_peak_79072d	58	.	3.82984	5.82430	2.81657	551
chr13	74707951	74708736	Astro_pvalue_1e-2_peak_79072e	50	.	3.53523	5.08293	2.20049	688
chr13	74709531	74710107	Astro_pvalue_1e-2_peak_79074	43	.	3.21299	4.32864	1.56937	53
chr13	74820482	74820907	Astro_pvalue_1e-2_peak_79086	52	.	4.02707	5.25090	2.31704	373
chr13	74861229	74861689	Astro_pvalue_1e-2_peak_79090	97	.	5.56309	9.71288	6.22136	56
chr13	74862022	74862337	Astro_pvalue_1e-2_peak_79091	170	.	8.09973	17.08827	12.71794	160
chr13	74864593	74864988	Astro_pvalue_1e-2_peak_79093	116	.	6.24263	11.63025	7.91742	169
chr13	74879813	74880269	Astro_pvalue_1e-2_peak_79100	43	.	3.66300	4.39923	1.62789	388
chr13	75023931	75024185	Astro_pvalue_1e-2_peak_79122	45	.	3.72273	4.52573	1.73546	190
chr13	75038967	75039190	Astro_pvalue_1e-2_peak_79126	67	.	5.07393	6.79101	3.64874	58
chr13	75051196	75051390	Astro_pvalue_1e-2_peak_79130	47	.	3.80546	4.70840	1.88773	159
chr13	75149624	75150269	Astro_pvalue_1e-2_peak_79139	81	.	5.81583	8.12776	4.81942	412
chr13	75155344	75155459	Astro_pvalue_1e-2_peak_79140	43	.	3.66300	4.39923	1.62789	43
chr13	75222785	75222864	Astro_pvalue_1e-2_peak_79158	44	.	3.70261	4.48264	1.69840	42
chr13	75280466	75280550	Astro_pvalue_1e-2_peak_79170	45	.	3.72273	4.52573	1.73546	41
chr13	75284978	75285081	Astro_pvalue_1e-2_peak_79173	48	.	3.84823	4.80658	1.96960	53
chr13	75290677	75290788	Astro_pvalue_1e-2_peak_79174	52	.	4.02707	5.25090	2.31704	41
chr13	75328742	75328883	Astro_pvalue_1e-2_peak_79186	50	.	3.95946	5.07586	2.19485	56
chr13	75358944	75359131	Astro_pvalue_1e-2_peak_79195	42	.	3.60516	4.28055	1.52744	136
chr13	75421191	75421283	Astro_pvalue_1e-2_peak_79208	50	.	3.95946	5.07586	2.19485	45
chr13	75456397	75456480	Astro_pvalue_1e-2_peak_79212	46	.	3.76364	4.61492	1.80968	42
chr13	75484895	75485632	Astro_pvalue_1e-2_peak_79218	55	.	4.37222	5.57009	2.59376	37
chr13	75589487	75589857	Astro_pvalue_1e-2_peak_79242	47	.	3.82673	4.75687	1.92880	50
chr13	75744585	75744825	Astro_pvalue_1e-2_peak_79267	60	.	4.59207	6.05171	3.01510	35
chr13	75768894	75769284	Astro_pvalue_1e-2_peak_79272	63	.	4.82800	6.31767	3.24533	46
chr13	75769591	75770404	Astro_pvalue_1e-2_peak_79273	41	.	3.58938	4.14312	1.41023	57
chr13	75778361	75778547	Astro_pvalue_1e-2_peak_79275	47	.	3.80546	4.70840	1.88773	59
chr13	75786473	75786547	Astro_pvalue_1e-2_peak_79276	49	.	3.91420	4.96371	2.10084	35
chr13	75792044	75792455	Astro_pvalue_1e-2_peak_79277a	203	.	11.21937	20.39109	15.58701	200
chr13	75792044	75792455	Astro_pvalue_1e-2_peak_79277b	108	.	7.08592	10.86525	7.24208	355
chr13	75793851	75794102	Astro_pvalue_1e-2_peak_79278	62	.	4.76502	6.21214	3.15451	202
chr13	75844035	75844112	Astro_pvalue_1e-2_peak_79285	46	.	3.76364	4.61492	1.80968	42
chr13	75946728	75946836	Astro_pvalue_1e-2_peak_79308	75	.	5.53518	7.58777	4.34919	51
chr13	76055956	76056890	Astro_pvalue_1e-2_peak_79326a	86	.	5.72792	8.64496	5.27758	200
chr13	76055956	76056890	Astro_pvalue_1e-2_peak_79326b	97	.	6.22695	9.75712	6.25996	388
chr13	76055956	76056890	Astro_pvalue_1e-2_peak_79326c	76	.	5.26896	7.63099	4.38766	814
chr13	76111671	76112479	Astro_pvalue_1e-2_peak_79336a	46	.	3.85123	4.62350	1.81776	123
chr13	76111671	76112479	Astro_pvalue_1e-2_peak_79336b	163	.	9.35299	16.37282	12.09602	410
chr13	76111671	76112479	Astro_pvalue_1e-2_peak_79336c	137	.	8.25264	13.76076	9.80136	640
chr13	76123100	76124040	Astro_pvalue_1e-2_peak_79338a	229	.	11.25968	22.97632	17.81420	507
chr13	76123100	76124040	Astro_pvalue_1e-2_peak_79338b	140	.	7.94838	14.05775	10.06291	633
chr13	76123100	76124040	Astro_pvalue_1e-2_peak_79338c	140	.	7.94838	14.05775	10.06291	832
chr13	76209726	76210729	Astro_pvalue_1e-2_peak_79349	56	.	4.46030	5.63000	2.64652	723
chr13	76234734	76234816	Astro_pvalue_1e-2_peak_79354	43	.	3.62424	4.31930	1.56043	41
chr13	76248732	76248810	Astro_pvalue_1e-2_peak_79359	47	.	3.80546	4.70840	1.88773	35
chr13	76339375	76339550	Astro_pvalue_1e-2_peak_79383	40	.	3.47705	4.02948	1.31181	32
chr13	76362652	76363099	Astro_pvalue_1e-2_peak_79387	42	.	3.56761	4.20535	1.46358	398
chr13	76450554	76451064	Astro_pvalue_1e-2_peak_79424	67	.	5.04723	6.73586	3.60031	208
chr13	76520984	76521517	Astro_pvalue_1e-2_peak_79438	81	.	5.84340	8.17739	4.86426	233
chr13	76657684	76657779	Astro_pvalue_1e-2_peak_79472	49	.	3.89196	4.90993	2.05496	48
chr13	76698556	76698751	Astro_pvalue_1e-2_peak_79476	49	.	3.89196	4.90993	2.05496	149
chr13	76824863	76825186	Astro_pvalue_1e-2_peak_79503	45	.	3.74308	4.56981	1.77158	277
chr13	76837946	76838048	Astro_pvalue_1e-2_peak_79506	48	.	3.84823	4.80658	1.96960	48
chr13	76868051	76868126	Astro_pvalue_1e-2_peak_79510	41	.	3.54912	4.16884	1.43194	35
chr13	76870640	76870871	Astro_pvalue_1e-2_peak_79512	43	.	3.62424	4.31930	1.56043	19
chr13	76961288	76961589	Astro_pvalue_1e-2_peak_79535	59	.	4.65518	5.97795	2.95116	237
chr13	77045993	77046185	Astro_pvalue_1e-2_peak_79546	52	.	4.21526	5.25383	2.31782	73
chr13	77047826	77047952	Astro_pvalue_1e-2_peak_79547	65	.	4.94315	6.52570	3.42549	49
chr13	77049229	77049314	Astro_pvalue_1e-2_peak_79548	42	.	3.56761	4.20535	1.46358	44
chr13	77074119	77074432	Astro_pvalue_1e-2_peak_79553	78	.	5.64932	7.81219	4.54650	52
chr13	77144579	77144999	Astro_pvalue_1e-2_peak_79567	132	.	8.28342	13.20316	9.30704	220
chr13	77165314	77165400	Astro_pvalue_1e-2_peak_79570	50	.	3.95946	5.07586	2.19485	42
chr13	77196661	77196996	Astro_pvalue_1e-2_peak_79575	59	.	4.56656	5.99310	2.96334	170
chr13	77297930	77298147	Astro_pvalue_1e-2_peak_79598	45	.	3.72273	4.52573	1.73546	39
chr13	77323248	77323330	Astro_pvalue_1e-2_peak_79605	45	.	3.74308	4.56981	1.77158	35
chr13	77364599	77364898	Astro_pvalue_1e-2_peak_79616	47	.	3.80546	4.70840	1.88773	41
chr13	77404132	77404469	Astro_pvalue_1e-2_peak_79626	46	.	3.89560	4.66210	1.84876	60
chr13	77445620	77445992	Astro_pvalue_1e-2_peak_79634	49	.	3.89196	4.90993	2.05496	340
chr13	77447872	77447948	Astro_pvalue_1e-2_peak_79635	50	.	3.95946	5.07586	2.19485	37
chr13	77453936	77454542	Astro_pvalue_1e-2_peak_79636	61	.	4.77099	6.19286	3.13660	342
chr13	77460168	77461103	Astro_pvalue_1e-2_peak_79638a	130	.	7.58438	13.05065	9.17256	371
chr13	77460168	77461103	Astro_pvalue_1e-2_peak_79638b	85	.	5.68828	8.58175	5.22227	641
chr13	77477658	77478082	Astro_pvalue_1e-2_peak_79642	45	.	3.72273	4.52573	1.73546	259
chr13	77554384	77554485	Astro_pvalue_1e-2_peak_79654	51	.	4.15139	5.13051	2.24245	40
chr13	77565682	77566935	Astro_pvalue_1e-2_peak_79657	180	.	9.54654	18.05020	13.55761	554
chr13	77576506	77577043	Astro_pvalue_1e-2_peak_79658	45	.	3.72273	4.52573	1.73546	69
chr13	77590311	77590812	Astro_pvalue_1e-2_peak_79662	58	.	4.49169	5.82547	2.81657	345
chr13	77600548	77601562	Astro_pvalue_1e-2_peak_79664a	88	.	5.47967	8.88468	5.49082	428
chr13	77600548	77601562	Astro_pvalue_1e-2_peak_79664b	61	.	4.31779	6.12776	3.08119	631
chr13	77600548	77601562	Astro_pvalue_1e-2_peak_79664c	152	.	7.87309	15.27000	11.12861	876
chr13	77609886	77610764	Astro_pvalue_1e-2_peak_79665a	55	.	4.36634	5.56342	2.58974	409
chr13	77609886	77610764	Astro_pvalue_1e-2_peak_79665b	45	.	3.79034	4.52778	1.73702	671
chr13	77609886	77610764	Astro_pvalue_1e-2_peak_79665c	76	.	5.43626	7.64991	4.40403	764
chr13	77659009	77659228	Astro_pvalue_1e-2_peak_79674	55	.	4.37222	5.57009	2.59376	60
chr13	77885046	77885286	Astro_pvalue_1e-2_peak_79709	75	.	5.50737	7.53408	4.30312	53
chr13	77900779	77901473	Astro_pvalue_1e-2_peak_79712a	66	.	4.30164	6.63008	3.51711	80
chr13	77900779	77901473	Astro_pvalue_1e-2_peak_79712b	74	.	4.62138	7.45613	4.23492	264
chr13	77900779	77901473	Astro_pvalue_1e-2_peak_79712c	120	.	6.25679	12.05362	8.29116	493
chr13	77900779	77901473	Astro_pvalue_1e-2_peak_79712d	110	.	5.91327	11.05626	7.41161	600
chr13	77903308	77904105	Astro_pvalue_1e-2_peak_79713a	57	.	3.90472	5.70663	2.71393	79
chr13	77903308	77904105	Astro_pvalue_1e-2_peak_79713b	57	.	3.92336	5.73768	2.74149	355
chr13	77903308	77904105	Astro_pvalue_1e-2_peak_79713c	42	.	3.27729	4.24247	1.49549	752
chr13	77949599	77950229	Astro_pvalue_1e-2_peak_79724	93	.	6.43170	9.33697	5.89103	334
chr13	78039737	78040014	Astro_pvalue_1e-2_peak_79742	51	.	3.98248	5.13441	2.24270	232
chr13	78051668	78052806	Astro_pvalue_1e-2_peak_79743	63	.	4.86787	6.37804	3.29677	872
chr13	78067208	78067578	Astro_pvalue_1e-2_peak_79746	47	.	3.80546	4.70840	1.88773	65
chr13	78118621	78118862	Astro_pvalue_1e-2_peak_79751	80	.	5.76826	8.05376	4.75977	112
chr13	78140018	78140119	Astro_pvalue_1e-2_peak_79758	51	.	3.98248	5.13441	2.24270	50
chr13	78157862	78158766	Astro_pvalue_1e-2_peak_79761	95	.	6.43990	9.53135	6.06205	561
chr13	78271526	78272088	Astro_pvalue_1e-2_peak_79776	195	.	9.51908	19.52533	14.83748	197
chr13	78272416	78272856	Astro_pvalue_1e-2_peak_79777	47	.	3.72486	4.74938	1.92522	47
chr13	78325809	78326251	Astro_pvalue_1e-2_peak_79786	77	.	5.47988	7.70589	4.45358	373
chr13	78356085	78356332	Astro_pvalue_1e-2_peak_79792	96	.	6.58631	9.61817	6.13907	118
chr13	78406651	78407266	Astro_pvalue_1e-2_peak_79801a	46	.	3.80536	4.68991	1.87505	143
chr13	78406651	78407266	Astro_pvalue_1e-2_peak_79801b	167	.	9.06921	16.78739	12.45555	430
chr13	78407502	78407999	Astro_pvalue_1e-2_peak_79802	47	.	3.83197	4.73067	1.90735	49
chr13	78427381	78428271	Astro_pvalue_1e-2_peak_79804a	61	.	4.50633	6.17834	3.12439	260
chr13	78427381	78428271	Astro_pvalue_1e-2_peak_79804b	113	.	6.75950	11.32111	7.64283	376
chr13	78427381	78428271	Astro_pvalue_1e-2_peak_79804c	102	.	6.30886	10.22870	6.67789	459
chr13	78427381	78428271	Astro_pvalue_1e-2_peak_79804d	135	.	7.66076	13.58751	9.64795	568
chr13	78427381	78428271	Astro_pvalue_1e-2_peak_79804e	135	.	7.66076	13.58751	9.64795	629
chr13	78431579	78432105	Astro_pvalue_1e-2_peak_79805	53	.	4.10978	5.34260	2.39586	307
chr13	78451745	78451987	Astro_pvalue_1e-2_peak_79808	46	.	3.76364	4.61492	1.80968	34
chr13	78466755	78467006	Astro_pvalue_1e-2_peak_79811	50	.	4.13052	5.09083	2.20671	30
chr13	78492772	78493302	Astro_pvalue_1e-2_peak_79818	119	.	6.89269	11.92346	8.17554	321
chr13	78493560	78493949	Astro_pvalue_1e-2_peak_79819	67	.	4.72387	6.77036	3.63186	123
chr13	78494194	78494272	Astro_pvalue_1e-2_peak_79820	41	.	3.45722	4.16007	1.42647	60
chr13	78554706	78555054	Astro_pvalue_1e-2_peak_79829	69	.	5.12821	6.90473	3.74908	283
chr13	78568750	78569115	Astro_pvalue_1e-2_peak_79836	86	.	6.05510	8.67509	5.30407	222
chr13	78579048	78579405	Astro_pvalue_1e-2_peak_79837	61	.	4.64396	6.17345	3.12061	119
chr13	78604293	78604950	Astro_pvalue_1e-2_peak_79842a	104	.	6.97660	10.45986	6.88214	351
chr13	78604293	78604950	Astro_pvalue_1e-2_peak_79842b	55	.	4.41919	5.55854	2.58565	593
chr13	78628098	78628712	Astro_pvalue_1e-2_peak_79845a	63	.	4.72391	6.30136	3.23067	56
chr13	78628098	78628712	Astro_pvalue_1e-2_peak_79845b	83	.	5.72976	8.36558	5.03077	475
chr13	78628950	78629069	Astro_pvalue_1e-2_peak_79846	51	.	4.12010	5.17576	2.27899	63
chr13	78635235	78635428	Astro_pvalue_1e-2_peak_79847	79	.	5.70812	7.93602	4.65629	48
chr13	78641472	78642014	Astro_pvalue_1e-2_peak_79848	44	.	3.70261	4.48264	1.69840	307
chr13	78711949	78712130	Astro_pvalue_1e-2_peak_79853	55	.	4.37222	5.57009	2.59376	47
chr13	78772650	78772872	Astro_pvalue_1e-2_peak_79860	115	.	7.57263	11.56821	7.86133	139
chr13	78938872	78939261	Astro_pvalue_1e-2_peak_79881	49	.	3.89196	4.90993	2.05496	149
chr13	78956311	78956810	Astro_pvalue_1e-2_peak_79885	51	.	4.00577	5.19473	2.29427	443
chr13	78976147	78976967	Astro_pvalue_1e-2_peak_79888	88	.	6.19579	8.83487	5.44494	649
chr13	78983792	78983990	Astro_pvalue_1e-2_peak_79891	46	.	3.76364	4.61492	1.80968	147
chr13	78984436	78984584	Astro_pvalue_1e-2_peak_79892	72	.	5.29821	7.27678	4.07662	71
chr13	78995088	78995193	Astro_pvalue_1e-2_peak_79893	49	.	3.91420	4.96371	2.10084	57
chr13	78997008	78997133	Astro_pvalue_1e-2_peak_79894	62	.	4.67035	6.23671	3.17560	68
chr13	79042940	79043539	Astro_pvalue_1e-2_peak_79905	48	.	3.84823	4.80658	1.96960	549
chr13	79132710	79132799	Astro_pvalue_1e-2_peak_79916	49	.	3.89196	4.90993	2.05496	40
chr13	79232349	79233757	Astro_pvalue_1e-2_peak_79933a	61	.	4.72394	6.14380	3.09573	826
chr13	79232349	79233757	Astro_pvalue_1e-2_peak_79933b	72	.	5.31444	7.26053	4.06240	1028
chr13	79451133	79451598	Astro_pvalue_1e-2_peak_79967	46	.	3.78444	4.66110	1.84876	421
chr13	79552634	79553196	Astro_pvalue_1e-2_peak_79991	66	.	4.99465	6.62877	3.51592	111
chr13	79799353	79799473	Astro_pvalue_1e-2_peak_80041	51	.	4.00577	5.19473	2.29427	59
chr13	79820812	79820922	Astro_pvalue_1e-2_peak_80048	43	.	3.64352	4.35885	1.59328	54
chr13	79960415	79960808	Astro_pvalue_1e-2_peak_80066	47	.	3.80546	4.70840	1.88773	328
chr13	79979978	79980730	Astro_pvalue_1e-2_peak_80071a	94	.	6.22697	9.44550	5.98617	65
chr13	79979978	79980730	Astro_pvalue_1e-2_peak_80071b	62	.	4.70588	6.27279	3.20741	254
chr13	79979978	79980730	Astro_pvalue_1e-2_peak_80071c	156	.	8.92295	15.65719	11.46636	445
chr13	80045342	80045419	Astro_pvalue_1e-2_peak_80084	52	.	4.02707	5.25090	2.31704	37
chr13	80055151	80055761	Astro_pvalue_1e-2_peak_80086a	93	.	6.15700	9.33256	5.88784	48
chr13	80055151	80055761	Astro_pvalue_1e-2_peak_80086b	103	.	6.59597	10.35161	6.78501	249
chr13	80055151	80055761	Astro_pvalue_1e-2_peak_80086c	70	.	5.07382	7.06987	3.89620	391
chr13	80084257	80084339	Astro_pvalue_1e-2_peak_80088	43	.	3.66300	4.39923	1.62789	43
chr13	80115775	80115860	Astro_pvalue_1e-2_peak_80096	42	.	3.58629	4.24258	1.49549	39
chr13	80198381	80198593	Astro_pvalue_1e-2_peak_80113	81	.	5.63790	8.11244	4.80792	59
chr13	80245507	80246092	Astro_pvalue_1e-2_peak_80122	43	.	3.62424	4.31930	1.56043	47
chr13	80350119	80350210	Astro_pvalue_1e-2_peak_80146	76	.	5.56328	7.64239	4.39741	44
chr13	80356790	80357569	Astro_pvalue_1e-2_peak_80148	65	.	4.95909	6.54059	3.43862	373
chr13	80421928	80422731	Astro_pvalue_1e-2_peak_80155a	95	.	6.43990	9.53135	6.06205	353
chr13	80421928	80422731	Astro_pvalue_1e-2_peak_80155b	60	.	4.66364	6.04417	3.00954	605
chr13	80433722	80433825	Astro_pvalue_1e-2_peak_80160	47	.	3.82673	4.75687	1.92880	53
chr13	80458988	80459335	Astro_pvalue_1e-2_peak_80165	42	.	3.60516	4.28055	1.52744	216
chr13	80467654	80467733	Astro_pvalue_1e-2_peak_80168	50	.	3.95946	5.07586	2.19485	42
chr13	80510322	80511193	Astro_pvalue_1e-2_peak_80180a	79	.	5.11751	7.97416	4.69131	87
chr13	80510322	80511193	Astro_pvalue_1e-2_peak_80180b	131	.	7.12674	13.13031	9.24417	284
chr13	80510322	80511193	Astro_pvalue_1e-2_peak_80180c	120	.	6.75032	12.08885	8.32362	437
chr13	80510322	80511193	Astro_pvalue_1e-2_peak_80180d	80	.	5.14709	8.02209	4.73342	661
chr13	80521679	80521885	Astro_pvalue_1e-2_peak_80181	52	.	4.02707	5.25090	2.31704	42
chr13	80575709	80575964	Astro_pvalue_1e-2_peak_80187	69	.	5.16963	6.90914	3.75210	186
chr13	80584038	80584284	Astro_pvalue_1e-2_peak_80188a	42	.	3.30098	4.28059	1.52745	84
chr13	80584038	80584284	Astro_pvalue_1e-2_peak_80188b	92	.	5.32003	9.29582	5.85352	188
chr13	80584569	80585349	Astro_pvalue_1e-2_peak_80189a	51	.	3.68435	5.10936	2.22371	54
chr13	80584569	80585349	Astro_pvalue_1e-2_peak_80189b	122	.	6.36388	12.24232	8.46040	186
chr13	80584569	80585349	Astro_pvalue_1e-2_peak_80189d	84	.	5.03643	8.47445	5.12619	705
chr13	80585839	80586309	Astro_pvalue_1e-2_peak_80190a	67	.	4.39724	6.79034	3.64874	53
chr13	80585839	80586309	Astro_pvalue_1e-2_peak_80190b	44	.	3.38249	4.41137	1.63970	214
chr13	80585839	80586309	Astro_pvalue_1e-2_peak_80190c	59	.	4.05899	5.96259	2.93801	325
chr13	80596116	80596959	Astro_pvalue_1e-2_peak_80191	96	.	6.58631	9.61817	6.13907	723
chr13	80604798	80604891	Astro_pvalue_1e-2_peak_80193	48	.	3.84823	4.80658	1.96960	48
chr13	80611759	80611862	Astro_pvalue_1e-2_peak_80195	42	.	3.56761	4.20535	1.46358	51
chr13	80622814	80623476	Astro_pvalue_1e-2_peak_80198	66	.	5.02080	6.68179	3.55253	339
chr13	80629893	80630444	Astro_pvalue_1e-2_peak_80199	224	.	12.12342	22.40040	17.32174	268
chr13	80648185	80649013	Astro_pvalue_1e-2_peak_80200	79	.	5.73806	7.99162	4.70491	551
chr13	80657630	80658083	Astro_pvalue_1e-2_peak_80202	85	.	5.95628	8.50903	5.15679	261
chr13	80658347	80658832	Astro_pvalue_1e-2_peak_80203	62	.	4.78583	6.24690	3.18301	414
chr13	80674449	80674856	Astro_pvalue_1e-2_peak_80205	51	.	3.98248	5.13441	2.24270	361
chr13	80705312	80705706	Astro_pvalue_1e-2_peak_80210	121	.	7.04784	12.17674	8.40071	291
chr13	80706720	80707238	Astro_pvalue_1e-2_peak_80211a	120	.	6.98050	12.06686	8.30344	323
chr13	80706720	80707238	Astro_pvalue_1e-2_peak_80211b	88	.	5.63576	8.80923	5.42295	458
chr13	80708171	80708293	Astro_pvalue_1e-2_peak_80212	49	.	3.84090	4.92810	2.07261	67
chr13	80714950	80715862	Astro_pvalue_1e-2_peak_80213a	59	.	4.60485	5.94779	2.92400	49
chr13	80714950	80715862	Astro_pvalue_1e-2_peak_80213b	70	.	5.15878	7.00248	3.83562	222
chr13	80714950	80715862	Astro_pvalue_1e-2_peak_80213c	58	.	4.56647	5.88525	2.86976	588
chr13	80723634	80724235	Astro_pvalue_1e-2_peak_80214	114	.	7.53476	11.49467	7.79703	426
chr13	80754951	80755416	Astro_pvalue_1e-2_peak_80221	46	.	3.78444	4.66110	1.84876	57
chr13	80778177	80778500	Astro_pvalue_1e-2_peak_80229	52	.	4.02707	5.25090	2.31704	269
chr13	80803990	80804128	Astro_pvalue_1e-2_peak_80241	47	.	3.82673	4.75687	1.92880	68
chr13	80808948	80809586	Astro_pvalue_1e-2_peak_80243	42	.	3.60516	4.28055	1.52744	579
chr13	80844361	80844564	Astro_pvalue_1e-2_peak_80249	49	.	3.91420	4.96371	2.10084	49
chr13	80850450	80850985	Astro_pvalue_1e-2_peak_80250a	91	.	6.31313	9.12568	5.70365	286
chr13	80850450	80850985	Astro_pvalue_1e-2_peak_80250b	130	.	8.20707	13.06609	9.18629	387
chr13	80889136	80889612	Astro_pvalue_1e-2_peak_80258	112	.	7.30638	11.24373	7.57530	202
chr13	80915210	80915784	Astro_pvalue_1e-2_peak_80266a	173	.	6.76780	17.34351	12.94042	225
chr13	80915210	80915784	Astro_pvalue_1e-2_peak_80266b	223	.	7.94820	22.32172	17.25402	373
chr13	80916846	80917295	Astro_pvalue_1e-2_peak_80267a	42	.	3.06694	4.26597	1.51707	89
chr13	80916846	80917295	Astro_pvalue_1e-2_peak_80267b	139	.	6.17999	13.95397	9.97312	331
chr13	80922591	80922747	Astro_pvalue_1e-2_peak_80268	84	.	5.95637	8.45435	5.10821	91
chr13	80933989	80934297	Astro_pvalue_1e-2_peak_80271	42	.	3.58629	4.24258	1.49549	56
chr13	80984361	80984468	Astro_pvalue_1e-2_peak_80284	50	.	3.95946	5.07586	2.19485	53
chr13	81010679	81011059	Astro_pvalue_1e-2_peak_80292	51	.	3.98248	5.13441	2.24270	308
chr13	81231751	81232139	Astro_pvalue_1e-2_peak_80334	44	.	3.68270	4.44048	1.66328	67
chr13	81258735	81259141	Astro_pvalue_1e-2_peak_80339	128	.	8.09515	12.86705	9.01029	312
chr13	81309868	81310303	Astro_pvalue_1e-2_peak_80352	47	.	3.80546	4.70840	1.88773	217
chr13	81314759	81314842	Astro_pvalue_1e-2_peak_80354	42	.	3.56761	4.20535	1.46358	43
chr13	81330077	81330450	Astro_pvalue_1e-2_peak_80359	121	.	7.82830	12.17390	8.39915	275
chr13	81498243	81498319	Astro_pvalue_1e-2_peak_80401	58	.	4.51637	5.88004	2.86532	34
chr13	81498895	81499067	Astro_pvalue_1e-2_peak_80402	44	.	3.70261	4.48264	1.69840	34
chr13	81519365	81519800	Astro_pvalue_1e-2_peak_80409	170	.	9.52079	17.07804	12.70802	309
chr13	81541391	81541496	Astro_pvalue_1e-2_peak_80417	48	.	3.84823	4.80658	1.96960	52
chr13	81553351	81553452	Astro_pvalue_1e-2_peak_80421	68	.	5.10093	6.84728	3.69834	48
chr13	81562470	81563376	Astro_pvalue_1e-2_peak_80422	89	.	6.07634	8.92777	5.52731	665
chr13	81688130	81688222	Astro_pvalue_1e-2_peak_80446	46	.	3.78444	4.66110	1.84876	51
chr13	81725251	81725502	Astro_pvalue_1e-2_peak_80454	48	.	3.84823	4.80658	1.96960	190
chr13	81832803	81833186	Astro_pvalue_1e-2_peak_80466	61	.	4.61787	6.11180	3.06542	73
chr13	81889246	81889369	Astro_pvalue_1e-2_peak_80474	76	.	5.44874	7.62969	4.38691	60
chr13	81949343	81949557	Astro_pvalue_1e-2_peak_80491	45	.	3.74308	4.56981	1.77158	18
chr13	82111694	82111798	Astro_pvalue_1e-2_peak_80523	50	.	3.93670	5.01899	2.14606	54
chr13	82151578	82152337	Astro_pvalue_1e-2_peak_80533	44	.	3.68270	4.44048	1.66328	242
chr13	82177670	82177861	Astro_pvalue_1e-2_peak_80536	51	.	4.00577	5.19473	2.29427	43
chr13	82597796	82597894	Astro_pvalue_1e-2_peak_80619	46	.	3.78444	4.66110	1.84876	47
chr13	82762858	82762962	Astro_pvalue_1e-2_peak_80661	48	.	3.86997	4.85757	2.01230	47
chr13	82796506	82796594	Astro_pvalue_1e-2_peak_80671	47	.	3.82673	4.75687	1.92880	40
chr13	82848078	82848325	Astro_pvalue_1e-2_peak_80683	42	.	3.60516	4.28055	1.52744	181
chr13	82905769	82905852	Astro_pvalue_1e-2_peak_80697	48	.	3.84823	4.80658	1.96960	42
chr13	82934819	82934936	Astro_pvalue_1e-2_peak_80707	41	.	3.54912	4.16884	1.43194	48
chr13	83090766	83090865	Astro_pvalue_1e-2_peak_80753	51	.	3.98248	5.13441	2.24270	52
chr13	83139917	83140011	Astro_pvalue_1e-2_peak_80766	42	.	3.60516	4.28055	1.52744	44
chr13	83175150	83175485	Astro_pvalue_1e-2_peak_80774	50	.	3.93670	5.01899	2.14606	195
chr13	83468176	83468268	Astro_pvalue_1e-2_peak_80842	47	.	3.82673	4.75687	1.92880	43
chr13	83628918	83629432	Astro_pvalue_1e-2_peak_80882	42	.	3.60516	4.28055	1.52744	457
chr13	83639334	83640140	Astro_pvalue_1e-2_peak_80886	55	.	4.37222	5.57009	2.59376	320
chr13	83678867	83678952	Astro_pvalue_1e-2_peak_80893	43	.	3.62424	4.31930	1.56043	41
chr13	83799580	83799845	Astro_pvalue_1e-2_peak_80925	42	.	3.60516	4.28055	1.52744	80
chr13	83853021	83853159	Astro_pvalue_1e-2_peak_80938	49	.	3.91420	4.96371	2.10084	68
chr13	83876218	83876320	Astro_pvalue_1e-2_peak_80940	50	.	3.93670	5.01899	2.14606	40
chr13	83922530	83922605	Astro_pvalue_1e-2_peak_80950	48	.	3.86997	4.85757	2.01230	37
chr13	84196482	84196680	Astro_pvalue_1e-2_peak_81024	44	.	3.68270	4.44048	1.66328	53
chr13	84253333	84253687	Astro_pvalue_1e-2_peak_81040	44	.	3.70261	4.48264	1.69840	61
chr13	84338223	84338525	Astro_pvalue_1e-2_peak_81066	43	.	3.62424	4.31930	1.56043	250
chr13	84384427	84384648	Astro_pvalue_1e-2_peak_81082	46	.	3.78444	4.66110	1.84876	58
chr13	84437559	84437642	Astro_pvalue_1e-2_peak_81096	46	.	3.76364	4.61492	1.80968	45
chr13	84456150	84456390	Astro_pvalue_1e-2_peak_81100	63	.	4.82800	6.31767	3.24533	127
chr13	84723882	84724255	Astro_pvalue_1e-2_peak_81156	60	.	4.59207	6.05171	3.01510	323
chr13	84761449	84761529	Astro_pvalue_1e-2_peak_81164	51	.	3.98248	5.13441	2.24270	41
chr13	84773701	84773886	Astro_pvalue_1e-2_peak_81166	48	.	3.86997	4.85757	2.01230	171
chr13	84779356	84779513	Astro_pvalue_1e-2_peak_81168	45	.	3.72273	4.52573	1.73546	34
chr13	84840200	84840606	Astro_pvalue_1e-2_peak_81180	47	.	3.80546	4.70840	1.88773	184
chr13	84883129	84883721	Astro_pvalue_1e-2_peak_81194	52	.	4.19375	5.21198	2.30808	211
chr13	84930593	84930815	Astro_pvalue_1e-2_peak_81205	46	.	3.76364	4.61492	1.80968	51
chr13	85171514	85171808	Astro_pvalue_1e-2_peak_81267	45	.	3.74308	4.56981	1.77158	45
chr13	85199142	85199427	Astro_pvalue_1e-2_peak_81275	76	.	5.59167	7.69798	4.44705	80
chr13	85241493	85241760	Astro_pvalue_1e-2_peak_81288	43	.	3.66300	4.39923	1.62789	53
chr13	85258366	85258625	Astro_pvalue_1e-2_peak_81295	54	.	4.32620	5.47526	2.51169	43
chr13	85304709	85304833	Astro_pvalue_1e-2_peak_81314	72	.	5.20888	7.28466	4.08220	68
chr13	85306074	85306672	Astro_pvalue_1e-2_peak_81315a	147	.	8.37727	14.75938	10.67986	336
chr13	85306074	85306672	Astro_pvalue_1e-2_peak_81315b	89	.	5.91337	8.94125	5.53971	450
chr13	85354260	85354360	Astro_pvalue_1e-2_peak_81323	58	.	4.49169	5.82547	2.81657	46
chr13	85441289	85441393	Astro_pvalue_1e-2_peak_81348	43	.	3.62424	4.31930	1.56043	56
chr13	85497749	85497980	Astro_pvalue_1e-2_peak_81368	46	.	3.78444	4.66110	1.84876	194
chr13	85682158	85682241	Astro_pvalue_1e-2_peak_81413	47	.	3.80546	4.70840	1.88773	43
chr13	85880035	85880237	Astro_pvalue_1e-2_peak_81451	50	.	3.95946	5.07586	2.19485	58
chr13	85951198	85951278	Astro_pvalue_1e-2_peak_81468	44	.	3.70261	4.48264	1.69840	39
chr13	86091517	86091662	Astro_pvalue_1e-2_peak_81501	41	.	3.54912	4.16884	1.43194	72
chr13	86096034	86096137	Astro_pvalue_1e-2_peak_81504	42	.	3.60516	4.28055	1.52744	43
chr13	86127681	86127938	Astro_pvalue_1e-2_peak_81512	45	.	3.72273	4.52573	1.73546	35
chr13	86134522	86135018	Astro_pvalue_1e-2_peak_81515	43	.	3.66300	4.39923	1.62789	443
chr13	86205837	86206120	Astro_pvalue_1e-2_peak_81536	62	.	4.67035	6.23671	3.17560	18
chr13	86286882	86287204	Astro_pvalue_1e-2_peak_81558	46	.	3.78444	4.66110	1.84876	64
chr13	86297202	86297285	Astro_pvalue_1e-2_peak_81560	49	.	3.91420	4.96371	2.10084	40
chr13	86414809	86414909	Astro_pvalue_1e-2_peak_81591	47	.	3.80546	4.70840	1.88773	47
chr13	86586503	86586712	Astro_pvalue_1e-2_peak_81645	42	.	3.58629	4.24258	1.49549	154
chr13	86648806	86649336	Astro_pvalue_1e-2_peak_81656	43	.	3.62424	4.31930	1.56043	63
chr13	86651180	86652769	Astro_pvalue_1e-2_peak_81657	54	.	4.30354	5.42925	2.47078	732
chr13	86740197	86740326	Astro_pvalue_1e-2_peak_81672	56	.	4.41924	5.66894	2.67998	65
chr13	87055556	87055790	Astro_pvalue_1e-2_peak_81714	66	.	5.02080	6.68179	3.55253	71
chr13	87090601	87091150	Astro_pvalue_1e-2_peak_81728	57	.	4.54486	5.77904	2.77613	474
chr13	87172898	87173018	Astro_pvalue_1e-2_peak_81752	63	.	4.72404	6.36848	3.28934	70
chr13	87226706	87226789	Astro_pvalue_1e-2_peak_81762	40	.	3.47705	4.02948	1.31181	33
chr13	87227638	87227723	Astro_pvalue_1e-2_peak_81763	42	.	3.56761	4.20535	1.46358	44
chr13	87230060	87230144	Astro_pvalue_1e-2_peak_81764	43	.	3.62424	4.31930	1.56043	37
chr13	87269951	87270029	Astro_pvalue_1e-2_peak_81777	46	.	3.78444	4.66110	1.84876	35
chr13	87315135	87315209	Astro_pvalue_1e-2_peak_81788	47	.	3.82673	4.75687	1.92880	34
chr13	87434316	87434434	Astro_pvalue_1e-2_peak_81818	47	.	3.82673	4.75687	1.92880	72
chr13	87476912	87477007	Astro_pvalue_1e-2_peak_81831	45	.	3.72273	4.52573	1.73546	48
chr13	87496457	87496973	Astro_pvalue_1e-2_peak_81835	43	.	3.66300	4.39923	1.62789	63
chr13	87505244	87505323	Astro_pvalue_1e-2_peak_81837	50	.	3.93670	5.01899	2.14606	38
chr13	87667334	87667421	Astro_pvalue_1e-2_peak_81865	48	.	3.86997	4.85757	2.01230	43
chr13	87750335	87750733	Astro_pvalue_1e-2_peak_81885	42	.	3.58629	4.24258	1.49549	345
chr13	87780234	87780661	Astro_pvalue_1e-2_peak_81895a	111	.	7.09529	11.16624	7.50755	212
chr13	87780234	87780661	Astro_pvalue_1e-2_peak_81895b	136	.	8.18688	13.65138	9.70415	313
chr13	87902556	87902631	Astro_pvalue_1e-2_peak_81922	51	.	4.00577	5.19473	2.29427	33
chr13	87911931	87912130	Astro_pvalue_1e-2_peak_81927	48	.	3.84823	4.80658	1.96960	41
chr13	87927386	87927462	Astro_pvalue_1e-2_peak_81934	43	.	3.64352	4.35885	1.59328	37
chr13	88010868	88010952	Astro_pvalue_1e-2_peak_81960	46	.	3.76364	4.61492	1.80968	41
chr13	88154247	88154655	Astro_pvalue_1e-2_peak_81993	58	.	4.51637	5.88004	2.86532	57
chr13	88224135	88224453	Astro_pvalue_1e-2_peak_82009	49	.	3.89196	4.90993	2.05496	283
chr13	88248690	88248764	Astro_pvalue_1e-2_peak_82014	49	.	3.89196	4.90993	2.05496	35
chr13	88275335	88275981	Astro_pvalue_1e-2_peak_82019	48	.	3.84823	4.80658	1.96960	129
chr13	88311304	88311441	Astro_pvalue_1e-2_peak_82023	47	.	3.82673	4.75687	1.92880	67
chr13	88323375	88323787	Astro_pvalue_1e-2_peak_82025	137	.	7.99960	13.72802	9.77187	340
chr13	88458126	88458474	Astro_pvalue_1e-2_peak_82050	43	.	3.64352	4.35885	1.59328	282
chr13	88598420	88598494	Astro_pvalue_1e-2_peak_82082	45	.	3.72273	4.52573	1.73546	34
chr13	88656482	88656894	Astro_pvalue_1e-2_peak_82094	43	.	3.62424	4.31930	1.56043	371
chr13	88743980	88744074	Astro_pvalue_1e-2_peak_82113	43	.	3.62424	4.31930	1.56043	45
chr13	88939515	88939791	Astro_pvalue_1e-2_peak_82152	48	.	3.84823	4.80658	1.96960	66
chr13	89084799	89085180	Astro_pvalue_1e-2_peak_82183	47	.	3.80546	4.70840	1.88773	343
chr13	89238779	89239030	Astro_pvalue_1e-2_peak_82215	60	.	4.59207	6.05171	3.01510	60
chr13	89320253	89320331	Astro_pvalue_1e-2_peak_82231	50	.	3.93670	5.01899	2.14606	39
chr13	89348016	89348242	Astro_pvalue_1e-2_peak_82238	47	.	3.80546	4.70840	1.88773	60
chr13	89511684	89512091	Astro_pvalue_1e-2_peak_82274	49	.	3.89196	4.90993	2.05496	377
chr13	89557925	89558027	Astro_pvalue_1e-2_peak_82283	43	.	3.64352	4.35885	1.59328	51
chr13	89561322	89561533	Astro_pvalue_1e-2_peak_82285	54	.	4.30354	5.42925	2.47078	54
chr13	89611085	89611353	Astro_pvalue_1e-2_peak_82297	91	.	6.26272	9.16759	5.74062	203
chr13	89950876	89951027	Astro_pvalue_1e-2_peak_82372	45	.	3.72273	4.52573	1.73546	12
chr13	89978326	89978680	Astro_pvalue_1e-2_peak_82380	48	.	3.86997	4.85757	2.01230	296
chr13	90053156	90053970	Astro_pvalue_1e-2_peak_82395	43	.	3.64352	4.35885	1.59328	331
chr13	90193607	90193713	Astro_pvalue_1e-2_peak_82411	42	.	3.58629	4.24258	1.49549	51
chr13	90217862	90218250	Astro_pvalue_1e-2_peak_82418	93	.	6.45532	9.35211	5.90296	210
chr13	90330722	90330929	Astro_pvalue_1e-2_peak_82452	40	.	3.49479	4.06336	1.34109	166
chr13	90340893	90341741	Astro_pvalue_1e-2_peak_82453a	61	.	4.46229	6.10958	3.06542	229
chr13	90340893	90341741	Astro_pvalue_1e-2_peak_82453b	124	.	7.18649	12.40275	8.60036	391
chr13	90340893	90341741	Astro_pvalue_1e-2_peak_82453c	134	.	7.56127	13.42469	9.50292	616
chr13	90340893	90341741	Astro_pvalue_1e-2_peak_82453d	89	.	5.72637	8.95456	5.55265	732
chr13	90357832	90357909	Astro_pvalue_1e-2_peak_82457	46	.	3.78444	4.66110	1.84876	38
chr13	90465276	90465734	Astro_pvalue_1e-2_peak_82486	56	.	4.48115	5.66648	2.67978	423
chr13	90468191	90468536	Astro_pvalue_1e-2_peak_82487	54	.	4.35893	5.45487	2.49402	113
chr13	90479891	90480272	Astro_pvalue_1e-2_peak_82490	52	.	4.19375	5.21198	2.30808	51
chr13	90489099	90489180	Astro_pvalue_1e-2_peak_82492	47	.	3.80546	4.70840	1.88773	39
chr13	90490326	90490420	Astro_pvalue_1e-2_peak_82493	49	.	3.89196	4.90993	2.05496	46
chr13	90549911	90550024	Astro_pvalue_1e-2_peak_82508	49	.	3.91420	4.96371	2.10084	56
chr13	90569464	90569660	Astro_pvalue_1e-2_peak_82514	44	.	3.70261	4.48264	1.69840	143
chr13	90585184	90585437	Astro_pvalue_1e-2_peak_82518	47	.	3.80546	4.70840	1.88773	45
chr13	90588591	90588871	Astro_pvalue_1e-2_peak_82519	50	.	3.93670	5.01899	2.14606	238
chr13	90611544	90611622	Astro_pvalue_1e-2_peak_82524	45	.	3.72273	4.52573	1.73546	35
chr13	90612032	90612156	Astro_pvalue_1e-2_peak_82525	44	.	3.70261	4.48264	1.69840	55
chr13	90789580	90789889	Astro_pvalue_1e-2_peak_82565	55	.	4.34909	5.52219	2.55300	56
chr13	90818622	90818751	Astro_pvalue_1e-2_peak_82573	50	.	3.95946	5.07586	2.19485	60
chr13	90844959	90845036	Astro_pvalue_1e-2_peak_82579	49	.	3.91420	4.96371	2.10084	36
chr13	90861618	90862056	Astro_pvalue_1e-2_peak_82581	76	.	5.55384	7.66692	4.41915	247
chr13	90867858	90868611	Astro_pvalue_1e-2_peak_82582	63	.	4.84329	6.33054	3.25555	70
chr13	90876366	90877081	Astro_pvalue_1e-2_peak_82584	72	.	5.37237	7.27863	4.07685	317
chr13	90896692	90896928	Astro_pvalue_1e-2_peak_82588	48	.	3.86997	4.85757	2.01230	183
chr13	90954577	90954650	Astro_pvalue_1e-2_peak_82599	50	.	4.13052	5.09083	2.20671	33
chr13	91045850	91045931	Astro_pvalue_1e-2_peak_82625	51	.	4.00577	5.19473	2.29427	35
chr13	91079625	91080205	Astro_pvalue_1e-2_peak_82632	40	.	3.49479	4.06336	1.34109	451
chr13	91265808	91265900	Astro_pvalue_1e-2_peak_82672	42	.	3.56761	4.20535	1.46358	47
chr13	91369763	91370158	Astro_pvalue_1e-2_peak_82699	46	.	3.87722	4.62981	1.82274	170
chr13	91380581	91380916	Astro_pvalue_1e-2_peak_82701	65	.	4.77897	6.50788	3.41064	38
chr13	91399197	91399316	Astro_pvalue_1e-2_peak_82705	46	.	3.78444	4.66110	1.84876	58
chr13	91403449	91403572	Astro_pvalue_1e-2_peak_82706	52	.	4.02707	5.25090	2.31704	65
chr13	91409551	91409839	Astro_pvalue_1e-2_peak_82707	47	.	3.82673	4.75687	1.92880	225
chr13	91431611	91431699	Astro_pvalue_1e-2_peak_82714	52	.	4.02707	5.25090	2.31704	49
chr13	91439837	91440222	Astro_pvalue_1e-2_peak_82715	48	.	3.86997	4.85757	2.01230	62
chr13	91471231	91471536	Astro_pvalue_1e-2_peak_82725	44	.	3.70261	4.48264	1.69840	268
chr13	91472309	91472407	Astro_pvalue_1e-2_peak_82726	45	.	3.74308	4.56981	1.77158	46
chr13	91519715	91519828	Astro_pvalue_1e-2_peak_82736	41	.	3.53082	4.13302	1.40132	48
chr13	91570818	91571350	Astro_pvalue_1e-2_peak_82753	55	.	4.34909	5.52219	2.55300	213
chr13	91699417	91699505	Astro_pvalue_1e-2_peak_82784	45	.	3.72273	4.52573	1.73546	42
chr13	91766418	91766838	Astro_pvalue_1e-2_peak_82799	58	.	4.49169	5.82547	2.81657	242
chr13	91786499	91786919	Astro_pvalue_1e-2_peak_82804	42	.	3.60516	4.28055	1.52744	22
chr13	91965506	91965814	Astro_pvalue_1e-2_peak_82844	96	.	6.44331	9.63392	6.14980	79
chr13	91999403	92000183	Astro_pvalue_1e-2_peak_82848	110	.	6.16098	11.09994	7.44937	423
chr13	92000464	92001526	Astro_pvalue_1e-2_peak_82849a	48	.	3.63372	4.81118	1.97412	310
chr13	92000464	92001526	Astro_pvalue_1e-2_peak_82849b	82	.	5.10074	8.26078	4.93777	694
chr13	92000464	92001526	Astro_pvalue_1e-2_peak_82849c	111	.	6.19376	11.15551	7.49865	889
chr13	92000464	92001526	Astro_pvalue_1e-2_peak_82849d	92	.	5.47965	9.22299	5.78927	1004
chr13	92050708	92051090	Astro_pvalue_1e-2_peak_82856a	113	.	6.99965	11.34431	7.66450	134
chr13	92050708	92051090	Astro_pvalue_1e-2_peak_82856b	113	.	6.97420	11.30303	7.62678	223
chr13	92051977	92052157	Astro_pvalue_1e-2_peak_82858	40	.	3.51265	4.09893	1.37139	84
chr13	92224121	92224194	Astro_pvalue_1e-2_peak_82888	50	.	4.08942	5.01349	2.14482	56
chr13	92225276	92225591	Astro_pvalue_1e-2_peak_82889	40	.	3.49479	4.06336	1.34109	58
chr13	92231314	92231601	Astro_pvalue_1e-2_peak_82890	45	.	3.72273	4.52573	1.73546	254
chr13	92392908	92393292	Astro_pvalue_1e-2_peak_82915	93	.	6.45532	9.35211	5.90296	185
chr13	92399535	92399876	Astro_pvalue_1e-2_peak_82917	64	.	4.89271	6.42638	3.33999	192
chr13	92417376	92417769	Astro_pvalue_1e-2_peak_82922	43	.	3.64352	4.35885	1.59328	332
chr13	92425978	92426867	Astro_pvalue_1e-2_peak_82923a	59	.	4.62428	5.97956	2.95196	67
chr13	92425978	92426867	Astro_pvalue_1e-2_peak_82923b	91	.	6.22700	9.17590	5.74771	411
chr13	92434238	92434574	Astro_pvalue_1e-2_peak_82926	44	.	3.68270	4.44048	1.66328	259
chr13	92465693	92466044	Astro_pvalue_1e-2_peak_82934	43	.	3.64352	4.35885	1.59328	28
chr13	92566424	92566694	Astro_pvalue_1e-2_peak_82947	48	.	3.86997	4.85757	2.01230	229
chr13	92910984	92911072	Astro_pvalue_1e-2_peak_82995	50	.	3.93670	5.01899	2.14606	44
chr13	93036357	93036615	Astro_pvalue_1e-2_peak_83011	52	.	4.02707	5.25090	2.31704	196
chr13	93294304	93294403	Astro_pvalue_1e-2_peak_83047	52	.	4.02707	5.25090	2.31704	45
chr13	93458234	93458857	Astro_pvalue_1e-2_peak_83072	55	.	4.34909	5.52219	2.55300	534
chr13	93482659	93483521	Astro_pvalue_1e-2_peak_83075	78	.	5.67859	7.87088	4.59870	617
chr13	93708518	93708774	Astro_pvalue_1e-2_peak_83104	46	.	3.78444	4.66110	1.84876	162
chr13	93720590	93720705	Astro_pvalue_1e-2_peak_83107	51	.	4.00577	5.19473	2.29427	56
chr13	93760510	93760753	Astro_pvalue_1e-2_peak_83116	57	.	4.44313	5.71997	2.72497	44
chr13	93798528	93798606	Astro_pvalue_1e-2_peak_83123	52	.	4.02707	5.25090	2.31704	41
chr13	93803649	93803825	Astro_pvalue_1e-2_peak_83124	49	.	3.91420	4.96371	2.10084	139
chr13	93879007	93880986	Astro_pvalue_1e-2_peak_83137a	62	.	4.25879	6.29086	3.22255	646
chr13	93879007	93880986	Astro_pvalue_1e-2_peak_83137b	127	.	6.67393	12.78290	8.93815	1374
chr13	93879007	93880986	Astro_pvalue_1e-2_peak_83137c	46	.	3.55821	4.69149	1.87657	1656
chr13	93879007	93880986	Astro_pvalue_1e-2_peak_83137d	71	.	4.61369	7.15013	3.96463	1832
chr13	93896324	93897127	Astro_pvalue_1e-2_peak_83141	52	.	4.19375	5.21198	2.30808	324
chr13	93900976	93901298	Astro_pvalue_1e-2_peak_83142	42	.	3.60516	4.28055	1.52744	79
chr13	94027592	94028053	Astro_pvalue_1e-2_peak_83166	47	.	3.80546	4.70840	1.88773	397
chr13	94054676	94054751	Astro_pvalue_1e-2_peak_83170	50	.	3.95946	5.07586	2.19485	61
chr13	94058971	94059130	Astro_pvalue_1e-2_peak_83171	55	.	4.37222	5.57009	2.59376	60
chr13	94061284	94061617	Astro_pvalue_1e-2_peak_83172	46	.	3.76364	4.61492	1.80968	272
chr13	94084680	94084960	Astro_pvalue_1e-2_peak_83177	48	.	3.86997	4.85757	2.01230	56
chr13	94135176	94135275	Astro_pvalue_1e-2_peak_83185	49	.	3.91420	4.96371	2.10084	40
chr13	94237036	94237121	Astro_pvalue_1e-2_peak_83203	49	.	3.89196	4.90993	2.05496	38
chr13	94362131	94362220	Astro_pvalue_1e-2_peak_83221	52	.	4.02707	5.25090	2.31704	43
chr13	94780631	94781048	Astro_pvalue_1e-2_peak_83288	99	.	6.74855	9.92096	6.40435	259
chr13	94806548	94806855	Astro_pvalue_1e-2_peak_83292	98	.	6.49773	9.88562	6.37300	248
chr13	94809826	94810399	Astro_pvalue_1e-2_peak_83293a	56	.	4.40141	5.61933	2.63726	52
chr13	94809826	94810399	Astro_pvalue_1e-2_peak_83293b	99	.	6.54950	9.97044	6.44816	423
chr13	94809826	94810399	Astro_pvalue_1e-2_peak_83293c	76	.	5.43626	7.64991	4.40403	518
chr13	94821865	94822935	Astro_pvalue_1e-2_peak_83294a	44	.	3.62894	4.42075	1.64748	224
chr13	94821865	94822935	Astro_pvalue_1e-2_peak_83294b	103	.	6.37175	10.33009	6.76602	397
chr13	94821865	94822935	Astro_pvalue_1e-2_peak_83294c	137	.	7.73712	13.71240	9.75867	509
chr13	94821865	94822935	Astro_pvalue_1e-2_peak_83294d	103	.	6.39299	10.36433	6.79703	640
chr13	94821865	94822935	Astro_pvalue_1e-2_peak_83294e	125	.	7.25788	12.51904	8.70455	863
chr13	94842346	94842966	Astro_pvalue_1e-2_peak_83296	51	.	3.98248	5.13441	2.24270	56
chr13	94845012	94845175	Astro_pvalue_1e-2_peak_83297	65	.	4.77897	6.50788	3.41064	51
chr13	94885866	94885959	Astro_pvalue_1e-2_peak_83302	48	.	3.84823	4.80658	1.96960	46
chr13	94964730	94965516	Astro_pvalue_1e-2_peak_83315	47	.	3.83197	4.73067	1.90735	430
chr13	94969200	94969841	Astro_pvalue_1e-2_peak_83316a	57	.	4.35667	5.72515	2.72968	258
chr13	94969200	94969841	Astro_pvalue_1e-2_peak_83316b	98	.	6.27080	9.82756	6.32171	409
chr13	94997837	94997933	Astro_pvalue_1e-2_peak_83325	52	.	4.19375	5.21198	2.30808	48
chr13	95000084	95000369	Astro_pvalue_1e-2_peak_83326	40	.	3.51272	4.09787	1.37064	64
chr13	95021939	95022764	Astro_pvalue_1e-2_peak_83333	58	.	4.51637	5.88004	2.86532	489
chr13	95088008	95088179	Astro_pvalue_1e-2_peak_83345	59	.	4.54133	5.93590	2.91402	53
chr13	95089382	95089458	Astro_pvalue_1e-2_peak_83346	46	.	3.76364	4.61492	1.80968	50
chr13	95201167	95202568	Astro_pvalue_1e-2_peak_83358a	46	.	3.65854	4.64720	1.83972	63
chr13	95201167	95202568	Astro_pvalue_1e-2_peak_83358b	72	.	4.87805	7.29091	4.08815	339
chr13	95201167	95202568	Astro_pvalue_1e-2_peak_83358c	112	.	6.46569	11.22305	7.55595	573
chr13	95201167	95202568	Astro_pvalue_1e-2_peak_83358d	168	.	8.53658	16.86128	12.52072	860
chr13	95201167	95202568	Astro_pvalue_1e-2_peak_83358e	82	.	5.26892	8.21908	4.90170	970
chr13	95201167	95202568	Astro_pvalue_1e-2_peak_83358f	54	.	4.06504	5.48927	2.52380	1134
chr13	95248101	95248715	Astro_pvalue_1e-2_peak_83362	142	.	8.71785	14.23208	10.21505	403
chr13	95253660	95254754	Astro_pvalue_1e-2_peak_83363b	140	.	7.94838	14.05775	10.06291	309
chr13	95253660	95254754	Astro_pvalue_1e-2_peak_83363c	228	.	11.18308	22.84877	17.71010	415
chr13	95253660	95254754	Astro_pvalue_1e-2_peak_83363d	64	.	4.67552	6.44287	3.35340	732
chr13	95260988	95261162	Astro_pvalue_1e-2_peak_83365	42	.	3.60516	4.28055	1.52744	122
chr13	95269856	95270391	Astro_pvalue_1e-2_peak_83369	61	.	4.64396	6.17345	3.12061	53
chr13	95313146	95313457	Astro_pvalue_1e-2_peak_83373	52	.	4.02707	5.25090	2.31704	40
chr13	95358932	95359888	Astro_pvalue_1e-2_peak_83380a	65	.	3.82519	6.56913	3.46644	61
chr13	95358932	95359888	Astro_pvalue_1e-2_peak_83380b	57	.	3.54895	5.79034	2.78710	305
chr13	95358932	95359888	Astro_pvalue_1e-2_peak_83380c	87	.	4.48759	8.72890	5.35273	413
chr13	95360280	95360945	Astro_pvalue_1e-2_peak_83381a	63	.	3.61617	6.39829	3.31495	91
chr13	95360280	95360945	Astro_pvalue_1e-2_peak_83381c	49	.	3.12761	4.95986	2.10084	502
chr13	95360280	95360945	Astro_pvalue_1e-2_peak_83381d	42	.	2.87965	4.27633	1.52637	619
chr13	95364717	95365470	Astro_pvalue_1e-2_peak_83382	60	.	3.79024	6.00065	2.97028	219
chr13	95365706	95365967	Astro_pvalue_1e-2_peak_83383	90	.	5.18168	9.05587	5.64132	70
chr13	95477418	95478350	Astro_pvalue_1e-2_peak_83391a	105	.	6.52346	10.57470	6.98501	519
chr13	95477418	95478350	Astro_pvalue_1e-2_peak_83391b	95	.	6.07817	9.51841	6.05107	619
chr13	95477418	95478350	Astro_pvalue_1e-2_peak_83391c	164	.	8.88349	16.48178	12.19219	710
chr13	95477418	95478350	Astro_pvalue_1e-2_peak_83391d	95	.	6.07817	9.51841	6.05107	818
chr13	95511555	95511936	Astro_pvalue_1e-2_peak_83399	57	.	4.54486	5.77904	2.77613	116
chr13	95571773	95572071	Astro_pvalue_1e-2_peak_83409	48	.	3.86997	4.85757	2.01230	263
chr13	95608665	95609000	Astro_pvalue_1e-2_peak_83414	45	.	3.72273	4.52573	1.73546	265
chr13	95619814	95621069	Astro_pvalue_1e-2_peak_83417a	105	.	6.52346	10.57470	6.98501	257
chr13	95619814	95621069	Astro_pvalue_1e-2_peak_83417b	54	.	4.19365	5.47227	2.51096	472
chr13	95619814	95621069	Astro_pvalue_1e-2_peak_83417c	94	.	6.05750	9.48526	6.02123	688
chr13	95619814	95621069	Astro_pvalue_1e-2_peak_83417d	54	.	4.17944	5.45028	2.49129	1005
chr13	95627361	95627446	Astro_pvalue_1e-2_peak_83418	45	.	3.74308	4.56981	1.77158	44
chr13	95655317	95655410	Astro_pvalue_1e-2_peak_83422	47	.	3.82673	4.75687	1.92880	47
chr13	95656654	95656800	Astro_pvalue_1e-2_peak_83423	46	.	3.76364	4.61492	1.80968	54
chr13	95844198	95844349	Astro_pvalue_1e-2_peak_83459	59	.	4.51626	5.97423	2.94922	44
chr13	95847533	95847771	Astro_pvalue_1e-2_peak_83461	111	.	6.84965	11.10137	7.45029	100
chr13	95887361	95887854	Astro_pvalue_1e-2_peak_83470	64	.	4.91780	6.47559	3.38231	328
chr13	95901250	95901493	Astro_pvalue_1e-2_peak_83473	52	.	4.02707	5.25090	2.31704	54
chr13	95927720	95927990	Astro_pvalue_1e-2_peak_83476	44	.	3.78788	4.47508	1.69488	60
chr13	95952874	95954175	Astro_pvalue_1e-2_peak_83479a	67	.	4.85791	6.72901	3.59623	341
chr13	95952874	95954175	Astro_pvalue_1e-2_peak_83479b	79	.	5.44016	7.90267	4.62665	959
chr13	95999483	96000112	Astro_pvalue_1e-2_peak_83482	46	.	3.76364	4.61492	1.80968	393
chr13	96007124	96007628	Astro_pvalue_1e-2_peak_83483	75	.	5.47979	7.53985	4.30787	154
chr13	96012437	96012975	Astro_pvalue_1e-2_peak_83485	54	.	4.37883	5.48897	2.52368	24
chr13	96032868	96033339	Astro_pvalue_1e-2_peak_83488	137	.	8.60357	13.79063	9.82819	304
chr13	96039834	96040430	Astro_pvalue_1e-2_peak_83489	93	.	6.46204	9.39162	5.93896	250
chr13	96055817	96057008	Astro_pvalue_1e-2_peak_83492	55	.	4.34909	5.52219	2.55300	742
chr13	96130961	96131250	Astro_pvalue_1e-2_peak_83502	50	.	3.93670	5.01899	2.14606	112
chr13	96149592	96150113	Astro_pvalue_1e-2_peak_83506a	229	.	10.90703	22.94730	17.79167	142
chr13	96149592	96150113	Astro_pvalue_1e-2_peak_83506b	88	.	5.63576	8.80923	5.42295	426
chr13	96152719	96153241	Astro_pvalue_1e-2_peak_83507	80	.	5.33737	8.02314	4.73419	343
chr13	96182719	96182856	Astro_pvalue_1e-2_peak_83516	61	.	4.72398	6.10482	3.06212	89
chr13	96193232	96193701	Astro_pvalue_1e-2_peak_83518a	120	.	7.40506	12.00516	8.24899	70
chr13	96193232	96193701	Astro_pvalue_1e-2_peak_83518b	74	.	5.28933	7.41332	4.19631	245
chr13	96193232	96193701	Astro_pvalue_1e-2_peak_83518c	74	.	5.28933	7.41332	4.19631	357
chr13	96198100	96198245	Astro_pvalue_1e-2_peak_83519	48	.	3.99566	4.85349	2.01230	89
chr13	96204624	96205260	Astro_pvalue_1e-2_peak_83520	120	.	7.43376	12.05225	8.29019	371
chr13	96205495	96205785	Astro_pvalue_1e-2_peak_83521	63	.	4.76039	6.35926	3.28215	47
chr13	96233897	96233995	Astro_pvalue_1e-2_peak_83528	47	.	3.82673	4.75687	1.92880	42
chr13	96256308	96256896	Astro_pvalue_1e-2_peak_83531	85	.	5.98892	8.52626	5.17209	371
chr13	96273255	96273745	Astro_pvalue_1e-2_peak_83534	97	.	6.68271	9.79705	6.29430	328
chr13	96296002	96297166	Astro_pvalue_1e-2_peak_83537a	57	.	4.38768	5.77341	2.77174	431
chr13	96296002	96297166	Astro_pvalue_1e-2_peak_83537b	57	.	4.37212	5.74919	2.75115	571
chr13	96296002	96297166	Astro_pvalue_1e-2_peak_83537c	158	.	8.77535	15.84789	11.63502	1007
chr13	96328853	96329897	Astro_pvalue_1e-2_peak_83539	237	.	11.06148	23.77703	18.50930	477
chr13	96672009	96672680	Astro_pvalue_1e-2_peak_83568	63	.	4.69704	6.30170	3.23067	617
chr13	96705046	96705988	Astro_pvalue_1e-2_peak_83571a	61	.	4.72394	6.14380	3.09573	467
chr13	96705046	96705988	Astro_pvalue_1e-2_peak_83571b	217	.	11.75917	21.76388	16.77170	667
chr13	97433445	97433674	Astro_pvalue_1e-2_peak_83693	45	.	3.74308	4.56981	1.77158	134
chr13	97556267	97556798	Astro_pvalue_1e-2_peak_83715	50	.	3.93670	5.01899	2.14606	479
chr13	97762251	97762686	Astro_pvalue_1e-2_peak_83748a	150	.	8.53071	15.01102	10.90250	69
chr13	97762251	97762686	Astro_pvalue_1e-2_peak_83748b	80	.	5.51987	8.02960	4.73967	187
chr13	97765930	97766009	Astro_pvalue_1e-2_peak_83750	56	.	4.29594	5.63079	2.64699	37
chr13	97777334	97778004	Astro_pvalue_1e-2_peak_83753	163	.	9.06573	16.32545	12.05449	295
chr13	97784405	97784769	Astro_pvalue_1e-2_peak_83754	74	.	5.47983	7.48129	4.25626	162
chr13	97793850	97794086	Astro_pvalue_1e-2_peak_83756	66	.	4.83248	6.64852	3.52367	169
chr13	97855006	97855100	Astro_pvalue_1e-2_peak_83766	52	.	4.02707	5.25090	2.31704	48
chr13	97874319	97874923	Astro_pvalue_1e-2_peak_83771	164	.	8.88349	16.48178	12.19219	273
chr13	97875353	97876275	Astro_pvalue_1e-2_peak_83772	83	.	5.57258	8.39743	5.05778	744
chr13	97885640	97886060	Astro_pvalue_1e-2_peak_83774	56	.	4.39560	5.61900	2.63726	62
chr13	97902982	97903378	Astro_pvalue_1e-2_peak_83779	45	.	3.80542	4.50517	1.71890	30
chr13	97958898	97959185	Astro_pvalue_1e-2_peak_83795	52	.	4.19375	5.21198	2.30808	235
chr13	97990653	97990933	Astro_pvalue_1e-2_peak_83804	60	.	4.64387	6.01169	2.98044	66
chr13	97991436	97991974	Astro_pvalue_1e-2_peak_83805	129	.	7.99132	12.97845	9.10948	415
chr13	97996906	97997126	Astro_pvalue_1e-2_peak_83806	72	.	5.34616	7.22996	4.03410	75
chr13	98004220	98004301	Astro_pvalue_1e-2_peak_83807	45	.	3.74308	4.56981	1.77158	39
chr13	98008143	98008441	Astro_pvalue_1e-2_peak_83808	40	.	3.47705	4.02948	1.31181	264
chr13	98011534	98011607	Astro_pvalue_1e-2_peak_83809	50	.	4.13052	5.09083	2.20671	34
chr13	98019865	98020089	Astro_pvalue_1e-2_peak_83812	41	.	3.53082	4.13302	1.40132	164
chr13	98033178	98033787	Astro_pvalue_1e-2_peak_83814	99	.	6.78196	9.98440	6.46004	538
chr13	98085024	98085878	Astro_pvalue_1e-2_peak_83820a	89	.	4.76947	8.96723	5.56335	54
chr13	98085024	98085878	Astro_pvalue_1e-2_peak_83820b	133	.	6.10614	13.39602	9.47781	296
chr13	98085024	98085878	Astro_pvalue_1e-2_peak_83820c	143	.	6.38400	14.36100	10.32994	505
chr13	98085024	98085878	Astro_pvalue_1e-2_peak_83820d	107	.	5.32000	10.70748	7.10199	735
chr13	98086128	98086525	Astro_pvalue_1e-2_peak_83821a	143	.	6.37162	14.33650	10.30699	88
chr13	98086128	98086525	Astro_pvalue_1e-2_peak_83821b	98	.	5.03445	9.80648	6.30306	248
chr13	98154399	98154830	Astro_pvalue_1e-2_peak_83827	48	.	3.84823	4.80658	1.96960	219
chr13	98312026	98312142	Astro_pvalue_1e-2_peak_83847	46	.	3.76364	4.61492	1.80968	63
chr13	98585187	98585368	Astro_pvalue_1e-2_peak_83881	52	.	4.02707	5.25090	2.31704	39
chr13	98628135	98629049	Astro_pvalue_1e-2_peak_83887a	88	.	5.82949	8.80710	5.42183	358
chr13	98628135	98629049	Astro_pvalue_1e-2_peak_83887b	222	.	11.17318	22.28475	17.22170	589
chr13	98628135	98629049	Astro_pvalue_1e-2_peak_83887c	121	.	7.26111	12.13442	8.36377	782
chr13	98674051	98674405	Astro_pvalue_1e-2_peak_83889	50	.	3.93670	5.01899	2.14606	257
chr13	98768082	98768594	Astro_pvalue_1e-2_peak_83897	57	.	4.44313	5.71997	2.72497	350
chr13	98794661	98796235	Astro_pvalue_1e-2_peak_83903	135	.	7.91296	13.58642	9.64755	639
chr13	98824496	98824992	Astro_pvalue_1e-2_peak_83907	92	.	6.37186	9.22990	5.79421	75
chr13	98862700	98862805	Astro_pvalue_1e-2_peak_83915	50	.	3.93670	5.01899	2.14606	49
chr13	98877367	98878337	Astro_pvalue_1e-2_peak_83917a	63	.	4.72391	6.30136	3.23067	692
chr13	98877367	98878337	Astro_pvalue_1e-2_peak_83917b	63	.	4.74208	6.33018	3.25555	878
chr13	98912799	98912987	Astro_pvalue_1e-2_peak_83922	64	.	4.75135	6.43718	3.34820	50
chr13	98918387	98918760	Astro_pvalue_1e-2_peak_83924	44	.	3.68270	4.44048	1.66328	116
chr13	98927825	98927921	Astro_pvalue_1e-2_peak_83928	54	.	4.30354	5.42925	2.47078	48
chr13	98943927	98944712	Astro_pvalue_1e-2_peak_83936	117	.	7.57576	11.71712	7.99302	111
chr13	98953658	98953849	Astro_pvalue_1e-2_peak_83937	54	.	4.32620	5.47526	2.51169	61
chr13	98960265	98960624	Astro_pvalue_1e-2_peak_83938	40	.	3.49479	4.06336	1.34109	33
chr13	98971883	98971958	Astro_pvalue_1e-2_peak_83944	48	.	3.86997	4.85757	2.01230	42
chr13	98985626	98985987	Astro_pvalue_1e-2_peak_83948	56	.	4.41924	5.66894	2.67998	61
chr13	99000075	99000892	Astro_pvalue_1e-2_peak_83951	67	.	5.07393	6.79101	3.64874	676
chr13	99045982	99046772	Astro_pvalue_1e-2_peak_83958a	59	.	4.60485	5.94779	2.92400	247
chr13	99045982	99046772	Astro_pvalue_1e-2_peak_83958b	70	.	5.15878	7.00248	3.83562	415
chr13	99049670	99049786	Astro_pvalue_1e-2_peak_83959	51	.	4.20597	5.19712	2.29581	52
chr13	99057200	99057797	Astro_pvalue_1e-2_peak_83961	50	.	3.95946	5.07586	2.19485	248
chr13	99097798	99097874	Astro_pvalue_1e-2_peak_83969	63	.	4.84329	6.33054	3.25555	39
chr13	99102888	99103142	Astro_pvalue_1e-2_peak_83971	65	.	4.89263	6.57041	3.46677	201
chr13	99104106	99104452	Astro_pvalue_1e-2_peak_83972	45	.	3.79034	4.52778	1.73702	192
chr13	99114976	99115589	Astro_pvalue_1e-2_peak_83975	42	.	3.56761	4.20535	1.46358	544
chr13	99124707	99125265	Astro_pvalue_1e-2_peak_83977	59	.	4.56656	5.99310	2.96334	448
chr13	99135297	99135530	Astro_pvalue_1e-2_peak_83980	60	.	4.70083	6.06186	3.02313	196
chr13	99136710	99136939	Astro_pvalue_1e-2_peak_83981	50	.	4.10987	5.05183	2.17501	24
chr13	99165148	99165531	Astro_pvalue_1e-2_peak_83987	46	.	3.76364	4.61492	1.80968	70
chr13	99174180	99174483	Astro_pvalue_1e-2_peak_83990	50	.	4.13052	5.09083	2.20671	46
chr13	99187885	99187979	Astro_pvalue_1e-2_peak_83994	50	.	4.10987	5.05183	2.17501	42
chr13	99195035	99195821	Astro_pvalue_1e-2_peak_83996	41	.	3.57377	4.11763	1.38905	217
chr13	99210284	99210398	Astro_pvalue_1e-2_peak_83999	47	.	3.82673	4.75687	1.92880	47
chr13	99217987	99218284	Astro_pvalue_1e-2_peak_84003	48	.	3.86997	4.85757	2.01230	20
chr13	99223453	99223660	Astro_pvalue_1e-2_peak_84005	41	.	3.54912	4.16884	1.43194	68
chr13	99228490	99230248	Astro_pvalue_1e-2_peak_84006	109	.	6.75317	10.94541	7.31301	938
chr13	99492297	99492698	Astro_pvalue_1e-2_peak_84037	78	.	5.64932	7.81219	4.54650	323
chr13	99495323	99495489	Astro_pvalue_1e-2_peak_84039	51	.	4.17246	5.17088	2.27454	44
chr13	99530861	99531096	Astro_pvalue_1e-2_peak_84042	52	.	4.02707	5.25090	2.31704	63
chr13	99542669	99542783	Astro_pvalue_1e-2_peak_84043	52	.	4.02707	5.25090	2.31704	61
chr13	99591977	99592058	Astro_pvalue_1e-2_peak_84051	52	.	4.02707	5.25090	2.31704	37
chr13	99629955	99630654	Astro_pvalue_1e-2_peak_84060	63	.	4.86787	6.37804	3.29677	360
chr13	99738525	99739234	Astro_pvalue_1e-2_peak_84073	49	.	4.06339	4.96293	2.10084	523
chr13	99739517	99740182	Astro_pvalue_1e-2_peak_84074a	60	.	4.64387	6.01169	2.98044	297
chr13	99739517	99740182	Astro_pvalue_1e-2_peak_84074b	60	.	4.68357	6.07701	3.03699	475
chr13	99852584	99853577	Astro_pvalue_1e-2_peak_84081a	78	.	5.56886	7.86544	4.59475	272
chr13	99852584	99853577	Astro_pvalue_1e-2_peak_84081b	192	.	10.58083	19.29883	14.63791	444
chr13	99870606	99871279	Astro_pvalue_1e-2_peak_84084	91	.	6.34236	9.17744	5.74823	330
chr13	99965602	99966038	Astro_pvalue_1e-2_peak_84097	66	.	4.83248	6.64852	3.52367	372
chr13	100039282	100039388	Astro_pvalue_1e-2_peak_84110	60	.	4.67789	6.01958	2.98663	53
chr13	100068614	100068704	Astro_pvalue_1e-2_peak_84116	47	.	3.80546	4.70840	1.88773	43
chr13	100149058	100149306	Astro_pvalue_1e-2_peak_84125	77	.	5.36271	7.77963	4.51984	52
chr13	100150577	100151222	Astro_pvalue_1e-2_peak_84126	109	.	6.72948	10.90713	7.27940	514
chr13	100153388	100153984	Astro_pvalue_1e-2_peak_84127	58	.	4.41913	5.82243	2.81628	312
chr13	100168113	100168230	Astro_pvalue_1e-2_peak_84128	52	.	4.02707	5.25090	2.31704	59
chr13	100231053	100231335	Astro_pvalue_1e-2_peak_84135	56	.	4.39560	5.61900	2.63726	54
chr13	100258333	100259132	Astro_pvalue_1e-2_peak_84141	156	.	9.17116	15.67383	11.48165	606
chr13	100269786	100270159	Astro_pvalue_1e-2_peak_84142	64	.	4.75135	6.43718	3.34820	123
chr13	100310226	100311206	Astro_pvalue_1e-2_peak_84147a	65	.	4.98163	6.57940	3.47254	473
chr13	100310226	100311206	Astro_pvalue_1e-2_peak_84147b	78	.	5.65575	7.84397	4.57548	897
chr13	100338533	100338628	Astro_pvalue_1e-2_peak_84151	46	.	3.78444	4.66110	1.84876	45
chr13	100383965	100384191	Astro_pvalue_1e-2_peak_84162	50	.	3.95946	5.07586	2.19485	43
chr13	100394388	100394871	Astro_pvalue_1e-2_peak_84163	45	.	3.72273	4.52573	1.73546	337
chr13	100401530	100402477	Astro_pvalue_1e-2_peak_84165	81	.	5.81583	8.12776	4.81942	527
chr13	100510224	100510307	Astro_pvalue_1e-2_peak_84177	63	.	4.84329	6.33054	3.25555	37
chr13	100523308	100523961	Astro_pvalue_1e-2_peak_84182	59	.	4.63269	5.93696	2.91402	624
chr13	100544367	100545010	Astro_pvalue_1e-2_peak_84184a	53	.	3.95930	5.32372	2.37989	291
chr13	100544367	100545010	Astro_pvalue_1e-2_peak_84184b	120	.	6.71141	12.02416	8.26678	410
chr13	100544367	100545010	Astro_pvalue_1e-2_peak_84184c	70	.	4.72385	7.04379	3.87109	596
chr13	100548090	100548703	Astro_pvalue_1e-2_peak_84185	65	.	4.39544	6.51353	3.41556	337
chr13	100555488	100555607	Astro_pvalue_1e-2_peak_84186	42	.	3.56761	4.20535	1.46358	50
chr13	100558146	100558236	Astro_pvalue_1e-2_peak_84187	57	.	4.44313	5.71997	2.72497	44
chr13	100568914	100569424	Astro_pvalue_1e-2_peak_84190	49	.	3.91420	4.96371	2.10084	70
chr13	100578691	100579023	Astro_pvalue_1e-2_peak_84193	52	.	4.02707	5.25090	2.31704	272
chr13	100592605	100593148	Astro_pvalue_1e-2_peak_84194	65	.	4.80692	6.58071	3.47254	343
chr13	100602010	100602321	Astro_pvalue_1e-2_peak_84195a	79	.	5.73468	7.98297	4.69770	118
chr13	100602010	100602321	Astro_pvalue_1e-2_peak_84195b	92	.	6.37186	9.22990	5.79421	210
chr13	100608122	100608243	Astro_pvalue_1e-2_peak_84196	44	.	3.53274	4.45317	1.67483	71
chr13	100611125	100611412	Astro_pvalue_1e-2_peak_84198	42	.	3.39648	4.24252	1.49549	217
chr13	100612071	100612517	Astro_pvalue_1e-2_peak_84199	50	.	3.81592	5.09863	2.21433	91
chr13	100613180	100613522	Astro_pvalue_1e-2_peak_84200	45	.	3.62625	4.59744	1.79727	275
chr13	100620300	100620922	Astro_pvalue_1e-2_peak_84202	59	.	4.07913	5.99585	2.96605	54
chr13	100623181	100624324	Astro_pvalue_1e-2_peak_84204a	97	.	5.39084	9.76793	6.26973	318
chr13	100623181	100624324	Astro_pvalue_1e-2_peak_84204b	80	.	4.78988	8.05014	4.75782	410
chr13	100623181	100624324	Astro_pvalue_1e-2_peak_84204c	49	.	3.57085	4.92355	2.06822	918
chr13	100631374	100631610	Astro_pvalue_1e-2_peak_84205	53	.	3.58324	5.39164	2.43850	184
chr13	100632864	100634170	Astro_pvalue_1e-2_peak_84207a	85	.	4.70471	8.52606	5.17209	83
chr13	100632864	100634170	Astro_pvalue_1e-2_peak_84207b	47	.	3.35486	4.77212	1.94217	613
chr13	100632864	100634170	Astro_pvalue_1e-2_peak_84207c	61	.	3.89019	6.18074	3.12678	837
chr13	100632864	100634170	Astro_pvalue_1e-2_peak_84207d	85	.	4.70471	8.52606	5.17209	1033
chr13	100632864	100634170	Astro_pvalue_1e-2_peak_84207e	85	.	4.69522	8.50843	5.15679	1120
chr13	100632864	100634170	Astro_pvalue_1e-2_peak_84207f	46	.	3.28120	4.64385	1.83652	1252
chr13	100639124	100639258	Astro_pvalue_1e-2_peak_84208	46	.	3.79219	4.66975	1.85602	83
chr13	100649755	100649831	Astro_pvalue_1e-2_peak_84211	48	.	3.84823	4.80658	1.96960	38
chr13	100740773	100741852	Astro_pvalue_1e-2_peak_84218a	74	.	5.43150	7.45768	4.23518	293
chr13	100740773	100741852	Astro_pvalue_1e-2_peak_84218b	123	.	7.77698	12.31224	8.52097	573
chr13	100752449	100753242	Astro_pvalue_1e-2_peak_84219a	106	.	7.10824	10.69650	7.09160	217
chr13	100752449	100753242	Astro_pvalue_1e-2_peak_84219b	69	.	5.16963	6.90914	3.75210	352
chr13	101143623	101144042	Astro_pvalue_1e-2_peak_84251	97	.	6.66469	9.79542	6.29394	373
chr13	101167248	101167418	Astro_pvalue_1e-2_peak_84258	95	.	6.55833	9.56699	6.09291	49
chr13	101182947	101183503	Astro_pvalue_1e-2_peak_84261	113	.	7.46016	11.35116	7.67004	232
chr13	101197100	101197464	Astro_pvalue_1e-2_peak_84264	55	.	4.39892	5.52352	2.55333	301
chr13	101201720	101201952	Astro_pvalue_1e-2_peak_84265	50	.	4.11571	5.04824	2.17321	181
chr13	101202418	101203049	Astro_pvalue_1e-2_peak_84266	56	.	4.46030	5.63000	2.64652	69
chr13	101212735	101213435	Astro_pvalue_1e-2_peak_84268	82	.	5.86081	8.24779	4.92617	265
chr13	101225479	101225817	Astro_pvalue_1e-2_peak_84271	52	.	4.02707	5.25090	2.31704	35
chr13	101240670	101241535	Astro_pvalue_1e-2_peak_84272	64	.	4.91780	6.47559	3.38231	208
chr13	101244696	101244830	Astro_pvalue_1e-2_peak_84273	40	.	3.51272	4.09787	1.37064	65
chr13	101288536	101289046	Astro_pvalue_1e-2_peak_84278	71	.	5.29451	7.13485	3.95221	333
chr13	101296663	101296746	Astro_pvalue_1e-2_peak_84279	52	.	4.02707	5.25090	2.31704	40
chr13	101326472	101327708	Astro_pvalue_1e-2_peak_84284a	54	.	4.01735	5.41465	2.46037	48
chr13	101326472	101327708	Astro_pvalue_1e-2_peak_84284b	54	.	4.04106	5.45175	2.49261	241
chr13	101326472	101327708	Astro_pvalue_1e-2_peak_84284c	72	.	4.84927	7.24486	4.04844	395
chr13	101326472	101327708	Astro_pvalue_1e-2_peak_84284d	190	.	9.23992	19.05358	14.42398	801
chr13	101326472	101327708	Astro_pvalue_1e-2_peak_84284e	202	.	9.64165	20.26198	15.47704	908
chr13	101441789	101442240	Astro_pvalue_1e-2_peak_84291	78	.	5.67859	7.87088	4.59870	89
chr13	101470969	101471383	Astro_pvalue_1e-2_peak_84300	101	.	6.84978	10.11438	6.57618	256
chr13	101544866	101545057	Astro_pvalue_1e-2_peak_84310	52	.	4.02707	5.25090	2.31704	142
chr13	101592959	101593187	Astro_pvalue_1e-2_peak_84314	64	.	4.75135	6.43718	3.34820	185
chr13	101640375	101640628	Astro_pvalue_1e-2_peak_84321	45	.	3.74308	4.56981	1.77158	46
chr13	101768669	101768744	Astro_pvalue_1e-2_peak_84334	50	.	3.93670	5.01899	2.14606	43
chr13	101779960	101780041	Astro_pvalue_1e-2_peak_84339	45	.	3.74308	4.56981	1.77158	39
chr13	101797331	101797440	Astro_pvalue_1e-2_peak_84341	51	.	3.98248	5.13441	2.24270	49
chr13	101942267	101942445	Astro_pvalue_1e-2_peak_84367	113	.	7.44546	11.34084	7.66175	85
chr13	101955736	101956331	Astro_pvalue_1e-2_peak_84370a	110	.	7.17875	11.02373	7.38118	290
chr13	101955736	101956331	Astro_pvalue_1e-2_peak_84370b	123	.	7.81109	12.37101	8.57349	369
chr13	101996443	101996556	Astro_pvalue_1e-2_peak_84380	52	.	4.02707	5.25090	2.31704	55
chr13	102060694	102060932	Astro_pvalue_1e-2_peak_84392	52	.	4.19375	5.21198	2.30808	197
chr13	102067736	102069602	Astro_pvalue_1e-2_peak_84393a	52	.	4.04240	5.23861	2.31704	465
chr13	102067736	102069602	Astro_pvalue_1e-2_peak_84393b	71	.	4.94071	7.11242	3.93207	898
chr13	102067736	102069602	Astro_pvalue_1e-2_peak_84393c	44	.	3.64100	4.43910	1.66328	1378
chr13	102076127	102077547	Astro_pvalue_1e-2_peak_84394	81	.	5.75606	8.17358	4.86179	817
chr13	102105410	102105765	Astro_pvalue_1e-2_peak_84400	44	.	3.75328	4.41611	1.64304	306
chr13	102125875	102125979	Astro_pvalue_1e-2_peak_84407	45	.	3.79034	4.52778	1.73702	45
chr13	102126503	102127338	Astro_pvalue_1e-2_peak_84408a	87	.	5.97989	8.77021	5.38906	408
chr13	102126503	102127338	Astro_pvalue_1e-2_peak_84408b	136	.	8.18688	13.65138	9.70415	536
chr13	102126503	102127338	Astro_pvalue_1e-2_peak_84408c	55	.	4.36634	5.56342	2.58974	693
chr13	102279537	102280023	Astro_pvalue_1e-2_peak_84434	44	.	3.70261	4.48264	1.69840	13
chr13	102352635	102353316	Astro_pvalue_1e-2_peak_84443	81	.	5.82963	8.18180	4.86701	506
chr13	102580285	102580548	Astro_pvalue_1e-2_peak_84475	45	.	3.72273	4.52573	1.73546	41
chr13	102586025	102586142	Astro_pvalue_1e-2_peak_84478	46	.	3.76364	4.61492	1.80968	70
chr13	102590119	102590198	Astro_pvalue_1e-2_peak_84479	47	.	3.80546	4.70840	1.88773	38
chr13	102594533	102594785	Astro_pvalue_1e-2_peak_84482	46	.	3.78444	4.66110	1.84876	51
chr13	102637233	102637309	Astro_pvalue_1e-2_peak_84494	44	.	3.68270	4.44048	1.66328	38
chr13	102831507	102831948	Astro_pvalue_1e-2_peak_84533	43	.	3.66300	4.39923	1.62789	238
chr13	102965603	102965687	Astro_pvalue_1e-2_peak_84555	45	.	3.80542	4.50517	1.71890	39
chr13	102970027	102970352	Astro_pvalue_1e-2_peak_84556	56	.	4.48115	5.66648	2.67978	113
chr13	103046358	103047366	Astro_pvalue_1e-2_peak_84567a	58	.	4.41913	5.82243	2.81628	278
chr13	103046358	103047366	Astro_pvalue_1e-2_peak_84567b	78	.	5.40116	7.84068	4.57318	370
chr13	103046358	103047366	Astro_pvalue_1e-2_peak_84567c	147	.	8.34725	14.71019	10.63744	605
chr13	103046358	103047366	Astro_pvalue_1e-2_peak_84567d	48	.	3.90016	4.83535	1.99520	854
chr13	103052345	103052523	Astro_pvalue_1e-2_peak_84568	46	.	3.89560	4.66210	1.84876	41
chr13	103157255	103157436	Astro_pvalue_1e-2_peak_84593	46	.	3.76364	4.61492	1.80968	144
chr13	103244417	103244807	Astro_pvalue_1e-2_peak_84610	78	.	5.05935	7.87982	4.60672	108
chr13	103248454	103249781	Astro_pvalue_1e-2_peak_84611a	67	.	4.55373	6.76988	3.63157	55
chr13	103248454	103249781	Astro_pvalue_1e-2_peak_84611b	219	.	9.97698	21.92714	16.91138	778
chr13	103248454	103249781	Astro_pvalue_1e-2_peak_84611c	139	.	7.33194	13.90657	9.93108	903
chr13	103263995	103264866	Astro_pvalue_1e-2_peak_84612	52	.	4.21526	5.25383	2.31782	365
chr13	103374385	103374794	Astro_pvalue_1e-2_peak_84634	46	.	3.78444	4.66110	1.84876	52
chr13	103425537	103426366	Astro_pvalue_1e-2_peak_84639a	46	.	3.85123	4.62350	1.81776	439
chr13	103425537	103426366	Astro_pvalue_1e-2_peak_84639b	56	.	4.40141	5.61933	2.63726	657
chr13	103451143	103451565	Astro_pvalue_1e-2_peak_84642	161	.	8.40442	16.16021	11.90995	333
chr13	103451945	103453006	Astro_pvalue_1e-2_peak_84643a	65	.	4.60829	6.58789	3.47956	419
chr13	103451945	103453006	Astro_pvalue_1e-2_peak_84643b	83	.	5.36414	8.37264	5.03721	783
chr13	103451945	103453006	Astro_pvalue_1e-2_peak_84643c	83	.	5.34803	8.34669	5.01271	1011
chr13	103497750	103498875	Astro_pvalue_1e-2_peak_84651a	44	.	3.64100	4.43910	1.66328	225
chr13	103497750	103498875	Astro_pvalue_1e-2_peak_84651b	173	.	9.10249	17.31731	12.91694	389
chr13	103497750	103498875	Astro_pvalue_1e-2_peak_84651c	103	.	6.37175	10.33009	6.76602	539
chr13	103522761	103523269	Astro_pvalue_1e-2_peak_84655	55	.	4.37222	5.57009	2.59376	462
chr13	103556188	103556306	Astro_pvalue_1e-2_peak_84665	45	.	3.72273	4.52573	1.73546	57
chr13	103568483	103568885	Astro_pvalue_1e-2_peak_84669	55	.	4.34909	5.52219	2.55300	91
chr13	103713351	103713447	Astro_pvalue_1e-2_peak_84699	51	.	4.00577	5.19473	2.29427	49
chr13	103749810	103750122	Astro_pvalue_1e-2_peak_84705	50	.	3.93670	5.01899	2.14606	64
chr13	103963502	103963592	Astro_pvalue_1e-2_peak_84749	48	.	3.86997	4.85757	2.01230	39
chr13	104039863	104039948	Astro_pvalue_1e-2_peak_84765	49	.	3.89196	4.90993	2.05496	41
chr13	104275197	104275304	Astro_pvalue_1e-2_peak_84810	47	.	3.80546	4.70840	1.88773	56
chr13	104333872	104333976	Astro_pvalue_1e-2_peak_84825	44	.	3.70261	4.48264	1.69840	48
chr13	104342252	104342343	Astro_pvalue_1e-2_peak_84828	52	.	4.23699	5.29645	2.35493	42
chr13	104347520	104347854	Astro_pvalue_1e-2_peak_84830	43	.	3.64352	4.35885	1.59328	33
chr13	104369214	104369411	Astro_pvalue_1e-2_peak_84836	46	.	3.78444	4.66110	1.84876	140
chr13	104535589	104535754	Astro_pvalue_1e-2_peak_84878	106	.	7.13521	10.68118	7.07816	63
chr13	104626806	104626925	Astro_pvalue_1e-2_peak_84894	52	.	4.02707	5.25090	2.31704	54
chr13	104709778	104710061	Astro_pvalue_1e-2_peak_84911	52	.	4.02707	5.25090	2.31704	47
chr13	104871583	104871715	Astro_pvalue_1e-2_peak_84950	48	.	3.84823	4.80658	1.96960	57
chr13	104881918	104882147	Astro_pvalue_1e-2_peak_84954	45	.	3.72273	4.52573	1.73546	194
chr13	105077351	105078211	Astro_pvalue_1e-2_peak_84997	47	.	3.80546	4.70840	1.88773	294
chr13	105223952	105224264	Astro_pvalue_1e-2_peak_85021	62	.	4.81895	6.28387	3.21579	243
chr13	105247631	105248347	Astro_pvalue_1e-2_peak_85027	66	.	5.00438	6.61872	3.50803	369
chr13	105338498	105338613	Astro_pvalue_1e-2_peak_85052	47	.	3.80546	4.70840	1.88773	62
chr13	105366057	105366330	Astro_pvalue_1e-2_peak_85060	43	.	3.64352	4.35885	1.59328	208
chr13	105366711	105366813	Astro_pvalue_1e-2_peak_85061	54	.	4.30354	5.42925	2.47078	48
chr13	105584645	105585036	Astro_pvalue_1e-2_peak_85094	50	.	3.95946	5.07586	2.19485	207
chr13	105700229	105700554	Astro_pvalue_1e-2_peak_85112	66	.	5.02080	6.68179	3.55253	266
chr13	105791793	105791866	Astro_pvalue_1e-2_peak_85128	49	.	4.06918	4.97578	2.11059	51
chr13	105792277	105792497	Astro_pvalue_1e-2_peak_85129	49	.	4.02928	4.90220	2.05184	84
chr13	105829835	105829950	Astro_pvalue_1e-2_peak_85139	43	.	3.66300	4.39923	1.62789	55
chr13	105837042	105837132	Astro_pvalue_1e-2_peak_85142	48	.	3.84823	4.80658	1.96960	41
chr13	105869587	105869669	Astro_pvalue_1e-2_peak_85151	43	.	3.62424	4.31930	1.56043	44
chr13	105887537	105887779	Astro_pvalue_1e-2_peak_85155	47	.	3.82673	4.75687	1.92880	228
chr13	106317096	106317171	Astro_pvalue_1e-2_peak_85228	49	.	3.91420	4.96371	2.10084	36
chr13	106373566	106373996	Astro_pvalue_1e-2_peak_85236	52	.	4.02707	5.25090	2.31704	50
chr13	106425756	106425899	Astro_pvalue_1e-2_peak_85242	63	.	4.69704	6.30170	3.23067	71
chr13	106559173	106559531	Astro_pvalue_1e-2_peak_85262	73	.	5.42557	7.37831	4.16478	158
chr13	106578807	106579349	Astro_pvalue_1e-2_peak_85269	50	.	3.95946	5.07586	2.19485	486
chr13	106612451	106613051	Astro_pvalue_1e-2_peak_85272	118	.	7.48288	11.81170	8.07712	428
chr13	106643906	106644238	Astro_pvalue_1e-2_peak_85281	56	.	4.48115	5.66648	2.67978	180
chr13	106736191	106736274	Astro_pvalue_1e-2_peak_85294	52	.	4.02707	5.25090	2.31704	38
chr13	106741948	106742344	Astro_pvalue_1e-2_peak_85297	44	.	3.70261	4.48264	1.69840	191
chr13	106771265	106771723	Astro_pvalue_1e-2_peak_85303	128	.	8.05852	12.80237	8.95476	244
chr13	106806548	106807007	Astro_pvalue_1e-2_peak_85304	48	.	3.84823	4.80658	1.96960	252
chr13	106813825	106813920	Astro_pvalue_1e-2_peak_85308	43	.	3.66300	4.39923	1.62789	45
chr13	106884978	106885577	Astro_pvalue_1e-2_peak_85312	113	.	7.37191	11.35771	7.67358	261
chr13	106887238	106887368	Astro_pvalue_1e-2_peak_85313	53	.	4.28108	5.32278	2.37903	80
chr13	107001288	107001834	Astro_pvalue_1e-2_peak_85335	43	.	3.66300	4.39923	1.62789	211
chr13	107002823	107003160	Astro_pvalue_1e-2_peak_85336	44	.	3.68270	4.44048	1.66328	65
chr13	107009623	107010001	Astro_pvalue_1e-2_peak_85339	55	.	4.34909	5.52219	2.55300	49
chr13	107019836	107020346	Astro_pvalue_1e-2_peak_85341	40	.	3.51272	4.09787	1.37064	51
chr13	107120553	107121005	Astro_pvalue_1e-2_peak_85356a	118	.	7.32026	11.86630	8.12479	84
chr13	107120553	107121005	Astro_pvalue_1e-2_peak_85356b	84	.	5.75163	8.40076	5.06018	273
chr13	107137225	107137382	Astro_pvalue_1e-2_peak_85361	41	.	3.53082	4.13302	1.40132	46
chr13	107143849	107144642	Astro_pvalue_1e-2_peak_85364	48	.	3.97908	4.82686	1.98867	546
chr13	107157085	107157536	Astro_pvalue_1e-2_peak_85367	45	.	3.83583	4.59922	1.79806	51
chr13	107160125	107160692	Astro_pvalue_1e-2_peak_85368	50	.	4.09812	5.01948	2.14606	229
chr13	107165588	107166297	Astro_pvalue_1e-2_peak_85369a	72	.	5.18914	7.25319	4.05592	79
chr13	107165588	107166297	Astro_pvalue_1e-2_peak_85369b	104	.	6.67009	10.47163	6.89171	473
chr13	107165588	107166297	Astro_pvalue_1e-2_peak_85369c	104	.	6.67009	10.47163	6.89171	560
chr13	107168682	107168800	Astro_pvalue_1e-2_peak_85370	47	.	3.85895	4.77206	1.94211	71
chr13	107172810	107173277	Astro_pvalue_1e-2_peak_85371	46	.	3.87722	4.62981	1.82274	400
chr13	107181517	107181590	Astro_pvalue_1e-2_peak_85373	53	.	3.95930	5.32372	2.37989	34
chr13	107185531	107185713	Astro_pvalue_1e-2_peak_85375	91	.	4.88281	9.18232	5.75308	60
chr13	107187635	107188520	Astro_pvalue_1e-2_peak_85377a	51	.	3.56591	5.13534	2.24362	147
chr13	107187635	107188520	Astro_pvalue_1e-2_peak_85377b	157	.	7.11638	15.77500	11.57054	416
chr13	107187635	107188520	Astro_pvalue_1e-2_peak_85377c	158	.	7.14732	15.83327	11.62151	533
chr13	107219627	107220846	Astro_pvalue_1e-2_peak_85384a	62	.	4.70588	6.27279	3.20741	513
chr13	107219627	107220846	Astro_pvalue_1e-2_peak_85384b	143	.	8.36601	14.32930	10.30090	703
chr13	107219627	107220846	Astro_pvalue_1e-2_peak_85384c	142	.	8.33420	14.27691	10.25657	926
chr13	107272308	107272606	Astro_pvalue_1e-2_peak_85395	52	.	4.19375	5.21198	2.30808	195
chr13	107333306	107333850	Astro_pvalue_1e-2_peak_85409	47	.	3.97088	4.79614	1.96348	46
chr13	107362071	107362209	Astro_pvalue_1e-2_peak_85413	45	.	3.82312	4.53568	1.74335	58
chr13	107362586	107362659	Astro_pvalue_1e-2_peak_85414	45	.	3.82312	4.53568	1.74335	34
chr13	107374755	107374877	Astro_pvalue_1e-2_peak_85416	45	.	3.72273	4.52573	1.73546	82
chr13	107379899	107380002	Astro_pvalue_1e-2_peak_85418	40	.	3.51272	4.09787	1.37064	49
chr13	107390354	107391341	Astro_pvalue_1e-2_peak_85420a	67	.	4.89261	6.78362	3.64343	155
chr13	107390354	107391341	Astro_pvalue_1e-2_peak_85420b	78	.	5.40116	7.84068	4.57318	523
chr13	107390354	107391341	Astro_pvalue_1e-2_peak_85420c	100	.	6.38319	10.00830	6.48292	832
chr13	107408731	107409077	Astro_pvalue_1e-2_peak_85423	44	.	3.70261	4.48264	1.69840	280
chr13	107444657	107444751	Astro_pvalue_1e-2_peak_85430	45	.	3.74308	4.56981	1.77158	46
chr13	107496268	107496391	Astro_pvalue_1e-2_peak_85437	65	.	4.77897	6.50788	3.41064	63
chr13	107524190	107525231	Astro_pvalue_1e-2_peak_85442	66	.	5.02734	6.65855	3.53233	669
chr13	107569658	107570706	Astro_pvalue_1e-2_peak_85453a	47	.	3.84541	4.75128	1.92677	280
chr13	107569658	107570706	Astro_pvalue_1e-2_peak_85453b	56	.	4.32609	5.67761	2.68754	484
chr13	107569658	107570706	Astro_pvalue_1e-2_peak_85453c	97	.	6.24880	9.79221	6.29181	677
chr13	107569658	107570706	Astro_pvalue_1e-2_peak_85453d	86	.	5.72792	8.64496	5.27758	926
chr13	107633481	107633895	Astro_pvalue_1e-2_peak_85461	51	.	4.00577	5.19473	2.29427	69
chr13	107695825	107696691	Astro_pvalue_1e-2_peak_85472	59	.	4.54133	5.93590	2.91402	286
chr13	107757104	107757365	Astro_pvalue_1e-2_peak_85482	47	.	3.80546	4.70840	1.88773	252
chr13	107791449	107791979	Astro_pvalue_1e-2_peak_85486	66	.	4.83248	6.64852	3.52367	226
chr13	107821285	107821387	Astro_pvalue_1e-2_peak_85491	47	.	3.80546	4.70840	1.88773	57
chr13	107863509	107863661	Astro_pvalue_1e-2_peak_85496	73	.	5.39884	7.32807	4.12122	54
chr13	107868862	107869965	Astro_pvalue_1e-2_peak_85497	43	.	3.64352	4.35885	1.59328	43
chr13	107886533	107887018	Astro_pvalue_1e-2_peak_85502	67	.	5.07393	6.79101	3.64874	405
chr13	107923718	107923987	Astro_pvalue_1e-2_peak_85514	77	.	5.62035	7.75457	4.49639	178
chr13	107984664	107984983	Astro_pvalue_1e-2_peak_85524	65	.	4.94315	6.52570	3.42549	264
chr13	108011913	108012358	Astro_pvalue_1e-2_peak_85538	90	.	6.32289	9.08417	5.66568	273
chr13	108025859	108026142	Astro_pvalue_1e-2_peak_85542	54	.	4.32620	5.47526	2.51169	213
chr13	108031398	108031782	Astro_pvalue_1e-2_peak_85543	58	.	4.51637	5.88004	2.86532	323
chr13	108114063	108114575	Astro_pvalue_1e-2_peak_85572	42	.	3.58629	4.24258	1.49549	311
chr13	108177299	108177618	Astro_pvalue_1e-2_peak_85586	45	.	3.72273	4.52573	1.73546	275
chr13	108184149	108184606	Astro_pvalue_1e-2_peak_85587	53	.	4.28113	5.38413	2.43236	403
chr13	108192810	108193033	Astro_pvalue_1e-2_peak_85589	45	.	3.74308	4.56981	1.77158	167
chr13	108198382	108198605	Astro_pvalue_1e-2_peak_85590	62	.	4.81895	6.28387	3.21579	40
chr13	108206843	108207368	Astro_pvalue_1e-2_peak_85592a	51	.	4.15135	5.10675	2.22116	159
chr13	108206843	108207368	Astro_pvalue_1e-2_peak_85592b	51	.	4.16940	5.13652	2.24398	347
chr13	108215708	108216191	Astro_pvalue_1e-2_peak_85595a	49	.	4.04624	4.93512	2.07890	63
chr13	108215708	108216191	Astro_pvalue_1e-2_peak_85595b	59	.	4.60485	5.94779	2.92400	403
chr13	108222011	108222084	Astro_pvalue_1e-2_peak_85596	47	.	3.93288	4.72811	1.90508	35
chr13	108233196	108233744	Astro_pvalue_1e-2_peak_85598	49	.	4.02928	4.90220	2.05184	29
chr13	108291661	108292110	Astro_pvalue_1e-2_peak_85606	43	.	3.66300	4.39923	1.62789	325
chr13	108302440	108302718	Astro_pvalue_1e-2_peak_85609	89	.	6.15716	8.91201	5.51388	230
chr13	108373908	108373988	Astro_pvalue_1e-2_peak_85619	52	.	4.02707	5.25090	2.31704	40
chr13	108387337	108387791	Astro_pvalue_1e-2_peak_85621	43	.	3.71932	4.35869	1.59328	106
chr13	108388988	108389367	Astro_pvalue_1e-2_peak_85622	43	.	3.70256	4.33054	1.57027	203
chr13	108422981	108423266	Astro_pvalue_1e-2_peak_85623	58	.	4.51637	5.88004	2.86532	66
chr13	108518461	108520042	Astro_pvalue_1e-2_peak_85636a	57	.	4.22815	5.74412	2.74647	62
chr13	108518461	108520042	Astro_pvalue_1e-2_peak_85636b	66	.	4.65097	6.65528	3.53005	1035
chr13	108518461	108520042	Astro_pvalue_1e-2_peak_85636c	57	.	4.21514	5.72381	2.72869	1503
chr13	108520568	108520823	Astro_pvalue_1e-2_peak_85637	75	.	5.05817	7.57856	4.34338	188
chr13	108645869	108646186	Astro_pvalue_1e-2_peak_85654	50	.	3.95946	5.07586	2.19485	261
chr13	108772870	108773034	Astro_pvalue_1e-2_peak_85673	64	.	4.91780	6.47559	3.38231	52
chr13	108774288	108774436	Astro_pvalue_1e-2_peak_85674	42	.	3.58629	4.24258	1.49549	86
chr13	108867844	108868148	Astro_pvalue_1e-2_peak_85687a	104	.	5.98870	10.43142	6.85641	72
chr13	108867844	108868148	Astro_pvalue_1e-2_peak_85687b	84	.	5.22583	8.46774	5.12014	216
chr13	108870032	108871135	Astro_pvalue_1e-2_peak_85688a	94	.	5.61440	9.44755	5.98694	291
chr13	108870032	108871135	Astro_pvalue_1e-2_peak_85688b	135	.	7.13106	13.56647	9.62979	504
chr13	108870032	108871135	Astro_pvalue_1e-2_peak_85688c	114	.	6.38042	11.47062	7.77551	705
chr13	108870032	108871135	Astro_pvalue_1e-2_peak_85688d	49	.	3.74294	4.98370	2.11841	912
chr13	108961078	108961153	Astro_pvalue_1e-2_peak_85699	44	.	3.68270	4.44048	1.66328	36
chr13	108994694	108995435	Astro_pvalue_1e-2_peak_85704	45	.	3.74308	4.56981	1.77158	271
chr13	109030032	109030396	Astro_pvalue_1e-2_peak_85709	43	.	3.64352	4.35885	1.59328	317
chr13	109244047	109244121	Astro_pvalue_1e-2_peak_85750	49	.	4.02928	4.90220	2.05184	57
chr13	109248331	109248562	Astro_pvalue_1e-2_peak_85752	50	.	4.08942	5.01349	2.14482	34
chr13	109377896	109378166	Astro_pvalue_1e-2_peak_85777	95	.	6.55833	9.56699	6.09291	174
chr13	109576312	109576527	Astro_pvalue_1e-2_peak_85800	48	.	3.84823	4.80658	1.96960	36
chr13	109611824	109612147	Astro_pvalue_1e-2_peak_85808	45	.	3.74308	4.56981	1.77158	45
chr13	109688471	109688669	Astro_pvalue_1e-2_peak_85817	51	.	3.98248	5.13441	2.24270	114
chr13	109710633	109710749	Astro_pvalue_1e-2_peak_85819	81	.	5.63790	8.11244	4.80792	59
chr13	109779492	109780001	Astro_pvalue_1e-2_peak_85828	57	.	4.44313	5.71997	2.72497	49
chr13	109783673	109784267	Astro_pvalue_1e-2_peak_85829	46	.	3.76364	4.61492	1.80968	538
chr13	109798095	109798207	Astro_pvalue_1e-2_peak_85832	50	.	4.10987	5.05183	2.17501	47
chr13	109813341	109813535	Astro_pvalue_1e-2_peak_85837	52	.	4.23699	5.29645	2.35493	121
chr13	109815258	109815636	Astro_pvalue_1e-2_peak_85838	43	.	3.66300	4.39923	1.62789	343
chr13	109895707	109896331	Astro_pvalue_1e-2_peak_85852	54	.	4.30354	5.42925	2.47078	124
chr13	109950769	109950860	Astro_pvalue_1e-2_peak_85867	51	.	3.98248	5.13441	2.24270	41
chr13	109988521	109988640	Astro_pvalue_1e-2_peak_85877	44	.	3.70261	4.48264	1.69840	66
chr13	110021613	110022429	Astro_pvalue_1e-2_peak_85885	207	.	10.85608	20.71415	15.86640	196
chr13	110064772	110065308	Astro_pvalue_1e-2_peak_85892	56	.	4.39560	5.61900	2.63726	335
chr13	110135439	110136079	Astro_pvalue_1e-2_peak_85903a	65	.	4.94315	6.52570	3.42549	252
chr13	110135439	110136079	Astro_pvalue_1e-2_peak_85903b	91	.	6.35548	9.14931	5.72421	410
chr13	110152623	110152778	Astro_pvalue_1e-2_peak_85905	52	.	4.02707	5.25090	2.31704	91
chr13	110321725	110322296	Astro_pvalue_1e-2_peak_85929	55	.	4.43965	5.59403	2.61553	264
chr13	110337150	110337664	Astro_pvalue_1e-2_peak_85932	64	.	4.89271	6.42638	3.33999	214
chr13	110340431	110340716	Astro_pvalue_1e-2_peak_85933	62	.	4.79485	6.23798	3.17560	217
chr13	110376950	110377450	Astro_pvalue_1e-2_peak_85941a	61	.	4.74440	6.17777	3.12403	43
chr13	110376950	110377450	Astro_pvalue_1e-2_peak_85941b	148	.	8.89574	14.84877	10.75886	298
chr13	110384224	110384321	Astro_pvalue_1e-2_peak_85943	45	.	3.80542	4.50517	1.71890	62
chr13	110386390	110386693	Astro_pvalue_1e-2_peak_85945	79	.	5.73468	7.98297	4.69770	60
chr13	110396466	110397017	Astro_pvalue_1e-2_peak_85947	62	.	4.67035	6.23671	3.17560	502
chr13	110416640	110417421	Astro_pvalue_1e-2_peak_85949	46	.	3.89560	4.66210	1.84876	699
chr13	110437071	110437181	Astro_pvalue_1e-2_peak_85953	74	.	4.26428	7.40538	4.19058	58
chr13	110438003	110438084	Astro_pvalue_1e-2_peak_85954	45	.	3.23598	4.56471	1.77125	39
chr13	110438522	110439571	Astro_pvalue_1e-2_peak_85955a	138	.	6.32685	13.82764	9.86113	457
chr13	110438522	110439571	Astro_pvalue_1e-2_peak_85955b	103	.	5.31186	10.33391	6.76957	690
chr13	110438522	110439571	Astro_pvalue_1e-2_peak_85955c	86	.	4.77220	8.65107	5.28359	847
chr13	110438522	110439571	Astro_pvalue_1e-2_peak_85955d	55	.	3.67190	5.54822	2.57660	955
chr13	110525884	110526238	Astro_pvalue_1e-2_peak_85967	41	.	3.53082	4.13302	1.40132	311
chr13	110570476	110570945	Astro_pvalue_1e-2_peak_85975	50	.	3.93670	5.01899	2.14606	49
chr13	110676087	110676851	Astro_pvalue_1e-2_peak_85998	57	.	4.52342	5.74098	2.74350	633
chr13	110746817	110747579	Astro_pvalue_1e-2_peak_86006	55	.	4.37222	5.57009	2.59376	315
chr13	110759205	110759376	Astro_pvalue_1e-2_peak_86008	100	.	6.75759	10.07453	6.54012	63
chr13	110761248	110761643	Astro_pvalue_1e-2_peak_86009	76	.	5.55384	7.66692	4.41915	217
chr13	110762263	110762665	Astro_pvalue_1e-2_peak_86010	53	.	4.28108	5.32278	2.37903	148
chr13	110775238	110775882	Astro_pvalue_1e-2_peak_86012a	167	.	9.34046	16.77903	12.44906	299
chr13	110775238	110775882	Astro_pvalue_1e-2_peak_86012b	167	.	9.30521	16.72071	12.39786	407
chr13	110775238	110775882	Astro_pvalue_1e-2_peak_86012c	62	.	4.67023	6.21640	3.15814	536
chr13	110788796	110789727	Astro_pvalue_1e-2_peak_86014	56	.	4.41916	5.64770	2.66305	689
chr13	110790184	110790373	Astro_pvalue_1e-2_peak_86015	47	.	3.93016	4.74863	1.92457	135
chr13	110790626	110790840	Astro_pvalue_1e-2_peak_86016	48	.	3.96264	4.80051	1.96725	154
chr13	110874530	110874882	Astro_pvalue_1e-2_peak_86027	93	.	6.33513	9.34982	5.90194	258
chr13	110891325	110891434	Astro_pvalue_1e-2_peak_86032	51	.	3.98248	5.13441	2.24270	55
chr13	110898091	110898166	Astro_pvalue_1e-2_peak_86033	46	.	3.78444	4.66110	1.84876	46
chr13	110900710	110901052	Astro_pvalue_1e-2_peak_86034	44	.	3.68270	4.44048	1.66328	277
chr13	110959308	110959739	Astro_pvalue_1e-2_peak_86046	70	.	5.18045	7.03815	3.86758	280
chr13	110976340	110976695	Astro_pvalue_1e-2_peak_86051	58	.	4.49169	5.82547	2.81657	256
chr13	110982529	110983356	Astro_pvalue_1e-2_peak_86052a	66	.	5.02734	6.65855	3.53233	287
chr13	110982529	110983356	Astro_pvalue_1e-2_peak_86052b	90	.	6.28417	9.07460	5.65852	630
chr13	110989855	110989928	Astro_pvalue_1e-2_peak_86054	47	.	3.93288	4.72811	1.90508	39
chr13	111016520	111016905	Astro_pvalue_1e-2_peak_86060	48	.	3.84823	4.80658	1.96960	324
chr13	111030416	111030530	Astro_pvalue_1e-2_peak_86062	52	.	4.02707	5.25090	2.31704	55
chr13	111049473	111050234	Astro_pvalue_1e-2_peak_86066	56	.	4.41924	5.66894	2.67998	257
chr13	111064578	111065001	Astro_pvalue_1e-2_peak_86069	75	.	5.53518	7.58777	4.34919	249
chr13	111069213	111069501	Astro_pvalue_1e-2_peak_86071	41	.	3.53082	4.13302	1.40132	48
chr13	111079218	111079338	Astro_pvalue_1e-2_peak_86074	89	.	6.15716	8.91201	5.51388	64
chr13	111085097	111085727	Astro_pvalue_1e-2_peak_86075	58	.	4.49169	5.82547	2.81657	561
chr13	111108384	111108770	Astro_pvalue_1e-2_peak_86079	81	.	5.79878	8.11714	4.81112	62
chr13	111118574	111118908	Astro_pvalue_1e-2_peak_86081	47	.	3.80546	4.70840	1.88773	180
chr13	111148476	111148603	Astro_pvalue_1e-2_peak_86085	52	.	4.02707	5.25090	2.31704	54
chr13	111173000	111173773	Astro_pvalue_1e-2_peak_86091a	132	.	8.12678	13.20748	9.31026	481
chr13	111173000	111173773	Astro_pvalue_1e-2_peak_86091b	106	.	6.93642	10.61251	7.01671	607
chr13	111181948	111182206	Astro_pvalue_1e-2_peak_86092	63	.	4.72404	6.36848	3.28934	134
chr13	111189401	111189695	Astro_pvalue_1e-2_peak_86094	48	.	3.84823	4.80658	1.96960	39
chr13	111194063	111194161	Astro_pvalue_1e-2_peak_86096	47	.	3.82673	4.75687	1.92880	47
chr13	111211881	111212230	Astro_pvalue_1e-2_peak_86102	62	.	4.67023	6.21640	3.15814	55
chr13	111213494	111214395	Astro_pvalue_1e-2_peak_86103	106	.	6.79739	10.67841	7.07670	650
chr13	111267602	111268600	Astro_pvalue_1e-2_peak_86108a	63	.	4.84937	6.35369	3.27716	245
chr13	111267602	111268600	Astro_pvalue_1e-2_peak_86108b	75	.	5.47979	7.53985	4.30787	444
chr13	111267602	111268600	Astro_pvalue_1e-2_peak_86108c	53	.	4.28108	5.32278	2.37903	631
chr13	111269846	111270003	Astro_pvalue_1e-2_peak_86109	44	.	3.77050	4.44540	1.66720	40
chr13	111290847	111291294	Astro_pvalue_1e-2_peak_86111	45	.	3.74308	4.56981	1.77158	70
chr13	111297334	111297640	Astro_pvalue_1e-2_peak_86113	68	.	5.10093	6.84728	3.69834	66
chr13	111358123	111358836	Astro_pvalue_1e-2_peak_86124a	56	.	4.46030	5.63000	2.64652	363
chr13	111358123	111358836	Astro_pvalue_1e-2_peak_86124b	105	.	7.04180	10.57657	6.98558	486
chr13	111364771	111364985	Astro_pvalue_1e-2_peak_86125a	64	.	3.78555	6.49184	3.39785	56
chr13	111364771	111364985	Astro_pvalue_1e-2_peak_86125b	57	.	3.54283	5.77855	2.77613	142
chr13	111365261	111366065	Astro_pvalue_1e-2_peak_86126a	137	.	5.89456	13.77313	9.81332	130
chr13	111365261	111366065	Astro_pvalue_1e-2_peak_86126b	129	.	5.67832	12.92446	9.06083	268
chr13	111365261	111366065	Astro_pvalue_1e-2_peak_86126c	79	.	4.26611	7.98500	4.69972	395
chr13	111365261	111366065	Astro_pvalue_1e-2_peak_86126d	65	.	3.79867	6.51746	3.41948	722
chr13	111367698	111368241	Astro_pvalue_1e-2_peak_86127a	121	.	5.49871	12.16876	8.39533	66
chr13	111367698	111368241	Astro_pvalue_1e-2_peak_86127b	88	.	4.53450	8.82351	5.43719	201
chr13	111367698	111368241	Astro_pvalue_1e-2_peak_86127c	72	.	4.05718	7.28813	4.08565	399
chr13	111468972	111469164	Astro_pvalue_1e-2_peak_86137	57	.	4.46728	5.77213	2.77087	57
chr13	111478936	111479893	Astro_pvalue_1e-2_peak_86139	60	.	4.59207	6.05171	3.01510	472
chr13	111521992	111522570	Astro_pvalue_1e-2_peak_86146	57	.	4.50219	5.70347	2.71150	492
chr13	111526743	111527283	Astro_pvalue_1e-2_peak_86147	90	.	6.32289	9.08417	5.66568	393
chr13	111533194	111533284	Astro_pvalue_1e-2_peak_86148	81	.	5.63790	8.11244	4.80792	42
chr13	111566573	111568076	Astro_pvalue_1e-2_peak_86151a	148	.	7.65316	14.89789	10.80331	976
chr13	111566573	111568076	Astro_pvalue_1e-2_peak_86151b	171	.	8.39502	17.11009	12.73712	1173
chr13	111566573	111568076	Astro_pvalue_1e-2_peak_86151c	68	.	4.59190	6.83146	3.68513	1341
chr13	111658547	111659422	Astro_pvalue_1e-2_peak_86154a	55	.	4.37222	5.57009	2.59376	483
chr13	111658547	111659422	Astro_pvalue_1e-2_peak_86154b	81	.	5.79878	8.11714	4.81112	782
chr13	111660536	111660775	Astro_pvalue_1e-2_peak_86155	41	.	3.54912	4.16884	1.43194	217
chr13	111747245	111747375	Astro_pvalue_1e-2_peak_86170	52	.	4.02707	5.25090	2.31704	72
chr13	111767411	111768545	Astro_pvalue_1e-2_peak_86174	43	.	3.66300	4.39923	1.62789	1065
chr13	111805549	111806647	Astro_pvalue_1e-2_peak_86177a	87	.	5.95625	8.73173	5.35485	245
chr13	111805549	111806647	Astro_pvalue_1e-2_peak_86177b	148	.	8.69802	14.87895	10.78561	470
chr13	111829398	111829902	Astro_pvalue_1e-2_peak_86180	41	.	3.54912	4.16884	1.43194	188
chr13	111836824	111837026	Astro_pvalue_1e-2_peak_86183	67	.	5.04723	6.73586	3.60031	64
chr13	111893253	111893839	Astro_pvalue_1e-2_peak_86192	103	.	6.88811	10.30028	6.74046	211
chr13	112112995	112113180	Astro_pvalue_1e-2_peak_86216	52	.	4.02707	5.25090	2.31704	116
chr13	112184002	112184432	Astro_pvalue_1e-2_peak_86218	45	.	3.74308	4.56981	1.77158	57
chr13	112278659	112279360	Astro_pvalue_1e-2_peak_86230	52	.	4.19375	5.21198	2.30808	322
chr13	112310218	112310799	Astro_pvalue_1e-2_peak_86236	89	.	6.25869	8.95735	5.55401	516
chr13	112330704	112331288	Astro_pvalue_1e-2_peak_86238	52	.	4.26206	5.29078	2.35137	328
chr13	112332097	112332299	Astro_pvalue_1e-2_peak_86239	76	.	5.52893	7.62404	4.38279	146
chr13	112547396	112548288	Astro_pvalue_1e-2_peak_86243	47	.	3.82673	4.75687	1.92880	331
chr13	112554924	112555018	Astro_pvalue_1e-2_peak_86245	47	.	3.80546	4.70840	1.88773	46
chr13	112621876	112622471	Astro_pvalue_1e-2_peak_86255a	76	.	5.56328	7.64239	4.39741	210
chr13	112621876	112622471	Astro_pvalue_1e-2_peak_86255b	52	.	4.19375	5.21198	2.30808	353
chr13	112630897	112631010	Astro_pvalue_1e-2_peak_86258	41	.	3.53082	4.13302	1.40132	56
chr13	112720852	112721524	Astro_pvalue_1e-2_peak_86270a	63	.	4.48485	6.39269	3.30960	250
chr13	112720852	112721524	Astro_pvalue_1e-2_peak_86270b	93	.	5.74218	9.31245	5.86896	367
chr13	112726752	112728056	Astro_pvalue_1e-2_peak_86271	125	.	7.03584	12.56157	8.74097	302
chr13	112734192	112734418	Astro_pvalue_1e-2_peak_86273	43	.	3.66300	4.39923	1.62789	43
chr13	112757850	112758759	Astro_pvalue_1e-2_peak_86277a	79	.	5.73468	7.98297	4.69770	378
chr13	112757850	112758759	Astro_pvalue_1e-2_peak_86277b	56	.	4.48115	5.66648	2.67978	520
chr13	112826975	112827653	Astro_pvalue_1e-2_peak_86280a	120	.	7.64346	12.08369	8.31892	185
chr13	112826975	112827653	Astro_pvalue_1e-2_peak_86280b	146	.	8.78169	14.65300	10.58604	305
chr13	112886036	112886118	Astro_pvalue_1e-2_peak_86283	52	.	4.02707	5.25090	2.31704	40
chr13	113097967	113098118	Astro_pvalue_1e-2_peak_86297	48	.	3.86997	4.85757	2.01230	57
chr13	113241779	113242719	Astro_pvalue_1e-2_peak_86305	108	.	7.17594	10.81983	7.20093	802
chr13	113260631	113260971	Astro_pvalue_1e-2_peak_86307	120	.	7.73994	12.02109	8.26395	197
chr13	113344086	113344553	Astro_pvalue_1e-2_peak_86312	103	.	6.91259	10.34621	6.78073	235
chr13	113366008	113366226	Astro_pvalue_1e-2_peak_86314	77	.	5.47988	7.70589	4.45358	155
chr13	113411505	113411715	Astro_pvalue_1e-2_peak_86323	63	.	4.72404	6.36848	3.28934	73
chr13	113437616	113437694	Astro_pvalue_1e-2_peak_86329	48	.	3.86997	4.85757	2.01230	38
chr13	113540245	113540557	Astro_pvalue_1e-2_peak_86335	77	.	5.47988	7.70589	4.45358	57
chr13	113545707	113546289	Astro_pvalue_1e-2_peak_86337	45	.	3.72273	4.52573	1.73546	510
chr13	113548588	113548899	Astro_pvalue_1e-2_peak_86338	43	.	3.66300	4.39923	1.62789	50
chr13	113594694	113594891	Astro_pvalue_1e-2_peak_86342	65	.	4.96877	6.57675	3.47134	146
chr13	113597147	113597276	Astro_pvalue_1e-2_peak_86343	77	.	5.62035	7.75457	4.49639	68
chr13	113641906	113642042	Astro_pvalue_1e-2_peak_86352	52	.	4.02707	5.25090	2.31704	74
chr13	113655576	113656369	Astro_pvalue_1e-2_peak_86353	43	.	3.66300	4.39923	1.62789	139
chr13	113695168	113695608	Astro_pvalue_1e-2_peak_86365	40	.	3.47705	4.02948	1.31181	293
chr13	113807716	113808786	Astro_pvalue_1e-2_peak_86384a	66	.	5.02734	6.65855	3.53233	256
chr13	113807716	113808786	Astro_pvalue_1e-2_peak_86384b	117	.	7.57576	11.71712	7.99302	632
chr13	113862634	113864022	Astro_pvalue_1e-2_peak_86386a	124	.	7.84550	12.43046	8.62615	448
chr13	113862634	113864022	Astro_pvalue_1e-2_peak_86386b	62	.	4.80683	6.28208	3.21561	768
chr13	113862634	113864022	Astro_pvalue_1e-2_peak_86386c	52	.	4.24320	5.25918	2.32196	1269
chr13	113951134	113951747	Astro_pvalue_1e-2_peak_86392a	77	.	5.62035	7.75457	4.49639	259
chr13	113951134	113951747	Astro_pvalue_1e-2_peak_86392b	164	.	9.88631	16.44015	12.15346	394
chr13	114018373	114018869	Astro_pvalue_1e-2_peak_86402a	109	.	7.24494	10.94675	7.31301	249
chr13	114018373	114018869	Astro_pvalue_1e-2_peak_86402b	96	.	6.58631	9.61817	6.13907	358
chr13	114048167	114048591	Astro_pvalue_1e-2_peak_86403	77	.	5.51138	7.78420	4.52309	269
chr13	114144726	114145477	Astro_pvalue_1e-2_peak_86411a	74	.	5.33049	7.47939	4.25591	332
chr13	114144726	114145477	Astro_pvalue_1e-2_peak_86411b	184	.	10.08867	18.47308	13.92278	519
chr13	114144726	114145477	Astro_pvalue_1e-2_peak_86411c	108	.	6.87612	10.80677	7.19014	666
chr13	114152304	114152407	Astro_pvalue_1e-2_peak_86412	48	.	3.86997	4.85757	2.01230	48
chr13	114186878	114187043	Astro_pvalue_1e-2_peak_86418	52	.	4.02707	5.25090	2.31704	115
chr13	114238641	114239153	Astro_pvalue_1e-2_peak_86427	79	.	5.57547	7.94761	4.66598	457
chr13	114301774	114302184	Astro_pvalue_1e-2_peak_86430	66	.	4.83248	6.64852	3.52367	243
chr13	114427573	114428293	Astro_pvalue_1e-2_peak_86432	47	.	3.82673	4.75687	1.92880	428
chr13	114461844	114462337	Astro_pvalue_1e-2_peak_86439	74	.	5.35742	7.41268	4.19627	324
chr13	114505316	114505616	Astro_pvalue_1e-2_peak_86445	52	.	4.02707	5.25090	2.31704	40
chr13	114520097	114520186	Astro_pvalue_1e-2_peak_86446	42	.	3.60516	4.28055	1.52744	45
chr13	114523694	114524450	Astro_pvalue_1e-2_peak_86448	55	.	4.37222	5.57009	2.59376	547
chr13	114543571	114543904	Astro_pvalue_1e-2_peak_86451	62	.	4.79485	6.23798	3.17560	135
chr13	114550075	114550165	Astro_pvalue_1e-2_peak_86453	52	.	4.02707	5.25090	2.31704	43
chr13	114631571	114632190	Astro_pvalue_1e-2_peak_86464	66	.	4.99465	6.62877	3.51592	412
chr13	114632456	114632687	Astro_pvalue_1e-2_peak_86465	42	.	3.58629	4.24258	1.49549	180
chr13	114638364	114638555	Astro_pvalue_1e-2_peak_86466	52	.	4.02707	5.25090	2.31704	132
chr13	114801014	114802031	Astro_pvalue_1e-2_peak_86475	42	.	3.60516	4.28055	1.52744	515
chr13	114803948	114804092	Astro_pvalue_1e-2_peak_86476	43	.	3.62424	4.31930	1.56043	95
chr13	114830667	114831065	Astro_pvalue_1e-2_peak_86483	59	.	4.63269	5.93696	2.91402	36
chr13	114837043	114837319	Astro_pvalue_1e-2_peak_86484	52	.	4.02707	5.25090	2.31704	71
chr13	114843563	114843651	Astro_pvalue_1e-2_peak_86486	52	.	4.02707	5.25090	2.31704	45
chr13	114896607	114896896	Astro_pvalue_1e-2_peak_86492	43	.	3.73622	4.38721	1.61959	59
chr13	114897831	114898276	Astro_pvalue_1e-2_peak_86493	103	.	6.91259	10.34621	6.78073	307
chr13	114931919	114932615	Astro_pvalue_1e-2_peak_86496a	114	.	7.40512	11.41575	7.72679	75
chr13	114931919	114932615	Astro_pvalue_1e-2_peak_86496b	101	.	6.78803	10.12752	6.58634	212
chr13	114931919	114932615	Astro_pvalue_1e-2_peak_86496c	183	.	10.49059	18.32873	13.79897	468
chr13	114992392	114992569	Astro_pvalue_1e-2_peak_86498	63	.	4.72404	6.36848	3.28934	117
chr13	114999685	115000813	Astro_pvalue_1e-2_peak_86500	69	.	5.15578	6.96338	3.80032	661
chr13	115046161	115047505	Astro_pvalue_1e-2_peak_86501a	64	.	4.83507	6.47824	3.38430	42
chr13	115046161	115047505	Astro_pvalue_1e-2_peak_86501b	44	.	3.74592	4.45837	1.67942	554
chr13	115046161	115047505	Astro_pvalue_1e-2_peak_86501c	109	.	6.95671	10.93855	7.30712	932
chr13	115046161	115047505	Astro_pvalue_1e-2_peak_86501d	86	.	5.88645	8.61842	5.25321	1221
chr13	115079716	115080167	Astro_pvalue_1e-2_peak_86503a	115	.	7.57263	11.56821	7.86133	77
chr13	115079716	115080167	Astro_pvalue_1e-2_peak_86503b	101	.	6.88421	10.18100	6.63452	378
chr14	19000825	19000995	Astro_pvalue_1e-2_peak_86504	51	.	3.98248	5.13441	2.24270	136
chr14	19009939	19010717	Astro_pvalue_1e-2_peak_86505	40	.	3.55830	4.09244	1.36789	42
chr14	19012941	19013014	Astro_pvalue_1e-2_peak_86506	41	.	3.62100	4.19502	1.45637	52
chr14	19013328	19013887	Astro_pvalue_1e-2_peak_86507	52	.	4.24320	5.25918	2.32196	46
chr14	19023887	19024139	Astro_pvalue_1e-2_peak_86509	53	.	4.25894	5.33988	2.39351	199
chr14	19038136	19038765	Astro_pvalue_1e-2_peak_86514	42	.	3.60516	4.28055	1.52744	304
chr14	19434380	19434537	Astro_pvalue_1e-2_peak_86533	47	.	3.95179	4.76187	1.93237	108
chr14	19470741	19471074	Astro_pvalue_1e-2_peak_86538	40	.	3.47705	4.02948	1.31181	274
chr14	19607113	19607194	Astro_pvalue_1e-2_peak_86543	52	.	4.02707	5.25090	2.31704	42
chr14	19793056	19794275	Astro_pvalue_1e-2_peak_86547	47	.	3.80546	4.70840	1.88773	996
chr14	20216265	20216425	Astro_pvalue_1e-2_peak_86567	46	.	3.76364	4.61492	1.80968	69
chr14	20232198	20232389	Astro_pvalue_1e-2_peak_86570	43	.	3.64352	4.35885	1.59328	55
chr14	20234737	20235111	Astro_pvalue_1e-2_peak_86571	44	.	3.70261	4.48264	1.69840	49
chr14	20342038	20342504	Astro_pvalue_1e-2_peak_86603	41	.	3.54912	4.16884	1.43194	61
chr14	20354280	20354908	Astro_pvalue_1e-2_peak_86608	41	.	3.54912	4.16884	1.43194	86
chr14	20429469	20429547	Astro_pvalue_1e-2_peak_86634	52	.	4.02707	5.25090	2.31704	36
chr14	20773898	20774324	Astro_pvalue_1e-2_peak_86670	65	.	4.77897	6.50788	3.41064	62
chr14	20800808	20801657	Astro_pvalue_1e-2_peak_86672	69	.	5.15578	6.96338	3.80032	486
chr14	20810749	20811892	Astro_pvalue_1e-2_peak_86674a	198	.	9.39371	19.83932	15.10850	705
chr14	20810749	20811892	Astro_pvalue_1e-2_peak_86674b	247	.	10.95933	24.76787	19.37205	865
chr14	20810749	20811892	Astro_pvalue_1e-2_peak_86674c	140	.	7.43669	14.08303	10.08572	995
chr14	20880844	20881806	Astro_pvalue_1e-2_peak_86681a	107	.	6.99545	10.71197	7.10508	653
chr14	20880844	20881806	Astro_pvalue_1e-2_peak_86681b	60	.	4.64387	6.01169	2.98044	886
chr14	20883909	20884260	Astro_pvalue_1e-2_peak_86682	50	.	4.11571	5.04824	2.17321	232
chr14	20897908	20898699	Astro_pvalue_1e-2_peak_86683	49	.	3.98525	4.96652	2.10305	754
chr14	20902697	20903186	Astro_pvalue_1e-2_peak_86684a	79	.	5.49972	7.99749	4.71007	139
chr14	20902697	20903186	Astro_pvalue_1e-2_peak_86684b	127	.	7.63903	12.74966	8.90885	312
chr14	20922690	20923780	Astro_pvalue_1e-2_peak_86685a	54	.	4.28105	5.42823	2.47078	159
chr14	20922690	20923780	Astro_pvalue_1e-2_peak_86685b	97	.	6.42158	9.76129	6.26323	408
chr14	20922690	20923780	Astro_pvalue_1e-2_peak_86685c	147	.	8.62952	14.76509	10.68481	605
chr14	20922690	20923780	Astro_pvalue_1e-2_peak_86685d	111	.	7.06714	11.11986	7.46693	784
chr14	20929420	20930233	Astro_pvalue_1e-2_peak_86686a	250	.	11.45135	25.01855	19.59101	416
chr14	20929420	20930233	Astro_pvalue_1e-2_peak_86686b	162	.	8.45630	16.24659	11.98498	491
chr14	20929420	20930233	Astro_pvalue_1e-2_peak_86686c	223	.	10.57038	22.38102	17.30360	622
chr14	20937155	20937755	Astro_pvalue_1e-2_peak_86687	200	.	10.74460	20.03797	15.28136	466
chr14	21077572	21077816	Astro_pvalue_1e-2_peak_86700	48	.	3.77042	4.81956	1.98206	146
chr14	21078298	21078478	Astro_pvalue_1e-2_peak_86701	56	.	4.13873	5.60446	2.62567	49
chr14	21081397	21082128	Astro_pvalue_1e-2_peak_86702a	105	.	6.26488	10.51732	6.93264	188
chr14	21081397	21082128	Astro_pvalue_1e-2_peak_86702b	161	.	8.40442	16.16021	11.90995	295
chr14	21081397	21082128	Astro_pvalue_1e-2_peak_86702c	66	.	4.63665	6.63268	3.51955	570
chr14	21081397	21082128	Astro_pvalue_1e-2_peak_86702d	66	.	4.65097	6.65528	3.53005	669
chr14	21093551	21094049	Astro_pvalue_1e-2_peak_86705	67	.	5.04723	6.73586	3.60031	56
chr14	21099099	21099499	Astro_pvalue_1e-2_peak_86706	43	.	3.68596	4.30275	1.54779	309
chr14	21101144	21101722	Astro_pvalue_1e-2_peak_86707	79	.	5.70812	7.93602	4.65629	138
chr14	21149792	21149979	Astro_pvalue_1e-2_peak_86711	77	.	4.61766	7.74975	4.49412	137
chr14	21150623	21152679	Astro_pvalue_1e-2_peak_86713a	103	.	5.52876	10.37241	6.80447	85
chr14	21150623	21152679	Astro_pvalue_1e-2_peak_86713b	182	.	7.95034	18.29542	13.76960	441
chr14	21150623	21152679	Astro_pvalue_1e-2_peak_86713c	61	.	3.99300	6.10598	3.06325	908
chr14	21150623	21152679	Astro_pvalue_1e-2_peak_86713d	69	.	4.31952	6.93777	3.77859	1667
chr14	21267751	21268255	Astro_pvalue_1e-2_peak_86724	43	.	3.62424	4.31930	1.56043	210
chr14	21270695	21270811	Astro_pvalue_1e-2_peak_86727	56	.	4.39560	5.61900	2.63726	52
chr14	21291743	21292335	Astro_pvalue_1e-2_peak_86728	72	.	5.29821	7.27678	4.07662	532
chr14	21316964	21317711	Astro_pvalue_1e-2_peak_86732a	73	.	5.26898	7.38073	4.16667	129
chr14	21316964	21317711	Astro_pvalue_1e-2_peak_86732b	144	.	8.46292	14.48918	10.44061	312
chr14	21316964	21317711	Astro_pvalue_1e-2_peak_86732c	131	.	7.90347	13.18304	9.28928	440
chr14	21316964	21317711	Astro_pvalue_1e-2_peak_86732d	63	.	4.74208	6.33018	3.25555	604
chr14	21323815	21324516	Astro_pvalue_1e-2_peak_86733	66	.	5.02080	6.68179	3.55253	249
chr14	21325951	21326025	Astro_pvalue_1e-2_peak_86734	46	.	3.76364	4.61492	1.80968	56
chr14	21341926	21342242	Astro_pvalue_1e-2_peak_86736	52	.	4.02707	5.25090	2.31704	71
chr14	21372794	21372906	Astro_pvalue_1e-2_peak_86738	63	.	4.72404	6.36848	3.28934	52
chr14	21429534	21429719	Astro_pvalue_1e-2_peak_86743	81	.	5.63790	8.11244	4.80792	61
chr14	21439046	21440102	Astro_pvalue_1e-2_peak_86744a	55	.	4.43965	5.59403	2.61553	257
chr14	21439046	21440102	Astro_pvalue_1e-2_peak_86744b	79	.	5.73468	7.98297	4.69770	714
chr14	21457830	21458345	Astro_pvalue_1e-2_peak_86746a	136	.	8.37521	13.63270	9.68787	189
chr14	21457830	21458345	Astro_pvalue_1e-2_peak_86746b	162	.	9.53005	16.28891	12.02122	295
chr14	21483019	21483620	Astro_pvalue_1e-2_peak_86749	62	.	4.79485	6.23798	3.17560	147
chr14	21493206	21494899	Astro_pvalue_1e-2_peak_86750a	97	.	5.57724	9.73701	6.24064	145
chr14	21493206	21494899	Astro_pvalue_1e-2_peak_86750b	88	.	5.24201	8.82371	5.43732	368
chr14	21493206	21494899	Astro_pvalue_1e-2_peak_86750c	53	.	3.84414	5.36896	2.42002	751
chr14	21493206	21494899	Astro_pvalue_1e-2_peak_86750d	107	.	5.97141	10.77690	7.16283	937
chr14	21493206	21494899	Astro_pvalue_1e-2_peak_86750e	79	.	4.93027	7.97690	4.69396	1372
chr14	21493206	21494899	Astro_pvalue_1e-2_peak_86750f	89	.	5.29605	8.91490	5.51669	1522
chr14	21501613	21501757	Astro_pvalue_1e-2_peak_86752	69	.	5.15578	6.96338	3.80032	63
chr14	21507270	21507695	Astro_pvalue_1e-2_peak_86753	100	.	6.57570	10.01344	6.48684	54
chr14	21508021	21508577	Astro_pvalue_1e-2_peak_86754a	56	.	4.43705	5.67635	2.68655	221
chr14	21508021	21508577	Astro_pvalue_1e-2_peak_86754b	78	.	5.56886	7.86544	4.59475	453
chr14	21511175	21511286	Astro_pvalue_1e-2_peak_86755	48	.	3.99566	4.85349	2.01230	52
chr14	21537808	21538688	Astro_pvalue_1e-2_peak_86758a	50	.	3.90168	5.02170	2.14813	344
chr14	21537808	21538688	Astro_pvalue_1e-2_peak_86758b	87	.	5.60031	8.75235	5.37238	690
chr14	21539499	21539941	Astro_pvalue_1e-2_peak_86759	58	.	4.30793	5.86865	2.85648	293
chr14	21555364	21555932	Astro_pvalue_1e-2_peak_86762	41	.	3.54912	4.16884	1.43194	368
chr14	21560784	21560944	Astro_pvalue_1e-2_peak_86763	77	.	5.50176	7.75612	4.49695	42
chr14	21566586	21566816	Astro_pvalue_1e-2_peak_86765	79	.	5.45987	7.93403	4.65546	134
chr14	21571812	21572508	Astro_pvalue_1e-2_peak_86766a	207	.	10.22995	20.71614	15.86788	154
chr14	21571812	21572508	Astro_pvalue_1e-2_peak_86766b	111	.	6.67171	11.17875	7.51970	428
chr14	21737248	21738129	Astro_pvalue_1e-2_peak_86776a	185	.	9.85562	18.56053	13.99881	427
chr14	21737248	21738129	Astro_pvalue_1e-2_peak_86776b	112	.	6.92384	11.22144	7.55467	723
chr14	21776730	21777238	Astro_pvalue_1e-2_peak_86778	79	.	5.70817	7.93068	4.65265	317
chr14	21852124	21852742	Astro_pvalue_1e-2_peak_86782a	121	.	7.70964	12.19668	8.41852	124
chr14	21852124	21852742	Astro_pvalue_1e-2_peak_86782b	121	.	7.70964	12.19668	8.41852	424
chr14	21905024	21905875	Astro_pvalue_1e-2_peak_86786a	83	.	5.95632	8.38323	5.04485	282
chr14	21905024	21905875	Astro_pvalue_1e-2_peak_86786b	197	.	11.25083	19.71735	15.00461	494
chr14	21917339	21917826	Astro_pvalue_1e-2_peak_86788	50	.	3.95946	5.07586	2.19485	71
chr14	21918793	21919141	Astro_pvalue_1e-2_peak_86789	47	.	3.82673	4.75687	1.92880	51
chr14	21923906	21924785	Astro_pvalue_1e-2_peak_86790a	188	.	9.71907	18.82983	14.23226	478
chr14	21923906	21924785	Astro_pvalue_1e-2_peak_86790b	227	.	11.10751	22.72290	17.59622	573
chr14	21944867	21945732	Astro_pvalue_1e-2_peak_86791a	78	.	5.54631	7.82864	4.56191	82
chr14	21944867	21945732	Astro_pvalue_1e-2_peak_86791b	206	.	11.09262	20.62365	15.78947	343
chr14	21966807	21967140	Astro_pvalue_1e-2_peak_86796	43	.	3.64352	4.35885	1.59328	156
chr14	21967706	21967781	Astro_pvalue_1e-2_peak_86797	43	.	3.66300	4.39923	1.62789	34
chr14	21979299	21979786	Astro_pvalue_1e-2_peak_86798a	124	.	7.67165	12.44457	8.63796	216
chr14	21979299	21979786	Astro_pvalue_1e-2_peak_86798b	203	.	10.91584	20.32546	15.53047	337
chr14	21993839	21994868	Astro_pvalue_1e-2_peak_86802	139	.	8.38739	13.98582	9.99975	663
chr14	22004615	22005237	Astro_pvalue_1e-2_peak_86803	67	.	4.85791	6.72901	3.59623	157
chr14	22007370	22007682	Astro_pvalue_1e-2_peak_86804a	88	.	5.87113	8.87367	5.48110	85
chr14	22007370	22007682	Astro_pvalue_1e-2_peak_86804b	48	.	3.92812	4.87838	2.03084	230
chr14	22025457	22026084	Astro_pvalue_1e-2_peak_86807	142	.	8.71785	14.23208	10.21505	262
chr14	22336821	22337170	Astro_pvalue_1e-2_peak_86843	53	.	4.25894	5.33988	2.39351	70
chr14	22386022	22386337	Astro_pvalue_1e-2_peak_86852	42	.	3.60516	4.28055	1.52744	230
chr14	22592260	22592370	Astro_pvalue_1e-2_peak_86893	48	.	3.86997	4.85757	2.01230	61
chr14	22704605	22704722	Astro_pvalue_1e-2_peak_86909	63	.	4.69704	6.30170	3.23067	49
chr14	22720412	22720819	Astro_pvalue_1e-2_peak_86912	52	.	4.21526	5.25383	2.31782	291
chr14	22723015	22723619	Astro_pvalue_1e-2_peak_86914	54	.	4.32620	5.47526	2.51169	195
chr14	22807660	22808002	Astro_pvalue_1e-2_peak_86930	52	.	4.02707	5.25090	2.31704	270
chr14	22855991	22856299	Astro_pvalue_1e-2_peak_86937	61	.	4.72398	6.10482	3.06212	110
chr14	22901736	22902296	Astro_pvalue_1e-2_peak_86943a	47	.	3.97088	4.79614	1.96348	78
chr14	22901736	22902296	Astro_pvalue_1e-2_peak_86943b	97	.	6.65026	9.73652	6.24028	231
chr14	22983000	22983394	Astro_pvalue_1e-2_peak_86962	91	.	6.31313	9.12568	5.70365	273
chr14	22987181	22987254	Astro_pvalue_1e-2_peak_86963	45	.	3.84098	4.56661	1.77158	57
chr14	23007349	23007624	Astro_pvalue_1e-2_peak_86967	52	.	4.02707	5.25090	2.31704	215
chr14	23025736	23026386	Astro_pvalue_1e-2_peak_86970	53	.	4.28113	5.38413	2.43236	567
chr14	23039218	23039611	Astro_pvalue_1e-2_peak_86971	50	.	3.95946	5.07586	2.19485	350
chr14	23053312	23053522	Astro_pvalue_1e-2_peak_86976	43	.	3.70253	4.39090	1.62292	148
chr14	23057938	23058790	Astro_pvalue_1e-2_peak_86977a	96	.	6.32278	9.60064	6.12352	62
chr14	23057938	23058790	Astro_pvalue_1e-2_peak_86977b	97	.	6.42158	9.76129	6.26323	298
chr14	23057938	23058790	Astro_pvalue_1e-2_peak_86977c	88	.	6.00371	8.80904	5.42295	437
chr14	23066782	23067541	Astro_pvalue_1e-2_peak_86978a	87	.	6.13413	8.71645	5.34052	214
chr14	23066782	23067541	Astro_pvalue_1e-2_peak_86978b	84	.	6.01443	8.49085	5.14060	444
chr14	23078150	23078242	Astro_pvalue_1e-2_peak_86980	52	.	4.02707	5.25090	2.31704	43
chr14	23235788	23236251	Astro_pvalue_1e-2_peak_86995	83	.	5.85446	8.33761	5.00397	63
chr14	23238478	23239015	Astro_pvalue_1e-2_peak_86996a	59	.	4.60485	5.94779	2.92400	178
chr14	23238478	23239015	Astro_pvalue_1e-2_peak_86996b	93	.	6.33166	9.34988	5.90194	279
chr14	23291887	23292259	Astro_pvalue_1e-2_peak_87003	58	.	4.58836	5.85683	2.84494	57
chr14	23298574	23299392	Astro_pvalue_1e-2_peak_87004	131	.	8.24507	13.13417	9.24601	497
chr14	23305634	23305886	Astro_pvalue_1e-2_peak_87005	74	.	5.45554	7.49852	4.27061	41
chr14	23317716	23319081	Astro_pvalue_1e-2_peak_87007	80	.	5.17701	8.07054	4.77495	1111
chr14	23320266	23320546	Astro_pvalue_1e-2_peak_87008	153	.	7.91860	15.34671	11.19532	75
chr14	23340413	23341145	Astro_pvalue_1e-2_peak_87010a	51	.	4.08935	5.12788	2.24158	209
chr14	23340413	23341145	Astro_pvalue_1e-2_peak_87010b	191	.	10.18537	19.10632	14.46949	563
chr14	23341937	23342028	Astro_pvalue_1e-2_peak_87012	49	.	3.99980	4.98900	2.12327	40
chr14	23355888	23356575	Astro_pvalue_1e-2_peak_87015	69	.	5.16963	6.90914	3.75210	295
chr14	23380137	23380255	Astro_pvalue_1e-2_peak_87019	66	.	4.83248	6.64852	3.52367	46
chr14	23387946	23388792	Astro_pvalue_1e-2_peak_87020a	119	.	7.34831	11.91219	8.16630	276
chr14	23387946	23388792	Astro_pvalue_1e-2_peak_87020b	156	.	8.92295	15.65719	11.46636	472
chr14	23387946	23388792	Astro_pvalue_1e-2_peak_87020c	131	.	7.90347	13.18304	9.28928	652
chr14	23398549	23399081	Astro_pvalue_1e-2_peak_87021a	194	.	9.49041	19.47700	14.79591	220
chr14	23398549	23399081	Astro_pvalue_1e-2_peak_87021b	207	.	9.90303	20.70494	15.85829	334
chr14	23399520	23399829	Astro_pvalue_1e-2_peak_87022	46	.	3.69140	4.69784	1.88096	96
chr14	23425928	23426470	Astro_pvalue_1e-2_peak_87027	202	.	11.52933	20.24954	15.46700	472
chr14	23442927	23443059	Astro_pvalue_1e-2_peak_87028	49	.	3.91420	4.96371	2.10084	69
chr14	23451686	23452403	Astro_pvalue_1e-2_peak_87029	62	.	4.80683	6.28208	3.21561	168
chr14	23452688	23452794	Astro_pvalue_1e-2_peak_87030	43	.	3.70256	4.33054	1.57027	46
chr14	23476018	23476598	Astro_pvalue_1e-2_peak_87033a	77	.	5.36271	7.77963	4.51984	189
chr14	23476018	23476598	Astro_pvalue_1e-2_peak_87033b	157	.	8.74423	15.79679	11.58899	387
chr14	23491452	23491743	Astro_pvalue_1e-2_peak_87037	72	.	5.26910	7.21123	4.01906	109
chr14	23503896	23504626	Astro_pvalue_1e-2_peak_87038a	99	.	6.66788	9.91941	6.40416	273
chr14	23503896	23504626	Astro_pvalue_1e-2_peak_87038b	87	.	6.08865	8.73470	5.35666	541
chr14	23503896	23504626	Astro_pvalue_1e-2_peak_87038c	125	.	7.91525	12.55147	8.73234	641
chr14	23526606	23527780	Astro_pvalue_1e-2_peak_87041a	79	.	5.63761	7.97806	4.69417	245
chr14	23526606	23527780	Astro_pvalue_1e-2_peak_87041b	68	.	5.07385	6.86345	3.71353	396
chr14	23538256	23538338	Astro_pvalue_1e-2_peak_87042	62	.	4.81895	6.28387	3.21579	40
chr14	23540603	23541046	Astro_pvalue_1e-2_peak_87043	112	.	7.38701	11.21218	7.54724	222
chr14	23563823	23564976	Astro_pvalue_1e-2_peak_87047a	43	.	3.58150	4.34864	1.58744	189
chr14	23563823	23564976	Astro_pvalue_1e-2_peak_87047b	135	.	7.61069	13.50558	9.57542	346
chr14	23563823	23564976	Astro_pvalue_1e-2_peak_87047c	146	.	8.05838	14.67130	10.60202	566
chr14	23563823	23564976	Astro_pvalue_1e-2_peak_87047d	182	.	9.37082	18.25295	13.73358	687
chr14	23563823	23564976	Astro_pvalue_1e-2_peak_87047e	111	.	6.67171	11.17875	7.51970	901
chr14	23589975	23590366	Astro_pvalue_1e-2_peak_87051	65	.	4.77897	6.50788	3.41064	346
chr14	23624148	23624792	Astro_pvalue_1e-2_peak_87059	45	.	3.74308	4.56981	1.77158	586
chr14	23652876	23653021	Astro_pvalue_1e-2_peak_87068	71	.	5.24031	7.14717	3.96211	60
chr14	23755280	23755846	Astro_pvalue_1e-2_peak_87072	211	.	11.10758	21.13388	16.23181	231
chr14	23770444	23771514	Astro_pvalue_1e-2_peak_87074a	48	.	3.65310	4.84185	2.00148	195
chr14	23770444	23771514	Astro_pvalue_1e-2_peak_87074b	90	.	5.37924	9.05481	5.64028	366
chr14	23770444	23771514	Astro_pvalue_1e-2_peak_87074c	136	.	6.91874	13.63401	9.68842	479
chr14	23770444	23771514	Astro_pvalue_1e-2_peak_87074d	229	.	9.59598	22.92622	17.77463	656
chr14	23775584	23776168	Astro_pvalue_1e-2_peak_87075a	46	.	3.68038	4.68086	1.86627	326
chr14	23775584	23776168	Astro_pvalue_1e-2_peak_87075b	98	.	6.08855	9.87322	6.36240	412
chr14	23789962	23790833	Astro_pvalue_1e-2_peak_87076a	110	.	6.56513	11.00579	7.36672	268
chr14	23789962	23790833	Astro_pvalue_1e-2_peak_87076b	167	.	8.75350	16.74006	12.41344	366
chr14	23789962	23790833	Astro_pvalue_1e-2_peak_87076c	216	.	10.47075	21.65975	16.68464	493
chr14	23789962	23790833	Astro_pvalue_1e-2_peak_87076d	88	.	5.67165	8.86682	5.47476	689
chr14	23821404	23822280	Astro_pvalue_1e-2_peak_87078	114	.	7.49727	11.42233	7.73222	737
chr14	23834231	23836108	Astro_pvalue_1e-2_peak_87080	63	.	4.61255	6.34433	3.26901	1320
chr14	23845546	23846417	Astro_pvalue_1e-2_peak_87081a	70	.	5.20231	7.07421	3.89949	285
chr14	23845546	23846417	Astro_pvalue_1e-2_peak_87081b	70	.	5.20231	7.07421	3.89949	626
chr14	23875405	23875851	Astro_pvalue_1e-2_peak_87084	89	.	6.25869	8.95735	5.55401	334
chr14	23905276	23905361	Astro_pvalue_1e-2_peak_87088	45	.	3.74308	4.56981	1.77158	38
chr14	23906032	23906495	Astro_pvalue_1e-2_peak_87089	67	.	5.07393	6.79101	3.64874	153
chr14	23938121	23938999	Astro_pvalue_1e-2_peak_87096a	151	.	8.83831	15.11304	10.99443	415
chr14	23938121	23938999	Astro_pvalue_1e-2_peak_87096b	151	.	8.83831	15.11304	10.99443	581
chr14	23938121	23938999	Astro_pvalue_1e-2_peak_87096c	138	.	8.28592	13.81622	9.85184	742
chr14	23952671	23952814	Astro_pvalue_1e-2_peak_87098	56	.	4.46030	5.63000	2.64652	60
chr14	23956334	23956811	Astro_pvalue_1e-2_peak_87099	99	.	6.74855	9.92096	6.40435	329
chr14	23981898	23983218	Astro_pvalue_1e-2_peak_87102a	89	.	5.91337	8.94125	5.53971	426
chr14	23981898	23983218	Astro_pvalue_1e-2_peak_87102b	111	.	6.84965	11.10137	7.45029	566
chr14	23981898	23983218	Astro_pvalue_1e-2_peak_87102c	66	.	4.78996	6.62226	3.51117	1111
chr14	23990003	23990737	Astro_pvalue_1e-2_peak_87103	52	.	4.24320	5.25918	2.32196	363
chr14	24008944	24009057	Astro_pvalue_1e-2_peak_87109	42	.	3.58629	4.24258	1.49549	57
chr14	24020627	24021166	Astro_pvalue_1e-2_peak_87112	82	.	5.64392	8.22783	4.90816	468
chr14	24024977	24025718	Astro_pvalue_1e-2_peak_87113	52	.	4.19903	5.29917	2.35716	295
chr14	24039160	24039502	Astro_pvalue_1e-2_peak_87116a	64	.	4.91461	6.46443	3.37314	41
chr14	24039160	24039502	Astro_pvalue_1e-2_peak_87116b	65	.	4.93675	6.50227	3.40676	180
chr14	24046428	24046788	Astro_pvalue_1e-2_peak_87118	45	.	3.85902	4.59799	1.79727	72
chr14	24047886	24048262	Astro_pvalue_1e-2_peak_87119	47	.	3.93288	4.72811	1.90508	311
chr14	24058154	24058490	Astro_pvalue_1e-2_peak_87120	66	.	4.83248	6.64852	3.52367	274
chr14	24077660	24078003	Astro_pvalue_1e-2_peak_87121	63	.	4.69704	6.30170	3.23067	186
chr14	24109696	24109880	Astro_pvalue_1e-2_peak_87123	52	.	4.02707	5.25090	2.31704	46
chr14	24281018	24281094	Astro_pvalue_1e-2_peak_87136	52	.	4.02707	5.25090	2.31704	38
chr14	24397920	24398836	Astro_pvalue_1e-2_peak_87144a	85	.	5.98229	8.55312	5.19518	275
chr14	24397920	24398836	Astro_pvalue_1e-2_peak_87144b	62	.	4.80683	6.28208	3.21561	365
chr14	24397920	24398836	Astro_pvalue_1e-2_peak_87144c	74	.	5.40768	7.41733	4.19911	582
chr14	24399115	24399237	Astro_pvalue_1e-2_peak_87145	41	.	3.58938	4.14312	1.41023	59
chr14	24422771	24423490	Astro_pvalue_1e-2_peak_87147	92	.	6.40164	9.28307	5.84225	231
chr14	24457990	24458158	Astro_pvalue_1e-2_peak_87153	58	.	4.49169	5.82547	2.81657	65
chr14	24459150	24459665	Astro_pvalue_1e-2_peak_87155	97	.	6.62886	9.71767	6.22525	442
chr14	24476037	24476354	Astro_pvalue_1e-2_peak_87156	52	.	4.02707	5.25090	2.31704	266
chr14	24483064	24483484	Astro_pvalue_1e-2_peak_87160	61	.	4.61787	6.11180	3.06542	376
chr14	24505276	24506269	Astro_pvalue_1e-2_peak_87162a	82	.	5.89932	8.27880	4.95289	397
chr14	24505276	24506269	Astro_pvalue_1e-2_peak_87162b	59	.	4.65518	5.97795	2.95116	875
chr14	24520491	24521505	Astro_pvalue_1e-2_peak_87163	94	.	6.41250	9.48525	6.02123	778
chr14	24522957	24523139	Astro_pvalue_1e-2_peak_87164	66	.	4.97155	6.69746	3.56732	129
chr14	24527647	24528025	Astro_pvalue_1e-2_peak_87165	69	.	5.12821	6.90473	3.74908	108
chr14	24536678	24537244	Astro_pvalue_1e-2_peak_87166	65	.	4.87329	6.53940	3.43851	434
chr14	24541204	24541957	Astro_pvalue_1e-2_peak_87167	55	.	4.38380	5.59124	2.61387	171
chr14	24559902	24559988	Astro_pvalue_1e-2_peak_87172	41	.	3.60512	4.16891	1.43194	37
chr14	24563087	24563626	Astro_pvalue_1e-2_peak_87173a	59	.	4.62428	5.97956	2.95196	267
chr14	24563087	24563626	Astro_pvalue_1e-2_peak_87173b	70	.	5.20231	7.07421	3.89949	377
chr14	24578155	24578294	Astro_pvalue_1e-2_peak_87175	85	.	5.98892	8.52626	5.17209	46
chr14	24583050	24584525	Astro_pvalue_1e-2_peak_87176a	62	.	4.38055	6.22741	3.16870	432
chr14	24583050	24584525	Astro_pvalue_1e-2_peak_87176b	62	.	4.38055	6.22741	3.16870	601
chr14	24583050	24584525	Astro_pvalue_1e-2_peak_87176c	62	.	4.38055	6.22741	3.16870	696
chr14	24583050	24584525	Astro_pvalue_1e-2_peak_87176d	188	.	9.13278	18.87174	14.26870	904
chr14	24583050	24584525	Astro_pvalue_1e-2_peak_87176e	154	.	7.98786	15.46326	11.29755	1265
chr14	24604927	24605692	Astro_pvalue_1e-2_peak_87178	160	.	9.13291	16.00545	11.77336	388
chr14	24610199	24611139	Astro_pvalue_1e-2_peak_87179a	74	.	5.14307	7.43186	4.21167	392
chr14	24610199	24611139	Astro_pvalue_1e-2_peak_87179b	222	.	10.85089	22.29511	17.23021	700
chr14	24615825	24616813	Astro_pvalue_1e-2_peak_87180a	136	.	7.68605	13.62887	9.68605	303
chr14	24615825	24616813	Astro_pvalue_1e-2_peak_87180b	44	.	3.65314	4.45757	1.67903	518
chr14	24615825	24616813	Astro_pvalue_1e-2_peak_87180c	175	.	9.22509	17.51974	13.09487	753
chr14	24630207	24631005	Astro_pvalue_1e-2_peak_87182a	157	.	9.38321	15.70290	11.50687	331
chr14	24630207	24631005	Astro_pvalue_1e-2_peak_87182b	78	.	5.68182	7.88969	4.61505	691
chr14	24640837	24641512	Astro_pvalue_1e-2_peak_87183b	120	.	7.46269	12.09976	8.33295	283
chr14	24640837	24641512	Astro_pvalue_1e-2_peak_87183c	120	.	7.46269	12.09976	8.33295	413
chr14	24640837	24641512	Astro_pvalue_1e-2_peak_87183d	54	.	4.28105	5.42823	2.47078	523
chr14	24657563	24658308	Astro_pvalue_1e-2_peak_87187	150	.	9.01280	15.05117	10.93921	534
chr14	24664444	24665135	Astro_pvalue_1e-2_peak_87188a	86	.	6.07369	8.60186	5.23813	241
chr14	24664444	24665135	Astro_pvalue_1e-2_peak_87188b	127	.	8.13835	12.75547	8.91323	486
chr14	24682357	24682862	Astro_pvalue_1e-2_peak_87189	134	.	8.05845	13.43858	9.51569	424
chr14	24684835	24684975	Astro_pvalue_1e-2_peak_87190	55	.	4.33182	5.50857	2.54201	92
chr14	24685220	24685429	Astro_pvalue_1e-2_peak_87191	122	.	7.55083	12.24485	8.46158	58
chr14	24701383	24702231	Astro_pvalue_1e-2_peak_87192b	123	.	7.81109	12.37101	8.57349	295
chr14	24701383	24702231	Astro_pvalue_1e-2_peak_87192c	124	.	7.84550	12.43046	8.62615	520
chr14	24711239	24712372	Astro_pvalue_1e-2_peak_87193a	148	.	8.69802	14.87895	10.78561	395
chr14	24711239	24712372	Astro_pvalue_1e-2_peak_87193b	137	.	8.21963	13.70582	9.75267	694
chr14	24740390	24741045	Astro_pvalue_1e-2_peak_87196a	69	.	5.15578	6.96338	3.80032	80
chr14	24740390	24741045	Astro_pvalue_1e-2_peak_87196b	97	.	6.66469	9.79542	6.29394	426
chr14	24751779	24751867	Astro_pvalue_1e-2_peak_87199	54	.	4.32620	5.47526	2.51169	42
chr14	24769004	24769463	Astro_pvalue_1e-2_peak_87206	119	.	7.76781	11.95541	8.20558	58
chr14	24779938	24780578	Astro_pvalue_1e-2_peak_87208a	82	.	5.82954	8.29593	4.96820	98
chr14	24779938	24780578	Astro_pvalue_1e-2_peak_87208b	70	.	5.18045	7.03815	3.86758	383
chr14	24801533	24801689	Astro_pvalue_1e-2_peak_87213	65	.	4.77897	6.50788	3.41064	44
chr14	24802753	24803039	Astro_pvalue_1e-2_peak_87214	50	.	3.95946	5.07586	2.19485	229
chr14	24808911	24809504	Astro_pvalue_1e-2_peak_87215	52	.	4.02707	5.25090	2.31704	50
chr14	24834982	24835156	Astro_pvalue_1e-2_peak_87217	49	.	3.70247	4.91986	2.06484	47
chr14	24835715	24837415	Astro_pvalue_1e-2_peak_87218a	93	.	5.53873	9.32160	5.87797	278
chr14	24835715	24837415	Astro_pvalue_1e-2_peak_87218b	82	.	5.11434	8.28334	4.95732	721
chr14	24835715	24837415	Astro_pvalue_1e-2_peak_87218c	56	.	4.01841	5.64979	2.66506	1004
chr14	24835715	24837415	Astro_pvalue_1e-2_peak_87218d	91	.	5.46508	9.19863	5.76828	1611
chr14	24837939	24838319	Astro_pvalue_1e-2_peak_87219	41	.	3.30542	4.10133	1.37373	316
chr14	24867682	24868879	Astro_pvalue_1e-2_peak_87221	90	.	6.29063	9.02020	5.60909	505
chr14	24898931	24899580	Astro_pvalue_1e-2_peak_87227a	172	.	9.32927	17.21562	12.82816	220
chr14	24898931	24899580	Astro_pvalue_1e-2_peak_87227b	78	.	5.40116	7.84068	4.57318	565
chr14	24911363	24912275	Astro_pvalue_1e-2_peak_87230a	147	.	8.37727	14.75938	10.67986	208
chr14	24911363	24912275	Astro_pvalue_1e-2_peak_87230b	89	.	5.89217	8.90733	5.51037	671
chr14	24911363	24912275	Astro_pvalue_1e-2_peak_87230c	111	.	6.87420	11.14109	7.48577	766
chr14	25148259	25148721	Astro_pvalue_1e-2_peak_87250	55	.	4.34909	5.52219	2.55300	53
chr14	25194597	25195019	Astro_pvalue_1e-2_peak_87262	63	.	4.72404	6.36848	3.28934	102
chr14	25258215	25259195	Astro_pvalue_1e-2_peak_87270a	55	.	4.23689	5.53922	2.56785	252
chr14	25258215	25259195	Astro_pvalue_1e-2_peak_87270b	176	.	9.31923	17.67511	13.22895	482
chr14	25258215	25259195	Astro_pvalue_1e-2_peak_87270c	140	.	7.92135	14.01356	10.02502	722
chr14	25279922	25280022	Astro_pvalue_1e-2_peak_87275	61	.	4.74737	6.14848	3.09866	50
chr14	25286529	25286920	Astro_pvalue_1e-2_peak_87276	42	.	3.58629	4.24258	1.49549	327
chr14	25287223	25287723	Astro_pvalue_1e-2_peak_87277	44	.	3.70261	4.48264	1.69840	445
chr14	25308106	25308469	Astro_pvalue_1e-2_peak_87279	44	.	3.68270	4.44048	1.66328	326
chr14	25310322	25310520	Astro_pvalue_1e-2_peak_87280	43	.	3.62424	4.31930	1.56043	72
chr14	25318897	25319065	Astro_pvalue_1e-2_peak_87284	44	.	3.70261	4.48264	1.69840	123
chr14	25334769	25334922	Astro_pvalue_1e-2_peak_87289	50	.	3.95946	5.07586	2.19485	97
chr14	25369464	25369943	Astro_pvalue_1e-2_peak_87299	42	.	3.56761	4.20535	1.46358	212
chr14	25380858	25381139	Astro_pvalue_1e-2_peak_87305	52	.	4.23699	5.29645	2.35493	45
chr14	25395079	25395610	Astro_pvalue_1e-2_peak_87307a	105	.	6.72043	10.55330	6.96526	265
chr14	25395079	25395610	Astro_pvalue_1e-2_peak_87307b	141	.	8.27130	14.17343	10.16361	369
chr14	25413696	25414418	Astro_pvalue_1e-2_peak_87310a	41	.	3.57377	4.11763	1.38905	75
chr14	25413696	25414418	Astro_pvalue_1e-2_peak_87310b	135	.	8.33879	13.56991	9.63218	524
chr14	25434969	25435682	Astro_pvalue_1e-2_peak_87314	42	.	3.66950	4.27531	1.52535	298
chr14	25440324	25441040	Astro_pvalue_1e-2_peak_87315a	114	.	7.23952	11.40480	7.71768	418
chr14	25440324	25441040	Astro_pvalue_1e-2_peak_87315b	127	.	7.82823	12.70499	8.86757	519
chr14	25455036	25455929	Astro_pvalue_1e-2_peak_87318	89	.	6.19886	8.92526	5.52567	582
chr14	25476892	25477349	Astro_pvalue_1e-2_peak_87321	65	.	4.77897	6.50788	3.41064	406
chr14	25512044	25512387	Astro_pvalue_1e-2_peak_87326	46	.	3.89560	4.66210	1.84876	286
chr14	25518841	25519918	Astro_pvalue_1e-2_peak_87328a	92	.	5.69106	9.22937	5.79421	197
chr14	25518841	25519918	Astro_pvalue_1e-2_peak_87328b	73	.	4.92187	7.36098	4.15030	465
chr14	25518841	25519918	Astro_pvalue_1e-2_peak_87328c	65	.	4.56640	6.52168	3.42322	585
chr14	25596721	25596988	Astro_pvalue_1e-2_peak_87345	42	.	3.56761	4.20535	1.46358	44
chr14	25601518	25602375	Astro_pvalue_1e-2_peak_87346	58	.	4.51637	5.88004	2.86532	706
chr14	25616517	25616751	Astro_pvalue_1e-2_peak_87349	50	.	3.95946	5.07586	2.19485	177
chr14	25828646	25828762	Astro_pvalue_1e-2_peak_87387	50	.	3.93670	5.01899	2.14606	56
chr14	25868343	25868428	Astro_pvalue_1e-2_peak_87392	42	.	3.60516	4.28055	1.52744	41
chr14	25899842	25899931	Astro_pvalue_1e-2_peak_87400	47	.	3.82673	4.75687	1.92880	45
chr14	25923046	25923365	Astro_pvalue_1e-2_peak_87404	52	.	4.02707	5.25090	2.31704	67
chr14	25988922	25989012	Astro_pvalue_1e-2_peak_87419	47	.	3.82673	4.75687	1.92880	45
chr14	26165680	26166007	Astro_pvalue_1e-2_peak_87458	43	.	3.64352	4.35885	1.59328	294
chr14	26169112	26169229	Astro_pvalue_1e-2_peak_87460	43	.	3.62424	4.31930	1.56043	56
chr14	26284655	26285172	Astro_pvalue_1e-2_peak_87478	41	.	3.54912	4.16884	1.43194	306
chr14	26306767	26306866	Astro_pvalue_1e-2_peak_87485	50	.	3.95946	5.07586	2.19485	60
chr14	26413308	26413399	Astro_pvalue_1e-2_peak_87501	52	.	4.02707	5.25090	2.31704	44
chr14	26427146	26427430	Astro_pvalue_1e-2_peak_87504	52	.	4.02707	5.25090	2.31704	224
chr14	26455725	26456464	Astro_pvalue_1e-2_peak_87507	57	.	4.44313	5.71997	2.72497	629
chr14	26486056	26487026	Astro_pvalue_1e-2_peak_87514	40	.	3.49479	4.06336	1.34109	225
chr14	26537367	26537472	Astro_pvalue_1e-2_peak_87521	52	.	4.02707	5.25090	2.31704	50
chr14	26612582	26612693	Astro_pvalue_1e-2_peak_87532	42	.	3.58629	4.24258	1.49549	54
chr14	26633081	26633186	Astro_pvalue_1e-2_peak_87536	77	.	5.47988	7.70589	4.45358	52
chr14	26674050	26674718	Astro_pvalue_1e-2_peak_87546	52	.	4.23699	5.29645	2.35493	229
chr14	26680388	26680630	Astro_pvalue_1e-2_peak_87547	52	.	4.02707	5.25090	2.31704	190
chr14	26688111	26688579	Astro_pvalue_1e-2_peak_87549	52	.	4.02707	5.25090	2.31704	231
chr14	26724626	26724713	Astro_pvalue_1e-2_peak_87555	66	.	4.83248	6.64852	3.52367	43
chr14	26808791	26808882	Astro_pvalue_1e-2_peak_87574	49	.	4.06918	4.97578	2.11059	50
chr14	26829855	26830254	Astro_pvalue_1e-2_peak_87578	48	.	3.86997	4.85757	2.01230	261
chr14	26863449	26863528	Astro_pvalue_1e-2_peak_87587	41	.	3.53082	4.13302	1.40132	39
chr14	26868024	26868102	Astro_pvalue_1e-2_peak_87589	47	.	3.97088	4.79614	1.96348	34
chr14	26884651	26885181	Astro_pvalue_1e-2_peak_87594	50	.	4.08942	5.01349	2.14482	388
chr14	26977295	26977593	Astro_pvalue_1e-2_peak_87610	49	.	3.89196	4.90993	2.05496	56
chr14	27066421	27067939	Astro_pvalue_1e-2_peak_87625a	49	.	3.47544	4.98039	2.11515	289
chr14	27066421	27067939	Astro_pvalue_1e-2_peak_87625c	49	.	3.46811	4.96779	2.10425	802
chr14	27066421	27067939	Astro_pvalue_1e-2_peak_87625d	80	.	4.63392	8.08425	4.78713	928
chr14	27066421	27067939	Astro_pvalue_1e-2_peak_87625e	185	.	7.80324	18.50986	13.95392	1141
chr14	27066421	27067939	Astro_pvalue_1e-2_peak_87625f	195	.	8.07521	19.53452	14.84566	1251
chr14	27156616	27156895	Astro_pvalue_1e-2_peak_87630	62	.	4.67035	6.23671	3.17560	57
chr14	27244765	27244841	Astro_pvalue_1e-2_peak_87643	46	.	3.78444	4.66110	1.84876	54
chr14	27252166	27252244	Astro_pvalue_1e-2_peak_87645	47	.	3.82673	4.75687	1.92880	43
chr14	27310572	27311136	Astro_pvalue_1e-2_peak_87656	47	.	3.80546	4.70840	1.88773	246
chr14	27340309	27340992	Astro_pvalue_1e-2_peak_87663a	68	.	5.09482	6.89767	3.74412	46
chr14	27340309	27340992	Astro_pvalue_1e-2_peak_87663b	58	.	4.52873	5.82402	2.81657	150
chr14	27340309	27340992	Astro_pvalue_1e-2_peak_87663c	69	.	5.11596	6.93224	3.77342	360
chr14	27341855	27342015	Astro_pvalue_1e-2_peak_87665	59	.	4.58558	5.91635	2.89784	47
chr14	27433127	27433509	Astro_pvalue_1e-2_peak_87688	41	.	3.53082	4.13302	1.40132	69
chr14	27436155	27436434	Astro_pvalue_1e-2_peak_87689	63	.	4.86787	6.37804	3.29677	229
chr14	27742115	27742248	Astro_pvalue_1e-2_peak_87753	48	.	3.84823	4.80658	1.96960	78
chr14	28082223	28082623	Astro_pvalue_1e-2_peak_87819	47	.	3.97088	4.79614	1.96348	343
chr14	28268299	28268643	Astro_pvalue_1e-2_peak_87852	68	.	5.10093	6.84728	3.69834	222
chr14	28302398	28302637	Astro_pvalue_1e-2_peak_87864	47	.	3.97088	4.79614	1.96348	48
chr14	28407014	28407140	Astro_pvalue_1e-2_peak_87874	52	.	4.02707	5.25090	2.31704	61
chr14	28481045	28481140	Astro_pvalue_1e-2_peak_87884	52	.	4.02707	5.25090	2.31704	47
chr14	28611444	28611954	Astro_pvalue_1e-2_peak_87913	67	.	5.04723	6.73586	3.60031	384
chr14	28612285	28612378	Astro_pvalue_1e-2_peak_87914	43	.	3.64352	4.35885	1.59328	43
chr14	28620095	28620185	Astro_pvalue_1e-2_peak_87916	50	.	3.95946	5.07586	2.19485	43
chr14	28694923	28695008	Astro_pvalue_1e-2_peak_87933	47	.	3.82673	4.75687	1.92880	41
chr14	28789787	28790169	Astro_pvalue_1e-2_peak_87953	49	.	3.91420	4.96371	2.10084	210
chr14	28798250	28798640	Astro_pvalue_1e-2_peak_87955	49	.	3.89196	4.90993	2.05496	44
chr14	28951511	28952213	Astro_pvalue_1e-2_peak_87988	54	.	4.30354	5.42925	2.47078	581
chr14	28973780	28974059	Astro_pvalue_1e-2_peak_87991	48	.	3.86997	4.85757	2.01230	25
chr14	29078410	29078703	Astro_pvalue_1e-2_peak_88023	59	.	4.65518	5.97795	2.95116	248
chr14	29235717	29236261	Astro_pvalue_1e-2_peak_88052a	198	.	7.50296	19.86134	15.12981	177
chr14	29235717	29236261	Astro_pvalue_1e-2_peak_88052b	53	.	3.43702	5.35077	2.40352	367
chr14	29243192	29243901	Astro_pvalue_1e-2_peak_88054a	98	.	5.64912	9.85925	6.35060	108
chr14	29243192	29243901	Astro_pvalue_1e-2_peak_88054b	45	.	3.49467	4.59046	1.79121	401
chr14	29243192	29243901	Astro_pvalue_1e-2_peak_88054c	201	.	8.94916	20.12234	15.35359	636
chr14	29253822	29255145	Astro_pvalue_1e-2_peak_88057a	92	.	5.93634	9.29108	5.84947	695
chr14	29253822	29255145	Astro_pvalue_1e-2_peak_88057b	53	.	4.13736	5.38522	2.43317	1218
chr14	29345361	29345722	Astro_pvalue_1e-2_peak_88071	75	.	5.47979	7.53985	4.30787	303
chr14	29348805	29349028	Astro_pvalue_1e-2_peak_88072	66	.	5.00438	6.61872	3.50803	106
chr14	29561320	29562259	Astro_pvalue_1e-2_peak_88101	49	.	3.94225	4.90015	2.05144	311
chr14	29566250	29566957	Astro_pvalue_1e-2_peak_88102	102	.	6.52348	10.23447	6.68186	646
chr14	29567785	29568021	Astro_pvalue_1e-2_peak_88103	45	.	3.77542	4.50442	1.71890	29
chr14	29692018	29692190	Astro_pvalue_1e-2_peak_88138	52	.	4.21526	5.25383	2.31782	110
chr14	29850194	29850906	Astro_pvalue_1e-2_peak_88166	44	.	3.70261	4.48264	1.69840	29
chr14	29859031	29860152	Astro_pvalue_1e-2_peak_88167a	63	.	4.77885	6.38860	3.30673	203
chr14	29859031	29860152	Astro_pvalue_1e-2_peak_88167b	119	.	7.34831	11.91219	8.16630	426
chr14	29859031	29860152	Astro_pvalue_1e-2_peak_88167c	42	.	3.61869	4.26136	1.51247	1080
chr14	29930207	29930686	Astro_pvalue_1e-2_peak_88185a	75	.	5.37230	7.54666	4.31378	277
chr14	29930207	29930686	Astro_pvalue_1e-2_peak_88185b	86	.	5.90953	8.65585	5.28779	414
chr14	30006247	30006357	Astro_pvalue_1e-2_peak_88197	72	.	5.29821	7.27678	4.07662	53
chr14	30008753	30008995	Astro_pvalue_1e-2_peak_88198	46	.	3.76364	4.61492	1.80968	182
chr14	30017897	30018392	Astro_pvalue_1e-2_peak_88201	46	.	3.78444	4.66110	1.84876	427
chr14	30054339	30054621	Astro_pvalue_1e-2_peak_88208	90	.	6.28417	9.07460	5.65852	67
chr14	30106791	30106892	Astro_pvalue_1e-2_peak_88218	61	.	4.61787	6.11180	3.06542	45
chr14	30262166	30262284	Astro_pvalue_1e-2_peak_88245	48	.	3.84823	4.80658	1.96960	60
chr14	30283211	30284403	Astro_pvalue_1e-2_peak_88250a	100	.	6.38319	10.00830	6.48292	457
chr14	30283211	30284403	Astro_pvalue_1e-2_peak_88250b	196	.	10.23791	19.68827	14.97942	732
chr14	30313302	30313565	Astro_pvalue_1e-2_peak_88255a	211	.	11.85536	21.15698	16.25191	63
chr14	30313302	30313565	Astro_pvalue_1e-2_peak_88255b	83	.	5.92768	8.33063	4.99841	203
chr14	30396330	30397502	Astro_pvalue_1e-2_peak_88270a	45	.	3.59454	4.54853	1.75602	45
chr14	30396330	30397502	Astro_pvalue_1e-2_peak_88270b	80	.	5.17701	8.07054	4.77495	148
chr14	30396330	30397502	Astro_pvalue_1e-2_peak_88270c	71	.	4.77878	7.13193	3.95081	338
chr14	30396330	30397502	Astro_pvalue_1e-2_peak_88270d	80	.	5.19211	8.09496	4.79642	513
chr14	30396330	30397502	Astro_pvalue_1e-2_peak_88270e	110	.	6.39029	11.09867	7.44834	628
chr14	30396330	30397502	Astro_pvalue_1e-2_peak_88270f	90	.	5.59150	9.06729	5.65248	717
chr14	30396330	30397502	Astro_pvalue_1e-2_peak_88270g	121	.	6.78968	12.15423	8.38087	840
chr14	30474505	30474640	Astro_pvalue_1e-2_peak_88280	74	.	5.38752	7.48318	4.25681	71
chr14	30607713	30608031	Astro_pvalue_1e-2_peak_88306	41	.	3.54912	4.16884	1.43194	264
chr14	30613089	30613162	Astro_pvalue_1e-2_peak_88309	50	.	4.10987	5.05183	2.17501	57
chr14	30628516	30629007	Astro_pvalue_1e-2_peak_88313	119	.	7.54629	11.91876	8.17122	227
chr14	30646824	30647419	Astro_pvalue_1e-2_peak_88318	58	.	4.49169	5.82547	2.81657	385
chr14	30648840	30649358	Astro_pvalue_1e-2_peak_88320	41	.	3.53082	4.13302	1.40132	385
chr14	30665029	30665436	Astro_pvalue_1e-2_peak_88324	115	.	7.47245	11.53401	7.83091	243
chr14	30704208	30704291	Astro_pvalue_1e-2_peak_88332	50	.	3.93670	5.01899	2.14606	39
chr14	30711951	30712222	Astro_pvalue_1e-2_peak_88336	56	.	4.39560	5.61900	2.63726	136
chr14	30722448	30722570	Astro_pvalue_1e-2_peak_88341	48	.	3.86997	4.85757	2.01230	51
chr14	30733592	30733679	Astro_pvalue_1e-2_peak_88342	49	.	3.89196	4.90993	2.05496	42
chr14	30739843	30740226	Astro_pvalue_1e-2_peak_88343	78	.	5.65575	7.84397	4.57548	336
chr14	30742162	30742677	Astro_pvalue_1e-2_peak_88344	53	.	4.31965	5.38798	2.43485	392
chr14	30844157	30845015	Astro_pvalue_1e-2_peak_88361	72	.	5.26910	7.21123	4.01906	543
chr14	30858783	30859272	Astro_pvalue_1e-2_peak_88363	52	.	4.02707	5.25090	2.31704	275
chr14	30914295	30914522	Astro_pvalue_1e-2_peak_88367	49	.	4.02928	4.90220	2.05184	160
chr14	30919635	30919983	Astro_pvalue_1e-2_peak_88368	68	.	5.14536	6.86593	3.71446	96
chr14	30952536	30952728	Astro_pvalue_1e-2_peak_88369	52	.	4.02707	5.25090	2.31704	148
chr14	31028026	31028459	Astro_pvalue_1e-2_peak_88381	180	.	10.53810	18.09899	13.59999	350
chr14	31090879	31092137	Astro_pvalue_1e-2_peak_88388a	42	.	3.65319	4.24821	1.50000	402
chr14	31090879	31092137	Astro_pvalue_1e-2_peak_88388b	167	.	9.78533	16.73447	12.40958	638
chr14	31337340	31337435	Astro_pvalue_1e-2_peak_88404	52	.	4.02707	5.25090	2.31704	45
chr14	31343465	31343887	Astro_pvalue_1e-2_peak_88406	47	.	3.82673	4.75687	1.92880	38
chr14	31494621	31496215	Astro_pvalue_1e-2_peak_88418a	60	.	4.44780	6.08696	3.04626	294
chr14	31494621	31496215	Astro_pvalue_1e-2_peak_88418b	43	.	3.56983	4.33092	1.57043	701
chr14	31494621	31496215	Astro_pvalue_1e-2_peak_88418c	90	.	5.78215	9.04397	5.63104	869
chr14	31494621	31496215	Astro_pvalue_1e-2_peak_88418d	182	.	9.34039	18.20247	13.69039	1083
chr14	31560739	31560921	Astro_pvalue_1e-2_peak_88429	81	.	5.63790	8.11244	4.80792	119
chr14	31676105	31677628	Astro_pvalue_1e-2_peak_88431a	71	.	4.97332	7.16387	3.97737	488
chr14	31676105	31677628	Astro_pvalue_1e-2_peak_88431b	52	.	4.06908	5.27978	2.34161	624
chr14	31676105	31677628	Astro_pvalue_1e-2_peak_88431c	71	.	4.95696	7.13806	3.95514	718
chr14	31676105	31677628	Astro_pvalue_1e-2_peak_88431d	102	.	6.32969	10.26227	6.70676	853
chr14	31676105	31677628	Astro_pvalue_1e-2_peak_88431e	148	.	8.16512	14.84658	10.75754	974
chr14	31676105	31677628	Astro_pvalue_1e-2_peak_88431f	53	.	4.09612	5.32152	2.37887	1262
chr14	31729488	31729562	Astro_pvalue_1e-2_peak_88436	46	.	3.76364	4.61492	1.80968	46
chr14	31789213	31789738	Astro_pvalue_1e-2_peak_88440	65	.	4.77897	6.50788	3.41064	408
chr14	31889063	31890029	Astro_pvalue_1e-2_peak_88445a	72	.	5.29163	7.22243	4.02829	212
chr14	31889063	31890029	Astro_pvalue_1e-2_peak_88445b	188	.	10.58326	18.87371	14.26936	810
chr14	31908742	31909110	Astro_pvalue_1e-2_peak_88448	96	.	6.59341	9.64155	6.15519	167
chr14	31926137	31926885	Astro_pvalue_1e-2_peak_88449a	108	.	6.87612	10.80677	7.19014	316
chr14	31926137	31926885	Astro_pvalue_1e-2_peak_88449b	281	.	13.69935	28.19697	22.40186	582
chr14	32030532	32030836	Astro_pvalue_1e-2_peak_88457a	101	.	6.81199	10.12414	6.58434	57
chr14	32030532	32030836	Astro_pvalue_1e-2_peak_88457b	59	.	4.56656	5.99310	2.96334	167
chr14	32051534	32051957	Astro_pvalue_1e-2_peak_88461	72	.	5.26910	7.21123	4.01906	58
chr14	32161708	32162132	Astro_pvalue_1e-2_peak_88468	46	.	3.78444	4.66110	1.84876	60
chr14	32362455	32362880	Astro_pvalue_1e-2_peak_88477	66	.	4.83248	6.64852	3.52367	311
chr14	32432002	32432597	Astro_pvalue_1e-2_peak_88483a	85	.	5.98229	8.55312	5.19518	244
chr14	32432002	32432597	Astro_pvalue_1e-2_peak_88483b	123	.	7.77698	12.31224	8.52097	305
chr14	32432002	32432597	Astro_pvalue_1e-2_peak_88483c	136	.	8.41195	13.69620	9.74480	488
chr14	32460475	32460907	Astro_pvalue_1e-2_peak_88486	76	.	5.59167	7.69798	4.44705	230
chr14	32483163	32483708	Astro_pvalue_1e-2_peak_88488	89	.	6.25869	8.95735	5.55401	285
chr14	32488480	32488940	Astro_pvalue_1e-2_peak_88489a	75	.	5.50737	7.53408	4.30312	201
chr14	32488480	32488940	Astro_pvalue_1e-2_peak_88489b	75	.	5.53518	7.58777	4.34919	402
chr14	32512794	32513146	Astro_pvalue_1e-2_peak_88491	59	.	4.56656	5.99310	2.96334	222
chr14	32545475	32546604	Astro_pvalue_1e-2_peak_88492a	89	.	5.54302	8.98820	5.58092	346
chr14	32545475	32546604	Astro_pvalue_1e-2_peak_88492b	212	.	9.89825	21.24032	16.32185	540
chr14	32545475	32546604	Astro_pvalue_1e-2_peak_88492c	142	.	7.54447	14.26404	10.24523	686
chr14	32670366	32671160	Astro_pvalue_1e-2_peak_88495	40	.	3.55830	4.09244	1.36789	208
chr14	32672487	32672923	Astro_pvalue_1e-2_peak_88496	51	.	4.16940	5.13652	2.24398	27
chr14	32724239	32724639	Astro_pvalue_1e-2_peak_88501	48	.	3.86997	4.85757	2.01230	57
chr14	32798470	32798559	Astro_pvalue_1e-2_peak_88503	54	.	4.32620	5.47526	2.51169	43
chr14	32799322	32799466	Astro_pvalue_1e-2_peak_88505	42	.	3.58629	4.24258	1.49549	90
chr14	32800569	32800711	Astro_pvalue_1e-2_peak_88507	42	.	3.58629	4.24258	1.49549	95
chr14	32835648	32836596	Astro_pvalue_1e-2_peak_88512a	82	.	5.87122	8.22773	4.90816	56
chr14	32835648	32836596	Astro_pvalue_1e-2_peak_88512b	95	.	6.55480	9.56030	6.08816	633
chr14	32866044	32866473	Astro_pvalue_1e-2_peak_88514	59	.	4.54133	5.93590	2.91402	314
chr14	32876293	32876759	Astro_pvalue_1e-2_peak_88517	42	.	3.58629	4.24258	1.49549	275
chr14	32938325	32938568	Astro_pvalue_1e-2_peak_88524	51	.	3.98248	5.13441	2.24270	42
chr14	32978863	32979402	Astro_pvalue_1e-2_peak_88528	61	.	4.64396	6.17345	3.12061	475
chr14	33045463	33045626	Astro_pvalue_1e-2_peak_88536	66	.	4.83248	6.64852	3.52367	50
chr14	33081138	33081235	Astro_pvalue_1e-2_peak_88538	52	.	4.02707	5.25090	2.31704	46
chr14	33102894	33103009	Astro_pvalue_1e-2_peak_88542	48	.	3.84823	4.80658	1.96960	56
chr14	33171849	33172161	Astro_pvalue_1e-2_peak_88548	54	.	4.30354	5.42925	2.47078	220
chr14	33172591	33173165	Astro_pvalue_1e-2_peak_88549	66	.	4.99465	6.62877	3.51592	84
chr14	33278038	33278251	Astro_pvalue_1e-2_peak_88559	82	.	5.86081	8.24779	4.92617	81
chr14	33278570	33278757	Astro_pvalue_1e-2_peak_88560	56	.	4.39560	5.61900	2.63726	47
chr14	33295667	33296169	Astro_pvalue_1e-2_peak_88561	48	.	3.84823	4.80658	1.96960	53
chr14	33403362	33403968	Astro_pvalue_1e-2_peak_88565	58	.	4.43503	5.84723	2.83753	407
chr14	33407526	33408141	Astro_pvalue_1e-2_peak_88566a	54	.	4.19365	5.47227	2.51096	140
chr14	33407526	33408141	Astro_pvalue_1e-2_peak_88566b	65	.	4.77327	6.59606	3.48728	562
chr14	33408448	33409248	Astro_pvalue_1e-2_peak_88567	55	.	4.38380	5.59124	2.61387	653
chr14	33456147	33456283	Astro_pvalue_1e-2_peak_88570	77	.	5.51138	7.78420	4.52309	61
chr14	33496115	33496639	Astro_pvalue_1e-2_peak_88571	50	.	3.95946	5.07586	2.19485	301
chr14	33634127	33634917	Astro_pvalue_1e-2_peak_88583	57	.	4.44313	5.71997	2.72497	302
chr14	33777066	33777230	Astro_pvalue_1e-2_peak_88592	64	.	4.75135	6.43718	3.34820	110
chr14	33887598	33887711	Astro_pvalue_1e-2_peak_88598	52	.	4.02707	5.25090	2.31704	63
chr14	33926400	33926827	Astro_pvalue_1e-2_peak_88600	85	.	5.98892	8.52626	5.17209	155
chr14	33946920	33947325	Astro_pvalue_1e-2_peak_88604	75	.	5.53518	7.58777	4.34919	56
chr14	33963388	33963471	Astro_pvalue_1e-2_peak_88609	50	.	3.93670	5.01899	2.14606	40
chr14	34030469	34030765	Astro_pvalue_1e-2_peak_88616	66	.	4.83248	6.64852	3.52367	35
chr14	34039365	34040305	Astro_pvalue_1e-2_peak_88618	59	.	4.56656	5.99310	2.96334	283
chr14	34085404	34085528	Astro_pvalue_1e-2_peak_88624	52	.	4.02707	5.25090	2.31704	60
chr14	34145190	34145890	Astro_pvalue_1e-2_peak_88631	49	.	3.89196	4.90993	2.05496	262
chr14	34168649	34169043	Astro_pvalue_1e-2_peak_88633	79	.	5.70817	7.93068	4.65265	117
chr14	34180981	34181539	Astro_pvalue_1e-2_peak_88636	72	.	5.34616	7.22996	4.03410	180
chr14	34197481	34198096	Astro_pvalue_1e-2_peak_88637	74	.	5.35742	7.41268	4.19627	425
chr14	34234449	34235033	Astro_pvalue_1e-2_peak_88639	49	.	3.91420	4.96371	2.10084	218
chr14	34246103	34246206	Astro_pvalue_1e-2_peak_88641	51	.	3.98248	5.13441	2.24270	48
chr14	34261486	34262461	Astro_pvalue_1e-2_peak_88644	71	.	5.24031	7.14717	3.96211	677
chr14	34274732	34275089	Astro_pvalue_1e-2_peak_88646	118	.	7.65345	11.81495	8.07989	260
chr14	34305975	34306062	Astro_pvalue_1e-2_peak_88647	52	.	4.02707	5.25090	2.31704	42
chr14	34405386	34405703	Astro_pvalue_1e-2_peak_88658	54	.	4.32620	5.47526	2.51169	236
chr14	34420173	34420530	Astro_pvalue_1e-2_peak_88662	187	.	10.24756	18.73845	14.15223	179
chr14	34431380	34431482	Astro_pvalue_1e-2_peak_88664	52	.	4.02707	5.25090	2.31704	54
chr14	34529237	34530129	Astro_pvalue_1e-2_peak_88670	63	.	4.69704	6.30170	3.23067	324
chr14	34567988	34568120	Astro_pvalue_1e-2_peak_88673	52	.	4.02707	5.25090	2.31704	59
chr14	34641196	34642098	Astro_pvalue_1e-2_peak_88679	47	.	3.82673	4.75687	1.92880	712
chr14	34681753	34682118	Astro_pvalue_1e-2_peak_88680	52	.	4.02707	5.25090	2.31704	61
chr14	34697364	34697486	Astro_pvalue_1e-2_peak_88683	49	.	3.91420	4.96371	2.10084	56
chr14	34922534	34922776	Astro_pvalue_1e-2_peak_88698	52	.	4.02707	5.25090	2.31704	175
chr14	34930976	34931962	Astro_pvalue_1e-2_peak_88699a	116	.	7.38972	11.65525	7.93755	598
chr14	34930976	34931962	Astro_pvalue_1e-2_peak_88699b	116	.	7.35918	11.60415	7.89305	764
chr14	34943898	34944001	Astro_pvalue_1e-2_peak_88700	52	.	4.02707	5.25090	2.31704	48
chr14	34966144	34966564	Astro_pvalue_1e-2_peak_88702	74	.	5.38752	7.48318	4.25681	313
chr14	34966830	34967059	Astro_pvalue_1e-2_peak_88703	60	.	4.59207	6.05171	3.01510	57
chr14	35008403	35009461	Astro_pvalue_1e-2_peak_88707a	99	.	6.73754	9.95609	6.43598	357
chr14	35008403	35009461	Astro_pvalue_1e-2_peak_88707b	85	.	5.98892	8.52626	5.17209	514
chr14	35098600	35099723	Astro_pvalue_1e-2_peak_88715	116	.	7.54100	11.65529	7.93755	812
chr14	35183270	35184166	Astro_pvalue_1e-2_peak_88723a	55	.	4.36634	5.56342	2.58974	387
chr14	35183270	35184166	Astro_pvalue_1e-2_peak_88723b	149	.	8.73267	14.93666	10.83646	605
chr14	35183270	35184166	Astro_pvalue_1e-2_peak_88723c	162	.	9.27846	16.24811	11.98498	696
chr14	35342724	35343903	Astro_pvalue_1e-2_peak_88736	54	.	4.26439	5.40194	2.44810	162
chr14	35344136	35344649	Astro_pvalue_1e-2_peak_88737	54	.	4.31476	5.48154	2.51739	161
chr14	35451178	35452324	Astro_pvalue_1e-2_peak_88744a	94	.	6.25065	9.48379	6.02123	397
chr14	35451178	35452324	Astro_pvalue_1e-2_peak_88744b	94	.	6.25065	9.48379	6.02123	696
chr14	35451178	35452324	Astro_pvalue_1e-2_peak_88744c	62	.	4.67023	6.21640	3.15814	1019
chr14	35515263	35516025	Astro_pvalue_1e-2_peak_88748a	108	.	6.90278	10.85031	7.22845	227
chr14	35515263	35516025	Astro_pvalue_1e-2_peak_88748b	185	.	10.12793	18.53855	13.98012	326
chr14	35572704	35573571	Astro_pvalue_1e-2_peak_88750	75	.	5.53518	7.58777	4.34919	750
chr14	35591010	35592076	Astro_pvalue_1e-2_peak_88753a	42	.	3.63240	4.28247	1.52890	50
chr14	35591010	35592076	Astro_pvalue_1e-2_peak_88753b	142	.	8.30263	14.22495	10.20947	292
chr14	35591010	35592076	Astro_pvalue_1e-2_peak_88753c	63	.	4.76039	6.35926	3.28215	548
chr14	35591010	35592076	Astro_pvalue_1e-2_peak_88753d	74	.	5.28933	7.41332	4.19631	779
chr14	35721466	35721868	Astro_pvalue_1e-2_peak_88760	49	.	3.91420	4.96371	2.10084	211
chr14	35760875	35761947	Astro_pvalue_1e-2_peak_88766a	59	.	4.58558	5.91635	2.89784	409
chr14	35760875	35761947	Astro_pvalue_1e-2_peak_88766b	199	.	10.93651	19.90378	15.16441	672
chr14	35760875	35761947	Astro_pvalue_1e-2_peak_88766c	93	.	6.33166	9.34988	5.90194	814
chr14	35802348	35802436	Astro_pvalue_1e-2_peak_88770	45	.	3.74308	4.56981	1.77158	45
chr14	35810539	35811564	Astro_pvalue_1e-2_peak_88772	237	.	11.70047	23.71016	18.45043	467
chr14	35839601	35839688	Astro_pvalue_1e-2_peak_88775	50	.	4.13052	5.09083	2.20671	45
chr14	35853682	35854142	Astro_pvalue_1e-2_peak_88777	46	.	3.87722	4.62981	1.82274	350
chr14	35854674	35855069	Astro_pvalue_1e-2_peak_88778	93	.	6.46204	9.39162	5.93896	257
chr14	35873090	35874204	Astro_pvalue_1e-2_peak_88781a	105	.	6.05487	10.54200	6.95506	70
chr14	35873090	35874204	Astro_pvalue_1e-2_peak_88781b	137	.	7.21008	13.70052	9.74883	175
chr14	35873090	35874204	Astro_pvalue_1e-2_peak_88781c	96	.	5.72388	9.62912	6.14846	329
chr14	35873090	35874204	Astro_pvalue_1e-2_peak_88781d	59	.	4.18585	5.91771	2.89911	439
chr14	35873090	35874204	Astro_pvalue_1e-2_peak_88781e	171	.	8.39502	17.11009	12.73712	888
chr14	35880852	35880944	Astro_pvalue_1e-2_peak_88782	46	.	3.78444	4.66110	1.84876	45
chr14	35882432	35882853	Astro_pvalue_1e-2_peak_88783	81	.	5.63790	8.11244	4.80792	182
chr14	36002697	36003610	Astro_pvalue_1e-2_peak_88787	50	.	4.13052	5.09083	2.20671	63
chr14	36004556	36004737	Astro_pvalue_1e-2_peak_88788	53	.	4.28113	5.38413	2.43236	111
chr14	36027942	36028053	Astro_pvalue_1e-2_peak_88789	81	.	5.63790	8.11244	4.80792	60
chr14	36277880	36278685	Astro_pvalue_1e-2_peak_88809a	46	.	3.88242	4.67280	1.85842	53
chr14	36277880	36278685	Astro_pvalue_1e-2_peak_88809b	67	.	4.99168	6.73000	3.59630	369
chr14	36277880	36278685	Astro_pvalue_1e-2_peak_88809c	152	.	8.91017	15.23344	11.09571	612
chr14	36287794	36287921	Astro_pvalue_1e-2_peak_88811	61	.	4.61787	6.11180	3.06542	56
chr14	36295200	36296213	Astro_pvalue_1e-2_peak_88812a	162	.	8.48248	16.29016	12.02174	272
chr14	36295200	36296213	Astro_pvalue_1e-2_peak_88812b	151	.	8.05836	15.12047	10.99775	377
chr14	36295200	36296213	Astro_pvalue_1e-2_peak_88812c	106	.	6.36186	10.67535	7.07453	808
chr14	36366556	36367796	Astro_pvalue_1e-2_peak_88821	56	.	4.39560	5.61900	2.63726	874
chr14	36419062	36419842	Astro_pvalue_1e-2_peak_88831a	53	.	4.30028	5.35518	2.40679	134
chr14	36419062	36419842	Astro_pvalue_1e-2_peak_88831b	113	.	7.33900	11.30038	7.62485	253
chr14	36434092	36434167	Astro_pvalue_1e-2_peak_88832	40	.	3.55830	4.09244	1.36789	33
chr14	36434459	36435174	Astro_pvalue_1e-2_peak_88833a	62	.	4.80683	6.28208	3.21561	233
chr14	36434459	36435174	Astro_pvalue_1e-2_peak_88833b	110	.	7.21024	11.07778	7.42883	416
chr14	36455244	36455395	Astro_pvalue_1e-2_peak_88835	46	.	3.89560	4.66210	1.84876	103
chr14	36460542	36460902	Astro_pvalue_1e-2_peak_88836	44	.	3.74592	4.45837	1.67942	71
chr14	36462272	36462833	Astro_pvalue_1e-2_peak_88837a	63	.	4.72391	6.30136	3.23067	310
chr14	36462272	36462833	Astro_pvalue_1e-2_peak_88837b	81	.	5.60196	8.16067	4.85042	437
chr14	36467659	36467786	Astro_pvalue_1e-2_peak_88838	67	.	5.09749	6.78128	3.64148	53
chr14	36489410	36489728	Astro_pvalue_1e-2_peak_88842	66	.	4.91213	6.60171	3.49229	59
chr14	36518071	36518182	Astro_pvalue_1e-2_peak_88853	72	.	5.29821	7.27678	4.07662	54
chr14	36538196	36538606	Astro_pvalue_1e-2_peak_88856	59	.	4.54133	5.93590	2.91402	70
chr14	36539309	36539922	Astro_pvalue_1e-2_peak_88858	59	.	4.56656	5.99310	2.96334	545
chr14	36683116	36683224	Astro_pvalue_1e-2_peak_88876	48	.	3.86997	4.85757	2.01230	54
chr14	36748444	36749077	Astro_pvalue_1e-2_peak_88887	45	.	3.84098	4.56661	1.77158	616
chr14	36757292	36757378	Astro_pvalue_1e-2_peak_88889	61	.	4.64396	6.17345	3.12061	42
chr14	36769639	36769906	Astro_pvalue_1e-2_peak_88891	72	.	5.29163	7.22243	4.02829	119
chr14	36770961	36771129	Astro_pvalue_1e-2_peak_88892	60	.	4.66364	6.04417	3.00954	48
chr14	36782299	36782866	Astro_pvalue_1e-2_peak_88895	41	.	3.53082	4.13302	1.40132	328
chr14	36789325	36790116	Astro_pvalue_1e-2_peak_88897a	52	.	4.18301	5.27405	2.33615	153
chr14	36789325	36790116	Astro_pvalue_1e-2_peak_88897b	84	.	5.79588	8.47204	5.12386	361
chr14	36789325	36790116	Astro_pvalue_1e-2_peak_88897c	120	.	7.40506	12.00516	8.24899	576
chr14	36789325	36790116	Astro_pvalue_1e-2_peak_88897d	120	.	7.43376	12.05225	8.29019	663
chr14	36853388	36853675	Astro_pvalue_1e-2_peak_88906a	61	.	4.72398	6.10482	3.06212	73
chr14	36853388	36853675	Astro_pvalue_1e-2_peak_88906b	99	.	6.74855	9.92096	6.40435	186
chr14	36892617	36892725	Astro_pvalue_1e-2_peak_88910	52	.	4.02707	5.25090	2.31704	57
chr14	36914853	36914940	Astro_pvalue_1e-2_peak_88914	49	.	3.91420	4.96371	2.10084	46
chr14	36924251	36924706	Astro_pvalue_1e-2_peak_88917	47	.	3.82673	4.75687	1.92880	25
chr14	36989889	36990488	Astro_pvalue_1e-2_peak_88927	43	.	3.64352	4.35885	1.59328	143
chr14	37094180	37094747	Astro_pvalue_1e-2_peak_88942	71	.	5.24031	7.14717	3.96211	356
chr14	37116802	37117383	Astro_pvalue_1e-2_peak_88946	46	.	3.76364	4.61492	1.80968	164
chr14	37130992	37131370	Astro_pvalue_1e-2_peak_88951	55	.	4.43965	5.59403	2.61553	47
chr14	37132900	37133213	Astro_pvalue_1e-2_peak_88953	45	.	3.84098	4.56661	1.77158	195
chr14	37145438	37145518	Astro_pvalue_1e-2_peak_88954	52	.	4.02707	5.25090	2.31704	41
chr14	37249226	37249325	Astro_pvalue_1e-2_peak_88969	66	.	4.83248	6.64852	3.52367	54
chr14	37283029	37283274	Astro_pvalue_1e-2_peak_88977	44	.	3.70261	4.48264	1.69840	207
chr14	37321892	37322018	Astro_pvalue_1e-2_peak_88986	43	.	3.64352	4.35885	1.59328	62
chr14	37322264	37322717	Astro_pvalue_1e-2_peak_88987	43	.	3.64352	4.35885	1.59328	325
chr14	37334483	37334559	Astro_pvalue_1e-2_peak_88993	47	.	3.82673	4.75687	1.92880	33
chr14	37387487	37387656	Astro_pvalue_1e-2_peak_89000	52	.	4.02707	5.25090	2.31704	57
chr14	37411571	37411721	Astro_pvalue_1e-2_peak_89003	42	.	3.58629	4.24258	1.49549	76
chr14	37556270	37556478	Astro_pvalue_1e-2_peak_89039	51	.	3.98248	5.13441	2.24270	143
chr14	37640981	37641843	Astro_pvalue_1e-2_peak_89056	132	.	8.16136	13.26626	9.36263	354
chr14	37666721	37667755	Astro_pvalue_1e-2_peak_89059	177	.	9.90317	17.71663	13.26557	497
chr14	38079875	38080414	Astro_pvalue_1e-2_peak_89115	45	.	3.74308	4.56981	1.77158	68
chr14	38340108	38340503	Astro_pvalue_1e-2_peak_89166	42	.	3.56761	4.20535	1.46358	207
chr14	38358092	38358622	Astro_pvalue_1e-2_peak_89170	51	.	3.98248	5.13441	2.24270	472
chr14	38371297	38371525	Astro_pvalue_1e-2_peak_89173	56	.	4.41924	5.66894	2.67998	158
chr14	38408803	38408894	Astro_pvalue_1e-2_peak_89187	46	.	3.76364	4.61492	1.80968	43
chr14	38450670	38450785	Astro_pvalue_1e-2_peak_89196	43	.	3.64352	4.35885	1.59328	56
chr14	38520586	38521451	Astro_pvalue_1e-2_peak_89217	47	.	3.82673	4.75687	1.92880	354
chr14	38716180	38716308	Astro_pvalue_1e-2_peak_89266	49	.	3.89196	4.90993	2.05496	62
chr14	38759947	38760035	Astro_pvalue_1e-2_peak_89273	52	.	4.02707	5.25090	2.31704	43
chr14	38839925	38840043	Astro_pvalue_1e-2_peak_89291	48	.	3.84823	4.80658	1.96960	62
chr14	38865944	38866231	Astro_pvalue_1e-2_peak_89294	44	.	3.70261	4.48264	1.69840	220
chr14	39084381	39084607	Astro_pvalue_1e-2_peak_89336	43	.	3.64352	4.35885	1.59328	31
chr14	39336419	39337426	Astro_pvalue_1e-2_peak_89377	52	.	4.21526	5.25383	2.31782	558
chr14	39343359	39343434	Astro_pvalue_1e-2_peak_89379	44	.	3.68270	4.44048	1.66328	43
chr14	39356738	39357203	Astro_pvalue_1e-2_peak_89385	50	.	3.93670	5.01899	2.14606	429
chr14	39401628	39402089	Astro_pvalue_1e-2_peak_89392	43	.	3.62424	4.31930	1.56043	40
chr14	39417446	39417735	Astro_pvalue_1e-2_peak_89398	43	.	3.62424	4.31930	1.56043	120
chr14	39484766	39484850	Astro_pvalue_1e-2_peak_89413	52	.	4.02707	5.25090	2.31704	40
chr14	39571904	39573076	Astro_pvalue_1e-2_peak_89419a	58	.	4.41913	5.82243	2.81628	53
chr14	39571904	39573076	Astro_pvalue_1e-2_peak_89419b	134	.	7.85623	13.49381	9.56446	589
chr14	39571904	39573076	Astro_pvalue_1e-2_peak_89419c	67	.	4.89261	6.78362	3.64343	828
chr14	39583363	39583832	Astro_pvalue_1e-2_peak_89420a	157	.	9.38321	15.70290	11.50687	93
chr14	39583363	39583832	Astro_pvalue_1e-2_peak_89420b	90	.	6.28417	9.07460	5.65852	247
chr14	39639025	39639779	Astro_pvalue_1e-2_peak_89430	61	.	4.35523	6.18722	3.13304	528
chr14	39643953	39644585	Astro_pvalue_1e-2_peak_89431	208	.	9.99334	20.85744	15.99286	369
chr14	39699827	39699906	Astro_pvalue_1e-2_peak_89437	48	.	3.84823	4.80658	1.96960	35
chr14	39735809	39736948	Astro_pvalue_1e-2_peak_89441a	67	.	4.73872	6.79380	3.65132	101
chr14	39735809	39736948	Astro_pvalue_1e-2_peak_89441b	108	.	6.46190	10.83808	7.21691	305
chr14	39735809	39736948	Astro_pvalue_1e-2_peak_89441c	141	.	7.72997	14.13089	10.12627	493
chr14	39735809	39736948	Astro_pvalue_1e-2_peak_89441d	118	.	6.87108	11.88814	8.14554	582
chr14	39735809	39736948	Astro_pvalue_1e-2_peak_89441e	97	.	6.01220	9.74986	6.25320	795
chr14	39850457	39850770	Astro_pvalue_1e-2_peak_89457	43	.	3.64352	4.35885	1.59328	51
chr14	39895936	39896130	Astro_pvalue_1e-2_peak_89462	51	.	4.15139	5.13051	2.24245	126
chr14	39901195	39902312	Astro_pvalue_1e-2_peak_89463a	64	.	4.32604	6.40061	3.31721	49
chr14	39901195	39902312	Astro_pvalue_1e-2_peak_89463b	163	.	7.95200	16.34637	12.07217	246
chr14	39901195	39902312	Astro_pvalue_1e-2_peak_89463c	220	.	9.73359	22.05793	17.02335	527
chr14	39901195	39902312	Astro_pvalue_1e-2_peak_89463d	185	.	8.62937	18.51716	13.96072	711
chr14	39922031	39922316	Astro_pvalue_1e-2_peak_89467	74	.	5.35742	7.41268	4.19627	54
chr14	39957592	39958067	Astro_pvalue_1e-2_peak_89471	69	.	5.12821	6.90473	3.74908	390
chr14	40151075	40151257	Astro_pvalue_1e-2_peak_89493	63	.	4.72404	6.36848	3.28934	124
chr14	40208843	40209340	Astro_pvalue_1e-2_peak_89504	54	.	4.32620	5.47526	2.51169	403
chr14	40238057	40238292	Astro_pvalue_1e-2_peak_89514	69	.	5.12821	6.90473	3.74908	65
chr14	40283807	40283885	Astro_pvalue_1e-2_peak_89525	47	.	3.82673	4.75687	1.92880	37
chr14	40499813	40499901	Astro_pvalue_1e-2_peak_89560	47	.	3.80546	4.70840	1.88773	48
chr14	40789889	40789998	Astro_pvalue_1e-2_peak_89614	47	.	3.82673	4.75687	1.92880	53
chr14	41117557	41117710	Astro_pvalue_1e-2_peak_89669	48	.	3.84823	4.80658	1.96960	24
chr14	41195500	41195820	Astro_pvalue_1e-2_peak_89680	49	.	3.89196	4.90993	2.05496	251
chr14	41221434	41221759	Astro_pvalue_1e-2_peak_89687	48	.	3.84823	4.80658	1.96960	46
chr14	41547033	41547660	Astro_pvalue_1e-2_peak_89747	42	.	3.58629	4.24258	1.49549	139
chr14	41569208	41569293	Astro_pvalue_1e-2_peak_89752	51	.	3.98248	5.13441	2.24270	44
chr14	41867154	41867569	Astro_pvalue_1e-2_peak_89798	88	.	6.22708	8.89558	5.49953	266
chr14	42074585	42074819	Astro_pvalue_1e-2_peak_89833	61	.	4.46229	6.10958	3.06542	55
chr14	42075846	42076410	Astro_pvalue_1e-2_peak_89835	73	.	5.10820	7.37677	4.16478	505
chr14	42078997	42079324	Astro_pvalue_1e-2_peak_89836	56	.	4.32609	5.67761	2.68754	226
chr14	42218546	42218860	Astro_pvalue_1e-2_peak_89862	65	.	4.80692	6.58071	3.47254	276
chr14	42237843	42238360	Astro_pvalue_1e-2_peak_89864	44	.	3.70261	4.48264	1.69840	226
chr14	42251144	42251237	Astro_pvalue_1e-2_peak_89867	51	.	4.00577	5.19473	2.29427	44
chr14	42683571	42683843	Astro_pvalue_1e-2_peak_89947	43	.	3.66300	4.39923	1.62789	224
chr14	42684126	42684759	Astro_pvalue_1e-2_peak_89948	42	.	3.60516	4.28055	1.52744	574
chr14	42692372	42692746	Astro_pvalue_1e-2_peak_89951	60	.	4.59207	6.05171	3.01510	250
chr14	42928334	42928547	Astro_pvalue_1e-2_peak_89986	44	.	3.68270	4.44048	1.66328	189
chr14	43280692	43280772	Astro_pvalue_1e-2_peak_90049	45	.	3.72273	4.52573	1.73546	42
chr14	43313524	43313631	Astro_pvalue_1e-2_peak_90061	52	.	4.02707	5.25090	2.31704	53
chr14	43323254	43323749	Astro_pvalue_1e-2_peak_90062	60	.	4.70083	6.06186	3.02313	227
chr14	43720998	43721091	Astro_pvalue_1e-2_peak_90138	49	.	3.89196	4.90993	2.05496	43
chr14	43737669	43737922	Astro_pvalue_1e-2_peak_90141	52	.	4.02707	5.25090	2.31704	40
chr14	43811097	43811485	Astro_pvalue_1e-2_peak_90159	52	.	4.02707	5.25090	2.31704	319
chr14	43940401	43941325	Astro_pvalue_1e-2_peak_90184	43	.	3.64352	4.35885	1.59328	64
chr14	43980049	43980278	Astro_pvalue_1e-2_peak_90190	50	.	3.95946	5.07586	2.19485	49
chr14	44008022	44008697	Astro_pvalue_1e-2_peak_90195	46	.	3.76364	4.61492	1.80968	605
chr14	44009948	44010064	Astro_pvalue_1e-2_peak_90196	47	.	3.80546	4.70840	1.88773	56
chr14	44076898	44077029	Astro_pvalue_1e-2_peak_90212	44	.	3.70261	4.48264	1.69840	64
chr14	44147336	44147550	Astro_pvalue_1e-2_peak_90230	47	.	3.82673	4.75687	1.92880	174
chr14	44432825	44433128	Astro_pvalue_1e-2_peak_90287	46	.	3.78444	4.66110	1.84876	272
chr14	44478300	44478568	Astro_pvalue_1e-2_peak_90294	50	.	3.93670	5.01899	2.14606	245
chr14	44505479	44505739	Astro_pvalue_1e-2_peak_90302	46	.	3.76364	4.61492	1.80968	208
chr14	44523986	44524073	Astro_pvalue_1e-2_peak_90308	51	.	4.00577	5.19473	2.29427	42
chr14	44786128	44786332	Astro_pvalue_1e-2_peak_90347	52	.	4.02707	5.25090	2.31704	148
chr14	44808493	44808849	Astro_pvalue_1e-2_peak_90356	41	.	3.53082	4.13302	1.40132	50
chr14	44833561	44833660	Astro_pvalue_1e-2_peak_90361	58	.	4.51637	5.88004	2.86532	53
chr14	44836698	44837014	Astro_pvalue_1e-2_peak_90363	43	.	3.66300	4.39923	1.62789	263
chr14	44882259	44882488	Astro_pvalue_1e-2_peak_90373	43	.	3.62424	4.31930	1.56043	195
chr14	45033517	45033726	Astro_pvalue_1e-2_peak_90403	43	.	3.64352	4.35885	1.59328	148
chr14	45042459	45042536	Astro_pvalue_1e-2_peak_90405	44	.	3.70261	4.48264	1.69840	33
chr14	45060765	45060848	Astro_pvalue_1e-2_peak_90410	48	.	3.86997	4.85757	2.01230	44
chr14	45104644	45104979	Astro_pvalue_1e-2_peak_90421	45	.	3.72273	4.52573	1.73546	221
chr14	45263373	45263932	Astro_pvalue_1e-2_peak_90452	45	.	3.72273	4.52573	1.73546	304
chr14	45366110	45366636	Astro_pvalue_1e-2_peak_90462	259	.	12.68456	25.91644	20.37562	258
chr14	45366909	45367242	Astro_pvalue_1e-2_peak_90463	51	.	4.10467	5.15172	2.25851	82
chr14	45430322	45431743	Astro_pvalue_1e-2_peak_90469a	61	.	4.34268	6.16729	3.11644	245
chr14	45430322	45431743	Astro_pvalue_1e-2_peak_90469b	153	.	7.91860	15.34671	11.19532	892
chr14	45430322	45431743	Astro_pvalue_1e-2_peak_90469c	188	.	9.10639	18.82686	14.23044	964
chr14	45430322	45431743	Astro_pvalue_1e-2_peak_90469d	120	.	6.75032	12.08885	8.32362	1167
chr14	45430322	45431743	Astro_pvalue_1e-2_peak_90469e	53	.	3.97077	5.34170	2.39520	1373
chr14	45449888	45450006	Astro_pvalue_1e-2_peak_90471	52	.	4.02707	5.25090	2.31704	49
chr14	45458701	45459179	Astro_pvalue_1e-2_peak_90472	50	.	3.93670	5.01899	2.14606	27
chr14	45553056	45553661	Astro_pvalue_1e-2_peak_90484a	278	.	13.49178	27.84781	22.08712	224
chr14	45553056	45553661	Astro_pvalue_1e-2_peak_90484b	142	.	8.33420	14.27691	10.25657	356
chr14	45603259	45604054	Astro_pvalue_1e-2_peak_90494a	208	.	9.67455	20.85681	15.99282	283
chr14	45603259	45604054	Astro_pvalue_1e-2_peak_90494b	208	.	9.64729	20.80994	15.95197	536
chr14	45604958	45605225	Astro_pvalue_1e-2_peak_90495	61	.	4.31779	6.12776	3.08119	59
chr14	45614613	45614785	Astro_pvalue_1e-2_peak_90496	49	.	3.91420	4.96371	2.10084	118
chr14	45721987	45722937	Astro_pvalue_1e-2_peak_90508a	51	.	4.07415	5.10425	2.21947	314
chr14	45721987	45722937	Astro_pvalue_1e-2_peak_90508b	191	.	10.18537	19.10632	14.46949	585
chr14	45721987	45722937	Astro_pvalue_1e-2_peak_90508c	103	.	6.62049	10.39129	6.82109	791
chr14	45737915	45738101	Astro_pvalue_1e-2_peak_90513	79	.	5.70817	7.93068	4.65265	51
chr14	46006386	46006734	Astro_pvalue_1e-2_peak_90563	56	.	4.41924	5.66894	2.67998	59
chr14	46024487	46024806	Astro_pvalue_1e-2_peak_90566	45	.	3.74308	4.56981	1.77158	54
chr14	46083959	46084043	Astro_pvalue_1e-2_peak_90574	46	.	3.76364	4.61492	1.80968	45
chr14	46168869	46169077	Astro_pvalue_1e-2_peak_90598	56	.	4.41924	5.66894	2.67998	53
chr14	46224903	46225448	Astro_pvalue_1e-2_peak_90614	61	.	4.64396	6.17345	3.12061	58
chr14	46381597	46381722	Astro_pvalue_1e-2_peak_90644	50	.	3.95946	5.07586	2.19485	53
chr14	46400070	46400309	Astro_pvalue_1e-2_peak_90646	52	.	4.02707	5.25090	2.31704	44
chr14	46546860	46547248	Astro_pvalue_1e-2_peak_90667	42	.	3.60516	4.28055	1.52744	28
chr14	46659132	46659615	Astro_pvalue_1e-2_peak_90691	49	.	3.91420	4.96371	2.10084	210
chr14	46708391	46708503	Astro_pvalue_1e-2_peak_90699	65	.	4.77897	6.50788	3.41064	59
chr14	46791809	46792598	Astro_pvalue_1e-2_peak_90713	49	.	3.91420	4.96371	2.10084	65
chr14	46869055	46869509	Astro_pvalue_1e-2_peak_90732	41	.	3.54912	4.16884	1.43194	149
chr14	46901969	46902256	Astro_pvalue_1e-2_peak_90743	81	.	5.63790	8.11244	4.80792	70
chr14	47163733	47163850	Astro_pvalue_1e-2_peak_90788	51	.	3.98248	5.13441	2.24270	59
chr14	47486437	47486560	Astro_pvalue_1e-2_peak_90858	52	.	4.02707	5.25090	2.31704	60
chr14	47509844	47510131	Astro_pvalue_1e-2_peak_90861	56	.	4.39560	5.61900	2.63726	60
chr14	47620424	47620853	Astro_pvalue_1e-2_peak_90882	67	.	5.04723	6.73586	3.60031	70
chr14	47676320	47676649	Astro_pvalue_1e-2_peak_90890	55	.	4.34909	5.52219	2.55300	176
chr14	47715321	47715406	Astro_pvalue_1e-2_peak_90897	52	.	4.02707	5.25090	2.31704	44
chr14	47801505	47801806	Astro_pvalue_1e-2_peak_90917	42	.	3.60516	4.28055	1.52744	236
chr14	47818369	47818483	Astro_pvalue_1e-2_peak_90924	46	.	3.76364	4.61492	1.80968	55
chr14	47861627	47861868	Astro_pvalue_1e-2_peak_90930	42	.	3.58629	4.24258	1.49549	63
chr14	47904681	47905068	Astro_pvalue_1e-2_peak_90941	44	.	3.77050	4.44540	1.66720	355
chr14	47918458	47918543	Astro_pvalue_1e-2_peak_90945	54	.	4.32620	5.47526	2.51169	45
chr14	47942869	47942951	Astro_pvalue_1e-2_peak_90953	49	.	3.91420	4.96371	2.10084	39
chr14	48143583	48143661	Astro_pvalue_1e-2_peak_90988	42	.	3.59159	4.21970	1.47731	31
chr14	48145194	48145442	Astro_pvalue_1e-2_peak_90991	44	.	3.73134	4.43567	1.66183	219
chr14	48199461	48199825	Astro_pvalue_1e-2_peak_91003	52	.	4.23699	5.29645	2.35493	197
chr14	48278172	48278711	Astro_pvalue_1e-2_peak_91023	42	.	3.60516	4.28055	1.52744	243
chr14	48313350	48313690	Astro_pvalue_1e-2_peak_91033	47	.	3.80546	4.70840	1.88773	283
chr14	48480620	48480790	Astro_pvalue_1e-2_peak_91068	47	.	3.82673	4.75687	1.92880	50
chr14	48564740	48564873	Astro_pvalue_1e-2_peak_91088	61	.	4.64396	6.17345	3.12061	72
chr14	48744469	48744987	Astro_pvalue_1e-2_peak_91139	229	.	11.86559	22.91210	17.76261	199
chr14	48850705	48850901	Astro_pvalue_1e-2_peak_91163	41	.	3.54912	4.16884	1.43194	38
chr14	48866021	48866332	Astro_pvalue_1e-2_peak_91167	48	.	3.86997	4.85757	2.01230	271
chr14	48956057	48956438	Astro_pvalue_1e-2_peak_91178	48	.	3.86997	4.85757	2.01230	70
chr14	48984958	48985064	Astro_pvalue_1e-2_peak_91183	52	.	4.02707	5.25090	2.31704	52
chr14	49216961	49217375	Astro_pvalue_1e-2_peak_91222	40	.	3.51272	4.09787	1.37064	49
chr14	49394204	49394815	Astro_pvalue_1e-2_peak_91259a	61	.	4.70367	6.11022	3.06542	62
chr14	49394204	49394815	Astro_pvalue_1e-2_peak_91259b	120	.	7.61080	12.02811	8.26927	395
chr14	49394204	49394815	Astro_pvalue_1e-2_peak_91259c	72	.	5.29163	7.22243	4.02829	511
chr14	49405493	49406269	Astro_pvalue_1e-2_peak_91263	52	.	4.19375	5.21198	2.30808	299
chr14	49406775	49407368	Astro_pvalue_1e-2_peak_91264	65	.	4.96877	6.57675	3.47134	470
chr14	49413218	49413420	Astro_pvalue_1e-2_peak_91265	49	.	3.91420	4.96371	2.10084	94
chr14	49685789	49685883	Astro_pvalue_1e-2_peak_91310	46	.	3.76364	4.61492	1.80968	48
chr14	49687852	49688210	Astro_pvalue_1e-2_peak_91311	46	.	3.78444	4.66110	1.84876	262
chr14	49712500	49712585	Astro_pvalue_1e-2_peak_91315	45	.	3.72273	4.52573	1.73546	40
chr14	49886868	49886946	Astro_pvalue_1e-2_peak_91348	49	.	3.89196	4.90993	2.05496	41
chr14	49927137	49927550	Astro_pvalue_1e-2_peak_91354	52	.	4.21526	5.25383	2.31782	189
chr14	49930134	49930471	Astro_pvalue_1e-2_peak_91355	42	.	3.58629	4.24258	1.49549	63
chr14	49946580	49946791	Astro_pvalue_1e-2_peak_91360	52	.	4.02707	5.25090	2.31704	177
chr14	49964624	49964762	Astro_pvalue_1e-2_peak_91362	59	.	4.56656	5.99310	2.96334	51
chr14	50005393	50005505	Astro_pvalue_1e-2_peak_91371	51	.	4.00577	5.19473	2.29427	51
chr14	50052703	50053903	Astro_pvalue_1e-2_peak_91375a	129	.	7.50645	12.92376	9.06015	246
chr14	50052703	50053903	Astro_pvalue_1e-2_peak_91375b	165	.	8.91391	16.53184	12.23371	447
chr14	50052703	50053903	Astro_pvalue_1e-2_peak_91375c	190	.	9.85222	19.05013	14.42122	580
chr14	50052703	50053903	Astro_pvalue_1e-2_peak_91375d	117	.	7.03730	11.77138	8.04236	926
chr14	50061590	50061816	Astro_pvalue_1e-2_peak_91376	73	.	5.38406	7.37745	4.16478	81
chr14	50064949	50065828	Astro_pvalue_1e-2_peak_91377a	62	.	4.78583	6.24690	3.18301	529
chr14	50064949	50065828	Astro_pvalue_1e-2_peak_91377b	123	.	7.81109	12.37101	8.57349	733
chr14	50087072	50088051	Astro_pvalue_1e-2_peak_91380a	48	.	3.88632	4.81409	1.97672	53
chr14	50087072	50088051	Astro_pvalue_1e-2_peak_91380b	169	.	9.19740	16.99841	12.63934	375
chr14	50087072	50088051	Astro_pvalue_1e-2_peak_91380c	209	.	10.68739	20.94685	16.07059	484
chr14	50100377	50101692	Astro_pvalue_1e-2_peak_91381a	55	.	4.11387	5.56562	2.59172	397
chr14	50100377	50101692	Astro_pvalue_1e-2_peak_91381b	158	.	8.20311	15.82420	11.61422	719
chr14	50100377	50101692	Astro_pvalue_1e-2_peak_91381c	146	.	7.76969	14.64060	10.57605	831
chr14	50102041	50102133	Astro_pvalue_1e-2_peak_91382	46	.	3.69140	4.69784	1.88096	48
chr14	50142101	50142201	Astro_pvalue_1e-2_peak_91385	49	.	3.91420	4.96371	2.10084	47
chr14	50154722	50155271	Astro_pvalue_1e-2_peak_91387	68	.	5.09482	6.89767	3.74412	293
chr14	50159578	50160281	Astro_pvalue_1e-2_peak_91388a	99	.	6.52351	9.92783	6.41003	229
chr14	50159578	50160281	Astro_pvalue_1e-2_peak_91388b	59	.	4.58558	5.91635	2.89784	568
chr14	50234319	50235008	Astro_pvalue_1e-2_peak_91392a	108	.	6.92964	10.89423	7.26726	139
chr14	50234319	50235008	Astro_pvalue_1e-2_peak_91392b	64	.	4.79744	6.41821	3.33379	264
chr14	50234319	50235008	Astro_pvalue_1e-2_peak_91392c	171	.	9.55769	17.13938	12.76243	513
chr14	50234319	50235008	Astro_pvalue_1e-2_peak_91392d	108	.	6.90278	10.85031	7.22845	629
chr14	50252545	50252624	Astro_pvalue_1e-2_peak_91395	52	.	4.02707	5.25090	2.31704	37
chr14	50319169	50320260	Astro_pvalue_1e-2_peak_91398a	71	.	5.22436	7.11066	3.93060	194
chr14	50319169	50320260	Astro_pvalue_1e-2_peak_91398b	93	.	6.35838	9.39452	5.94080	407
chr14	50319169	50320260	Astro_pvalue_1e-2_peak_91398c	49	.	4.04624	4.93512	2.07890	683
chr14	50320637	50320816	Astro_pvalue_1e-2_peak_91399	59	.	4.58558	5.91635	2.89784	72
chr14	50328934	50329857	Astro_pvalue_1e-2_peak_91401a	95	.	5.88309	9.54099	6.07143	51
chr14	50328934	50329857	Astro_pvalue_1e-2_peak_91401b	75	.	5.04265	7.55381	4.32071	436
chr14	50328934	50329857	Astro_pvalue_1e-2_peak_91401c	115	.	6.66223	11.54616	7.84235	651
chr14	50328934	50329857	Astro_pvalue_1e-2_peak_91401d	181	.	9.02342	18.17600	13.66750	776
chr14	50334694	50335356	Astro_pvalue_1e-2_peak_91402	92	.	6.37186	9.22990	5.79421	374
chr14	50359217	50360293	Astro_pvalue_1e-2_peak_91406a	59	.	4.51626	5.97423	2.94922	46
chr14	50359217	50360293	Astro_pvalue_1e-2_peak_91406b	70	.	5.03651	7.01077	3.84346	281
chr14	50359217	50360293	Astro_pvalue_1e-2_peak_91406c	215	.	11.08033	21.59933	16.63383	480
chr14	50465990	50466151	Astro_pvalue_1e-2_peak_91420	44	.	3.70261	4.48264	1.69840	92
chr14	50466935	50467157	Astro_pvalue_1e-2_peak_91421	55	.	4.37222	5.57009	2.59376	72
chr14	50530189	50530620	Astro_pvalue_1e-2_peak_91434	42	.	3.58629	4.24258	1.49549	53
chr14	50550343	50550773	Astro_pvalue_1e-2_peak_91438	56	.	4.41924	5.66894	2.67998	374
chr14	50582989	50583699	Astro_pvalue_1e-2_peak_91443a	160	.	9.55779	16.01682	11.78222	348
chr14	50582989	50583699	Astro_pvalue_1e-2_peak_91443b	160	.	9.55779	16.01682	11.78222	446
chr14	50697930	50699020	Astro_pvalue_1e-2_peak_91449a	47	.	3.81862	4.71021	1.88931	225
chr14	50697930	50699020	Astro_pvalue_1e-2_peak_91449b	76	.	5.25060	7.60192	4.36288	439
chr14	50697930	50699020	Astro_pvalue_1e-2_peak_91449c	108	.	6.68258	10.83141	7.21159	606
chr14	50697930	50699020	Astro_pvalue_1e-2_peak_91449d	86	.	5.72792	8.64496	5.27758	778
chr14	50778739	50779520	Astro_pvalue_1e-2_peak_91454a	146	.	8.56210	14.65326	10.58604	289
chr14	50778739	50779520	Astro_pvalue_1e-2_peak_91454b	133	.	8.02697	13.38656	9.46862	414
chr14	50778739	50779520	Astro_pvalue_1e-2_peak_91454c	97	.	6.39659	9.72059	6.22665	652
chr14	50801836	50802523	Astro_pvalue_1e-2_peak_91456	56	.	4.41924	5.66894	2.67998	537
chr14	50809087	50809774	Astro_pvalue_1e-2_peak_91458	70	.	5.21182	7.08455	3.90799	615
chr14	50862330	50862403	Astro_pvalue_1e-2_peak_91462	47	.	3.97088	4.79614	1.96348	37
chr14	50863547	50863902	Astro_pvalue_1e-2_peak_91464	68	.	5.12131	6.82331	3.67783	61
chr14	50963829	50964357	Astro_pvalue_1e-2_peak_91474	82	.	5.86081	8.24779	4.92617	461
chr14	50998765	50999557	Astro_pvalue_1e-2_peak_91478a	43	.	3.64621	4.30377	1.54838	312
chr14	50998765	50999557	Astro_pvalue_1e-2_peak_91478b	117	.	7.26480	11.77568	8.04537	571
chr14	50998765	50999557	Astro_pvalue_1e-2_peak_91478c	117	.	7.26480	11.77568	8.04537	673
chr14	51026794	51028160	Astro_pvalue_1e-2_peak_91480a	63	.	4.82800	6.31767	3.24533	213
chr14	51026794	51028160	Astro_pvalue_1e-2_peak_91480b	97	.	6.58052	9.76971	6.27038	538
chr14	51026794	51028160	Astro_pvalue_1e-2_peak_91480c	73	.	5.38406	7.37745	4.16478	793
chr14	51067780	51067862	Astro_pvalue_1e-2_peak_91482	52	.	4.02707	5.25090	2.31704	40
chr14	51133739	51133853	Astro_pvalue_1e-2_peak_91487	40	.	3.55830	4.09244	1.36789	60
chr14	51134615	51135502	Astro_pvalue_1e-2_peak_91488a	61	.	4.74440	6.17777	3.12403	357
chr14	51134615	51135502	Astro_pvalue_1e-2_peak_91488b	96	.	6.52354	9.67276	6.18446	471
chr14	51134615	51135502	Astro_pvalue_1e-2_peak_91488c	108	.	7.08592	10.86525	7.24208	602
chr14	51237579	51238362	Astro_pvalue_1e-2_peak_91498	69	.	5.21887	6.99745	3.83149	548
chr14	51252201	51252757	Astro_pvalue_1e-2_peak_91501	96	.	6.61813	9.67690	6.18728	487
chr14	51258821	51259133	Astro_pvalue_1e-2_peak_91503	47	.	3.80546	4.70840	1.88773	150
chr14	51290071	51290691	Astro_pvalue_1e-2_peak_91506	81	.	5.82963	8.18180	4.86701	366
chr14	51297063	51298166	Astro_pvalue_1e-2_peak_91507a	58	.	4.29443	5.84757	2.83765	229
chr14	51297063	51298166	Astro_pvalue_1e-2_peak_91507b	87	.	5.58275	8.72417	5.34804	483
chr14	51297063	51298166	Astro_pvalue_1e-2_peak_91507c	129	.	7.27771	12.95974	9.09269	880
chr14	51326807	51327110	Astro_pvalue_1e-2_peak_91510	51	.	3.98248	5.13441	2.24270	264
chr14	51395023	51395263	Astro_pvalue_1e-2_peak_91522	52	.	4.02707	5.25090	2.31704	219
chr14	51471494	51471595	Astro_pvalue_1e-2_peak_91539	63	.	4.72391	6.30136	3.23067	48
chr14	51473178	51473916	Astro_pvalue_1e-2_peak_91540a	52	.	4.19903	5.29917	2.35716	174
chr14	51473178	51473916	Astro_pvalue_1e-2_peak_91540b	182	.	9.93464	18.21673	13.70156	413
chr14	51473178	51473916	Astro_pvalue_1e-2_peak_91540c	194	.	10.41775	19.49231	14.80960	562
chr14	51480994	51481302	Astro_pvalue_1e-2_peak_91541	93	.	6.45532	9.35211	5.90296	72
chr14	51486768	51486910	Astro_pvalue_1e-2_peak_91542	52	.	4.26206	5.29078	2.35137	70
chr14	51490765	51491127	Astro_pvalue_1e-2_peak_91544	66	.	4.93178	6.63332	3.51965	173
chr14	51560181	51560830	Astro_pvalue_1e-2_peak_91557a	71	.	4.58991	7.11079	3.93068	51
chr14	51560181	51560830	Astro_pvalue_1e-2_peak_91557b	46	.	3.54899	4.67685	1.86239	361
chr14	51561622	51562444	Astro_pvalue_1e-2_peak_91558a	143	.	7.30620	14.30532	10.27894	269
chr14	51561622	51562444	Astro_pvalue_1e-2_peak_91558b	48	.	3.67269	4.87282	2.02573	761
chr14	51706762	51707288	Astro_pvalue_1e-2_peak_91563	125	.	7.91525	12.55147	8.73234	79
chr14	51750030	51750416	Astro_pvalue_1e-2_peak_91566	66	.	4.83248	6.64852	3.52367	299
chr14	51760007	51760449	Astro_pvalue_1e-2_peak_91568	59	.	4.54133	5.93590	2.91402	41
chr14	51861108	51861613	Astro_pvalue_1e-2_peak_91588	58	.	4.56651	5.81765	2.81184	342
chr14	51867932	51868771	Astro_pvalue_1e-2_peak_91590	42	.	3.60516	4.28055	1.52744	274
chr14	51915788	51915963	Astro_pvalue_1e-2_peak_91600	41	.	3.54912	4.16884	1.43194	51
chr14	51953789	51953891	Astro_pvalue_1e-2_peak_91604	51	.	4.00577	5.19473	2.29427	51
chr14	51974368	51975481	Astro_pvalue_1e-2_peak_91606a	104	.	6.45756	10.46845	6.88935	61
chr14	51974368	51975481	Astro_pvalue_1e-2_peak_91606b	137	.	7.78888	13.79702	9.83405	653
chr14	51974368	51975481	Astro_pvalue_1e-2_peak_91606c	53	.	4.09612	5.32152	2.37887	861
chr14	51983433	51983549	Astro_pvalue_1e-2_peak_91608	44	.	3.70261	4.48264	1.69840	57
chr14	52067574	52067669	Astro_pvalue_1e-2_peak_91617	77	.	5.51138	7.78420	4.52309	45
chr14	52086886	52087021	Astro_pvalue_1e-2_peak_91618	118	.	7.65345	11.81495	8.07989	69
chr14	52118157	52119331	Astro_pvalue_1e-2_peak_91624a	60	.	4.28099	6.06925	3.03012	89
chr14	52118157	52119331	Astro_pvalue_1e-2_peak_91624b	162	.	8.17280	16.24695	11.98498	364
chr14	52118157	52119331	Astro_pvalue_1e-2_peak_91624c	162	.	8.17280	16.24695	11.98498	491
chr14	52118157	52119331	Astro_pvalue_1e-2_peak_91624d	52	.	3.89181	5.21787	2.31377	727
chr14	52118157	52119331	Astro_pvalue_1e-2_peak_91624e	44	.	3.52264	4.43759	1.66328	925
chr14	52242955	52243275	Astro_pvalue_1e-2_peak_91633	103	.	6.88811	10.30028	6.74046	238
chr14	52301054	52301167	Astro_pvalue_1e-2_peak_91639	52	.	4.02707	5.25090	2.31704	47
chr14	52326920	52327577	Astro_pvalue_1e-2_peak_91643	70	.	5.21182	7.08455	3.90799	589
chr14	52455587	52456419	Astro_pvalue_1e-2_peak_91662a	104	.	6.97660	10.45986	6.88214	649
chr14	52455587	52456419	Astro_pvalue_1e-2_peak_91662b	117	.	7.61083	11.77975	8.04840	732
chr14	52526539	52526675	Astro_pvalue_1e-2_peak_91670	52	.	4.02707	5.25090	2.31704	49
chr14	52598301	52598728	Astro_pvalue_1e-2_peak_91683	63	.	4.69704	6.30170	3.23067	256
chr14	52735175	52735509	Astro_pvalue_1e-2_peak_91696	51	.	3.98248	5.13441	2.24270	180
chr14	53018465	53018567	Astro_pvalue_1e-2_peak_91718	50	.	3.79478	5.06536	2.18792	41
chr14	53019015	53019693	Astro_pvalue_1e-2_peak_91719	241	.	10.59603	24.13805	18.82059	350
chr14	53161827	53162799	Astro_pvalue_1e-2_peak_91740a	73	.	5.36065	7.33802	4.12993	529
chr14	53161827	53162799	Astro_pvalue_1e-2_peak_91740b	73	.	5.38406	7.37745	4.16478	702
chr14	53161827	53162799	Astro_pvalue_1e-2_peak_91740c	62	.	4.78583	6.24690	3.18301	903
chr14	53173550	53174055	Astro_pvalue_1e-2_peak_91741a	56	.	4.46030	5.63000	2.64652	163
chr14	53173550	53174055	Astro_pvalue_1e-2_peak_91741b	235	.	12.74372	23.51314	18.28204	352
chr14	53196472	53197118	Astro_pvalue_1e-2_peak_91743a	201	.	10.53794	20.18540	15.40819	323
chr14	53196472	53197118	Astro_pvalue_1e-2_peak_91743b	162	.	8.99955	16.21648	11.95824	486
chr14	53257641	53258778	Astro_pvalue_1e-2_peak_91748a	101	.	6.62874	10.10068	6.56384	684
chr14	53257641	53258778	Astro_pvalue_1e-2_peak_91748b	101	.	6.62874	10.10068	6.56384	800
chr14	53349578	53350207	Astro_pvalue_1e-2_peak_91757	54	.	4.32620	5.47526	2.51169	229
chr14	53377272	53377648	Astro_pvalue_1e-2_peak_91760	47	.	3.82673	4.75687	1.92880	254
chr14	53381460	53381552	Astro_pvalue_1e-2_peak_91762	44	.	3.70261	4.48264	1.69840	47
chr14	53389022	53389145	Astro_pvalue_1e-2_peak_91764	45	.	3.74308	4.56981	1.77158	59
chr14	53402600	53403379	Astro_pvalue_1e-2_peak_91768	45	.	3.72273	4.52573	1.73546	243
chr14	53417132	53418264	Astro_pvalue_1e-2_peak_91770a	61	.	4.16175	6.13185	3.08522	421
chr14	53417132	53418264	Astro_pvalue_1e-2_peak_91770b	179	.	8.30249	17.94084	13.45981	754
chr14	53477802	53478080	Astro_pvalue_1e-2_peak_91776	48	.	3.84823	4.80658	1.96960	237
chr14	53493663	53494189	Astro_pvalue_1e-2_peak_91781	117	.	7.42052	11.70686	7.98548	296
chr14	53498961	53499291	Astro_pvalue_1e-2_peak_91782	166	.	9.74184	16.65803	12.34278	123
chr14	53509246	53509797	Astro_pvalue_1e-2_peak_91784	87	.	6.13413	8.71645	5.34052	237
chr14	53521800	53521959	Astro_pvalue_1e-2_peak_91786	64	.	4.75135	6.43718	3.34820	118
chr14	53618509	53618607	Astro_pvalue_1e-2_peak_91795	42	.	3.60509	4.24044	1.49549	54
chr14	53619092	53619312	Astro_pvalue_1e-2_peak_91796	52	.	4.15132	5.22448	2.31704	198
chr14	53619583	53620189	Astro_pvalue_1e-2_peak_91797a	62	.	4.68799	6.24447	3.18152	163
chr14	53619583	53620189	Astro_pvalue_1e-2_peak_91797b	72	.	5.20888	7.28466	4.08220	288
chr14	53619583	53620189	Astro_pvalue_1e-2_peak_91797c	156	.	8.88889	15.60087	11.41716	508
chr14	53680445	53680893	Astro_pvalue_1e-2_peak_91801	51	.	4.18760	5.16664	2.27227	207
chr14	53684260	53684494	Astro_pvalue_1e-2_peak_91803	96	.	6.52354	9.67276	6.18446	140
chr14	53772889	53773442	Astro_pvalue_1e-2_peak_91811	60	.	4.70083	6.06186	3.02313	235
chr14	53773829	53774220	Astro_pvalue_1e-2_peak_91812	60	.	4.67789	6.01958	2.98663	28
chr14	53794210	53795376	Astro_pvalue_1e-2_peak_91815a	43	.	3.68829	4.36882	1.60263	396
chr14	53794210	53795376	Astro_pvalue_1e-2_peak_91815b	84	.	5.79588	8.47204	5.12386	538
chr14	54006130	54006499	Astro_pvalue_1e-2_peak_91844	108	.	7.21033	10.83630	7.21547	302
chr14	54260828	54261285	Astro_pvalue_1e-2_peak_91888	69	.	5.12821	6.90473	3.74908	199
chr14	54419629	54420512	Astro_pvalue_1e-2_peak_91906	111	.	6.87420	11.14109	7.48577	679
chr14	54581786	54581887	Astro_pvalue_1e-2_peak_91926	52	.	4.02707	5.25090	2.31704	53
chr14	54587098	54587569	Astro_pvalue_1e-2_peak_91928	49	.	3.89196	4.90993	2.05496	91
chr14	54589252	54589499	Astro_pvalue_1e-2_peak_91929	49	.	3.89196	4.90993	2.05496	197
chr14	54632563	54633479	Astro_pvalue_1e-2_peak_91931a	67	.	5.07389	6.73982	3.60298	436
chr14	54632563	54633479	Astro_pvalue_1e-2_peak_91931b	91	.	6.34236	9.17744	5.74823	586
chr14	54642236	54642375	Astro_pvalue_1e-2_peak_91933	56	.	4.41924	5.66894	2.67998	60
chr14	54644333	54644878	Astro_pvalue_1e-2_peak_91934	56	.	4.39560	5.61900	2.63726	298
chr14	54686695	54686965	Astro_pvalue_1e-2_peak_91944	46	.	3.78444	4.66110	1.84876	219
chr14	54777381	54777785	Astro_pvalue_1e-2_peak_91957	48	.	3.84823	4.80658	1.96960	372
chr14	54833635	54834467	Astro_pvalue_1e-2_peak_91969	66	.	4.99465	6.62877	3.51592	69
chr14	54863159	54863807	Astro_pvalue_1e-2_peak_91970	184	.	10.36090	18.49180	13.93886	428
chr14	54907659	54908330	Astro_pvalue_1e-2_peak_91977a	89	.	6.10094	8.96811	5.56335	48
chr14	54907659	54908330	Astro_pvalue_1e-2_peak_91977b	101	.	6.65557	10.14493	6.60204	151
chr14	54907659	54908330	Astro_pvalue_1e-2_peak_91977c	138	.	8.31947	13.87221	9.90117	237
chr14	54907659	54908330	Astro_pvalue_1e-2_peak_91977d	125	.	7.76484	12.59932	8.77496	464
chr14	54955162	54955996	Astro_pvalue_1e-2_peak_91983a	84	.	5.79588	8.47204	5.12386	361
chr14	54955162	54955996	Astro_pvalue_1e-2_peak_91983b	120	.	7.40506	12.00516	8.24899	506
chr14	54955162	54955996	Astro_pvalue_1e-2_peak_91983c	120	.	7.40506	12.00516	8.24899	632
chr14	54976188	54976745	Astro_pvalue_1e-2_peak_91986a	58	.	4.30793	5.86865	2.85648	135
chr14	54976188	54976745	Astro_pvalue_1e-2_peak_91986b	201	.	9.87718	20.12676	15.35738	278
chr14	54976188	54976745	Astro_pvalue_1e-2_peak_91986c	140	.	7.70581	14.09104	10.09305	396
chr14	54976188	54976745	Astro_pvalue_1e-2_peak_91986d	141	.	7.72997	14.13089	10.12627	498
chr14	54979165	54979459	Astro_pvalue_1e-2_peak_91987	58	.	4.26767	5.80581	2.80134	232
chr14	55032067	55033010	Astro_pvalue_1e-2_peak_91994c	71	.	4.47056	7.19842	4.00821	815
chr14	55033306	55033887	Astro_pvalue_1e-2_peak_91995a	48	.	3.52079	4.84119	2.00088	252
chr14	55033306	55033887	Astro_pvalue_1e-2_peak_91995b	80	.	4.77874	8.03082	4.73986	515
chr14	55034586	55035012	Astro_pvalue_1e-2_peak_91996	47	.	3.48013	4.77411	1.94387	356
chr14	55118981	55119271	Astro_pvalue_1e-2_peak_92010	48	.	3.84823	4.80658	1.96960	152
chr14	55129498	55129820	Astro_pvalue_1e-2_peak_92015	63	.	4.72404	6.36848	3.28934	231
chr14	55140261	55141000	Astro_pvalue_1e-2_peak_92016	49	.	4.02924	4.90761	2.05496	717
chr14	55143926	55144402	Astro_pvalue_1e-2_peak_92018	113	.	7.21021	11.35617	7.67358	272
chr14	55152759	55153845	Astro_pvalue_1e-2_peak_92019a	119	.	7.34831	11.91219	8.16630	413
chr14	55152759	55153845	Astro_pvalue_1e-2_peak_92019b	51	.	4.08935	5.12788	2.24158	653
chr14	55158417	55158537	Astro_pvalue_1e-2_peak_92021	55	.	4.43965	5.59403	2.61553	54
chr14	55167828	55168483	Astro_pvalue_1e-2_peak_92022	46	.	3.78444	4.66110	1.84876	611
chr14	55194888	55195294	Astro_pvalue_1e-2_peak_92029	46	.	3.78444	4.66110	1.84876	91
chr14	55216469	55216739	Astro_pvalue_1e-2_peak_92036	59	.	4.56656	5.99310	2.96334	206
chr14	55224891	55225110	Astro_pvalue_1e-2_peak_92039	45	.	3.72273	4.52573	1.73546	46
chr14	55239934	55240434	Astro_pvalue_1e-2_peak_92041	107	.	7.14193	10.75773	7.14619	194
chr14	55240864	55240990	Astro_pvalue_1e-2_peak_92042	82	.	5.87122	8.22773	4.90816	59
chr14	55251495	55252191	Astro_pvalue_1e-2_peak_92045	56	.	4.41924	5.66894	2.67998	45
chr14	55337529	55337740	Astro_pvalue_1e-2_peak_92054	80	.	5.60808	8.03297	4.74100	61
chr14	55348473	55348792	Astro_pvalue_1e-2_peak_92056	52	.	4.02707	5.25090	2.31704	208
chr14	55368940	55369798	Astro_pvalue_1e-2_peak_92059	144	.	8.94947	14.45231	10.40874	700
chr14	55374799	55375088	Astro_pvalue_1e-2_peak_92060	49	.	3.91420	4.96371	2.10084	54
chr14	55493618	55494216	Astro_pvalue_1e-2_peak_92073a	66	.	5.05051	6.69891	3.56755	49
chr14	55493618	55494216	Astro_pvalue_1e-2_peak_92073b	132	.	8.28342	13.20316	9.30704	278
chr14	55518075	55518989	Astro_pvalue_1e-2_peak_92074a	41	.	3.46816	4.17665	1.43946	40
chr14	55518075	55518989	Astro_pvalue_1e-2_peak_92074b	165	.	8.64304	16.55691	12.25601	340
chr14	55518075	55518989	Astro_pvalue_1e-2_peak_92074c	49	.	3.86498	4.96519	2.10212	596
chr14	55518075	55518989	Astro_pvalue_1e-2_peak_92074d	58	.	4.29443	5.84757	2.83765	753
chr14	55518075	55518989	Astro_pvalue_1e-2_peak_92074e	67	.	4.72387	6.77036	3.63186	862
chr14	55556097	55556591	Astro_pvalue_1e-2_peak_92077	54	.	4.32620	5.47526	2.51169	425
chr14	55568518	55569471	Astro_pvalue_1e-2_peak_92080a	141	.	8.24020	14.12233	10.11864	500
chr14	55568518	55569471	Astro_pvalue_1e-2_peak_92080b	166	.	9.23551	16.60550	12.29745	612
chr14	55595775	55596920	Astro_pvalue_1e-2_peak_92084a	71	.	5.13084	7.16038	3.97420	183
chr14	55595775	55596920	Astro_pvalue_1e-2_peak_92084b	116	.	7.21018	11.68657	7.96671	279
chr14	55603729	55604478	Astro_pvalue_1e-2_peak_92085a	70	.	5.15878	7.00248	3.83562	280
chr14	55603729	55604478	Astro_pvalue_1e-2_peak_92085b	80	.	5.70809	8.09415	4.79627	558
chr14	55603729	55604478	Astro_pvalue_1e-2_peak_92085c	129	.	7.99132	12.97845	9.10948	669
chr14	55658291	55658649	Astro_pvalue_1e-2_peak_92089	125	.	7.91525	12.55147	8.73234	112
chr14	55737879	55738469	Astro_pvalue_1e-2_peak_92092a	163	.	9.31558	16.31017	12.04032	145
chr14	55737879	55738469	Astro_pvalue_1e-2_peak_92092b	218	.	11.50748	21.80560	16.80643	247
chr14	55768538	55768614	Astro_pvalue_1e-2_peak_92095	50	.	3.95946	5.07586	2.19485	37
chr14	55878277	55879099	Astro_pvalue_1e-2_peak_92108a	59	.	4.58558	5.91635	2.89784	96
chr14	55878277	55879099	Astro_pvalue_1e-2_peak_92108b	105	.	6.90727	10.56356	6.97454	295
chr14	56046608	56047685	Astro_pvalue_1e-2_peak_92126a	55	.	4.25150	5.56186	2.58871	55
chr14	56046608	56047685	Astro_pvalue_1e-2_peak_92126b	130	.	7.55822	13.00806	9.13422	320
chr14	56046608	56047685	Astro_pvalue_1e-2_peak_92126c	65	.	4.72389	6.51863	3.42037	578
chr14	56046608	56047685	Astro_pvalue_1e-2_peak_92126d	75	.	5.21426	7.54442	4.31207	777
chr14	56121760	56121874	Astro_pvalue_1e-2_peak_92137	52	.	4.02707	5.25090	2.31704	68
chr14	56174038	56174308	Astro_pvalue_1e-2_peak_92142	45	.	3.74308	4.56981	1.77158	209
chr14	56188399	56188510	Astro_pvalue_1e-2_peak_92145	52	.	4.02707	5.25090	2.31704	54
chr14	56246788	56247538	Astro_pvalue_1e-2_peak_92157	53	.	4.25894	5.33988	2.39351	322
chr14	56264703	56264816	Astro_pvalue_1e-2_peak_92159	50	.	3.95946	5.07586	2.19485	60
chr14	56313924	56314126	Astro_pvalue_1e-2_peak_92166	47	.	3.95179	4.76187	1.93237	57
chr14	56318039	56318392	Astro_pvalue_1e-2_peak_92167	58	.	4.61042	5.89659	2.87947	162
chr14	56351510	56351890	Astro_pvalue_1e-2_peak_92171	73	.	5.42557	7.37831	4.16478	230
chr14	56362105	56363007	Astro_pvalue_1e-2_peak_92174a	46	.	3.85123	4.62350	1.81776	231
chr14	56362105	56363007	Astro_pvalue_1e-2_peak_92174b	66	.	4.93178	6.63332	3.51965	627
chr14	56405237	56405691	Astro_pvalue_1e-2_peak_92183	85	.	5.98892	8.52626	5.17209	134
chr14	56424377	56425265	Astro_pvalue_1e-2_peak_92186a	50	.	4.09812	5.01948	2.14606	286
chr14	56424377	56425265	Astro_pvalue_1e-2_peak_92186b	83	.	5.87959	8.37975	5.04334	450
chr14	56424377	56425265	Astro_pvalue_1e-2_peak_92186c	83	.	5.87959	8.37975	5.04334	537
chr14	56424377	56425265	Astro_pvalue_1e-2_peak_92186d	61	.	4.70367	6.11022	3.06542	671
chr14	56443850	56444788	Astro_pvalue_1e-2_peak_92189a	128	.	7.89266	12.81274	8.96315	461
chr14	56443850	56444788	Astro_pvalue_1e-2_peak_92189b	80	.	5.66091	8.01636	4.72789	579
chr14	56470943	56471042	Astro_pvalue_1e-2_peak_92194	42	.	3.66950	4.27531	1.52535	49
chr14	56471771	56471916	Astro_pvalue_1e-2_peak_92195	77	.	5.57897	7.71034	4.45683	83
chr14	56472230	56472764	Astro_pvalue_1e-2_peak_92196	43	.	3.68596	4.30275	1.54779	192
chr14	56490127	56491046	Astro_pvalue_1e-2_peak_92198a	68	.	5.10093	6.84728	3.69834	255
chr14	56490127	56491046	Astro_pvalue_1e-2_peak_92198b	81	.	5.82963	8.18180	4.86701	428
chr14	56584496	56586285	Astro_pvalue_1e-2_peak_92206a	135	.	7.36076	13.52007	9.58792	490
chr14	56584496	56586285	Astro_pvalue_1e-2_peak_92206b	134	.	7.33885	13.48368	9.55686	629
chr14	56584496	56586285	Astro_pvalue_1e-2_peak_92206c	46	.	3.66943	4.66398	1.85047	1306
chr14	56683250	56683670	Astro_pvalue_1e-2_peak_92217	51	.	4.18760	5.16664	2.27227	299
chr14	56806597	56807176	Astro_pvalue_1e-2_peak_92234	54	.	4.32620	5.47526	2.51169	402
chr14	56889485	56889767	Astro_pvalue_1e-2_peak_92244	63	.	4.84329	6.33054	3.25555	61
chr14	56960992	56961344	Astro_pvalue_1e-2_peak_92251	50	.	3.93670	5.01899	2.14606	51
chr14	57046024	57046670	Astro_pvalue_1e-2_peak_92257a	179	.	10.25950	17.92167	13.44212	288
chr14	57046024	57046670	Astro_pvalue_1e-2_peak_92257b	74	.	5.43150	7.45768	4.23518	525
chr14	57093275	57093351	Astro_pvalue_1e-2_peak_92262	50	.	3.95946	5.07586	2.19485	36
chr14	57116861	57117130	Astro_pvalue_1e-2_peak_92265	74	.	5.45256	7.42938	4.20961	202
chr14	57322781	57323290	Astro_pvalue_1e-2_peak_92299	114	.	7.49727	11.42233	7.73222	356
chr14	57329717	57329831	Astro_pvalue_1e-2_peak_92301	46	.	3.78444	4.66110	1.84876	55
chr14	57355042	57355327	Astro_pvalue_1e-2_peak_92306	43	.	3.62424	4.31930	1.56043	63
chr14	57358011	57358221	Astro_pvalue_1e-2_peak_92307	42	.	3.58629	4.24258	1.49549	69
chr14	57363471	57364024	Astro_pvalue_1e-2_peak_92308	52	.	4.19375	5.21198	2.30808	429
chr14	57408551	57408639	Astro_pvalue_1e-2_peak_92317	64	.	4.75135	6.43718	3.34820	44
chr14	57491791	57491880	Astro_pvalue_1e-2_peak_92332	52	.	4.02707	5.25090	2.31704	46
chr14	57504595	57504699	Astro_pvalue_1e-2_peak_92335	52	.	4.02707	5.25090	2.31704	49
chr14	57533639	57533976	Astro_pvalue_1e-2_peak_92340	60	.	4.59207	6.05171	3.01510	181
chr14	57653483	57653935	Astro_pvalue_1e-2_peak_92356	57	.	4.44313	5.71997	2.72497	63
chr14	57666725	57666961	Astro_pvalue_1e-2_peak_92358	48	.	3.84823	4.80658	1.96960	192
chr14	57734999	57735973	Astro_pvalue_1e-2_peak_92371a	67	.	4.87520	6.75621	3.61864	157
chr14	57734999	57735973	Astro_pvalue_1e-2_peak_92371b	110	.	6.82527	11.06194	7.41674	298
chr14	57734999	57735973	Astro_pvalue_1e-2_peak_92371c	134	.	7.82817	13.44802	9.52288	431
chr14	57734999	57735973	Astro_pvalue_1e-2_peak_92371d	67	.	4.85791	6.72901	3.59623	565
chr14	57734999	57735973	Astro_pvalue_1e-2_peak_92371e	110	.	6.80107	11.02281	7.38118	674
chr14	57856703	57857979	Astro_pvalue_1e-2_peak_92380a	53	.	4.12352	5.36384	2.41502	128
chr14	57856703	57857979	Astro_pvalue_1e-2_peak_92380b	103	.	6.37175	10.33009	6.76602	454
chr14	57856703	57857979	Astro_pvalue_1e-2_peak_92380c	160	.	8.64737	16.09314	11.85103	580
chr14	57856703	57857979	Astro_pvalue_1e-2_peak_92380d	72	.	5.03986	7.26886	4.07020	780
chr14	58045342	58045636	Astro_pvalue_1e-2_peak_92410	43	.	3.66300	4.39923	1.62789	226
chr14	58153152	58153371	Astro_pvalue_1e-2_peak_92434	62	.	4.67035	6.23671	3.17560	82
chr14	58332105	58332741	Astro_pvalue_1e-2_peak_92467	46	.	3.76364	4.61492	1.80968	316
chr14	58338428	58338531	Astro_pvalue_1e-2_peak_92468	48	.	3.86997	4.85757	2.01230	49
chr14	58355879	58356218	Astro_pvalue_1e-2_peak_92472	62	.	4.67035	6.23671	3.17560	253
chr14	58400126	58400474	Astro_pvalue_1e-2_peak_92478	40	.	3.49479	4.06336	1.34109	213
chr14	58454799	58454956	Astro_pvalue_1e-2_peak_92492	47	.	3.82673	4.75687	1.92880	55
chr14	58539074	58539634	Astro_pvalue_1e-2_peak_92497	48	.	3.84823	4.80658	1.96960	392
chr14	58585123	58585595	Astro_pvalue_1e-2_peak_92511a	75	.	5.53518	7.58777	4.34919	209
chr14	58585123	58585595	Astro_pvalue_1e-2_peak_92511b	116	.	7.61088	11.64299	7.92845	317
chr14	58618160	58619154	Astro_pvalue_1e-2_peak_92514a	44	.	3.76061	4.48129	1.69840	408
chr14	58618160	58619154	Astro_pvalue_1e-2_peak_92514b	134	.	8.09018	13.49105	9.56273	832
chr14	58637725	58638126	Astro_pvalue_1e-2_peak_92519	84	.	5.98524	8.43663	5.09216	341
chr14	58666228	58667196	Astro_pvalue_1e-2_peak_92527a	161	.	9.44789	16.14701	11.89775	417
chr14	58666228	58667196	Astro_pvalue_1e-2_peak_92527b	96	.	6.49542	9.62510	6.14454	672
chr14	58706369	58706847	Astro_pvalue_1e-2_peak_92529	134	.	7.56127	13.42469	9.50292	356
chr14	58710967	58711860	Astro_pvalue_1e-2_peak_92530a	51	.	4.00302	5.17788	2.28092	244
chr14	58710967	58711860	Astro_pvalue_1e-2_peak_92530b	163	.	8.79345	16.33361	12.06064	474
chr14	58710967	58711860	Astro_pvalue_1e-2_peak_92530c	140	.	7.94838	14.05775	10.06291	588
chr14	58764564	58766200	Astro_pvalue_1e-2_peak_92537a	146	.	7.22817	14.61740	10.55422	87
chr14	58764564	58766200	Astro_pvalue_1e-2_peak_92537b	200	.	8.90442	20.04223	15.28504	467
chr14	58764564	58766200	Astro_pvalue_1e-2_peak_92537c	135	.	6.88397	13.57321	9.63521	664
chr14	58764564	58766200	Astro_pvalue_1e-2_peak_92537d	69	.	4.47458	6.91937	3.76191	823
chr14	58797933	58798078	Astro_pvalue_1e-2_peak_92545	87	.	6.13413	8.71645	5.34052	59
chr14	58862351	58863287	Astro_pvalue_1e-2_peak_92552	52	.	4.23699	5.29645	2.35493	391
chr14	58893727	58894875	Astro_pvalue_1e-2_peak_92558a	166	.	9.50570	16.62937	12.31809	223
chr14	58893727	58894875	Astro_pvalue_1e-2_peak_92558b	79	.	5.63761	7.97806	4.69417	467
chr14	58893727	58894875	Astro_pvalue_1e-2_peak_92558c	68	.	5.09482	6.89767	3.74412	668
chr14	58893727	58894875	Astro_pvalue_1e-2_peak_92558d	68	.	5.09482	6.89767	3.74412	776
chr14	59104154	59104984	Astro_pvalue_1e-2_peak_92579a	65	.	4.75669	6.57006	3.46677	269
chr14	59104154	59104984	Astro_pvalue_1e-2_peak_92579b	167	.	9.06921	16.78739	12.45555	429
chr14	59130241	59130325	Astro_pvalue_1e-2_peak_92587	44	.	3.68270	4.44048	1.66328	38
chr14	59164446	59164942	Astro_pvalue_1e-2_peak_92591	52	.	4.23699	5.29645	2.35493	397
chr14	59168012	59168121	Astro_pvalue_1e-2_peak_92592	45	.	3.72273	4.52573	1.73546	61
chr14	59207095	59207659	Astro_pvalue_1e-2_peak_92600a	54	.	4.35893	5.45487	2.49402	211
chr14	59207095	59207659	Astro_pvalue_1e-2_peak_92600b	77	.	5.57897	7.71034	4.45683	462
chr14	59219410	59219794	Astro_pvalue_1e-2_peak_92604	58	.	4.61042	5.89659	2.87947	206
chr14	59229104	59229733	Astro_pvalue_1e-2_peak_92605a	111	.	7.24200	11.13245	7.47795	384
chr14	59229104	59229733	Astro_pvalue_1e-2_peak_92605b	63	.	4.82800	6.31767	3.24533	473
chr14	59282639	59282827	Astro_pvalue_1e-2_peak_92617	52	.	4.02707	5.25090	2.31704	52
chr14	59320173	59320300	Astro_pvalue_1e-2_peak_92621	52	.	4.02707	5.25090	2.31704	67
chr14	59332617	59332913	Astro_pvalue_1e-2_peak_92625	56	.	4.39560	5.61900	2.63726	242
chr14	59381100	59381350	Astro_pvalue_1e-2_peak_92633	70	.	5.21182	7.08455	3.90799	107
chr14	59447628	59447891	Astro_pvalue_1e-2_peak_92648	50	.	3.93670	5.01899	2.14606	57
chr14	59495450	59495621	Astro_pvalue_1e-2_peak_92656	63	.	4.72404	6.36848	3.28934	65
chr14	59594032	59594113	Astro_pvalue_1e-2_peak_92670	52	.	4.02707	5.25090	2.31704	40
chr14	59613904	59614051	Astro_pvalue_1e-2_peak_92671	52	.	4.02707	5.25090	2.31704	67
chr14	59654921	59655977	Astro_pvalue_1e-2_peak_92677a	40	.	3.39299	4.06278	1.34109	102
chr14	59654921	59655977	Astro_pvalue_1e-2_peak_92677b	186	.	9.33073	18.69171	14.11116	337
chr14	59654921	59655977	Astro_pvalue_1e-2_peak_92677c	210	.	10.11634	21.06473	16.17319	436
chr14	59666618	59667109	Astro_pvalue_1e-2_peak_92680	49	.	3.89196	4.90993	2.05496	52
chr14	59681807	59682526	Astro_pvalue_1e-2_peak_92682a	189	.	10.37005	18.94377	14.32983	410
chr14	59681807	59682526	Astro_pvalue_1e-2_peak_92682b	176	.	9.86355	17.65013	13.20797	515
chr14	59718709	59718790	Astro_pvalue_1e-2_peak_92688	45	.	3.72273	4.52573	1.73546	37
chr14	59741808	59742113	Astro_pvalue_1e-2_peak_92696	96	.	6.59341	9.64155	6.15519	59
chr14	59761459	59761553	Astro_pvalue_1e-2_peak_92700	48	.	3.86997	4.85757	2.01230	46
chr14	59800166	59800833	Astro_pvalue_1e-2_peak_92707	135	.	7.63565	13.54641	9.61134	480
chr14	59803897	59804333	Astro_pvalue_1e-2_peak_92708	88	.	5.67165	8.86682	5.47476	278
chr14	59844683	59845013	Astro_pvalue_1e-2_peak_92721	66	.	4.83248	6.64852	3.52367	258
chr14	59893709	59893796	Astro_pvalue_1e-2_peak_92728	52	.	4.02707	5.25090	2.31704	40
chr14	59931198	59932644	Astro_pvalue_1e-2_peak_92734a	62	.	4.76502	6.21214	3.15451	126
chr14	59931198	59932644	Astro_pvalue_1e-2_peak_92734b	62	.	4.76502	6.21214	3.15451	295
chr14	59931198	59932644	Astro_pvalue_1e-2_peak_92734c	62	.	4.76502	6.21214	3.15451	555
chr14	59931198	59932644	Astro_pvalue_1e-2_peak_92734d	85	.	5.95628	8.50903	5.15679	797
chr14	59931198	59932644	Astro_pvalue_1e-2_peak_92734e	51	.	4.16940	5.13652	2.24398	953
chr14	59950225	59951568	Astro_pvalue_1e-2_peak_92736a	110	.	6.60735	11.07432	7.42761	559
chr14	59950225	59951568	Astro_pvalue_1e-2_peak_92736b	154	.	8.26303	15.45923	11.29445	973
chr14	59950225	59951568	Astro_pvalue_1e-2_peak_92736c	98	.	6.05013	9.81117	6.30739	1274
chr14	60043087	60043711	Astro_pvalue_1e-2_peak_92745a	78	.	5.64932	7.81219	4.54650	123
chr14	60043087	60043711	Astro_pvalue_1e-2_peak_92745b	53	.	4.25894	5.33988	2.39351	526
chr14	60060083	60060334	Astro_pvalue_1e-2_peak_92752	43	.	3.66300	4.39923	1.62789	191
chr14	60072354	60072429	Astro_pvalue_1e-2_peak_92756	51	.	4.00577	5.19473	2.29427	57
chr14	60097282	60097678	Astro_pvalue_1e-2_peak_92760	77	.	5.62035	7.75457	4.49639	112
chr14	60144563	60144674	Astro_pvalue_1e-2_peak_92766	45	.	3.72273	4.52573	1.73546	53
chr14	60146591	60146944	Astro_pvalue_1e-2_peak_92767	56	.	4.41924	5.66894	2.67998	225
chr14	60155321	60155447	Astro_pvalue_1e-2_peak_92770	102	.	6.84984	10.21116	6.66112	57
chr14	60254059	60254144	Astro_pvalue_1e-2_peak_92784	48	.	3.84823	4.80658	1.96960	42
chr14	60336263	60336741	Astro_pvalue_1e-2_peak_92794	40	.	3.52775	4.04295	1.32381	414
chr14	60337016	60337993	Astro_pvalue_1e-2_peak_92795a	107	.	7.02535	10.76250	7.14975	278
chr14	60337016	60337993	Astro_pvalue_1e-2_peak_92795b	61	.	4.70367	6.11022	3.06542	507
chr14	60337016	60337993	Astro_pvalue_1e-2_peak_92795c	61	.	4.72394	6.14380	3.09573	616
chr14	60385645	60385752	Astro_pvalue_1e-2_peak_92804	46	.	3.91415	4.69486	1.87861	55
chr14	60386028	60386966	Astro_pvalue_1e-2_peak_92805	57	.	4.52342	5.74098	2.74350	792
chr14	60431559	60432073	Astro_pvalue_1e-2_peak_92809	73	.	5.32765	7.34391	4.13435	399
chr14	60558033	60559085	Astro_pvalue_1e-2_peak_92828a	51	.	3.86982	5.18334	2.28629	39
chr14	60558033	60559085	Astro_pvalue_1e-2_peak_92828b	68	.	4.63070	6.89399	3.74158	387
chr14	60558033	60559085	Astro_pvalue_1e-2_peak_92828c	232	.	10.41908	23.25472	18.05618	624
chr14	60558033	60559085	Astro_pvalue_1e-2_peak_92828d	139	.	7.37349	13.97662	9.99256	880
chr14	60618641	60618857	Astro_pvalue_1e-2_peak_92838	44	.	3.68270	4.44048	1.66328	43
chr14	60631482	60632404	Astro_pvalue_1e-2_peak_92840a	62	.	4.53618	6.22496	3.16642	464
chr14	60631482	60632404	Astro_pvalue_1e-2_peak_92840b	222	.	10.85089	22.29511	17.23021	777
chr14	60650602	60651319	Astro_pvalue_1e-2_peak_92843	56	.	4.41924	5.66894	2.67998	473
chr14	60684577	60684672	Astro_pvalue_1e-2_peak_92851	41	.	3.53082	4.13302	1.40132	48
chr14	60689613	60689897	Astro_pvalue_1e-2_peak_92852	200	.	11.25985	20.06397	15.30300	128
chr14	60714623	60714975	Astro_pvalue_1e-2_peak_92854	93	.	5.12960	9.30229	5.85989	270
chr14	60715278	60716745	Astro_pvalue_1e-2_peak_92855a	84	.	4.83851	8.45153	5.10677	255
chr14	60715278	60716745	Astro_pvalue_1e-2_peak_92855b	224	.	9.05223	22.46359	17.37580	519
chr14	60715278	60716745	Astro_pvalue_1e-2_peak_92855c	170	.	7.54353	17.04576	12.68195	688
chr14	60715278	60716745	Astro_pvalue_1e-2_peak_92855d	92	.	5.10710	9.26180	5.82350	1300
chr14	60715278	60716745	Astro_pvalue_1e-2_peak_92855e	75	.	4.49640	7.53609	4.30511	1411
chr14	60754278	60754671	Astro_pvalue_1e-2_peak_92861	49	.	3.91420	4.96371	2.10084	129
chr14	60823413	60824180	Astro_pvalue_1e-2_peak_92870	109	.	7.24848	10.91615	7.28715	339
chr14	60846470	60846794	Astro_pvalue_1e-2_peak_92872	50	.	3.95946	5.07586	2.19485	256
chr14	61028826	61029401	Astro_pvalue_1e-2_peak_92886	62	.	4.67035	6.23671	3.17560	246
chr14	61043022	61043149	Astro_pvalue_1e-2_peak_92890	47	.	3.80546	4.70840	1.88773	74
chr14	61092261	61092958	Astro_pvalue_1e-2_peak_92895	48	.	3.84823	4.80658	1.96960	51
chr14	61104251	61104779	Astro_pvalue_1e-2_peak_92897	53	.	4.28113	5.38413	2.43236	392
chr14	61115901	61116440	Astro_pvalue_1e-2_peak_92899	69	.	5.21887	6.99745	3.83149	419
chr14	61123552	61124368	Astro_pvalue_1e-2_peak_92901a	56	.	4.39560	5.61900	2.63726	392
chr14	61123552	61124368	Astro_pvalue_1e-2_peak_92901b	82	.	5.86081	8.24779	4.92617	544
chr14	61190064	61191170	Astro_pvalue_1e-2_peak_92908	53	.	4.31965	5.38798	2.43485	883
chr14	61201228	61201825	Astro_pvalue_1e-2_peak_92909	124	.	7.88022	12.49061	8.67846	269
chr14	61202167	61202334	Astro_pvalue_1e-2_peak_92910	41	.	3.60512	4.16891	1.43194	125
chr14	61244699	61245046	Astro_pvalue_1e-2_peak_92914	51	.	4.00577	5.19473	2.29427	41
chr14	61447474	61448221	Astro_pvalue_1e-2_peak_92929a	97	.	6.39659	9.72059	6.22665	191
chr14	61447474	61448221	Astro_pvalue_1e-2_peak_92929b	172	.	9.63236	17.26368	12.87129	357
chr14	61447474	61448221	Astro_pvalue_1e-2_peak_92929c	199	.	10.70263	19.96769	15.22086	469
chr14	61488214	61488309	Astro_pvalue_1e-2_peak_92930	48	.	3.86997	4.85757	2.01230	56
chr14	61492143	61492319	Astro_pvalue_1e-2_peak_92931	61	.	4.61787	6.11180	3.06542	49
chr14	61570614	61570727	Astro_pvalue_1e-2_peak_92945	44	.	3.70261	4.48264	1.69840	54
chr14	61614196	61615080	Astro_pvalue_1e-2_peak_92960	56	.	4.39560	5.61900	2.63726	708
chr14	61655878	61656254	Astro_pvalue_1e-2_peak_92968	90	.	6.29063	9.02020	5.60909	75
chr14	61719501	61719752	Astro_pvalue_1e-2_peak_92977	66	.	4.83248	6.64852	3.52367	201
chr14	61747486	61747930	Astro_pvalue_1e-2_peak_92982	43	.	3.66300	4.39923	1.62789	55
chr14	61753081	61753167	Astro_pvalue_1e-2_peak_92984	49	.	3.91420	4.96371	2.10084	41
chr14	61879409	61879535	Astro_pvalue_1e-2_peak_93000	52	.	4.02707	5.25090	2.31704	77
chr14	61887299	61887543	Astro_pvalue_1e-2_peak_93003	46	.	3.76364	4.61492	1.80968	52
chr14	61905445	61906115	Astro_pvalue_1e-2_peak_93004	49	.	3.91420	4.96371	2.10084	570
chr14	61925646	61925745	Astro_pvalue_1e-2_peak_93008	46	.	3.76364	4.61492	1.80968	51
chr14	61928621	61928818	Astro_pvalue_1e-2_peak_93009	47	.	3.82673	4.75687	1.92880	68
chr14	61990685	61990759	Astro_pvalue_1e-2_peak_93024	41	.	3.62100	4.19502	1.45637	41
chr14	61991020	61991295	Astro_pvalue_1e-2_peak_93025	51	.	4.20597	5.19712	2.29581	162
chr14	62008235	62008381	Astro_pvalue_1e-2_peak_93028	41	.	3.24623	4.19241	1.45476	44
chr14	62010249	62010466	Astro_pvalue_1e-2_peak_93029a	41	.	3.20821	4.13103	1.40132	42
chr14	62010249	62010466	Astro_pvalue_1e-2_peak_93029b	48	.	3.53732	4.86841	2.02140	194
chr14	62011427	62011702	Astro_pvalue_1e-2_peak_93030	56	.	3.88626	5.67584	2.68655	184
chr14	62012458	62013093	Astro_pvalue_1e-2_peak_93031	170	.	7.79094	17.02263	12.66184	149
chr14	62043570	62043920	Astro_pvalue_1e-2_peak_93036	43	.	3.64352	4.35885	1.59328	68
chr14	62044303	62044688	Astro_pvalue_1e-2_peak_93037	43	.	3.64352	4.35885	1.59328	286
chr14	62052872	62052991	Astro_pvalue_1e-2_peak_93039	73	.	5.39884	7.32807	4.12122	71
chr14	62069015	62069378	Astro_pvalue_1e-2_peak_93043	51	.	3.98248	5.13441	2.24270	59
chr14	62074934	62076427	Astro_pvalue_1e-2_peak_93045a	46	.	3.85123	4.62350	1.81776	194
chr14	62074934	62076427	Astro_pvalue_1e-2_peak_93045b	77	.	5.50176	7.75612	4.49695	732
chr14	62074934	62076427	Astro_pvalue_1e-2_peak_93045c	66	.	4.97155	6.69746	3.56732	1068
chr14	62074934	62076427	Astro_pvalue_1e-2_peak_93045d	88	.	6.02773	8.84824	5.45674	1423
chr14	62097554	62097900	Astro_pvalue_1e-2_peak_93052	41	.	3.54912	4.16884	1.43194	72
chr14	62161658	62163068	Astro_pvalue_1e-2_peak_93062a	209	.	9.39782	20.91794	16.04638	375
chr14	62161658	62163068	Astro_pvalue_1e-2_peak_93062b	152	.	7.61063	15.28420	11.14114	495
chr14	62161658	62163068	Astro_pvalue_1e-2_peak_93062c	142	.	7.28677	14.27191	10.25286	619
chr14	62161658	62163068	Astro_pvalue_1e-2_peak_93062d	82	.	5.07375	8.21599	4.89877	1166
chr14	62217737	62218047	Astro_pvalue_1e-2_peak_93067	55	.	4.34909	5.52219	2.55300	168
chr14	62228435	62229493	Astro_pvalue_1e-2_peak_93071a	80	.	5.54017	8.06197	4.76677	351
chr14	62228435	62229493	Astro_pvalue_1e-2_peak_93071b	126	.	7.55477	12.61215	8.78544	567
chr14	62228435	62229493	Astro_pvalue_1e-2_peak_93071c	188	.	10.03613	18.85907	14.25759	678
chr14	62304313	62304651	Astro_pvalue_1e-2_peak_93083	49	.	3.91420	4.96371	2.10084	216
chr14	62361363	62361591	Astro_pvalue_1e-2_peak_93096	47	.	3.82673	4.75687	1.92880	34
chr14	62391829	62392425	Astro_pvalue_1e-2_peak_93101	43	.	3.64352	4.35885	1.59328	46
chr14	62550602	62551317	Astro_pvalue_1e-2_peak_93139	44	.	3.68270	4.44048	1.66328	250
chr14	62583981	62584195	Astro_pvalue_1e-2_peak_93145	61	.	4.72398	6.10482	3.06212	145
chr14	62726367	62726636	Astro_pvalue_1e-2_peak_93170	47	.	3.82673	4.75687	1.92880	226
chr14	62736166	62736448	Astro_pvalue_1e-2_peak_93174	41	.	3.54912	4.16884	1.43194	71
chr14	62778111	62778186	Astro_pvalue_1e-2_peak_93184	41	.	3.53082	4.13302	1.40132	33
chr14	62825373	62825451	Astro_pvalue_1e-2_peak_93193	46	.	3.76364	4.61492	1.80968	34
chr14	62854297	62854463	Astro_pvalue_1e-2_peak_93198	46	.	3.78444	4.66110	1.84876	70
chr14	62864920	62865031	Astro_pvalue_1e-2_peak_93201	52	.	4.02707	5.25090	2.31704	60
chr14	63121438	63122131	Astro_pvalue_1e-2_peak_93246	41	.	3.54912	4.16884	1.43194	125
chr14	63141564	63142369	Astro_pvalue_1e-2_peak_93253	43	.	3.66300	4.39923	1.62789	50
chr14	63263362	63263449	Astro_pvalue_1e-2_peak_93278	52	.	4.02707	5.25090	2.31704	42
chr14	63447994	63448110	Astro_pvalue_1e-2_peak_93306	48	.	3.86997	4.85757	2.01230	58
chr14	63506647	63506871	Astro_pvalue_1e-2_peak_93322	60	.	4.59207	6.05171	3.01510	162
chr14	63512156	63512577	Astro_pvalue_1e-2_peak_93323a	61	.	4.74737	6.14848	3.09866	62
chr14	63512156	63512577	Astro_pvalue_1e-2_peak_93323b	49	.	4.04913	4.93869	2.08073	362
chr14	63670122	63671237	Astro_pvalue_1e-2_peak_93349a	87	.	5.78843	8.74153	5.36294	796
chr14	63670122	63671237	Astro_pvalue_1e-2_peak_93349b	87	.	5.78843	8.74153	5.36294	933
chr14	63671511	63671810	Astro_pvalue_1e-2_peak_93350	47	.	3.87259	4.79299	1.96194	199
chr14	63683043	63683401	Astro_pvalue_1e-2_peak_93352	44	.	3.70261	4.48264	1.69840	290
chr14	63699531	63700565	Astro_pvalue_1e-2_peak_93356b	125	.	7.73352	12.54724	8.72927	437
chr14	63699531	63700565	Astro_pvalue_1e-2_peak_93356c	137	.	8.25264	13.76076	9.80136	538
chr14	63708182	63708561	Astro_pvalue_1e-2_peak_93357	72	.	5.37237	7.27863	4.07685	274
chr14	63715881	63716270	Astro_pvalue_1e-2_peak_93358	64	.	4.89271	6.42638	3.33999	289
chr14	63740882	63741131	Astro_pvalue_1e-2_peak_93366	50	.	4.13052	5.09083	2.20671	40
chr14	63741765	63741970	Astro_pvalue_1e-2_peak_93367	40	.	3.51272	4.09787	1.37064	61
chr14	63743605	63743811	Astro_pvalue_1e-2_peak_93369	40	.	3.51272	4.09787	1.37064	159
chr14	63766351	63766821	Astro_pvalue_1e-2_peak_93375	54	.	4.37883	5.48897	2.52368	222
chr14	63855545	63855787	Astro_pvalue_1e-2_peak_93387	77	.	5.51138	7.78420	4.52309	193
chr14	63902765	63902870	Astro_pvalue_1e-2_peak_93392	43	.	3.62424	4.31930	1.56043	41
chr14	63904702	63905136	Astro_pvalue_1e-2_peak_93394	54	.	4.32620	5.47526	2.51169	324
chr14	63921726	63921848	Astro_pvalue_1e-2_peak_93399	43	.	3.62424	4.31930	1.56043	64
chr14	63926234	63926949	Astro_pvalue_1e-2_peak_93401	57	.	4.44313	5.71997	2.72497	462
chr14	64009517	64010636	Astro_pvalue_1e-2_peak_93412a	51	.	3.96441	5.11835	2.23247	181
chr14	64009517	64010636	Astro_pvalue_1e-2_peak_93412b	110	.	6.60735	11.07432	7.42761	400
chr14	64009517	64010636	Astro_pvalue_1e-2_peak_93412c	246	.	11.56429	24.62293	19.24446	656
chr14	64050211	64050457	Astro_pvalue_1e-2_peak_93417	51	.	3.98248	5.13441	2.24270	56
chr14	64108262	64109305	Astro_pvalue_1e-2_peak_93424a	74	.	4.96648	7.43225	4.21189	172
chr14	64108262	64109305	Astro_pvalue_1e-2_peak_93424b	159	.	8.25253	15.90681	11.68583	394
chr14	64108262	64109305	Astro_pvalue_1e-2_peak_93424c	194	.	9.49041	19.47700	14.79591	514
chr14	64108262	64109305	Astro_pvalue_1e-2_peak_93424d	74	.	4.98153	7.45628	4.23492	927
chr14	64194045	64195026	Astro_pvalue_1e-2_peak_93436a	116	.	7.35918	11.60415	7.89305	362
chr14	64194045	64195026	Astro_pvalue_1e-2_peak_93436b	115	.	7.32890	11.55357	7.84836	760
chr14	64225079	64225244	Astro_pvalue_1e-2_peak_93439	50	.	3.93670	5.01899	2.14606	119
chr14	64237079	64237225	Astro_pvalue_1e-2_peak_93442	40	.	3.49479	4.06336	1.34109	71
chr14	64319427	64319971	Astro_pvalue_1e-2_peak_93455	150	.	9.17672	15.06404	10.94936	277
chr14	64400167	64400261	Astro_pvalue_1e-2_peak_93465	52	.	4.02707	5.25090	2.31704	48
chr14	64663699	64664141	Astro_pvalue_1e-2_peak_93501	86	.	6.07369	8.60186	5.23813	394
chr14	64676176	64676856	Astro_pvalue_1e-2_peak_93503	48	.	3.86997	4.85757	2.01230	411
chr14	64763390	64763503	Astro_pvalue_1e-2_peak_93512	47	.	3.82673	4.75687	1.92880	60
chr14	64804674	64806037	Astro_pvalue_1e-2_peak_93517a	55	.	4.23689	5.53922	2.56785	623
chr14	64804674	64806037	Astro_pvalue_1e-2_peak_93517b	154	.	8.53242	15.44919	11.28570	820
chr14	64804674	64806037	Astro_pvalue_1e-2_peak_93517c	192	.	9.95449	19.21932	14.57040	931
chr14	64811028	64811127	Astro_pvalue_1e-2_peak_93518	48	.	3.86997	4.85757	2.01230	47
chr14	64854405	64855562	Astro_pvalue_1e-2_peak_93523a	52	.	4.06908	5.27978	2.34161	164
chr14	64854405	64855562	Astro_pvalue_1e-2_peak_93523b	184	.	9.46330	18.40627	13.86588	468
chr14	64854405	64855562	Astro_pvalue_1e-2_peak_93523c	221	.	10.77973	22.17635	17.12513	589
chr14	64854405	64855562	Astro_pvalue_1e-2_peak_93523d	91	.	5.83902	9.13513	5.71156	730
chr14	64867731	64867875	Astro_pvalue_1e-2_peak_93525	43	.	3.62424	4.31930	1.56043	45
chr14	64931656	64932444	Astro_pvalue_1e-2_peak_93534	78	.	5.67859	7.87088	4.59870	555
chr14	64932741	64932897	Astro_pvalue_1e-2_peak_93535	42	.	3.58629	4.24258	1.49549	26
chr14	64970054	64972167	Astro_pvalue_1e-2_peak_93537a	107	.	5.76129	10.78787	7.17333	412
chr14	64970054	64972167	Astro_pvalue_1e-2_peak_93537b	55	.	3.84086	5.59995	2.62130	680
chr14	64970054	64972167	Astro_pvalue_1e-2_peak_93537c	63	.	4.16093	6.39246	3.30952	915
chr14	64970054	64972167	Astro_pvalue_1e-2_peak_93537d	56	.	3.84986	5.61500	2.63596	1311
chr14	64970054	64972167	Astro_pvalue_1e-2_peak_93537e	80	.	4.78988	8.05014	4.75782	1486
chr14	64970054	64972167	Astro_pvalue_1e-2_peak_93537f	48	.	3.51258	4.82766	1.98944	1774
chr14	65006778	65007596	Astro_pvalue_1e-2_peak_93540a	42	.	3.38715	4.22806	1.48446	124
chr14	65006778	65007596	Astro_pvalue_1e-2_peak_93540b	146	.	7.50638	14.64809	10.58314	344
chr14	65006778	65007596	Astro_pvalue_1e-2_peak_93540c	252	.	10.88425	25.22816	19.76834	533
chr14	65016443	65016752	Astro_pvalue_1e-2_peak_93541	59	.	4.54133	5.93590	2.91402	241
chr14	65033486	65033892	Astro_pvalue_1e-2_peak_93543	51	.	4.15135	5.10675	2.22116	202
chr14	65035576	65036139	Astro_pvalue_1e-2_peak_93544	90	.	5.95622	9.00989	5.60031	406
chr14	65039444	65040170	Astro_pvalue_1e-2_peak_93545	73	.	5.24879	7.34843	4.13827	574
chr14	65050926	65051343	Astro_pvalue_1e-2_peak_93548	78	.	5.67859	7.87088	4.59870	184
chr14	65078363	65078658	Astro_pvalue_1e-2_peak_93553	75	.	5.53518	7.58777	4.34919	47
chr14	65103533	65103758	Astro_pvalue_1e-2_peak_93558	64	.	4.75135	6.43718	3.34820	64
chr14	65148640	65149248	Astro_pvalue_1e-2_peak_93565a	57	.	4.51009	5.79388	2.78993	129
chr14	65148640	65149248	Astro_pvalue_1e-2_peak_93565b	127	.	7.86031	12.75860	8.91484	349
chr14	65148640	65149248	Astro_pvalue_1e-2_peak_93565c	102	.	6.73741	10.28030	6.72283	467
chr14	65170858	65171134	Astro_pvalue_1e-2_peak_93568	87	.	5.97989	8.77021	5.38906	228
chr14	65182142	65182900	Astro_pvalue_1e-2_peak_93569	40	.	3.49479	4.06336	1.34109	613
chr14	65188152	65188709	Astro_pvalue_1e-2_peak_93570	66	.	4.99465	6.62877	3.51592	56
chr14	65204253	65205000	Astro_pvalue_1e-2_peak_93576	65	.	4.94315	6.52570	3.42549	312
chr14	65213445	65213859	Astro_pvalue_1e-2_peak_93579	56	.	4.39560	5.61900	2.63726	177
chr14	65231451	65231587	Astro_pvalue_1e-2_peak_93584	51	.	4.17246	5.17088	2.27454	95
chr14	65347035	65347618	Astro_pvalue_1e-2_peak_93602	52	.	4.02707	5.25090	2.31704	299
chr14	65380950	65381508	Astro_pvalue_1e-2_peak_93605	117	.	7.68854	11.79645	8.06367	149
chr14	65434687	65435091	Astro_pvalue_1e-2_peak_93616	40	.	3.52775	4.04295	1.32381	121
chr14	65438804	65439298	Astro_pvalue_1e-2_peak_93617	111	.	7.27405	11.18776	7.52623	293
chr14	65453127	65454058	Astro_pvalue_1e-2_peak_93619a	144	.	8.63409	14.40161	10.36373	450
chr14	65453127	65454058	Astro_pvalue_1e-2_peak_93619b	105	.	6.90727	10.56356	6.97454	578
chr14	65453127	65454058	Astro_pvalue_1e-2_peak_93619c	117	.	7.45156	11.75901	8.03081	817
chr14	65501489	65502075	Astro_pvalue_1e-2_peak_93626	56	.	4.39560	5.61900	2.63726	250
chr14	65530448	65530717	Astro_pvalue_1e-2_peak_93629	52	.	4.02707	5.25090	2.31704	60
chr14	65562426	65563003	Astro_pvalue_1e-2_peak_93632a	88	.	6.14326	8.82881	5.44135	98
chr14	65562426	65563003	Astro_pvalue_1e-2_peak_93632b	124	.	7.88022	12.49061	8.67846	409
chr14	65568626	65569688	Astro_pvalue_1e-2_peak_93633a	176	.	9.60469	17.67007	13.22530	666
chr14	65568626	65569688	Astro_pvalue_1e-2_peak_93633b	138	.	8.08816	13.87296	9.90117	816
chr14	65568626	65569688	Astro_pvalue_1e-2_peak_93633c	103	.	6.57163	10.31225	6.75135	960
chr14	65653341	65653432	Astro_pvalue_1e-2_peak_93641	52	.	4.02707	5.25090	2.31704	46
chr14	65689267	65689795	Astro_pvalue_1e-2_peak_93645a	159	.	9.09723	15.94613	11.72119	146
chr14	65689267	65689795	Astro_pvalue_1e-2_peak_93645b	54	.	4.28105	5.42823	2.47078	358
chr14	65691515	65691872	Astro_pvalue_1e-2_peak_93646	49	.	3.98525	4.96652	2.10305	291
chr14	65696321	65696739	Astro_pvalue_1e-2_peak_93647	45	.	3.85902	4.59799	1.79727	334
chr14	65878344	65880039	Astro_pvalue_1e-2_peak_93668a	131	.	7.14739	13.16481	9.27261	259
chr14	65878344	65880039	Astro_pvalue_1e-2_peak_93668b	53	.	3.95930	5.32372	2.37989	688
chr14	65878344	65880039	Astro_pvalue_1e-2_peak_93668c	110	.	6.35324	11.03747	7.39357	914
chr14	65878344	65880039	Astro_pvalue_1e-2_peak_93668d	90	.	5.57525	9.04078	5.62812	1060
chr14	65878344	65880039	Astro_pvalue_1e-2_peak_93668e	71	.	4.77878	7.13193	3.95081	1217
chr14	65878344	65880039	Astro_pvalue_1e-2_peak_93668f	45	.	3.58409	4.53241	1.74148	1426
chr14	66258332	66258406	Astro_pvalue_1e-2_peak_93688	50	.	3.93670	5.01899	2.14606	37
chr14	66400287	66400744	Astro_pvalue_1e-2_peak_93703a	83	.	5.92417	8.38401	5.04485	76
chr14	66400287	66400744	Astro_pvalue_1e-2_peak_93703b	114	.	7.48615	11.43136	7.73941	341
chr14	66708633	66709169	Astro_pvalue_1e-2_peak_93731	101	.	6.81875	10.18116	6.63452	280
chr14	66747537	66748478	Astro_pvalue_1e-2_peak_93737	44	.	3.70261	4.48264	1.69840	403
chr14	66849716	66850425	Astro_pvalue_1e-2_peak_93746a	79	.	5.73806	7.99162	4.70491	313
chr14	66849716	66850425	Astro_pvalue_1e-2_peak_93746b	93	.	6.45532	9.35211	5.90296	447
chr14	66962368	66962588	Astro_pvalue_1e-2_peak_93756	50	.	3.93670	5.01899	2.14606	147
chr14	66974310	66975270	Astro_pvalue_1e-2_peak_93757a	109	.	6.75317	10.94541	7.31301	338
chr14	66974310	66975270	Astro_pvalue_1e-2_peak_93757b	169	.	9.16502	16.94509	12.59413	449
chr14	66974310	66975270	Astro_pvalue_1e-2_peak_93757c	57	.	4.34132	5.70129	2.71060	878
chr14	67006823	67006992	Astro_pvalue_1e-2_peak_93761	49	.	3.89196	4.90993	2.05496	65
chr14	67091228	67091312	Astro_pvalue_1e-2_peak_93763	66	.	4.83248	6.64852	3.52367	42
chr14	67119386	67119511	Astro_pvalue_1e-2_peak_93765	52	.	4.02707	5.25090	2.31704	66
chr14	67707446	67707551	Astro_pvalue_1e-2_peak_93783	86	.	5.88645	8.61842	5.25321	54
chr14	67707792	67708660	Astro_pvalue_1e-2_peak_93784a	157	.	8.99185	15.77127	11.56684	134
chr14	67707792	67708660	Astro_pvalue_1e-2_peak_93784b	107	.	6.84968	10.76362	7.15013	320
chr14	67826337	67827189	Astro_pvalue_1e-2_peak_93789a	86	.	6.03500	8.64284	5.27589	261
chr14	67826337	67827189	Astro_pvalue_1e-2_peak_93789b	111	.	7.27405	11.18776	7.52623	369
chr14	67826337	67827189	Astro_pvalue_1e-2_peak_93789c	87	.	6.08865	8.73470	5.35666	506
chr14	67826337	67827189	Astro_pvalue_1e-2_peak_93789d	75	.	5.47979	7.53985	4.30787	717
chr14	67893796	67894397	Astro_pvalue_1e-2_peak_93796	61	.	4.64396	6.17345	3.12061	307
chr14	67902683	67902961	Astro_pvalue_1e-2_peak_93797	81	.	5.63790	8.11244	4.80792	208
chr14	67913402	67913744	Astro_pvalue_1e-2_peak_93798	73	.	5.32765	7.34391	4.13435	225
chr14	67999521	68000518	Astro_pvalue_1e-2_peak_93811	65	.	4.96877	6.57675	3.47134	326
chr14	68038195	68038386	Astro_pvalue_1e-2_peak_93818	49	.	3.89196	4.90993	2.05496	37
chr14	68066298	68067568	Astro_pvalue_1e-2_peak_93821a	66	.	4.99465	6.62877	3.51592	272
chr14	68066298	68067568	Astro_pvalue_1e-2_peak_93821b	92	.	6.42169	9.28323	5.84225	653
chr14	68066298	68067568	Astro_pvalue_1e-2_peak_93821c	92	.	6.42169	9.28323	5.84225	736
chr14	68086324	68086645	Astro_pvalue_1e-2_peak_93825	76	.	5.56328	7.64239	4.39741	262
chr14	68140964	68141967	Astro_pvalue_1e-2_peak_93830a	53	.	4.30028	5.35518	2.40679	454
chr14	68140964	68141967	Astro_pvalue_1e-2_peak_93830b	114	.	7.40512	11.41575	7.72679	691
chr14	68162063	68162593	Astro_pvalue_1e-2_peak_93832	97	.	6.66469	9.79542	6.29394	447
chr14	68171341	68171809	Astro_pvalue_1e-2_peak_93833	95	.	6.40923	9.54279	6.07266	65
chr14	68211018	68211304	Astro_pvalue_1e-2_peak_93837	52	.	4.02707	5.25090	2.31704	271
chr14	68283144	68283487	Astro_pvalue_1e-2_peak_93841	108	.	7.21033	10.83630	7.21547	226
chr14	68286264	68286577	Astro_pvalue_1e-2_peak_93842	69	.	5.15578	6.96338	3.80032	227
chr14	68400895	68401084	Astro_pvalue_1e-2_peak_93845	81	.	5.63790	8.11244	4.80792	54
chr14	68407940	68408979	Astro_pvalue_1e-2_peak_93846	46	.	3.78444	4.66110	1.84876	701
chr14	68555858	68556093	Astro_pvalue_1e-2_peak_93853	66	.	4.83248	6.64852	3.52367	174
chr14	68566239	68566641	Astro_pvalue_1e-2_peak_93854	112	.	7.24873	11.20626	7.54264	319
chr14	68604503	68604929	Astro_pvalue_1e-2_peak_93856a	96	.	6.58631	9.61817	6.13907	97
chr14	68604503	68604929	Astro_pvalue_1e-2_peak_93856b	83	.	5.92768	8.33063	4.99841	197
chr14	68604503	68604929	Astro_pvalue_1e-2_peak_93856c	83	.	5.92768	8.33063	4.99841	300
chr14	68605165	68605348	Astro_pvalue_1e-2_peak_93857	45	.	3.85902	4.59799	1.79727	33
chr14	68703457	68703781	Astro_pvalue_1e-2_peak_93861	52	.	4.02707	5.25090	2.31704	72
chr14	68789586	68790042	Astro_pvalue_1e-2_peak_93868	50	.	3.93670	5.01899	2.14606	260
chr14	68826349	68826813	Astro_pvalue_1e-2_peak_93871	47	.	3.93288	4.72811	1.90508	402
chr14	68830838	68831431	Astro_pvalue_1e-2_peak_93872	100	.	6.81570	10.04886	6.51735	485
chr14	68906623	68906810	Astro_pvalue_1e-2_peak_93879	66	.	4.83248	6.64852	3.52367	145
chr14	68927418	68927534	Astro_pvalue_1e-2_peak_93882	81	.	5.63790	8.11244	4.80792	62
chr14	69005937	69006494	Astro_pvalue_1e-2_peak_93887	64	.	4.75135	6.43718	3.34820	484
chr14	69015000	69015178	Astro_pvalue_1e-2_peak_93889	121	.	7.84873	12.12024	8.35099	105
chr14	69035871	69036929	Astro_pvalue_1e-2_peak_93892a	76	.	5.55384	7.66692	4.41915	283
chr14	69035871	69036929	Astro_pvalue_1e-2_peak_93892b	101	.	6.78803	10.12752	6.58634	508
chr14	69035871	69036929	Astro_pvalue_1e-2_peak_93892c	76	.	5.55384	7.66692	4.41915	604
chr14	69065451	69065887	Astro_pvalue_1e-2_peak_93896	48	.	3.86997	4.85757	2.01230	71
chr14	69095109	69095292	Astro_pvalue_1e-2_peak_93900	78	.	5.64932	7.81219	4.54650	71
chr14	69144170	69144574	Astro_pvalue_1e-2_peak_93906	52	.	4.02707	5.25090	2.31704	349
chr14	69157642	69158035	Astro_pvalue_1e-2_peak_93908	58	.	4.49169	5.82547	2.81657	321
chr14	69197581	69198316	Astro_pvalue_1e-2_peak_93910a	120	.	7.61080	12.02811	8.26927	242
chr14	69197581	69198316	Astro_pvalue_1e-2_peak_93910b	107	.	6.99545	10.71197	7.10508	522
chr14	69247377	69247810	Astro_pvalue_1e-2_peak_93916	55	.	4.37222	5.57009	2.59376	373
chr14	69255654	69256518	Astro_pvalue_1e-2_peak_93917a	56	.	3.89547	5.69120	2.70090	179
chr14	69255654	69256518	Astro_pvalue_1e-2_peak_93917b	55	.	3.82300	5.57003	2.59376	613
chr14	69259771	69260347	Astro_pvalue_1e-2_peak_93919a	58	.	3.83809	5.83864	2.82945	49
chr14	69259771	69260347	Astro_pvalue_1e-2_peak_93919b	43	.	3.25463	4.39864	1.62789	211
chr14	69262062	69262861	Astro_pvalue_1e-2_peak_93920	56	.	4.16389	5.64377	2.65982	409
chr14	69282900	69283719	Astro_pvalue_1e-2_peak_93924a	126	.	7.95058	12.61306	8.78544	325
chr14	69282900	69283719	Astro_pvalue_1e-2_peak_93924b	87	.	6.11583	8.78147	5.39707	473
chr14	69282900	69283719	Astro_pvalue_1e-2_peak_93924c	76	.	5.52893	7.62404	4.38279	666
chr14	69406544	69407035	Astro_pvalue_1e-2_peak_93935	65	.	4.80692	6.58071	3.47254	419
chr14	69445910	69446311	Astro_pvalue_1e-2_peak_93943	117	.	7.45156	11.75901	8.03081	153
chr14	69598070	69598173	Astro_pvalue_1e-2_peak_93949	81	.	5.63790	8.11244	4.80792	48
chr14	69618307	69618667	Astro_pvalue_1e-2_peak_93950	60	.	4.68357	6.07701	3.03699	99
chr14	69619731	69620460	Astro_pvalue_1e-2_peak_93951	71	.	5.26901	7.18476	3.99550	213
chr14	69658140	69658727	Astro_pvalue_1e-2_peak_93953	66	.	4.83248	6.64852	3.52367	113
chr14	69709324	69709593	Astro_pvalue_1e-2_peak_93954	52	.	4.02707	5.25090	2.31704	217
chr14	69726361	69726434	Astro_pvalue_1e-2_peak_93958	40	.	3.47705	4.02948	1.31181	51
chr14	69726769	69726906	Astro_pvalue_1e-2_peak_93959	40	.	3.47705	4.02948	1.31181	22
chr14	69754653	69755344	Astro_pvalue_1e-2_peak_93964	99	.	6.73754	9.95609	6.43598	188
chr14	69779344	69779757	Astro_pvalue_1e-2_peak_93967	66	.	4.83248	6.64852	3.52367	346
chr14	69802076	69802460	Astro_pvalue_1e-2_peak_93970	52	.	4.02707	5.25090	2.31704	189
chr14	69864557	69865547	Astro_pvalue_1e-2_peak_93972a	66	.	4.99465	6.62877	3.51592	310
chr14	69864557	69865547	Astro_pvalue_1e-2_peak_93972b	93	.	6.45532	9.35211	5.90296	527
chr14	69864557	69865547	Astro_pvalue_1e-2_peak_93972c	80	.	5.76826	8.05376	4.75977	844
chr14	69967822	69968383	Astro_pvalue_1e-2_peak_93975	89	.	6.15716	8.91201	5.51388	465
chr14	70026149	70026730	Astro_pvalue_1e-2_peak_93980	93	.	6.45532	9.35211	5.90296	461
chr14	70059826	70060235	Astro_pvalue_1e-2_peak_93982	52	.	4.02707	5.25090	2.31704	281
chr14	70077791	70079063	Astro_pvalue_1e-2_peak_93983	155	.	9.09504	15.54485	11.36845	548
chr14	70159920	70160426	Astro_pvalue_1e-2_peak_93988	52	.	4.02707	5.25090	2.31704	149
chr14	70168090	70168413	Astro_pvalue_1e-2_peak_93990	77	.	5.51138	7.78420	4.52309	70
chr14	70182638	70183371	Astro_pvalue_1e-2_peak_93994	52	.	4.21526	5.25383	2.31782	247
chr14	70193502	70194070	Astro_pvalue_1e-2_peak_93997	63	.	4.69704	6.30170	3.23067	468
chr14	70233429	70234105	Astro_pvalue_1e-2_peak_93998a	66	.	5.05051	6.69891	3.56755	211
chr14	70233429	70234105	Astro_pvalue_1e-2_peak_93998b	143	.	8.79784	14.37448	10.34070	327
chr14	70233429	70234105	Astro_pvalue_1e-2_peak_93998c	116	.	7.54100	11.65529	7.93755	429
chr14	70234449	70234646	Astro_pvalue_1e-2_peak_93999	55	.	4.41919	5.55854	2.58565	128
chr14	70420020	70421075	Astro_pvalue_1e-2_peak_94012	73	.	5.32765	7.34391	4.13435	455
chr14	70512893	70512997	Astro_pvalue_1e-2_peak_94021	52	.	4.02707	5.25090	2.31704	55
chr14	70597329	70597569	Astro_pvalue_1e-2_peak_94025	51	.	4.00577	5.19473	2.29427	53
chr14	70655563	70656061	Astro_pvalue_1e-2_peak_94030	59	.	4.56656	5.99310	2.96334	163
chr14	70826045	70826857	Astro_pvalue_1e-2_peak_94035	62	.	4.67035	6.23671	3.17560	48
chr14	71067362	71067592	Astro_pvalue_1e-2_peak_94046	81	.	5.63790	8.11244	4.80792	183
chr14	71108606	71108789	Astro_pvalue_1e-2_peak_94048	60	.	4.59207	6.05171	3.01510	48
chr14	71270240	71270315	Astro_pvalue_1e-2_peak_94058	52	.	4.02707	5.25090	2.31704	43
chr14	71276132	71276865	Astro_pvalue_1e-2_peak_94059	109	.	7.28704	10.99761	7.35907	265
chr14	71284306	71284653	Astro_pvalue_1e-2_peak_94060	126	.	8.10194	12.65468	8.82423	281
chr14	71288563	71289282	Astro_pvalue_1e-2_peak_94061	43	.	3.66300	4.39923	1.62789	264
chr14	71374035	71375447	Astro_pvalue_1e-2_peak_94065a	93	.	6.30517	9.30570	5.86248	125
chr14	71374035	71375447	Astro_pvalue_1e-2_peak_94065b	93	.	6.30517	9.30570	5.86248	294
chr14	71521654	71521766	Astro_pvalue_1e-2_peak_94073	52	.	4.02707	5.25090	2.31704	54
chr14	71575543	71575807	Astro_pvalue_1e-2_peak_94075	66	.	4.83248	6.64852	3.52367	114
chr14	71786498	71788159	Astro_pvalue_1e-2_peak_94085	101	.	6.65557	10.14493	6.60204	634
chr14	71905596	71905964	Astro_pvalue_1e-2_peak_94091	96	.	6.44331	9.63392	6.14980	82
chr14	72052875	72053399	Astro_pvalue_1e-2_peak_94100	66	.	4.83248	6.64852	3.52367	62
chr14	72219932	72220062	Astro_pvalue_1e-2_peak_94116	52	.	4.02707	5.25090	2.31704	52
chr14	72467683	72467913	Astro_pvalue_1e-2_peak_94122	66	.	4.83248	6.64852	3.52367	51
chr14	72653028	72653683	Astro_pvalue_1e-2_peak_94127	65	.	4.77897	6.50788	3.41064	322
chr14	72891606	72891691	Astro_pvalue_1e-2_peak_94141	52	.	4.02707	5.25090	2.31704	45
chr14	72917746	72918623	Astro_pvalue_1e-2_peak_94144	55	.	4.34909	5.52219	2.55300	469
chr14	72984216	72984291	Astro_pvalue_1e-2_peak_94148	52	.	4.02707	5.25090	2.31704	38
chr14	73025406	73025818	Astro_pvalue_1e-2_peak_94149	50	.	3.93670	5.01899	2.14606	349
chr14	73176731	73177139	Astro_pvalue_1e-2_peak_94158	52	.	4.02707	5.25090	2.31704	66
chr14	73182588	73182938	Astro_pvalue_1e-2_peak_94159	52	.	4.02707	5.25090	2.31704	70
chr14	73258661	73259356	Astro_pvalue_1e-2_peak_94171	52	.	4.23699	5.29645	2.35493	394
chr14	73279493	73279602	Astro_pvalue_1e-2_peak_94176	51	.	3.98248	5.13441	2.24270	51
chr14	73360865	73361126	Astro_pvalue_1e-2_peak_94182	102	.	6.91898	10.24874	6.69370	130
chr14	73392720	73393373	Astro_pvalue_1e-2_peak_94183	70	.	5.21182	7.08455	3.90799	301
chr14	73493480	73494107	Astro_pvalue_1e-2_peak_94189a	69	.	5.15578	6.96338	3.80032	171
chr14	73493480	73494107	Astro_pvalue_1e-2_peak_94189b	125	.	8.05861	12.56107	8.74073	436
chr14	73524821	73525580	Astro_pvalue_1e-2_peak_94190	81	.	5.82963	8.18180	4.86701	259
chr14	73602949	73603795	Astro_pvalue_1e-2_peak_94192	91	.	6.26272	9.16759	5.74062	185
chr14	73705860	73706447	Astro_pvalue_1e-2_peak_94198	51	.	4.16940	5.13652	2.24398	322
chr14	73708975	73709308	Astro_pvalue_1e-2_peak_94201	53	.	4.28108	5.32278	2.37903	169
chr14	73925045	73925632	Astro_pvalue_1e-2_peak_94210a	144	.	8.83838	14.44705	10.40451	281
chr14	73925045	73925632	Astro_pvalue_1e-2_peak_94210b	130	.	8.20707	13.06609	9.18629	398
chr14	73957278	73958063	Astro_pvalue_1e-2_peak_94213	64	.	4.75135	6.43718	3.34820	434
chr14	73997898	73997987	Astro_pvalue_1e-2_peak_94215	66	.	4.83248	6.64852	3.52367	36
chr14	74003538	74004386	Astro_pvalue_1e-2_peak_94216	70	.	5.21182	7.08455	3.90799	378
chr14	74036909	74037090	Astro_pvalue_1e-2_peak_94221	49	.	3.89196	4.90993	2.05496	140
chr14	74100318	74100683	Astro_pvalue_1e-2_peak_94226	121	.	7.78392	12.12817	8.35830	66
chr14	74111417	74111726	Astro_pvalue_1e-2_peak_94228	52	.	4.02707	5.25090	2.31704	189
chr14	74181068	74181309	Astro_pvalue_1e-2_peak_94231	106	.	7.10824	10.69650	7.09160	79
chr14	74220306	74220543	Astro_pvalue_1e-2_peak_94237	48	.	3.86997	4.85757	2.01230	177
chr14	74226575	74227137	Astro_pvalue_1e-2_peak_94239	60	.	4.67789	6.01958	2.98663	508
chr14	74253501	74253604	Astro_pvalue_1e-2_peak_94242	71	.	5.32021	7.18204	3.99368	47
chr14	74253861	74254154	Astro_pvalue_1e-2_peak_94243	59	.	4.65518	5.97795	2.95116	67
chr14	74300174	74300506	Astro_pvalue_1e-2_peak_94245	66	.	4.83248	6.64852	3.52367	262
chr14	74318442	74318778	Astro_pvalue_1e-2_peak_94246	80	.	5.60808	8.03297	4.74100	135
chr14	74353103	74353673	Astro_pvalue_1e-2_peak_94247a	132	.	8.37202	13.26129	9.35946	313
chr14	74353103	74353673	Astro_pvalue_1e-2_peak_94247b	117	.	7.61093	11.71563	7.99286	416
chr14	74416599	74417199	Astro_pvalue_1e-2_peak_94250	96	.	6.59341	9.64155	6.15519	326
chr14	74485315	74486225	Astro_pvalue_1e-2_peak_94252	69	.	5.15578	6.96338	3.80032	789
chr14	74550827	74551689	Astro_pvalue_1e-2_peak_94254a	192	.	10.53799	19.22648	14.57566	386
chr14	74550827	74551689	Astro_pvalue_1e-2_peak_94254b	192	.	10.58083	19.29883	14.63791	610
chr14	74550827	74551689	Astro_pvalue_1e-2_peak_94254c	114	.	7.23952	11.40480	7.71768	752
chr14	74670294	74670989	Astro_pvalue_1e-2_peak_94256	162	.	9.69305	16.26342	11.99921	222
chr14	74718415	74718569	Astro_pvalue_1e-2_peak_94258	52	.	4.02707	5.25090	2.31704	28
chr14	74769367	74769852	Astro_pvalue_1e-2_peak_94259	112	.	7.24873	11.20626	7.54264	366
chr14	74926487	74926562	Astro_pvalue_1e-2_peak_94262	52	.	4.02707	5.25090	2.31704	37
chr14	74959918	74960541	Astro_pvalue_1e-2_peak_94266a	87	.	6.13413	8.71645	5.34052	231
chr14	74959918	74960541	Astro_pvalue_1e-2_peak_94266b	114	.	7.49727	11.42233	7.73222	382
chr14	74959918	74960541	Astro_pvalue_1e-2_peak_94266c	157	.	9.54198	15.75656	11.55394	509
chr14	75066784	75067056	Astro_pvalue_1e-2_peak_94269	66	.	4.83248	6.64852	3.52367	174
chr14	75176731	75177101	Astro_pvalue_1e-2_peak_94273	66	.	4.83248	6.64852	3.52367	69
chr14	75229852	75230141	Astro_pvalue_1e-2_peak_94274	77	.	5.47988	7.70589	4.45358	143
chr14	75348313	75349251	Astro_pvalue_1e-2_peak_94280	67	.	5.07393	6.79101	3.64874	397
chr14	75389843	75390098	Astro_pvalue_1e-2_peak_94286	66	.	4.83248	6.64852	3.52367	186
chr14	75469102	75469701	Astro_pvalue_1e-2_peak_94290	89	.	6.15716	8.91201	5.51388	343
chr14	75515971	75516274	Astro_pvalue_1e-2_peak_94295	49	.	3.89196	4.90993	2.05496	24
chr14	75517936	75518268	Astro_pvalue_1e-2_peak_94296	62	.	4.67035	6.23671	3.17560	55
chr14	75530824	75530966	Astro_pvalue_1e-2_peak_94297	81	.	5.63790	8.11244	4.80792	72
chr14	75535226	75536331	Astro_pvalue_1e-2_peak_94298	62	.	4.67035	6.23671	3.17560	776
chr14	75593363	75593823	Astro_pvalue_1e-2_peak_94299	52	.	4.02707	5.25090	2.31704	211
chr14	75614323	75614802	Astro_pvalue_1e-2_peak_94302	96	.	6.59341	9.64155	6.15519	64
chr14	75632804	75633179	Astro_pvalue_1e-2_peak_94305	64	.	4.75135	6.43718	3.34820	53
chr14	75642913	75643779	Astro_pvalue_1e-2_peak_94307a	73	.	5.32765	7.34391	4.13435	477
chr14	75642913	75643779	Astro_pvalue_1e-2_peak_94307b	87	.	6.08874	8.75215	5.37238	811
chr14	75703808	75704695	Astro_pvalue_1e-2_peak_94311	47	.	3.80546	4.70840	1.88773	249
chr14	75725469	75726088	Astro_pvalue_1e-2_peak_94312	95	.	6.55833	9.56699	6.09291	453
chr14	75745064	75745645	Astro_pvalue_1e-2_peak_94314a	50	.	3.90168	5.02170	2.14813	172
chr14	75745064	75745645	Astro_pvalue_1e-2_peak_94314b	59	.	4.33520	5.91121	2.89340	450
chr14	75747627	75748608	Astro_pvalue_1e-2_peak_94316	42	.	3.52392	4.26121	1.51247	38
chr14	75760697	75761161	Astro_pvalue_1e-2_peak_94318a	72	.	5.34616	7.22996	4.03410	42
chr14	75760697	75761161	Astro_pvalue_1e-2_peak_94318b	99	.	6.74855	9.92096	6.40435	392
chr14	75777327	75777864	Astro_pvalue_1e-2_peak_94322a	110	.	7.27995	11.01162	7.37105	105
chr14	75777327	75777864	Astro_pvalue_1e-2_peak_94322b	96	.	6.61813	9.67690	6.18728	396
chr14	75796817	75797159	Astro_pvalue_1e-2_peak_94326	78	.	5.54324	7.86473	4.59474	41
chr14	75894232	75895046	Astro_pvalue_1e-2_peak_94333a	43	.	3.68596	4.30275	1.54779	213
chr14	75894232	75895046	Astro_pvalue_1e-2_peak_94333b	64	.	4.91461	6.46443	3.37314	447
chr14	75907708	75907987	Astro_pvalue_1e-2_peak_94336	51	.	3.98248	5.13441	2.24270	199
chr14	75915267	75915978	Astro_pvalue_1e-2_peak_94337	44	.	3.68270	4.44048	1.66328	673
chr14	75921713	75922057	Astro_pvalue_1e-2_peak_94341	41	.	3.54912	4.16884	1.43194	295
chr14	75926129	75926451	Astro_pvalue_1e-2_peak_94343	65	.	4.77897	6.50788	3.41064	181
chr14	76044181	76045362	Astro_pvalue_1e-2_peak_94349	58	.	4.51637	5.88004	2.86532	119
chr14	76087321	76087406	Astro_pvalue_1e-2_peak_94353	52	.	4.02707	5.25090	2.31704	43
chr14	76127212	76127678	Astro_pvalue_1e-2_peak_94357	124	.	7.84550	12.43046	8.62615	86
chr14	76168592	76169512	Astro_pvalue_1e-2_peak_94358	70	.	5.18365	7.02331	3.85396	436
chr14	76177621	76178767	Astro_pvalue_1e-2_peak_94361	54	.	4.32620	5.47526	2.51169	915
chr14	76334390	76334504	Astro_pvalue_1e-2_peak_94369	66	.	4.83248	6.64852	3.52367	66
chr14	76384041	76384157	Astro_pvalue_1e-2_peak_94373	52	.	4.02707	5.25090	2.31704	48
chr14	76448113	76448610	Astro_pvalue_1e-2_peak_94377	54	.	4.29784	5.45476	2.49402	177
chr14	76448936	76449082	Astro_pvalue_1e-2_peak_94378	54	.	4.31476	5.48154	2.51739	120
chr14	76452075	76452621	Astro_pvalue_1e-2_peak_94379	58	.	4.54752	5.85447	2.84387	51
chr14	76466048	76466220	Astro_pvalue_1e-2_peak_94381	43	.	3.64352	4.35885	1.59328	19
chr14	76468878	76469323	Astro_pvalue_1e-2_peak_94382	49	.	3.89196	4.90993	2.05496	381
chr14	76546220	76546884	Astro_pvalue_1e-2_peak_94383a	65	.	4.96877	6.57675	3.47134	396
chr14	76546220	76546884	Astro_pvalue_1e-2_peak_94383b	52	.	4.23699	5.29645	2.35493	529
chr14	76550867	76551124	Astro_pvalue_1e-2_peak_94385	68	.	5.10093	6.84728	3.69834	76
chr14	76557523	76557662	Astro_pvalue_1e-2_peak_94386	52	.	4.02707	5.25090	2.31704	66
chr14	76618118	76618876	Astro_pvalue_1e-2_peak_94389	96	.	6.59341	9.64155	6.15519	137
chr14	76628484	76628654	Astro_pvalue_1e-2_peak_94391	52	.	4.02707	5.25090	2.31704	42
chr14	76734080	76734468	Astro_pvalue_1e-2_peak_94394	52	.	4.02707	5.25090	2.31704	335
chr14	77057594	77058003	Astro_pvalue_1e-2_peak_94404	65	.	4.80692	6.58071	3.47254	168
chr14	77114072	77114152	Astro_pvalue_1e-2_peak_94407	51	.	4.00577	5.19473	2.29427	37
chr14	77227815	77228370	Astro_pvalue_1e-2_peak_94414	82	.	5.86081	8.24779	4.92617	318
chr14	77234568	77234988	Astro_pvalue_1e-2_peak_94417	59	.	4.54133	5.93590	2.91402	58
chr14	77247339	77247615	Astro_pvalue_1e-2_peak_94422	45	.	3.85902	4.59799	1.79727	161
chr14	77251279	77251427	Astro_pvalue_1e-2_peak_94424	51	.	4.17246	5.17088	2.27454	63
chr14	77278704	77279419	Astro_pvalue_1e-2_peak_94426a	76	.	5.59167	7.69798	4.44705	329
chr14	77278704	77279419	Astro_pvalue_1e-2_peak_94426b	76	.	5.59167	7.69798	4.44705	553
chr14	77296298	77296762	Astro_pvalue_1e-2_peak_94428	46	.	3.76364	4.61492	1.80968	167
chr14	77339300	77339401	Astro_pvalue_1e-2_peak_94430	52	.	4.02707	5.25090	2.31704	43
chr14	77379707	77379800	Astro_pvalue_1e-2_peak_94433	51	.	4.15139	5.13051	2.24245	43
chr14	77384352	77385739	Astro_pvalue_1e-2_peak_94434a	132	.	7.96474	13.28391	9.37682	1063
chr14	77384352	77385739	Astro_pvalue_1e-2_peak_94434b	85	.	5.81826	8.50815	5.15679	1231
chr14	77413477	77414354	Astro_pvalue_1e-2_peak_94436a	145	.	8.74432	14.58915	10.53008	278
chr14	77413477	77414354	Astro_pvalue_1e-2_peak_94436b	107	.	7.02535	10.76250	7.14975	530
chr14	77419940	77420148	Astro_pvalue_1e-2_peak_94437	71	.	5.11169	7.12996	3.94907	113
chr14	77422524	77423247	Astro_pvalue_1e-2_peak_94438a	59	.	4.51626	5.97423	2.94922	111
chr14	77422524	77423247	Astro_pvalue_1e-2_peak_94438b	69	.	4.99975	6.95262	3.79188	312
chr14	77422524	77423247	Astro_pvalue_1e-2_peak_94438c	58	.	4.45104	5.87223	2.85973	562
chr14	77428492	77428622	Astro_pvalue_1e-2_peak_94440	40	.	3.49479	4.06336	1.34109	18
chr14	77479995	77480906	Astro_pvalue_1e-2_peak_94442	127	.	8.14573	12.75029	8.90885	742
chr14	77493971	77495355	Astro_pvalue_1e-2_peak_94443	110	.	6.39029	11.09867	7.44834	1202
chr14	77499286	77499457	Astro_pvalue_1e-2_peak_94444	40	.	3.38252	4.04692	1.32761	42
chr14	77503757	77503853	Astro_pvalue_1e-2_peak_94446	44	.	3.61696	4.40254	1.63101	43
chr14	77506600	77507050	Astro_pvalue_1e-2_peak_94447a	53	.	4.24786	5.37590	2.42650	87
chr14	77506600	77507050	Astro_pvalue_1e-2_peak_94447b	53	.	4.24786	5.37590	2.42650	230
chr14	77525371	77526148	Astro_pvalue_1e-2_peak_94450	74	.	5.35742	7.41268	4.19627	624
chr14	77536976	77537423	Astro_pvalue_1e-2_peak_94452	60	.	4.59207	6.05171	3.01510	264
chr14	77564112	77565113	Astro_pvalue_1e-2_peak_94453a	89	.	5.72637	8.95456	5.55265	86
chr14	77564112	77565113	Astro_pvalue_1e-2_peak_94453b	88	.	5.68978	8.89588	5.49953	341
chr14	77564112	77565113	Astro_pvalue_1e-2_peak_94453c	132	.	7.44048	13.22682	9.32783	440
chr14	77564112	77565113	Astro_pvalue_1e-2_peak_94453d	99	.	6.12745	9.93604	6.41713	572
chr14	77564112	77565113	Astro_pvalue_1e-2_peak_94453e	68	.	4.76872	6.84113	3.69411	956
chr14	77565362	77565561	Astro_pvalue_1e-2_peak_94454	57	.	4.25441	5.78512	2.78195	73
chr14	77570469	77570631	Astro_pvalue_1e-2_peak_94455	50	.	4.13345	5.07733	2.19554	62
chr14	77571499	77572152	Astro_pvalue_1e-2_peak_94456	75	.	5.47979	7.53985	4.30787	249
chr14	77577308	77577755	Astro_pvalue_1e-2_peak_94457a	116	.	7.61088	11.64299	7.92845	226
chr14	77577308	77577755	Astro_pvalue_1e-2_peak_94457b	130	.	8.30277	13.07480	9.19357	329
chr14	77587725	77588050	Astro_pvalue_1e-2_peak_94459	52	.	4.23699	5.29645	2.35493	252
chr14	77591177	77591497	Astro_pvalue_1e-2_peak_94462	62	.	4.81895	6.28387	3.21579	258
chr14	77607201	77608426	Astro_pvalue_1e-2_peak_94465	53	.	4.25894	5.33988	2.39351	644
chr14	77624584	77624799	Astro_pvalue_1e-2_peak_94469	50	.	3.93670	5.01899	2.14606	77
chr14	77670346	77671000	Astro_pvalue_1e-2_peak_94474	112	.	7.40521	11.25228	7.58250	153
chr14	77675046	77675293	Astro_pvalue_1e-2_peak_94475	67	.	5.07393	6.79101	3.64874	173
chr14	77681854	77682242	Astro_pvalue_1e-2_peak_94476	51	.	3.98248	5.13441	2.24270	349
chr14	77767407	77768068	Astro_pvalue_1e-2_peak_94484	42	.	3.56761	4.20535	1.46358	326
chr14	77773355	77773734	Astro_pvalue_1e-2_peak_94487	51	.	4.17246	5.17088	2.27454	255
chr14	77786716	77786948	Astro_pvalue_1e-2_peak_94490	68	.	4.63070	6.89399	3.74158	73
chr14	77787186	77787907	Astro_pvalue_1e-2_peak_94491a	128	.	6.96567	12.86059	9.00554	86
chr14	77787186	77787907	Astro_pvalue_1e-2_peak_94491b	131	.	7.14739	13.16481	9.27261	222
chr14	77787186	77787907	Astro_pvalue_1e-2_peak_94491c	72	.	4.83501	7.22202	4.02829	511
chr14	77787186	77787907	Astro_pvalue_1e-2_peak_94491d	122	.	6.84959	12.25360	8.46911	631
chr14	77819972	77820491	Astro_pvalue_1e-2_peak_94494	72	.	5.29821	7.27678	4.07662	285
chr14	77838667	77838950	Astro_pvalue_1e-2_peak_94498	52	.	4.13565	5.20002	2.29809	150
chr14	77843224	77843854	Astro_pvalue_1e-2_peak_94499	168	.	9.41176	16.89712	12.55030	264
chr14	77915113	77915190	Astro_pvalue_1e-2_peak_94501	52	.	4.02707	5.25090	2.31704	37
chr14	77923778	77924551	Astro_pvalue_1e-2_peak_94502a	122	.	7.58068	12.29410	8.50574	216
chr14	77923778	77924551	Astro_pvalue_1e-2_peak_94502b	231	.	12.00742	23.15120	17.96527	356
chr14	77923778	77924551	Astro_pvalue_1e-2_peak_94502c	76	.	5.45792	7.68498	4.43612	632
chr14	77984521	77984609	Astro_pvalue_1e-2_peak_94505	52	.	4.02707	5.25090	2.31704	45
chr14	78008800	78009545	Astro_pvalue_1e-2_peak_94507	65	.	4.96877	6.57675	3.47134	273
chr14	78051070	78051472	Astro_pvalue_1e-2_peak_94511	81	.	5.63790	8.11244	4.80792	334
chr14	78082818	78083491	Astro_pvalue_1e-2_peak_94513a	235	.	11.57687	23.50436	18.27548	336
chr14	78082818	78083491	Astro_pvalue_1e-2_peak_94513b	222	.	11.13370	22.21913	17.16214	428
chr14	78107989	78108682	Astro_pvalue_1e-2_peak_94516	75	.	5.41796	7.55548	4.32101	415
chr14	78121504	78121695	Astro_pvalue_1e-2_peak_94520	52	.	4.02707	5.25090	2.31704	146
chr14	78138824	78139321	Astro_pvalue_1e-2_peak_94524	60	.	4.59207	6.05171	3.01510	67
chr14	78173876	78174560	Astro_pvalue_1e-2_peak_94528a	92	.	6.38842	9.21565	5.78375	351
chr14	78173876	78174560	Astro_pvalue_1e-2_peak_94528b	120	.	7.80806	12.03706	8.27724	543
chr14	78205189	78205608	Astro_pvalue_1e-2_peak_94531	65	.	4.80692	6.58071	3.47254	246
chr14	78226959	78227196	Astro_pvalue_1e-2_peak_94534	49	.	4.06918	4.97578	2.11059	192
chr14	78227458	78227717	Astro_pvalue_1e-2_peak_94535	113	.	7.46016	11.35116	7.67004	137
chr14	78266376	78266983	Astro_pvalue_1e-2_peak_94536a	162	.	9.27846	16.24811	11.98498	103
chr14	78266376	78266983	Astro_pvalue_1e-2_peak_94536b	99	.	6.54950	9.97044	6.44816	392
chr14	78266376	78266983	Astro_pvalue_1e-2_peak_94536c	55	.	4.33182	5.50857	2.54201	562
chr14	78309553	78310564	Astro_pvalue_1e-2_peak_94543a	105	.	6.72043	10.55330	6.96526	160
chr14	78328708	78328791	Astro_pvalue_1e-2_peak_94546	50	.	3.93670	5.01899	2.14606	38
chr14	78376409	78376850	Astro_pvalue_1e-2_peak_94558	48	.	3.84823	4.80658	1.96960	148
chr14	78391520	78391599	Astro_pvalue_1e-2_peak_94563	47	.	3.82673	4.75687	1.92880	41
chr14	78455481	78456184	Astro_pvalue_1e-2_peak_94576	52	.	4.19375	5.21198	2.30808	87
chr14	78488498	78488727	Astro_pvalue_1e-2_peak_94578	65	.	4.77897	6.50788	3.41064	169
chr14	78488962	78489174	Astro_pvalue_1e-2_peak_94579	63	.	4.72404	6.36848	3.28934	143
chr14	78541062	78541185	Astro_pvalue_1e-2_peak_94584	63	.	4.69704	6.30170	3.23067	60
chr14	78646243	78646356	Astro_pvalue_1e-2_peak_94604	48	.	3.84823	4.80658	1.96960	57
chr14	78730637	78731046	Astro_pvalue_1e-2_peak_94623	49	.	3.89196	4.90993	2.05496	284
chr14	78754631	78754988	Astro_pvalue_1e-2_peak_94626	50	.	3.93670	5.01899	2.14606	303
chr14	78795697	78796026	Astro_pvalue_1e-2_peak_94630	51	.	3.98248	5.13441	2.24270	274
chr14	78822740	78823106	Astro_pvalue_1e-2_peak_94634	62	.	4.80683	6.28208	3.21561	288
chr14	78824873	78825356	Astro_pvalue_1e-2_peak_94635	98	.	6.60939	9.81903	6.31378	310
chr14	78902001	78902092	Astro_pvalue_1e-2_peak_94647	58	.	4.49169	5.82547	2.81657	46
chr14	79032157	79033246	Astro_pvalue_1e-2_peak_94666	66	.	4.99465	6.62877	3.51592	966
chr14	79064570	79064883	Astro_pvalue_1e-2_peak_94674	74	.	5.45256	7.42938	4.20961	89
chr14	79099913	79100478	Astro_pvalue_1e-2_peak_94684a	63	.	4.87092	6.39016	3.30723	250
chr14	79099913	79100478	Astro_pvalue_1e-2_peak_94684b	113	.	7.33900	11.30038	7.62485	418
chr14	79193385	79193470	Astro_pvalue_1e-2_peak_94701	49	.	3.91420	4.96371	2.10084	43
chr14	79314768	79314929	Astro_pvalue_1e-2_peak_94725	52	.	4.02707	5.25090	2.31704	61
chr14	79341193	79341771	Astro_pvalue_1e-2_peak_94731	51	.	3.98248	5.13441	2.24270	271
chr14	79368168	79368639	Astro_pvalue_1e-2_peak_94736	59	.	4.54133	5.93590	2.91402	446
chr14	79426906	79427008	Astro_pvalue_1e-2_peak_94751	45	.	3.74308	4.56981	1.77158	43
chr14	79571246	79571547	Astro_pvalue_1e-2_peak_94776	50	.	3.93670	5.01899	2.14606	44
chr14	79600704	79601139	Astro_pvalue_1e-2_peak_94779	81	.	5.82963	8.18180	4.86701	194
chr14	79714075	79714151	Astro_pvalue_1e-2_peak_94797	48	.	3.84823	4.80658	1.96960	37
chr14	79730588	79730667	Astro_pvalue_1e-2_peak_94802	49	.	3.89196	4.90993	2.05496	39
chr14	79745566	79745998	Astro_pvalue_1e-2_peak_94805	58	.	4.49169	5.82547	2.81657	53
chr14	79857632	79857710	Astro_pvalue_1e-2_peak_94826	52	.	4.02707	5.25090	2.31704	35
chr14	79939879	79940415	Astro_pvalue_1e-2_peak_94840	58	.	4.51637	5.88004	2.86532	65
chr14	80071760	80071835	Astro_pvalue_1e-2_peak_94856	47	.	3.80546	4.70840	1.88773	58
chr14	80080946	80081093	Astro_pvalue_1e-2_peak_94860	46	.	3.78444	4.66110	1.84876	64
chr14	80178687	80178973	Astro_pvalue_1e-2_peak_94871	52	.	4.02707	5.25090	2.31704	23
chr14	80248403	80248542	Astro_pvalue_1e-2_peak_94880	49	.	3.89196	4.90993	2.05496	69
chr14	80276647	80276761	Astro_pvalue_1e-2_peak_94884	47	.	3.82673	4.75687	1.92880	42
chr14	80287421	80287821	Astro_pvalue_1e-2_peak_94889	42	.	3.56761	4.20535	1.46358	47
chr14	80291506	80291742	Astro_pvalue_1e-2_peak_94890	40	.	3.51272	4.09787	1.37064	190
chr14	80459167	80459469	Astro_pvalue_1e-2_peak_94915	70	.	5.21182	7.08455	3.90799	55
chr14	80490779	80490862	Astro_pvalue_1e-2_peak_94917	51	.	3.98248	5.13441	2.24270	43
chr14	80522156	80522800	Astro_pvalue_1e-2_peak_94921	70	.	5.21182	7.08455	3.90799	540
chr14	80546746	80547287	Astro_pvalue_1e-2_peak_94927	85	.	6.04392	8.54592	5.18936	350
chr14	80567048	80567669	Astro_pvalue_1e-2_peak_94931	195	.	10.75573	19.59531	14.89943	164
chr14	80574607	80574783	Astro_pvalue_1e-2_peak_94932	48	.	3.84823	4.80658	1.96960	136
chr14	80662346	80662596	Astro_pvalue_1e-2_peak_94938	75	.	5.50737	7.53408	4.30312	80
chr14	80672897	80673523	Astro_pvalue_1e-2_peak_94940a	88	.	5.43310	8.80846	5.42295	200
chr14	80672897	80673523	Astro_pvalue_1e-2_peak_94940b	170	.	8.34851	17.03044	12.66819	405
chr14	80677629	80678285	Astro_pvalue_1e-2_peak_94942	75	.	4.87915	7.58631	4.34919	111
chr14	80844308	80844982	Astro_pvalue_1e-2_peak_94963a	97	.	6.55191	9.72096	6.22665	397
chr14	80844308	80844982	Astro_pvalue_1e-2_peak_94963b	97	.	6.55191	9.72096	6.22665	575
chr14	80853706	80854361	Astro_pvalue_1e-2_peak_94965	67	.	5.07393	6.79101	3.64874	439
chr14	80988940	80989284	Astro_pvalue_1e-2_peak_94986	50	.	3.95946	5.07586	2.19485	274
chr14	81015414	81015994	Astro_pvalue_1e-2_peak_94988	149	.	9.13302	14.98313	10.87823	240
chr14	81069135	81069760	Astro_pvalue_1e-2_peak_94999a	109	.	7.24494	10.94675	7.31301	293
chr14	81069135	81069760	Astro_pvalue_1e-2_peak_94999b	58	.	4.61042	5.89659	2.87947	398
chr14	81125153	81125384	Astro_pvalue_1e-2_peak_95010a	100	.	6.72742	10.02220	6.49435	63
chr14	81125153	81125384	Astro_pvalue_1e-2_peak_95010b	88	.	6.14326	8.82881	5.44135	175
chr14	81189600	81190608	Astro_pvalue_1e-2_peak_95021	194	.	10.41775	19.49231	14.80960	579
chr14	81407774	81408388	Astro_pvalue_1e-2_peak_95043	154	.	9.05746	15.48133	11.31369	397
chr14	81421233	81421619	Astro_pvalue_1e-2_peak_95044	70	.	5.18365	7.02331	3.85396	161
chr14	81453954	81454032	Astro_pvalue_1e-2_peak_95052	46	.	3.78444	4.66110	1.84876	39
chr14	81462655	81463023	Astro_pvalue_1e-2_peak_95054	63	.	4.72404	6.36848	3.28934	264
chr14	81477687	81477922	Astro_pvalue_1e-2_peak_95055	52	.	4.02707	5.25090	2.31704	202
chr14	81529340	81529451	Astro_pvalue_1e-2_peak_95061	51	.	4.00577	5.19473	2.29427	55
chr14	81598602	81599145	Astro_pvalue_1e-2_peak_95070	61	.	4.72398	6.10482	3.06212	478
chr14	81636135	81637190	Astro_pvalue_1e-2_peak_95077a	84	.	5.61062	8.45801	5.11146	112
chr14	81636135	81637190	Astro_pvalue_1e-2_peak_95077b	84	.	5.61062	8.45801	5.11146	329
chr14	81636135	81637190	Astro_pvalue_1e-2_peak_95077c	176	.	9.31923	17.67511	13.22895	732
chr14	81636135	81637190	Astro_pvalue_1e-2_peak_95077d	105	.	6.50135	10.53904	6.95227	953
chr14	81685627	81686007	Astro_pvalue_1e-2_peak_95081a	119	.	5.95610	11.90822	8.16353	130
chr14	81685627	81686007	Astro_pvalue_1e-2_peak_95081b	109	.	5.62163	10.90971	7.28175	283
chr14	81686686	81686854	Astro_pvalue_1e-2_peak_95082	65	.	4.10678	6.56582	3.46314	75
chr14	81687164	81687906	Astro_pvalue_1e-2_peak_95083a	165	.	7.30226	16.58935	12.28342	89
chr14	81687164	81687906	Astro_pvalue_1e-2_peak_95083b	176	.	7.59435	17.62149	13.18245	218
chr14	81687164	81687906	Astro_pvalue_1e-2_peak_95083c	107	.	5.56157	10.79907	7.18381	367
chr14	81687164	81687906	Astro_pvalue_1e-2_peak_95083d	65	.	4.09800	6.55035	3.44795	612
chr14	81747817	81748153	Astro_pvalue_1e-2_peak_95087	75	.	5.50737	7.53408	4.30312	78
chr14	81760161	81760273	Astro_pvalue_1e-2_peak_95089	63	.	4.69704	6.30170	3.23067	63
chr14	81779474	81779550	Astro_pvalue_1e-2_peak_95094	46	.	3.78444	4.66110	1.84876	40
chr14	81789249	81789744	Astro_pvalue_1e-2_peak_95096	51	.	4.15139	5.13051	2.24245	460
chr14	81797664	81798595	Astro_pvalue_1e-2_peak_95099a	46	.	3.76612	4.62990	1.82274	72
chr14	81797664	81798595	Astro_pvalue_1e-2_peak_95099b	141	.	8.00301	14.14705	10.14136	222
chr14	81797664	81798595	Astro_pvalue_1e-2_peak_95099c	130	.	7.58438	13.05065	9.17256	474
chr14	81809446	81809888	Astro_pvalue_1e-2_peak_95103a	108	.	6.92964	10.89423	7.26726	183
chr14	81809446	81809888	Astro_pvalue_1e-2_peak_95103b	97	.	6.39659	9.72059	6.22665	367
chr14	81814516	81814641	Astro_pvalue_1e-2_peak_95104	79	.	5.59159	7.90261	4.62665	53
chr14	81816686	81817022	Astro_pvalue_1e-2_peak_95105	57	.	4.50219	5.70347	2.71150	145
chr14	81826210	81826686	Astro_pvalue_1e-2_peak_95107	43	.	3.66300	4.39923	1.62789	298
chr14	81832409	81833137	Astro_pvalue_1e-2_peak_95108	57	.	4.50219	5.70347	2.71150	263
chr14	81851336	81851467	Astro_pvalue_1e-2_peak_95110	83	.	5.57258	8.39743	5.05778	49
chr14	81854255	81855278	Astro_pvalue_1e-2_peak_95111a	74	.	5.12558	7.40422	4.18943	463
chr14	81854255	81855278	Astro_pvalue_1e-2_peak_95111b	105	.	6.50135	10.53904	6.95227	647
chr14	81873043	81873589	Astro_pvalue_1e-2_peak_95114	47	.	3.80546	4.70840	1.88773	480
chr14	81901983	81903079	Astro_pvalue_1e-2_peak_95119a	65	.	4.77327	6.59606	3.48728	193
chr14	81901983	81903079	Astro_pvalue_1e-2_peak_95119b	108	.	6.70594	10.86913	7.24536	617
chr14	81901983	81903079	Astro_pvalue_1e-2_peak_95119c	97	.	6.22695	9.75712	6.25996	884
chr14	81914843	81915529	Astro_pvalue_1e-2_peak_95120	54	.	4.37883	5.48897	2.52368	182
chr14	81919305	81919789	Astro_pvalue_1e-2_peak_95121	46	.	3.87722	4.62981	1.82274	452
chr14	81944077	81944331	Astro_pvalue_1e-2_peak_95133	43	.	3.64352	4.35885	1.59328	114
chr14	81999947	82000629	Astro_pvalue_1e-2_peak_95144a	70	.	4.87675	7.01153	3.84399	122
chr14	81999947	82000629	Astro_pvalue_1e-2_peak_95144b	193	.	9.75350	19.39702	14.72376	401
chr14	82122104	82122319	Astro_pvalue_1e-2_peak_95166	41	.	3.54912	4.16884	1.43194	33
chr14	82122655	82123168	Astro_pvalue_1e-2_peak_95167	52	.	4.23699	5.29645	2.35493	172
chr14	82176604	82176904	Astro_pvalue_1e-2_peak_95177	46	.	3.78444	4.66110	1.84876	232
chr14	82210155	82210229	Astro_pvalue_1e-2_peak_95186	46	.	3.76364	4.61492	1.80968	34
chr14	82288453	82288552	Astro_pvalue_1e-2_peak_95197	52	.	4.02707	5.25090	2.31704	48
chr14	82385054	82385166	Astro_pvalue_1e-2_peak_95214	44	.	3.68270	4.44048	1.66328	60
chr14	82424512	82424600	Astro_pvalue_1e-2_peak_95219	48	.	3.84823	4.80658	1.96960	49
chr14	82456769	82456881	Astro_pvalue_1e-2_peak_95231	47	.	3.80546	4.70840	1.88773	56
chr14	82576091	82576367	Astro_pvalue_1e-2_peak_95258	50	.	3.93670	5.01899	2.14606	226
chr14	82624344	82624451	Astro_pvalue_1e-2_peak_95269	49	.	3.91420	4.96371	2.10084	52
chr14	82631154	82631337	Astro_pvalue_1e-2_peak_95272	47	.	3.82673	4.75687	1.92880	54
chr14	82854067	82854510	Astro_pvalue_1e-2_peak_95317a	123	.	7.64109	12.39394	8.59223	62
chr14	82854067	82854510	Astro_pvalue_1e-2_peak_95317b	123	.	7.61076	12.34379	8.54987	243
chr14	82898308	82899323	Astro_pvalue_1e-2_peak_95332a	51	.	4.10467	5.15172	2.25851	390
chr14	82898308	82899323	Astro_pvalue_1e-2_peak_95332b	165	.	9.20104	16.54859	12.24872	537
chr14	82906556	82906912	Astro_pvalue_1e-2_peak_95333	48	.	3.86997	4.85757	2.01230	311
chr14	83037259	83037976	Astro_pvalue_1e-2_peak_95360	44	.	3.68270	4.44048	1.66328	368
chr14	83108859	83109083	Astro_pvalue_1e-2_peak_95372	66	.	4.83248	6.64852	3.52367	187
chr14	83321031	83321389	Astro_pvalue_1e-2_peak_95427	44	.	3.70261	4.48264	1.69840	314
chr14	83341757	83341833	Astro_pvalue_1e-2_peak_95431	52	.	4.02707	5.25090	2.31704	53
chr14	83367561	83367648	Astro_pvalue_1e-2_peak_95438	52	.	4.02707	5.25090	2.31704	43
chr14	83378421	83378639	Astro_pvalue_1e-2_peak_95442	102	.	6.91898	10.24874	6.69370	57
chr14	83434718	83435116	Astro_pvalue_1e-2_peak_95458	59	.	4.56656	5.99310	2.96334	345
chr14	83549176	83549400	Astro_pvalue_1e-2_peak_95481	50	.	3.93670	5.01899	2.14606	44
chr14	83586922	83587260	Astro_pvalue_1e-2_peak_95486	49	.	3.91420	4.96371	2.10084	45
chr14	83591623	83591721	Astro_pvalue_1e-2_peak_95488	46	.	3.78444	4.66110	1.84876	48
chr14	83791206	83791321	Astro_pvalue_1e-2_peak_95522	47	.	3.80546	4.70840	1.88773	57
chr14	83795512	83796271	Astro_pvalue_1e-2_peak_95523	49	.	3.89196	4.90993	2.05496	714
chr14	83992666	83992769	Astro_pvalue_1e-2_peak_95554	52	.	4.02707	5.25090	2.31704	51
chr14	83993099	83993389	Astro_pvalue_1e-2_peak_95555	51	.	4.00577	5.19473	2.29427	56
chr14	84178703	84179305	Astro_pvalue_1e-2_peak_95589	47	.	3.82673	4.75687	1.92880	484
chr14	84235552	84235632	Astro_pvalue_1e-2_peak_95604	47	.	3.80546	4.70840	1.88773	35
chr14	84484054	84484182	Astro_pvalue_1e-2_peak_95656	41	.	3.54912	4.16884	1.43194	47
chr14	84720687	84720978	Astro_pvalue_1e-2_peak_95694	50	.	3.93670	5.01899	2.14606	231
chr14	84925434	84925507	Astro_pvalue_1e-2_peak_95726	49	.	4.02928	4.90220	2.05184	32
chr14	84987015	84987486	Astro_pvalue_1e-2_peak_95736	57	.	4.44313	5.71997	2.72497	417
chr14	85010096	85010515	Astro_pvalue_1e-2_peak_95742	58	.	4.58836	5.85683	2.84494	347
chr14	85070610	85070721	Astro_pvalue_1e-2_peak_95749	52	.	4.02707	5.25090	2.31704	54
chr14	85273876	85274345	Astro_pvalue_1e-2_peak_95795	49	.	4.06918	4.97578	2.11059	26
chr14	85294733	85294814	Astro_pvalue_1e-2_peak_95797	52	.	4.02707	5.25090	2.31704	42
chr14	85335556	85335838	Astro_pvalue_1e-2_peak_95803	50	.	3.95946	5.07586	2.19485	35
chr14	85428091	85428369	Astro_pvalue_1e-2_peak_95816	44	.	3.68270	4.44048	1.66328	106
chr14	85436118	85436202	Astro_pvalue_1e-2_peak_95819	50	.	3.95946	5.07586	2.19485	39
chr14	85504404	85504621	Astro_pvalue_1e-2_peak_95841	48	.	3.84823	4.80658	1.96960	17
chr14	85530100	85530488	Astro_pvalue_1e-2_peak_95846	48	.	3.86997	4.85757	2.01230	54
chr14	85664629	85664718	Astro_pvalue_1e-2_peak_95873	50	.	3.95946	5.07586	2.19485	42
chr14	85869059	85869547	Astro_pvalue_1e-2_peak_95912	58	.	4.51637	5.88004	2.86532	110
chr14	85987691	85987765	Astro_pvalue_1e-2_peak_95926	51	.	4.00577	5.19473	2.29427	52
chr14	85997568	85997702	Astro_pvalue_1e-2_peak_95930	43	.	3.55824	4.31331	1.55771	71
chr14	85999108	85999897	Astro_pvalue_1e-2_peak_95931a	79	.	5.28588	7.94121	4.66045	481
chr14	85999108	85999897	Astro_pvalue_1e-2_peak_95931b	42	.	3.52392	4.26121	1.51247	729
chr14	86042561	86042932	Astro_pvalue_1e-2_peak_95937a	67	.	4.84074	6.70202	3.57003	59
chr14	86046169	86046663	Astro_pvalue_1e-2_peak_95938a	42	.	3.52392	4.26121	1.51247	275
chr14	86046169	86046663	Astro_pvalue_1e-2_peak_95938b	60	.	4.41911	6.04217	3.00829	370
chr14	86047343	86047745	Astro_pvalue_1e-2_peak_95939	48	.	3.88632	4.81409	1.97672	345
chr14	86067677	86067909	Astro_pvalue_1e-2_peak_95943	61	.	4.74737	6.14848	3.09866	55
chr14	86071012	86071210	Astro_pvalue_1e-2_peak_95944	49	.	4.04913	4.93869	2.08073	51
chr14	86229005	86229231	Astro_pvalue_1e-2_peak_95962	104	.	7.02543	10.45915	6.88214	108
chr14	86523563	86523646	Astro_pvalue_1e-2_peak_96015	52	.	4.02707	5.25090	2.31704	39
chr14	86552139	86552345	Astro_pvalue_1e-2_peak_96018	50	.	3.93670	5.01899	2.14606	172
chr14	86585474	86585762	Astro_pvalue_1e-2_peak_96023	49	.	3.91420	4.96371	2.10084	61
chr14	86591466	86591545	Astro_pvalue_1e-2_peak_96024	46	.	3.76364	4.61492	1.80968	37
chr14	86594400	86594619	Astro_pvalue_1e-2_peak_96026	109	.	7.24848	10.91615	7.28715	62
chr14	86737217	86737609	Astro_pvalue_1e-2_peak_96050	48	.	3.84823	4.80658	1.96960	329
chr14	86765132	86765415	Astro_pvalue_1e-2_peak_96053	41	.	3.54912	4.16884	1.43194	22
chr14	86827183	86827278	Astro_pvalue_1e-2_peak_96059	51	.	4.00577	5.19473	2.29427	48
chr14	86941596	86941698	Astro_pvalue_1e-2_peak_96078	52	.	4.02707	5.25090	2.31704	49
chr14	86957618	86957701	Astro_pvalue_1e-2_peak_96079	52	.	4.02707	5.25090	2.31704	42
chr14	87006260	87006344	Astro_pvalue_1e-2_peak_96088	51	.	4.00577	5.19473	2.29427	38
chr14	87228238	87228327	Astro_pvalue_1e-2_peak_96125	61	.	4.64396	6.17345	3.12061	41
chr14	87420946	87421283	Astro_pvalue_1e-2_peak_96162	47	.	3.82673	4.75687	1.92880	287
chr14	87492824	87493283	Astro_pvalue_1e-2_peak_96179	43	.	3.66300	4.39923	1.62789	224
chr14	87588692	87589021	Astro_pvalue_1e-2_peak_96202	40	.	3.51272	4.09787	1.37064	43
chr14	87598066	87598255	Astro_pvalue_1e-2_peak_96207	49	.	4.06918	4.97578	2.11059	37
chr14	87616590	87616679	Astro_pvalue_1e-2_peak_96211	42	.	3.56761	4.20535	1.46358	43
chr14	87685419	87685641	Astro_pvalue_1e-2_peak_96228	45	.	3.72273	4.52573	1.73546	13
chr14	87855146	87855473	Astro_pvalue_1e-2_peak_96278	50	.	4.13052	5.09083	2.20671	290
chr14	87931007	87931092	Astro_pvalue_1e-2_peak_96294	50	.	3.93670	5.01899	2.14606	39
chr14	87959992	87960092	Astro_pvalue_1e-2_peak_96301	58	.	4.51637	5.88004	2.86532	46
chr14	88022192	88022344	Astro_pvalue_1e-2_peak_96326	47	.	3.82673	4.75687	1.92880	39
chr14	88094651	88094825	Astro_pvalue_1e-2_peak_96343	45	.	3.72273	4.52573	1.73546	39
chr14	88237607	88237884	Astro_pvalue_1e-2_peak_96373a	170	.	9.96326	17.04961	12.68509	88
chr14	88237607	88237884	Astro_pvalue_1e-2_peak_96373b	245	.	13.07678	24.52895	19.16187	200
chr14	88458398	88459741	Astro_pvalue_1e-2_peak_96422a	56	.	4.13873	5.60446	2.62567	676
chr14	88458398	88459741	Astro_pvalue_1e-2_peak_96422b	126	.	7.07861	12.63212	8.80414	867
chr14	88458398	88459741	Astro_pvalue_1e-2_peak_96422c	137	.	7.51786	13.78050	9.81964	986
chr14	88458398	88459741	Astro_pvalue_1e-2_peak_96422d	172	.	8.77083	17.25405	12.86335	1210
chr14	88471446	88471735	Astro_pvalue_1e-2_peak_96426	45	.	3.74308	4.56981	1.77158	56
chr14	88480064	88480549	Astro_pvalue_1e-2_peak_96429	43	.	3.66300	4.39923	1.62789	280
chr14	88625414	88625521	Astro_pvalue_1e-2_peak_96458	50	.	3.93670	5.01899	2.14606	45
chr14	88655624	88655954	Astro_pvalue_1e-2_peak_96463	46	.	3.78444	4.66110	1.84876	257
chr14	88851564	88852453	Astro_pvalue_1e-2_peak_96505a	67	.	5.01197	6.76286	3.62464	247
chr14	88851564	88852453	Astro_pvalue_1e-2_peak_96505b	139	.	8.38739	13.98582	9.99975	479
chr14	88958516	88958809	Astro_pvalue_1e-2_peak_96517	70	.	5.18365	7.02331	3.85396	234
chr14	89017664	89018083	Astro_pvalue_1e-2_peak_96525a	73	.	5.07380	7.32244	4.11722	243
chr14	89017664	89018083	Astro_pvalue_1e-2_peak_96525b	93	.	5.97619	9.35493	5.90554	343
chr14	89020371	89021486	Astro_pvalue_1e-2_peak_96527	70	.	4.89259	7.03651	3.86685	1032
chr14	89029110	89029958	Astro_pvalue_1e-2_peak_96528a	96	.	6.37179	9.68025	6.18992	208
chr14	89029110	89029958	Astro_pvalue_1e-2_peak_96528b	212	.	11.15064	21.20592	16.29277	335
chr14	89029110	89029958	Astro_pvalue_1e-2_peak_96528c	96	.	6.37179	9.68025	6.18992	559
chr14	89029110	89029958	Astro_pvalue_1e-2_peak_96528d	64	.	4.79744	6.41821	3.33379	789
chr14	89106001	89106084	Astro_pvalue_1e-2_peak_96543	52	.	4.02707	5.25090	2.31704	39
chr14	89133981	89134343	Astro_pvalue_1e-2_peak_96545	62	.	4.67035	6.23671	3.17560	94
chr14	89258927	89259538	Astro_pvalue_1e-2_peak_96557a	119	.	7.37657	11.95847	8.20791	303
chr14	89258927	89259538	Astro_pvalue_1e-2_peak_96557b	119	.	7.37657	11.95847	8.20791	395
chr14	89290506	89291322	Astro_pvalue_1e-2_peak_96564a	120	.	7.43376	12.05225	8.29019	283
chr14	89290506	89291322	Astro_pvalue_1e-2_peak_96564b	131	.	7.87319	13.13325	9.24598	527
chr14	89441688	89442367	Astro_pvalue_1e-2_peak_96581	47	.	3.82673	4.75687	1.92880	613
chr14	89493490	89493904	Astro_pvalue_1e-2_peak_96589	61	.	4.64396	6.17345	3.12061	146
chr14	89506666	89507857	Astro_pvalue_1e-2_peak_96592a	105	.	7.04180	10.57657	6.98558	313
chr14	89506666	89507857	Astro_pvalue_1e-2_peak_96592b	107	.	7.14193	10.75773	7.14619	841
chr14	89651241	89651625	Astro_pvalue_1e-2_peak_96604	43	.	3.62424	4.31930	1.56043	24
chr14	89652098	89652176	Astro_pvalue_1e-2_peak_96605	44	.	3.68270	4.44048	1.66328	37
chr14	89680523	89680789	Astro_pvalue_1e-2_peak_96610	46	.	3.78444	4.66110	1.84876	214
chr14	89721047	89721155	Astro_pvalue_1e-2_peak_96619	50	.	3.95946	5.07586	2.19485	53
chr14	89731870	89732207	Astro_pvalue_1e-2_peak_96622	51	.	3.98248	5.13441	2.24270	281
chr14	89770374	89770695	Astro_pvalue_1e-2_peak_96629	50	.	4.08942	5.01349	2.14482	118
chr14	89775041	89775120	Astro_pvalue_1e-2_peak_96630	40	.	3.47705	4.02948	1.31181	36
chr14	89811385	89811670	Astro_pvalue_1e-2_peak_96639	55	.	4.34909	5.52219	2.55300	52
chr14	89815460	89816128	Astro_pvalue_1e-2_peak_96640	54	.	4.32620	5.47526	2.51169	465
chr14	89833651	89834172	Astro_pvalue_1e-2_peak_96643	66	.	4.99465	6.62877	3.51592	282
chr14	89835661	89835776	Astro_pvalue_1e-2_peak_96644	40	.	3.49479	4.06336	1.34109	58
chr14	89882449	89882719	Astro_pvalue_1e-2_peak_96652	51	.	4.08935	5.12788	2.24158	139
chr14	89883453	89883971	Astro_pvalue_1e-2_peak_96653a	82	.	5.66514	8.26184	4.93812	85
chr14	89883453	89883971	Astro_pvalue_1e-2_peak_96653b	42	.	3.61869	4.26136	1.51247	246
chr14	89894263	89894851	Astro_pvalue_1e-2_peak_96655	40	.	3.51272	4.09787	1.37064	260
chr14	89895489	89896132	Astro_pvalue_1e-2_peak_96657	42	.	3.56761	4.20535	1.46358	571
chr14	89943931	89944120	Astro_pvalue_1e-2_peak_96663	50	.	3.93670	5.01899	2.14606	58
chr14	89956202	89956571	Astro_pvalue_1e-2_peak_96665	46	.	3.76364	4.61492	1.80968	319
chr14	90001737	90002129	Astro_pvalue_1e-2_peak_96670	99	.	6.78196	9.98440	6.46004	268
chr14	90009315	90010101	Astro_pvalue_1e-2_peak_96671a	86	.	6.06171	8.68850	5.31570	467
chr14	90009315	90010101	Astro_pvalue_1e-2_peak_96671b	86	.	6.03500	8.64284	5.27589	616
chr14	90017978	90018152	Astro_pvalue_1e-2_peak_96673	48	.	3.84823	4.80658	1.96960	56
chr14	90084198	90084568	Astro_pvalue_1e-2_peak_96675	74	.	5.43150	7.45768	4.23518	166
chr14	90085327	90085708	Astro_pvalue_1e-2_peak_96677	51	.	4.15135	5.10675	2.22116	244
chr14	90091308	90091976	Astro_pvalue_1e-2_peak_96678	59	.	4.54133	5.93590	2.91402	406
chr14	90167375	90168265	Astro_pvalue_1e-2_peak_96681	105	.	7.06165	10.53180	6.94555	729
chr14	90377621	90378321	Astro_pvalue_1e-2_peak_96698	54	.	4.30354	5.42925	2.47078	512
chr14	90393319	90393917	Astro_pvalue_1e-2_peak_96700	57	.	4.46728	5.77213	2.77087	328
chr14	90420894	90422402	Astro_pvalue_1e-2_peak_96703a	82	.	5.64392	8.22783	4.90816	250
chr14	90420894	90422402	Astro_pvalue_1e-2_peak_96703b	92	.	6.13403	9.29553	5.85332	402
chr14	90420894	90422402	Astro_pvalue_1e-2_peak_96703c	51	.	4.08935	5.12788	2.24158	706
chr14	90420894	90422402	Astro_pvalue_1e-2_peak_96703d	93	.	6.15700	9.33256	5.88784	1323
chr14	90439804	90439883	Astro_pvalue_1e-2_peak_96704	52	.	4.02707	5.25090	2.31704	38
chr14	90526603	90526960	Astro_pvalue_1e-2_peak_96717	59	.	4.54133	5.93590	2.91402	285
chr14	90558942	90559017	Astro_pvalue_1e-2_peak_96726	49	.	3.89196	4.90993	2.05496	34
chr14	90572128	90572518	Astro_pvalue_1e-2_peak_96730	75	.	5.41796	7.55548	4.32101	324
chr14	90722521	90723044	Astro_pvalue_1e-2_peak_96740	100	.	6.77456	10.03915	6.50993	342
chr14	90768131	90768206	Astro_pvalue_1e-2_peak_96746	52	.	4.02707	5.25090	2.31704	35
chr14	90797935	90798606	Astro_pvalue_1e-2_peak_96748a	103	.	6.91259	10.34621	6.78073	426
chr14	90797935	90798606	Astro_pvalue_1e-2_peak_96748b	91	.	6.31313	9.12568	5.70365	585
chr14	90849084	90849959	Astro_pvalue_1e-2_peak_96750a	77	.	5.18583	7.78196	4.52193	305
chr14	90849084	90849959	Astro_pvalue_1e-2_peak_96750b	153	.	8.21089	15.37303	11.21902	521
chr14	90849084	90849959	Astro_pvalue_1e-2_peak_96750c	153	.	8.21089	15.37303	11.21902	660
chr14	90849084	90849959	Astro_pvalue_1e-2_peak_96750d	77	.	5.18583	7.78196	4.52193	804
chr14	90862907	90863537	Astro_pvalue_1e-2_peak_96751a	159	.	8.83826	15.95124	11.72485	432
chr14	90862907	90863537	Astro_pvalue_1e-2_peak_96751b	68	.	4.91014	6.81123	3.66749	580
chr14	90863835	90864693	Astro_pvalue_1e-2_peak_96752	57	.	4.37212	5.74919	2.75115	816
chr14	90866032	90866168	Astro_pvalue_1e-2_peak_96753	67	.	4.84074	6.70202	3.57003	53
chr14	90919947	90921032	Astro_pvalue_1e-2_peak_96763	124	.	7.88022	12.49061	8.67846	953
chr14	90957816	90958405	Astro_pvalue_1e-2_peak_96765	74	.	5.45256	7.42938	4.20961	254
chr14	90971695	90972089	Astro_pvalue_1e-2_peak_96767	62	.	4.67035	6.23671	3.17560	337
chr14	90979754	90980373	Astro_pvalue_1e-2_peak_96769	42	.	3.65319	4.24821	1.50000	445
chr14	90987466	90988208	Astro_pvalue_1e-2_peak_96770	49	.	3.95648	4.92209	2.06677	132
chr14	90988881	90989715	Astro_pvalue_1e-2_peak_96771	70	.	5.09269	7.09979	3.92085	254
chr14	91002402	91003330	Astro_pvalue_1e-2_peak_96773	64	.	4.91780	6.47559	3.38231	341
chr14	91012352	91012837	Astro_pvalue_1e-2_peak_96777	42	.	3.56761	4.20535	1.46358	130
chr14	91034376	91035321	Astro_pvalue_1e-2_peak_96779	80	.	5.78853	8.07883	4.78179	624
chr14	91041877	91041982	Astro_pvalue_1e-2_peak_96782	59	.	4.54133	5.93590	2.91402	56
chr14	91051135	91051552	Astro_pvalue_1e-2_peak_96785	49	.	3.91420	4.96371	2.10084	345
chr14	91073627	91073778	Astro_pvalue_1e-2_peak_96790	77	.	5.47988	7.70589	4.45358	50
chr14	91075405	91075642	Astro_pvalue_1e-2_peak_96791	73	.	5.32765	7.34391	4.13435	169
chr14	91086708	91087388	Astro_pvalue_1e-2_peak_96795	51	.	4.15139	5.13051	2.24245	45
chr14	91108279	91109006	Astro_pvalue_1e-2_peak_96797a	70	.	5.18045	7.03815	3.86758	71
chr14	91108279	91109006	Astro_pvalue_1e-2_peak_96797b	142	.	8.56213	14.27980	10.25749	386
chr14	91108279	91109006	Astro_pvalue_1e-2_peak_96797c	104	.	6.84971	10.46720	6.88866	512
chr14	91117948	91118194	Astro_pvalue_1e-2_peak_96798	45	.	3.72273	4.52573	1.73546	189
chr14	91123402	91123505	Astro_pvalue_1e-2_peak_96801	49	.	3.91420	4.96371	2.10084	48
chr14	91164100	91164444	Astro_pvalue_1e-2_peak_96806	59	.	4.63269	5.93696	2.91402	89
chr14	91164826	91165229	Astro_pvalue_1e-2_peak_96807	83	.	5.92768	8.33063	4.99841	155
chr14	91192968	91193457	Astro_pvalue_1e-2_peak_96809	78	.	5.67859	7.87088	4.59870	229
chr14	91224474	91225004	Astro_pvalue_1e-2_peak_96815a	121	.	7.79120	12.10591	8.33762	278
chr14	91224474	91225004	Astro_pvalue_1e-2_peak_96815b	108	.	7.17594	10.81983	7.20093	401
chr14	91274373	91274598	Astro_pvalue_1e-2_peak_96819	108	.	7.21028	10.88283	7.25734	69
chr14	91282765	91282944	Astro_pvalue_1e-2_peak_96821	76	.	5.44874	7.62969	4.38691	64
chr14	91294533	91294790	Astro_pvalue_1e-2_peak_96822	112	.	7.42340	11.28112	7.60802	116
chr14	91329748	91329868	Astro_pvalue_1e-2_peak_96827	52	.	4.02707	5.25090	2.31704	57
chr14	91445979	91446064	Astro_pvalue_1e-2_peak_96839	65	.	4.80692	6.58071	3.47254	43
chr14	91526630	91527533	Astro_pvalue_1e-2_peak_96845a	82	.	5.49803	8.27876	4.95289	64
chr14	91526630	91527533	Astro_pvalue_1e-2_peak_96845b	148	.	8.19224	14.89111	10.79691	451
chr14	91526630	91527533	Astro_pvalue_1e-2_peak_96845c	148	.	8.19224	14.89111	10.79691	637
chr14	91580350	91581116	Astro_pvalue_1e-2_peak_96847	135	.	8.33879	13.56991	9.63218	172
chr14	91607200	91607280	Astro_pvalue_1e-2_peak_96850	51	.	4.00577	5.19473	2.29427	39
chr14	91613157	91613995	Astro_pvalue_1e-2_peak_96851	90	.	6.28417	9.07460	5.65852	174
chr14	91616079	91616162	Astro_pvalue_1e-2_peak_96852	44	.	3.77050	4.44540	1.66720	42
chr14	91629422	91630003	Astro_pvalue_1e-2_peak_96854	69	.	5.15578	6.96338	3.80032	387
chr14	91631154	91631273	Astro_pvalue_1e-2_peak_96855	42	.	3.58629	4.24258	1.49549	72
chr14	91664857	91665627	Astro_pvalue_1e-2_peak_96860	60	.	4.59207	6.05171	3.01510	638
chr14	91690012	91690238	Astro_pvalue_1e-2_peak_96862	66	.	4.83248	6.64852	3.52367	72
chr14	91830138	91830271	Astro_pvalue_1e-2_peak_96880	64	.	4.75135	6.43718	3.34820	54
chr14	91881097	91881325	Astro_pvalue_1e-2_peak_96889	50	.	4.09812	5.01948	2.14606	205
chr14	91883715	91884607	Astro_pvalue_1e-2_peak_96890	53	.	4.28108	5.32278	2.37903	630
chr14	91932611	91932854	Astro_pvalue_1e-2_peak_96894	52	.	4.02707	5.25090	2.31704	111
chr14	91976062	91977234	Astro_pvalue_1e-2_peak_96898a	51	.	4.07415	5.10425	2.21947	215
chr14	91976062	91977234	Astro_pvalue_1e-2_peak_96898b	127	.	7.61074	12.70346	8.86714	686
chr14	91976062	91977234	Astro_pvalue_1e-2_peak_96898c	151	.	8.62550	15.16675	11.03883	845
chr14	92297260	92297376	Astro_pvalue_1e-2_peak_96905	81	.	5.63790	8.11244	4.80792	54
chr14	92363395	92364168	Astro_pvalue_1e-2_peak_96917	95	.	6.55480	9.56030	6.08816	545
chr14	92505818	92507044	Astro_pvalue_1e-2_peak_96929a	52	.	4.26206	5.29078	2.35137	46
chr14	92505818	92507044	Astro_pvalue_1e-2_peak_96929b	123	.	7.77698	12.31224	8.52097	667
chr14	92572515	92573222	Astro_pvalue_1e-2_peak_96931a	60	.	4.66364	6.04417	3.00954	182
chr14	92572515	92573222	Astro_pvalue_1e-2_peak_96931b	145	.	8.70726	14.52598	10.47328	522
chr14	92587691	92588479	Astro_pvalue_1e-2_peak_96932a	96	.	6.58631	9.61817	6.13907	446
chr14	92587691	92588479	Astro_pvalue_1e-2_peak_96932b	59	.	4.63269	5.93696	2.91402	736
chr14	92675665	92675746	Astro_pvalue_1e-2_peak_96938	52	.	4.02707	5.25090	2.31704	36
chr14	92688728	92689665	Astro_pvalue_1e-2_peak_96940	57	.	4.46728	5.77213	2.77087	854
chr14	92718544	92719638	Astro_pvalue_1e-2_peak_96944a	60	.	4.68357	6.07701	3.03699	215
chr14	92718544	92719638	Astro_pvalue_1e-2_peak_96944b	71	.	5.26901	7.18476	3.99550	344
chr14	92721214	92721454	Astro_pvalue_1e-2_peak_96945	73	.	5.38406	7.37745	4.16478	167
chr14	92781536	92782271	Astro_pvalue_1e-2_peak_96954	128	.	8.17884	12.83335	8.98133	489
chr14	92787776	92788338	Astro_pvalue_1e-2_peak_96955	49	.	3.89196	4.90993	2.05496	29
chr14	92789497	92790109	Astro_pvalue_1e-2_peak_96956	47	.	3.80546	4.70840	1.88773	42
chr14	92829267	92829710	Astro_pvalue_1e-2_peak_96961	59	.	4.56656	5.99310	2.96334	121
chr14	92966563	92967269	Astro_pvalue_1e-2_peak_96973a	58	.	4.49169	5.82547	2.81657	279
chr14	92966563	92967269	Astro_pvalue_1e-2_peak_96973b	114	.	7.48615	11.43136	7.73941	609
chr14	92979787	92980722	Astro_pvalue_1e-2_peak_96974	59	.	4.54133	5.93590	2.91402	636
chr14	93006671	93007278	Astro_pvalue_1e-2_peak_96976	62	.	4.67035	6.23671	3.17560	213
chr14	93015829	93016006	Astro_pvalue_1e-2_peak_96978	52	.	4.02707	5.25090	2.31704	112
chr14	93116430	93116660	Astro_pvalue_1e-2_peak_96987	74	.	5.38752	7.48318	4.25681	62
chr14	93158913	93159399	Astro_pvalue_1e-2_peak_96994	50	.	3.95946	5.07586	2.19485	387
chr14	93214935	93215237	Astro_pvalue_1e-2_peak_96998	215	.	11.88540	21.56629	16.60818	133
chr14	93260320	93260915	Astro_pvalue_1e-2_peak_97000a	208	.	11.46651	20.82220	15.96210	132
chr14	93260320	93260915	Astro_pvalue_1e-2_peak_97000b	124	.	7.84550	12.43046	8.62615	317
chr14	93389864	93389949	Astro_pvalue_1e-2_peak_97005	52	.	4.02707	5.25090	2.31704	42
chr14	93404640	93404927	Astro_pvalue_1e-2_peak_97008	43	.	3.62424	4.31930	1.56043	105
chr14	93418441	93419645	Astro_pvalue_1e-2_peak_97011	43	.	3.64352	4.35885	1.59328	93
chr14	93425386	93425730	Astro_pvalue_1e-2_peak_97012	66	.	4.83248	6.64852	3.52367	57
chr14	93439742	93440335	Astro_pvalue_1e-2_peak_97013	72	.	5.29821	7.27678	4.07662	116
chr14	93452752	93453118	Astro_pvalue_1e-2_peak_97017	83	.	5.92417	8.38401	5.04485	50
chr14	93472396	93472590	Astro_pvalue_1e-2_peak_97022	42	.	3.65319	4.24821	1.50000	140
chr14	93485639	93486684	Astro_pvalue_1e-2_peak_97025	96	.	6.49542	9.62510	6.14454	821
chr14	93502916	93503532	Astro_pvalue_1e-2_peak_97027	61	.	4.63511	6.16098	3.11038	65
chr14	93506352	93507068	Astro_pvalue_1e-2_peak_97028	46	.	3.89820	4.69782	1.88096	459
chr14	93534976	93535372	Astro_pvalue_1e-2_peak_97034	46	.	3.78444	4.66110	1.84876	360
chr14	93539679	93539953	Astro_pvalue_1e-2_peak_97035	46	.	3.78444	4.66110	1.84876	227
chr14	93581546	93582444	Astro_pvalue_1e-2_peak_97042	174	.	9.49952	17.49639	13.07457	187
chr14	93650874	93651700	Astro_pvalue_1e-2_peak_97045	88	.	6.19579	8.83487	5.44494	503
chr14	93673257	93673748	Astro_pvalue_1e-2_peak_97046a	101	.	6.88421	10.18100	6.63452	233
chr14	93673257	93673748	Astro_pvalue_1e-2_peak_97046b	101	.	6.88421	10.18100	6.63452	407
chr14	93735957	93736332	Astro_pvalue_1e-2_peak_97053	66	.	4.83248	6.64852	3.52367	268
chr14	93798794	93799653	Astro_pvalue_1e-2_peak_97059a	70	.	5.26905	7.08836	3.90995	271
chr14	93798794	93799653	Astro_pvalue_1e-2_peak_97059b	166	.	9.87947	16.60860	12.29992	697
chr14	93830508	93830583	Astro_pvalue_1e-2_peak_97061	52	.	4.02707	5.25090	2.31704	36
chr14	93896524	93897939	Astro_pvalue_1e-2_peak_97065	63	.	4.72404	6.36848	3.28934	291
chr14	94219429	94219813	Astro_pvalue_1e-2_peak_97089	44	.	3.68270	4.44048	1.66328	260
chr14	94245428	94245507	Astro_pvalue_1e-2_peak_97096	52	.	4.02707	5.25090	2.31704	43
chr14	94254563	94255243	Astro_pvalue_1e-2_peak_97098	59	.	4.56656	5.99310	2.96334	608
chr14	94376209	94376568	Astro_pvalue_1e-2_peak_97108	66	.	4.83248	6.64852	3.52367	54
chr14	94392643	94393014	Astro_pvalue_1e-2_peak_97111	85	.	5.84081	8.54458	5.18936	98
chr14	94393290	94393718	Astro_pvalue_1e-2_peak_97112a	96	.	6.34719	9.64027	6.15519	69
chr14	94393290	94393718	Astro_pvalue_1e-2_peak_97112b	53	.	4.21519	5.32452	2.38029	206
chr14	94393290	94393718	Astro_pvalue_1e-2_peak_97112c	63	.	4.77885	6.38860	3.30673	385
chr14	94405920	94406242	Astro_pvalue_1e-2_peak_97117	75	.	5.41796	7.55548	4.32101	256
chr14	94492323	94492852	Astro_pvalue_1e-2_peak_97134	157	.	9.38321	15.70290	11.50687	387
chr14	94502823	94503180	Astro_pvalue_1e-2_peak_97135	66	.	4.83248	6.64852	3.52367	309
chr14	94514566	94514897	Astro_pvalue_1e-2_peak_97137	50	.	4.08942	5.01349	2.14482	61
chr14	94517581	94517818	Astro_pvalue_1e-2_peak_97139	75	.	5.53518	7.58777	4.34919	143
chr14	94546922	94547800	Astro_pvalue_1e-2_peak_97141	117	.	7.64951	11.71906	7.99395	717
chr14	94595505	94596224	Astro_pvalue_1e-2_peak_97149a	71	.	5.32021	7.18204	3.99368	97
chr14	94595505	94596224	Astro_pvalue_1e-2_peak_97149b	124	.	7.98032	12.45592	8.64813	303
chr14	94595505	94596224	Astro_pvalue_1e-2_peak_97149c	72	.	5.34616	7.22996	4.03410	561
chr14	94603147	94603398	Astro_pvalue_1e-2_peak_97150	52	.	4.02707	5.25090	2.31704	201
chr14	94639923	94640953	Astro_pvalue_1e-2_peak_97152a	179	.	9.78524	17.96883	13.48520	506
chr14	94639923	94640953	Astro_pvalue_1e-2_peak_97152b	105	.	6.69516	10.51230	6.92976	715
chr14	94646900	94647421	Astro_pvalue_1e-2_peak_97153	77	.	5.51138	7.78420	4.52309	375
chr14	94952772	94952864	Astro_pvalue_1e-2_peak_97176	52	.	4.02707	5.25090	2.31704	40
chr14	95015927	95016010	Astro_pvalue_1e-2_peak_97183	52	.	4.02707	5.25090	2.31704	40
chr14	95065308	95065754	Astro_pvalue_1e-2_peak_97189	43	.	3.64352	4.35885	1.59328	368
chr14	95068223	95068596	Astro_pvalue_1e-2_peak_97190	44	.	3.70261	4.48264	1.69840	313
chr14	95236120	95236514	Astro_pvalue_1e-2_peak_97210	49	.	3.89196	4.90993	2.05496	201
chr14	95402792	95403612	Astro_pvalue_1e-2_peak_97224a	72	.	5.33745	7.29906	4.09512	236
chr14	95402792	95403612	Astro_pvalue_1e-2_peak_97224b	96	.	6.52354	9.67276	6.18446	403
chr14	95437921	95438527	Astro_pvalue_1e-2_peak_97227a	97	.	6.68271	9.79705	6.29430	316
chr14	95437921	95438527	Astro_pvalue_1e-2_peak_97227b	153	.	9.35579	15.39976	11.24277	471
chr14	95562084	95562798	Astro_pvalue_1e-2_peak_97234	55	.	4.34909	5.52219	2.55300	458
chr14	95599247	95599966	Astro_pvalue_1e-2_peak_97241	53	.	4.25894	5.33988	2.39351	223
chr14	95623295	95624256	Astro_pvalue_1e-2_peak_97243a	111	.	6.84965	11.10137	7.45029	540
chr14	95623295	95624256	Astro_pvalue_1e-2_peak_97243b	122	.	7.31279	12.21836	8.43787	646
chr14	95655763	95656358	Astro_pvalue_1e-2_peak_97247	59	.	4.54133	5.93590	2.91402	363
chr14	95718394	95718607	Astro_pvalue_1e-2_peak_97253	42	.	3.60516	4.28055	1.52744	163
chr14	95722511	95723016	Astro_pvalue_1e-2_peak_97255	58	.	4.49169	5.82547	2.81657	118
chr14	95786178	95786565	Astro_pvalue_1e-2_peak_97260	86	.	6.05510	8.67509	5.30407	99
chr14	95826412	95827069	Astro_pvalue_1e-2_peak_97263	83	.	5.92768	8.33063	4.99841	274
chr14	95837041	95837119	Astro_pvalue_1e-2_peak_97264	52	.	4.02707	5.25090	2.31704	44
chr14	95898621	95898794	Astro_pvalue_1e-2_peak_97268	52	.	4.02707	5.25090	2.31704	103
chr14	95909015	95909137	Astro_pvalue_1e-2_peak_97269	66	.	4.83248	6.64852	3.52367	66
chr14	95923649	95924037	Astro_pvalue_1e-2_peak_97272	71	.	5.32021	7.18204	3.99368	172
chr14	95927176	95927441	Astro_pvalue_1e-2_peak_97273	61	.	4.74737	6.14848	3.09866	37
chr14	95955345	95955896	Astro_pvalue_1e-2_peak_97276a	74	.	5.43150	7.45768	4.23518	51
chr14	95955345	95955896	Astro_pvalue_1e-2_peak_97276b	111	.	7.24200	11.13245	7.47795	197
chr14	95961420	95961651	Astro_pvalue_1e-2_peak_97277	93	.	6.18015	9.36989	5.91917	60
chr14	95965159	95965674	Astro_pvalue_1e-2_peak_97279	67	.	4.85791	6.72901	3.59623	51
chr14	95966937	95967079	Astro_pvalue_1e-2_peak_97280	63	.	4.76039	6.35926	3.28215	55
chr14	95973577	95973795	Astro_pvalue_1e-2_peak_97281	48	.	3.84823	4.80658	1.96960	158
chr14	95981370	95981926	Astro_pvalue_1e-2_peak_97283	69	.	5.11596	6.93224	3.77342	348
chr14	95982512	95982617	Astro_pvalue_1e-2_peak_97284	49	.	4.02924	4.90761	2.05496	50
chr14	95993905	95994024	Astro_pvalue_1e-2_peak_97289	72	.	5.29821	7.27678	4.07662	59
chr14	96000814	96001467	Astro_pvalue_1e-2_peak_97290a	189	.	10.07303	18.92016	14.31067	365
chr14	96000814	96001467	Astro_pvalue_1e-2_peak_97290b	286	.	13.59859	28.62071	22.77336	475
chr14	96084191	96085098	Astro_pvalue_1e-2_peak_97296	62	.	4.67035	6.23671	3.17560	433
chr14	96095684	96095866	Astro_pvalue_1e-2_peak_97298	56	.	4.39560	5.61900	2.63726	41
chr14	96352249	96353215	Astro_pvalue_1e-2_peak_97321	45	.	3.74308	4.56981	1.77158	638
chr14	96410037	96410434	Astro_pvalue_1e-2_peak_97329	66	.	4.83248	6.64852	3.52367	342
chr14	96505600	96506817	Astro_pvalue_1e-2_peak_97332	171	.	9.82659	17.17368	12.79110	93
chr14	96520152	96520715	Astro_pvalue_1e-2_peak_97333a	61	.	4.72394	6.14380	3.09573	75
chr14	96520152	96520715	Astro_pvalue_1e-2_peak_97333b	84	.	5.90493	8.42236	5.08066	301
chr14	96522303	96522774	Astro_pvalue_1e-2_peak_97334a	59	.	4.60485	5.94779	2.92400	256
chr14	96522303	96522774	Astro_pvalue_1e-2_peak_97334b	81	.	5.75606	8.17358	4.86179	407
chr14	96556827	96557355	Astro_pvalue_1e-2_peak_97341	81	.	5.82963	8.18180	4.86701	66
chr14	96565239	96565349	Astro_pvalue_1e-2_peak_97344	43	.	3.64352	4.35885	1.59328	46
chr14	96567092	96567449	Astro_pvalue_1e-2_peak_97345	44	.	3.70261	4.48264	1.69840	45
chr14	96612405	96612805	Astro_pvalue_1e-2_peak_97349	85	.	6.02183	8.59982	5.23759	344
chr14	96659467	96659898	Astro_pvalue_1e-2_peak_97357	43	.	3.64352	4.35885	1.59328	224
chr14	96829186	96829968	Astro_pvalue_1e-2_peak_97376	113	.	7.33900	11.30038	7.62485	575
chr14	96857562	96858577	Astro_pvalue_1e-2_peak_97379	78	.	5.64932	7.81219	4.54650	738
chr14	96900805	96900880	Astro_pvalue_1e-2_peak_97383	52	.	4.02707	5.25090	2.31704	57
chr14	96968218	96969254	Astro_pvalue_1e-2_peak_97388a	118	.	7.51445	11.86495	8.12469	271
chr14	96968218	96969254	Astro_pvalue_1e-2_peak_97388b	118	.	7.48288	11.81170	8.07712	456
chr14	96968218	96969254	Astro_pvalue_1e-2_peak_97388c	118	.	7.48288	11.81170	8.07712	581
chr14	97050693	97050926	Astro_pvalue_1e-2_peak_97398	47	.	3.80546	4.70840	1.88773	45
chr14	97263526	97264007	Astro_pvalue_1e-2_peak_97426	181	.	10.58901	18.19458	13.68468	94
chr14	97329741	97330464	Astro_pvalue_1e-2_peak_97432	74	.	5.35742	7.41268	4.19627	257
chr14	97391315	97391576	Astro_pvalue_1e-2_peak_97436	50	.	3.93670	5.01899	2.14606	58
chr14	97525979	97526061	Astro_pvalue_1e-2_peak_97451	66	.	4.83248	6.64852	3.52367	40
chr14	97924814	97925238	Astro_pvalue_1e-2_peak_97492	47	.	3.82673	4.75687	1.92880	64
chr14	98385696	98385799	Astro_pvalue_1e-2_peak_97538	46	.	3.78444	4.66110	1.84876	49
chr14	98444010	98444680	Astro_pvalue_1e-2_peak_97545a	101	.	6.81875	10.18116	6.63452	238
chr14	98444010	98444680	Astro_pvalue_1e-2_peak_97545b	65	.	4.98163	6.57940	3.47254	361
chr14	98444010	98444680	Astro_pvalue_1e-2_peak_97545c	128	.	8.09515	12.86705	9.01029	479
chr14	98598336	98598434	Astro_pvalue_1e-2_peak_97551	52	.	4.02707	5.25090	2.31704	47
chr14	98605210	98605297	Astro_pvalue_1e-2_peak_97552	49	.	3.89196	4.90993	2.05496	40
chr14	98770698	98770809	Astro_pvalue_1e-2_peak_97572	52	.	4.02707	5.25090	2.31704	56
chr14	98914060	98914431	Astro_pvalue_1e-2_peak_97582	51	.	3.98248	5.13441	2.24270	70
chr14	98933418	98933755	Astro_pvalue_1e-2_peak_97586	46	.	3.76364	4.61492	1.80968	270
chr14	99059854	99060021	Astro_pvalue_1e-2_peak_97598	47	.	3.82673	4.75687	1.92880	116
chr14	99502240	99502592	Astro_pvalue_1e-2_peak_97654	60	.	4.70083	6.06186	3.02313	281
chr14	99599265	99599438	Astro_pvalue_1e-2_peak_97670	63	.	4.69704	6.30170	3.23067	51
chr14	99740975	99741282	Astro_pvalue_1e-2_peak_97695	49	.	4.04913	4.93869	2.08073	114
chr14	99861331	99861407	Astro_pvalue_1e-2_peak_97711	44	.	3.70261	4.48264	1.69840	6
chr14	99946933	99948023	Astro_pvalue_1e-2_peak_97716a	166	.	8.43645	16.69274	12.37426	342
chr14	99946933	99948023	Astro_pvalue_1e-2_peak_97716b	178	.	8.83818	17.86357	13.39218	442
chr14	99946933	99948023	Astro_pvalue_1e-2_peak_97716c	179	.	8.86418	17.90749	13.43136	696
chr14	100001187	100001668	Astro_pvalue_1e-2_peak_97725	61	.	4.72398	6.10482	3.06212	393
chr14	100020581	100020783	Astro_pvalue_1e-2_peak_97729	70	.	5.21182	7.08455	3.90799	43
chr14	100029587	100029918	Astro_pvalue_1e-2_peak_97730	53	.	4.31965	5.38798	2.43485	50
chr14	100030908	100031312	Astro_pvalue_1e-2_peak_97731	52	.	4.22450	5.22796	2.31704	324
chr14	100040236	100040673	Astro_pvalue_1e-2_peak_97732	40	.	3.49479	4.06336	1.34109	417
chr14	100047819	100048063	Astro_pvalue_1e-2_peak_97734	70	.	5.18365	7.02331	3.85396	169
chr14	100055279	100055689	Astro_pvalue_1e-2_peak_97737	40	.	3.47705	4.02948	1.31181	313
chr14	100062573	100062794	Astro_pvalue_1e-2_peak_97738	60	.	4.59207	6.05171	3.01510	61
chr14	100070496	100071035	Astro_pvalue_1e-2_peak_97739	207	.	9.90303	20.70494	15.85829	161
chr14	100082012	100082376	Astro_pvalue_1e-2_peak_97742	74	.	5.38752	7.48318	4.25681	178
chr14	100094829	100095795	Astro_pvalue_1e-2_peak_97743	105	.	7.00553	10.58141	6.98970	575
chr14	100098721	100098816	Astro_pvalue_1e-2_peak_97744	47	.	3.80546	4.70840	1.88773	46
chr14	100104823	100105166	Astro_pvalue_1e-2_peak_97745	63	.	4.72404	6.36848	3.28934	256
chr14	100111322	100111927	Astro_pvalue_1e-2_peak_97747	57	.	4.44313	5.71997	2.72497	276
chr14	100120535	100121294	Astro_pvalue_1e-2_peak_97749	104	.	7.02543	10.45915	6.88214	238
chr14	100130184	100130943	Astro_pvalue_1e-2_peak_97751a	65	.	4.95909	6.54059	3.43862	320
chr14	100130184	100130943	Astro_pvalue_1e-2_peak_97751b	114	.	7.40512	11.41575	7.72679	475
chr14	100137539	100138400	Astro_pvalue_1e-2_peak_97752a	66	.	4.78996	6.62226	3.51117	243
chr14	100137539	100138400	Astro_pvalue_1e-2_peak_97752b	108	.	6.70594	10.86913	7.24536	315
chr14	100137539	100138400	Astro_pvalue_1e-2_peak_97752c	76	.	5.26896	7.63099	4.38766	436
chr14	100137539	100138400	Astro_pvalue_1e-2_peak_97752d	55	.	4.26621	5.58467	2.60804	653
chr14	100139145	100139621	Astro_pvalue_1e-2_peak_97753	55	.	4.23689	5.53922	2.56785	279
chr14	100149957	100150785	Astro_pvalue_1e-2_peak_97755a	44	.	3.65314	4.45757	1.67903	180
chr14	100149957	100150785	Astro_pvalue_1e-2_peak_97755b	62	.	4.58169	6.29609	3.22747	383
chr14	100149957	100150785	Astro_pvalue_1e-2_peak_97755c	224	.	10.95940	22.47608	17.38565	536
chr14	100196264	100196560	Astro_pvalue_1e-2_peak_97758	42	.	3.60516	4.28055	1.52744	66
chr14	100197840	100198914	Astro_pvalue_1e-2_peak_97759	42	.	3.58629	4.24258	1.49549	590
chr14	100259245	100260198	Astro_pvalue_1e-2_peak_97763a	81	.	5.84340	8.17739	4.86426	380
chr14	100259245	100260198	Astro_pvalue_1e-2_peak_97763b	95	.	6.52358	9.50327	6.03666	515
chr14	100259245	100260198	Astro_pvalue_1e-2_peak_97763c	70	.	5.24384	7.04257	3.87005	899
chr14	100437493	100438223	Astro_pvalue_1e-2_peak_97781	122	.	7.88983	12.20500	8.42582	354
chr14	100512160	100512353	Astro_pvalue_1e-2_peak_97788	65	.	4.77897	6.50788	3.41064	76
chr14	100659251	100659577	Astro_pvalue_1e-2_peak_97805	144	.	8.94947	14.45231	10.40874	151
chr14	100680391	100681066	Astro_pvalue_1e-2_peak_97806	51	.	4.00577	5.19473	2.29427	587
chr14	100704737	100705525	Astro_pvalue_1e-2_peak_97807a	46	.	3.79219	4.66975	1.85602	57
chr14	100704737	100705525	Astro_pvalue_1e-2_peak_97807b	141	.	8.03061	14.19217	10.18065	390
chr14	100704737	100705525	Astro_pvalue_1e-2_peak_97807c	75	.	5.19628	7.51598	4.28681	726
chr14	100706466	100707092	Astro_pvalue_1e-2_peak_97808	96	.	6.14106	9.61926	6.13967	335
chr14	100751460	100752313	Astro_pvalue_1e-2_peak_97812	58	.	4.51637	5.88004	2.86532	388
chr14	100763436	100764154	Astro_pvalue_1e-2_peak_97813	98	.	6.70092	9.87487	6.36312	404
chr14	100771817	100773178	Astro_pvalue_1e-2_peak_97814a	67	.	5.01197	6.76286	3.62464	933
chr14	100771817	100773178	Astro_pvalue_1e-2_peak_97814b	178	.	9.98336	17.85149	13.38219	1131
chr14	100784722	100784857	Astro_pvalue_1e-2_peak_97815	52	.	4.02707	5.25090	2.31704	67
chr14	100842336	100842902	Astro_pvalue_1e-2_peak_97820	161	.	9.73574	16.13715	11.88939	333
chr14	100906698	100906865	Astro_pvalue_1e-2_peak_97826	52	.	4.02707	5.25090	2.31704	37
chr14	101003906	101004436	Astro_pvalue_1e-2_peak_97830	62	.	4.81895	6.28387	3.21579	340
chr14	101012859	101013091	Astro_pvalue_1e-2_peak_97832	54	.	4.30354	5.42925	2.47078	37
chr14	101033562	101034063	Astro_pvalue_1e-2_peak_97839	48	.	3.99016	4.83094	1.99111	21
chr14	101034333	101035034	Astro_pvalue_1e-2_peak_97840	47	.	3.97088	4.79614	1.96348	44
chr14	101084178	101084923	Astro_pvalue_1e-2_peak_97843	61	.	4.77099	6.19286	3.13660	674
chr14	101147339	101147428	Astro_pvalue_1e-2_peak_97848	49	.	3.91420	4.96371	2.10084	44
chr14	101255602	101256079	Astro_pvalue_1e-2_peak_97859	51	.	3.98248	5.13441	2.24270	436
chr14	101367351	101367478	Astro_pvalue_1e-2_peak_97869	52	.	4.02707	5.25090	2.31704	65
chr14	101602642	101603157	Astro_pvalue_1e-2_peak_97881	66	.	4.83248	6.64852	3.52367	218
chr14	101689541	101689882	Astro_pvalue_1e-2_peak_97887	84	.	5.95637	8.45435	5.10821	153
chr14	102057654	102057748	Astro_pvalue_1e-2_peak_97915	52	.	4.02707	5.25090	2.31704	47
chr14	102090476	102090739	Astro_pvalue_1e-2_peak_97918	51	.	3.98248	5.13441	2.24270	36
chr14	102226844	102228032	Astro_pvalue_1e-2_peak_97921a	119	.	7.15990	11.97019	8.21834	79
chr14	102226844	102228032	Astro_pvalue_1e-2_peak_97921b	85	.	5.68828	8.58175	5.22227	202
chr14	102226844	102228032	Astro_pvalue_1e-2_peak_97921c	106	.	6.59072	10.68317	7.07970	308
chr14	102226844	102228032	Astro_pvalue_1e-2_peak_97921d	85	.	5.64919	8.51944	5.16666	494
chr14	102226844	102228032	Astro_pvalue_1e-2_peak_97921e	85	.	5.64919	8.51944	5.16666	1092
chr14	102275985	102276793	Astro_pvalue_1e-2_peak_97925a	61	.	4.61787	6.11180	3.06542	229
chr14	102275985	102276793	Astro_pvalue_1e-2_peak_97925b	48	.	3.86997	4.85757	2.01230	716
chr14	102301313	102301550	Astro_pvalue_1e-2_peak_97928	66	.	4.83248	6.64852	3.52367	56
chr14	102369453	102369980	Astro_pvalue_1e-2_peak_97931a	55	.	4.37222	5.57009	2.59376	108
chr14	102369453	102369980	Astro_pvalue_1e-2_peak_97931b	83	.	5.92417	8.38401	5.04485	465
chr14	102413901	102414891	Astro_pvalue_1e-2_peak_97934a	115	.	7.47245	11.53401	7.83091	640
chr14	102413901	102414891	Astro_pvalue_1e-2_peak_97934b	115	.	7.50657	11.59426	7.88496	734
chr14	102430585	102431937	Astro_pvalue_1e-2_peak_97935	66	.	5.00438	6.61872	3.50803	184
chr14	102529433	102529656	Astro_pvalue_1e-2_peak_97942	66	.	4.83248	6.64852	3.52367	179
chr14	102553269	102554037	Astro_pvalue_1e-2_peak_97946a	78	.	5.56886	7.86544	4.59475	166
chr14	102553269	102554037	Astro_pvalue_1e-2_peak_97946b	115	.	7.32890	11.55357	7.84836	392
chr14	102606061	102606664	Astro_pvalue_1e-2_peak_97950	96	.	6.44331	9.63392	6.14980	149
chr14	102662913	102663167	Astro_pvalue_1e-2_peak_97952	66	.	4.83248	6.64852	3.52367	181
chr14	102675793	102675889	Astro_pvalue_1e-2_peak_97953	66	.	4.83248	6.64852	3.52367	48
chr14	102701856	102701960	Astro_pvalue_1e-2_peak_97958	52	.	4.02707	5.25090	2.31704	59
chr14	102760802	102761384	Astro_pvalue_1e-2_peak_97962	51	.	3.98248	5.13441	2.24270	522
chr14	102771256	102771679	Astro_pvalue_1e-2_peak_97964	52	.	4.02707	5.25090	2.31704	357
chr14	102780665	102780860	Astro_pvalue_1e-2_peak_97966	50	.	4.10987	5.05183	2.17501	124
chr14	102783113	102783567	Astro_pvalue_1e-2_peak_97968	55	.	4.43965	5.59403	2.61553	390
chr14	102785985	102786158	Astro_pvalue_1e-2_peak_97969	60	.	4.70083	6.06186	3.02313	112
chr14	102829227	102830003	Astro_pvalue_1e-2_peak_97970	90	.	6.32289	9.08417	5.66568	91
chr14	102856424	102856809	Astro_pvalue_1e-2_peak_97971	81	.	5.63790	8.11244	4.80792	153
chr14	102904478	102904712	Astro_pvalue_1e-2_peak_97973	52	.	4.02707	5.25090	2.31704	50
chr14	102917135	102917668	Astro_pvalue_1e-2_peak_97977	51	.	4.00577	5.19473	2.29427	30
chr14	102938454	102939468	Astro_pvalue_1e-2_peak_97978	59	.	4.56656	5.99310	2.96334	445
chr14	102971057	102971157	Astro_pvalue_1e-2_peak_97982	45	.	3.74308	4.56981	1.77158	46
chr14	102976152	102976479	Astro_pvalue_1e-2_peak_97984a	133	.	8.36120	13.34394	9.43112	95
chr14	102976152	102976479	Astro_pvalue_1e-2_peak_97984b	107	.	7.14193	10.75773	7.14619	210
chr14	102990882	102991472	Astro_pvalue_1e-2_peak_97987a	130	.	8.28001	13.04990	9.17214	232
chr14	102990882	102991472	Astro_pvalue_1e-2_peak_97987b	100	.	6.77456	10.03915	6.50993	361
chr14	103058323	103059099	Astro_pvalue_1e-2_peak_97992a	55	.	4.43965	5.59403	2.61553	180
chr14	103058323	103059099	Astro_pvalue_1e-2_peak_97992b	91	.	6.31313	9.12568	5.70365	548
chr14	103189726	103190329	Astro_pvalue_1e-2_peak_97995	50	.	3.93670	5.01899	2.14606	348
chr14	103243544	103244310	Astro_pvalue_1e-2_peak_97997	77	.	5.62035	7.75457	4.49639	346
chr14	103416244	103416567	Astro_pvalue_1e-2_peak_98007	52	.	4.02707	5.25090	2.31704	59
chr14	103467491	103467888	Astro_pvalue_1e-2_peak_98011	89	.	6.15716	8.91201	5.51388	258
chr14	103474021	103474112	Astro_pvalue_1e-2_peak_98012	52	.	4.02707	5.25090	2.31704	39
chr14	103508965	103509041	Astro_pvalue_1e-2_peak_98013	52	.	4.02707	5.25090	2.31704	63
chr14	103523672	103524228	Astro_pvalue_1e-2_peak_98014a	50	.	4.10987	5.05183	2.17501	80
chr14	103523672	103524228	Astro_pvalue_1e-2_peak_98014b	101	.	6.84978	10.11438	6.57618	254
chr14	103523672	103524228	Astro_pvalue_1e-2_peak_98014c	114	.	7.53476	11.49467	7.79703	379
chr14	103542088	103542389	Astro_pvalue_1e-2_peak_98016	50	.	3.95946	5.07586	2.19485	104
chr14	103621500	103621775	Astro_pvalue_1e-2_peak_98027	96	.	6.44331	9.63392	6.14980	68
chr14	103726774	103727312	Astro_pvalue_1e-2_peak_98035	66	.	4.83248	6.64852	3.52367	300
chr14	103777351	103778190	Astro_pvalue_1e-2_peak_98039	57	.	4.46728	5.77213	2.77087	343
chr14	103799900	103800722	Astro_pvalue_1e-2_peak_98040a	84	.	5.90493	8.42236	5.08066	54
chr14	103799900	103800722	Astro_pvalue_1e-2_peak_98040b	72	.	5.31444	7.26053	4.06240	238
chr14	103799900	103800722	Astro_pvalue_1e-2_peak_98040c	109	.	7.11659	10.91748	7.28739	451
chr14	103799900	103800722	Astro_pvalue_1e-2_peak_98040d	96	.	6.52354	9.67276	6.18446	577
chr14	103799900	103800722	Astro_pvalue_1e-2_peak_98040e	135	.	8.30269	13.50784	9.57636	694
chr14	103801084	103801328	Astro_pvalue_1e-2_peak_98041	41	.	3.57377	4.11763	1.38905	66
chr14	103851360	103852058	Astro_pvalue_1e-2_peak_98042	134	.	8.47398	13.41658	9.49542	333
chr14	103966668	103966829	Astro_pvalue_1e-2_peak_98049	52	.	4.02707	5.25090	2.31704	60
chr14	103979056	103979813	Astro_pvalue_1e-2_peak_98051	103	.	6.88811	10.30028	6.74046	374
chr14	103984415	103984706	Astro_pvalue_1e-2_peak_98052	41	.	3.62100	4.19502	1.45637	60
chr14	103989153	103989362	Astro_pvalue_1e-2_peak_98056	62	.	4.78583	6.24690	3.18301	54
chr14	103995175	103995723	Astro_pvalue_1e-2_peak_98058	57	.	4.44313	5.71997	2.72497	341
chr14	104008767	104008843	Astro_pvalue_1e-2_peak_98061	43	.	3.67415	4.34694	1.58589	32
chr14	104009176	104009457	Astro_pvalue_1e-2_peak_98062	83	.	5.72976	8.36558	5.03077	123
chr14	104010713	104010942	Astro_pvalue_1e-2_peak_98063	45	.	3.83583	4.59922	1.79806	111
chr14	104028674	104029406	Astro_pvalue_1e-2_peak_98066	73	.	5.32765	7.34391	4.13435	459
chr14	104040626	104040741	Astro_pvalue_1e-2_peak_98067	62	.	4.67035	6.23671	3.17560	51
chr14	104042924	104043238	Astro_pvalue_1e-2_peak_98068	76	.	5.44874	7.62969	4.38691	263
chr14	104060776	104060932	Astro_pvalue_1e-2_peak_98070	66	.	4.83248	6.64852	3.52367	42
chr14	104094610	104095995	Astro_pvalue_1e-2_peak_98072	66	.	5.02080	6.68179	3.55253	945
chr14	104166767	104167415	Astro_pvalue_1e-2_peak_98080	45	.	3.72273	4.52573	1.73546	52
chr14	104181764	104182207	Astro_pvalue_1e-2_peak_98085a	103	.	6.59597	10.35161	6.78501	135
chr14	104181764	104182207	Astro_pvalue_1e-2_peak_98085b	103	.	6.62049	10.39129	6.82109	254
chr14	104189376	104189880	Astro_pvalue_1e-2_peak_98086	55	.	4.34909	5.52219	2.55300	282
chr14	104313850	104314320	Astro_pvalue_1e-2_peak_98097	171	.	10.17294	17.16598	12.78533	151
chr14	104387521	104388050	Astro_pvalue_1e-2_peak_98102	66	.	4.83248	6.64852	3.52367	379
chr14	104603956	104604160	Astro_pvalue_1e-2_peak_98115	63	.	4.72404	6.36848	3.28934	163
chr14	104672750	104673038	Astro_pvalue_1e-2_peak_98126	96	.	6.58631	9.61817	6.13907	51
chr14	104745483	104746131	Astro_pvalue_1e-2_peak_98132	81	.	5.79878	8.11714	4.81112	205
chr14	104816820	104817087	Astro_pvalue_1e-2_peak_98139	52	.	4.02707	5.25090	2.31704	47
chr14	104976258	104976334	Astro_pvalue_1e-2_peak_98150	51	.	3.98248	5.13441	2.24270	36
chr14	104977325	104977558	Astro_pvalue_1e-2_peak_98151	52	.	4.02707	5.25090	2.31704	48
chr14	105046018	105046194	Astro_pvalue_1e-2_peak_98155	56	.	4.41924	5.66894	2.67998	71
chr14	105143607	105144580	Astro_pvalue_1e-2_peak_98166	44	.	3.70261	4.48264	1.69840	929
chr14	105155741	105156039	Astro_pvalue_1e-2_peak_98171	56	.	4.39560	5.61900	2.63726	169
chr14	105165516	105165703	Astro_pvalue_1e-2_peak_98175	49	.	4.04913	4.93869	2.08073	144
chr14	105190478	105190683	Astro_pvalue_1e-2_peak_98182	83	.	5.92417	8.38401	5.04485	80
chr14	105202206	105203463	Astro_pvalue_1e-2_peak_98186	90	.	6.29063	9.02020	5.60909	586
chr14	105218958	105219607	Astro_pvalue_1e-2_peak_98188a	97	.	6.42158	9.76129	6.26323	230
chr14	105218958	105219607	Astro_pvalue_1e-2_peak_98188b	160	.	9.13291	16.00545	11.77336	444
chr14	105258527	105258806	Astro_pvalue_1e-2_peak_98194	40	.	3.49479	4.06336	1.34109	36
chr14	105266754	105267176	Astro_pvalue_1e-2_peak_98198	42	.	3.56761	4.20535	1.46358	269
chr14	105281596	105282763	Astro_pvalue_1e-2_peak_98199a	66	.	5.02080	6.68179	3.55253	514
chr14	105281596	105282763	Astro_pvalue_1e-2_peak_98199b	77	.	5.62035	7.75457	4.49639	795
chr14	105292603	105293171	Astro_pvalue_1e-2_peak_98201	52	.	4.02707	5.25090	2.31704	392
chr14	105331540	105331819	Astro_pvalue_1e-2_peak_98203	52	.	4.02707	5.25090	2.31704	45
chr14	105332063	105332300	Astro_pvalue_1e-2_peak_98204	65	.	4.80692	6.58071	3.47254	178
chr14	105399682	105399986	Astro_pvalue_1e-2_peak_98208	95	.	6.40923	9.54279	6.07266	249
chr14	105444631	105444967	Astro_pvalue_1e-2_peak_98211	92	.	6.42169	9.28323	5.84225	232
chr14	105451936	105452246	Astro_pvalue_1e-2_peak_98212	72	.	5.29821	7.27678	4.07662	123
chr14	105487423	105487842	Astro_pvalue_1e-2_peak_98216	182	.	10.44354	18.24537	13.72714	127
chr14	105512125	105512267	Astro_pvalue_1e-2_peak_98217	52	.	4.02707	5.25090	2.31704	79
chr14	105553796	105554251	Astro_pvalue_1e-2_peak_98221	55	.	4.34909	5.52219	2.55300	63
chr14	105628839	105629001	Astro_pvalue_1e-2_peak_98230	71	.	5.24031	7.14717	3.96211	110
chr14	105671014	105671259	Astro_pvalue_1e-2_peak_98237	47	.	3.97088	4.79614	1.96348	202
chr14	105714627	105715948	Astro_pvalue_1e-2_peak_98241	89	.	6.25869	8.95735	5.55401	277
chr14	105760661	105760895	Astro_pvalue_1e-2_peak_98245	63	.	4.72404	6.36848	3.28934	139
chr14	105767106	105767924	Astro_pvalue_1e-2_peak_98246a	98	.	6.63850	9.86893	6.35855	348
chr14	105767106	105767924	Astro_pvalue_1e-2_peak_98246b	42	.	3.63703	4.22146	1.47812	580
chr14	105767106	105767924	Astro_pvalue_1e-2_peak_98246c	99	.	6.66788	9.91941	6.40416	710
chr14	105780143	105781343	Astro_pvalue_1e-2_peak_98248a	57	.	4.49161	5.76404	2.76533	753
chr14	105780143	105781343	Astro_pvalue_1e-2_peak_98248b	79	.	5.61451	7.94014	4.65962	1033
chr14	105789809	105789920	Astro_pvalue_1e-2_peak_98249	66	.	4.83248	6.64852	3.52367	61
chr14	105864264	105865088	Astro_pvalue_1e-2_peak_98260	52	.	4.19375	5.21198	2.30808	591
chr14	105879786	105880182	Astro_pvalue_1e-2_peak_98263	72	.	5.31444	7.26053	4.06240	268
chr14	105881372	105881716	Astro_pvalue_1e-2_peak_98264	73	.	5.38406	7.37745	4.16478	101
chr14	105914828	105915333	Astro_pvalue_1e-2_peak_98268	46	.	3.78444	4.66110	1.84876	408
chr14	105935340	105935435	Astro_pvalue_1e-2_peak_98272	56	.	4.46030	5.63000	2.64652	46
chr14	105942280	105943082	Astro_pvalue_1e-2_peak_98275a	50	.	3.95170	5.09877	2.21433	64
chr14	105942280	105943082	Astro_pvalue_1e-2_peak_98275b	127	.	7.14376	12.73945	8.89941	369
chr14	105942280	105943082	Astro_pvalue_1e-2_peak_98275c	62	.	4.41909	6.28852	3.22031	673
chr14	105947184	105948224	Astro_pvalue_1e-2_peak_98276	73	.	5.26898	7.38073	4.16667	543
chr14	105956148	105956509	Astro_pvalue_1e-2_peak_98277	47	.	3.73615	4.76677	1.93710	330
chr14	105956910	105957758	Astro_pvalue_1e-2_peak_98278a	113	.	6.56249	11.38237	7.69772	295
chr14	105956910	105957758	Astro_pvalue_1e-2_peak_98278b	114	.	6.58220	11.41476	7.72679	531
chr14	105956910	105957758	Astro_pvalue_1e-2_peak_98278c	83	.	5.33202	8.32088	4.99107	667
chr14	105994850	105994981	Astro_pvalue_1e-2_peak_98285	61	.	4.77099	6.19286	3.13660	47
chr14	105998980	105999218	Astro_pvalue_1e-2_peak_98286	43	.	3.66300	4.39923	1.62789	98
chr14	106055450	106056386	Astro_pvalue_1e-2_peak_98290	49	.	3.89196	4.90993	2.05496	46
chr14	106057493	106057678	Astro_pvalue_1e-2_peak_98291	64	.	4.75135	6.43718	3.34820	51
chr14	106082577	106083019	Astro_pvalue_1e-2_peak_98296	50	.	3.95946	5.07586	2.19485	214
chr14	106088323	106088596	Astro_pvalue_1e-2_peak_98298	46	.	3.78444	4.66110	1.84876	228
chr14	106088840	106089272	Astro_pvalue_1e-2_peak_98299	50	.	3.93670	5.01899	2.14606	72
chr14	106214674	106214885	Astro_pvalue_1e-2_peak_98318	66	.	4.83248	6.64852	3.52367	68
chr14	106241485	106241580	Astro_pvalue_1e-2_peak_98325	51	.	4.00577	5.19473	2.29427	48
chr14	106658190	106658395	Astro_pvalue_1e-2_peak_98383	42	.	3.65319	4.24821	1.50000	137
chr14	106659624	106660166	Astro_pvalue_1e-2_peak_98384a	62	.	4.80683	6.28208	3.21561	131
chr14	106659624	106660166	Astro_pvalue_1e-2_peak_98384b	62	.	4.80683	6.28208	3.21561	315
chr14	106659624	106660166	Astro_pvalue_1e-2_peak_98384c	62	.	4.80683	6.28208	3.21561	485
chr14	106784126	106784232	Astro_pvalue_1e-2_peak_98404	48	.	3.86997	4.85757	2.01230	52
chr14	107161733	107161823	Astro_pvalue_1e-2_peak_98455	57	.	4.46728	5.77213	2.77087	46
chr14	107165214	107165305	Astro_pvalue_1e-2_peak_98457	47	.	3.80546	4.70840	1.88773	45
chr14	107206570	107206675	Astro_pvalue_1e-2_peak_98462	66	.	4.83248	6.64852	3.52367	51
chr14	107252959	107253061	Astro_pvalue_1e-2_peak_98466	52	.	4.02707	5.25090	2.31704	57
chr15	20021716	20021812	Astro_pvalue_1e-2_peak_98472	50	.	3.95946	5.07586	2.19485	44
chr15	20070829	20070912	Astro_pvalue_1e-2_peak_98477	52	.	4.02707	5.25090	2.31704	44
chr15	20398511	20398619	Astro_pvalue_1e-2_peak_98496	48	.	3.86997	4.85757	2.01230	66
chr15	20412830	20413688	Astro_pvalue_1e-2_peak_98497b	101	.	6.65557	10.14493	6.60204	392
chr15	20433953	20434531	Astro_pvalue_1e-2_peak_98503	45	.	3.74308	4.56981	1.77158	363
chr15	20456324	20457247	Astro_pvalue_1e-2_peak_98511a	85	.	6.00853	8.59772	5.23674	656
chr15	20456324	20457247	Astro_pvalue_1e-2_peak_98511b	73	.	5.38406	7.37745	4.16478	864
chr15	20500780	20501146	Astro_pvalue_1e-2_peak_98519	43	.	3.62424	4.31930	1.56043	55
chr15	20546036	20546545	Astro_pvalue_1e-2_peak_98527	52	.	4.26206	5.29078	2.35137	55
chr15	20547298	20547449	Astro_pvalue_1e-2_peak_98528	50	.	4.11571	5.04824	2.17321	54
chr15	20556072	20556145	Astro_pvalue_1e-2_peak_98529	47	.	3.93288	4.72811	1.90508	34
chr15	20561262	20561928	Astro_pvalue_1e-2_peak_98530	52	.	4.26206	5.29078	2.35137	611
chr15	20587707	20587815	Astro_pvalue_1e-2_peak_98539	52	.	4.23699	5.29645	2.35493	56
chr15	21927278	21927595	Astro_pvalue_1e-2_peak_98573	60	.	4.68357	6.07701	3.03699	168
chr15	21928766	21928865	Astro_pvalue_1e-2_peak_98574	41	.	3.57377	4.11763	1.38905	52
chr15	22428906	22429062	Astro_pvalue_1e-2_peak_98590	60	.	4.67789	6.01958	2.98663	96
chr15	22436228	22436354	Astro_pvalue_1e-2_peak_98592	72	.	5.29821	7.27678	4.07662	56
chr15	22441695	22442214	Astro_pvalue_1e-2_peak_98593	106	.	7.10824	10.69650	7.09160	294
chr15	22467640	22467838	Astro_pvalue_1e-2_peak_98602	54	.	4.30354	5.42925	2.47078	131
chr15	22479764	22480178	Astro_pvalue_1e-2_peak_98605a	65	.	4.95909	6.54059	3.43862	66
chr15	22479764	22480178	Astro_pvalue_1e-2_peak_98605b	115	.	7.47245	11.53401	7.83091	193
chr15	22511177	22511376	Astro_pvalue_1e-2_peak_98612	73	.	5.39884	7.32807	4.12122	148
chr15	22526398	22526704	Astro_pvalue_1e-2_peak_98614	44	.	3.70261	4.48264	1.69840	257
chr15	22554541	22554626	Astro_pvalue_1e-2_peak_98625	52	.	4.02707	5.25090	2.31704	42
chr15	22561384	22561650	Astro_pvalue_1e-2_peak_98626	48	.	3.86997	4.85757	2.01230	228
chr15	22833056	22833986	Astro_pvalue_1e-2_peak_98646a	61	.	4.74440	6.17777	3.12403	143
chr15	22833056	22833986	Astro_pvalue_1e-2_peak_98646b	121	.	7.70964	12.19668	8.41852	377
chr15	22892089	22893040	Astro_pvalue_1e-2_peak_98653	165	.	9.69873	16.58249	12.27666	588
chr15	22908402	22908916	Astro_pvalue_1e-2_peak_98658	53	.	4.25894	5.33988	2.39351	296
chr15	22916296	22916437	Astro_pvalue_1e-2_peak_98661	84	.	6.01443	8.49085	5.14060	72
chr15	22919301	22919518	Astro_pvalue_1e-2_peak_98662	58	.	4.61042	5.89659	2.87947	167
chr15	22932655	22932777	Astro_pvalue_1e-2_peak_98665	51	.	4.00577	5.19473	2.29427	61
chr15	22969165	22969386	Astro_pvalue_1e-2_peak_98674	43	.	3.66300	4.39923	1.62789	154
chr15	23034007	23034848	Astro_pvalue_1e-2_peak_98693a	59	.	4.34896	5.93269	2.91333	186
chr15	23034007	23034848	Astro_pvalue_1e-2_peak_98693b	154	.	8.26303	15.45923	11.29445	403
chr15	23034007	23034848	Astro_pvalue_1e-2_peak_98693c	241	.	11.30730	24.19125	18.86632	585
chr15	23076307	23076394	Astro_pvalue_1e-2_peak_98700	46	.	3.76364	4.61492	1.80968	41
chr15	23085595	23087234	Astro_pvalue_1e-2_peak_98702a	69	.	4.99975	6.95262	3.79188	816
chr15	23085595	23087234	Astro_pvalue_1e-2_peak_98702b	90	.	5.97788	9.04461	5.63116	1021
chr15	23158622	23158696	Astro_pvalue_1e-2_peak_98708	52	.	4.02707	5.25090	2.31704	44
chr15	23207939	23208660	Astro_pvalue_1e-2_peak_98710	105	.	7.00553	10.58141	6.98970	672
chr15	23378394	23378503	Astro_pvalue_1e-2_peak_98712	81	.	5.63790	8.11244	4.80792	49
chr15	23692154	23692260	Astro_pvalue_1e-2_peak_98721	47	.	3.82673	4.75687	1.92880	54
chr15	23810553	23810892	Astro_pvalue_1e-2_peak_98741	88	.	6.02773	8.84824	5.45674	282
chr15	23815781	23815966	Astro_pvalue_1e-2_peak_98743	54	.	4.35893	5.45487	2.49402	125
chr15	23847467	23847813	Astro_pvalue_1e-2_peak_98750	45	.	3.74308	4.56981	1.77158	285
chr15	23887742	23887870	Astro_pvalue_1e-2_peak_98756	58	.	4.51637	5.88004	2.86532	41
chr15	23932180	23932622	Astro_pvalue_1e-2_peak_98764	60	.	4.67789	6.01958	2.98663	85
chr15	24040687	24040785	Astro_pvalue_1e-2_peak_98775	48	.	3.84823	4.80658	1.96960	48
chr15	24066399	24066917	Astro_pvalue_1e-2_peak_98783	46	.	3.78444	4.66110	1.84876	468
chr15	24091334	24091541	Astro_pvalue_1e-2_peak_98789	51	.	4.00577	5.19473	2.29427	140
chr15	24123274	24123419	Astro_pvalue_1e-2_peak_98802	50	.	3.95946	5.07586	2.19485	44
chr15	24142543	24143134	Astro_pvalue_1e-2_peak_98805	48	.	3.84823	4.80658	1.96960	37
chr15	24151517	24151693	Astro_pvalue_1e-2_peak_98808	43	.	3.62424	4.31930	1.56043	136
chr15	24407805	24408200	Astro_pvalue_1e-2_peak_98848	51	.	4.00577	5.19473	2.29427	48
chr15	25018274	25018465	Astro_pvalue_1e-2_peak_98921	95	.	6.55833	9.56699	6.09291	70
chr15	25201294	25201650	Astro_pvalue_1e-2_peak_98948	70	.	5.26905	7.08836	3.90995	298
chr15	25432322	25432536	Astro_pvalue_1e-2_peak_98979	41	.	3.54912	4.16884	1.43194	164
chr15	25591167	25591438	Astro_pvalue_1e-2_peak_98998	140	.	8.79121	14.07900	10.08212	68
chr15	25683349	25684629	Astro_pvalue_1e-2_peak_99002a	54	.	4.16532	5.42844	2.47078	268
chr15	25683349	25684629	Astro_pvalue_1e-2_peak_99002b	73	.	5.10820	7.37677	4.16478	639
chr15	25683349	25684629	Astro_pvalue_1e-2_peak_99002c	215	.	10.71711	21.52691	16.57346	920
chr15	25683349	25684629	Astro_pvalue_1e-2_peak_99002d	164	.	8.85327	16.43206	12.14925	1041
chr15	25726235	25727015	Astro_pvalue_1e-2_peak_99004	72	.	5.29821	7.27678	4.07662	566
chr15	25755506	25755923	Astro_pvalue_1e-2_peak_99009	58	.	4.49169	5.82547	2.81657	304
chr15	25776462	25777029	Astro_pvalue_1e-2_peak_99013	68	.	5.10093	6.84728	3.69834	293
chr15	25787909	25788908	Astro_pvalue_1e-2_peak_99015a	49	.	4.08068	4.99105	2.12461	73
chr15	25787909	25788908	Astro_pvalue_1e-2_peak_99015b	94	.	6.41250	9.48525	6.02123	499
chr15	25787909	25788908	Astro_pvalue_1e-2_peak_99015c	132	.	8.16136	13.26626	9.36263	602
chr15	25813865	25814339	Astro_pvalue_1e-2_peak_99019	158	.	9.24856	15.80548	11.59660	292
chr15	25842091	25842841	Astro_pvalue_1e-2_peak_99023	43	.	3.62424	4.31930	1.56043	53
chr15	25919964	25920502	Astro_pvalue_1e-2_peak_99036	105	.	6.72043	10.55330	6.96526	348
chr15	25927210	25928044	Astro_pvalue_1e-2_peak_99037a	58	.	4.52873	5.82402	2.81657	203
chr15	25927210	25928044	Astro_pvalue_1e-2_peak_99037b	57	.	4.51009	5.79388	2.78993	361
chr15	25927210	25928044	Astro_pvalue_1e-2_peak_99037c	68	.	5.09482	6.89767	3.74412	473
chr15	25951357	25951646	Astro_pvalue_1e-2_peak_99043	42	.	3.60516	4.28055	1.52744	58
chr15	25962954	25963704	Astro_pvalue_1e-2_peak_99046	65	.	4.94315	6.52570	3.42549	283
chr15	25982209	25982786	Astro_pvalue_1e-2_peak_99050	47	.	3.80546	4.70840	1.88773	257
chr15	25987477	25987889	Astro_pvalue_1e-2_peak_99052	50	.	3.93670	5.01899	2.14606	35
chr15	26037113	26037188	Astro_pvalue_1e-2_peak_99060	50	.	3.95946	5.07586	2.19485	36
chr15	26095264	26095912	Astro_pvalue_1e-2_peak_99071	52	.	4.19375	5.21198	2.30808	577
chr15	26114493	26114907	Astro_pvalue_1e-2_peak_99075	50	.	3.95946	5.07586	2.19485	67
chr15	26179217	26179376	Astro_pvalue_1e-2_peak_99083	52	.	4.02707	5.25090	2.31704	92
chr15	26314028	26314120	Astro_pvalue_1e-2_peak_99097	48	.	3.86997	4.85757	2.01230	46
chr15	26327288	26328164	Astro_pvalue_1e-2_peak_99101a	203	.	10.61571	20.31448	15.52210	214
chr15	26327288	26328164	Astro_pvalue_1e-2_peak_99101b	176	.	9.60469	17.67007	13.22530	399
chr15	26360789	26361004	Astro_pvalue_1e-2_peak_99105	69	.	5.12821	6.90473	3.74908	78
chr15	26371174	26371492	Astro_pvalue_1e-2_peak_99108	65	.	4.77897	6.50788	3.41064	246
chr15	26401840	26403067	Astro_pvalue_1e-2_peak_99115	66	.	5.02080	6.68179	3.55253	784
chr15	26474997	26475083	Astro_pvalue_1e-2_peak_99124	52	.	4.02707	5.25090	2.31704	41
chr15	26487647	26488160	Astro_pvalue_1e-2_peak_99125	58	.	4.61042	5.89659	2.87947	296
chr15	26505868	26505994	Astro_pvalue_1e-2_peak_99127	51	.	4.00577	5.19473	2.29427	57
chr15	26635456	26635685	Astro_pvalue_1e-2_peak_99147	44	.	3.70261	4.48264	1.69840	170
chr15	26855196	26855306	Astro_pvalue_1e-2_peak_99177	51	.	3.98248	5.13441	2.24270	57
chr15	26873890	26874257	Astro_pvalue_1e-2_peak_99182	43	.	3.62424	4.31930	1.56043	295
chr15	26877762	26877875	Astro_pvalue_1e-2_peak_99183	44	.	3.68270	4.44048	1.66328	57
chr15	26912772	26913106	Astro_pvalue_1e-2_peak_99192	41	.	3.54912	4.16884	1.43194	158
chr15	27016969	27018657	Astro_pvalue_1e-2_peak_99210a	63	.	4.84937	6.35369	3.27716	750
chr15	27016969	27018657	Astro_pvalue_1e-2_peak_99210b	111	.	7.27405	11.18776	7.52623	1395
chr15	27112159	27112337	Astro_pvalue_1e-2_peak_99225	45	.	3.74308	4.56981	1.77158	43
chr15	27138601	27138682	Astro_pvalue_1e-2_peak_99235	41	.	3.54912	4.16884	1.43194	41
chr15	27262519	27262715	Astro_pvalue_1e-2_peak_99254	77	.	5.47988	7.70589	4.45358	69
chr15	27304758	27305020	Astro_pvalue_1e-2_peak_99265	47	.	3.82673	4.75687	1.92880	233
chr15	27425097	27425179	Astro_pvalue_1e-2_peak_99287	50	.	3.95946	5.07586	2.19485	37
chr15	27573718	27574015	Astro_pvalue_1e-2_peak_99301	67	.	5.07393	6.79101	3.64874	233
chr15	27633709	27634039	Astro_pvalue_1e-2_peak_99306	49	.	3.91420	4.96371	2.10084	272
chr15	27736962	27737842	Astro_pvalue_1e-2_peak_99325a	134	.	7.85623	13.49381	9.56446	470
chr15	27736962	27737842	Astro_pvalue_1e-2_peak_99325b	89	.	5.93472	8.97544	5.56875	681
chr15	27748722	27748851	Astro_pvalue_1e-2_peak_99327	46	.	3.76364	4.61492	1.80968	58
chr15	27786026	27786271	Astro_pvalue_1e-2_peak_99332	49	.	3.91420	4.96371	2.10084	198
chr15	27917094	27917527	Astro_pvalue_1e-2_peak_99348	60	.	4.70083	6.06186	3.02313	49
chr15	27925169	27925576	Astro_pvalue_1e-2_peak_99349	59	.	4.63269	5.93696	2.91402	350
chr15	27928397	27928642	Astro_pvalue_1e-2_peak_99350	57	.	4.52342	5.74098	2.74350	87
chr15	27952403	27952622	Astro_pvalue_1e-2_peak_99353	51	.	3.98248	5.13441	2.24270	51
chr15	27988089	27988542	Astro_pvalue_1e-2_peak_99357	43	.	3.64352	4.35885	1.59328	253
chr15	28110315	28110406	Astro_pvalue_1e-2_peak_99373	50	.	3.95946	5.07586	2.19485	43
chr15	28266963	28267153	Astro_pvalue_1e-2_peak_99395	82	.	5.87122	8.22773	4.90816	68
chr15	28287197	28287286	Astro_pvalue_1e-2_peak_99399	49	.	3.89196	4.90993	2.05496	42
chr15	28355887	28356040	Astro_pvalue_1e-2_peak_99412	54	.	4.30354	5.42925	2.47078	48
chr15	28373208	28373616	Astro_pvalue_1e-2_peak_99415	62	.	4.81895	6.28387	3.21579	263
chr15	28437104	28437347	Astro_pvalue_1e-2_peak_99422	81	.	5.79878	8.11714	4.81112	152
chr15	28982588	28983300	Astro_pvalue_1e-2_peak_99437	66	.	4.83248	6.64852	3.52367	452
chr15	29077118	29077655	Astro_pvalue_1e-2_peak_99440	63	.	4.69704	6.30170	3.23067	103
chr15	29108671	29108947	Astro_pvalue_1e-2_peak_99443	51	.	4.00577	5.19473	2.29427	68
chr15	29121140	29121917	Astro_pvalue_1e-2_peak_99445	70	.	5.18045	7.03815	3.86758	231
chr15	29131071	29131412	Astro_pvalue_1e-2_peak_99446	50	.	4.08942	5.01349	2.14482	321
chr15	29225879	29226456	Astro_pvalue_1e-2_peak_99455	43	.	3.68596	4.30275	1.54779	339
chr15	29228529	29228700	Astro_pvalue_1e-2_peak_99456	45	.	3.84098	4.56661	1.77158	45
chr15	29277104	29277806	Astro_pvalue_1e-2_peak_99468	97	.	6.58052	9.76971	6.27038	310
chr15	29286975	29287809	Astro_pvalue_1e-2_peak_99472	49	.	3.95648	4.92209	2.06677	630
chr15	29322052	29322139	Astro_pvalue_1e-2_peak_99478	52	.	4.02707	5.25090	2.31704	40
chr15	29332080	29332270	Astro_pvalue_1e-2_peak_99480	60	.	4.70083	6.06186	3.02313	41
chr15	29332726	29332855	Astro_pvalue_1e-2_peak_99481	98	.	6.71547	9.85852	6.34998	60
chr15	29395601	29396291	Astro_pvalue_1e-2_peak_99494a	74	.	5.45256	7.42938	4.20961	545
chr15	29395601	29396291	Astro_pvalue_1e-2_peak_99494b	100	.	6.81570	10.04886	6.51735	635
chr15	29396605	29396715	Astro_pvalue_1e-2_peak_99495	49	.	4.02928	4.90220	2.05184	61
chr15	29406587	29406868	Astro_pvalue_1e-2_peak_99496	41	.	3.54912	4.16884	1.43194	30
chr15	29432145	29432254	Astro_pvalue_1e-2_peak_99506	49	.	3.91420	4.96371	2.10084	42
chr15	29561476	29562243	Astro_pvalue_1e-2_peak_99513a	87	.	6.08865	8.73470	5.35666	388
chr15	29561476	29562243	Astro_pvalue_1e-2_peak_99513b	152	.	9.13298	15.26065	11.11970	578
chr15	29862668	29863232	Astro_pvalue_1e-2_peak_99533	46	.	3.78444	4.66110	1.84876	37
chr15	29945004	29945360	Astro_pvalue_1e-2_peak_99542	52	.	4.02707	5.25090	2.31704	51
chr15	29960368	29960545	Astro_pvalue_1e-2_peak_99543	64	.	4.75135	6.43718	3.34820	129
chr15	30097126	30097597	Astro_pvalue_1e-2_peak_99555	98	.	6.71547	9.85852	6.34998	256
chr15	30113839	30115105	Astro_pvalue_1e-2_peak_99556	171	.	9.82659	17.17368	12.79110	950
chr15	30146822	30146943	Astro_pvalue_1e-2_peak_99559	52	.	4.02707	5.25090	2.31704	76
chr15	30162709	30162960	Astro_pvalue_1e-2_peak_99563	48	.	3.99016	4.83094	1.99111	68
chr15	30177658	30177834	Astro_pvalue_1e-2_peak_99567	47	.	3.95179	4.76187	1.93237	36
chr15	30180987	30181521	Astro_pvalue_1e-2_peak_99568	42	.	3.56761	4.20535	1.46358	61
chr15	30205989	30206290	Astro_pvalue_1e-2_peak_99570	45	.	3.72273	4.52573	1.73546	236
chr15	30206641	30207071	Astro_pvalue_1e-2_peak_99571	46	.	3.76364	4.61492	1.80968	159
chr15	30234294	30234668	Astro_pvalue_1e-2_peak_99577	61	.	4.64396	6.17345	3.12061	315
chr15	30244306	30245049	Astro_pvalue_1e-2_peak_99579	70	.	5.21182	7.08455	3.90799	349
chr15	30251763	30251872	Astro_pvalue_1e-2_peak_99580	59	.	4.56656	5.99310	2.96334	47
chr15	30254449	30254953	Astro_pvalue_1e-2_peak_99581	56	.	4.41924	5.66894	2.67998	396
chr15	30260574	30260978	Astro_pvalue_1e-2_peak_99582	57	.	4.52342	5.74098	2.74350	308
chr15	30261222	30261383	Astro_pvalue_1e-2_peak_99583	57	.	4.52342	5.74098	2.74350	113
chr15	30270816	30271347	Astro_pvalue_1e-2_peak_99585	70	.	5.21182	7.08455	3.90799	164
chr15	30280839	30281365	Astro_pvalue_1e-2_peak_99587	91	.	6.26272	9.16759	5.74062	268
chr15	30293724	30294207	Astro_pvalue_1e-2_peak_99588a	54	.	4.37883	5.48897	2.52368	166
chr15	30293724	30294207	Astro_pvalue_1e-2_peak_99588b	114	.	7.43863	11.47451	7.77820	284
chr15	30331073	30331851	Astro_pvalue_1e-2_peak_99593	101	.	6.78803	10.12752	6.58634	568
chr15	30357588	30358157	Astro_pvalue_1e-2_peak_99599	49	.	3.91420	4.96371	2.10084	402
chr15	30367430	30367757	Astro_pvalue_1e-2_peak_99600	66	.	4.83248	6.64852	3.52367	259
chr15	30763225	30763303	Astro_pvalue_1e-2_peak_99604	52	.	4.02707	5.25090	2.31704	35
chr15	30917724	30918424	Astro_pvalue_1e-2_peak_99605a	145	.	8.98338	14.50186	10.45252	324
chr15	30917724	30918424	Astro_pvalue_1e-2_peak_99605b	70	.	5.21182	7.08455	3.90799	647
chr15	31195684	31196279	Astro_pvalue_1e-2_peak_99614a	87	.	6.13413	8.71645	5.34052	358
chr15	31195684	31196279	Astro_pvalue_1e-2_peak_99614b	86	.	6.10376	8.65869	5.28923	528
chr15	31215152	31215943	Astro_pvalue_1e-2_peak_99617a	82	.	5.80484	8.25471	4.93182	65
chr15	31215152	31215943	Astro_pvalue_1e-2_peak_99617b	106	.	6.96581	10.66197	7.06162	167
chr15	31254513	31254635	Astro_pvalue_1e-2_peak_99621	52	.	4.02707	5.25090	2.31704	59
chr15	31269907	31269983	Astro_pvalue_1e-2_peak_99623	40	.	3.51272	4.09787	1.37064	34
chr15	31274557	31274927	Astro_pvalue_1e-2_peak_99624	65	.	4.95909	6.54059	3.43862	104
chr15	31281335	31281501	Astro_pvalue_1e-2_peak_99627	40	.	3.47446	4.04080	1.32254	121
chr15	31283830	31284482	Astro_pvalue_1e-2_peak_99629	149	.	8.73267	14.93666	10.83646	107
chr15	31361715	31361808	Astro_pvalue_1e-2_peak_99637	52	.	4.02707	5.25090	2.31704	51
chr15	31421481	31421789	Astro_pvalue_1e-2_peak_99643	52	.	4.02707	5.25090	2.31704	244
chr15	31507822	31508266	Astro_pvalue_1e-2_peak_99651	69	.	5.19413	6.95298	3.79188	57
chr15	31556136	31556562	Astro_pvalue_1e-2_peak_99660	48	.	3.84823	4.80658	1.96960	44
chr15	31584744	31585125	Astro_pvalue_1e-2_peak_99665	52	.	4.02707	5.25090	2.31704	253
chr15	31592447	31592989	Astro_pvalue_1e-2_peak_99666	54	.	4.30354	5.42925	2.47078	253
chr15	31598715	31599170	Astro_pvalue_1e-2_peak_99667a	61	.	4.72394	6.14380	3.09573	71
chr15	31598715	31599170	Astro_pvalue_1e-2_peak_99667b	135	.	8.33879	13.56991	9.63218	268
chr15	31617817	31619393	Astro_pvalue_1e-2_peak_99669a	76	.	4.89255	7.60821	4.36879	724
chr15	31617817	31619393	Astro_pvalue_1e-2_peak_99669b	192	.	9.03240	19.21830	14.56968	983
chr15	31617817	31619393	Astro_pvalue_1e-2_peak_99669c	67	.	4.51620	6.70924	3.57715	1525
chr15	31620316	31620560	Astro_pvalue_1e-2_peak_99670	42	.	3.37787	4.21369	1.47170	218
chr15	31627556	31627927	Astro_pvalue_1e-2_peak_99671	46	.	3.91415	4.69486	1.87861	216
chr15	31630668	31631293	Astro_pvalue_1e-2_peak_99672	70	.	5.24384	7.04257	3.87005	390
chr15	31631629	31631702	Astro_pvalue_1e-2_peak_99673	45	.	3.84098	4.56661	1.77158	41
chr15	31645625	31646442	Astro_pvalue_1e-2_peak_99675a	77	.	5.60433	7.75431	4.49639	220
chr15	31645625	31646442	Astro_pvalue_1e-2_peak_99675b	65	.	4.98163	6.57940	3.47254	310
chr15	31653180	31653264	Astro_pvalue_1e-2_peak_99676	43	.	3.66300	4.39923	1.62789	40
chr15	31657979	31658429	Astro_pvalue_1e-2_peak_99678	56	.	4.39560	5.61900	2.63726	277
chr15	31684584	31684760	Astro_pvalue_1e-2_peak_99685	53	.	4.28113	5.38413	2.43236	63
chr15	31727709	31727846	Astro_pvalue_1e-2_peak_99693	47	.	3.82673	4.75687	1.92880	69
chr15	31732860	31733774	Astro_pvalue_1e-2_peak_99694	54	.	4.32620	5.47526	2.51169	549
chr15	31778441	31778551	Astro_pvalue_1e-2_peak_99698	47	.	3.80546	4.70840	1.88773	55
chr15	31867173	31867586	Astro_pvalue_1e-2_peak_99705	50	.	3.93670	5.01899	2.14606	63
chr15	32101062	32101234	Astro_pvalue_1e-2_peak_99722	40	.	3.51272	4.09787	1.37064	53
chr15	32103791	32104177	Astro_pvalue_1e-2_peak_99723	74	.	5.45256	7.42938	4.20961	218
chr15	32162660	32163484	Astro_pvalue_1e-2_peak_99738a	197	.	10.84537	19.74799	15.03172	282
chr15	32162660	32163484	Astro_pvalue_1e-2_peak_99738b	142	.	8.56213	14.27980	10.25749	481
chr15	32322546	32322852	Astro_pvalue_1e-2_peak_99750a	86	.	6.10376	8.65869	5.28923	130
chr15	32322546	32322852	Astro_pvalue_1e-2_peak_99750b	86	.	6.10376	8.65869	5.28923	260
chr15	32398189	32398452	Astro_pvalue_1e-2_peak_99756	50	.	3.95946	5.07586	2.19485	106
chr15	32407203	32407288	Astro_pvalue_1e-2_peak_99758	52	.	4.02707	5.25090	2.31704	40
chr15	32907123	32907814	Astro_pvalue_1e-2_peak_99766	66	.	4.83248	6.64852	3.52367	332
chr15	32964278	32964718	Astro_pvalue_1e-2_peak_99772	57	.	4.44313	5.71997	2.72497	20
chr15	33120827	33120909	Astro_pvalue_1e-2_peak_99789	52	.	4.02707	5.25090	2.31704	39
chr15	33153815	33154313	Astro_pvalue_1e-2_peak_99793	55	.	4.37222	5.57009	2.59376	426
chr15	33314831	33315087	Astro_pvalue_1e-2_peak_99806	59	.	4.56656	5.99310	2.96334	192
chr15	33378434	33378531	Astro_pvalue_1e-2_peak_99810	52	.	4.02707	5.25090	2.31704	49
chr15	33486941	33487234	Astro_pvalue_1e-2_peak_99821	169	.	10.07320	16.97449	12.61884	142
chr15	33593410	33593540	Astro_pvalue_1e-2_peak_99829	42	.	3.56761	4.20535	1.46358	40
chr15	33597062	33597459	Astro_pvalue_1e-2_peak_99830	40	.	3.47705	4.02948	1.31181	60
chr15	33602058	33602149	Astro_pvalue_1e-2_peak_99831	59	.	4.58558	5.91635	2.89784	43
chr15	33602773	33603651	Astro_pvalue_1e-2_peak_99832	51	.	4.18760	5.16664	2.27227	378
chr15	33613153	33613264	Astro_pvalue_1e-2_peak_99834	44	.	3.70261	4.48264	1.69840	55
chr15	33650517	33650842	Astro_pvalue_1e-2_peak_99840	43	.	3.64352	4.35885	1.59328	281
chr15	33840316	33840706	Astro_pvalue_1e-2_peak_99853	57	.	4.44313	5.71997	2.72497	58
chr15	33844072	33844665	Astro_pvalue_1e-2_peak_99855	55	.	4.37222	5.57009	2.59376	134
chr15	33992867	33993405	Astro_pvalue_1e-2_peak_99870	62	.	4.67035	6.23671	3.17560	246
chr15	34010984	34011572	Astro_pvalue_1e-2_peak_99873	52	.	4.02707	5.25090	2.31704	210
chr15	34034450	34035323	Astro_pvalue_1e-2_peak_99875	57	.	4.46728	5.77213	2.77087	794
chr15	34100752	34101062	Astro_pvalue_1e-2_peak_99883	52	.	4.02707	5.25090	2.31704	15
chr15	34330385	34331526	Astro_pvalue_1e-2_peak_99899a	51	.	4.15135	5.10675	2.22116	62
chr15	34330385	34331526	Astro_pvalue_1e-2_peak_99899b	51	.	4.15135	5.10675	2.22116	264
chr15	34330385	34331526	Astro_pvalue_1e-2_peak_99899c	61	.	4.72394	6.14380	3.09573	411
chr15	34330385	34331526	Astro_pvalue_1e-2_peak_99899d	84	.	5.93049	8.46545	5.11795	577
chr15	34354094	34354453	Astro_pvalue_1e-2_peak_99901	66	.	4.83248	6.64852	3.52367	287
chr15	34393698	34394410	Astro_pvalue_1e-2_peak_99905a	61	.	4.72394	6.14380	3.09573	205
chr15	34393698	34394410	Astro_pvalue_1e-2_peak_99905b	248	.	12.99085	24.83565	19.43183	444
chr15	34393698	34394410	Astro_pvalue_1e-2_peak_99905c	147	.	8.85740	14.78279	10.70095	631
chr15	34501621	34502481	Astro_pvalue_1e-2_peak_99916a	138	.	8.48639	13.82541	9.85893	426
chr15	34501621	34502481	Astro_pvalue_1e-2_peak_99916b	125	.	7.91525	12.55147	8.73234	699
chr15	34516969	34517352	Astro_pvalue_1e-2_peak_99917a	73	.	5.39884	7.32807	4.12122	47
chr15	34516969	34517352	Astro_pvalue_1e-2_peak_99917b	73	.	5.39884	7.32807	4.12122	254
chr15	34533763	34534104	Astro_pvalue_1e-2_peak_99922	50	.	3.93670	5.01899	2.14606	64
chr15	34629858	34630452	Astro_pvalue_1e-2_peak_99927a	131	.	7.90347	13.18304	9.28928	208
chr15	34629858	34630452	Astro_pvalue_1e-2_peak_99927b	126	.	7.58265	12.65762	8.82633	407
chr15	34635137	34635817	Astro_pvalue_1e-2_peak_99928a	91	.	6.31313	9.12568	5.70365	64
chr15	34635137	34635817	Astro_pvalue_1e-2_peak_99928b	103	.	6.95410	10.31766	6.75537	247
chr15	34658648	34658790	Astro_pvalue_1e-2_peak_99931	44	.	3.74592	4.45837	1.67942	49
chr15	34659390	34660077	Astro_pvalue_1e-2_peak_99932a	198	.	10.61966	19.82895	15.09944	71
chr15	34659390	34660077	Astro_pvalue_1e-2_peak_99932b	53	.	4.23146	5.35009	2.40285	559
chr15	34806581	34807510	Astro_pvalue_1e-2_peak_99938a	59	.	4.54133	5.93590	2.91402	78
chr15	34806581	34807510	Astro_pvalue_1e-2_peak_99938b	86	.	6.05510	8.67509	5.30407	653
chr15	34875819	34876365	Astro_pvalue_1e-2_peak_99940a	70	.	5.15878	7.00248	3.83562	217
chr15	34875819	34876365	Astro_pvalue_1e-2_peak_99940b	59	.	4.60485	5.94779	2.92400	346
chr15	34880358	34880756	Astro_pvalue_1e-2_peak_99941	76	.	5.52893	7.62404	4.38279	352
chr15	35000729	35000804	Astro_pvalue_1e-2_peak_99954	52	.	4.02707	5.25090	2.31704	34
chr15	35014119	35014938	Astro_pvalue_1e-2_peak_99955	53	.	4.28113	5.38413	2.43236	157
chr15	35047259	35047359	Astro_pvalue_1e-2_peak_99963	45	.	3.74308	4.56981	1.77158	52
chr15	35048352	35048494	Astro_pvalue_1e-2_peak_99964	46	.	3.76364	4.61492	1.80968	66
chr15	35091346	35091913	Astro_pvalue_1e-2_peak_99968	59	.	4.56656	5.99310	2.96334	207
chr15	35145070	35145366	Astro_pvalue_1e-2_peak_99976	43	.	3.70256	4.33054	1.57027	135
chr15	35147382	35148348	Astro_pvalue_1e-2_peak_99977	77	.	5.57897	7.71034	4.45683	475
chr15	35157299	35157692	Astro_pvalue_1e-2_peak_99978	96	.	6.61813	9.67690	6.18728	282
chr15	35261587	35262234	Astro_pvalue_1e-2_peak_99986	149	.	9.13302	14.98313	10.87823	437
chr15	35273461	35273534	Astro_pvalue_1e-2_peak_99988	45	.	3.84098	4.56661	1.77158	34
chr15	35280193	35281048	Astro_pvalue_1e-2_peak_99991a	131	.	7.90347	13.18304	9.28928	159
chr15	35280193	35281048	Astro_pvalue_1e-2_peak_99991b	83	.	5.72976	8.36558	5.03077	354
chr15	35280193	35281048	Astro_pvalue_1e-2_peak_99991c	106	.	6.77154	10.63636	7.03829	446
chr15	35294400	35294540	Astro_pvalue_1e-2_peak_99995	44	.	3.70261	4.48264	1.69840	88
chr15	35306363	35307055	Astro_pvalue_1e-2_peak_99998a	77	.	5.57897	7.71034	4.45683	43
chr15	35306363	35307055	Astro_pvalue_1e-2_peak_99998b	126	.	7.95058	12.61306	8.78544	360
chr15	35359863	35360602	Astro_pvalue_1e-2_peak_100005	45	.	3.72273	4.52573	1.73546	560
chr15	35361204	35361637	Astro_pvalue_1e-2_peak_100006	46	.	3.76364	4.61492	1.80968	159
chr15	35370876	35370989	Astro_pvalue_1e-2_peak_100008	48	.	3.84823	4.80658	1.96960	65
chr15	35462511	35462666	Astro_pvalue_1e-2_peak_100015	89	.	6.19195	8.99500	5.58692	78
chr15	35581150	35581491	Astro_pvalue_1e-2_peak_100027	76	.	5.44874	7.62969	4.38691	297
chr15	35614857	35615202	Astro_pvalue_1e-2_peak_100034	52	.	4.02707	5.25090	2.31704	312
chr15	35693788	35693891	Astro_pvalue_1e-2_peak_100038	52	.	4.02707	5.25090	2.31704	54
chr15	35716015	35716133	Astro_pvalue_1e-2_peak_100042	52	.	4.02707	5.25090	2.31704	59
chr15	35837492	35838861	Astro_pvalue_1e-2_peak_100054a	134	.	7.58590	13.46501	9.53920	714
chr15	35837492	35838861	Astro_pvalue_1e-2_peak_100054b	100	.	6.22693	10.09656	6.56095	914
chr15	35837492	35838861	Astro_pvalue_1e-2_peak_100054c	80	.	5.35475	8.05080	4.75830	1178
chr15	35840246	35840597	Astro_pvalue_1e-2_peak_100055	43	.	3.56983	4.33092	1.57043	80
chr15	35967220	35967493	Astro_pvalue_1e-2_peak_100073	60	.	4.59207	6.05171	3.01510	28
chr15	35982963	35983659	Astro_pvalue_1e-2_peak_100074	49	.	4.04913	4.93869	2.08073	439
chr15	35990019	35990124	Astro_pvalue_1e-2_peak_100075	60	.	4.59207	6.05171	3.01510	51
chr15	35997615	35997915	Astro_pvalue_1e-2_peak_100079	46	.	3.76364	4.61492	1.80968	250
chr15	36016596	36016675	Astro_pvalue_1e-2_peak_100081	45	.	3.74308	4.56981	1.77158	35
chr15	36043990	36044151	Astro_pvalue_1e-2_peak_100085	46	.	3.78444	4.66110	1.84876	89
chr15	36045832	36046078	Astro_pvalue_1e-2_peak_100086	46	.	3.78444	4.66110	1.84876	60
chr15	36076980	36077367	Astro_pvalue_1e-2_peak_100091	50	.	3.95946	5.07586	2.19485	266
chr15	36150254	36150608	Astro_pvalue_1e-2_peak_100103	49	.	4.06918	4.97578	2.11059	55
chr15	36245804	36246110	Astro_pvalue_1e-2_peak_100111	46	.	3.76364	4.61492	1.80968	256
chr15	36332331	36332589	Astro_pvalue_1e-2_peak_100128	47	.	3.80546	4.70840	1.88773	159
chr15	36453667	36454636	Astro_pvalue_1e-2_peak_100143	53	.	4.25894	5.33988	2.39351	467
chr15	36793279	36793547	Astro_pvalue_1e-2_peak_100175	74	.	5.35742	7.41268	4.19627	223
chr15	36871266	36871990	Astro_pvalue_1e-2_peak_100179a	53	.	4.28108	5.32278	2.37903	357
chr15	36871266	36871990	Astro_pvalue_1e-2_peak_100179b	111	.	7.27405	11.18776	7.52623	544
chr15	36871266	36871990	Astro_pvalue_1e-2_peak_100179c	98	.	6.63850	9.86893	6.35855	636
chr15	36963373	36963446	Astro_pvalue_1e-2_peak_100189	40	.	3.47705	4.02948	1.31181	52
chr15	36968201	36968697	Astro_pvalue_1e-2_peak_100190	46	.	3.89560	4.66210	1.84876	314
chr15	37047494	37048127	Astro_pvalue_1e-2_peak_100199	44	.	3.68270	4.44048	1.66328	47
chr15	37175863	37176272	Astro_pvalue_1e-2_peak_100212	54	.	4.33920	5.42121	2.46571	175
chr15	37240049	37240142	Astro_pvalue_1e-2_peak_100230	51	.	4.17246	5.17088	2.27454	39
chr15	37257939	37258415	Astro_pvalue_1e-2_peak_100235	52	.	4.23699	5.29645	2.35493	66
chr15	37259060	37259294	Astro_pvalue_1e-2_peak_100236	54	.	4.30354	5.42925	2.47078	59
chr15	37300629	37300704	Astro_pvalue_1e-2_peak_100241	47	.	3.80546	4.70840	1.88773	38
chr15	37314541	37315092	Astro_pvalue_1e-2_peak_100246	73	.	5.32765	7.34391	4.13435	248
chr15	37330192	37330580	Astro_pvalue_1e-2_peak_100249	43	.	3.62424	4.31930	1.56043	48
chr15	37338016	37338528	Astro_pvalue_1e-2_peak_100250	56	.	4.41924	5.66894	2.67998	443
chr15	37348789	37348952	Astro_pvalue_1e-2_peak_100251	59	.	4.65518	5.97795	2.95116	112
chr15	37349353	37349681	Astro_pvalue_1e-2_peak_100252	48	.	3.99016	4.83094	1.99111	259
chr15	37372051	37372285	Astro_pvalue_1e-2_peak_100257	114	.	7.48615	11.43136	7.73941	118
chr15	37387120	37387537	Astro_pvalue_1e-2_peak_100259	56	.	4.03996	5.68436	2.69409	334
chr15	37392509	37393104	Astro_pvalue_1e-2_peak_100261a	114	.	5.33411	11.45984	7.76632	261
chr15	37392509	37393104	Astro_pvalue_1e-2_peak_100261b	59	.	3.64981	5.98362	2.95601	414
chr15	37392509	37393104	Astro_pvalue_1e-2_peak_100261c	40	.	2.93026	4.02097	1.30596	558
chr15	37393495	37394506	Astro_pvalue_1e-2_peak_100262a	48	.	3.27968	4.84604	2.00565	608
chr15	37393495	37394506	Astro_pvalue_1e-2_peak_100262b	68	.	3.98516	6.87789	3.72590	887
chr15	37399002	37399687	Astro_pvalue_1e-2_peak_100263	52	.	3.78618	5.27506	2.33711	648
chr15	37401781	37402127	Astro_pvalue_1e-2_peak_100264	42	.	3.37787	4.21369	1.47170	40
chr15	37402529	37402721	Astro_pvalue_1e-2_peak_100265	51	.	3.83730	5.13224	2.24270	63
chr15	37403102	37403555	Astro_pvalue_1e-2_peak_100266	60	.	4.29319	6.08865	3.04784	186
chr15	37727224	37727583	Astro_pvalue_1e-2_peak_100294	52	.	4.02707	5.25090	2.31704	292
chr15	37743921	37744009	Astro_pvalue_1e-2_peak_100300	47	.	3.82673	4.75687	1.92880	43
chr15	37754822	37754920	Astro_pvalue_1e-2_peak_100303	49	.	3.91420	4.96371	2.10084	45
chr15	37763202	37763279	Astro_pvalue_1e-2_peak_100304	52	.	4.02707	5.25090	2.31704	36
chr15	37865731	37865865	Astro_pvalue_1e-2_peak_100320	50	.	3.93670	5.01899	2.14606	70
chr15	38233842	38233949	Astro_pvalue_1e-2_peak_100360	52	.	4.02707	5.25090	2.31704	45
chr15	38287704	38288277	Astro_pvalue_1e-2_peak_100365a	107	.	7.14193	10.75773	7.14619	65
chr15	38287704	38288277	Astro_pvalue_1e-2_peak_100365b	69	.	5.19413	6.95298	3.79188	486
chr15	38364724	38365758	Astro_pvalue_1e-2_peak_100377a	120	.	6.03482	12.05307	8.29092	231
chr15	38364724	38365758	Astro_pvalue_1e-2_peak_100377b	225	.	9.07221	22.50170	17.40733	547
chr15	38364724	38365758	Astro_pvalue_1e-2_peak_100377c	180	.	7.84527	18.09790	13.59922	652
chr15	38421858	38422851	Astro_pvalue_1e-2_peak_100380	57	.	4.52342	5.74098	2.74350	50
chr15	38423129	38423250	Astro_pvalue_1e-2_peak_100381	45	.	3.84098	4.56661	1.77158	73
chr15	38437854	38438035	Astro_pvalue_1e-2_peak_100382	81	.	5.63790	8.11244	4.80792	126
chr15	38479308	38480208	Astro_pvalue_1e-2_peak_100387	59	.	4.54133	5.93590	2.91402	832
chr15	38484931	38485019	Astro_pvalue_1e-2_peak_100388	46	.	3.78444	4.66110	1.84876	41
chr15	38488361	38488653	Astro_pvalue_1e-2_peak_100389	47	.	3.80546	4.70840	1.88773	276
chr15	38543537	38545102	Astro_pvalue_1e-2_peak_100397a	51	.	3.69338	5.12409	2.23815	316
chr15	38543537	38545102	Astro_pvalue_1e-2_peak_100397b	84	.	5.03643	8.47445	5.12619	446
chr15	38543537	38545102	Astro_pvalue_1e-2_peak_100397c	93	.	5.35906	9.36316	5.91367	618
chr15	38543537	38545102	Astro_pvalue_1e-2_peak_100397d	174	.	8.01898	17.43460	13.02193	712
chr15	38543537	38545102	Astro_pvalue_1e-2_peak_100397e	50	.	3.65752	5.06555	2.18808	1067
chr15	38543537	38545102	Astro_pvalue_1e-2_peak_100397f	66	.	4.32253	6.66516	3.53837	1253
chr15	38543537	38545102	Astro_pvalue_1e-2_peak_100397g	66	.	4.33304	6.68282	3.55353	1509
chr15	38558608	38559173	Astro_pvalue_1e-2_peak_100399	58	.	4.51637	5.88004	2.86532	245
chr15	38627351	38627734	Astro_pvalue_1e-2_peak_100410	83	.	5.92417	8.38401	5.04485	163
chr15	38706720	38706908	Astro_pvalue_1e-2_peak_100417	52	.	4.02707	5.25090	2.31704	63
chr15	38746101	38747202	Astro_pvalue_1e-2_peak_100424a	101	.	6.62874	10.10068	6.56384	238
chr15	38746101	38747202	Astro_pvalue_1e-2_peak_100424b	150	.	8.80282	15.05370	10.94076	346
chr15	38746101	38747202	Astro_pvalue_1e-2_peak_100424c	89	.	6.07634	8.92777	5.52731	529
chr15	38766520	38766766	Astro_pvalue_1e-2_peak_100426	50	.	3.93670	5.01899	2.14606	55
chr15	38828473	38828753	Astro_pvalue_1e-2_peak_100435	96	.	6.58631	9.61817	6.13907	86
chr15	38846259	38846891	Astro_pvalue_1e-2_peak_100442	59	.	4.63269	5.93696	2.91402	49
chr15	38856070	38857199	Astro_pvalue_1e-2_peak_100443	81	.	5.81583	8.12776	4.81942	348
chr15	38880549	38881124	Astro_pvalue_1e-2_peak_100447	48	.	3.86997	4.85757	2.01230	52
chr15	38960816	38961626	Astro_pvalue_1e-2_peak_100461	58	.	4.61042	5.89659	2.87947	631
chr15	39464785	39465435	Astro_pvalue_1e-2_peak_100520a	58	.	4.51637	5.88004	2.86532	62
chr15	39464785	39465435	Astro_pvalue_1e-2_peak_100520b	58	.	4.51637	5.88004	2.86532	391
chr15	39581415	39581493	Astro_pvalue_1e-2_peak_100531	52	.	4.02707	5.25090	2.31704	39
chr15	39765313	39765495	Astro_pvalue_1e-2_peak_100553	48	.	3.84823	4.80658	1.96960	59
chr15	39872533	39872845	Astro_pvalue_1e-2_peak_100564	51	.	4.15139	5.13051	2.24245	63
chr15	39930442	39930521	Astro_pvalue_1e-2_peak_100573	48	.	3.86997	4.85757	2.01230	35
chr15	39983162	39983741	Astro_pvalue_1e-2_peak_100582	42	.	3.53529	4.27846	1.52744	147
chr15	39984844	39985566	Astro_pvalue_1e-2_peak_100583a	181	.	9.31016	18.15231	13.64748	357
chr15	39984844	39985566	Astro_pvalue_1e-2_peak_100583b	60	.	4.43341	6.06449	3.02551	491
chr15	39996953	39997269	Astro_pvalue_1e-2_peak_100586	110	.	7.32601	11.08074	7.43089	231
chr15	39998885	39998999	Astro_pvalue_1e-2_peak_100587	42	.	3.58629	4.24258	1.49549	56
chr15	40074646	40075177	Astro_pvalue_1e-2_peak_100594a	168	.	9.41176	16.89712	12.55030	123
chr15	40074646	40075177	Astro_pvalue_1e-2_peak_100594b	94	.	6.20347	9.40754	5.95273	463
chr15	40089067	40089182	Astro_pvalue_1e-2_peak_100595	46	.	3.78444	4.66110	1.84876	56
chr15	40120572	40121009	Astro_pvalue_1e-2_peak_100601	53	.	4.28113	5.38413	2.43236	141
chr15	40126008	40126183	Astro_pvalue_1e-2_peak_100602	97	.	6.62886	9.71767	6.22525	120
chr15	40211804	40213513	Astro_pvalue_1e-2_peak_100609a	51	.	4.07415	5.10425	2.21947	662
chr15	40211804	40213513	Astro_pvalue_1e-2_peak_100609b	70	.	5.09269	7.09979	3.92085	1402
chr15	40225982	40226657	Astro_pvalue_1e-2_peak_100610a	120	.	7.64346	12.08369	8.31892	272
chr15	40225982	40226657	Astro_pvalue_1e-2_peak_100610b	176	.	10.12568	17.68855	13.24117	388
chr15	40268539	40269120	Astro_pvalue_1e-2_peak_100616a	73	.	5.32765	7.34391	4.13435	234
chr15	40268539	40269120	Astro_pvalue_1e-2_peak_100616b	60	.	4.59207	6.05171	3.01510	407
chr15	40302937	40303793	Astro_pvalue_1e-2_peak_100617a	74	.	5.38752	7.48318	4.25681	332
chr15	40302937	40303793	Astro_pvalue_1e-2_peak_100617b	74	.	5.35742	7.41268	4.19627	791
chr15	40320992	40321466	Astro_pvalue_1e-2_peak_100620	52	.	4.21526	5.25383	2.31782	188
chr15	40330995	40331829	Astro_pvalue_1e-2_peak_100621a	120	.	7.80806	12.03706	8.27724	405
chr15	40330995	40331829	Astro_pvalue_1e-2_peak_100621b	91	.	6.35548	9.14931	5.72421	539
chr15	40336925	40337809	Astro_pvalue_1e-2_peak_100623	46	.	3.76364	4.61492	1.80968	544
chr15	40355318	40356028	Astro_pvalue_1e-2_peak_100627	64	.	4.91780	6.47559	3.38231	552
chr15	40361348	40361843	Astro_pvalue_1e-2_peak_100628	160	.	9.36713	16.00820	11.77509	103
chr15	40373812	40374260	Astro_pvalue_1e-2_peak_100629	112	.	7.40521	11.25228	7.58250	329
chr15	40395560	40396245	Astro_pvalue_1e-2_peak_100633	53	.	4.28108	5.32278	2.37903	269
chr15	40397056	40397241	Astro_pvalue_1e-2_peak_100634	75	.	5.37230	7.54666	4.31378	134
chr15	40400942	40401553	Astro_pvalue_1e-2_peak_100635	72	.	5.31444	7.26053	4.06240	187
chr15	40452938	40453336	Astro_pvalue_1e-2_peak_100639	81	.	5.63790	8.11244	4.80792	277
chr15	40532466	40532914	Astro_pvalue_1e-2_peak_100650	47	.	3.82673	4.75687	1.92880	50
chr15	40544432	40544511	Astro_pvalue_1e-2_peak_100652	45	.	3.74308	4.56981	1.77158	39
chr15	40545075	40545240	Astro_pvalue_1e-2_peak_100653	45	.	3.74308	4.56981	1.77158	123
chr15	40571773	40571851	Astro_pvalue_1e-2_peak_100659	46	.	3.78444	4.66110	1.84876	38
chr15	40615379	40616364	Astro_pvalue_1e-2_peak_100665a	48	.	3.96264	4.80051	1.96725	76
chr15	40615379	40616364	Astro_pvalue_1e-2_peak_100665b	116	.	7.38972	11.65525	7.93755	271
chr15	40615379	40616364	Astro_pvalue_1e-2_peak_100665c	129	.	7.99132	12.97845	9.10948	431
chr15	40632507	40633340	Astro_pvalue_1e-2_peak_100667a	69	.	4.99975	6.95262	3.79188	499
chr15	40632507	40633340	Astro_pvalue_1e-2_peak_100667b	41	.	3.53857	4.13851	1.40649	667
chr15	40636957	40637052	Astro_pvalue_1e-2_peak_100668	43	.	3.67415	4.34694	1.58589	38
chr15	40649975	40650622	Astro_pvalue_1e-2_peak_100671	86	.	6.07369	8.60186	5.23813	453
chr15	40675036	40675198	Astro_pvalue_1e-2_peak_100674	96	.	6.44331	9.63392	6.14980	73
chr15	40697787	40698148	Astro_pvalue_1e-2_peak_100676	141	.	8.81655	14.19434	10.18232	132
chr15	40713856	40714361	Astro_pvalue_1e-2_peak_100679	51	.	4.00577	5.19473	2.29427	432
chr15	40732952	40733436	Astro_pvalue_1e-2_peak_100682a	166	.	8.97539	16.63300	12.32074	116
chr15	40732952	40733436	Astro_pvalue_1e-2_peak_100682b	65	.	4.75669	6.57006	3.46677	256
chr15	40732952	40733436	Astro_pvalue_1e-2_peak_100682c	86	.	5.72792	8.64496	5.27758	416
chr15	40763078	40763564	Astro_pvalue_1e-2_peak_100686	71	.	5.29451	7.13485	3.95221	58
chr15	40798997	40799509	Astro_pvalue_1e-2_peak_100688	59	.	4.54133	5.93590	2.91402	441
chr15	40803708	40804076	Astro_pvalue_1e-2_peak_100689	88	.	6.12276	8.83110	5.44264	304
chr15	40856831	40857481	Astro_pvalue_1e-2_peak_100691	149	.	8.76760	14.99491	10.88867	536
chr15	40861461	40861640	Astro_pvalue_1e-2_peak_100692	81	.	5.73197	8.13365	4.82459	70
chr15	40886050	40886516	Astro_pvalue_1e-2_peak_100696a	140	.	8.79121	14.07900	10.08212	74
chr15	40886050	40886516	Astro_pvalue_1e-2_peak_100696b	70	.	5.18365	7.02331	3.85396	411
chr15	40986920	40987527	Astro_pvalue_1e-2_peak_100698	93	.	6.33513	9.34982	5.90194	67
chr15	41047147	41047977	Astro_pvalue_1e-2_peak_100702	66	.	4.99465	6.62877	3.51592	359
chr15	41061501	41061765	Astro_pvalue_1e-2_peak_100704	56	.	4.41924	5.66894	2.67998	127
chr15	41099260	41100062	Astro_pvalue_1e-2_peak_100709	173	.	10.27468	17.36364	12.95858	542
chr15	41107756	41107864	Astro_pvalue_1e-2_peak_100710	66	.	4.83248	6.64852	3.52367	57
chr15	41186254	41186911	Astro_pvalue_1e-2_peak_100716	88	.	6.22708	8.89558	5.49953	321
chr15	41196342	41196499	Astro_pvalue_1e-2_peak_100718	41	.	3.54912	4.16884	1.43194	70
chr15	41198428	41199844	Astro_pvalue_1e-2_peak_100719	43	.	3.64352	4.35885	1.59328	1282
chr15	41218142	41218457	Astro_pvalue_1e-2_peak_100720	58	.	4.51637	5.88004	2.86532	63
chr15	41234182	41234309	Astro_pvalue_1e-2_peak_100722	52	.	4.02707	5.25090	2.31704	61
chr15	41245393	41245705	Astro_pvalue_1e-2_peak_100723	88	.	6.12276	8.83110	5.44264	184
chr15	41408045	41408905	Astro_pvalue_1e-2_peak_100728a	75	.	5.53518	7.58777	4.34919	449
chr15	41408045	41408905	Astro_pvalue_1e-2_peak_100728b	75	.	5.53518	7.58777	4.34919	721
chr15	41522947	41523604	Astro_pvalue_1e-2_peak_100729	129	.	8.21974	12.91251	9.05127	415
chr15	41575682	41576308	Astro_pvalue_1e-2_peak_100730	99	.	6.73754	9.95609	6.43598	457
chr15	41624772	41625027	Astro_pvalue_1e-2_peak_100733	65	.	4.80692	6.58071	3.47254	94
chr15	41708995	41709477	Astro_pvalue_1e-2_peak_100736	94	.	6.52363	9.49394	6.02867	288
chr15	41851128	41851543	Astro_pvalue_1e-2_peak_100743	64	.	4.89271	6.42638	3.33999	297
chr15	41853537	41854212	Astro_pvalue_1e-2_peak_100745	40	.	3.47705	4.02948	1.31181	624
chr15	41870727	41870819	Astro_pvalue_1e-2_peak_100747	52	.	4.02707	5.25090	2.31704	49
chr15	41877297	41877814	Astro_pvalue_1e-2_peak_100748	52	.	4.02707	5.25090	2.31704	218
chr15	41913650	41914395	Astro_pvalue_1e-2_peak_100753a	76	.	5.59167	7.69798	4.44705	160
chr15	41913650	41914395	Astro_pvalue_1e-2_peak_100753b	90	.	6.29063	9.02020	5.60909	376
chr15	41913650	41914395	Astro_pvalue_1e-2_peak_100753c	76	.	5.56328	7.64239	4.39741	569
chr15	41952518	41952688	Astro_pvalue_1e-2_peak_100754	41	.	3.53082	4.13302	1.40132	67
chr15	41953918	41954183	Astro_pvalue_1e-2_peak_100756	75	.	5.53518	7.58777	4.34919	176
chr15	42066348	42066950	Astro_pvalue_1e-2_peak_100758a	105	.	7.04180	10.57657	6.98558	327
chr15	42066348	42066950	Astro_pvalue_1e-2_peak_100758b	80	.	5.76148	8.03057	4.73967	453
chr15	42103580	42103883	Astro_pvalue_1e-2_peak_100761	52	.	4.02707	5.25090	2.31704	243
chr15	42109801	42109928	Astro_pvalue_1e-2_peak_100762	52	.	4.02707	5.25090	2.31704	56
chr15	42120187	42120408	Astro_pvalue_1e-2_peak_100765	101	.	6.84978	10.11438	6.57618	82
chr15	42209016	42209311	Astro_pvalue_1e-2_peak_100777	48	.	3.84823	4.80658	1.96960	65
chr15	42264468	42264975	Astro_pvalue_1e-2_peak_100780	52	.	4.02707	5.25090	2.31704	365
chr15	42500301	42500597	Astro_pvalue_1e-2_peak_100790	52	.	4.02707	5.25090	2.31704	40
chr15	42565348	42566127	Astro_pvalue_1e-2_peak_100793a	70	.	5.24384	7.04257	3.87005	64
chr15	42565348	42566127	Astro_pvalue_1e-2_peak_100793b	95	.	6.55480	9.56030	6.08816	339
chr15	42565348	42566127	Astro_pvalue_1e-2_peak_100793c	82	.	5.89932	8.27880	4.95289	437
chr15	42696853	42697072	Astro_pvalue_1e-2_peak_100798	52	.	4.02707	5.25090	2.31704	155
chr15	42749722	42749908	Astro_pvalue_1e-2_peak_100799	81	.	5.63790	8.11244	4.80792	54
chr15	42787364	42788033	Astro_pvalue_1e-2_peak_100801a	57	.	4.52342	5.74098	2.74350	399
chr15	42787364	42788033	Astro_pvalue_1e-2_peak_100801b	58	.	4.56651	5.81765	2.81184	580
chr15	42797367	42797710	Astro_pvalue_1e-2_peak_100802	52	.	4.02707	5.25090	2.31704	43
chr15	42841001	42841105	Astro_pvalue_1e-2_peak_100805	61	.	4.64396	6.17345	3.12061	49
chr15	42867353	42867914	Astro_pvalue_1e-2_peak_100807a	106	.	7.10824	10.69650	7.09160	149
chr15	42867353	42867914	Astro_pvalue_1e-2_peak_100807b	106	.	7.10824	10.69650	7.09160	296
chr15	42867353	42867914	Astro_pvalue_1e-2_peak_100807c	148	.	9.04685	14.82470	10.73803	442
chr15	43029124	43029913	Astro_pvalue_1e-2_peak_100814	97	.	6.66469	9.79542	6.29394	274
chr15	43212626	43213391	Astro_pvalue_1e-2_peak_100820	156	.	9.49474	15.66524	11.47385	482
chr15	43397737	43397820	Astro_pvalue_1e-2_peak_100822	52	.	4.02707	5.25090	2.31704	41
chr15	43398091	43398395	Astro_pvalue_1e-2_peak_100823	66	.	4.83248	6.64852	3.52367	250
chr15	43425663	43425805	Astro_pvalue_1e-2_peak_100824	52	.	4.02707	5.25090	2.31704	63
chr15	43477550	43478009	Astro_pvalue_1e-2_peak_100827	78	.	5.54324	7.86473	4.59474	66
chr15	43522129	43522522	Astro_pvalue_1e-2_peak_100829	123	.	7.87340	12.35105	8.55573	236
chr15	43621962	43622970	Astro_pvalue_1e-2_peak_100834a	81	.	5.82963	8.18180	4.86701	680
chr15	43621962	43622970	Astro_pvalue_1e-2_peak_100834b	55	.	4.37222	5.57009	2.59376	859
chr15	43662901	43663369	Astro_pvalue_1e-2_peak_100835	52	.	4.02707	5.25090	2.31704	396
chr15	43785339	43785620	Astro_pvalue_1e-2_peak_100841	94	.	6.37196	9.44488	5.98617	68
chr15	43802536	43803358	Astro_pvalue_1e-2_peak_100842a	113	.	7.18113	11.30801	7.63072	531
chr15	43802536	43803358	Astro_pvalue_1e-2_peak_100842b	112	.	7.15229	11.26030	7.58931	632
chr15	44038279	44038760	Astro_pvalue_1e-2_peak_100848	69	.	5.12821	6.90473	3.74908	285
chr15	44069070	44069855	Astro_pvalue_1e-2_peak_100851	79	.	5.57547	7.94761	4.66598	224
chr15	44084013	44084633	Astro_pvalue_1e-2_peak_100852a	140	.	8.42176	14.04346	10.05063	333
chr15	44084013	44084633	Astro_pvalue_1e-2_peak_100852b	166	.	9.54466	16.69506	12.37426	424
chr15	44092703	44092957	Astro_pvalue_1e-2_peak_100854	96	.	6.59341	9.64155	6.15519	82
chr15	44116617	44117184	Astro_pvalue_1e-2_peak_100856	74	.	5.35742	7.41268	4.19627	341
chr15	44196118	44196422	Astro_pvalue_1e-2_peak_100861	81	.	5.63790	8.11244	4.80792	45
chr15	44203610	44203890	Astro_pvalue_1e-2_peak_100863	75	.	5.41796	7.55548	4.32101	184
chr15	44208432	44208527	Astro_pvalue_1e-2_peak_100864	47	.	3.82673	4.75687	1.92880	46
chr15	44384546	44384645	Astro_pvalue_1e-2_peak_100873	52	.	4.02707	5.25090	2.31704	57
chr15	44478757	44479219	Astro_pvalue_1e-2_peak_100882	70	.	5.21182	7.08455	3.90799	385
chr15	44486944	44487663	Astro_pvalue_1e-2_peak_100884	236	.	12.80328	23.62220	18.37431	622
chr15	44580058	44581273	Astro_pvalue_1e-2_peak_100891a	49	.	4.02924	4.90761	2.05496	637
chr15	44580058	44581273	Astro_pvalue_1e-2_peak_100891b	117	.	7.45156	11.75901	8.03081	821
chr15	44719126	44719934	Astro_pvalue_1e-2_peak_100897a	64	.	4.89267	6.42707	3.33999	54
chr15	44719126	44719934	Astro_pvalue_1e-2_peak_100897b	152	.	9.13298	15.26065	11.11970	235
chr15	44828685	44829875	Astro_pvalue_1e-2_peak_100898a	58	.	4.54752	5.85447	2.84387	256
chr15	44828685	44829875	Astro_pvalue_1e-2_peak_100898b	103	.	6.76514	10.32632	6.76269	489
chr15	44828685	44829875	Astro_pvalue_1e-2_peak_100898c	91	.	6.22700	9.17590	5.74771	671
chr15	44955322	44956158	Astro_pvalue_1e-2_peak_100903	115	.	7.47245	11.53401	7.83091	580
chr15	45003388	45003983	Astro_pvalue_1e-2_peak_100905a	118	.	7.64623	11.84323	8.10517	66
chr15	45003388	45003983	Astro_pvalue_1e-2_peak_100905b	79	.	5.73468	7.98297	4.69770	201
chr15	45003388	45003983	Astro_pvalue_1e-2_peak_100905c	132	.	8.28342	13.20316	9.30704	316
chr15	45020792	45021705	Astro_pvalue_1e-2_peak_100906a	58	.	4.54752	5.85447	2.84387	153
chr15	45020792	45021705	Astro_pvalue_1e-2_peak_100906b	92	.	6.25284	9.21872	5.78585	371
chr15	45020792	45021705	Astro_pvalue_1e-2_peak_100906c	104	.	6.82128	10.41976	6.84582	477
chr15	45076564	45077162	Astro_pvalue_1e-2_peak_100908	63	.	4.69704	6.30170	3.23067	297
chr15	45239898	45239976	Astro_pvalue_1e-2_peak_100914	52	.	4.02707	5.25090	2.31704	38
chr15	45314813	45315815	Astro_pvalue_1e-2_peak_100920	182	.	10.44354	18.24537	13.72714	514
chr15	45410232	45410569	Astro_pvalue_1e-2_peak_100927	74	.	5.38752	7.48318	4.25681	275
chr15	45448614	45448689	Astro_pvalue_1e-2_peak_100933	49	.	3.89196	4.90993	2.05496	33
chr15	45455422	45455529	Astro_pvalue_1e-2_peak_100935	54	.	4.26439	5.40194	2.44810	44
chr15	45458835	45459845	Astro_pvalue_1e-2_peak_100936a	83	.	5.72976	8.36558	5.03077	124
chr15	45458835	45459845	Astro_pvalue_1e-2_peak_100936b	63	.	4.72391	6.30136	3.23067	406
chr15	45458835	45459845	Astro_pvalue_1e-2_peak_100936c	52	.	4.18301	5.27405	2.33615	725
chr15	45474603	45474981	Astro_pvalue_1e-2_peak_100941	43	.	3.64352	4.35885	1.59328	30
chr15	45479993	45480404	Astro_pvalue_1e-2_peak_100944	42	.	3.60516	4.28055	1.52744	57
chr15	45490409	45491373	Astro_pvalue_1e-2_peak_100945a	48	.	3.68256	4.88842	2.04024	83
chr15	45490409	45491373	Astro_pvalue_1e-2_peak_100945b	164	.	8.03682	16.49352	12.20194	537
chr15	45490409	45491373	Astro_pvalue_1e-2_peak_100945c	82	.	5.10074	8.26078	4.93777	633
chr15	45492317	45492855	Astro_pvalue_1e-2_peak_100946a	73	.	4.76173	7.39400	4.17959	333
chr15	45492317	45492855	Astro_pvalue_1e-2_peak_100946b	122	.	6.62861	12.29145	8.50386	446
chr15	45571087	45571692	Astro_pvalue_1e-2_peak_100953	188	.	10.58326	18.87371	14.26936	402
chr15	45599494	45599692	Astro_pvalue_1e-2_peak_100955	61	.	4.74737	6.14848	3.09866	51
chr15	45600759	45600950	Astro_pvalue_1e-2_peak_100956	69	.	5.21887	6.99745	3.83149	147
chr15	45618904	45619589	Astro_pvalue_1e-2_peak_100959a	103	.	6.59597	10.35161	6.78501	71
chr15	45618904	45619589	Astro_pvalue_1e-2_peak_100959b	164	.	9.16684	16.49214	12.20096	165
chr15	45638163	45638483	Astro_pvalue_1e-2_peak_100962	47	.	3.80546	4.70840	1.88773	269
chr15	45664183	45665183	Astro_pvalue_1e-2_peak_100967a	53	.	4.30028	5.35518	2.40679	541
chr15	45664183	45665183	Astro_pvalue_1e-2_peak_100967b	113	.	7.33900	11.30038	7.62485	618
chr15	45670305	45671040	Astro_pvalue_1e-2_peak_100968a	51	.	4.12010	5.17576	2.27899	252
chr15	45670305	45671040	Astro_pvalue_1e-2_peak_100968b	128	.	7.72519	12.89054	9.03062	491
chr15	45694089	45695644	Astro_pvalue_1e-2_peak_100971a	166	.	9.50570	16.62937	12.31809	440
chr15	45694089	45695644	Astro_pvalue_1e-2_peak_100971b	90	.	6.15075	9.04999	5.63561	588
chr15	45694089	45695644	Astro_pvalue_1e-2_peak_100971c	57	.	4.49161	5.76404	2.76533	756
chr15	45750304	45750879	Astro_pvalue_1e-2_peak_100974	42	.	3.60516	4.28055	1.52744	27
chr15	45814599	45815428	Astro_pvalue_1e-2_peak_100985a	61	.	4.72394	6.14380	3.09573	63
chr15	45814599	45815428	Astro_pvalue_1e-2_peak_100985b	72	.	5.33745	7.29906	4.09512	336
chr15	45814599	45815428	Astro_pvalue_1e-2_peak_100985c	120	.	7.64346	12.08369	8.31892	522
chr15	45879013	45880099	Astro_pvalue_1e-2_peak_100990a	77	.	5.52395	7.79221	4.53005	385
chr15	45879013	45880099	Astro_pvalue_1e-2_peak_100990b	113	.	7.21021	11.35617	7.67358	517
chr15	45926903	45927756	Astro_pvalue_1e-2_peak_100996	58	.	4.56651	5.81765	2.81184	305
chr15	45929719	45930000	Astro_pvalue_1e-2_peak_100997	46	.	3.87722	4.62981	1.82274	221
chr15	45952179	45952490	Astro_pvalue_1e-2_peak_101004	48	.	3.86997	4.85757	2.01230	277
chr15	45997805	45998314	Astro_pvalue_1e-2_peak_101010	109	.	7.28704	10.99761	7.35907	263
chr15	46128923	46129310	Astro_pvalue_1e-2_peak_101034	48	.	3.86997	4.85757	2.01230	326
chr15	46235459	46235637	Astro_pvalue_1e-2_peak_101053	48	.	3.86997	4.85757	2.01230	119
chr15	46259320	46259409	Astro_pvalue_1e-2_peak_101057	52	.	4.02707	5.25090	2.31704	42
chr15	46371997	46372544	Astro_pvalue_1e-2_peak_101068	50	.	3.95946	5.07586	2.19485	365
chr15	46604149	46604604	Astro_pvalue_1e-2_peak_101108	52	.	4.23699	5.29645	2.35493	401
chr15	46635436	46636039	Astro_pvalue_1e-2_peak_101115	47	.	3.80546	4.70840	1.88773	571
chr15	46642140	46642330	Astro_pvalue_1e-2_peak_101118	49	.	3.89196	4.90993	2.05496	42
chr15	46657883	46658181	Astro_pvalue_1e-2_peak_101120	52	.	4.02707	5.25090	2.31704	253
chr15	46700744	46700948	Astro_pvalue_1e-2_peak_101128	40	.	3.49982	4.07940	1.35571	164
chr15	46701963	46702553	Astro_pvalue_1e-2_peak_101129a	78	.	5.42059	7.87155	4.59878	304
chr15	46701963	46702553	Astro_pvalue_1e-2_peak_101129b	58	.	4.45104	5.87223	2.85973	449
chr15	46708808	46709057	Astro_pvalue_1e-2_peak_101130	65	.	4.94315	6.52570	3.42549	161
chr15	46789287	46789404	Astro_pvalue_1e-2_peak_101147	50	.	3.93670	5.01899	2.14606	60
chr15	46988209	46988827	Astro_pvalue_1e-2_peak_101183	49	.	3.89196	4.90993	2.05496	381
chr15	47134359	47134553	Astro_pvalue_1e-2_peak_101199	49	.	3.91420	4.96371	2.10084	159
chr15	47164530	47165415	Astro_pvalue_1e-2_peak_101206a	115	.	7.50657	11.59426	7.88496	111
chr15	47164530	47165415	Astro_pvalue_1e-2_peak_101206b	54	.	4.35893	5.45487	2.49402	536
chr15	47249889	47250003	Astro_pvalue_1e-2_peak_101225	48	.	3.84823	4.80658	1.96960	52
chr15	47278425	47278509	Astro_pvalue_1e-2_peak_101230	52	.	4.02707	5.25090	2.31704	41
chr15	47477279	47477360	Astro_pvalue_1e-2_peak_101255	50	.	4.13052	5.09083	2.20671	40
chr15	47488094	47488571	Astro_pvalue_1e-2_peak_101257a	67	.	5.07393	6.79101	3.64874	137
chr15	47488094	47488571	Astro_pvalue_1e-2_peak_101257b	67	.	5.04723	6.73586	3.60031	289
chr15	47488094	47488571	Astro_pvalue_1e-2_peak_101257c	94	.	6.48929	9.42233	5.96579	393
chr15	47585920	47586442	Astro_pvalue_1e-2_peak_101271a	90	.	6.17596	9.09154	5.67227	216
chr15	47585920	47586442	Astro_pvalue_1e-2_peak_101271b	103	.	6.76514	10.32632	6.76269	356
chr15	47623965	47624788	Astro_pvalue_1e-2_peak_101279	78	.	5.64932	7.81219	4.54650	485
chr15	47686426	47686875	Astro_pvalue_1e-2_peak_101289	68	.	5.10093	6.84728	3.69834	157
chr15	47691095	47691386	Astro_pvalue_1e-2_peak_101290	44	.	3.68270	4.44048	1.66328	65
chr15	47701219	47701556	Astro_pvalue_1e-2_peak_101291	87	.	6.08874	8.75215	5.37238	287
chr15	47765935	47766548	Astro_pvalue_1e-2_peak_101295a	154	.	9.02018	15.41844	11.25709	221
chr15	47765935	47766548	Astro_pvalue_1e-2_peak_101295b	167	.	9.58394	16.76140	12.43308	406
chr15	47796180	47796381	Astro_pvalue_1e-2_peak_101299	55	.	4.37222	5.57009	2.59376	155
chr15	47799393	47799751	Astro_pvalue_1e-2_peak_101302	43	.	3.66300	4.39923	1.62789	253
chr15	47910550	47910937	Astro_pvalue_1e-2_peak_101314	58	.	4.49169	5.82547	2.81657	56
chr15	47983690	47984439	Astro_pvalue_1e-2_peak_101328	53	.	4.28113	5.38413	2.43236	546
chr15	48008151	48008548	Astro_pvalue_1e-2_peak_101333	61	.	4.15124	6.11459	3.06816	126
chr15	48009302	48009766	Astro_pvalue_1e-2_peak_101334	83	.	4.98753	8.39080	5.05154	244
chr15	48010163	48011129	Astro_pvalue_1e-2_peak_101335	84	.	5.04880	8.49559	5.14514	333
chr15	48018244	48018319	Astro_pvalue_1e-2_peak_101336	41	.	3.53082	4.13302	1.40132	36
chr15	48034313	48034402	Astro_pvalue_1e-2_peak_101340	44	.	3.70261	4.48264	1.69840	41
chr15	48036849	48036979	Astro_pvalue_1e-2_peak_101342	47	.	3.82673	4.75687	1.92880	51
chr15	48114195	48114636	Astro_pvalue_1e-2_peak_101354	63	.	4.72404	6.36848	3.28934	358
chr15	48279944	48280392	Astro_pvalue_1e-2_peak_101379	53	.	4.28113	5.38413	2.43236	365
chr15	48303136	48303249	Astro_pvalue_1e-2_peak_101386	47	.	3.80546	4.70840	1.88773	64
chr15	48321757	48322369	Astro_pvalue_1e-2_peak_101389a	149	.	8.93442	14.91547	10.81747	235
chr15	48321757	48322369	Astro_pvalue_1e-2_peak_101389b	109	.	7.14754	10.97031	7.33521	353
chr15	48339138	48339565	Astro_pvalue_1e-2_peak_101391	56	.	4.41924	5.66894	2.67998	276
chr15	48351867	48352382	Astro_pvalue_1e-2_peak_101393a	53	.	4.31965	5.38798	2.43485	114
chr15	48351867	48352382	Astro_pvalue_1e-2_peak_101393b	156	.	9.34056	15.62690	11.43989	360
chr15	48378828	48379004	Astro_pvalue_1e-2_peak_101399	46	.	3.76364	4.61492	1.80968	119
chr15	48469527	48470755	Astro_pvalue_1e-2_peak_101411a	63	.	4.84937	6.35369	3.27716	466
chr15	48469527	48470755	Astro_pvalue_1e-2_peak_101411b	138	.	8.48639	13.82541	9.85893	645
chr15	48469527	48470755	Astro_pvalue_1e-2_peak_101411c	63	.	4.82800	6.31767	3.24533	817
chr15	48469527	48470755	Astro_pvalue_1e-2_peak_101411d	74	.	5.43150	7.45768	4.23518	1106
chr15	48483229	48483400	Astro_pvalue_1e-2_peak_101413	65	.	4.77897	6.50788	3.41064	65
chr15	48518233	48518911	Astro_pvalue_1e-2_peak_101416	59	.	4.56656	5.99310	2.96334	239
chr15	48542928	48543060	Astro_pvalue_1e-2_peak_101418	96	.	6.44331	9.63392	6.14980	70
chr15	48623118	48624428	Astro_pvalue_1e-2_peak_101426a	115	.	7.12976	11.55563	7.84993	552
chr15	48623118	48624428	Astro_pvalue_1e-2_peak_101426b	104	.	6.64520	10.43130	6.85639	948
chr15	48623118	48624428	Astro_pvalue_1e-2_peak_101426c	105	.	6.69516	10.51230	6.92976	1033
chr15	48644751	48644914	Astro_pvalue_1e-2_peak_101427	52	.	4.02707	5.25090	2.31704	90
chr15	48650515	48650605	Astro_pvalue_1e-2_peak_101429	66	.	4.83248	6.64852	3.52367	41
chr15	48684519	48685069	Astro_pvalue_1e-2_peak_101431	69	.	5.21887	6.99745	3.83149	205
chr15	48690278	48690377	Astro_pvalue_1e-2_peak_101434	43	.	3.64352	4.35885	1.59328	51
chr15	48732462	48732871	Astro_pvalue_1e-2_peak_101437	50	.	3.93670	5.01899	2.14606	111
chr15	48807931	48808017	Astro_pvalue_1e-2_peak_101451	49	.	3.89196	4.90993	2.05496	41
chr15	48829054	48829304	Astro_pvalue_1e-2_peak_101454	46	.	3.78444	4.66110	1.84876	153
chr15	48937072	48938180	Astro_pvalue_1e-2_peak_101471b	58	.	4.41913	5.82243	2.81628	495
chr15	48937072	48938180	Astro_pvalue_1e-2_peak_101471c	125	.	7.49962	12.52227	8.70679	908
chr15	48937072	48938180	Astro_pvalue_1e-2_peak_101471d	91	.	6.02168	9.11487	5.69443	1050
chr15	49070070	49070653	Astro_pvalue_1e-2_peak_101480	50	.	3.95946	5.07586	2.19485	63
chr15	49086963	49087320	Astro_pvalue_1e-2_peak_101481	65	.	4.80692	6.58071	3.47254	308
chr15	49095081	49095275	Astro_pvalue_1e-2_peak_101483	49	.	3.91420	4.96371	2.10084	106
chr15	49103287	49103657	Astro_pvalue_1e-2_peak_101484a	143	.	8.36601	14.32930	10.30090	99
chr15	49103287	49103657	Astro_pvalue_1e-2_peak_101484b	157	.	8.95727	15.71399	11.51700	249
chr15	49170021	49170657	Astro_pvalue_1e-2_peak_101492a	85	.	6.00853	8.59772	5.23674	55
chr15	49170021	49170657	Astro_pvalue_1e-2_peak_101492b	180	.	10.30490	18.00118	13.51310	273
chr15	49255121	49256303	Astro_pvalue_1e-2_peak_101503	64	.	4.89271	6.42638	3.33999	840
chr15	49267685	49268805	Astro_pvalue_1e-2_peak_101504a	166	.	9.50570	16.62937	12.31809	480
chr15	49267685	49268805	Astro_pvalue_1e-2_peak_101504b	90	.	6.15075	9.04999	5.63561	757
chr15	49267685	49268805	Astro_pvalue_1e-2_peak_101504c	57	.	4.45509	5.70529	2.71261	951
chr15	49338290	49339002	Astro_pvalue_1e-2_peak_101511a	60	.	4.64387	6.01169	2.98044	63
chr15	49338290	49339002	Astro_pvalue_1e-2_peak_101511b	71	.	5.24659	7.14751	3.96211	248
chr15	49338290	49339002	Astro_pvalue_1e-2_peak_101511c	133	.	8.23142	13.38573	9.46862	422
chr15	49338290	49339002	Astro_pvalue_1e-2_peak_101511d	96	.	6.52354	9.67276	6.18446	567
chr15	49414229	49414341	Astro_pvalue_1e-2_peak_101516	52	.	4.02707	5.25090	2.31704	41
chr15	49447439	49448090	Astro_pvalue_1e-2_peak_101521a	88	.	6.00371	8.80904	5.42295	196
chr15	49447439	49448090	Astro_pvalue_1e-2_peak_101521b	99	.	6.54950	9.97044	6.44816	383
chr15	49447439	49448090	Astro_pvalue_1e-2_peak_101521c	189	.	10.37005	18.94377	14.32983	502
chr15	49462304	49462817	Astro_pvalue_1e-2_peak_101523	76	.	5.56328	7.64239	4.39741	122
chr15	49527793	49528058	Astro_pvalue_1e-2_peak_101531	71	.	5.24031	7.14717	3.96211	217
chr15	49912693	49913405	Astro_pvalue_1e-2_peak_101570a	229	.	11.25968	22.97632	17.81420	442
chr15	49912693	49913405	Astro_pvalue_1e-2_peak_101570b	141	.	7.97560	14.10225	10.10091	619
chr15	49937593	49937779	Astro_pvalue_1e-2_peak_101573	52	.	4.02707	5.25090	2.31704	65
chr15	50023381	50023543	Astro_pvalue_1e-2_peak_101584	44	.	3.70261	4.48264	1.69840	43
chr15	50041113	50041400	Astro_pvalue_1e-2_peak_101587	75	.	5.41796	7.55548	4.32101	59
chr15	50149140	50149385	Astro_pvalue_1e-2_peak_101598	52	.	4.02707	5.25090	2.31704	208
chr15	50350598	50350700	Astro_pvalue_1e-2_peak_101620	70	.	5.21182	7.08455	3.90799	56
chr15	50369720	50370224	Astro_pvalue_1e-2_peak_101625	62	.	4.67035	6.23671	3.17560	409
chr15	50464129	50464234	Astro_pvalue_1e-2_peak_101637	52	.	4.02707	5.25090	2.31704	48
chr15	50646230	50647895	Astro_pvalue_1e-2_peak_101661a	58	.	4.46717	5.89742	2.87990	395
chr15	50646230	50647895	Astro_pvalue_1e-2_peak_101661b	113	.	6.97420	11.30303	7.62678	751
chr15	50646230	50647895	Astro_pvalue_1e-2_peak_101661c	69	.	4.98157	6.92389	3.76585	1021
chr15	50646230	50647895	Astro_pvalue_1e-2_peak_101661d	80	.	5.51987	8.02960	4.73967	1254
chr15	50646230	50647895	Astro_pvalue_1e-2_peak_101661e	49	.	3.99980	4.98900	2.12327	1504
chr15	50716152	50716907	Astro_pvalue_1e-2_peak_101664a	164	.	9.42873	16.49987	12.20658	275
chr15	50716152	50716907	Astro_pvalue_1e-2_peak_101664b	249	.	12.75652	24.93802	19.52069	404
chr15	50716152	50716907	Astro_pvalue_1e-2_peak_101664c	57	.	4.45509	5.70529	2.71261	711
chr15	50978270	50979258	Astro_pvalue_1e-2_peak_101679a	47	.	3.93016	4.74863	1.92457	203
chr15	50978270	50979258	Astro_pvalue_1e-2_peak_101679b	47	.	3.94633	4.77444	1.94387	339
chr15	50978270	50979258	Astro_pvalue_1e-2_peak_101679c	102	.	6.73741	10.28030	6.72283	538
chr15	50978270	50979258	Astro_pvalue_1e-2_peak_101679d	79	.	5.59159	7.90261	4.62665	776
chr15	50978270	50979258	Astro_pvalue_1e-2_peak_101679e	79	.	5.59159	7.90261	4.62665	889
chr15	51057245	51058239	Astro_pvalue_1e-2_peak_101683a	51	.	4.16940	5.13652	2.24398	274
chr15	51057245	51058239	Astro_pvalue_1e-2_peak_101683b	135	.	8.30269	13.50784	9.57636	438
chr15	51057245	51058239	Astro_pvalue_1e-2_peak_101683c	72	.	5.29163	7.22243	4.02829	664
chr15	51104281	51104379	Astro_pvalue_1e-2_peak_101686	52	.	4.02707	5.25090	2.31704	46
chr15	51116986	51117062	Astro_pvalue_1e-2_peak_101688	52	.	4.02707	5.25090	2.31704	39
chr15	51199893	51201321	Astro_pvalue_1e-2_peak_101690a	74	.	5.45554	7.49852	4.27061	694
chr15	51199893	51201321	Astro_pvalue_1e-2_peak_101690b	85	.	6.00853	8.59772	5.23674	1002
chr15	51330790	51331620	Astro_pvalue_1e-2_peak_101694	73	.	5.32765	7.34391	4.13435	544
chr15	51339101	51339614	Astro_pvalue_1e-2_peak_101695	77	.	5.52395	7.79221	4.53005	265
chr15	51344074	51344521	Astro_pvalue_1e-2_peak_101696a	66	.	4.93178	6.63332	3.51965	63
chr15	51344074	51344521	Astro_pvalue_1e-2_peak_101696b	104	.	6.82128	10.41976	6.84582	211
chr15	51367256	51368293	Astro_pvalue_1e-2_peak_101699	54	.	4.32620	5.47526	2.51169	515
chr15	51386990	51387300	Astro_pvalue_1e-2_peak_101704	73	.	5.39884	7.32807	4.12122	129
chr15	51424843	51425422	Astro_pvalue_1e-2_peak_101709	51	.	4.00577	5.19473	2.29427	538
chr15	51454878	51455229	Astro_pvalue_1e-2_peak_101714	50	.	3.95946	5.07586	2.19485	44
chr15	51485004	51485137	Astro_pvalue_1e-2_peak_101716	100	.	6.77456	10.03915	6.50993	66
chr15	51619188	51619673	Astro_pvalue_1e-2_peak_101733	48	.	3.84823	4.80658	1.96960	320
chr15	51633768	51634369	Astro_pvalue_1e-2_peak_101739	45	.	3.72273	4.52573	1.73546	366
chr15	51634753	51634844	Astro_pvalue_1e-2_peak_101740	44	.	3.70261	4.48264	1.69840	43
chr15	51673223	51673902	Astro_pvalue_1e-2_peak_101747	47	.	3.82673	4.75687	1.92880	434
chr15	51678749	51678924	Astro_pvalue_1e-2_peak_101750	47	.	3.82673	4.75687	1.92880	102
chr15	51697957	51698634	Astro_pvalue_1e-2_peak_101753a	94	.	6.49266	9.44705	5.98656	135
chr15	51697957	51698634	Astro_pvalue_1e-2_peak_101753b	58	.	4.56651	5.81765	2.81184	621
chr15	51914226	51914477	Astro_pvalue_1e-2_peak_101759	54	.	4.26439	5.40194	2.44810	39
chr15	51914734	51915400	Astro_pvalue_1e-2_peak_101760a	65	.	4.87329	6.53940	3.43851	66
chr15	51914734	51915400	Astro_pvalue_1e-2_peak_101760b	133	.	8.02697	13.38656	9.46862	352
chr15	51942313	51942409	Astro_pvalue_1e-2_peak_101764	52	.	4.02707	5.25090	2.31704	43
chr15	51972242	51973844	Astro_pvalue_1e-2_peak_101767a	60	.	4.54959	6.02648	2.99299	365
chr15	51972242	51973844	Astro_pvalue_1e-2_peak_101767b	70	.	5.05510	7.04020	3.86913	491
chr15	51972242	51973844	Astro_pvalue_1e-2_peak_101767c	67	.	4.87520	6.75621	3.61864	1492
chr15	51978997	51979145	Astro_pvalue_1e-2_peak_101769	56	.	4.41924	5.66894	2.67998	25
chr15	52000102	52000570	Astro_pvalue_1e-2_peak_101774	63	.	4.69704	6.30170	3.23067	397
chr15	52029818	52030413	Astro_pvalue_1e-2_peak_101781a	62	.	4.68799	6.24447	3.18152	73
chr15	52029818	52030413	Astro_pvalue_1e-2_peak_101781b	62	.	4.70588	6.27279	3.20741	552
chr15	52043219	52044434	Astro_pvalue_1e-2_peak_101782	128	.	8.09515	12.86705	9.01029	587
chr15	52057923	52058313	Astro_pvalue_1e-2_peak_101788	101	.	6.88421	10.18100	6.63452	256
chr15	52067869	52068649	Astro_pvalue_1e-2_peak_101790	45	.	3.72273	4.52573	1.73546	501
chr15	52069159	52069513	Astro_pvalue_1e-2_peak_101791	70	.	5.21182	7.08455	3.90799	234
chr15	52085461	52086391	Astro_pvalue_1e-2_peak_101794	124	.	8.01574	12.46937	8.66004	478
chr15	52091619	52091905	Astro_pvalue_1e-2_peak_101795	141	.	8.81655	14.19434	10.18232	90
chr15	52121784	52122429	Astro_pvalue_1e-2_peak_101797	87	.	6.13413	8.71645	5.34052	51
chr15	52216466	52216660	Astro_pvalue_1e-2_peak_101808	66	.	4.83248	6.64852	3.52367	124
chr15	52231697	52232450	Astro_pvalue_1e-2_peak_101810	74	.	5.35742	7.41268	4.19627	428
chr15	52263592	52264534	Astro_pvalue_1e-2_peak_101812a	46	.	3.89560	4.66210	1.84876	231
chr15	52263592	52264534	Astro_pvalue_1e-2_peak_101812b	57	.	4.52342	5.74098	2.74350	435
chr15	52263592	52264534	Astro_pvalue_1e-2_peak_101812c	57	.	4.50219	5.70347	2.71150	551
chr15	52263592	52264534	Astro_pvalue_1e-2_peak_101812d	57	.	4.50219	5.70347	2.71150	696
chr15	52273927	52274040	Astro_pvalue_1e-2_peak_101813	52	.	4.02707	5.25090	2.31704	47
chr15	52311113	52312290	Astro_pvalue_1e-2_peak_101818a	141	.	8.00301	14.14705	10.14136	322
chr15	52311113	52312290	Astro_pvalue_1e-2_peak_101818b	128	.	7.45538	12.84062	8.98797	652
chr15	52311113	52312290	Astro_pvalue_1e-2_peak_101818c	94	.	6.05750	9.48526	6.02123	791
chr15	52332403	52332650	Astro_pvalue_1e-2_peak_101819	63	.	4.69704	6.30170	3.23067	140
chr15	52404345	52404653	Astro_pvalue_1e-2_peak_101830	46	.	3.78444	4.66110	1.84876	165
chr15	52471552	52472352	Astro_pvalue_1e-2_peak_101841a	71	.	5.26901	7.18476	3.99550	148
chr15	52471552	52472352	Astro_pvalue_1e-2_peak_101841b	84	.	5.93049	8.46545	5.11795	716
chr15	52548651	52548907	Astro_pvalue_1e-2_peak_101855	70	.	5.21182	7.08455	3.90799	128
chr15	52553637	52554892	Astro_pvalue_1e-2_peak_101856	41	.	3.53082	4.13302	1.40132	45
chr15	52581892	52582260	Astro_pvalue_1e-2_peak_101860	61	.	4.61787	6.11180	3.06542	332
chr15	52619001	52619264	Astro_pvalue_1e-2_peak_101865	47	.	3.80546	4.70840	1.88773	208
chr15	52636620	52636906	Astro_pvalue_1e-2_peak_101868	52	.	4.02707	5.25090	2.31704	31
chr15	52820879	52821683	Astro_pvalue_1e-2_peak_101892a	61	.	4.70367	6.11022	3.06542	97
chr15	52820879	52821683	Astro_pvalue_1e-2_peak_101892b	96	.	6.52354	9.67276	6.18446	311
chr15	52820879	52821683	Astro_pvalue_1e-2_peak_101892c	96	.	6.52354	9.67276	6.18446	552
chr15	52820879	52821683	Astro_pvalue_1e-2_peak_101892d	50	.	4.13345	5.07733	2.19554	721
chr15	52860953	52861516	Astro_pvalue_1e-2_peak_101895	58	.	4.61042	5.89659	2.87947	403
chr15	52943928	52944500	Astro_pvalue_1e-2_peak_101901	100	.	6.72742	10.02220	6.49435	435
chr15	52970451	52971996	Astro_pvalue_1e-2_peak_101906a	52	.	4.05570	5.25912	2.32196	522
chr15	52970451	52971996	Astro_pvalue_1e-2_peak_101906b	81	.	5.38987	8.10666	4.80770	705
chr15	52970451	52971996	Astro_pvalue_1e-2_peak_101906c	71	.	4.94071	7.11242	3.93207	934
chr15	52970451	52971996	Astro_pvalue_1e-2_peak_101906d	170	.	8.92459	17.02327	12.66184	1154
chr15	52970451	52971996	Astro_pvalue_1e-2_peak_101906e	157	.	8.45083	15.76926	11.56597	1257
chr15	53075704	53075925	Astro_pvalue_1e-2_peak_101922	46	.	3.86676	4.64802	1.83988	47
chr15	53076274	53076456	Astro_pvalue_1e-2_peak_101923	77	.	5.52395	7.79221	4.53005	48
chr15	53082536	53082964	Astro_pvalue_1e-2_peak_101925	94	.	6.41250	9.48525	6.02123	69
chr15	53097486	53098030	Astro_pvalue_1e-2_peak_101928	47	.	3.82673	4.75687	1.92880	476
chr15	53108455	53108638	Astro_pvalue_1e-2_peak_101931	66	.	4.83248	6.64852	3.52367	131
chr15	53276583	53276674	Astro_pvalue_1e-2_peak_101957	51	.	3.98248	5.13441	2.24270	41
chr15	53390813	53390934	Astro_pvalue_1e-2_peak_101965	51	.	4.00577	5.19473	2.29427	54
chr15	53457363	53457686	Astro_pvalue_1e-2_peak_101972	65	.	4.77897	6.50788	3.41064	251
chr15	53512077	53512561	Astro_pvalue_1e-2_peak_101978	47	.	3.80546	4.70840	1.88773	38
chr15	53566616	53566813	Astro_pvalue_1e-2_peak_101982	52	.	4.02707	5.25090	2.31704	58
chr15	53616176	53616644	Astro_pvalue_1e-2_peak_101992	83	.	5.95632	8.38323	5.04485	320
chr15	53773201	53773421	Astro_pvalue_1e-2_peak_102017	47	.	3.80546	4.70840	1.88773	162
chr15	53813257	53813689	Astro_pvalue_1e-2_peak_102027a	80	.	5.76148	8.03057	4.73967	77
chr15	53813257	53813689	Astro_pvalue_1e-2_peak_102027b	68	.	5.12131	6.82331	3.67783	285
chr15	53872682	53872785	Astro_pvalue_1e-2_peak_102034	51	.	3.98248	5.13441	2.24270	53
chr15	54032000	54032349	Astro_pvalue_1e-2_peak_102056	59	.	4.56656	5.99310	2.96334	65
chr15	54099953	54100039	Astro_pvalue_1e-2_peak_102066	50	.	3.95946	5.07586	2.19485	42
chr15	54125216	54125714	Astro_pvalue_1e-2_peak_102070	58	.	4.49169	5.82547	2.81657	189
chr15	54215212	54215432	Astro_pvalue_1e-2_peak_102085	45	.	3.72273	4.52573	1.73546	176
chr15	54270569	54271073	Astro_pvalue_1e-2_peak_102092	56	.	4.39560	5.61900	2.63726	67
chr15	54421134	54421354	Astro_pvalue_1e-2_peak_102112	52	.	4.02707	5.25090	2.31704	34
chr15	54656934	54657482	Astro_pvalue_1e-2_peak_102126	66	.	4.83248	6.64852	3.52367	483
chr15	54754051	54754149	Astro_pvalue_1e-2_peak_102133	51	.	4.00577	5.19473	2.29427	50
chr15	54810447	54811116	Astro_pvalue_1e-2_peak_102139	70	.	5.18365	7.02331	3.85396	603
chr15	54983601	54983685	Astro_pvalue_1e-2_peak_102162	66	.	4.83248	6.64852	3.52367	39
chr15	55000664	55000769	Astro_pvalue_1e-2_peak_102164	52	.	4.02707	5.25090	2.31704	53
chr15	55048189	55048294	Astro_pvalue_1e-2_peak_102171	52	.	4.02707	5.25090	2.31704	58
chr15	55400968	55401388	Astro_pvalue_1e-2_peak_102212	48	.	3.84823	4.80658	1.96960	306
chr15	55488574	55489439	Astro_pvalue_1e-2_peak_102220a	46	.	3.89820	4.69782	1.88096	275
chr15	55488574	55489439	Astro_pvalue_1e-2_peak_102220b	57	.	4.47327	5.73452	2.73840	380
chr15	55488574	55489439	Astro_pvalue_1e-2_peak_102220c	102	.	6.70991	10.23473	6.68186	633
chr15	55488574	55489439	Astro_pvalue_1e-2_peak_102220d	152	.	8.91017	15.23344	11.09571	719
chr15	55509756	55510145	Astro_pvalue_1e-2_peak_102222	49	.	3.91420	4.96371	2.10084	276
chr15	55582496	55582971	Astro_pvalue_1e-2_peak_102232a	99	.	6.78196	9.98440	6.46004	55
chr15	55582496	55582971	Astro_pvalue_1e-2_peak_102232b	87	.	6.13413	8.71645	5.34052	415
chr15	55611097	55611693	Astro_pvalue_1e-2_peak_102236	124	.	7.98032	12.45592	8.64813	281
chr15	55636601	55636686	Astro_pvalue_1e-2_peak_102241	48	.	3.84823	4.80658	1.96960	43
chr15	55655544	55655631	Astro_pvalue_1e-2_peak_102246	52	.	4.02707	5.25090	2.31704	40
chr15	55700148	55700989	Astro_pvalue_1e-2_peak_102251a	89	.	5.89217	8.90733	5.51037	172
chr15	55700148	55700989	Astro_pvalue_1e-2_peak_102251b	100	.	6.40615	10.04527	6.51503	251
chr15	55700148	55700989	Astro_pvalue_1e-2_peak_102251c	212	.	10.84118	21.20202	16.28992	485
chr15	55790135	55790725	Astro_pvalue_1e-2_peak_102263	119	.	7.76781	11.95541	8.20558	531
chr15	55845071	55845383	Astro_pvalue_1e-2_peak_102269	52	.	4.02707	5.25090	2.31704	146
chr15	55879767	55880114	Astro_pvalue_1e-2_peak_102271	46	.	3.86676	4.64802	1.83988	307
chr15	55880363	55880909	Astro_pvalue_1e-2_peak_102272a	90	.	6.12574	9.00885	5.59988	75
chr15	55880363	55880909	Astro_pvalue_1e-2_peak_102272b	90	.	6.15075	9.04999	5.63561	158
chr15	55880363	55880909	Astro_pvalue_1e-2_peak_102272c	90	.	6.15075	9.04999	5.63561	307
chr15	55880363	55880909	Astro_pvalue_1e-2_peak_102272d	102	.	6.70991	10.23473	6.68186	486
chr15	55916545	55916635	Astro_pvalue_1e-2_peak_102275	51	.	4.00577	5.19473	2.29427	44
chr15	55922906	55923978	Astro_pvalue_1e-2_peak_102277	41	.	3.53082	4.13302	1.40132	520
chr15	55933975	55934109	Astro_pvalue_1e-2_peak_102278	77	.	5.51138	7.78420	4.52309	55
chr15	56034489	56034782	Astro_pvalue_1e-2_peak_102292	43	.	3.64621	4.30377	1.54838	34
chr15	56035015	56035682	Astro_pvalue_1e-2_peak_102293	142	.	8.33420	14.27691	10.25657	380
chr15	56092135	56092265	Astro_pvalue_1e-2_peak_102301	49	.	3.89196	4.90993	2.05496	50
chr15	56094619	56094722	Astro_pvalue_1e-2_peak_102302	47	.	3.82673	4.75687	1.92880	55
chr15	56285201	56286470	Astro_pvalue_1e-2_peak_102312a	85	.	5.95628	8.50903	5.15679	456
chr15	56285201	56286470	Astro_pvalue_1e-2_peak_102312b	61	.	4.72394	6.14380	3.09573	583
chr15	56285201	56286470	Astro_pvalue_1e-2_peak_102312c	161	.	9.44789	16.14701	11.89775	707
chr15	56394759	56394836	Astro_pvalue_1e-2_peak_102323	52	.	4.02707	5.25090	2.31704	44
chr15	56456670	56457454	Astro_pvalue_1e-2_peak_102328	48	.	3.84823	4.80658	1.96960	510
chr15	56535277	56536298	Astro_pvalue_1e-2_peak_102331a	56	.	4.16389	5.64377	2.65982	362
chr15	56535277	56536298	Astro_pvalue_1e-2_peak_102331b	84	.	5.41306	8.45141	5.10667	457
chr15	56535277	56536298	Astro_pvalue_1e-2_peak_102331c	84	.	5.39665	8.42500	5.08305	747
chr15	56535277	56536298	Astro_pvalue_1e-2_peak_102331d	84	.	5.39665	8.42500	5.08305	934
chr15	56536625	56536950	Astro_pvalue_1e-2_peak_102332	93	.	5.75942	9.34045	5.89426	59
chr15	56599418	56599510	Astro_pvalue_1e-2_peak_102336	52	.	4.02707	5.25090	2.31704	42
chr15	56657359	56657789	Astro_pvalue_1e-2_peak_102340	114	.	7.49727	11.42233	7.73222	249
chr15	56757275	56757514	Astro_pvalue_1e-2_peak_102346	132	.	8.37202	13.26129	9.35946	123
chr15	57008002	57008394	Astro_pvalue_1e-2_peak_102364	52	.	4.02707	5.25090	2.31704	357
chr15	57025210	57025993	Astro_pvalue_1e-2_peak_102366a	79	.	5.61451	7.94014	4.65962	80
chr15	57025210	57025993	Astro_pvalue_1e-2_peak_102366b	68	.	5.05306	6.82959	3.68337	293
chr15	57025210	57025993	Astro_pvalue_1e-2_peak_102366c	115	.	7.29886	11.50349	7.80470	560
chr15	57114097	57114238	Astro_pvalue_1e-2_peak_102376	50	.	3.93670	5.01899	2.14606	46
chr15	57123815	57124838	Astro_pvalue_1e-2_peak_102378	51	.	4.17246	5.17088	2.27454	956
chr15	57178848	57179847	Astro_pvalue_1e-2_peak_102380a	106	.	6.96581	10.66197	7.06162	551
chr15	57178848	57179847	Astro_pvalue_1e-2_peak_102380b	119	.	7.54629	11.91876	8.17122	697
chr15	57210336	57211958	Astro_pvalue_1e-2_peak_102381a	77	.	5.32481	7.71951	4.46545	300
chr15	57210336	57211958	Astro_pvalue_1e-2_peak_102381b	109	.	6.75317	10.94541	7.31301	495
chr15	57505888	57506280	Astro_pvalue_1e-2_peak_102397	57	.	4.46728	5.77213	2.77087	346
chr15	57510083	57510156	Astro_pvalue_1e-2_peak_102398	49	.	4.04913	4.93869	2.08073	34
chr15	57515254	57515446	Astro_pvalue_1e-2_peak_102399	55	.	4.34909	5.52219	2.55300	71
chr15	57529401	57529800	Astro_pvalue_1e-2_peak_102401	49	.	3.89196	4.90993	2.05496	206
chr15	57598094	57599078	Astro_pvalue_1e-2_peak_102404	69	.	5.15578	6.96338	3.80032	923
chr15	57656584	57657397	Astro_pvalue_1e-2_peak_102414	44	.	3.70261	4.48264	1.69840	445
chr15	57668523	57668932	Astro_pvalue_1e-2_peak_102416	75	.	5.53518	7.58777	4.34919	194
chr15	57679776	57680016	Astro_pvalue_1e-2_peak_102420	46	.	3.76364	4.61492	1.80968	27
chr15	57687533	57687845	Astro_pvalue_1e-2_peak_102421a	79	.	5.57547	7.94761	4.66598	100
chr15	57687533	57687845	Astro_pvalue_1e-2_peak_102421b	79	.	5.57547	7.94761	4.66598	240
chr15	57724611	57724953	Astro_pvalue_1e-2_peak_102427	50	.	4.08942	5.01349	2.14482	74
chr15	57754325	57754858	Astro_pvalue_1e-2_peak_102431	40	.	3.51272	4.09787	1.37064	42
chr15	57755235	57755991	Astro_pvalue_1e-2_peak_102432	52	.	4.19375	5.21198	2.30808	519
chr15	57846733	57847320	Astro_pvalue_1e-2_peak_102445	62	.	4.81895	6.28387	3.21579	27
chr15	57853215	57853516	Astro_pvalue_1e-2_peak_102448	52	.	4.02707	5.25090	2.31704	135
chr15	57998439	57999350	Astro_pvalue_1e-2_peak_102463a	65	.	4.96877	6.57675	3.47134	63
chr15	57998439	57999350	Astro_pvalue_1e-2_peak_102463b	53	.	4.25894	5.33988	2.39351	319
chr15	57998439	57999350	Astro_pvalue_1e-2_peak_102463c	92	.	6.38842	9.21565	5.78375	445
chr15	58726663	58726751	Astro_pvalue_1e-2_peak_102503	51	.	4.00577	5.19473	2.29427	45
chr15	58767707	58768114	Astro_pvalue_1e-2_peak_102512	47	.	3.82673	4.75687	1.92880	222
chr15	58814467	58815161	Astro_pvalue_1e-2_peak_102515a	57	.	4.54486	5.77904	2.77613	56
chr15	58814467	58815161	Astro_pvalue_1e-2_peak_102515b	70	.	5.24384	7.04257	3.87005	225
chr15	59041601	59042382	Astro_pvalue_1e-2_peak_102523a	108	.	6.92964	10.89423	7.26726	382
chr15	59041601	59042382	Astro_pvalue_1e-2_peak_102523b	108	.	6.90278	10.85031	7.22845	540
chr15	59041601	59042382	Astro_pvalue_1e-2_peak_102523c	145	.	8.52878	14.59809	10.53723	665
chr15	59062730	59063937	Astro_pvalue_1e-2_peak_102525a	154	.	9.02018	15.41844	11.25709	494
chr15	59062730	59063937	Astro_pvalue_1e-2_peak_102525b	91	.	6.20138	9.13350	5.71027	720
chr15	59062730	59063937	Astro_pvalue_1e-2_peak_102525c	57	.	4.51009	5.79388	2.78993	1051
chr15	59225303	59226451	Astro_pvalue_1e-2_peak_102530	136	.	8.37521	13.63270	9.68787	581
chr15	59279457	59280438	Astro_pvalue_1e-2_peak_102534	52	.	4.19375	5.21198	2.30808	379
chr15	59397028	59397398	Astro_pvalue_1e-2_peak_102540	112	.	7.24873	11.20626	7.54264	289
chr15	59462434	59462714	Astro_pvalue_1e-2_peak_102546	48	.	3.86997	4.85757	2.01230	245
chr15	59552335	59552618	Astro_pvalue_1e-2_peak_102548	66	.	4.83248	6.64852	3.52367	164
chr15	59584662	59584882	Astro_pvalue_1e-2_peak_102550	65	.	4.96877	6.57675	3.47134	168
chr15	59588156	59588964	Astro_pvalue_1e-2_peak_102552	40	.	3.51272	4.09787	1.37064	24
chr15	59608497	59608785	Astro_pvalue_1e-2_peak_102557	65	.	4.77897	6.50788	3.41064	115
chr15	59664186	59665377	Astro_pvalue_1e-2_peak_102560a	158	.	9.28775	15.87234	11.65573	738
chr15	59664186	59665377	Astro_pvalue_1e-2_peak_102560b	106	.	6.96581	10.66197	7.06162	974
chr15	59730088	59730463	Astro_pvalue_1e-2_peak_102563	114	.	7.49727	11.42233	7.73222	141
chr15	59821197	59821363	Astro_pvalue_1e-2_peak_102572	66	.	4.83248	6.64852	3.52367	65
chr15	59949540	59949962	Astro_pvalue_1e-2_peak_102574	133	.	8.41880	13.37080	9.45604	297
chr15	59981044	59981792	Astro_pvalue_1e-2_peak_102575	137	.	8.60357	13.79063	9.82819	596
chr15	60419669	60420105	Astro_pvalue_1e-2_peak_102584	52	.	4.02707	5.25090	2.31704	365
chr15	60496155	60496907	Astro_pvalue_1e-2_peak_102586	46	.	3.78444	4.66110	1.84876	610
chr15	60500205	60500413	Astro_pvalue_1e-2_peak_102587	59	.	4.56656	5.99310	2.96334	53
chr15	60515598	60515710	Astro_pvalue_1e-2_peak_102590	66	.	4.83248	6.64852	3.52367	48
chr15	60591553	60592515	Astro_pvalue_1e-2_peak_102592	87	.	6.08874	8.75215	5.37238	468
chr15	60666525	60666600	Astro_pvalue_1e-2_peak_102595	52	.	4.02707	5.25090	2.31704	36
chr15	60690118	60690422	Astro_pvalue_1e-2_peak_102599	55	.	4.34909	5.52219	2.55300	204
chr15	60690809	60691246	Astro_pvalue_1e-2_peak_102600	45	.	3.72273	4.52573	1.73546	52
chr15	60770979	60771501	Astro_pvalue_1e-2_peak_102606a	76	.	5.44874	7.62969	4.38691	214
chr15	60770979	60771501	Astro_pvalue_1e-2_peak_102606b	122	.	7.82840	12.23810	8.45675	419
chr15	60883979	60885028	Astro_pvalue_1e-2_peak_102611	61	.	4.77099	6.19286	3.13660	804
chr15	60935661	60936204	Astro_pvalue_1e-2_peak_102614	49	.	3.91420	4.96371	2.10084	329
chr15	61005680	61005989	Astro_pvalue_1e-2_peak_102620	52	.	4.02707	5.25090	2.31704	51
chr15	61037037	61037390	Astro_pvalue_1e-2_peak_102623	66	.	4.83248	6.64852	3.52367	266
chr15	61044696	61044977	Astro_pvalue_1e-2_peak_102625	66	.	4.83248	6.64852	3.52367	219
chr15	61073602	61074165	Astro_pvalue_1e-2_peak_102626	63	.	4.69704	6.30170	3.23067	308
chr15	61227339	61227680	Astro_pvalue_1e-2_peak_102636	51	.	3.98248	5.13441	2.24270	182
chr15	61237448	61237962	Astro_pvalue_1e-2_peak_102637	52	.	4.02707	5.25090	2.31704	145
chr15	61343435	61343982	Astro_pvalue_1e-2_peak_102644	60	.	4.59207	6.05171	3.01510	476
chr15	61350275	61350641	Astro_pvalue_1e-2_peak_102645	52	.	4.02707	5.25090	2.31704	330
chr15	61521398	61521752	Astro_pvalue_1e-2_peak_102659	55	.	4.37222	5.57009	2.59376	261
chr15	61686207	61686296	Astro_pvalue_1e-2_peak_102663	52	.	4.02707	5.25090	2.31704	37
chr15	61791339	61792058	Astro_pvalue_1e-2_peak_102665	62	.	4.67035	6.23671	3.17560	518
chr15	61833921	61834316	Astro_pvalue_1e-2_peak_102671	52	.	4.02707	5.25090	2.31704	55
chr15	61927596	61927847	Astro_pvalue_1e-2_peak_102674	66	.	4.83248	6.64852	3.52367	186
chr15	62004269	62004849	Astro_pvalue_1e-2_peak_102676	80	.	5.60808	8.03297	4.74100	195
chr15	62042858	62043570	Astro_pvalue_1e-2_peak_102679	72	.	5.29821	7.27678	4.07662	183
chr15	62352234	62353309	Astro_pvalue_1e-2_peak_102691a	124	.	7.98032	12.45592	8.64813	494
chr15	62352234	62353309	Astro_pvalue_1e-2_peak_102691b	97	.	6.65026	9.73652	6.24028	608
chr15	62414503	62414852	Astro_pvalue_1e-2_peak_102694	52	.	4.02707	5.25090	2.31704	61
chr15	62682657	62682874	Astro_pvalue_1e-2_peak_102701	81	.	5.79878	8.11714	4.81112	55
chr15	62683183	62683952	Astro_pvalue_1e-2_peak_102702	43	.	3.64352	4.35885	1.59328	294
chr15	63032023	63032125	Astro_pvalue_1e-2_peak_102714	52	.	4.02707	5.25090	2.31704	48
chr15	63050501	63050867	Astro_pvalue_1e-2_peak_102716	52	.	4.02707	5.25090	2.31704	110
chr15	63074362	63074680	Astro_pvalue_1e-2_peak_102718	81	.	5.63790	8.11244	4.80792	48
chr15	63250897	63250988	Astro_pvalue_1e-2_peak_102727	52	.	4.02707	5.25090	2.31704	48
chr15	63340302	63340763	Astro_pvalue_1e-2_peak_102734	75	.	5.53518	7.58777	4.34919	394
chr15	63413938	63414250	Astro_pvalue_1e-2_peak_102737	108	.	7.12702	10.88573	7.25975	106
chr15	63449438	63450024	Astro_pvalue_1e-2_peak_102739	66	.	4.83248	6.64852	3.52367	337
chr15	63465215	63465716	Astro_pvalue_1e-2_peak_102741	63	.	4.69704	6.30170	3.23067	123
chr15	63481047	63482062	Astro_pvalue_1e-2_peak_102742	106	.	7.09824	10.60580	7.01187	626
chr15	63569006	63570217	Astro_pvalue_1e-2_peak_102744	66	.	4.99465	6.62877	3.51592	779
chr15	63640496	63640824	Astro_pvalue_1e-2_peak_102747	66	.	4.83248	6.64852	3.52367	267
chr15	63642540	63642674	Astro_pvalue_1e-2_peak_102748	66	.	4.83248	6.64852	3.52367	69
chr15	63753300	63753966	Astro_pvalue_1e-2_peak_102753	106	.	6.96581	10.66197	7.06162	458
chr15	63755389	63755566	Astro_pvalue_1e-2_peak_102754	71	.	5.26901	7.18476	3.99550	98
chr15	63764322	63764734	Astro_pvalue_1e-2_peak_102757	63	.	4.69704	6.30170	3.23067	70
chr15	63766506	63766996	Astro_pvalue_1e-2_peak_102758	51	.	3.98248	5.13441	2.24270	67
chr15	63796484	63797201	Astro_pvalue_1e-2_peak_102762a	97	.	6.55191	9.72096	6.22665	119
chr15	63796484	63797201	Astro_pvalue_1e-2_peak_102762b	109	.	7.11659	10.91748	7.28739	216
chr15	63892421	63893840	Astro_pvalue_1e-2_peak_102768	70	.	5.18045	7.03815	3.86758	477
chr15	64125989	64126311	Astro_pvalue_1e-2_peak_102776	66	.	4.83248	6.64852	3.52367	199
chr15	64385919	64386320	Astro_pvalue_1e-2_peak_102784	57	.	4.54486	5.77904	2.77613	44
chr15	64388049	64388494	Astro_pvalue_1e-2_peak_102785	80	.	5.78853	8.07883	4.78179	134
chr15	64439361	64439668	Astro_pvalue_1e-2_peak_102788	49	.	3.91420	4.96371	2.10084	114
chr15	64445689	64446060	Astro_pvalue_1e-2_peak_102791	77	.	5.47988	7.70589	4.45358	245
chr15	64454934	64455669	Astro_pvalue_1e-2_peak_102792a	112	.	7.38701	11.21218	7.54724	405
chr15	64454934	64455669	Astro_pvalue_1e-2_peak_102792b	60	.	4.70083	6.06186	3.02313	588
chr15	64647998	64648676	Astro_pvalue_1e-2_peak_102794a	103	.	6.88811	10.30028	6.74046	415
chr15	64647998	64648676	Astro_pvalue_1e-2_peak_102794b	73	.	5.32765	7.34391	4.13435	604
chr15	64673699	64673888	Astro_pvalue_1e-2_peak_102795	52	.	4.02707	5.25090	2.31704	55
chr15	64679883	64680113	Astro_pvalue_1e-2_peak_102796	144	.	8.85955	14.48325	10.43633	160
chr15	64752514	64753025	Astro_pvalue_1e-2_peak_102799	54	.	4.30354	5.42925	2.47078	216
chr15	64795414	64795689	Astro_pvalue_1e-2_peak_102803	59	.	4.56656	5.99310	2.96334	216
chr15	64799369	64799749	Astro_pvalue_1e-2_peak_102805	50	.	3.95946	5.07586	2.19485	314
chr15	64889172	64889641	Astro_pvalue_1e-2_peak_102808	66	.	4.83248	6.64852	3.52367	367
chr15	64995419	64995632	Astro_pvalue_1e-2_peak_102813	61	.	4.64396	6.17345	3.12061	94
chr15	65117878	65118488	Astro_pvalue_1e-2_peak_102820a	73	.	5.32765	7.34391	4.13435	108
chr15	65117878	65118488	Astro_pvalue_1e-2_peak_102820b	59	.	4.56656	5.99310	2.96334	218
chr15	65133602	65134214	Astro_pvalue_1e-2_peak_102823	100	.	6.57570	10.01344	6.48684	132
chr15	65137539	65137711	Astro_pvalue_1e-2_peak_102824	45	.	3.82054	4.57517	1.77626	149
chr15	65148899	65149369	Astro_pvalue_1e-2_peak_102825	57	.	4.52342	5.74098	2.74350	50
chr15	65150201	65150679	Astro_pvalue_1e-2_peak_102826	56	.	4.46030	5.63000	2.64652	268
chr15	65203962	65204176	Astro_pvalue_1e-2_peak_102837	52	.	4.02707	5.25090	2.31704	179
chr15	65281718	65282448	Astro_pvalue_1e-2_peak_102839	89	.	6.15716	8.91201	5.51388	515
chr15	65321548	65322134	Astro_pvalue_1e-2_peak_102840	103	.	6.88811	10.30028	6.74046	513
chr15	65341803	65341936	Astro_pvalue_1e-2_peak_102843	66	.	4.83248	6.64852	3.52367	71
chr15	65352959	65353208	Astro_pvalue_1e-2_peak_102847	50	.	4.08942	5.01349	2.14482	34
chr15	65360056	65360435	Astro_pvalue_1e-2_peak_102848	40	.	3.51272	4.09787	1.37064	307
chr15	65364017	65364176	Astro_pvalue_1e-2_peak_102850	51	.	4.15139	5.13051	2.24245	34
chr15	65373583	65373917	Astro_pvalue_1e-2_peak_102852	47	.	3.82673	4.75687	1.92880	151
chr15	65375698	65376046	Astro_pvalue_1e-2_peak_102853	69	.	5.12821	6.90473	3.74908	95
chr15	65477656	65478152	Astro_pvalue_1e-2_peak_102860	61	.	4.61787	6.11180	3.06542	126
chr15	65578610	65579471	Astro_pvalue_1e-2_peak_102867	59	.	4.56656	5.99310	2.96334	712
chr15	65588395	65588898	Astro_pvalue_1e-2_peak_102869	52	.	4.02707	5.25090	2.31704	57
chr15	65596710	65597165	Astro_pvalue_1e-2_peak_102872	61	.	4.74737	6.14848	3.09866	31
chr15	65647465	65648272	Astro_pvalue_1e-2_peak_102880	66	.	4.83248	6.64852	3.52367	578
chr15	65660485	65660882	Astro_pvalue_1e-2_peak_102881	66	.	4.83248	6.64852	3.52367	141
chr15	65669400	65670665	Astro_pvalue_1e-2_peak_102883	55	.	4.37222	5.57009	2.59376	1198
chr15	65804800	65805367	Astro_pvalue_1e-2_peak_102892	54	.	4.30354	5.42925	2.47078	482
chr15	65809494	65810344	Astro_pvalue_1e-2_peak_102893	65	.	4.94315	6.52570	3.42549	192
chr15	65822689	65822951	Astro_pvalue_1e-2_peak_102896	45	.	3.74308	4.56981	1.77158	64
chr15	65823352	65823450	Astro_pvalue_1e-2_peak_102897	47	.	3.80546	4.70840	1.88773	49
chr15	65903410	65904046	Astro_pvalue_1e-2_peak_102904a	76	.	5.59167	7.69798	4.44705	120
chr15	65903410	65904046	Astro_pvalue_1e-2_peak_102904b	162	.	9.78542	16.23638	11.97616	215
chr15	66084308	66084864	Astro_pvalue_1e-2_peak_102907a	66	.	5.05051	6.69891	3.56755	230
chr15	66084308	66084864	Astro_pvalue_1e-2_peak_102907b	117	.	7.57576	11.71712	7.99302	315
chr15	66124798	66125513	Astro_pvalue_1e-2_peak_102909a	54	.	4.32620	5.47526	2.51169	295
chr15	66124798	66125513	Astro_pvalue_1e-2_peak_102909b	94	.	6.52363	9.49394	6.02867	596
chr15	66161474	66162148	Astro_pvalue_1e-2_peak_102910a	122	.	7.93136	12.29140	8.50386	71
chr15	66161474	66162148	Astro_pvalue_1e-2_peak_102910b	107	.	7.17257	10.75800	7.14619	335
chr15	66315788	66316117	Astro_pvalue_1e-2_peak_102917	52	.	4.02707	5.25090	2.31704	25
chr15	66425658	66426060	Astro_pvalue_1e-2_peak_102921	81	.	5.63790	8.11244	4.80792	339
chr15	66455880	66455967	Astro_pvalue_1e-2_peak_102924	52	.	4.02707	5.25090	2.31704	38
chr15	66542210	66542317	Astro_pvalue_1e-2_peak_102929	52	.	4.02707	5.25090	2.31704	51
chr15	66546086	66546271	Astro_pvalue_1e-2_peak_102930	52	.	4.02707	5.25090	2.31704	143
chr15	66585849	66586439	Astro_pvalue_1e-2_peak_102931	77	.	5.51138	7.78420	4.52309	346
chr15	66678997	66679319	Astro_pvalue_1e-2_peak_102935	142	.	8.86041	14.27894	10.25749	124
chr15	66789570	66790335	Astro_pvalue_1e-2_peak_102940	66	.	4.83248	6.64852	3.52367	647
chr15	66797014	66797340	Astro_pvalue_1e-2_peak_102941	96	.	6.44331	9.63392	6.14980	258
chr15	66909923	66910126	Astro_pvalue_1e-2_peak_102944	77	.	5.51138	7.78420	4.52309	133
chr15	66993224	66993759	Astro_pvalue_1e-2_peak_102949	86	.	5.93280	8.69362	5.31998	267
chr15	66999640	67000170	Astro_pvalue_1e-2_peak_102951	46	.	3.78444	4.66110	1.84876	327
chr15	67026262	67026777	Astro_pvalue_1e-2_peak_102955a	58	.	4.51637	5.88004	2.86532	243
chr15	67026262	67026777	Astro_pvalue_1e-2_peak_102955b	47	.	3.80546	4.70840	1.88773	451
chr15	67059739	67059866	Astro_pvalue_1e-2_peak_102956	51	.	3.98248	5.13441	2.24270	61
chr15	67067942	67068343	Astro_pvalue_1e-2_peak_102959	45	.	3.72273	4.52573	1.73546	138
chr15	67357504	67358521	Astro_pvalue_1e-2_peak_102978a	62	.	4.80683	6.28208	3.21561	260
chr15	67357504	67358521	Astro_pvalue_1e-2_peak_102978b	98	.	6.60939	9.81903	6.31378	459
chr15	67457949	67458336	Astro_pvalue_1e-2_peak_102988	49	.	3.89196	4.90993	2.05496	70
chr15	67459036	67459449	Astro_pvalue_1e-2_peak_102989	49	.	3.91420	4.96371	2.10084	356
chr15	67483665	67483754	Astro_pvalue_1e-2_peak_102992	52	.	4.02707	5.25090	2.31704	47
chr15	67546812	67547552	Astro_pvalue_1e-2_peak_102993	127	.	8.01154	12.70964	8.87204	318
chr15	67813388	67814205	Astro_pvalue_1e-2_peak_102996	61	.	4.64396	6.17345	3.12061	297
chr15	67841257	67841555	Astro_pvalue_1e-2_peak_102998	96	.	6.44331	9.63392	6.14980	182
chr15	68119558	68120040	Astro_pvalue_1e-2_peak_103004	51	.	3.98248	5.13441	2.24270	288
chr15	68132373	68132754	Astro_pvalue_1e-2_peak_103006a	84	.	6.01443	8.49085	5.14060	54
chr15	68132373	68132754	Astro_pvalue_1e-2_peak_103006b	99	.	6.74855	9.92096	6.40435	316
chr15	68176491	68177483	Astro_pvalue_1e-2_peak_103013	65	.	4.80692	6.58071	3.47254	637
chr15	68346324	68346978	Astro_pvalue_1e-2_peak_103019	115	.	7.52729	11.52394	7.82229	284
chr15	68502961	68503543	Astro_pvalue_1e-2_peak_103028	58	.	4.51637	5.88004	2.86532	498
chr15	68521642	68522237	Astro_pvalue_1e-2_peak_103031	110	.	7.32601	11.08074	7.43089	527
chr15	68549322	68549679	Astro_pvalue_1e-2_peak_103033	52	.	4.02707	5.25090	2.31704	274
chr15	68569481	68570625	Astro_pvalue_1e-2_peak_103035a	113	.	7.33900	11.30038	7.62485	624
chr15	68569481	68570625	Astro_pvalue_1e-2_peak_103035b	64	.	4.91461	6.46443	3.37314	1013
chr15	68870889	68871362	Astro_pvalue_1e-2_peak_103058	56	.	4.41924	5.66894	2.67998	88
chr15	68882057	68882936	Astro_pvalue_1e-2_peak_103061	106	.	7.09824	10.60580	7.01187	310
chr15	68891939	68892571	Astro_pvalue_1e-2_peak_103063	82	.	5.86081	8.24779	4.92617	327
chr15	68900242	68900881	Astro_pvalue_1e-2_peak_103065	56	.	4.41924	5.66894	2.67998	588
chr15	68906837	68907400	Astro_pvalue_1e-2_peak_103068	56	.	4.41924	5.66894	2.67998	426
chr15	68913133	68913417	Astro_pvalue_1e-2_peak_103070	111	.	7.36540	11.16560	7.50755	67
chr15	68927734	68927833	Astro_pvalue_1e-2_peak_103072	51	.	4.00577	5.19473	2.29427	46
chr15	68966429	68966686	Astro_pvalue_1e-2_peak_103078	52	.	4.02707	5.25090	2.31704	55
chr15	69067971	69068490	Astro_pvalue_1e-2_peak_103085	85	.	5.98892	8.52626	5.17209	110
chr15	69087479	69088245	Astro_pvalue_1e-2_peak_103087	58	.	4.49169	5.82547	2.81657	415
chr15	69112788	69113432	Astro_pvalue_1e-2_peak_103091	104	.	6.64520	10.43130	6.85639	525
chr15	69452543	69453064	Astro_pvalue_1e-2_peak_103106a	65	.	4.96877	6.57675	3.47134	229
chr15	69452543	69453064	Astro_pvalue_1e-2_peak_103106b	120	.	7.80806	12.03706	8.27724	337
chr15	69616598	69616720	Astro_pvalue_1e-2_peak_103115	52	.	4.02707	5.25090	2.31704	65
chr15	69687077	69687189	Astro_pvalue_1e-2_peak_103119	66	.	4.83248	6.64852	3.52367	54
chr15	69744885	69745755	Astro_pvalue_1e-2_peak_103123	117	.	7.64951	11.71906	7.99395	330
chr15	69754571	69755525	Astro_pvalue_1e-2_peak_103124	57	.	4.46728	5.77213	2.77087	673
chr15	69781326	69781802	Astro_pvalue_1e-2_peak_103129	76	.	5.44874	7.62969	4.38691	337
chr15	69815700	69816109	Astro_pvalue_1e-2_peak_103134	64	.	4.75135	6.43718	3.34820	289
chr15	69816805	69816915	Astro_pvalue_1e-2_peak_103135	65	.	4.80692	6.58071	3.47254	62
chr15	69823525	69824092	Astro_pvalue_1e-2_peak_103137a	96	.	6.59341	9.64155	6.15519	161
chr15	69823525	69824092	Astro_pvalue_1e-2_peak_103137b	69	.	5.15578	6.96338	3.80032	430
chr15	69833096	69833171	Astro_pvalue_1e-2_peak_103138	52	.	4.02707	5.25090	2.31704	34
chr15	70183208	70183948	Astro_pvalue_1e-2_peak_103150	51	.	4.00577	5.19473	2.29427	261
chr15	70212152	70212432	Astro_pvalue_1e-2_peak_103151	52	.	4.02707	5.25090	2.31704	38
chr15	70231797	70232117	Astro_pvalue_1e-2_peak_103152	74	.	5.35742	7.41268	4.19627	208
chr15	70232698	70233073	Astro_pvalue_1e-2_peak_103153	47	.	3.82673	4.75687	1.92880	26
chr15	70290551	70290628	Astro_pvalue_1e-2_peak_103154	52	.	4.02707	5.25090	2.31704	36
chr15	70354317	70355194	Astro_pvalue_1e-2_peak_103160	56	.	4.39560	5.61900	2.63726	587
chr15	70384059	70384218	Astro_pvalue_1e-2_peak_103165	41	.	3.53082	4.13302	1.40132	93
chr15	70389752	70390528	Astro_pvalue_1e-2_peak_103166	49	.	3.98525	4.96652	2.10305	534
chr15	70391651	70392290	Astro_pvalue_1e-2_peak_103168a	102	.	6.52348	10.23447	6.68186	350
chr15	70391651	70392290	Astro_pvalue_1e-2_peak_103168b	91	.	6.06612	9.18626	5.75634	478
chr15	70403619	70404329	Astro_pvalue_1e-2_peak_103169	52	.	4.02707	5.25090	2.31704	287
chr15	70419764	70419915	Astro_pvalue_1e-2_peak_103170	52	.	4.02707	5.25090	2.31704	49
chr15	70487954	70488378	Astro_pvalue_1e-2_peak_103175	81	.	5.63790	8.11244	4.80792	360
chr15	70556479	70556596	Astro_pvalue_1e-2_peak_103176	65	.	4.80692	6.58071	3.47254	64
chr15	70897973	70898505	Astro_pvalue_1e-2_peak_103189a	98	.	6.71547	9.85852	6.34998	46
chr15	70897973	70898505	Astro_pvalue_1e-2_peak_103189b	112	.	7.38701	11.21218	7.54724	159
chr15	71055864	71056129	Astro_pvalue_1e-2_peak_103195	117	.	7.61093	11.71563	7.99286	73
chr15	71079176	71079738	Astro_pvalue_1e-2_peak_103196	94	.	6.37196	9.44488	5.98617	383
chr15	71145916	71146653	Astro_pvalue_1e-2_peak_103202	63	.	4.84329	6.33054	3.25555	664
chr15	71707216	71707704	Astro_pvalue_1e-2_peak_103222a	56	.	4.41924	5.66894	2.67998	72
chr15	71707216	71707704	Astro_pvalue_1e-2_peak_103222b	83	.	5.92417	8.38401	5.04485	321
chr15	71757612	71757820	Astro_pvalue_1e-2_peak_103224	52	.	4.02707	5.25090	2.31704	142
chr15	71888622	71888708	Astro_pvalue_1e-2_peak_103226	44	.	3.70261	4.48264	1.69840	43
chr15	71889186	71889406	Astro_pvalue_1e-2_peak_103227	43	.	3.66300	4.39923	1.62789	114
chr15	71892072	71892634	Astro_pvalue_1e-2_peak_103228	55	.	4.34909	5.52219	2.55300	512
chr15	72002388	72002539	Astro_pvalue_1e-2_peak_103234	52	.	4.02707	5.25090	2.31704	67
chr15	72409764	72410894	Astro_pvalue_1e-2_peak_103243a	70	.	5.26905	7.08836	3.90995	543
chr15	72409764	72410894	Astro_pvalue_1e-2_peak_103243b	110	.	7.31529	11.07746	7.42883	796
chr15	72448326	72448404	Astro_pvalue_1e-2_peak_103244	52	.	4.02707	5.25090	2.31704	37
chr15	72472264	72472875	Astro_pvalue_1e-2_peak_103247a	101	.	6.78803	10.12752	6.58634	230
chr15	72472264	72472875	Astro_pvalue_1e-2_peak_103247b	77	.	5.62993	7.79885	4.53555	565
chr15	72495812	72496236	Astro_pvalue_1e-2_peak_103249	58	.	4.51637	5.88004	2.86532	68
chr15	72522359	72522920	Astro_pvalue_1e-2_peak_103251a	87	.	5.95625	8.73173	5.35485	281
chr15	72522359	72522920	Astro_pvalue_1e-2_peak_103251b	66	.	4.91213	6.60171	3.49229	403
chr15	72523402	72523772	Astro_pvalue_1e-2_peak_103252	65	.	4.89263	6.57041	3.46677	223
chr15	72564922	72565565	Astro_pvalue_1e-2_peak_103256a	64	.	4.91780	6.47559	3.38231	78
chr15	72564922	72565565	Astro_pvalue_1e-2_peak_103256b	64	.	4.89271	6.42638	3.33999	355
chr15	72611915	72612833	Astro_pvalue_1e-2_peak_103259	89	.	6.19195	8.99500	5.58692	540
chr15	72668139	72668560	Astro_pvalue_1e-2_peak_103261	66	.	4.83248	6.64852	3.52367	265
chr15	72766108	72766991	Astro_pvalue_1e-2_peak_103263a	96	.	6.58631	9.61817	6.13907	522
chr15	72766108	72766991	Astro_pvalue_1e-2_peak_103263b	83	.	5.92768	8.33063	4.99841	688
chr15	72978119	72978911	Astro_pvalue_1e-2_peak_103269	72	.	5.29821	7.27678	4.07662	476
chr15	73075703	73076349	Astro_pvalue_1e-2_peak_103271	85	.	5.98229	8.55312	5.19518	567
chr15	73078395	73078840	Astro_pvalue_1e-2_peak_103273	40	.	3.52775	4.04295	1.32381	142
chr15	73195092	73195223	Astro_pvalue_1e-2_peak_103277	66	.	4.83248	6.64852	3.52367	64
chr15	73287150	73287377	Astro_pvalue_1e-2_peak_103281	52	.	4.02707	5.25090	2.31704	21
chr15	73344019	73345224	Astro_pvalue_1e-2_peak_103283a	61	.	4.70367	6.11022	3.06542	622
chr15	73344019	73345224	Astro_pvalue_1e-2_peak_103283b	72	.	5.29163	7.22243	4.02829	734
chr15	73344019	73345224	Astro_pvalue_1e-2_peak_103283c	83	.	5.85446	8.33761	5.00397	884
chr15	73345482	73345598	Astro_pvalue_1e-2_peak_103284	49	.	4.08068	4.99105	2.12461	51
chr15	73653712	73654309	Astro_pvalue_1e-2_peak_103295	61	.	4.61787	6.11180	3.06542	66
chr15	73925252	73926066	Astro_pvalue_1e-2_peak_103304	172	.	10.05467	17.21315	12.82665	599
chr15	73976368	73976950	Astro_pvalue_1e-2_peak_103305	52	.	4.02707	5.25090	2.31704	235
chr15	74044111	74044638	Astro_pvalue_1e-2_peak_103313	45	.	3.74308	4.56981	1.77158	131
chr15	74044872	74045700	Astro_pvalue_1e-2_peak_103314	70	.	5.21182	7.08455	3.90799	485
chr15	74076595	74077042	Astro_pvalue_1e-2_peak_103316a	73	.	5.42557	7.37831	4.16478	61
chr15	74076595	74077042	Astro_pvalue_1e-2_peak_103316b	73	.	5.42557	7.37831	4.16478	196
chr15	74093101	74093524	Astro_pvalue_1e-2_peak_103319	46	.	3.89560	4.66210	1.84876	286
chr15	74094777	74095468	Astro_pvalue_1e-2_peak_103320	59	.	4.63269	5.93696	2.91402	230
chr15	74216724	74216950	Astro_pvalue_1e-2_peak_103326	44	.	3.68270	4.44048	1.66328	45
chr15	74218724	74218921	Astro_pvalue_1e-2_peak_103327	72	.	5.26910	7.21123	4.01906	57
chr15	74243302	74243832	Astro_pvalue_1e-2_peak_103330	114	.	7.48615	11.43136	7.73941	385
chr15	74274649	74275310	Astro_pvalue_1e-2_peak_103331	54	.	4.32620	5.47526	2.51169	118
chr15	74283740	74283911	Astro_pvalue_1e-2_peak_103333	43	.	3.70256	4.33054	1.57027	53
chr15	74284627	74284781	Astro_pvalue_1e-2_peak_103334	76	.	5.55384	7.66692	4.41915	87
chr15	74286964	74287162	Astro_pvalue_1e-2_peak_103335	55	.	4.43965	5.59403	2.61553	145
chr15	74449116	74449205	Astro_pvalue_1e-2_peak_103344	52	.	4.02707	5.25090	2.31704	40
chr15	74532436	74532678	Astro_pvalue_1e-2_peak_103355	66	.	4.83248	6.64852	3.52367	63
chr15	74543435	74544003	Astro_pvalue_1e-2_peak_103357a	91	.	6.26272	9.16759	5.74062	117
chr15	74543435	74544003	Astro_pvalue_1e-2_peak_103357b	62	.	4.67035	6.23671	3.17560	287
chr15	74666777	74666940	Astro_pvalue_1e-2_peak_103364	66	.	4.83248	6.64852	3.52367	61
chr15	74726038	74726732	Astro_pvalue_1e-2_peak_103374	65	.	4.80692	6.58071	3.47254	319
chr15	74753441	74753900	Astro_pvalue_1e-2_peak_103376	96	.	6.44331	9.63392	6.14980	68
chr15	74833213	74833662	Astro_pvalue_1e-2_peak_103378	126	.	8.10194	12.65468	8.82423	183
chr15	74890583	74891349	Astro_pvalue_1e-2_peak_103382	96	.	6.44331	9.63392	6.14980	192
chr15	74907067	74908493	Astro_pvalue_1e-2_peak_103383	140	.	8.63931	14.09321	10.09411	1069
chr15	74913351	74913836	Astro_pvalue_1e-2_peak_103384	137	.	8.56231	13.71613	9.76111	336
chr15	74943455	74944445	Astro_pvalue_1e-2_peak_103389	62	.	4.67035	6.23671	3.17560	218
chr15	74956593	74956694	Astro_pvalue_1e-2_peak_103391	52	.	4.02707	5.25090	2.31704	48
chr15	75066323	75066421	Astro_pvalue_1e-2_peak_103395	52	.	4.02707	5.25090	2.31704	48
chr15	75135252	75135949	Astro_pvalue_1e-2_peak_103406	77	.	5.62035	7.75457	4.49639	402
chr15	75139921	75140160	Astro_pvalue_1e-2_peak_103407	52	.	4.19375	5.21198	2.30808	67
chr15	75165122	75165932	Astro_pvalue_1e-2_peak_103411	64	.	4.91780	6.47559	3.38231	379
chr15	75181914	75182617	Astro_pvalue_1e-2_peak_103412	52	.	4.02707	5.25090	2.31704	62
chr15	75198581	75199311	Astro_pvalue_1e-2_peak_103414	52	.	4.02707	5.25090	2.31704	641
chr15	75230056	75230569	Astro_pvalue_1e-2_peak_103415	124	.	7.91891	12.46716	8.65851	445
chr15	75287825	75287909	Astro_pvalue_1e-2_peak_103418	52	.	4.02707	5.25090	2.31704	41
chr15	75315804	75316124	Astro_pvalue_1e-2_peak_103421	124	.	7.91891	12.46716	8.65851	135
chr15	75321583	75321991	Astro_pvalue_1e-2_peak_103422	64	.	4.75135	6.43718	3.34820	335
chr15	75472757	75473170	Astro_pvalue_1e-2_peak_103431	58	.	4.49169	5.82547	2.81657	346
chr15	75494184	75494861	Astro_pvalue_1e-2_peak_103435	92	.	6.37186	9.22990	5.79421	44
chr15	75497301	75497379	Astro_pvalue_1e-2_peak_103436	48	.	3.99016	4.83094	1.99111	43
chr15	75636385	75636661	Astro_pvalue_1e-2_peak_103438	61	.	4.64396	6.17345	3.12061	42
chr15	75639747	75640236	Astro_pvalue_1e-2_peak_103439	47	.	3.82673	4.75687	1.92880	259
chr15	75660271	75661184	Astro_pvalue_1e-2_peak_103443	69	.	5.12821	6.90473	3.74908	81
chr15	75744043	75744695	Astro_pvalue_1e-2_peak_103446a	87	.	5.41775	8.78331	5.39881	130
chr15	75744043	75744695	Astro_pvalue_1e-2_peak_103446b	43	.	3.46327	4.34585	1.58522	593
chr15	75746343	75746744	Astro_pvalue_1e-2_peak_103447	87	.	5.40248	8.75830	5.37818	171
chr15	75869777	75870084	Astro_pvalue_1e-2_peak_103454	52	.	4.23699	5.29645	2.35493	68
chr15	75871495	75871924	Astro_pvalue_1e-2_peak_103456	134	.	8.47398	13.41658	9.49542	213
chr15	75917399	75918543	Astro_pvalue_1e-2_peak_103458a	69	.	5.12821	6.90473	3.74908	588
chr15	75917399	75918543	Astro_pvalue_1e-2_peak_103458b	69	.	5.12821	6.90473	3.74908	694
chr15	75930862	75930943	Astro_pvalue_1e-2_peak_103459	43	.	3.66300	4.39923	1.62789	41
chr15	75932568	75933090	Astro_pvalue_1e-2_peak_103461	113	.	7.44546	11.34084	7.66175	81
chr15	75939708	75940352	Astro_pvalue_1e-2_peak_103462	74	.	5.47983	7.48129	4.25626	462
chr15	75940590	75940813	Astro_pvalue_1e-2_peak_103463	50	.	4.13052	5.09083	2.20671	39
chr15	76030858	76031330	Astro_pvalue_1e-2_peak_103473	64	.	4.75135	6.43718	3.34820	289
chr15	76050811	76050951	Astro_pvalue_1e-2_peak_103475	52	.	4.02707	5.25090	2.31704	60
chr15	76135486	76135838	Astro_pvalue_1e-2_peak_103478	96	.	6.44331	9.63392	6.14980	288
chr15	76136145	76136856	Astro_pvalue_1e-2_peak_103479	52	.	4.02707	5.25090	2.31704	420
chr15	76195786	76196430	Astro_pvalue_1e-2_peak_103481a	66	.	4.83248	6.64852	3.52367	268
chr15	76195786	76196430	Astro_pvalue_1e-2_peak_103481b	66	.	4.83248	6.64852	3.52367	513
chr15	76352115	76352604	Astro_pvalue_1e-2_peak_103483	51	.	4.00577	5.19473	2.29427	63
chr15	76442961	76443192	Astro_pvalue_1e-2_peak_103487	52	.	4.02707	5.25090	2.31704	148
chr15	76603388	76604058	Astro_pvalue_1e-2_peak_103499	73	.	5.32765	7.34391	4.13435	465
chr15	77197189	77197960	Astro_pvalue_1e-2_peak_103506	77	.	5.47988	7.70589	4.45358	671
chr15	77223883	77224286	Astro_pvalue_1e-2_peak_103507a	141	.	8.83848	14.18136	10.17117	81
chr15	77223883	77224286	Astro_pvalue_1e-2_peak_103507b	112	.	7.40521	11.25228	7.58250	201
chr15	77336684	77337012	Astro_pvalue_1e-2_peak_103515	52	.	4.02707	5.25090	2.31704	161
chr15	77363174	77363699	Astro_pvalue_1e-2_peak_103517	67	.	5.07393	6.79101	3.64874	349
chr15	77711887	77712198	Astro_pvalue_1e-2_peak_103525	44	.	3.78788	4.47508	1.69488	160
chr15	77712447	77712843	Astro_pvalue_1e-2_peak_103526	45	.	3.80542	4.50517	1.71890	54
chr15	77789336	77790635	Astro_pvalue_1e-2_peak_103528a	53	.	4.25894	5.33988	2.39351	57
chr15	77789336	77790635	Astro_pvalue_1e-2_peak_103528b	78	.	5.64932	7.81219	4.54650	506
chr15	77833845	77835193	Astro_pvalue_1e-2_peak_103534	40	.	3.49479	4.06336	1.34109	46
chr15	77873848	77873973	Astro_pvalue_1e-2_peak_103545	63	.	4.72404	6.36848	3.28934	79
chr15	77882386	77882524	Astro_pvalue_1e-2_peak_103548	52	.	4.02707	5.25090	2.31704	84
chr15	77925606	77926054	Astro_pvalue_1e-2_peak_103554	54	.	4.32620	5.47526	2.51169	394
chr15	78251350	78251639	Astro_pvalue_1e-2_peak_103586	52	.	4.02707	5.25090	2.31704	231
chr15	78297506	78297863	Astro_pvalue_1e-2_peak_103592	120	.	7.73994	12.02109	8.26395	52
chr15	78300333	78300601	Astro_pvalue_1e-2_peak_103593	48	.	3.84823	4.80658	1.96960	202
chr15	78340243	78341017	Astro_pvalue_1e-2_peak_103596	53	.	4.25894	5.33988	2.39351	570
chr15	78369449	78370192	Astro_pvalue_1e-2_peak_103599	89	.	6.25869	8.95735	5.55401	598
chr15	78415913	78416003	Astro_pvalue_1e-2_peak_103604	52	.	4.02707	5.25090	2.31704	43
chr15	78423504	78424001	Astro_pvalue_1e-2_peak_103605	66	.	4.83248	6.64852	3.52367	392
chr15	78441168	78442292	Astro_pvalue_1e-2_peak_103606	98	.	6.70092	9.87487	6.36312	502
chr15	78495552	78495982	Astro_pvalue_1e-2_peak_103608	63	.	4.72404	6.36848	3.28934	292
chr15	78508945	78509268	Astro_pvalue_1e-2_peak_103611	63	.	4.72404	6.36848	3.28934	206
chr15	78526895	78527581	Astro_pvalue_1e-2_peak_103613a	77	.	5.47988	7.70589	4.45358	75
chr15	78526895	78527581	Astro_pvalue_1e-2_peak_103613b	79	.	5.57547	7.94761	4.66598	259
chr15	78533433	78533573	Astro_pvalue_1e-2_peak_103614	66	.	4.83248	6.64852	3.52367	62
chr15	78556295	78557185	Astro_pvalue_1e-2_peak_103617	45	.	3.74308	4.56981	1.77158	256
chr15	78591645	78592118	Astro_pvalue_1e-2_peak_103622	66	.	4.83248	6.64852	3.52367	316
chr15	78729983	78731020	Astro_pvalue_1e-2_peak_103629	105	.	7.04180	10.57657	6.98558	514
chr15	78799610	78800312	Astro_pvalue_1e-2_peak_103634a	113	.	7.44546	11.34084	7.66175	93
chr15	78799610	78800312	Astro_pvalue_1e-2_peak_103634b	143	.	8.93455	14.39270	10.35583	193
chr15	78832728	78833172	Astro_pvalue_1e-2_peak_103635	112	.	7.24873	11.20626	7.54264	68
chr15	79043428	79043748	Astro_pvalue_1e-2_peak_103642	104	.	6.96594	10.48530	6.90485	99
chr15	79096766	79097074	Astro_pvalue_1e-2_peak_103646	52	.	4.02707	5.25090	2.31704	86
chr15	79103099	79104277	Astro_pvalue_1e-2_peak_103647	57	.	4.44313	5.71997	2.72497	811
chr15	79152234	79153038	Astro_pvalue_1e-2_peak_103653	63	.	4.72404	6.36848	3.28934	754
chr15	79165056	79166166	Astro_pvalue_1e-2_peak_103654a	110	.	7.21024	11.07778	7.42883	118
chr15	79165056	79166166	Astro_pvalue_1e-2_peak_103654b	74	.	5.40768	7.41733	4.19911	226
chr15	79165056	79166166	Astro_pvalue_1e-2_peak_103654c	85	.	6.00853	8.59772	5.23674	365
chr15	79206506	79207130	Astro_pvalue_1e-2_peak_103656	50	.	3.93670	5.01899	2.14606	65
chr15	79207828	79207935	Astro_pvalue_1e-2_peak_103657	52	.	4.02707	5.25090	2.31704	53
chr15	79237094	79237645	Astro_pvalue_1e-2_peak_103663	106	.	7.13521	10.68118	7.07816	384
chr15	79243453	79243587	Astro_pvalue_1e-2_peak_103664	52	.	4.02707	5.25090	2.31704	45
chr15	79262760	79263448	Astro_pvalue_1e-2_peak_103666	72	.	5.29821	7.27678	4.07662	143
chr15	79343578	79343753	Astro_pvalue_1e-2_peak_103671	43	.	3.66300	4.39923	1.62789	109
chr15	79344056	79344138	Astro_pvalue_1e-2_peak_103672	43	.	3.66300	4.39923	1.62789	39
chr15	79344419	79344692	Astro_pvalue_1e-2_peak_103673	68	.	5.10093	6.84728	3.69834	77
chr15	79381206	79381436	Astro_pvalue_1e-2_peak_103678	42	.	3.58629	4.24258	1.49549	71
chr15	79381843	79381925	Astro_pvalue_1e-2_peak_103679	42	.	3.58629	4.24258	1.49549	38
chr15	79408494	79408975	Astro_pvalue_1e-2_peak_103683	75	.	5.41796	7.55548	4.32101	168
chr15	79603170	79603548	Astro_pvalue_1e-2_peak_103688	50	.	3.93670	5.01899	2.14606	68
chr15	79607874	79608667	Astro_pvalue_1e-2_peak_103689	63	.	4.69704	6.30170	3.23067	266
chr15	79711154	79711441	Astro_pvalue_1e-2_peak_103693	66	.	4.83248	6.64852	3.52367	156
chr15	79974732	79974981	Astro_pvalue_1e-2_peak_103706	52	.	4.02707	5.25090	2.31704	230
chr15	80188908	80189729	Astro_pvalue_1e-2_peak_103715a	79	.	5.73806	7.99162	4.70491	196
chr15	80188908	80189729	Astro_pvalue_1e-2_peak_103715b	79	.	5.70817	7.93068	4.65265	505
chr15	80215878	80216428	Astro_pvalue_1e-2_peak_103716	91	.	6.26272	9.16759	5.74062	339
chr15	80351777	80352414	Astro_pvalue_1e-2_peak_103719	149	.	8.97344	14.98294	10.87823	136
chr15	80444707	80445421	Astro_pvalue_1e-2_peak_103724a	86	.	6.07369	8.60186	5.23813	267
chr15	80444707	80445421	Astro_pvalue_1e-2_peak_103724b	141	.	8.77311	14.11108	10.10882	435
chr15	80482459	80482683	Astro_pvalue_1e-2_peak_103725	78	.	5.54324	7.86473	4.59474	144
chr15	80532733	80533033	Astro_pvalue_1e-2_peak_103730	112	.	7.40521	11.25228	7.58250	74
chr15	80543476	80544770	Astro_pvalue_1e-2_peak_103732	71	.	5.24031	7.14717	3.96211	1107
chr15	80643320	80643810	Astro_pvalue_1e-2_peak_103737	95	.	6.40923	9.54279	6.07266	215
chr15	80671706	80672472	Astro_pvalue_1e-2_peak_103738a	121	.	7.84873	12.12024	8.35099	465
chr15	80671706	80672472	Astro_pvalue_1e-2_peak_103738b	93	.	6.45532	9.35211	5.90296	667
chr15	80696134	80697090	Astro_pvalue_1e-2_peak_103742a	121	.	7.28686	12.17624	8.40055	155
chr15	80696134	80697090	Astro_pvalue_1e-2_peak_103742b	88	.	5.82949	8.80710	5.42183	362
chr15	80696134	80697090	Astro_pvalue_1e-2_peak_103742c	77	.	5.34370	7.74946	4.49384	631
chr15	80696134	80697090	Astro_pvalue_1e-2_peak_103742d	57	.	4.37212	5.74919	2.75115	904
chr15	80707538	80707971	Astro_pvalue_1e-2_peak_103746	61	.	4.72398	6.10482	3.06212	170
chr15	80765720	80766478	Astro_pvalue_1e-2_peak_103753a	70	.	5.26905	7.08836	3.90995	69
chr15	80765720	80766478	Astro_pvalue_1e-2_peak_103753b	69	.	5.21887	6.99745	3.83149	431
chr15	80860166	80860410	Astro_pvalue_1e-2_peak_103767	53	.	4.25894	5.33988	2.39351	164
chr15	80987256	80987801	Astro_pvalue_1e-2_peak_103778	173	.	10.14778	17.38092	12.97447	386
chr15	81042715	81043259	Astro_pvalue_1e-2_peak_103787	87	.	6.13413	8.71645	5.34052	417
chr15	81071413	81072044	Astro_pvalue_1e-2_peak_103789a	96	.	6.61813	9.67690	6.18728	122
chr15	81071413	81072044	Astro_pvalue_1e-2_peak_103789b	96	.	6.58631	9.61817	6.13907	214
chr15	81117827	81118049	Astro_pvalue_1e-2_peak_103794	88	.	6.12276	8.83110	5.44264	157
chr15	81132714	81133195	Astro_pvalue_1e-2_peak_103797	56	.	4.48115	5.66648	2.67978	224
chr15	81146340	81146857	Astro_pvalue_1e-2_peak_103800	78	.	5.64932	7.81219	4.54650	360
chr15	81149562	81149635	Astro_pvalue_1e-2_peak_103802	48	.	3.99016	4.83094	1.99111	35
chr15	81154083	81154588	Astro_pvalue_1e-2_peak_103803	57	.	4.46728	5.77213	2.77087	338
chr15	81167936	81168517	Astro_pvalue_1e-2_peak_103804a	97	.	6.62886	9.71767	6.22525	83
chr15	81167936	81168517	Astro_pvalue_1e-2_peak_103804b	56	.	4.41924	5.66894	2.67998	274
chr15	81228378	81228661	Astro_pvalue_1e-2_peak_103811	58	.	4.51637	5.88004	2.86532	58
chr15	81282127	81282488	Astro_pvalue_1e-2_peak_103813a	72	.	5.37237	7.27863	4.07685	53
chr15	81282127	81282488	Astro_pvalue_1e-2_peak_103813b	126	.	8.09826	12.67882	8.84437	189
chr15	81293173	81294202	Astro_pvalue_1e-2_peak_103815	52	.	4.19375	5.21198	2.30808	777
chr15	81467212	81467417	Astro_pvalue_1e-2_peak_103828	47	.	3.82673	4.75687	1.92880	157
chr15	81616360	81616841	Astro_pvalue_1e-2_peak_103841	184	.	10.74475	18.49001	13.93768	279
chr15	81666423	81666824	Astro_pvalue_1e-2_peak_103843	52	.	4.02707	5.25090	2.31704	61
chr15	81680806	81680922	Astro_pvalue_1e-2_peak_103844	52	.	4.02707	5.25090	2.31704	56
chr15	82201997	82202087	Astro_pvalue_1e-2_peak_103868	66	.	4.83248	6.64852	3.52367	47
chr15	82337930	82338919	Astro_pvalue_1e-2_peak_103876	57	.	4.51009	5.79388	2.78993	502
chr15	82339268	82339750	Astro_pvalue_1e-2_peak_103877	69	.	5.13728	6.96717	3.80346	180
chr15	82554652	82555396	Astro_pvalue_1e-2_peak_103889a	65	.	4.94315	6.52570	3.42549	291
chr15	82554652	82555396	Astro_pvalue_1e-2_peak_103889b	164	.	9.88631	16.44015	12.15346	453
chr15	82554652	82555396	Astro_pvalue_1e-2_peak_103889c	91	.	6.35548	9.14931	5.72421	567
chr15	82824918	82825039	Astro_pvalue_1e-2_peak_103892	112	.	7.24873	11.20626	7.54264	63
chr15	83023763	83023843	Astro_pvalue_1e-2_peak_103893	81	.	5.63790	8.11244	4.80792	40
chr15	83240519	83241061	Astro_pvalue_1e-2_peak_103895	99	.	6.78196	9.98440	6.46004	68
chr15	83316452	83316657	Astro_pvalue_1e-2_peak_103899	62	.	4.81895	6.28387	3.21579	162
chr15	83378622	83378986	Astro_pvalue_1e-2_peak_103905	51	.	3.98248	5.13441	2.24270	127
chr15	83418805	83418885	Astro_pvalue_1e-2_peak_103906	49	.	3.89196	4.90993	2.05496	37
chr15	83419138	83419618	Astro_pvalue_1e-2_peak_103907	62	.	4.67035	6.23671	3.17560	218
chr15	83478227	83479038	Astro_pvalue_1e-2_peak_103909	174	.	10.19498	17.46646	13.04798	114
chr15	83621015	83621577	Astro_pvalue_1e-2_peak_103925	64	.	4.91780	6.47559	3.38231	239
chr15	83654747	83655031	Astro_pvalue_1e-2_peak_103927	77	.	5.51138	7.78420	4.52309	220
chr15	83669117	83669458	Astro_pvalue_1e-2_peak_103928	52	.	4.02707	5.25090	2.31704	270
chr15	83679789	83680674	Astro_pvalue_1e-2_peak_103929	106	.	7.13521	10.68118	7.07816	637
chr15	83735506	83736597	Astro_pvalue_1e-2_peak_103933a	64	.	4.91461	6.46443	3.37314	365
chr15	83735506	83736597	Astro_pvalue_1e-2_peak_103933b	64	.	4.91461	6.46443	3.37314	544
chr15	83735506	83736597	Astro_pvalue_1e-2_peak_103933c	140	.	8.60056	14.02504	10.03426	673
chr15	83876029	83876184	Astro_pvalue_1e-2_peak_103938	49	.	4.02928	4.90220	2.05184	112
chr15	83876588	83877119	Astro_pvalue_1e-2_peak_103939	50	.	4.08942	5.01349	2.14482	243
chr15	83917417	83917492	Astro_pvalue_1e-2_peak_103941	52	.	4.02707	5.25090	2.31704	39
chr15	84115764	84116251	Astro_pvalue_1e-2_peak_103954	61	.	4.61787	6.11180	3.06542	82
chr15	84389424	84389526	Astro_pvalue_1e-2_peak_103975	65	.	4.80692	6.58071	3.47254	51
chr15	84539940	84540043	Astro_pvalue_1e-2_peak_103986	52	.	4.02707	5.25090	2.31704	53
chr15	85113478	85114510	Astro_pvalue_1e-2_peak_104001a	69	.	5.15578	6.96338	3.80032	209
chr15	85113478	85114510	Astro_pvalue_1e-2_peak_104001b	57	.	4.44313	5.71997	2.72497	854
chr15	85143698	85144351	Astro_pvalue_1e-2_peak_104003a	52	.	4.19375	5.21198	2.30808	283
chr15	85143698	85144351	Astro_pvalue_1e-2_peak_104003b	207	.	11.76226	20.70650	15.85978	509
chr15	85174512	85174727	Astro_pvalue_1e-2_peak_104004	63	.	4.84937	6.35369	3.27716	50
chr15	85176747	85177441	Astro_pvalue_1e-2_peak_104005	54	.	4.31476	5.48154	2.51739	66
chr15	85181092	85181676	Astro_pvalue_1e-2_peak_104006	72	.	5.29163	7.22243	4.02829	334
chr15	85188805	85188952	Astro_pvalue_1e-2_peak_104009	50	.	3.93670	5.01899	2.14606	50
chr15	85197129	85197846	Astro_pvalue_1e-2_peak_104010a	56	.	4.41916	5.64770	2.66305	389
chr15	85197129	85197846	Astro_pvalue_1e-2_peak_104010b	112	.	7.15229	11.26030	7.58931	505
chr15	85198124	85198197	Astro_pvalue_1e-2_peak_104011	45	.	3.82054	4.57517	1.77626	56
chr15	85201274	85202365	Astro_pvalue_1e-2_peak_104012	68	.	5.09482	6.89767	3.74412	344
chr15	85259167	85259827	Astro_pvalue_1e-2_peak_104014a	141	.	8.77311	14.11108	10.10882	271
chr15	85259167	85259827	Astro_pvalue_1e-2_peak_104014b	60	.	4.70083	6.06186	3.02313	595
chr15	85290898	85292263	Astro_pvalue_1e-2_peak_104015a	117	.	7.26480	11.77568	8.04537	795
chr15	85290898	85292263	Astro_pvalue_1e-2_peak_104015b	83	.	5.70806	8.33071	4.99841	990
chr15	85290898	85292263	Astro_pvalue_1e-2_peak_104015c	71	.	5.13084	7.16038	3.97420	1251
chr15	85367601	85367867	Astro_pvalue_1e-2_peak_104021	93	.	6.33513	9.34982	5.90194	57
chr15	85407459	85407655	Astro_pvalue_1e-2_peak_104024	52	.	4.02707	5.25090	2.31704	152
chr15	85418280	85418773	Astro_pvalue_1e-2_peak_104025	108	.	7.17594	10.81983	7.20093	70
chr15	85471350	85471693	Astro_pvalue_1e-2_peak_104030	66	.	4.83248	6.64852	3.52367	283
chr15	85523654	85524205	Astro_pvalue_1e-2_peak_104034a	61	.	4.70367	6.11022	3.06542	70
chr15	85523654	85524205	Astro_pvalue_1e-2_peak_104034b	71	.	5.24659	7.14751	3.96211	383
chr15	85524439	85524755	Astro_pvalue_1e-2_peak_104035	107	.	6.99545	10.71197	7.10508	69
chr15	85570430	85570732	Astro_pvalue_1e-2_peak_104040	50	.	3.95946	5.07586	2.19485	34
chr15	85873292	85873416	Astro_pvalue_1e-2_peak_104055	50	.	3.95946	5.07586	2.19485	61
chr15	85923194	85923983	Astro_pvalue_1e-2_peak_104059a	124	.	7.67165	12.44457	8.63796	522
chr15	85923194	85923983	Astro_pvalue_1e-2_peak_104059b	100	.	6.57570	10.01344	6.48684	736
chr15	86185773	86186293	Astro_pvalue_1e-2_peak_104072	52	.	4.02707	5.25090	2.31704	66
chr15	86232954	86233221	Astro_pvalue_1e-2_peak_104074	52	.	4.02707	5.25090	2.31704	195
chr15	86273429	86273742	Astro_pvalue_1e-2_peak_104078	96	.	6.44331	9.63392	6.14980	267
chr15	86285236	86286078	Astro_pvalue_1e-2_peak_104079	67	.	5.04723	6.73586	3.60031	309
chr15	86293597	86294030	Astro_pvalue_1e-2_peak_104081a	110	.	6.39029	11.09867	7.44834	151
chr15	86293597	86294030	Astro_pvalue_1e-2_peak_104081b	100	.	5.99089	10.06914	6.53592	247
chr15	86294369	86295329	Astro_pvalue_1e-2_peak_104082a	111	.	6.40897	11.12951	7.47626	611
chr15	86294369	86295329	Astro_pvalue_1e-2_peak_104082b	45	.	3.60505	4.56474	1.77125	817
chr15	86306053	86306789	Astro_pvalue_1e-2_peak_104083	52	.	4.19903	5.29917	2.35716	136
chr15	86309235	86309781	Astro_pvalue_1e-2_peak_104085	63	.	4.74208	6.33018	3.25555	54
chr15	86337945	86338447	Astro_pvalue_1e-2_peak_104091a	56	.	4.46030	5.63000	2.64652	53
chr15	86337945	86338447	Astro_pvalue_1e-2_peak_104091b	132	.	8.28342	13.20316	9.30704	214
chr15	86375004	86375079	Astro_pvalue_1e-2_peak_104093	52	.	4.02707	5.25090	2.31704	65
chr15	86454178	86454483	Astro_pvalue_1e-2_peak_104100	90	.	6.22713	9.08015	5.66274	64
chr15	86583955	86584393	Astro_pvalue_1e-2_peak_104109	63	.	4.86787	6.37804	3.29677	58
chr15	86626328	86626746	Astro_pvalue_1e-2_peak_104114	77	.	5.47988	7.70589	4.45358	87
chr15	87146374	87147206	Astro_pvalue_1e-2_peak_104136	122	.	7.88983	12.20500	8.42582	586
chr15	87392266	87393209	Astro_pvalue_1e-2_peak_104152	51	.	4.17246	5.17088	2.27454	100
chr15	87459062	87459580	Astro_pvalue_1e-2_peak_104162	60	.	4.68357	6.07701	3.03699	281
chr15	87460020	87460668	Astro_pvalue_1e-2_peak_104163	147	.	8.81938	14.71754	10.64304	98
chr15	87597188	87597264	Astro_pvalue_1e-2_peak_104169	52	.	4.02707	5.25090	2.31704	53
chr15	88020900	88021311	Astro_pvalue_1e-2_peak_104183	66	.	4.83248	6.64852	3.52367	359
chr15	88181786	88182104	Astro_pvalue_1e-2_peak_104190	52	.	4.02707	5.25090	2.31704	153
chr15	88320492	88320632	Astro_pvalue_1e-2_peak_104198	52	.	4.02707	5.25090	2.31704	83
chr15	88418651	88418954	Astro_pvalue_1e-2_peak_104203	81	.	5.63790	8.11244	4.80792	127
chr15	88440036	88440702	Astro_pvalue_1e-2_peak_104204	89	.	6.15716	8.91201	5.51388	286
chr15	88492677	88492981	Astro_pvalue_1e-2_peak_104208	50	.	3.93670	5.01899	2.14606	242
chr15	88508468	88508667	Astro_pvalue_1e-2_peak_104212	52	.	4.02707	5.25090	2.31704	50
chr15	88634058	88634162	Astro_pvalue_1e-2_peak_104223	52	.	4.02707	5.25090	2.31704	57
chr15	88649116	88649832	Astro_pvalue_1e-2_peak_104224	65	.	4.77897	6.50788	3.41064	469
chr15	88658746	88659395	Astro_pvalue_1e-2_peak_104225	65	.	4.98163	6.57940	3.47254	116
chr15	88660973	88661439	Astro_pvalue_1e-2_peak_104226	43	.	3.70256	4.33054	1.57027	364
chr15	88751839	88752496	Astro_pvalue_1e-2_peak_104237	79	.	5.73806	7.99162	4.70491	71
chr15	88790188	88790351	Astro_pvalue_1e-2_peak_104247	70	.	5.21182	7.08455	3.90799	49
chr15	88799651	88800281	Astro_pvalue_1e-2_peak_104250	113	.	6.56249	11.38237	7.69772	470
chr15	88800695	88801821	Astro_pvalue_1e-2_peak_104251a	64	.	4.52526	6.45662	3.36645	341
chr15	88800695	88801821	Astro_pvalue_1e-2_peak_104251b	74	.	4.95152	7.40835	4.19337	651
chr15	88824585	88824674	Astro_pvalue_1e-2_peak_104256	47	.	3.80546	4.70840	1.88773	43
chr15	88938503	88938578	Astro_pvalue_1e-2_peak_104271	50	.	3.95946	5.07586	2.19485	59
chr15	88993458	88993747	Astro_pvalue_1e-2_peak_104276	49	.	3.89196	4.90993	2.05496	219
chr15	89010324	89010989	Astro_pvalue_1e-2_peak_104278b	89	.	6.25869	8.95735	5.55401	613
chr15	89064894	89065007	Astro_pvalue_1e-2_peak_104287	52	.	4.02707	5.25090	2.31704	59
chr15	89082321	89082587	Astro_pvalue_1e-2_peak_104288	52	.	4.02707	5.25090	2.31704	33
chr15	89089447	89090072	Astro_pvalue_1e-2_peak_104289a	137	.	8.56221	13.71348	9.75867	220
chr15	89089447	89090072	Astro_pvalue_1e-2_peak_104289b	137	.	8.60357	13.79063	9.82819	481
chr15	89147301	89148306	Astro_pvalue_1e-2_peak_104291	43	.	3.62424	4.31930	1.56043	516
chr15	89148578	89148823	Astro_pvalue_1e-2_peak_104292	41	.	3.54912	4.16884	1.43194	193
chr15	89153817	89154258	Astro_pvalue_1e-2_peak_104294	61	.	4.64396	6.17345	3.12061	384
chr15	89164418	89164909	Astro_pvalue_1e-2_peak_104295	113	.	7.46016	11.35116	7.67004	76
chr15	89248540	89249304	Astro_pvalue_1e-2_peak_104305a	89	.	6.25869	8.95735	5.55401	189
chr15	89248540	89249304	Astro_pvalue_1e-2_peak_104305b	76	.	5.56328	7.64239	4.39741	319
chr15	89440556	89440863	Astro_pvalue_1e-2_peak_104316	47	.	3.95179	4.76187	1.93237	244
chr15	89441150	89441438	Astro_pvalue_1e-2_peak_104317	47	.	3.97088	4.79614	1.96348	34
chr15	89456101	89456786	Astro_pvalue_1e-2_peak_104320a	69	.	5.21887	6.99745	3.83149	480
chr15	89456101	89456786	Astro_pvalue_1e-2_peak_104320b	82	.	5.87122	8.22773	4.90816	600
chr15	89497709	89498619	Astro_pvalue_1e-2_peak_104324a	107	.	6.82343	10.72083	7.11232	152
chr15	89497709	89498619	Astro_pvalue_1e-2_peak_104324b	73	.	5.24879	7.34843	4.13827	358
chr15	89497709	89498619	Astro_pvalue_1e-2_peak_104324c	106	.	6.79739	10.67841	7.07670	526
chr15	89497709	89498619	Astro_pvalue_1e-2_peak_104324d	73	.	5.24879	7.34843	4.13827	818
chr15	89560955	89561764	Astro_pvalue_1e-2_peak_104329	97	.	6.62886	9.71767	6.22525	719
chr15	89631249	89631815	Astro_pvalue_1e-2_peak_104336	140	.	8.17870	14.02137	10.03164	241
chr15	89658189	89658368	Astro_pvalue_1e-2_peak_104342	63	.	4.84329	6.33054	3.25555	41
chr15	89740891	89741256	Astro_pvalue_1e-2_peak_104364	91	.	6.31313	9.12568	5.70365	148
chr15	89742312	89742491	Astro_pvalue_1e-2_peak_104365	55	.	4.41919	5.55854	2.58565	39
chr15	89750275	89750532	Astro_pvalue_1e-2_peak_104366	52	.	4.02707	5.25090	2.31704	69
chr15	89764902	89765256	Astro_pvalue_1e-2_peak_104367	81	.	5.63790	8.11244	4.80792	194
chr15	89786861	89787336	Astro_pvalue_1e-2_peak_104368	58	.	4.49169	5.82547	2.81657	259
chr15	89872246	89872341	Astro_pvalue_1e-2_peak_104371	65	.	4.77897	6.50788	3.41064	46
chr15	89877799	89878534	Astro_pvalue_1e-2_peak_104372a	119	.	7.34831	11.91219	8.16630	101
chr15	89877799	89878534	Astro_pvalue_1e-2_peak_104372b	62	.	4.70588	6.27279	3.20741	261
chr15	89877799	89878534	Astro_pvalue_1e-2_peak_104372c	195	.	10.45752	19.55851	14.86700	376
chr15	89877799	89878534	Astro_pvalue_1e-2_peak_104372d	130	.	7.84314	13.08389	9.20147	587
chr15	89889888	89890007	Astro_pvalue_1e-2_peak_104374	52	.	4.02707	5.25090	2.31704	62
chr15	89900124	89900251	Astro_pvalue_1e-2_peak_104375	49	.	4.08068	4.99105	2.12461	55
chr15	89903564	89903982	Astro_pvalue_1e-2_peak_104376	43	.	3.60507	4.38445	1.61797	168
chr15	89904717	89904938	Astro_pvalue_1e-2_peak_104377	43	.	3.58150	4.34864	1.58744	61
chr15	89905660	89905913	Astro_pvalue_1e-2_peak_104378a	44	.	3.66535	4.47617	1.69578	53
chr15	89905660	89905913	Astro_pvalue_1e-2_peak_104378b	51	.	4.00302	5.17788	2.28092	196
chr15	89908272	89908641	Astro_pvalue_1e-2_peak_104379	68	.	4.76872	6.84113	3.69411	250
chr15	89910814	89911014	Astro_pvalue_1e-2_peak_104380	49	.	3.97081	4.94422	2.08591	140
chr15	89914740	89915119	Astro_pvalue_1e-2_peak_104382	54	.	4.28105	5.42823	2.47078	115
chr15	89942695	89943346	Astro_pvalue_1e-2_peak_104391	54	.	4.35893	5.45487	2.49402	52
chr15	89950448	89950943	Astro_pvalue_1e-2_peak_104394	54	.	4.35893	5.45487	2.49402	280
chr15	89973785	89974136	Astro_pvalue_1e-2_peak_104399	46	.	3.76364	4.61492	1.80968	321
chr15	90074214	90074564	Astro_pvalue_1e-2_peak_104406	52	.	4.02707	5.25090	2.31704	292
chr15	90118045	90118794	Astro_pvalue_1e-2_peak_104408a	52	.	4.02707	5.25090	2.31704	433
chr15	90118045	90118794	Astro_pvalue_1e-2_peak_104408b	81	.	5.63790	8.11244	4.80792	555
chr15	90198658	90199046	Astro_pvalue_1e-2_peak_104413	51	.	3.98248	5.13441	2.24270	160
chr15	90222664	90222930	Astro_pvalue_1e-2_peak_104419	41	.	3.54912	4.16884	1.43194	41
chr15	90223855	90224126	Astro_pvalue_1e-2_peak_104420	109	.	7.28704	10.99761	7.35907	118
chr15	90293723	90294337	Astro_pvalue_1e-2_peak_104425	103	.	6.92681	10.39163	6.82109	434
chr15	90319690	90320520	Astro_pvalue_1e-2_peak_104430	80	.	5.76826	8.05376	4.75977	200
chr15	90371708	90371854	Astro_pvalue_1e-2_peak_104436	52	.	4.02707	5.25090	2.31704	51
chr15	90436880	90437940	Astro_pvalue_1e-2_peak_104439	87	.	6.08874	8.75215	5.37238	463
chr15	90545034	90545271	Astro_pvalue_1e-2_peak_104443	49	.	4.02928	4.90220	2.05184	193
chr15	90614457	90614723	Astro_pvalue_1e-2_peak_104451	65	.	4.77897	6.50788	3.41064	217
chr15	90644026	90644857	Astro_pvalue_1e-2_peak_104457	111	.	6.89893	11.18111	7.52115	515
chr15	90645688	90645960	Astro_pvalue_1e-2_peak_104459a	112	.	6.92384	11.22144	7.55467	127
chr15	90645688	90645960	Astro_pvalue_1e-2_peak_104459b	58	.	4.45104	5.87223	2.85973	225
chr15	90695569	90695834	Astro_pvalue_1e-2_peak_104462	94	.	6.37196	9.44488	5.98617	202
chr15	90701271	90701705	Astro_pvalue_1e-2_peak_104463	172	.	10.23541	17.29331	12.89721	88
chr15	90717493	90718235	Astro_pvalue_1e-2_peak_104465	61	.	4.61787	6.11180	3.06542	448
chr15	90728095	90728604	Astro_pvalue_1e-2_peak_104468	70	.	5.26905	7.08836	3.90995	410
chr15	90730719	90730905	Astro_pvalue_1e-2_peak_104469	40	.	3.51267	4.01863	1.30366	139
chr15	90735237	90735563	Astro_pvalue_1e-2_peak_104470	86	.	6.10376	8.65869	5.28923	92
chr15	90736051	90736778	Astro_pvalue_1e-2_peak_104471	41	.	3.54912	4.16884	1.43194	442
chr15	90744053	90745071	Astro_pvalue_1e-2_peak_104472a	62	.	4.76502	6.21214	3.15451	61
chr15	90744053	90745071	Astro_pvalue_1e-2_peak_104472b	51	.	4.15135	5.10675	2.22116	579
chr15	90764224	90764829	Astro_pvalue_1e-2_peak_104473	78	.	5.54324	7.86473	4.59474	444
chr15	90773596	90774023	Astro_pvalue_1e-2_peak_104474	105	.	6.87837	10.51513	6.93161	88
chr15	90776641	90777667	Astro_pvalue_1e-2_peak_104475a	115	.	7.32890	11.55357	7.84836	637
chr15	90776641	90777667	Astro_pvalue_1e-2_peak_104475b	80	.	5.66091	8.01636	4.72789	749
chr15	90792528	90793124	Astro_pvalue_1e-2_peak_104476	59	.	4.54133	5.93590	2.91402	259
chr15	90808540	90809334	Astro_pvalue_1e-2_peak_104478a	104	.	7.02543	10.45915	6.88214	123
chr15	90808540	90809334	Astro_pvalue_1e-2_peak_104478b	65	.	4.94315	6.52570	3.42549	319
chr15	90858690	90859229	Astro_pvalue_1e-2_peak_104481	74	.	5.45256	7.42938	4.20961	355
chr15	90863319	90863747	Astro_pvalue_1e-2_peak_104482	61	.	4.77099	6.19286	3.13660	62
chr15	90895315	90895814	Astro_pvalue_1e-2_peak_104483	63	.	4.72404	6.36848	3.28934	153
chr15	90905440	90905648	Astro_pvalue_1e-2_peak_104484	66	.	4.83248	6.64852	3.52367	62
chr15	90931218	90931655	Astro_pvalue_1e-2_peak_104485	99	.	6.74855	9.92096	6.40435	51
chr15	90969070	90969275	Astro_pvalue_1e-2_peak_104490	65	.	4.80692	6.58071	3.47254	54
chr15	91072958	91073624	Astro_pvalue_1e-2_peak_104493	87	.	6.16481	8.77517	5.39238	230
chr15	91126888	91127409	Astro_pvalue_1e-2_peak_104496	52	.	4.02707	5.25090	2.31704	35
chr15	91137624	91137969	Astro_pvalue_1e-2_peak_104497	66	.	4.83248	6.64852	3.52367	251
chr15	91161027	91161228	Astro_pvalue_1e-2_peak_104498	52	.	4.02707	5.25090	2.31704	135
chr15	91208119	91208516	Astro_pvalue_1e-2_peak_104504	51	.	4.00577	5.19473	2.29427	343
chr15	91260120	91260785	Astro_pvalue_1e-2_peak_104506a	68	.	5.12131	6.82331	3.67783	176
chr15	91260120	91260785	Astro_pvalue_1e-2_peak_104506b	205	.	11.52295	20.54079	15.71702	416
chr15	91303926	91304136	Astro_pvalue_1e-2_peak_104508	78	.	5.54324	7.86473	4.59474	166
chr15	91382469	91382939	Astro_pvalue_1e-2_peak_104512	57	.	4.44313	5.71997	2.72497	408
chr15	91383886	91384142	Astro_pvalue_1e-2_peak_104513	68	.	5.10093	6.84728	3.69834	57
chr15	91413827	91414044	Astro_pvalue_1e-2_peak_104514	40	.	3.51272	4.09787	1.37064	53
chr15	91427134	91428000	Astro_pvalue_1e-2_peak_104519	57	.	4.44313	5.71997	2.72497	518
chr15	91445586	91446752	Astro_pvalue_1e-2_peak_104521a	101	.	6.78803	10.12752	6.58634	63
chr15	91445586	91446752	Astro_pvalue_1e-2_peak_104521b	77	.	5.57897	7.71034	4.45683	346
chr15	91473379	91473461	Astro_pvalue_1e-2_peak_104524	55	.	4.41919	5.55854	2.58565	39
chr15	91477622	91477982	Astro_pvalue_1e-2_peak_104526	48	.	3.96264	4.80051	1.96725	184
chr15	91478392	91478826	Astro_pvalue_1e-2_peak_104527	73	.	5.38406	7.37745	4.16478	95
chr15	91497851	91498234	Astro_pvalue_1e-2_peak_104528	140	.	8.60056	14.02504	10.03426	233
chr15	91503118	91503592	Astro_pvalue_1e-2_peak_104530	92	.	6.38842	9.21565	5.78375	293
chr15	91537305	91538159	Astro_pvalue_1e-2_peak_104531	149	.	9.18014	14.91234	10.81534	594
chr15	91565433	91566030	Astro_pvalue_1e-2_peak_104532	48	.	3.86997	4.85757	2.01230	454
chr15	91659025	91659299	Astro_pvalue_1e-2_peak_104539	51	.	3.98248	5.13441	2.24270	222
chr15	92170869	92171518	Astro_pvalue_1e-2_peak_104568	70	.	5.21182	7.08455	3.90799	293
chr15	92395996	92397186	Astro_pvalue_1e-2_peak_104593a	61	.	4.70367	6.11022	3.06542	59
chr15	92395996	92397186	Astro_pvalue_1e-2_peak_104593b	61	.	4.70367	6.11022	3.06542	920
chr15	92430677	92431643	Astro_pvalue_1e-2_peak_104597	82	.	5.89932	8.27880	4.95289	636
chr15	92462388	92462890	Astro_pvalue_1e-2_peak_104601	115	.	7.57263	11.56821	7.86133	261
chr15	92524808	92524894	Astro_pvalue_1e-2_peak_104609	52	.	4.02707	5.25090	2.31704	40
chr15	92605601	92606198	Astro_pvalue_1e-2_peak_104616	52	.	4.02707	5.25090	2.31704	259
chr15	92865849	92866598	Astro_pvalue_1e-2_peak_104642	43	.	3.66300	4.39923	1.62789	503
chr15	92887060	92887601	Astro_pvalue_1e-2_peak_104644	61	.	4.61787	6.11180	3.06542	329
chr15	92982482	92982563	Astro_pvalue_1e-2_peak_104651	48	.	3.84823	4.80658	1.96960	40
chr15	93038130	93038424	Astro_pvalue_1e-2_peak_104655	59	.	4.56656	5.99310	2.96334	143
chr15	93064966	93065224	Astro_pvalue_1e-2_peak_104656	64	.	4.75135	6.43718	3.34820	41
chr15	93198109	93198187	Astro_pvalue_1e-2_peak_104673	51	.	3.98248	5.13441	2.24270	39
chr15	93257384	93258324	Astro_pvalue_1e-2_peak_104679	92	.	6.29872	9.25743	5.82061	564
chr15	93277049	93277790	Astro_pvalue_1e-2_peak_104680	64	.	4.75135	6.43718	3.34820	211
chr15	93351920	93352961	Astro_pvalue_1e-2_peak_104685a	41	.	3.42480	4.11096	1.38319	358
chr15	93351920	93352961	Astro_pvalue_1e-2_peak_104685b	118	.	6.82827	11.81814	8.08271	522
chr15	93351920	93352961	Astro_pvalue_1e-2_peak_104685c	140	.	7.68180	14.05143	10.05769	704
chr15	93351920	93352961	Astro_pvalue_1e-2_peak_104685d	49	.	3.86498	4.96519	2.10212	961
chr15	93363528	93364096	Astro_pvalue_1e-2_peak_104687	136	.	8.18688	13.65138	9.70415	133
chr15	93374805	93375521	Astro_pvalue_1e-2_peak_104690a	58	.	4.43503	5.84723	2.83753	142
chr15	93374805	93375521	Astro_pvalue_1e-2_peak_104690b	123	.	7.39171	12.34663	8.55172	373
chr15	93374805	93375521	Astro_pvalue_1e-2_peak_104690c	185	.	9.85562	18.56053	13.99881	491
chr15	93425552	93426136	Astro_pvalue_1e-2_peak_104695a	202	.	9.93950	20.23107	15.45028	199
chr15	93425552	93426136	Astro_pvalue_1e-2_peak_104695b	165	.	8.64304	16.55691	12.25601	312
chr15	93425552	93426136	Astro_pvalue_1e-2_peak_104695c	108	.	6.48228	10.87122	7.24706	439
chr15	93447353	93447912	Astro_pvalue_1e-2_peak_104697a	105	.	6.72043	10.55330	6.96526	183
chr15	93447353	93447912	Astro_pvalue_1e-2_peak_104697b	166	.	9.27023	16.66287	12.34629	279
chr15	93447353	93447912	Astro_pvalue_1e-2_peak_104697c	127	.	7.66754	12.79624	8.95036	373
chr15	93461132	93461421	Astro_pvalue_1e-2_peak_104700	43	.	3.62424	4.31930	1.56043	244
chr15	93571438	93572438	Astro_pvalue_1e-2_peak_104705	85	.	6.00853	8.59772	5.23674	574
chr15	93573869	93574121	Astro_pvalue_1e-2_peak_104706	42	.	3.66950	4.27531	1.52535	223
chr15	93580715	93581219	Astro_pvalue_1e-2_peak_104707	57	.	4.46728	5.77213	2.77087	264
chr15	93584317	93584403	Astro_pvalue_1e-2_peak_104708	41	.	3.53082	4.13302	1.40132	44
chr15	93586882	93586986	Astro_pvalue_1e-2_peak_104709	42	.	3.60516	4.28055	1.52744	44
chr15	93615483	93615900	Astro_pvalue_1e-2_peak_104715	40	.	3.48710	4.06002	1.34033	401
chr15	93616179	93616685	Astro_pvalue_1e-2_peak_104716	111	.	6.89893	11.18111	7.52115	259
chr15	93631260	93631449	Astro_pvalue_1e-2_peak_104720	47	.	3.83197	4.73067	1.90735	168
chr15	93631798	93632781	Astro_pvalue_1e-2_peak_104721a	48	.	3.90016	4.83535	1.99520	510
chr15	93631798	93632781	Astro_pvalue_1e-2_peak_104721b	48	.	3.92812	4.87838	2.03084	710
chr15	93631798	93632781	Astro_pvalue_1e-2_peak_104721c	68	.	4.94560	6.86712	3.71527	823
chr15	93667530	93667743	Astro_pvalue_1e-2_peak_104724	50	.	3.93670	5.01899	2.14606	44
chr15	93682245	93682527	Astro_pvalue_1e-2_peak_104728	66	.	4.83248	6.64852	3.52367	49
chr15	93687682	93688304	Astro_pvalue_1e-2_peak_104730	86	.	6.03500	8.64284	5.27589	269
chr15	93689322	93690030	Astro_pvalue_1e-2_peak_104731	107	.	6.99545	10.71197	7.10508	346
chr15	93696133	93696645	Astro_pvalue_1e-2_peak_104732a	114	.	7.43863	11.47451	7.77820	175
chr15	93696133	93696645	Astro_pvalue_1e-2_peak_104732b	114	.	7.43863	11.47451	7.77820	312
chr15	93831942	93832606	Astro_pvalue_1e-2_peak_104758	171	.	10.00876	17.13086	12.75533	259
chr15	93845259	93846105	Astro_pvalue_1e-2_peak_104760a	72	.	5.18914	7.25319	4.05592	59
chr15	93845259	93846105	Astro_pvalue_1e-2_peak_104760b	93	.	6.18015	9.36989	5.91917	316
chr15	93845259	93846105	Astro_pvalue_1e-2_peak_104760c	141	.	8.27130	14.17343	10.16361	485
chr15	93845259	93846105	Astro_pvalue_1e-2_peak_104760d	93	.	6.18015	9.36989	5.91917	698
chr15	93855840	93856819	Astro_pvalue_1e-2_peak_104761a	49	.	3.98525	4.96652	2.10305	218
chr15	93855840	93856819	Astro_pvalue_1e-2_peak_104761b	199	.	10.38576	19.93311	15.18923	561
chr15	93855840	93856819	Astro_pvalue_1e-2_peak_104761c	58	.	4.46717	5.89742	2.87990	920
chr15	94002791	94003068	Astro_pvalue_1e-2_peak_104776	50	.	3.93670	5.01899	2.14606	225
chr15	94011321	94011396	Astro_pvalue_1e-2_peak_104779	49	.	3.89196	4.90993	2.05496	34
chr15	94260285	94260403	Astro_pvalue_1e-2_peak_104798	49	.	3.91420	4.96371	2.10084	52
chr15	94391798	94392161	Astro_pvalue_1e-2_peak_104814	52	.	4.02707	5.25090	2.31704	302
chr15	94566861	94567465	Astro_pvalue_1e-2_peak_104834a	70	.	5.24384	7.04257	3.87005	47
chr15	94566861	94567465	Astro_pvalue_1e-2_peak_104834b	58	.	4.58836	5.85683	2.84494	165
chr15	94663166	94663487	Astro_pvalue_1e-2_peak_104845	79	.	5.57547	7.94761	4.66598	178
chr15	94774399	94774949	Astro_pvalue_1e-2_peak_104852	52	.	4.02707	5.25090	2.31704	299
chr15	94867415	94867719	Astro_pvalue_1e-2_peak_104859	59	.	4.56656	5.99310	2.96334	257
chr15	95134028	95134137	Astro_pvalue_1e-2_peak_104886	59	.	4.56656	5.99310	2.96334	45
chr15	95188385	95188734	Astro_pvalue_1e-2_peak_104897	52	.	4.02707	5.25090	2.31704	53
chr15	95243102	95243494	Astro_pvalue_1e-2_peak_104904	65	.	4.80692	6.58071	3.47254	63
chr15	95295244	95295322	Astro_pvalue_1e-2_peak_104914	52	.	4.02707	5.25090	2.31704	39
chr15	95387918	95388526	Astro_pvalue_1e-2_peak_104922	51	.	4.00577	5.19473	2.29427	419
chr15	95462678	95462764	Astro_pvalue_1e-2_peak_104930	52	.	4.02707	5.25090	2.31704	39
chr15	95650229	95650599	Astro_pvalue_1e-2_peak_104950	43	.	3.66300	4.39923	1.62789	101
chr15	95802846	95803022	Astro_pvalue_1e-2_peak_104963	66	.	4.83248	6.64852	3.52367	122
chr15	96129786	96129860	Astro_pvalue_1e-2_peak_104992	51	.	3.98248	5.13441	2.24270	35
chr15	96187558	96188044	Astro_pvalue_1e-2_peak_105000	63	.	4.69704	6.30170	3.23067	120
chr15	96596583	96596998	Astro_pvalue_1e-2_peak_105041	52	.	4.02707	5.25090	2.31704	130
chr15	96829323	96829808	Astro_pvalue_1e-2_peak_105059	52	.	4.02707	5.25090	2.31704	202
chr15	96873615	96874024	Astro_pvalue_1e-2_peak_105065	74	.	5.40768	7.41733	4.19911	204
chr15	96886762	96887023	Astro_pvalue_1e-2_peak_105066	46	.	3.87722	4.62981	1.82274	207
chr15	96897277	96897672	Astro_pvalue_1e-2_peak_105069	58	.	4.56651	5.81765	2.81184	70
chr15	96900087	96900431	Astro_pvalue_1e-2_peak_105070	69	.	5.16963	6.90914	3.75210	298
chr15	96959909	96960006	Astro_pvalue_1e-2_peak_105076	52	.	4.02707	5.25090	2.31704	49
chr15	97414062	97414497	Astro_pvalue_1e-2_peak_105119	52	.	4.02707	5.25090	2.31704	388
chr15	97672750	97672835	Astro_pvalue_1e-2_peak_105142	52	.	4.02707	5.25090	2.31704	41
chr15	97704265	97704622	Astro_pvalue_1e-2_peak_105146	52	.	4.02707	5.25090	2.31704	53
chr15	97876085	97876336	Astro_pvalue_1e-2_peak_105165	52	.	4.02707	5.25090	2.31704	218
chr15	98064902	98065616	Astro_pvalue_1e-2_peak_105190	48	.	3.84823	4.80658	1.96960	168
chr15	98443850	98443942	Astro_pvalue_1e-2_peak_105236	41	.	3.54912	4.16884	1.43194	49
chr15	98447151	98447709	Astro_pvalue_1e-2_peak_105238	69	.	5.12821	6.90473	3.74908	483
chr15	98503250	98504075	Astro_pvalue_1e-2_peak_105244a	65	.	4.58028	6.54362	3.44152	278
chr15	98503250	98504075	Astro_pvalue_1e-2_peak_105244b	170	.	8.66515	17.07709	12.70802	458
chr15	98503250	98504075	Astro_pvalue_1e-2_peak_105244c	171	.	8.69133	17.12097	12.74655	681
chr15	98511020	98511821	Astro_pvalue_1e-2_peak_105245a	53	.	4.28108	5.32278	2.37903	362
chr15	98511020	98511821	Astro_pvalue_1e-2_peak_105245b	53	.	4.28108	5.32278	2.37903	639
chr15	98511020	98511821	Astro_pvalue_1e-2_peak_105245c	65	.	4.93675	6.50227	3.40676	728
chr15	98522114	98522418	Astro_pvalue_1e-2_peak_105247	51	.	4.15139	5.13051	2.24245	36
chr15	98546246	98546468	Astro_pvalue_1e-2_peak_105251	89	.	6.19886	8.92526	5.52567	56
chr15	98586572	98586939	Astro_pvalue_1e-2_peak_105258	47	.	3.80546	4.70840	1.88773	49
chr15	98619556	98619636	Astro_pvalue_1e-2_peak_105264	50	.	3.93670	5.01899	2.14606	38
chr15	98619890	98620145	Astro_pvalue_1e-2_peak_105265	50	.	3.93670	5.01899	2.14606	101
chr15	98716436	98716541	Astro_pvalue_1e-2_peak_105280	46	.	3.78444	4.66110	1.84876	63
chr15	98721057	98721548	Astro_pvalue_1e-2_peak_105281	66	.	4.83248	6.64852	3.52367	362
chr15	98905787	98906073	Astro_pvalue_1e-2_peak_105305	59	.	4.56656	5.99310	2.96334	61
chr15	98918915	98919656	Astro_pvalue_1e-2_peak_105308a	136	.	8.52124	13.63745	9.69111	438
chr15	98918915	98919656	Astro_pvalue_1e-2_peak_105308b	70	.	5.24384	7.04257	3.87005	575
chr15	98964933	98965382	Astro_pvalue_1e-2_peak_105315	61	.	4.74737	6.14848	3.09866	144
chr15	98971674	98971917	Astro_pvalue_1e-2_peak_105316	111	.	7.35098	11.14430	7.48751	119
chr15	99091640	99092267	Astro_pvalue_1e-2_peak_105326	63	.	4.86787	6.37804	3.29677	65
chr15	99190618	99192315	Astro_pvalue_1e-2_peak_105334a	60	.	4.25680	6.03077	2.99710	100
chr15	99190618	99192315	Astro_pvalue_1e-2_peak_105334b	60	.	4.25680	6.03077	2.99710	428
chr15	99190618	99192315	Astro_pvalue_1e-2_peak_105334c	97	.	5.77212	9.70889	6.21747	826
chr15	99190618	99192315	Astro_pvalue_1e-2_peak_105334d	117	.	6.56016	11.77197	8.04284	1041
chr15	99190618	99192315	Astro_pvalue_1e-2_peak_105334e	68	.	4.61769	6.87304	3.72106	1576
chr15	99202545	99202731	Astro_pvalue_1e-2_peak_105337	52	.	4.02707	5.25090	2.31704	139
chr15	99257127	99257203	Astro_pvalue_1e-2_peak_105347	50	.	3.95946	5.07586	2.19485	57
chr15	99352684	99352924	Astro_pvalue_1e-2_peak_105363	63	.	4.69704	6.30170	3.23067	52
chr15	99394323	99394425	Astro_pvalue_1e-2_peak_105369	49	.	3.94225	4.90015	2.05144	53
chr15	99395380	99396281	Astro_pvalue_1e-2_peak_105370a	78	.	5.40116	7.84068	4.57318	271
chr15	99395380	99396281	Astro_pvalue_1e-2_peak_105370b	147	.	8.34725	14.71019	10.63744	426
chr15	99408708	99409037	Astro_pvalue_1e-2_peak_105372	43	.	3.66300	4.39923	1.62789	310
chr15	99414224	99414436	Astro_pvalue_1e-2_peak_105374	55	.	4.34909	5.52219	2.55300	50
chr15	99466347	99466886	Astro_pvalue_1e-2_peak_105383	60	.	4.67789	6.01958	2.98663	257
chr15	99489699	99490109	Astro_pvalue_1e-2_peak_105387	97	.	6.65026	9.73652	6.24028	362
chr15	99497718	99497985	Astro_pvalue_1e-2_peak_105389	79	.	5.70812	7.93602	4.65629	129
chr15	99558808	99559062	Astro_pvalue_1e-2_peak_105396	52	.	4.02707	5.25090	2.31704	43
chr15	99601867	99602833	Astro_pvalue_1e-2_peak_105402	78	.	5.64932	7.81219	4.54650	515
chr15	99619896	99620141	Astro_pvalue_1e-2_peak_105405	52	.	4.02707	5.25090	2.31704	59
chr15	99635592	99636257	Astro_pvalue_1e-2_peak_105406	42	.	3.60516	4.28055	1.52744	578
chr15	99640899	99640984	Astro_pvalue_1e-2_peak_105408	59	.	4.62428	5.97956	2.95196	39
chr15	99645116	99646261	Astro_pvalue_1e-2_peak_105409	99	.	6.54950	9.97044	6.44816	167
chr15	99657753	99657976	Astro_pvalue_1e-2_peak_105412	49	.	4.02928	4.90220	2.05184	53
chr15	99663609	99664544	Astro_pvalue_1e-2_peak_105414a	104	.	6.67009	10.47163	6.89171	262
chr15	99663609	99664544	Astro_pvalue_1e-2_peak_105414b	166	.	9.23551	16.60550	12.29745	469
chr15	99678923	99678996	Astro_pvalue_1e-2_peak_105419	40	.	3.51272	4.09787	1.37064	43
chr15	99683987	99684401	Astro_pvalue_1e-2_peak_105422	56	.	4.46030	5.63000	2.64652	95
chr15	99688675	99688975	Astro_pvalue_1e-2_peak_105423	52	.	4.19375	5.21198	2.30808	259
chr15	99710475	99710625	Astro_pvalue_1e-2_peak_105428	47	.	3.80546	4.70840	1.88773	112
chr15	99721916	99722161	Astro_pvalue_1e-2_peak_105430	58	.	4.51637	5.88004	2.86532	174
chr15	99725592	99725682	Astro_pvalue_1e-2_peak_105432	42	.	3.56761	4.20535	1.46358	43
chr15	99726021	99726128	Astro_pvalue_1e-2_peak_105433	42	.	3.56761	4.20535	1.46358	54
chr15	99753509	99753751	Astro_pvalue_1e-2_peak_105435	52	.	4.02707	5.25090	2.31704	62
chr15	99769880	99770133	Astro_pvalue_1e-2_peak_105436	52	.	4.02707	5.25090	2.31704	33
chr15	99791167	99792044	Astro_pvalue_1e-2_peak_105438a	94	.	6.01657	9.41965	5.96438	291
chr15	99791167	99792044	Astro_pvalue_1e-2_peak_105438b	151	.	8.33063	15.11818	10.99752	480
chr15	99949437	99949511	Astro_pvalue_1e-2_peak_105451	47	.	3.82673	4.75687	1.92880	36
chr15	99970657	99970761	Astro_pvalue_1e-2_peak_105456	48	.	3.86997	4.85757	2.01230	53
chr15	99993193	99993289	Astro_pvalue_1e-2_peak_105461	46	.	3.78444	4.66110	1.84876	53
chr15	99995033	99995288	Astro_pvalue_1e-2_peak_105462	45	.	3.74308	4.56981	1.77158	118
chr15	100016546	100017411	Astro_pvalue_1e-2_peak_105465	46	.	3.78444	4.66110	1.84876	574
chr15	100105539	100106292	Astro_pvalue_1e-2_peak_105476a	85	.	5.84081	8.54458	5.18936	70
chr15	100105539	100106292	Astro_pvalue_1e-2_peak_105476b	85	.	5.86354	8.58133	5.22222	210
chr15	100105539	100106292	Astro_pvalue_1e-2_peak_105476c	85	.	5.86354	8.58133	5.22222	404
chr15	100105539	100106292	Astro_pvalue_1e-2_peak_105476d	97	.	6.42158	9.76129	6.26323	602
chr15	100248936	100249164	Astro_pvalue_1e-2_peak_105480	56	.	4.39560	5.61900	2.63726	41
chr15	100273469	100273943	Astro_pvalue_1e-2_peak_105489	183	.	10.49059	18.32873	13.79897	301
chr15	100291662	100291846	Astro_pvalue_1e-2_peak_105490	52	.	4.02707	5.25090	2.31704	125
chr15	100296187	100296263	Astro_pvalue_1e-2_peak_105491	52	.	4.02707	5.25090	2.31704	37
chr15	100468682	100468916	Astro_pvalue_1e-2_peak_105500	98	.	6.70092	9.87487	6.36312	45
chr15	100470915	100471104	Astro_pvalue_1e-2_peak_105501	49	.	3.91420	4.96371	2.10084	49
chr15	100654058	100655125	Astro_pvalue_1e-2_peak_105510	64	.	4.89267	6.42707	3.33999	479
chr15	100666006	100666438	Astro_pvalue_1e-2_peak_105512	47	.	3.80546	4.70840	1.88773	315
chr15	100708150	100708627	Astro_pvalue_1e-2_peak_105519	55	.	4.34909	5.52219	2.55300	49
chr15	100782010	100782816	Astro_pvalue_1e-2_peak_105532a	122	.	7.55083	12.24485	8.46158	534
chr15	100782010	100782816	Astro_pvalue_1e-2_peak_105532b	109	.	6.95671	10.93855	7.30712	754
chr15	100788860	100788966	Astro_pvalue_1e-2_peak_105533	49	.	3.89196	4.90993	2.05496	54
chr15	100881869	100882526	Astro_pvalue_1e-2_peak_105544	178	.	10.21451	17.84308	13.37677	461
chr15	100889951	100890562	Astro_pvalue_1e-2_peak_105545a	86	.	6.07369	8.60186	5.23813	214
chr15	100889951	100890562	Astro_pvalue_1e-2_peak_105545b	61	.	4.77099	6.19286	3.13660	359
chr15	101066025	101066762	Astro_pvalue_1e-2_peak_105551	75	.	5.41796	7.55548	4.32101	653
chr15	101142224	101142915	Astro_pvalue_1e-2_peak_105557a	74	.	5.28933	7.41332	4.19631	202
chr15	101142224	101142915	Astro_pvalue_1e-2_peak_105557b	212	.	11.15064	21.20592	16.29277	355
chr15	101142224	101142915	Astro_pvalue_1e-2_peak_105557c	157	.	8.99185	15.77127	11.56684	509
chr15	101312017	101312106	Astro_pvalue_1e-2_peak_105575	52	.	4.02707	5.25090	2.31704	46
chr15	101341409	101341498	Astro_pvalue_1e-2_peak_105576	66	.	4.83248	6.64852	3.52367	42
chr15	101401732	101402071	Astro_pvalue_1e-2_peak_105580	48	.	3.86997	4.85757	2.01230	49
chr15	101404064	101404178	Astro_pvalue_1e-2_peak_105581	51	.	4.00577	5.19473	2.29427	61
chr15	101458329	101458963	Astro_pvalue_1e-2_peak_105588	50	.	3.93670	5.01899	2.14606	37
chr15	101548548	101548777	Astro_pvalue_1e-2_peak_105595	46	.	3.78444	4.66110	1.84876	61
chr15	101555639	101555716	Astro_pvalue_1e-2_peak_105596	51	.	3.98248	5.13441	2.24270	42
chr15	101564430	101564525	Astro_pvalue_1e-2_peak_105598	47	.	3.80546	4.70840	1.88773	38
chr15	101604130	101604666	Astro_pvalue_1e-2_peak_105603	100	.	6.81570	10.04886	6.51735	261
chr15	101631825	101632416	Astro_pvalue_1e-2_peak_105608	50	.	4.10987	5.05183	2.17501	327
chr15	101661826	101662080	Astro_pvalue_1e-2_peak_105615	45	.	3.74308	4.56981	1.77158	218
chr15	101667678	101668351	Astro_pvalue_1e-2_peak_105616	115	.	7.57263	11.56821	7.86133	545
chr15	101733377	101733758	Astro_pvalue_1e-2_peak_105626	44	.	3.70261	4.48264	1.69840	56
chr15	101741635	101742012	Astro_pvalue_1e-2_peak_105627	94	.	6.52363	9.49394	6.02867	168
chr15	101773032	101773160	Astro_pvalue_1e-2_peak_105632	52	.	4.02707	5.25090	2.31704	74
chr15	101791697	101792659	Astro_pvalue_1e-2_peak_105635a	80	.	5.51987	8.02960	4.73967	310
chr15	101791697	101792659	Astro_pvalue_1e-2_peak_105635b	125	.	7.52710	12.56703	8.74557	539
chr15	101791697	101792659	Astro_pvalue_1e-2_peak_105635c	91	.	6.02168	9.11487	5.69443	714
chr15	101817388	101817876	Astro_pvalue_1e-2_peak_105638	140	.	8.73011	14.02912	10.03747	400
chr15	101835019	101835675	Astro_pvalue_1e-2_peak_105641a	93	.	6.43170	9.33697	5.89103	71
chr15	101835019	101835675	Astro_pvalue_1e-2_peak_105641b	107	.	7.14193	10.75773	7.14619	457
chr15	101835019	101835675	Astro_pvalue_1e-2_peak_105641c	94	.	6.49266	9.44705	5.98656	542
chr15	101922956	101923074	Astro_pvalue_1e-2_peak_105652	51	.	3.98248	5.13441	2.24270	59
chr15	101985905	101986010	Astro_pvalue_1e-2_peak_105658	48	.	3.84823	4.80658	1.96960	61
chr15	102029904	102030180	Astro_pvalue_1e-2_peak_105670	42	.	3.60516	4.28055	1.52744	69
chr15	102150403	102150793	Astro_pvalue_1e-2_peak_105680	59	.	4.54133	5.93590	2.91402	318
chr15	102192311	102193025	Astro_pvalue_1e-2_peak_105686	165	.	9.83220	16.52046	12.22470	375
chr15	102264234	102264991	Astro_pvalue_1e-2_peak_105690a	45	.	3.80542	4.50517	1.71890	238
chr15	102264234	102264991	Astro_pvalue_1e-2_peak_105690b	104	.	6.94444	10.40266	6.83001	542
chr16	103437	103834	Astro_pvalue_1e-2_peak_105698	88	.	6.12276	8.83110	5.44264	216
chr16	122638	122769	Astro_pvalue_1e-2_peak_105703	57	.	4.44313	5.71997	2.72497	53
chr16	127503	127862	Astro_pvalue_1e-2_peak_105705	46	.	3.76364	4.61492	1.80968	51
chr16	152602	152726	Astro_pvalue_1e-2_peak_105711	66	.	4.83248	6.64852	3.52367	54
chr16	188606	188710	Astro_pvalue_1e-2_peak_105712	66	.	4.83248	6.64852	3.52367	55
chr16	279176	279316	Astro_pvalue_1e-2_peak_105716	66	.	4.83248	6.64852	3.52367	61
chr16	284542	284811	Astro_pvalue_1e-2_peak_105719	51	.	4.00577	5.19473	2.29427	200
chr16	402695	403298	Astro_pvalue_1e-2_peak_105726	81	.	5.63790	8.11244	4.80792	50
chr16	420557	420781	Astro_pvalue_1e-2_peak_105729	66	.	4.83248	6.64852	3.52367	48
chr16	431852	432211	Astro_pvalue_1e-2_peak_105730	52	.	4.02707	5.25090	2.31704	157
chr16	451566	452096	Astro_pvalue_1e-2_peak_105733	70	.	5.18365	7.02331	3.85396	240
chr16	475632	476168	Astro_pvalue_1e-2_peak_105734	52	.	4.02707	5.25090	2.31704	290
chr16	521592	521801	Astro_pvalue_1e-2_peak_105738	66	.	4.83248	6.64852	3.52367	61
chr16	576956	577901	Astro_pvalue_1e-2_peak_105742	67	.	5.07393	6.79101	3.64874	465
chr16	619714	619793	Astro_pvalue_1e-2_peak_105751	44	.	3.68270	4.44048	1.66328	39
chr16	639291	640072	Astro_pvalue_1e-2_peak_105756a	72	.	5.37237	7.27863	4.07685	367
chr16	639291	640072	Astro_pvalue_1e-2_peak_105756b	85	.	6.04392	8.54592	5.18936	606
chr16	686482	687379	Astro_pvalue_1e-2_peak_105760	70	.	5.26905	7.08836	3.90995	63
chr16	691809	691894	Astro_pvalue_1e-2_peak_105761	51	.	4.15139	5.13051	2.24245	39
chr16	710976	711515	Astro_pvalue_1e-2_peak_105765	63	.	4.69704	6.30170	3.23067	48
chr16	718000	718144	Astro_pvalue_1e-2_peak_105768	90	.	6.22713	9.08015	5.66274	53
chr16	724755	724842	Astro_pvalue_1e-2_peak_105769	45	.	3.74308	4.56981	1.77158	47
chr16	729377	729631	Astro_pvalue_1e-2_peak_105770	44	.	3.78788	4.47508	1.69488	222
chr16	729934	730146	Astro_pvalue_1e-2_peak_105771	56	.	4.48115	5.66648	2.67978	67
chr16	755827	756132	Astro_pvalue_1e-2_peak_105776	49	.	3.91420	4.96371	2.10084	28
chr16	764960	765174	Astro_pvalue_1e-2_peak_105778	45	.	3.74308	4.56981	1.77158	52
chr16	771126	771387	Astro_pvalue_1e-2_peak_105780	56	.	4.41924	5.66894	2.67998	58
chr16	838391	838635	Astro_pvalue_1e-2_peak_105789	119	.	7.69645	11.91673	8.17022	127
chr16	857894	858060	Astro_pvalue_1e-2_peak_105792	52	.	4.02707	5.25090	2.31704	80
chr16	1020602	1021225	Astro_pvalue_1e-2_peak_105800	64	.	4.75135	6.43718	3.34820	508
chr16	1027092	1027700	Astro_pvalue_1e-2_peak_105803a	67	.	5.07393	6.79101	3.64874	57
chr16	1027092	1027700	Astro_pvalue_1e-2_peak_105803b	55	.	4.37222	5.57009	2.59376	411
chr16	1041015	1041615	Astro_pvalue_1e-2_peak_105807	50	.	3.95946	5.07586	2.19485	229
chr16	1069358	1069774	Astro_pvalue_1e-2_peak_105808	52	.	4.02707	5.25090	2.31704	372
chr16	1358834	1359964	Astro_pvalue_1e-2_peak_105825	51	.	3.98248	5.13441	2.24270	393
chr16	1401700	1402040	Astro_pvalue_1e-2_peak_105828	66	.	4.83248	6.64852	3.52367	176
chr16	1427713	1427994	Astro_pvalue_1e-2_peak_105831	63	.	4.69704	6.30170	3.23067	50
chr16	1429283	1429359	Astro_pvalue_1e-2_peak_105832	48	.	3.86997	4.85757	2.01230	40
chr16	1464751	1464958	Astro_pvalue_1e-2_peak_105836	66	.	4.83248	6.64852	3.52367	21
chr16	1470439	1471075	Astro_pvalue_1e-2_peak_105837	66	.	4.83248	6.64852	3.52367	564
chr16	1595302	1595402	Astro_pvalue_1e-2_peak_105849	52	.	4.02707	5.25090	2.31704	49
chr16	1662052	1662441	Astro_pvalue_1e-2_peak_105851	44	.	3.68270	4.44048	1.66328	128
chr16	1727994	1728284	Astro_pvalue_1e-2_peak_105854	66	.	4.83248	6.64852	3.52367	239
chr16	1821533	1821682	Astro_pvalue_1e-2_peak_105862	48	.	3.84823	4.80658	1.96960	105
chr16	1823262	1823346	Astro_pvalue_1e-2_peak_105863	57	.	4.46728	5.77213	2.77087	42
chr16	1832354	1833082	Astro_pvalue_1e-2_peak_105867a	76	.	5.56328	7.64239	4.39741	323
chr16	1832354	1833082	Astro_pvalue_1e-2_peak_105867b	77	.	5.62035	7.75457	4.49639	480
chr16	1876363	1876931	Astro_pvalue_1e-2_peak_105870	77	.	5.47988	7.70589	4.45358	506
chr16	1993278	1993489	Astro_pvalue_1e-2_peak_105874	52	.	4.02707	5.25090	2.31704	68
chr16	2014922	2015067	Astro_pvalue_1e-2_peak_105877	66	.	4.83248	6.64852	3.52367	61
chr16	2033992	2034355	Astro_pvalue_1e-2_peak_105880	77	.	5.47988	7.70589	4.45358	47
chr16	2205368	2205724	Astro_pvalue_1e-2_peak_105897	73	.	5.39884	7.32807	4.12122	78
chr16	2255232	2255604	Astro_pvalue_1e-2_peak_105905	60	.	4.59207	6.05171	3.01510	319
chr16	2264649	2265468	Astro_pvalue_1e-2_peak_105906	78	.	5.54324	7.86473	4.59474	553
chr16	2273440	2273834	Astro_pvalue_1e-2_peak_105907	128	.	8.05414	12.82414	8.97345	68
chr16	2301366	2301809	Astro_pvalue_1e-2_peak_105910	66	.	4.83248	6.64852	3.52367	346
chr16	2317916	2318597	Astro_pvalue_1e-2_peak_105911	52	.	4.02707	5.25090	2.31704	306
chr16	2390265	2391082	Astro_pvalue_1e-2_peak_105914	62	.	4.67035	6.23671	3.17560	648
chr16	2479236	2479398	Astro_pvalue_1e-2_peak_105916	52	.	4.02707	5.25090	2.31704	79
chr16	2581745	2582372	Astro_pvalue_1e-2_peak_105933	65	.	4.94315	6.52570	3.42549	559
chr16	2587593	2588099	Astro_pvalue_1e-2_peak_105934	63	.	4.69704	6.30170	3.23067	253
chr16	2653277	2653489	Astro_pvalue_1e-2_peak_105936	66	.	4.83248	6.64852	3.52367	65
chr16	2723231	2723741	Astro_pvalue_1e-2_peak_105937a	74	.	5.35742	7.41268	4.19627	281
chr16	2723231	2723741	Astro_pvalue_1e-2_peak_105937b	88	.	6.12276	8.83110	5.44264	420
chr16	2732232	2732566	Astro_pvalue_1e-2_peak_105938	52	.	4.02707	5.25090	2.31704	270
chr16	2740836	2740956	Astro_pvalue_1e-2_peak_105939	66	.	4.83248	6.64852	3.52367	51
chr16	2801903	2802775	Astro_pvalue_1e-2_peak_105945	65	.	4.77897	6.50788	3.41064	813
chr16	2918222	2918570	Astro_pvalue_1e-2_peak_105948	52	.	4.02707	5.25090	2.31704	140
chr16	2924987	2925091	Astro_pvalue_1e-2_peak_105950	81	.	5.63790	8.11244	4.80792	50
chr16	2932354	2933470	Astro_pvalue_1e-2_peak_105951a	174	.	10.36730	17.45844	13.04258	377
chr16	2932354	2933470	Astro_pvalue_1e-2_peak_105951b	57	.	4.46728	5.77213	2.77087	785
chr16	2954302	2954527	Astro_pvalue_1e-2_peak_105953	48	.	3.97908	4.82686	1.98867	175
chr16	2955107	2956081	Astro_pvalue_1e-2_peak_105954a	80	.	5.68440	8.05505	4.76026	350
chr16	2955107	2956081	Astro_pvalue_1e-2_peak_105954b	155	.	9.09504	15.54485	11.36845	758
chr16	2961773	2961940	Astro_pvalue_1e-2_peak_105955	66	.	4.83248	6.64852	3.52367	56
chr16	3019060	3019499	Astro_pvalue_1e-2_peak_105961	68	.	5.10093	6.84728	3.69834	190
chr16	3030408	3030653	Astro_pvalue_1e-2_peak_105966	52	.	4.02707	5.25090	2.31704	187
chr16	3053962	3054147	Astro_pvalue_1e-2_peak_105967	52	.	4.02707	5.25090	2.31704	56
chr16	3074024	3074373	Astro_pvalue_1e-2_peak_105972	40	.	3.49479	4.06336	1.34109	286
chr16	3078191	3078452	Astro_pvalue_1e-2_peak_105976	44	.	3.70261	4.48264	1.69840	52
chr16	3156402	3156763	Astro_pvalue_1e-2_peak_105984	144	.	8.85955	14.48325	10.43633	299
chr16	3173998	3174445	Astro_pvalue_1e-2_peak_105988	81	.	5.63790	8.11244	4.80792	378
chr16	3184902	3185184	Astro_pvalue_1e-2_peak_105990	66	.	4.83248	6.64852	3.52367	201
chr16	3200270	3200979	Astro_pvalue_1e-2_peak_105992	44	.	3.70261	4.48264	1.69840	367
chr16	3202675	3203062	Astro_pvalue_1e-2_peak_105993	58	.	4.51637	5.88004	2.86532	254
chr16	3208640	3208970	Astro_pvalue_1e-2_peak_105994	66	.	4.83248	6.64852	3.52367	255
chr16	3284986	3285540	Astro_pvalue_1e-2_peak_105996	52	.	4.02707	5.25090	2.31704	161
chr16	3314303	3314854	Astro_pvalue_1e-2_peak_105999	66	.	4.83248	6.64852	3.52367	371
chr16	3332586	3333058	Astro_pvalue_1e-2_peak_106000	51	.	4.00577	5.19473	2.29427	402
chr16	3333363	3333498	Astro_pvalue_1e-2_peak_106001	109	.	7.16846	10.99299	7.35529	64
chr16	3355194	3355571	Astro_pvalue_1e-2_peak_106004	66	.	4.83248	6.64852	3.52367	320
chr16	3414900	3415214	Astro_pvalue_1e-2_peak_106005	66	.	4.83248	6.64852	3.52367	65
chr16	3450788	3451329	Astro_pvalue_1e-2_peak_106007	81	.	5.63790	8.11244	4.80792	270
chr16	3507402	3508482	Astro_pvalue_1e-2_peak_106009	94	.	6.37196	9.44488	5.98617	354
chr16	3550865	3550985	Astro_pvalue_1e-2_peak_106014	66	.	4.83248	6.64852	3.52367	58
chr16	3767355	3767681	Astro_pvalue_1e-2_peak_106018	66	.	4.83248	6.64852	3.52367	258
chr16	3930074	3930252	Astro_pvalue_1e-2_peak_106022	57	.	4.46728	5.77213	2.77087	66
chr16	3930570	3931044	Astro_pvalue_1e-2_peak_106023	58	.	4.49169	5.82547	2.81657	275
chr16	4166418	4166683	Astro_pvalue_1e-2_peak_106030	81	.	5.63790	8.11244	4.80792	220
chr16	4233635	4234319	Astro_pvalue_1e-2_peak_106031	52	.	4.02707	5.25090	2.31704	325
chr16	4303769	4304169	Astro_pvalue_1e-2_peak_106035	103	.	6.92681	10.39163	6.82109	87
chr16	4321694	4322130	Astro_pvalue_1e-2_peak_106038	46	.	3.78444	4.66110	1.84876	316
chr16	4322893	4323001	Astro_pvalue_1e-2_peak_106039	47	.	3.80546	4.70840	1.88773	58
chr16	4323405	4323892	Astro_pvalue_1e-2_peak_106040	45	.	3.74308	4.56981	1.77158	432
chr16	4357595	4358102	Astro_pvalue_1e-2_peak_106042	70	.	5.18365	7.02331	3.85396	199
chr16	4365382	4366145	Astro_pvalue_1e-2_peak_106043	78	.	5.64932	7.81219	4.54650	413
chr16	4377128	4377227	Astro_pvalue_1e-2_peak_106047	58	.	4.51637	5.88004	2.86532	50
chr16	4378004	4378930	Astro_pvalue_1e-2_peak_106048	48	.	3.86997	4.85757	2.01230	588
chr16	4401145	4401579	Astro_pvalue_1e-2_peak_106050	66	.	4.83248	6.64852	3.52367	334
chr16	4421753	4422016	Astro_pvalue_1e-2_peak_106052	78	.	5.68182	7.88969	4.61505	58
chr16	4424352	4424660	Astro_pvalue_1e-2_peak_106053	43	.	3.71932	4.35869	1.59328	243
chr16	4426265	4426448	Astro_pvalue_1e-2_peak_106054	56	.	4.46030	5.63000	2.64652	32
chr16	4435754	4435870	Astro_pvalue_1e-2_peak_106056	52	.	4.02707	5.25090	2.31704	58
chr16	4461754	4462199	Astro_pvalue_1e-2_peak_106057	58	.	4.51637	5.88004	2.86532	46
chr16	4466455	4466886	Astro_pvalue_1e-2_peak_106059	58	.	4.51637	5.88004	2.86532	255
chr16	4475472	4476003	Astro_pvalue_1e-2_peak_106060	66	.	4.83248	6.64852	3.52367	68
chr16	4526165	4526538	Astro_pvalue_1e-2_peak_106064	57	.	4.44313	5.71997	2.72497	195
chr16	4572244	4572746	Astro_pvalue_1e-2_peak_106070	74	.	5.47983	7.48129	4.25626	424
chr16	4575331	4575417	Astro_pvalue_1e-2_peak_106072	52	.	4.19375	5.21198	2.30808	42
chr16	4588140	4588930	Astro_pvalue_1e-2_peak_106073	99	.	6.78196	9.98440	6.46004	420
chr16	4666081	4666629	Astro_pvalue_1e-2_peak_106080a	77	.	5.57897	7.71034	4.45683	253
chr16	4666081	4666629	Astro_pvalue_1e-2_peak_106080b	101	.	6.81875	10.18116	6.63452	427
chr16	4674398	4674957	Astro_pvalue_1e-2_peak_106081	43	.	3.64352	4.35885	1.59328	378
chr16	4743182	4744033	Astro_pvalue_1e-2_peak_106085	87	.	6.16481	8.77517	5.39238	353
chr16	4784136	4784621	Astro_pvalue_1e-2_peak_106088	57	.	4.44313	5.71997	2.72497	246
chr16	4816854	4817392	Astro_pvalue_1e-2_peak_106092	66	.	5.02080	6.68179	3.55253	410
chr16	4818740	4819386	Astro_pvalue_1e-2_peak_106093	69	.	5.12821	6.90473	3.74908	58
chr16	4852197	4853128	Astro_pvalue_1e-2_peak_106095	74	.	5.35742	7.41268	4.19627	805
chr16	4896422	4897832	Astro_pvalue_1e-2_peak_106096	54	.	4.30354	5.42925	2.47078	999
chr16	5008059	5008850	Astro_pvalue_1e-2_peak_106103	93	.	6.33513	9.34982	5.90194	96
chr16	5083697	5084103	Astro_pvalue_1e-2_peak_106107	89	.	6.15716	8.91201	5.51388	65
chr16	5115654	5116299	Astro_pvalue_1e-2_peak_106108	107	.	7.08606	10.78148	7.16697	377
chr16	5121789	5121876	Astro_pvalue_1e-2_peak_106109	52	.	4.02707	5.25090	2.31704	41
chr16	5147778	5148447	Astro_pvalue_1e-2_peak_106111a	100	.	6.72742	10.02220	6.49435	132
chr16	5147778	5148447	Astro_pvalue_1e-2_peak_106111b	75	.	5.50425	7.58169	4.34472	320
chr16	5147778	5148447	Astro_pvalue_1e-2_peak_106111c	139	.	8.56217	13.95770	9.97591	420
chr16	5554158	5554482	Astro_pvalue_1e-2_peak_106136	108	.	7.21033	10.83630	7.21547	143
chr16	5666146	5666358	Astro_pvalue_1e-2_peak_106148	52	.	4.02707	5.25090	2.31704	148
chr16	6504541	6504653	Astro_pvalue_1e-2_peak_106190	52	.	4.02707	5.25090	2.31704	69
chr16	6623696	6623915	Astro_pvalue_1e-2_peak_106196	52	.	4.02707	5.25090	2.31704	60
chr16	7794491	7794951	Astro_pvalue_1e-2_peak_106266	49	.	3.89196	4.90993	2.05496	231
chr16	7937250	7937929	Astro_pvalue_1e-2_peak_106273	58	.	4.49169	5.82547	2.81657	300
chr16	8012083	8012412	Astro_pvalue_1e-2_peak_106280	51	.	3.98248	5.13441	2.24270	127
chr16	8060275	8060471	Astro_pvalue_1e-2_peak_106281	52	.	4.02707	5.25090	2.31704	40
chr16	8396530	8396612	Astro_pvalue_1e-2_peak_106300	52	.	4.02707	5.25090	2.31704	43
chr16	8420845	8421231	Astro_pvalue_1e-2_peak_106301	61	.	4.61787	6.11180	3.06542	58
chr16	8617630	8617957	Astro_pvalue_1e-2_peak_106314	52	.	4.02707	5.25090	2.31704	259
chr16	8768122	8768548	Astro_pvalue_1e-2_peak_106323	129	.	8.23477	12.94781	9.08120	255
chr16	8779909	8780172	Astro_pvalue_1e-2_peak_106324	66	.	4.83248	6.64852	3.52367	169
chr16	8814066	8814691	Astro_pvalue_1e-2_peak_106326	61	.	4.61787	6.11180	3.06542	569
chr16	8891315	8891948	Astro_pvalue_1e-2_peak_106329a	64	.	4.75135	6.43718	3.34820	222
chr16	8891315	8891948	Astro_pvalue_1e-2_peak_106329b	79	.	5.57547	7.94761	4.66598	338
chr16	8925380	8926437	Astro_pvalue_1e-2_peak_106332	66	.	4.83248	6.64852	3.52367	431
chr16	8957390	8957856	Astro_pvalue_1e-2_peak_106334	53	.	4.31965	5.38798	2.43485	211
chr16	8959281	8959354	Astro_pvalue_1e-2_peak_106335	40	.	3.54296	4.06755	1.34448	35
chr16	8962323	8963020	Astro_pvalue_1e-2_peak_106336	70	.	5.24384	7.04257	3.87005	596
chr16	9052219	9052426	Astro_pvalue_1e-2_peak_106342	58	.	4.49169	5.82547	2.81657	51
chr16	9057751	9058042	Astro_pvalue_1e-2_peak_106344	154	.	9.40165	15.48689	11.31817	123
chr16	9141379	9141881	Astro_pvalue_1e-2_peak_106349a	100	.	6.77456	10.03915	6.50993	319
chr16	9141379	9141881	Astro_pvalue_1e-2_peak_106349b	115	.	7.52729	11.52394	7.82229	434
chr16	9184832	9185575	Astro_pvalue_1e-2_peak_106350a	125	.	7.76484	12.59932	8.77496	321
chr16	9184832	9185575	Astro_pvalue_1e-2_peak_106350b	192	.	10.53799	19.22648	14.57566	434
chr16	9184832	9185575	Astro_pvalue_1e-2_peak_106350c	127	.	7.82823	12.70499	8.86757	596
chr16	9434308	9434617	Astro_pvalue_1e-2_peak_106361	52	.	4.02707	5.25090	2.31704	155
chr16	9583822	9584097	Astro_pvalue_1e-2_peak_106369	66	.	4.83248	6.64852	3.52367	36
chr16	9849995	9850084	Astro_pvalue_1e-2_peak_106383	66	.	4.83248	6.64852	3.52367	41
chr16	10479772	10480082	Astro_pvalue_1e-2_peak_106405	76	.	5.44874	7.62969	4.38691	122
chr16	10652941	10653340	Astro_pvalue_1e-2_peak_106412	75	.	5.41796	7.55548	4.32101	346
chr16	10674526	10674760	Astro_pvalue_1e-2_peak_106415	72	.	5.29821	7.27678	4.07662	48
chr16	10762278	10762400	Astro_pvalue_1e-2_peak_106429	52	.	4.02707	5.25090	2.31704	51
chr16	10832162	10832237	Astro_pvalue_1e-2_peak_106435	47	.	3.82673	4.75687	1.92880	46
chr16	10837389	10838272	Astro_pvalue_1e-2_peak_106436a	125	.	7.91525	12.55147	8.73234	362
chr16	10837389	10838272	Astro_pvalue_1e-2_peak_106436b	99	.	6.66788	9.91941	6.40416	659
chr16	10922510	10923122	Astro_pvalue_1e-2_peak_106441a	79	.	5.73468	7.98297	4.69770	366
chr16	10922510	10923122	Astro_pvalue_1e-2_peak_106441b	80	.	5.76148	8.03057	4.73967	507
chr16	11012454	11012986	Astro_pvalue_1e-2_peak_106444	66	.	4.83248	6.64852	3.52367	464
chr16	11036238	11036563	Astro_pvalue_1e-2_peak_106448	83	.	5.72976	8.36558	5.03077	137
chr16	11038187	11038461	Astro_pvalue_1e-2_peak_106449	98	.	6.49773	9.88562	6.37300	199
chr16	11078221	11078300	Astro_pvalue_1e-2_peak_106454	48	.	3.86997	4.85757	2.01230	41
chr16	11192592	11193161	Astro_pvalue_1e-2_peak_106462	65	.	4.77897	6.50788	3.41064	499
chr16	11225650	11225863	Astro_pvalue_1e-2_peak_106464	52	.	4.02707	5.25090	2.31704	161
chr16	11227383	11227502	Astro_pvalue_1e-2_peak_106465	52	.	4.02707	5.25090	2.31704	69
chr16	11349657	11350471	Astro_pvalue_1e-2_peak_106471	75	.	5.50737	7.53408	4.30312	578
chr16	11591016	11591586	Astro_pvalue_1e-2_peak_106485	113	.	7.46016	11.35116	7.67004	412
chr16	11651738	11652027	Astro_pvalue_1e-2_peak_106490	86	.	6.05510	8.67509	5.30407	161
chr16	11680734	11680953	Astro_pvalue_1e-2_peak_106492	63	.	4.72404	6.36848	3.28934	157
chr16	11762138	11762373	Astro_pvalue_1e-2_peak_106499	123	.	7.94176	12.38385	8.58428	86
chr16	11773246	11773486	Astro_pvalue_1e-2_peak_106501	52	.	4.02707	5.25090	2.31704	48
chr16	11784059	11784278	Astro_pvalue_1e-2_peak_106503	108	.	7.12702	10.88573	7.25975	60
chr16	11800213	11800851	Astro_pvalue_1e-2_peak_106505	52	.	4.02707	5.25090	2.31704	298
chr16	11836530	11837180	Astro_pvalue_1e-2_peak_106508a	66	.	4.99465	6.62877	3.51592	66
chr16	11836530	11837180	Astro_pvalue_1e-2_peak_106508b	78	.	5.67859	7.87088	4.59870	252
chr16	11891003	11891666	Astro_pvalue_1e-2_peak_106512	148	.	9.04685	14.82470	10.73803	260
chr16	12009743	12010152	Astro_pvalue_1e-2_peak_106516a	126	.	8.09826	12.67882	8.84437	118
chr16	12009743	12010152	Astro_pvalue_1e-2_peak_106516b	112	.	7.42340	11.28112	7.60802	245
chr16	12070498	12070696	Astro_pvalue_1e-2_peak_106517	66	.	4.83248	6.64852	3.52367	109
chr16	12148659	12149094	Astro_pvalue_1e-2_peak_106521	60	.	4.59207	6.05171	3.01510	285
chr16	12322571	12322849	Astro_pvalue_1e-2_peak_106530	51	.	4.00577	5.19473	2.29427	241
chr16	12438584	12438836	Astro_pvalue_1e-2_peak_106539	88	.	6.12276	8.83110	5.44264	192
chr16	12594295	12594389	Astro_pvalue_1e-2_peak_106549	52	.	4.02707	5.25090	2.31704	45
chr16	12897411	12897979	Astro_pvalue_1e-2_peak_106561a	69	.	5.12821	6.90473	3.74908	105
chr16	12897411	12897979	Astro_pvalue_1e-2_peak_106561b	82	.	5.86081	8.24779	4.92617	424
chr16	13207193	13207298	Astro_pvalue_1e-2_peak_106569	52	.	4.02707	5.25090	2.31704	55
chr16	14003691	14003983	Astro_pvalue_1e-2_peak_106581	81	.	5.63790	8.11244	4.80792	204
chr16	14013306	14014141	Astro_pvalue_1e-2_peak_106582a	78	.	5.65575	7.84397	4.57548	44
chr16	14013306	14014141	Astro_pvalue_1e-2_peak_106582b	172	.	10.10101	17.29649	12.89910	607
chr16	14165135	14165740	Astro_pvalue_1e-2_peak_106590	50	.	3.93670	5.01899	2.14606	54
chr16	14379202	14380041	Astro_pvalue_1e-2_peak_106593a	74	.	5.45256	7.42938	4.20961	55
chr16	14379202	14380041	Astro_pvalue_1e-2_peak_106593b	73	.	5.42557	7.37831	4.16478	543
chr16	14395988	14396205	Astro_pvalue_1e-2_peak_106594	96	.	6.59341	9.64155	6.15519	68
chr16	14580345	14581066	Astro_pvalue_1e-2_peak_106604	210	.	11.94323	21.06986	16.17813	641
chr16	14595081	14595803	Astro_pvalue_1e-2_peak_106605	49	.	3.91420	4.96371	2.10084	497
chr16	14723928	14724301	Astro_pvalue_1e-2_peak_106609	49	.	4.02928	4.90220	2.05184	34
chr16	14726541	14726773	Astro_pvalue_1e-2_peak_106610	114	.	7.49727	11.42233	7.73222	96
chr16	15108608	15108686	Astro_pvalue_1e-2_peak_106613	52	.	4.02707	5.25090	2.31704	34
chr16	15119278	15119384	Astro_pvalue_1e-2_peak_106614	52	.	4.02707	5.25090	2.31704	51
chr16	15135680	15135804	Astro_pvalue_1e-2_peak_106615	52	.	4.02707	5.25090	2.31704	55
chr16	15149901	15150202	Astro_pvalue_1e-2_peak_106617	112	.	7.24873	11.20626	7.54264	66
chr16	15188066	15188343	Astro_pvalue_1e-2_peak_106618	52	.	4.02707	5.25090	2.31704	137
chr16	15239416	15239491	Astro_pvalue_1e-2_peak_106620	52	.	4.02707	5.25090	2.31704	37
chr16	15248555	15248955	Astro_pvalue_1e-2_peak_106621	112	.	7.24873	11.20626	7.54264	155
chr16	15521857	15522045	Astro_pvalue_1e-2_peak_106624	52	.	4.02707	5.25090	2.31704	136
chr16	15528378	15528470	Astro_pvalue_1e-2_peak_106625	66	.	4.83248	6.64852	3.52367	50
chr16	15736969	15737370	Astro_pvalue_1e-2_peak_106631	66	.	4.83248	6.64852	3.52367	172
chr16	15743890	15744194	Astro_pvalue_1e-2_peak_106632	87	.	6.08874	8.75215	5.37238	120
chr16	15766637	15767361	Astro_pvalue_1e-2_peak_106634	48	.	3.86997	4.85757	2.01230	132
chr16	15982060	15982860	Astro_pvalue_1e-2_peak_106640a	72	.	5.26910	7.21123	4.01906	62
chr16	15982060	15982860	Astro_pvalue_1e-2_peak_106640b	58	.	4.51637	5.88004	2.86532	507
chr16	16088208	16088436	Astro_pvalue_1e-2_peak_106645	52	.	4.02707	5.25090	2.31704	160
chr16	16165724	16165840	Astro_pvalue_1e-2_peak_106648	52	.	4.02707	5.25090	2.31704	43
chr16	16244147	16244416	Astro_pvalue_1e-2_peak_106651	52	.	4.02707	5.25090	2.31704	197
chr16	17177419	17177821	Astro_pvalue_1e-2_peak_106661	66	.	4.83248	6.64852	3.52367	229
chr16	17360528	17360835	Astro_pvalue_1e-2_peak_106666	81	.	5.63790	8.11244	4.80792	181
chr16	17498885	17499539	Astro_pvalue_1e-2_peak_106676	51	.	4.00577	5.19473	2.29427	36
chr16	17503935	17504056	Astro_pvalue_1e-2_peak_106678	49	.	3.91420	4.96371	2.10084	59
chr16	17564875	17564982	Astro_pvalue_1e-2_peak_106681	52	.	4.02707	5.25090	2.31704	59
chr16	18801327	18801892	Astro_pvalue_1e-2_peak_106693	77	.	5.51138	7.78420	4.52309	493
chr16	18812520	18813174	Astro_pvalue_1e-2_peak_106695	180	.	10.48768	18.00478	13.51544	419
chr16	18937212	18937976	Astro_pvalue_1e-2_peak_106696	51	.	4.00577	5.19473	2.29427	672
chr16	19075483	19075599	Astro_pvalue_1e-2_peak_106701	75	.	5.50737	7.53408	4.30312	48
chr16	19078770	19079046	Astro_pvalue_1e-2_peak_106702a	97	.	6.65026	9.73652	6.24028	69
chr16	19078770	19079046	Astro_pvalue_1e-2_peak_106702b	59	.	4.65518	5.97795	2.95116	182
chr16	19178997	19180465	Astro_pvalue_1e-2_peak_106708	65	.	4.93675	6.50227	3.40676	219
chr16	19191356	19191447	Astro_pvalue_1e-2_peak_106710	52	.	4.02707	5.25090	2.31704	45
chr16	19335108	19335346	Astro_pvalue_1e-2_peak_106713	52	.	4.02707	5.25090	2.31704	53
chr16	19342120	19342804	Astro_pvalue_1e-2_peak_106714	65	.	4.80692	6.58071	3.47254	317
chr16	19533215	19533544	Astro_pvalue_1e-2_peak_106719	84	.	6.01443	8.49085	5.14060	244
chr16	19535095	19535390	Astro_pvalue_1e-2_peak_106720	152	.	9.26539	15.22942	11.09316	58
chr16	19566606	19567318	Astro_pvalue_1e-2_peak_106721a	81	.	5.79878	8.11714	4.81112	186
chr16	19566606	19567318	Astro_pvalue_1e-2_peak_106721b	123	.	7.97333	12.37950	8.58120	350
chr16	19590625	19590787	Astro_pvalue_1e-2_peak_106724	52	.	4.02707	5.25090	2.31704	45
chr16	19677935	19678077	Astro_pvalue_1e-2_peak_106731	52	.	4.02707	5.25090	2.31704	38
chr16	19702646	19702757	Astro_pvalue_1e-2_peak_106734	81	.	5.63790	8.11244	4.80792	61
chr16	19708239	19708703	Astro_pvalue_1e-2_peak_106735	91	.	6.26272	9.16759	5.74062	400
chr16	19729180	19729987	Astro_pvalue_1e-2_peak_106738	77	.	5.47988	7.70589	4.45358	56
chr16	19769173	19769599	Astro_pvalue_1e-2_peak_106741	66	.	4.83248	6.64852	3.52367	378
chr16	19796861	19797487	Astro_pvalue_1e-2_peak_106744	58	.	4.51637	5.88004	2.86532	72
chr16	19819180	19819793	Astro_pvalue_1e-2_peak_106747	95	.	6.40923	9.54279	6.07266	300
chr16	19827291	19827669	Astro_pvalue_1e-2_peak_106748	96	.	6.44331	9.63392	6.14980	217
chr16	19848834	19848941	Astro_pvalue_1e-2_peak_106749	52	.	4.02707	5.25090	2.31704	55
chr16	19873265	19873787	Astro_pvalue_1e-2_peak_106754	51	.	4.17246	5.17088	2.27454	60
chr16	19875879	19876301	Astro_pvalue_1e-2_peak_106755	55	.	4.37222	5.57009	2.59376	268
chr16	19893324	19893838	Astro_pvalue_1e-2_peak_106758	45	.	3.77542	4.50442	1.71890	308
chr16	19894672	19895254	Astro_pvalue_1e-2_peak_106759	54	.	4.31476	5.48154	2.51739	62
chr16	19895866	19896380	Astro_pvalue_1e-2_peak_106760	46	.	3.85123	4.62350	1.81776	462
chr16	20420741	20420956	Astro_pvalue_1e-2_peak_106773	52	.	4.02707	5.25090	2.31704	42
chr16	20622784	20623074	Astro_pvalue_1e-2_peak_106776	55	.	4.37222	5.57009	2.59376	51
chr16	20624374	20624763	Astro_pvalue_1e-2_peak_106778	41	.	3.53082	4.13302	1.40132	71
chr16	20752700	20753397	Astro_pvalue_1e-2_peak_106782a	66	.	4.83248	6.64852	3.52367	54
chr16	20752700	20753397	Astro_pvalue_1e-2_peak_106782b	81	.	5.63790	8.11244	4.80792	548
chr16	20817429	20818238	Astro_pvalue_1e-2_peak_106786	59	.	4.56656	5.99310	2.96334	205
chr16	20880150	20880451	Astro_pvalue_1e-2_peak_106789	52	.	4.02707	5.25090	2.31704	240
chr16	20911381	20912324	Astro_pvalue_1e-2_peak_106790a	77	.	5.60433	7.75431	4.49639	481
chr16	20911381	20912324	Astro_pvalue_1e-2_peak_106790b	114	.	7.43863	11.47451	7.77820	840
chr16	21156717	21156797	Astro_pvalue_1e-2_peak_106795	52	.	4.02707	5.25090	2.31704	36
chr16	21239055	21239521	Astro_pvalue_1e-2_peak_106798	51	.	4.00577	5.19473	2.29427	383
chr16	21512771	21513923	Astro_pvalue_1e-2_peak_106803a	59	.	4.56656	5.99310	2.96334	278
chr16	21512771	21513923	Astro_pvalue_1e-2_peak_106803b	71	.	5.24031	7.14717	3.96211	852
chr16	21512771	21513923	Astro_pvalue_1e-2_peak_106803c	83	.	5.92417	8.38401	5.04485	962
chr16	21531467	21532096	Astro_pvalue_1e-2_peak_106806a	72	.	5.31444	7.26053	4.06240	94
chr16	21531467	21532096	Astro_pvalue_1e-2_peak_106806b	160	.	9.36713	16.00820	11.77509	417
chr16	21610390	21611079	Astro_pvalue_1e-2_peak_106812	101	.	6.84978	10.11438	6.57618	383
chr16	21964014	21964726	Astro_pvalue_1e-2_peak_106815a	79	.	5.57547	7.94761	4.66598	437
chr16	21964014	21964726	Astro_pvalue_1e-2_peak_106815b	111	.	7.21038	11.10345	7.45212	647
chr16	22105496	22105623	Astro_pvalue_1e-2_peak_106819	66	.	4.83248	6.64852	3.52367	54
chr16	22201792	22202821	Astro_pvalue_1e-2_peak_106821a	85	.	5.64919	8.51944	5.16666	89
chr16	22201792	22202821	Astro_pvalue_1e-2_peak_106821b	95	.	6.09899	9.55179	6.08093	191
chr16	22201792	22202821	Astro_pvalue_1e-2_peak_106821c	71	.	4.95696	7.13806	3.95514	456
chr16	22201792	22202821	Astro_pvalue_1e-2_peak_106821d	112	.	6.71532	11.24947	7.58075	665
chr16	22207062	22207251	Astro_pvalue_1e-2_peak_106822	49	.	4.02924	4.90761	2.05496	111
chr16	22217320	22218722	Astro_pvalue_1e-2_peak_106823	65	.	4.96877	6.57675	3.47134	54
chr16	22308486	22309215	Astro_pvalue_1e-2_peak_106827a	102	.	6.84974	10.23548	6.68186	75
chr16	22308486	22309215	Astro_pvalue_1e-2_peak_106827b	142	.	8.71785	14.23208	10.21505	237
chr16	22309644	22310006	Astro_pvalue_1e-2_peak_106828	65	.	4.93675	6.50227	3.40676	289
chr16	22385749	22386367	Astro_pvalue_1e-2_peak_106829	72	.	5.26910	7.21123	4.01906	301
chr16	22448072	22448687	Astro_pvalue_1e-2_peak_106834	66	.	4.83248	6.64852	3.52367	258
chr16	22921753	22921844	Astro_pvalue_1e-2_peak_106844	52	.	4.02707	5.25090	2.31704	46
chr16	22966992	22967390	Astro_pvalue_1e-2_peak_106847	52	.	4.02707	5.25090	2.31704	228
chr16	23160716	23161223	Astro_pvalue_1e-2_peak_106852a	54	.	4.32620	5.47526	2.51169	97
chr16	23160716	23161223	Astro_pvalue_1e-2_peak_106852b	184	.	10.81549	18.45993	13.91131	221
chr16	23464081	23464637	Astro_pvalue_1e-2_peak_106864	81	.	5.63790	8.11244	4.80792	214
chr16	23516055	23516751	Astro_pvalue_1e-2_peak_106869	45	.	3.72273	4.52573	1.73546	337
chr16	23521115	23521984	Astro_pvalue_1e-2_peak_106870	65	.	4.80692	6.58071	3.47254	728
chr16	23568447	23569221	Astro_pvalue_1e-2_peak_106871a	90	.	6.32289	9.08417	5.66568	304
chr16	23568447	23569221	Astro_pvalue_1e-2_peak_106871b	90	.	6.32289	9.08417	5.66568	543
chr16	23607401	23607806	Astro_pvalue_1e-2_peak_106873	52	.	4.02707	5.25090	2.31704	356
chr16	23652428	23652848	Astro_pvalue_1e-2_peak_106876	112	.	7.24873	11.20626	7.54264	347
chr16	23690038	23690182	Astro_pvalue_1e-2_peak_106878	66	.	4.83248	6.64852	3.52367	79
chr16	23703043	23703129	Astro_pvalue_1e-2_peak_106879	52	.	4.02707	5.25090	2.31704	38
chr16	23738302	23738636	Astro_pvalue_1e-2_peak_106881	66	.	4.83248	6.64852	3.52367	54
chr16	23846831	23847372	Astro_pvalue_1e-2_peak_106888	65	.	4.77897	6.50788	3.41064	460
chr16	24550506	24551293	Astro_pvalue_1e-2_peak_106910	100	.	6.81570	10.04886	6.51735	384
chr16	24621129	24622013	Astro_pvalue_1e-2_peak_106911	63	.	4.72404	6.36848	3.28934	116
chr16	24681991	24682491	Astro_pvalue_1e-2_peak_106913	52	.	4.02707	5.25090	2.31704	148
chr16	24697251	24697678	Astro_pvalue_1e-2_peak_106916	64	.	4.75135	6.43718	3.34820	72
chr16	24712045	24712824	Astro_pvalue_1e-2_peak_106918	59	.	4.54133	5.93590	2.91402	280
chr16	24740540	24741480	Astro_pvalue_1e-2_peak_106920	65	.	4.77897	6.50788	3.41064	470
chr16	25026022	25026939	Astro_pvalue_1e-2_peak_106935	85	.	6.02183	8.59982	5.23759	743
chr16	25042868	25043182	Astro_pvalue_1e-2_peak_106937	144	.	8.85955	14.48325	10.43633	54
chr16	25078112	25078708	Astro_pvalue_1e-2_peak_106942	145	.	8.98338	14.50186	10.45252	117
chr16	25118017	25118600	Astro_pvalue_1e-2_peak_106943	50	.	4.13052	5.09083	2.20671	466
chr16	25122854	25123188	Astro_pvalue_1e-2_peak_106944a	63	.	4.84329	6.33054	3.25555	80
chr16	25122854	25123188	Astro_pvalue_1e-2_peak_106944b	91	.	6.35548	9.14931	5.72421	215
chr16	25268769	25269784	Astro_pvalue_1e-2_peak_106947	93	.	6.45532	9.35211	5.90296	434
chr16	25608336	25608411	Astro_pvalue_1e-2_peak_106954	52	.	4.02707	5.25090	2.31704	43
chr16	26487026	26487451	Astro_pvalue_1e-2_peak_106983	66	.	4.83248	6.64852	3.52367	59
chr16	26842010	26842313	Astro_pvalue_1e-2_peak_106998	52	.	4.02707	5.25090	2.31704	202
chr16	27177201	27177301	Astro_pvalue_1e-2_peak_107011	52	.	4.02707	5.25090	2.31704	50
chr16	27214462	27215400	Astro_pvalue_1e-2_peak_107012	102	.	6.84974	10.23548	6.68186	397
chr16	27228706	27228889	Astro_pvalue_1e-2_peak_107013	52	.	4.02707	5.25090	2.31704	44
chr16	27246476	27246555	Astro_pvalue_1e-2_peak_107015	48	.	3.84823	4.80658	1.96960	38
chr16	27279913	27280250	Astro_pvalue_1e-2_peak_107024	75	.	5.41796	7.55548	4.32101	268
chr16	27561003	27561790	Astro_pvalue_1e-2_peak_107038	126	.	8.09826	12.67882	8.84437	423
chr16	27732290	27733011	Astro_pvalue_1e-2_peak_107046	57	.	4.44313	5.71997	2.72497	431
chr16	27777548	27777666	Astro_pvalue_1e-2_peak_107051	52	.	4.02707	5.25090	2.31704	46
chr16	27787616	27788197	Astro_pvalue_1e-2_peak_107053	40	.	3.51272	4.09787	1.37064	305
chr16	27809679	27809978	Astro_pvalue_1e-2_peak_107055	52	.	4.02707	5.25090	2.31704	135
chr16	27828078	27828441	Astro_pvalue_1e-2_peak_107056	52	.	4.02707	5.25090	2.31704	16
chr16	27899305	27899661	Astro_pvalue_1e-2_peak_107060	52	.	4.02707	5.25090	2.31704	298
chr16	28223194	28223580	Astro_pvalue_1e-2_peak_107078	112	.	7.40521	11.25228	7.58250	262
chr16	28303447	28303921	Astro_pvalue_1e-2_peak_107086	63	.	4.72404	6.36848	3.28934	51
chr16	28503368	28503727	Astro_pvalue_1e-2_peak_107093	66	.	4.83248	6.64852	3.52367	40
chr16	28565188	28565698	Astro_pvalue_1e-2_peak_107098a	75	.	5.41796	7.55548	4.32101	60
chr16	28565188	28565698	Astro_pvalue_1e-2_peak_107098b	89	.	6.19195	8.99500	5.58692	382
chr16	28834036	28834453	Astro_pvalue_1e-2_peak_107100	88	.	6.22708	8.89558	5.49953	357
chr16	28834960	28835549	Astro_pvalue_1e-2_peak_107101	76	.	5.56328	7.64239	4.39741	522
chr16	28857500	28858056	Astro_pvalue_1e-2_peak_107102a	85	.	6.02183	8.59982	5.23759	279
chr16	28857500	28858056	Astro_pvalue_1e-2_peak_107102b	72	.	5.26910	7.21123	4.01906	417
chr16	28874252	28875368	Astro_pvalue_1e-2_peak_107104a	69	.	5.12821	6.90473	3.74908	525
chr16	28874252	28875368	Astro_pvalue_1e-2_peak_107104b	82	.	5.86081	8.24779	4.92617	625
chr16	28891056	28891461	Astro_pvalue_1e-2_peak_107106	66	.	4.83248	6.64852	3.52367	263
chr16	28936272	28936836	Astro_pvalue_1e-2_peak_107107	77	.	5.47988	7.70589	4.45358	444
chr16	28956985	28957099	Astro_pvalue_1e-2_peak_107109	49	.	3.91420	4.96371	2.10084	59
chr16	28961775	28962452	Astro_pvalue_1e-2_peak_107110a	192	.	11.12656	19.23594	14.58362	335
chr16	28961775	28962452	Astro_pvalue_1e-2_peak_107110b	76	.	5.59167	7.69798	4.44705	500
chr16	29606408	29606944	Astro_pvalue_1e-2_peak_107120	96	.	6.44331	9.63392	6.14980	49
chr16	29677888	29678207	Astro_pvalue_1e-2_peak_107122	52	.	4.02707	5.25090	2.31704	55
chr16	29690319	29690958	Astro_pvalue_1e-2_peak_107125	52	.	4.02707	5.25090	2.31704	202
chr16	29801568	29802162	Astro_pvalue_1e-2_peak_107129	52	.	4.02707	5.25090	2.31704	263
chr16	29816855	29817466	Astro_pvalue_1e-2_peak_107130	89	.	6.19886	8.92526	5.52567	59
chr16	29822610	29822796	Astro_pvalue_1e-2_peak_107131	80	.	5.70809	8.09415	4.79627	72
chr16	29827257	29827953	Astro_pvalue_1e-2_peak_107133a	54	.	4.33920	5.42121	2.46571	55
chr16	29827257	29827953	Astro_pvalue_1e-2_peak_107133b	54	.	4.35893	5.45487	2.49402	199
chr16	29836399	29837028	Astro_pvalue_1e-2_peak_107134	51	.	3.98248	5.13441	2.24270	316
chr16	29874108	29875082	Astro_pvalue_1e-2_peak_107137	44	.	3.70261	4.48264	1.69840	577
chr16	29937626	29937773	Astro_pvalue_1e-2_peak_107142	52	.	4.02707	5.25090	2.31704	85
chr16	29938697	29938886	Astro_pvalue_1e-2_peak_107143	66	.	4.83248	6.64852	3.52367	31
chr16	29973057	29973482	Astro_pvalue_1e-2_peak_107145	81	.	5.63790	8.11244	4.80792	370
chr16	29984812	29985349	Astro_pvalue_1e-2_peak_107146	92	.	6.29872	9.25743	5.82061	242
chr16	30006563	30007556	Astro_pvalue_1e-2_peak_107147	86	.	6.05510	8.67509	5.30407	928
chr16	30061076	30061545	Astro_pvalue_1e-2_peak_107149	128	.	8.05414	12.82414	8.97345	315
chr16	30076420	30077279	Astro_pvalue_1e-2_peak_107153	59	.	4.63269	5.93696	2.91402	644
chr16	30102903	30103504	Astro_pvalue_1e-2_peak_107157	55	.	4.37222	5.57009	2.59376	461
chr16	30107564	30107991	Astro_pvalue_1e-2_peak_107158	45	.	3.72273	4.52573	1.73546	101
chr16	30134515	30134734	Astro_pvalue_1e-2_peak_107159	66	.	4.83248	6.64852	3.52367	158
chr16	30194901	30195290	Astro_pvalue_1e-2_peak_107163	52	.	4.02707	5.25090	2.31704	54
chr16	30346607	30346840	Astro_pvalue_1e-2_peak_107166	52	.	4.02707	5.25090	2.31704	168
chr16	30366418	30367278	Astro_pvalue_1e-2_peak_107169	58	.	4.49169	5.82547	2.81657	272
chr16	30381661	30382636	Astro_pvalue_1e-2_peak_107171a	83	.	5.92768	8.33063	4.99841	286
chr16	30381661	30382636	Astro_pvalue_1e-2_peak_107171b	83	.	5.92768	8.33063	4.99841	417
chr16	30381661	30382636	Astro_pvalue_1e-2_peak_107171c	109	.	7.24494	10.94675	7.31301	534
chr16	30389000	30390278	Astro_pvalue_1e-2_peak_107172	93	.	6.45532	9.35211	5.90296	674
chr16	30406318	30407031	Astro_pvalue_1e-2_peak_107174	72	.	5.29821	7.27678	4.07662	320
chr16	30418602	30419060	Astro_pvalue_1e-2_peak_107176	52	.	4.02707	5.25090	2.31704	72
chr16	30441123	30441654	Astro_pvalue_1e-2_peak_107178	66	.	4.83248	6.64852	3.52367	373
chr16	30457002	30457439	Astro_pvalue_1e-2_peak_107179	52	.	4.02707	5.25090	2.31704	72
chr16	30537730	30538929	Astro_pvalue_1e-2_peak_107181	58	.	4.49169	5.82547	2.81657	992
chr16	30546117	30546419	Astro_pvalue_1e-2_peak_107182	66	.	4.83248	6.64852	3.52367	256
chr16	30569781	30570069	Astro_pvalue_1e-2_peak_107184	66	.	4.83248	6.64852	3.52367	14
chr16	30582870	30583555	Astro_pvalue_1e-2_peak_107185	85	.	6.02183	8.59982	5.23759	252
chr16	30596769	30597278	Astro_pvalue_1e-2_peak_107187	52	.	4.02707	5.25090	2.31704	390
chr16	30645515	30645762	Astro_pvalue_1e-2_peak_107190	52	.	4.02707	5.25090	2.31704	217
chr16	30659406	30659492	Astro_pvalue_1e-2_peak_107191	46	.	3.76364	4.61492	1.80968	44
chr16	30661548	30662295	Astro_pvalue_1e-2_peak_107192	85	.	5.98892	8.52626	5.17209	403
chr16	30669263	30670596	Astro_pvalue_1e-2_peak_107194a	70	.	5.20231	7.07421	3.89949	141
chr16	30669263	30670596	Astro_pvalue_1e-2_peak_107194b	59	.	4.62428	5.97956	2.95196	251
chr16	30669263	30670596	Astro_pvalue_1e-2_peak_107194c	82	.	5.78035	8.21393	4.89689	564
chr16	30669263	30670596	Astro_pvalue_1e-2_peak_107194d	82	.	5.78035	8.21393	4.89689	892
chr16	30669263	30670596	Astro_pvalue_1e-2_peak_107194e	59	.	4.62428	5.97956	2.95196	1151
chr16	30709251	30710544	Astro_pvalue_1e-2_peak_107195	55	.	4.34909	5.52219	2.55300	569
chr16	30757698	30757776	Astro_pvalue_1e-2_peak_107197	45	.	3.74308	4.56981	1.77158	42
chr16	30759283	30759788	Astro_pvalue_1e-2_peak_107198	129	.	8.23477	12.94781	9.08120	364
chr16	30772955	30773710	Astro_pvalue_1e-2_peak_107199	66	.	4.83248	6.64852	3.52367	695
chr16	30786734	30787022	Astro_pvalue_1e-2_peak_107202	63	.	4.72404	6.36848	3.28934	28
chr16	30816937	30817442	Astro_pvalue_1e-2_peak_107205	96	.	6.44331	9.63392	6.14980	48
chr16	30825505	30825941	Astro_pvalue_1e-2_peak_107206	81	.	5.63790	8.11244	4.80792	380
chr16	30886226	30886916	Astro_pvalue_1e-2_peak_107208	60	.	4.59207	6.05171	3.01510	457
chr16	30905425	30905719	Astro_pvalue_1e-2_peak_107211	54	.	4.32620	5.47526	2.51169	154
chr16	30907911	30907994	Astro_pvalue_1e-2_peak_107213	42	.	3.58629	4.24258	1.49549	42
chr16	30933752	30935006	Astro_pvalue_1e-2_peak_107215a	98	.	6.49773	9.88562	6.37300	409
chr16	30933752	30935006	Astro_pvalue_1e-2_peak_107215b	64	.	4.79744	6.41821	3.33379	970
chr16	30959598	30960058	Astro_pvalue_1e-2_peak_107219	56	.	4.48115	5.66648	2.67978	257
chr16	30960345	30960585	Astro_pvalue_1e-2_peak_107220	79	.	5.70812	7.93602	4.65629	45
chr16	30968571	30969837	Astro_pvalue_1e-2_peak_107221	59	.	4.54133	5.93590	2.91402	478
chr16	31044433	31045313	Astro_pvalue_1e-2_peak_107224	48	.	3.84823	4.80658	1.96960	398
chr16	31084636	31085785	Astro_pvalue_1e-2_peak_107225	114	.	7.49727	11.42233	7.73222	1002
chr16	31106011	31106365	Astro_pvalue_1e-2_peak_107228	66	.	4.83248	6.64852	3.52367	157
chr16	31128677	31129404	Astro_pvalue_1e-2_peak_107231a	127	.	8.14573	12.75029	8.90885	304
chr16	31128677	31129404	Astro_pvalue_1e-2_peak_107231b	56	.	4.41924	5.66894	2.67998	595
chr16	31153301	31153943	Astro_pvalue_1e-2_peak_107232a	153	.	9.35579	15.39976	11.24277	338
chr16	31153301	31153943	Astro_pvalue_1e-2_peak_107232b	72	.	5.34616	7.22996	4.03410	531
chr16	31191130	31192061	Astro_pvalue_1e-2_peak_107233a	114	.	7.53476	11.49467	7.79703	73
chr16	31191130	31192061	Astro_pvalue_1e-2_peak_107233b	127	.	8.13835	12.75547	8.91323	398
chr16	31454136	31454905	Astro_pvalue_1e-2_peak_107241	66	.	4.83248	6.64852	3.52367	144
chr16	31464176	31464362	Astro_pvalue_1e-2_peak_107242	52	.	4.02707	5.25090	2.31704	49
chr16	31470454	31471245	Astro_pvalue_1e-2_peak_107243a	105	.	7.00905	10.51782	6.93264	305
chr16	31470454	31471245	Astro_pvalue_1e-2_peak_107243b	91	.	6.31313	9.12568	5.70365	688
chr16	31519707	31519811	Astro_pvalue_1e-2_peak_107246	81	.	5.63790	8.11244	4.80792	52
chr16	31724492	31724731	Astro_pvalue_1e-2_peak_107254	66	.	4.83248	6.64852	3.52367	59
chr16	31813681	31813805	Astro_pvalue_1e-2_peak_107256	52	.	4.02707	5.25090	2.31704	67
chr16	31884998	31885196	Astro_pvalue_1e-2_peak_107257	51	.	4.00577	5.19473	2.29427	173
chr16	31885594	31885699	Astro_pvalue_1e-2_peak_107258	52	.	4.02707	5.25090	2.31704	44
chr16	32096605	32096721	Astro_pvalue_1e-2_peak_107259	66	.	4.83248	6.64852	3.52367	66
chr16	32348845	32348928	Astro_pvalue_1e-2_peak_107265	40	.	3.49479	4.06336	1.34109	39
chr16	32351425	32351686	Astro_pvalue_1e-2_peak_107267	55	.	4.34909	5.52219	2.55300	43
chr16	32352140	32352464	Astro_pvalue_1e-2_peak_107268	44	.	3.70261	4.48264	1.69840	317
chr16	32420992	32421073	Astro_pvalue_1e-2_peak_107274	52	.	4.02707	5.25090	2.31704	40
chr16	32485696	32486394	Astro_pvalue_1e-2_peak_107276	41	.	3.53082	4.13302	1.40132	654
chr16	32817420	32817581	Astro_pvalue_1e-2_peak_107313	81	.	5.63790	8.11244	4.80792	45
chr16	32823236	32823315	Astro_pvalue_1e-2_peak_107315	52	.	4.02707	5.25090	2.31704	35
chr16	32840003	32840193	Astro_pvalue_1e-2_peak_107316	52	.	4.02707	5.25090	2.31704	66
chr16	32876848	32877258	Astro_pvalue_1e-2_peak_107321	52	.	4.02707	5.25090	2.31704	67
chr16	33238026	33238103	Astro_pvalue_1e-2_peak_107324	45	.	3.74308	4.56981	1.77158	37
chr16	33239070	33239291	Astro_pvalue_1e-2_peak_107325	45	.	3.74308	4.56981	1.77158	34
chr16	33240886	33241282	Astro_pvalue_1e-2_peak_107327	99	.	6.73754	9.95609	6.43598	310
chr16	33293834	33294407	Astro_pvalue_1e-2_peak_107328a	112	.	7.24873	11.20626	7.54264	56
chr16	33293834	33294407	Astro_pvalue_1e-2_peak_107328b	81	.	5.63790	8.11244	4.80792	459
chr16	33384477	33385042	Astro_pvalue_1e-2_peak_107337	40	.	3.49479	4.06336	1.34109	28
chr16	33401436	33401892	Astro_pvalue_1e-2_peak_107342a	87	.	5.97989	8.77021	5.38906	52
chr16	33401436	33401892	Astro_pvalue_1e-2_peak_107342b	99	.	6.54950	9.97044	6.44816	228
chr16	33401436	33401892	Astro_pvalue_1e-2_peak_107342c	75	.	5.39345	7.58075	4.34472	412
chr16	33410465	33410559	Astro_pvalue_1e-2_peak_107343	40	.	3.49479	4.06336	1.34109	43
chr16	33412822	33412898	Astro_pvalue_1e-2_peak_107344	46	.	3.78444	4.66110	1.84876	40
chr16	33419699	33419789	Astro_pvalue_1e-2_peak_107346	52	.	4.02707	5.25090	2.31704	43
chr16	33435702	33435779	Astro_pvalue_1e-2_peak_107349	50	.	3.95946	5.07586	2.19485	40
chr16	33445736	33446056	Astro_pvalue_1e-2_peak_107350	47	.	3.80546	4.70840	1.88773	69
chr16	33528175	33528373	Astro_pvalue_1e-2_peak_107373	49	.	3.89196	4.90993	2.05496	177
chr16	33629096	33629177	Astro_pvalue_1e-2_peak_107398	45	.	3.74308	4.56981	1.77158	38
chr16	33865073	33865345	Astro_pvalue_1e-2_peak_107403	62	.	4.76502	6.21214	3.15451	224
chr16	33865863	33866692	Astro_pvalue_1e-2_peak_107404	51	.	4.18760	5.16664	2.27227	614
chr16	33873801	33874163	Astro_pvalue_1e-2_peak_107407	52	.	4.02707	5.25090	2.31704	296
chr16	33887652	33888021	Astro_pvalue_1e-2_peak_107408	96	.	6.44331	9.63392	6.14980	73
chr16	33888543	33888636	Astro_pvalue_1e-2_peak_107409	81	.	5.63790	8.11244	4.80792	44
chr16	33922723	33923116	Astro_pvalue_1e-2_peak_107416	41	.	3.56488	4.17876	1.44123	372
chr16	33924586	33924709	Astro_pvalue_1e-2_peak_107417	42	.	3.63240	4.28247	1.52890	51
chr16	33925819	33926139	Astro_pvalue_1e-2_peak_107419	52	.	4.18301	5.27405	2.33615	291
chr16	33944160	33944342	Astro_pvalue_1e-2_peak_107427	44	.	3.55310	4.48460	1.70026	20
chr16	33950188	33950520	Astro_pvalue_1e-2_peak_107428	113	.	5.88873	11.39628	7.71024	48
chr16	33951068	33951376	Astro_pvalue_1e-2_peak_107429	65	.	4.12444	6.59694	3.48814	81
chr16	33953158	33953683	Astro_pvalue_1e-2_peak_107431	222	.	8.41397	22.27421	17.21226	69
chr16	33955748	33955904	Astro_pvalue_1e-2_peak_107432	76	.	4.12343	7.69774	4.44705	104
chr16	33958577	33958924	Astro_pvalue_1e-2_peak_107433a	69	.	3.75313	6.93154	3.77342	39
chr16	33959512	33959697	Astro_pvalue_1e-2_peak_107434	60	.	3.34119	6.03998	3.00630	42
chr16	33961312	33961391	Astro_pvalue_1e-2_peak_107435	88	.	3.90003	8.84073	5.45004	35
chr16	33963084	33964192	Astro_pvalue_1e-2_peak_107436a	74	.	3.64609	7.44193	4.22143	51
chr16	33963084	33964192	Astro_pvalue_1e-2_peak_107436b	210	.	6.62286	21.04847	16.16203	216
chr16	33963084	33964192	Astro_pvalue_1e-2_peak_107436e	79	.	3.85109	7.92349	4.64691	888
chr16	33963084	33964192	Astro_pvalue_1e-2_peak_107436f	60	.	3.35027	6.06012	3.02307	1021
chr16	33964894	33965069	Astro_pvalue_1e-2_peak_107437	107	.	4.69006	10.75281	7.14352	61
chr16	33965475	33966157	Astro_pvalue_1e-2_peak_107438a	58	.	3.33641	5.81053	2.80600	50
chr16	33965475	33966157	Astro_pvalue_1e-2_peak_107438b	132	.	5.31423	13.25139	9.34993	169
chr16	33973680	33975652	Astro_pvalue_1e-2_peak_107439a	44	.	3.28299	4.44620	1.66799	44
chr16	33973680	33975652	Astro_pvalue_1e-2_peak_107439b	59	.	3.87990	5.91110	2.89340	136
chr16	33973680	33975652	Astro_pvalue_1e-2_peak_107439c	75	.	4.47681	7.50139	4.27339	575
chr16	33973680	33975652	Astro_pvalue_1e-2_peak_107439d	59	.	3.87990	5.91110	2.89340	719
chr16	33973680	33975652	Astro_pvalue_1e-2_peak_107439e	83	.	4.79616	8.37596	5.04043	1056
chr16	33973680	33975652	Astro_pvalue_1e-2_peak_107439f	53	.	3.68584	5.33912	2.39351	1256
chr16	33973680	33975652	Astro_pvalue_1e-2_peak_107439g	86	.	4.97018	8.68504	5.31341	1589
chr16	33973680	33975652	Astro_pvalue_1e-2_peak_107439h	46	.	3.41700	4.66958	1.85602	1763
chr16	33984126	33984204	Astro_pvalue_1e-2_peak_107441	40	.	3.52775	4.04295	1.32381	38
chr16	33998118	33998720	Astro_pvalue_1e-2_peak_107446	48	.	3.84823	4.80658	1.96960	514
chr16	34022110	34022344	Astro_pvalue_1e-2_peak_107452	65	.	4.77897	6.50788	3.41064	179
chr16	34022708	34022832	Astro_pvalue_1e-2_peak_107453	214	.	12.08121	21.46844	16.52178	73
chr16	34215294	34215386	Astro_pvalue_1e-2_peak_107458	50	.	3.93670	5.01899	2.14606	47
chr16	34458468	34458695	Astro_pvalue_1e-2_peak_107512	52	.	4.02707	5.25090	2.31704	45
chr16	34507129	34507353	Astro_pvalue_1e-2_peak_107525	40	.	3.51272	4.09787	1.37064	29
chr16	34580396	34580651	Astro_pvalue_1e-2_peak_107541	42	.	3.60516	4.28055	1.52744	203
chr16	34625361	34626002	Astro_pvalue_1e-2_peak_107565	62	.	4.81895	6.28387	3.21579	583
chr16	34856994	34857317	Astro_pvalue_1e-2_peak_107620	66	.	4.83248	6.64852	3.52367	265
chr16	34956732	34956956	Astro_pvalue_1e-2_peak_107640	52	.	4.02707	5.25090	2.31704	40
chr16	35216005	35216079	Astro_pvalue_1e-2_peak_107682	51	.	4.00577	5.19473	2.29427	34
chr16	35222761	35222879	Astro_pvalue_1e-2_peak_107684	51	.	3.98248	5.13441	2.24270	55
chr16	35232595	35232725	Astro_pvalue_1e-2_peak_107685	44	.	3.68270	4.44048	1.66328	81
chr16	35250386	35250655	Astro_pvalue_1e-2_peak_107690	52	.	4.02707	5.25090	2.31704	219
chr16	35259805	35259947	Astro_pvalue_1e-2_peak_107692	64	.	4.75135	6.43718	3.34820	71
chr16	46385967	46386884	Astro_pvalue_1e-2_peak_107698a	74	.	4.95152	7.40835	4.19337	268
chr16	46385967	46386884	Astro_pvalue_1e-2_peak_107698b	76	.	4.89255	7.60821	4.36879	434
chr16	46388352	46388654	Astro_pvalue_1e-2_peak_107699	40	.	3.05657	4.06365	1.34137	27
chr16	46391296	46392328	Astro_pvalue_1e-2_peak_107701a	164	.	7.01130	16.48599	12.19634	75
chr16	46391296	46392328	Astro_pvalue_1e-2_peak_107701b	75	.	4.34889	7.56265	4.32816	198
chr16	46391296	46392328	Astro_pvalue_1e-2_peak_107701c	85	.	4.74304	8.59714	5.23674	679
chr16	46391296	46392328	Astro_pvalue_1e-2_peak_107701d	200	.	8.09107	20.07239	15.31078	771
chr16	46394240	46394531	Astro_pvalue_1e-2_peak_107703	64	.	4.20019	6.45896	3.36871	251
chr16	46395286	46395517	Astro_pvalue_1e-2_peak_107704	41	.	3.24623	4.19241	1.45476	197
chr16	46398368	46398446	Astro_pvalue_1e-2_peak_107705	48	.	3.92812	4.87838	2.03084	37
chr16	46400047	46400139	Astro_pvalue_1e-2_peak_107706	79	.	5.28588	7.94121	4.66045	51
chr16	46403331	46403812	Astro_pvalue_1e-2_peak_107708a	70	.	4.92456	7.08695	3.90995	137
chr16	46403331	46403812	Astro_pvalue_1e-2_peak_107708b	166	.	8.72562	16.69386	12.37426	413
chr16	46404569	46404642	Astro_pvalue_1e-2_peak_107709	42	.	3.51262	4.24408	1.49686	40
chr16	46404956	46405177	Astro_pvalue_1e-2_peak_107710	70	.	4.89259	7.03651	3.86685	50
chr16	46407713	46407798	Astro_pvalue_1e-2_peak_107711	83	.	5.55376	8.36746	5.03229	43
chr16	46408664	46408745	Astro_pvalue_1e-2_peak_107712	57	.	4.49161	5.76404	2.76533	40
chr16	46416764	46417375	Astro_pvalue_1e-2_peak_107714a	51	.	4.16940	5.13652	2.24398	227
chr16	46416764	46417375	Astro_pvalue_1e-2_peak_107714b	124	.	7.88022	12.49061	8.67846	346
chr16	46416764	46417375	Astro_pvalue_1e-2_peak_107714c	139	.	8.56217	13.95770	9.97591	557
chr16	46419516	46419910	Astro_pvalue_1e-2_peak_107715	89	.	6.22704	8.97441	5.56828	52
chr16	46426995	46428425	Astro_pvalue_1e-2_peak_107717a	61	.	4.30545	6.10815	3.06487	419
chr16	46426995	46428425	Astro_pvalue_1e-2_peak_107717b	60	.	4.29319	6.08865	3.04784	586
chr16	46426995	46428425	Astro_pvalue_1e-2_peak_107717c	59	.	4.19751	5.93631	2.91402	959
chr16	46426995	46428425	Astro_pvalue_1e-2_peak_107717d	43	.	3.44392	4.31593	1.56027	1385
chr16	46428949	46429173	Astro_pvalue_1e-2_peak_107718	43	.	3.45357	4.33085	1.57043	56
chr16	46443125	46443215	Astro_pvalue_1e-2_peak_107722	52	.	4.02707	5.25090	2.31704	39
chr16	46655094	46655494	Astro_pvalue_1e-2_peak_107734	77	.	5.47988	7.70589	4.45358	318
chr16	46666163	46666297	Astro_pvalue_1e-2_peak_107736	65	.	4.77897	6.50788	3.41064	63
chr16	46722726	46723655	Astro_pvalue_1e-2_peak_107738a	83	.	5.72976	8.36558	5.03077	209
chr16	46722726	46723655	Astro_pvalue_1e-2_peak_107738b	156	.	8.88889	15.60087	11.41716	447
chr16	46722726	46723655	Astro_pvalue_1e-2_peak_107738c	130	.	7.84314	13.08389	9.20147	571
chr16	46722726	46723655	Astro_pvalue_1e-2_peak_107738d	130	.	7.81331	13.03494	9.15779	851
chr16	46754211	46754286	Astro_pvalue_1e-2_peak_107740	52	.	4.02707	5.25090	2.31704	37
chr16	46797333	46797423	Astro_pvalue_1e-2_peak_107747	52	.	4.02707	5.25090	2.31704	46
chr16	46864649	46865592	Astro_pvalue_1e-2_peak_107750a	67	.	4.99168	6.73000	3.59630	70
chr16	46864649	46865592	Astro_pvalue_1e-2_peak_107750b	125	.	7.76484	12.59932	8.77496	540
chr16	46864649	46865592	Astro_pvalue_1e-2_peak_107750c	101	.	6.65557	10.14493	6.60204	759
chr16	46864649	46865592	Astro_pvalue_1e-2_peak_107750d	89	.	6.10094	8.96811	5.56335	869
chr16	46888044	46888201	Astro_pvalue_1e-2_peak_107754	60	.	4.70083	6.06186	3.02313	66
chr16	46891181	46891772	Astro_pvalue_1e-2_peak_107755a	58	.	4.61042	5.89659	2.87947	225
chr16	46891181	46891772	Astro_pvalue_1e-2_peak_107755b	58	.	4.61042	5.89659	2.87947	525
chr16	46917573	46918622	Astro_pvalue_1e-2_peak_107757a	145	.	7.72358	14.56367	10.50765	549
chr16	46917573	46918622	Astro_pvalue_1e-2_peak_107757b	145	.	7.72358	14.56367	10.50765	608
chr16	46917573	46918622	Astro_pvalue_1e-2_peak_107757c	157	.	8.13008	15.70195	11.50687	711
chr16	46918915	46919164	Astro_pvalue_1e-2_peak_107758	46	.	3.64771	4.63052	1.82327	116
chr16	46927798	46928317	Astro_pvalue_1e-2_peak_107760	90	.	6.29063	9.02020	5.60909	365
chr16	46944823	46945332	Astro_pvalue_1e-2_peak_107764	81	.	5.82963	8.18180	4.86701	448
chr16	46954416	46954673	Astro_pvalue_1e-2_peak_107766	71	.	5.29451	7.13485	3.95221	134
chr16	46961315	46961469	Astro_pvalue_1e-2_peak_107767	71	.	5.32021	7.18204	3.99368	100
chr16	46963407	46963954	Astro_pvalue_1e-2_peak_107768	50	.	4.13052	5.09083	2.20671	378
chr16	47004197	47004288	Astro_pvalue_1e-2_peak_107771	45	.	3.85902	4.59799	1.79727	40
chr16	47007248	47007804	Astro_pvalue_1e-2_peak_107772	96	.	6.61813	9.67690	6.18728	408
chr16	47071640	47071962	Astro_pvalue_1e-2_peak_107780	50	.	3.93670	5.01899	2.14606	224
chr16	47175743	47175949	Astro_pvalue_1e-2_peak_107789	61	.	4.74737	6.14848	3.09866	145
chr16	47177457	47178418	Astro_pvalue_1e-2_peak_107790	50	.	4.08942	5.01349	2.14482	36
chr16	47447587	47447681	Astro_pvalue_1e-2_peak_107799	52	.	4.02707	5.25090	2.31704	47
chr16	47494789	47495711	Astro_pvalue_1e-2_peak_107802a	72	.	5.37237	7.27863	4.07685	246
chr16	47494789	47495711	Astro_pvalue_1e-2_peak_107802b	86	.	6.07369	8.60186	5.23813	412
chr16	47526989	47527069	Astro_pvalue_1e-2_peak_107803	52	.	4.02707	5.25090	2.31704	40
chr16	47538718	47538916	Astro_pvalue_1e-2_peak_107805	183	.	10.77503	18.39616	13.85755	75
chr16	48088829	48089400	Astro_pvalue_1e-2_peak_107844	52	.	4.02707	5.25090	2.31704	295
chr16	48190586	48190700	Astro_pvalue_1e-2_peak_107853	52	.	4.02707	5.25090	2.31704	52
chr16	48250926	48251073	Astro_pvalue_1e-2_peak_107857	59	.	4.54133	5.93590	2.91402	94
chr16	48254087	48254194	Astro_pvalue_1e-2_peak_107859	48	.	3.86997	4.85757	2.01230	53
chr16	48278129	48278605	Astro_pvalue_1e-2_peak_107860	150	.	9.23574	15.08694	10.97010	68
chr16	48306690	48307197	Astro_pvalue_1e-2_peak_107861	120	.	7.80806	12.03706	8.27724	289
chr16	48352491	48352906	Astro_pvalue_1e-2_peak_107866	52	.	4.02707	5.25090	2.31704	286
chr16	48364811	48364975	Astro_pvalue_1e-2_peak_107867	66	.	4.83248	6.64852	3.52367	103
chr16	48399445	48400563	Astro_pvalue_1e-2_peak_107874	61	.	4.61787	6.11180	3.06542	475
chr16	48418471	48419775	Astro_pvalue_1e-2_peak_107875a	79	.	5.49972	7.99749	4.71007	439
chr16	48418471	48419775	Astro_pvalue_1e-2_peak_107875b	136	.	7.94163	13.63326	9.68787	959
chr16	48418471	48419775	Astro_pvalue_1e-2_peak_107875c	79	.	5.45987	7.93403	4.65546	1069
chr16	48418471	48419775	Astro_pvalue_1e-2_peak_107875d	68	.	4.96352	6.89540	3.74256	1252
chr16	48469203	48469310	Astro_pvalue_1e-2_peak_107878	49	.	3.89196	4.90993	2.05496	57
chr16	48571915	48571988	Astro_pvalue_1e-2_peak_107890	51	.	4.15139	5.13051	2.24245	43
chr16	48576140	48576322	Astro_pvalue_1e-2_peak_107892	45	.	3.72273	4.52573	1.73546	141
chr16	48643432	48644505	Astro_pvalue_1e-2_peak_107897	67	.	5.04723	6.73586	3.60031	728
chr16	48656732	48657528	Astro_pvalue_1e-2_peak_107901	98	.	6.70092	9.87487	6.36312	670
chr16	49315540	49316448	Astro_pvalue_1e-2_peak_107936a	147	.	8.85740	14.78279	10.70095	346
chr16	49315540	49316448	Astro_pvalue_1e-2_peak_107936b	121	.	7.67641	12.13987	8.36774	503
chr16	49315540	49316448	Astro_pvalue_1e-2_peak_107936c	50	.	4.11571	5.04824	2.17321	844
chr16	49518194	49518818	Astro_pvalue_1e-2_peak_107948	90	.	6.22713	9.08015	5.66274	389
chr16	49525850	49526434	Astro_pvalue_1e-2_peak_107950	46	.	3.78444	4.66110	1.84876	511
chr16	49544795	49544979	Astro_pvalue_1e-2_peak_107953	52	.	4.02707	5.25090	2.31704	31
chr16	49591093	49591380	Astro_pvalue_1e-2_peak_107958	40	.	3.49479	4.06336	1.34109	158
chr16	49594108	49594580	Astro_pvalue_1e-2_peak_107961	59	.	4.63269	5.93696	2.91402	272
chr16	49598704	49598874	Astro_pvalue_1e-2_peak_107962	44	.	3.68270	4.44048	1.66328	41
chr16	49636578	49636668	Astro_pvalue_1e-2_peak_107968	81	.	5.63790	8.11244	4.80792	45
chr16	49673400	49674265	Astro_pvalue_1e-2_peak_107972	78	.	5.67859	7.87088	4.59870	496
chr16	49736311	49736386	Astro_pvalue_1e-2_peak_107983	52	.	4.02707	5.25090	2.31704	32
chr16	49799986	49800061	Astro_pvalue_1e-2_peak_107988	52	.	4.02707	5.25090	2.31704	33
chr16	49809811	49810460	Astro_pvalue_1e-2_peak_107991	59	.	4.56656	5.99310	2.96334	501
chr16	49822447	49822735	Astro_pvalue_1e-2_peak_107994	72	.	5.29821	7.27678	4.07662	216
chr16	49845634	49845990	Astro_pvalue_1e-2_peak_107999	95	.	6.55480	9.56030	6.08816	73
chr16	49855101	49855316	Astro_pvalue_1e-2_peak_108000	52	.	4.02707	5.25090	2.31704	58
chr16	49867799	49869338	Astro_pvalue_1e-2_peak_108001a	133	.	7.53680	13.38462	9.46862	781
chr16	49867799	49869338	Astro_pvalue_1e-2_peak_108001b	100	.	6.22693	10.09656	6.56095	940
chr16	49872675	49872896	Astro_pvalue_1e-2_peak_108003	48	.	3.92812	4.87838	2.03084	174
chr16	49881166	49881332	Astro_pvalue_1e-2_peak_108004	52	.	4.02707	5.25090	2.31704	125
chr16	49889140	49889739	Astro_pvalue_1e-2_peak_108005a	90	.	5.55908	9.01442	5.60433	388
chr16	49889140	49889739	Astro_pvalue_1e-2_peak_108005b	80	.	5.16201	8.04625	4.75397	504
chr16	49890925	49891245	Astro_pvalue_1e-2_peak_108007a	71	.	4.79272	7.15427	3.96858	55
chr16	49890925	49891245	Astro_pvalue_1e-2_peak_108007b	80	.	5.17701	8.07054	4.77495	250
chr16	49900730	49901008	Astro_pvalue_1e-2_peak_108008	52	.	4.02707	5.25090	2.31704	68
chr16	49910797	49910906	Astro_pvalue_1e-2_peak_108012	48	.	3.84823	4.80658	1.96960	55
chr16	50058875	50059418	Astro_pvalue_1e-2_peak_108022	122	.	7.88983	12.20500	8.42582	119
chr16	50099717	50100478	Astro_pvalue_1e-2_peak_108024a	81	.	5.84340	8.17739	4.86426	107
chr16	50099717	50100478	Astro_pvalue_1e-2_peak_108024b	108	.	7.17594	10.81983	7.20093	253
chr16	50099717	50100478	Astro_pvalue_1e-2_peak_108024c	82	.	5.87122	8.22773	4.90816	693
chr16	50186420	50187467	Astro_pvalue_1e-2_peak_108026a	83	.	5.85446	8.33761	5.00397	434
chr16	50186420	50187467	Astro_pvalue_1e-2_peak_108026b	106	.	6.96581	10.66197	7.06162	704
chr16	50244281	50244785	Astro_pvalue_1e-2_peak_108029	73	.	5.32765	7.34391	4.13435	409
chr16	50280008	50280157	Astro_pvalue_1e-2_peak_108035	63	.	4.69704	6.30170	3.23067	104
chr16	50337922	50338085	Astro_pvalue_1e-2_peak_108038	50	.	3.93670	5.01899	2.14606	123
chr16	50402518	50403138	Astro_pvalue_1e-2_peak_108046a	55	.	4.37222	5.57009	2.59376	462
chr16	50402518	50403138	Astro_pvalue_1e-2_peak_108046b	81	.	5.82963	8.18180	4.86701	547
chr16	50406271	50406386	Astro_pvalue_1e-2_peak_108047	41	.	3.53082	4.13302	1.40132	57
chr16	50502004	50502640	Astro_pvalue_1e-2_peak_108055	61	.	4.64396	6.17345	3.12061	70
chr16	50503731	50503936	Astro_pvalue_1e-2_peak_108056	50	.	3.93670	5.01899	2.14606	137
chr16	50523288	50523520	Astro_pvalue_1e-2_peak_108058	52	.	4.02707	5.25090	2.31704	63
chr16	50582146	50582460	Astro_pvalue_1e-2_peak_108063	97	.	6.65026	9.73652	6.24028	74
chr16	50608124	50608871	Astro_pvalue_1e-2_peak_108065	52	.	4.02707	5.25090	2.31704	424
chr16	50619325	50619683	Astro_pvalue_1e-2_peak_108067	71	.	5.24031	7.14717	3.96211	79
chr16	50625864	50626313	Astro_pvalue_1e-2_peak_108068a	114	.	7.40512	11.41575	7.72679	194
chr16	50625864	50626313	Astro_pvalue_1e-2_peak_108068b	128	.	8.05852	12.80237	8.95476	357
chr16	50647428	50647676	Astro_pvalue_1e-2_peak_108071	45	.	3.72273	4.52573	1.73546	188
chr16	50678603	50678953	Astro_pvalue_1e-2_peak_108074	52	.	4.02707	5.25090	2.31704	282
chr16	50775644	50776074	Astro_pvalue_1e-2_peak_108088	179	.	9.78524	17.96883	13.48520	109
chr16	50840033	50840698	Astro_pvalue_1e-2_peak_108091a	84	.	5.95637	8.45435	5.10821	389
chr16	50840033	50840698	Astro_pvalue_1e-2_peak_108091b	71	.	5.24031	7.14717	3.96211	612
chr16	50897464	50897607	Astro_pvalue_1e-2_peak_108097	52	.	4.02707	5.25090	2.31704	59
chr16	51058824	51059252	Astro_pvalue_1e-2_peak_108109	52	.	4.02707	5.25090	2.31704	41
chr16	51129289	51130134	Astro_pvalue_1e-2_peak_108114	59	.	4.54133	5.93590	2.91402	589
chr16	51162924	51163421	Astro_pvalue_1e-2_peak_108118	59	.	4.54133	5.93590	2.91402	377
chr16	51171102	51171539	Astro_pvalue_1e-2_peak_108120a	92	.	6.38842	9.21565	5.78375	131
chr16	51171102	51171539	Astro_pvalue_1e-2_peak_108120b	53	.	4.28113	5.38413	2.43236	274
chr16	51185448	51186602	Astro_pvalue_1e-2_peak_108122a	122	.	6.11565	12.20103	8.42284	115
chr16	51185448	51186602	Astro_pvalue_1e-2_peak_108122c	68	.	4.28095	6.87077	3.71889	926
chr16	51422271	51423106	Astro_pvalue_1e-2_peak_108132	64	.	4.91780	6.47559	3.38231	411
chr16	51425755	51426015	Astro_pvalue_1e-2_peak_108133	42	.	3.56761	4.20535	1.46358	216
chr16	51476069	51476379	Astro_pvalue_1e-2_peak_108135	84	.	6.01443	8.49085	5.14060	160
chr16	51575608	51576023	Astro_pvalue_1e-2_peak_108149	52	.	4.02707	5.25090	2.31704	260
chr16	51608248	51608336	Astro_pvalue_1e-2_peak_108152	52	.	4.02707	5.25090	2.31704	46
chr16	51796177	51796378	Astro_pvalue_1e-2_peak_108162	51	.	4.00577	5.19473	2.29427	38
chr16	52110796	52111030	Astro_pvalue_1e-2_peak_108181	80	.	5.76826	8.05376	4.75977	49
chr16	52124148	52124294	Astro_pvalue_1e-2_peak_108184	52	.	4.02707	5.25090	2.31704	54
chr16	52580155	52580670	Astro_pvalue_1e-2_peak_108216	42	.	3.58629	4.24258	1.49549	468
chr16	53075473	53075705	Astro_pvalue_1e-2_peak_108238	52	.	4.02707	5.25090	2.31704	170
chr16	53088786	53089273	Astro_pvalue_1e-2_peak_108241a	71	.	5.32021	7.18204	3.99368	108
chr16	53088786	53089273	Astro_pvalue_1e-2_peak_108241b	97	.	6.65026	9.73652	6.24028	217
chr16	53124523	53125291	Astro_pvalue_1e-2_peak_108247a	74	.	4.98153	7.45628	4.23492	117
chr16	53124523	53125291	Astro_pvalue_1e-2_peak_108247b	126	.	7.10020	12.66769	8.83568	491
chr16	53124523	53125291	Astro_pvalue_1e-2_peak_108247c	56	.	4.18936	5.68355	2.69336	688
chr16	53125891	53126166	Astro_pvalue_1e-2_peak_108248	85	.	5.46287	8.53155	5.17717	140
chr16	53132826	53134147	Astro_pvalue_1e-2_peak_108250	54	.	4.30354	5.42925	2.47078	1163
chr16	53163876	53165016	Astro_pvalue_1e-2_peak_108251a	228	.	11.18308	22.84877	17.71010	643
chr16	53163876	53165016	Astro_pvalue_1e-2_peak_108251b	95	.	6.07817	9.51841	6.05107	931
chr16	53241809	53242650	Astro_pvalue_1e-2_peak_108252a	83	.	5.95632	8.38323	5.04485	56
chr16	53241809	53242650	Astro_pvalue_1e-2_peak_108252b	70	.	5.26905	7.08836	3.90995	453
chr16	53377488	53377868	Astro_pvalue_1e-2_peak_108257	52	.	4.02707	5.25090	2.31704	340
chr16	53467949	53468847	Astro_pvalue_1e-2_peak_108259	103	.	6.95410	10.31766	6.75537	431
chr16	53536658	53537748	Astro_pvalue_1e-2_peak_108263a	65	.	4.74023	6.54425	3.44188	346
chr16	53536658	53537748	Astro_pvalue_1e-2_peak_108263b	154	.	8.50300	15.40092	11.24292	698
chr16	53536658	53537748	Astro_pvalue_1e-2_peak_108263c	129	.	7.53225	12.96576	9.09766	832
chr16	53737601	53738214	Astro_pvalue_1e-2_peak_108268a	143	.	8.75766	14.30282	10.27697	233
chr16	53737601	53738214	Astro_pvalue_1e-2_peak_108268b	215	.	11.88540	21.56629	16.60818	355
chr16	53737601	53738214	Astro_pvalue_1e-2_peak_108268c	157	.	9.38321	15.70290	11.50687	477
chr16	53748735	53748826	Astro_pvalue_1e-2_peak_108269	52	.	4.02707	5.25090	2.31704	41
chr16	53790290	53790749	Astro_pvalue_1e-2_peak_108274	48	.	3.84823	4.80658	1.96960	381
chr16	53813220	53813429	Astro_pvalue_1e-2_peak_108278	52	.	4.02707	5.25090	2.31704	162
chr16	53875504	53876186	Astro_pvalue_1e-2_peak_108280	74	.	5.45256	7.42938	4.20961	121
chr16	53899547	53899666	Astro_pvalue_1e-2_peak_108283	52	.	4.02707	5.25090	2.31704	58
chr16	53992331	53992633	Astro_pvalue_1e-2_peak_108291	52	.	4.02707	5.25090	2.31704	70
chr16	54000512	54001411	Astro_pvalue_1e-2_peak_108292a	65	.	4.94315	6.52570	3.42549	538
chr16	54000512	54001411	Astro_pvalue_1e-2_peak_108292b	78	.	5.64932	7.81219	4.54650	704
chr16	54227767	54228792	Astro_pvalue_1e-2_peak_108302a	67	.	5.07389	6.73982	3.60298	88
chr16	54227767	54228792	Astro_pvalue_1e-2_peak_108302b	67	.	5.09749	6.78128	3.64148	805
chr16	54238859	54239020	Astro_pvalue_1e-2_peak_108303	63	.	4.69704	6.30170	3.23067	112
chr16	54259793	54259892	Astro_pvalue_1e-2_peak_108304	52	.	4.02707	5.25090	2.31704	51
chr16	54311651	54312094	Astro_pvalue_1e-2_peak_108307	96	.	6.44331	9.63392	6.14980	355
chr16	54320265	54320384	Astro_pvalue_1e-2_peak_108309	62	.	4.81895	6.28387	3.21579	60
chr16	54320761	54320943	Astro_pvalue_1e-2_peak_108310	50	.	4.13052	5.09083	2.20671	122
chr16	54962817	54963592	Astro_pvalue_1e-2_peak_108338a	71	.	5.29451	7.13485	3.95221	314
chr16	54962817	54963592	Astro_pvalue_1e-2_peak_108338b	71	.	5.29451	7.13485	3.95221	424
chr16	54964508	54964760	Astro_pvalue_1e-2_peak_108339	57	.	4.54486	5.77904	2.77613	40
chr16	55357601	55357718	Astro_pvalue_1e-2_peak_108355	50	.	3.93670	5.01899	2.14606	44
chr16	55422424	55422617	Astro_pvalue_1e-2_peak_108359	81	.	5.63790	8.11244	4.80792	62
chr16	55499115	55499279	Astro_pvalue_1e-2_peak_108364	66	.	4.83248	6.64852	3.52367	56
chr16	55536888	55537340	Astro_pvalue_1e-2_peak_108370	116	.	7.61088	11.64299	7.92845	64
chr16	55712185	55712724	Astro_pvalue_1e-2_peak_108378a	53	.	4.28113	5.38413	2.43236	88
chr16	55712185	55712724	Astro_pvalue_1e-2_peak_108378b	106	.	7.13521	10.68118	7.07816	186
chr16	55712185	55712724	Astro_pvalue_1e-2_peak_108378c	106	.	7.13521	10.68118	7.07816	296
chr16	55945992	55946194	Astro_pvalue_1e-2_peak_108384	43	.	3.62424	4.31930	1.56043	51
chr16	55948494	55949413	Astro_pvalue_1e-2_peak_108385	43	.	3.66300	4.39923	1.62789	303
chr16	55978353	55978541	Astro_pvalue_1e-2_peak_108387	52	.	4.02707	5.25090	2.31704	47
chr16	56136156	56136412	Astro_pvalue_1e-2_peak_108393	52	.	4.02707	5.25090	2.31704	202
chr16	56224943	56225607	Astro_pvalue_1e-2_peak_108398	69	.	5.01806	6.98158	3.81723	339
chr16	56228393	56228678	Astro_pvalue_1e-2_peak_108399a	58	.	4.43503	5.84723	2.83753	43
chr16	56228393	56228678	Astro_pvalue_1e-2_peak_108399b	58	.	4.43503	5.84723	2.83753	173
chr16	56266292	56266633	Astro_pvalue_1e-2_peak_108403	51	.	3.98248	5.13441	2.24270	104
chr16	56279758	56280662	Astro_pvalue_1e-2_peak_108409	59	.	4.54133	5.93590	2.91402	445
chr16	56303855	56303997	Astro_pvalue_1e-2_peak_108414	64	.	4.75135	6.43718	3.34820	66
chr16	56315301	56315681	Astro_pvalue_1e-2_peak_108416	42	.	3.56761	4.20535	1.46358	223
chr16	56329635	56330468	Astro_pvalue_1e-2_peak_108421	74	.	5.43150	7.45768	4.23518	306
chr16	56333236	56333365	Astro_pvalue_1e-2_peak_108422	43	.	3.68596	4.30275	1.54779	86
chr16	56340056	56341171	Astro_pvalue_1e-2_peak_108423a	113	.	7.33900	11.30038	7.62485	282
chr16	56340056	56341171	Astro_pvalue_1e-2_peak_108423b	54	.	4.33920	5.42121	2.46571	786
chr16	56352283	56352553	Astro_pvalue_1e-2_peak_108425	49	.	3.91420	4.96371	2.10084	90
chr16	56390445	56390951	Astro_pvalue_1e-2_peak_108429	85	.	5.98892	8.52626	5.17209	64
chr16	56458704	56459639	Astro_pvalue_1e-2_peak_108433	79	.	5.73806	7.99162	4.70491	788
chr16	56485067	56485582	Astro_pvalue_1e-2_peak_108434	146	.	9.04033	14.63156	10.56754	256
chr16	56553381	56554424	Astro_pvalue_1e-2_peak_108438a	73	.	5.39884	7.32807	4.12122	201
chr16	56553381	56554424	Astro_pvalue_1e-2_peak_108438b	73	.	5.39884	7.32807	4.12122	621
chr16	56573741	56573855	Astro_pvalue_1e-2_peak_108440	52	.	4.02707	5.25090	2.31704	56
chr16	56581097	56581774	Astro_pvalue_1e-2_peak_108442	79	.	5.61451	7.94014	4.65962	306
chr16	56585493	56586639	Astro_pvalue_1e-2_peak_108443a	47	.	3.91411	4.72310	1.90143	507
chr16	56585493	56586639	Astro_pvalue_1e-2_peak_108443b	80	.	5.68440	8.05505	4.76026	653
chr16	56592382	56592716	Astro_pvalue_1e-2_peak_108445	103	.	6.92681	10.39163	6.82109	178
chr16	56623209	56623466	Astro_pvalue_1e-2_peak_108450	61	.	4.72398	6.10482	3.06212	122
chr16	56642215	56642601	Astro_pvalue_1e-2_peak_108453	94	.	6.41250	9.48525	6.02123	240
chr16	56651153	56651431	Astro_pvalue_1e-2_peak_108455	52	.	4.02707	5.25090	2.31704	220
chr16	56659260	56659738	Astro_pvalue_1e-2_peak_108457	114	.	7.53476	11.49467	7.79703	414
chr16	56665913	56666666	Astro_pvalue_1e-2_peak_108458	52	.	4.21526	5.25383	2.31782	559
chr16	56672245	56672649	Astro_pvalue_1e-2_peak_108459	52	.	4.02707	5.25090	2.31704	266
chr16	56701988	56702216	Astro_pvalue_1e-2_peak_108463	60	.	4.59207	6.05171	3.01510	44
chr16	56703569	56703743	Astro_pvalue_1e-2_peak_108464	60	.	4.59207	6.05171	3.01510	120
chr16	56715789	56716940	Astro_pvalue_1e-2_peak_108466	108	.	7.21033	10.83630	7.21547	600
chr16	56736080	56736212	Astro_pvalue_1e-2_peak_108468	81	.	5.63790	8.11244	4.80792	62
chr16	56763446	56763536	Astro_pvalue_1e-2_peak_108470	52	.	4.02707	5.25090	2.31704	42
chr16	56763817	56764306	Astro_pvalue_1e-2_peak_108471	112	.	7.24873	11.20626	7.54264	137
chr16	56858357	56858645	Astro_pvalue_1e-2_peak_108478	66	.	4.83248	6.64852	3.52367	66
chr16	56965855	56966485	Astro_pvalue_1e-2_peak_108483a	140	.	8.60056	14.02504	10.03426	71
chr16	56965855	56966485	Astro_pvalue_1e-2_peak_108483b	140	.	8.63931	14.09321	10.09411	152
chr16	57023120	57023819	Astro_pvalue_1e-2_peak_108491	61	.	4.61787	6.11180	3.06542	406
chr16	57125991	57126602	Astro_pvalue_1e-2_peak_108504	63	.	4.69704	6.30170	3.23067	450
chr16	57126886	57127272	Astro_pvalue_1e-2_peak_108505	48	.	3.84823	4.80658	1.96960	31
chr16	57149492	57150060	Astro_pvalue_1e-2_peak_108507	101	.	6.84978	10.11438	6.57618	81
chr16	57164865	57165642	Astro_pvalue_1e-2_peak_108510	88	.	6.12276	8.83110	5.44264	604
chr16	57219619	57220505	Astro_pvalue_1e-2_peak_108519a	140	.	8.63931	14.09321	10.09411	404
chr16	57219619	57220505	Astro_pvalue_1e-2_peak_108519b	114	.	7.40512	11.41575	7.72679	658
chr16	57230383	57230494	Astro_pvalue_1e-2_peak_108521	52	.	4.02707	5.25090	2.31704	55
chr16	57278683	57279845	Astro_pvalue_1e-2_peak_108523	78	.	5.64932	7.81219	4.54650	315
chr16	57333754	57334788	Astro_pvalue_1e-2_peak_108528a	110	.	7.03920	11.07391	7.42752	93
chr16	57333754	57334788	Astro_pvalue_1e-2_peak_108528b	64	.	4.81618	6.44808	3.35814	340
chr16	57333754	57334788	Astro_pvalue_1e-2_peak_108528c	60	.	4.53286	6.00025	2.96990	755
chr16	57333754	57334788	Astro_pvalue_1e-2_peak_108528d	79	.	5.45987	7.93403	4.65546	876
chr16	57339130	57339902	Astro_pvalue_1e-2_peak_108529	62	.	4.76502	6.21214	3.15451	225
chr16	57406019	57406567	Astro_pvalue_1e-2_peak_108532	104	.	7.02543	10.45915	6.88214	329
chr16	57480882	57481700	Astro_pvalue_1e-2_peak_108537	94	.	6.52363	9.49394	6.02867	498
chr16	57520115	57520615	Astro_pvalue_1e-2_peak_108545	76	.	5.44874	7.62969	4.38691	370
chr16	57539180	57539320	Astro_pvalue_1e-2_peak_108549	49	.	3.91420	4.96371	2.10084	55
chr16	57553851	57554077	Astro_pvalue_1e-2_peak_108551	65	.	4.80692	6.58071	3.47254	101
chr16	57569967	57570226	Astro_pvalue_1e-2_peak_108554	173	.	10.27468	17.36364	12.95858	71
chr16	57661799	57662543	Astro_pvalue_1e-2_peak_108559	60	.	4.66364	6.04417	3.00954	359
chr16	57671039	57671749	Astro_pvalue_1e-2_peak_108560	67	.	4.85791	6.72901	3.59623	461
chr16	57673001	57673428	Astro_pvalue_1e-2_peak_108561	55	.	4.26621	5.58467	2.60804	267
chr16	57674563	57674772	Astro_pvalue_1e-2_peak_108562	85	.	5.64919	8.51944	5.16666	138
chr16	57768910	57769791	Astro_pvalue_1e-2_peak_108569a	145	.	8.49573	14.54340	10.48854	391
chr16	57768910	57769791	Astro_pvalue_1e-2_peak_108569b	108	.	6.87612	10.80677	7.19014	506
chr16	57768910	57769791	Astro_pvalue_1e-2_peak_108569c	96	.	6.34719	9.64027	6.15519	636
chr16	57791064	57791422	Astro_pvalue_1e-2_peak_108570	49	.	3.91420	4.96371	2.10084	297
chr16	57836413	57836572	Astro_pvalue_1e-2_peak_108576	65	.	4.95909	6.54059	3.43862	90
chr16	57837170	57837492	Astro_pvalue_1e-2_peak_108577	42	.	3.63703	4.22146	1.47812	44
chr16	57840693	57840957	Astro_pvalue_1e-2_peak_108578	42	.	3.65319	4.24821	1.50000	38
chr16	57861217	57861333	Astro_pvalue_1e-2_peak_108583	51	.	3.98248	5.13441	2.24270	47
chr16	57863673	57864057	Astro_pvalue_1e-2_peak_108584	52	.	4.02707	5.25090	2.31704	50
chr16	58018886	58019150	Astro_pvalue_1e-2_peak_108596	46	.	3.78444	4.66110	1.84876	51
chr16	58022465	58023189	Astro_pvalue_1e-2_peak_108597	69	.	5.15578	6.96338	3.80032	655
chr16	58025419	58025493	Astro_pvalue_1e-2_peak_108598	46	.	3.76364	4.61492	1.80968	38
chr16	58034143	58035432	Astro_pvalue_1e-2_peak_108599a	107	.	6.99545	10.71197	7.10508	524
chr16	58034143	58035432	Astro_pvalue_1e-2_peak_108599b	71	.	5.24659	7.14751	3.96211	1187
chr16	58054717	58054962	Astro_pvalue_1e-2_peak_108601	47	.	3.93288	4.72811	1.90508	50
chr16	58059631	58060585	Astro_pvalue_1e-2_peak_108603	77	.	5.47975	7.72038	4.46571	166
chr16	58066388	58067256	Astro_pvalue_1e-2_peak_108605	51	.	4.17246	5.17088	2.27454	783
chr16	58144296	58144843	Astro_pvalue_1e-2_peak_108612	70	.	5.18365	7.02331	3.85396	150
chr16	58153310	58153683	Astro_pvalue_1e-2_peak_108615	45	.	3.74308	4.56981	1.77158	45
chr16	58155603	58155691	Astro_pvalue_1e-2_peak_108616	42	.	3.60516	4.28055	1.52744	41
chr16	58163134	58163683	Astro_pvalue_1e-2_peak_108617a	129	.	7.78372	12.98641	9.11611	180
chr16	58163134	58163683	Astro_pvalue_1e-2_peak_108617b	180	.	9.85937	18.09176	13.59396	285
chr16	58163134	58163683	Astro_pvalue_1e-2_peak_108617c	72	.	5.16956	7.22199	4.02829	449
chr16	58283788	58284109	Astro_pvalue_1e-2_peak_108625	74	.	5.35742	7.41268	4.19627	64
chr16	58328805	58329376	Astro_pvalue_1e-2_peak_108631a	68	.	5.10093	6.84728	3.69834	171
chr16	58328805	58329376	Astro_pvalue_1e-2_peak_108631b	82	.	5.86081	8.24779	4.92617	291
chr16	58426205	58427094	Astro_pvalue_1e-2_peak_108638a	66	.	4.99465	6.62877	3.51592	147
chr16	58426205	58427094	Astro_pvalue_1e-2_peak_108638b	92	.	6.38842	9.21565	5.78375	569
chr16	58443311	58443575	Astro_pvalue_1e-2_peak_108639	49	.	3.91420	4.96371	2.10084	50
chr16	58521734	58521866	Astro_pvalue_1e-2_peak_108649	87	.	6.08874	8.75215	5.37238	68
chr16	58529104	58530051	Astro_pvalue_1e-2_peak_108651a	65	.	4.56640	6.52168	3.42322	87
chr16	58529104	58530051	Astro_pvalue_1e-2_peak_108651b	74	.	4.99667	7.48045	4.25626	205
chr16	58529104	58530051	Astro_pvalue_1e-2_peak_108651c	84	.	5.39665	8.42500	5.08305	282
chr16	58533756	58534179	Astro_pvalue_1e-2_peak_108652a	65	.	4.59424	6.56569	3.46302	218
chr16	58533756	58534179	Astro_pvalue_1e-2_peak_108652b	117	.	6.76504	11.71467	7.99250	302
chr16	58549103	58549913	Astro_pvalue_1e-2_peak_108655	115	.	7.50657	11.59426	7.88496	318
chr16	58663410	58664532	Astro_pvalue_1e-2_peak_108661a	60	.	4.56644	6.05293	3.01590	130
chr16	58663410	58664532	Astro_pvalue_1e-2_peak_108661b	151	.	8.59367	15.11443	10.99484	473
chr16	58663410	58664532	Astro_pvalue_1e-2_peak_108661c	81	.	5.58121	8.12750	4.81942	962
chr16	58675870	58676645	Astro_pvalue_1e-2_peak_108662a	118	.	7.64623	11.84323	8.10517	221
chr16	58675870	58676645	Astro_pvalue_1e-2_peak_108662b	90	.	6.28417	9.07460	5.65852	529
chr16	58695207	58695387	Astro_pvalue_1e-2_peak_108665	66	.	4.83248	6.64852	3.52367	119
chr16	58712863	58713168	Astro_pvalue_1e-2_peak_108669	50	.	3.93670	5.01899	2.14606	42
chr16	58718356	58719087	Astro_pvalue_1e-2_peak_108671	44	.	3.68270	4.44048	1.66328	346
chr16	58731556	58732431	Astro_pvalue_1e-2_peak_108673a	91	.	6.35548	9.14931	5.72421	391
chr16	58731556	58732431	Astro_pvalue_1e-2_peak_108673b	53	.	4.25894	5.33988	2.39351	608
chr16	58767663	58768423	Astro_pvalue_1e-2_peak_108675a	56	.	4.48115	5.66648	2.67978	127
chr16	58767663	58768423	Astro_pvalue_1e-2_peak_108675b	107	.	7.14193	10.75773	7.14619	621
chr16	58790482	58790629	Astro_pvalue_1e-2_peak_108679	63	.	4.72404	6.36848	3.28934	41
chr16	58848323	58848719	Astro_pvalue_1e-2_peak_108681	102	.	6.84984	10.21116	6.66112	96
chr16	59100880	59101541	Astro_pvalue_1e-2_peak_108699	48	.	3.86997	4.85757	2.01230	432
chr16	59244928	59245668	Astro_pvalue_1e-2_peak_108714	45	.	3.72273	4.52573	1.73546	265
chr16	59283200	59283290	Astro_pvalue_1e-2_peak_108724	50	.	3.95946	5.07586	2.19485	43
chr16	59466864	59467158	Astro_pvalue_1e-2_peak_108738	66	.	4.83248	6.64852	3.52367	197
chr16	59473715	59473803	Astro_pvalue_1e-2_peak_108739	52	.	4.02707	5.25090	2.31704	41
chr16	59543928	59544463	Astro_pvalue_1e-2_peak_108744a	99	.	6.73754	9.95609	6.43598	295
chr16	59543928	59544463	Astro_pvalue_1e-2_peak_108744b	58	.	4.51637	5.88004	2.86532	434
chr16	59635512	59635675	Astro_pvalue_1e-2_peak_108752	43	.	3.66300	4.39923	1.62789	109
chr16	59882093	59882535	Astro_pvalue_1e-2_peak_108780	77	.	5.47988	7.70589	4.45358	324
chr16	60157404	60157675	Astro_pvalue_1e-2_peak_108815	63	.	4.69704	6.30170	3.23067	54
chr16	60233022	60233193	Astro_pvalue_1e-2_peak_108822	51	.	3.98248	5.13441	2.24270	148
chr16	60684093	60684216	Astro_pvalue_1e-2_peak_108867	52	.	4.02707	5.25090	2.31704	60
chr16	60775823	60776025	Astro_pvalue_1e-2_peak_108876	49	.	3.89196	4.90993	2.05496	53
chr16	61396303	61396399	Astro_pvalue_1e-2_peak_108954	47	.	3.82673	4.75687	1.92880	47
chr16	61397424	61397537	Astro_pvalue_1e-2_peak_108955	45	.	3.72273	4.52573	1.73546	56
chr16	61613181	61613465	Astro_pvalue_1e-2_peak_108983	61	.	4.61787	6.11180	3.06542	123
chr16	61942996	61943230	Astro_pvalue_1e-2_peak_109028	58	.	4.51637	5.88004	2.86532	173
chr16	61974122	61974213	Astro_pvalue_1e-2_peak_109032	48	.	3.84823	4.80658	1.96960	45
chr16	62223921	62224246	Astro_pvalue_1e-2_peak_109071	50	.	3.93670	5.01899	2.14606	147
chr16	62290623	62290903	Astro_pvalue_1e-2_peak_109084	46	.	3.76364	4.61492	1.80968	45
chr16	62772444	62773278	Astro_pvalue_1e-2_peak_109154a	47	.	3.87259	4.79299	1.96194	51
chr16	62772444	62773278	Astro_pvalue_1e-2_peak_109154b	157	.	8.71333	15.74605	11.54501	306
chr16	62772444	62773278	Astro_pvalue_1e-2_peak_109154c	182	.	9.64739	18.21664	13.70156	407
chr16	62772444	62773278	Astro_pvalue_1e-2_peak_109154d	57	.	4.37212	5.74919	2.75115	783
chr16	62858067	62858147	Astro_pvalue_1e-2_peak_109169	51	.	3.98248	5.13441	2.24270	40
chr16	62865151	62865763	Astro_pvalue_1e-2_peak_109170	79	.	5.70817	7.93068	4.65265	442
chr16	63398341	63398515	Astro_pvalue_1e-2_peak_109230	48	.	3.84823	4.80658	1.96960	64
chr16	63757944	63758020	Astro_pvalue_1e-2_peak_109268	52	.	4.02707	5.25090	2.31704	35
chr16	63979984	63980087	Astro_pvalue_1e-2_peak_109298	52	.	4.02707	5.25090	2.31704	53
chr16	64015653	64016145	Astro_pvalue_1e-2_peak_109301	129	.	8.21974	12.91251	9.05127	195
chr16	64095579	64095653	Astro_pvalue_1e-2_peak_109313	51	.	4.00577	5.19473	2.29427	47
chr16	64098796	64098897	Astro_pvalue_1e-2_peak_109314	49	.	3.89196	4.90993	2.05496	54
chr16	64200971	64201074	Astro_pvalue_1e-2_peak_109326	51	.	4.00577	5.19473	2.29427	51
chr16	64327012	64327098	Astro_pvalue_1e-2_peak_109340	52	.	4.02707	5.25090	2.31704	45
chr16	64431977	64432085	Astro_pvalue_1e-2_peak_109366	52	.	4.02707	5.25090	2.31704	57
chr16	64523419	64524260	Astro_pvalue_1e-2_peak_109387	64	.	4.91780	6.47559	3.38231	425
chr16	64690484	64690790	Astro_pvalue_1e-2_peak_109400	62	.	4.67035	6.23671	3.17560	240
chr16	64843960	64844219	Astro_pvalue_1e-2_peak_109421	49	.	3.91420	4.96371	2.10084	112
chr16	65043813	65043907	Astro_pvalue_1e-2_peak_109438	51	.	3.98248	5.13441	2.24270	45
chr16	65071313	65071507	Astro_pvalue_1e-2_peak_109442	51	.	3.98248	5.13441	2.24270	145
chr16	65071740	65072272	Astro_pvalue_1e-2_peak_109443	51	.	4.00577	5.19473	2.29427	326
chr16	65093355	65093764	Astro_pvalue_1e-2_peak_109447	50	.	4.08942	5.01349	2.14482	231
chr16	65104841	65106363	Astro_pvalue_1e-2_peak_109450a	77	.	5.16952	7.75599	4.49695	648
chr16	65104841	65106363	Astro_pvalue_1e-2_peak_109450b	49	.	3.87714	4.98391	2.11849	977
chr16	65104841	65106363	Astro_pvalue_1e-2_peak_109450c	97	.	6.03110	9.78042	6.28077	1085
chr16	65104841	65106363	Astro_pvalue_1e-2_peak_109450d	130	.	7.32348	13.03491	9.15779	1344
chr16	65151828	65152137	Astro_pvalue_1e-2_peak_109455	65	.	4.59424	6.56569	3.46302	241
chr16	65155913	65156716	Astro_pvalue_1e-2_peak_109457a	104	.	6.20810	10.42466	6.85042	101
chr16	65155913	65156716	Astro_pvalue_1e-2_peak_109457b	64	.	4.55260	6.49987	3.40533	247
chr16	65283616	65284026	Astro_pvalue_1e-2_peak_109473	51	.	3.98248	5.13441	2.24270	344
chr16	65531593	65531770	Astro_pvalue_1e-2_peak_109497	52	.	4.02707	5.25090	2.31704	161
chr16	65582043	65582527	Astro_pvalue_1e-2_peak_109509	143	.	8.93455	14.39270	10.35583	146
chr16	65816893	65817218	Astro_pvalue_1e-2_peak_109533	54	.	4.30354	5.42925	2.47078	100
chr16	65942627	65942751	Astro_pvalue_1e-2_peak_109549	52	.	4.02707	5.25090	2.31704	58
chr16	66058823	66058926	Astro_pvalue_1e-2_peak_109563	50	.	3.93670	5.01899	2.14606	60
chr16	66104449	66104734	Astro_pvalue_1e-2_peak_109570	61	.	4.64396	6.17345	3.12061	56
chr16	66150363	66150453	Astro_pvalue_1e-2_peak_109577	52	.	4.02707	5.25090	2.31704	44
chr16	66161467	66161862	Astro_pvalue_1e-2_peak_109578	52	.	4.02707	5.25090	2.31704	45
chr16	66209203	66209310	Astro_pvalue_1e-2_peak_109588	52	.	4.02707	5.25090	2.31704	53
chr16	66222852	66223419	Astro_pvalue_1e-2_peak_109591	57	.	4.44313	5.71997	2.72497	277
chr16	66260738	66260981	Astro_pvalue_1e-2_peak_109598	50	.	3.93670	5.01899	2.14606	185
chr16	66284790	66285302	Astro_pvalue_1e-2_peak_109602a	91	.	6.31313	9.12568	5.70365	150
chr16	66284790	66285302	Astro_pvalue_1e-2_peak_109602b	78	.	5.65575	7.84397	4.57548	300
chr16	66349290	66349453	Astro_pvalue_1e-2_peak_109612	78	.	5.54324	7.86473	4.59474	48
chr16	66356245	66356320	Astro_pvalue_1e-2_peak_109614	43	.	3.64352	4.35885	1.59328	37
chr16	66360838	66361070	Astro_pvalue_1e-2_peak_109615	66	.	5.02080	6.68179	3.55253	173
chr16	66404458	66405154	Astro_pvalue_1e-2_peak_109623	40	.	3.51272	4.09787	1.37064	643
chr16	66440525	66440693	Astro_pvalue_1e-2_peak_109629	62	.	4.67035	6.23671	3.17560	45
chr16	66461228	66461327	Astro_pvalue_1e-2_peak_109633	52	.	4.02707	5.25090	2.31704	47
chr16	66542274	66542465	Astro_pvalue_1e-2_peak_109643	55	.	4.34909	5.52219	2.55300	126
chr16	66545015	66545194	Astro_pvalue_1e-2_peak_109644	59	.	4.65518	5.97795	2.95116	42
chr16	66550639	66551100	Astro_pvalue_1e-2_peak_109646	98	.	6.60939	9.81903	6.31378	154
chr16	66583769	66584177	Astro_pvalue_1e-2_peak_109649	54	.	4.33920	5.42121	2.46571	51
chr16	66586257	66586611	Astro_pvalue_1e-2_peak_109650	113	.	7.37191	11.35771	7.67358	189
chr16	66637697	66638270	Astro_pvalue_1e-2_peak_109653	45	.	3.80542	4.50517	1.71890	506
chr16	66638538	66638969	Astro_pvalue_1e-2_peak_109654	44	.	3.78788	4.47508	1.69488	360
chr16	66640087	66640201	Astro_pvalue_1e-2_peak_109655	44	.	3.77050	4.44540	1.66720	49
chr16	66646392	66646750	Astro_pvalue_1e-2_peak_109656	101	.	6.84978	10.11438	6.57618	60
chr16	66696106	66696288	Astro_pvalue_1e-2_peak_109661	50	.	3.95946	5.07586	2.19485	43
chr16	66711212	66712042	Astro_pvalue_1e-2_peak_109664	63	.	4.72404	6.36848	3.28934	228
chr16	66729251	66729825	Astro_pvalue_1e-2_peak_109665	46	.	3.89820	4.69782	1.88096	242
chr16	66730234	66730896	Astro_pvalue_1e-2_peak_109666	125	.	7.73352	12.54724	8.72927	523
chr16	66740177	66740309	Astro_pvalue_1e-2_peak_109668	43	.	3.64352	4.35885	1.59328	66
chr16	66740639	66741492	Astro_pvalue_1e-2_peak_109669	42	.	3.60516	4.28055	1.52744	593
chr16	66775145	66776041	Astro_pvalue_1e-2_peak_109671	135	.	8.51789	13.50590	9.57542	453
chr16	66785126	66785959	Astro_pvalue_1e-2_peak_109672a	67	.	5.04723	6.73586	3.60031	521
chr16	66785126	66785959	Astro_pvalue_1e-2_peak_109672b	67	.	5.04723	6.73586	3.60031	690
chr16	66864326	66865084	Astro_pvalue_1e-2_peak_109673	116	.	7.61088	11.64299	7.92845	593
chr16	66906977	66907445	Astro_pvalue_1e-2_peak_109675	65	.	4.80692	6.58071	3.47254	231
chr16	66914270	66914806	Astro_pvalue_1e-2_peak_109677	101	.	6.88421	10.18100	6.63452	126
chr16	66929000	66929447	Astro_pvalue_1e-2_peak_109679	65	.	4.80692	6.58071	3.47254	290
chr16	66960238	66960443	Astro_pvalue_1e-2_peak_109688	46	.	3.76364	4.61492	1.80968	48
chr16	66968293	66968691	Astro_pvalue_1e-2_peak_109690	87	.	6.16481	8.77517	5.39238	78
chr16	67062744	67063399	Astro_pvalue_1e-2_peak_109703a	73	.	5.42557	7.37831	4.16478	183
chr16	67062744	67063399	Astro_pvalue_1e-2_peak_109703b	50	.	4.13052	5.09083	2.20671	580
chr16	67063732	67063805	Astro_pvalue_1e-2_peak_109704	40	.	3.47705	4.02948	1.31181	56
chr16	67143370	67144315	Astro_pvalue_1e-2_peak_109707	89	.	6.19195	8.99500	5.58692	394
chr16	67184451	67185440	Astro_pvalue_1e-2_peak_109711	64	.	4.91780	6.47559	3.38231	780
chr16	67189282	67189438	Astro_pvalue_1e-2_peak_109712	51	.	4.15139	5.13051	2.24245	128
chr16	67193817	67193988	Astro_pvalue_1e-2_peak_109713	44	.	3.78788	4.47508	1.69488	67
chr16	67194903	67195005	Astro_pvalue_1e-2_peak_109714	58	.	4.56651	5.81765	2.81184	48
chr16	67204172	67204429	Astro_pvalue_1e-2_peak_109720	61	.	4.77099	6.19286	3.13660	202
chr16	67208223	67208470	Astro_pvalue_1e-2_peak_109721	57	.	4.52342	5.74098	2.74350	114
chr16	67217488	67218072	Astro_pvalue_1e-2_peak_109723a	96	.	6.49542	9.62510	6.14454	130
chr16	67217488	67218072	Astro_pvalue_1e-2_peak_109723b	121	.	7.67641	12.13987	8.36774	234
chr16	67219464	67219562	Astro_pvalue_1e-2_peak_109724	42	.	3.66950	4.27531	1.52535	39
chr16	67225974	67226219	Astro_pvalue_1e-2_peak_109725	112	.	7.24873	11.20626	7.54264	69
chr16	67234520	67234660	Astro_pvalue_1e-2_peak_109728	48	.	3.86997	4.85757	2.01230	67
chr16	67260707	67261112	Astro_pvalue_1e-2_peak_109730	61	.	4.64396	6.17345	3.12061	203
chr16	67280007	67280140	Astro_pvalue_1e-2_peak_109732	59	.	4.63269	5.93696	2.91402	65
chr16	67281302	67281607	Astro_pvalue_1e-2_peak_109733	97	.	6.68271	9.79705	6.29430	235
chr16	67286792	67287107	Astro_pvalue_1e-2_peak_109735	65	.	4.77897	6.50788	3.41064	164
chr16	67423282	67423569	Astro_pvalue_1e-2_peak_109739	65	.	4.89263	6.57041	3.46677	47
chr16	67425329	67425654	Astro_pvalue_1e-2_peak_109740	82	.	5.68652	8.29613	4.96820	64
chr16	67427428	67427576	Astro_pvalue_1e-2_peak_109741	69	.	4.98157	6.92389	3.76585	48
chr16	67493474	67493637	Astro_pvalue_1e-2_peak_109750	63	.	4.69704	6.30170	3.23067	116
chr16	67498598	67498856	Astro_pvalue_1e-2_peak_109751	66	.	4.83248	6.64852	3.52367	199
chr16	67504343	67504564	Astro_pvalue_1e-2_peak_109752	65	.	4.77897	6.50788	3.41064	47
chr16	67514739	67515734	Astro_pvalue_1e-2_peak_109754a	78	.	5.64932	7.81219	4.54650	366
chr16	67514739	67515734	Astro_pvalue_1e-2_peak_109754b	91	.	6.35548	9.14931	5.72421	489
chr16	67554990	67555707	Astro_pvalue_1e-2_peak_109756	47	.	3.80546	4.70840	1.88773	280
chr16	67562081	67563448	Astro_pvalue_1e-2_peak_109757	44	.	3.68270	4.44048	1.66328	822
chr16	67571863	67572407	Astro_pvalue_1e-2_peak_109762	52	.	4.23699	5.29645	2.35493	153
chr16	67576471	67576707	Astro_pvalue_1e-2_peak_109763	48	.	3.84823	4.80658	1.96960	188
chr16	67595755	67596918	Astro_pvalue_1e-2_peak_109765a	76	.	5.52893	7.62404	4.38279	297
chr16	67595755	67596918	Astro_pvalue_1e-2_peak_109765b	64	.	4.91461	6.46443	3.37314	703
chr16	67595755	67596918	Astro_pvalue_1e-2_peak_109765c	53	.	4.30028	5.35518	2.40679	987
chr16	67672266	67672472	Astro_pvalue_1e-2_peak_109767	41	.	3.54912	4.16884	1.43194	23
chr16	67676074	67676550	Astro_pvalue_1e-2_peak_109770	119	.	7.76781	11.95541	8.20558	329
chr16	67694167	67694970	Astro_pvalue_1e-2_peak_109772	102	.	6.91898	10.24874	6.69370	96
chr16	67701766	67702132	Astro_pvalue_1e-2_peak_109774	52	.	4.02707	5.25090	2.31704	178
chr16	67753099	67753298	Astro_pvalue_1e-2_peak_109777	66	.	4.83248	6.64852	3.52367	177
chr16	67840484	67841066	Astro_pvalue_1e-2_peak_109780	171	.	10.17294	17.16598	12.78533	135
chr16	67875805	67876701	Astro_pvalue_1e-2_peak_109782	52	.	4.22450	5.22796	2.31704	141
chr16	67880302	67881116	Astro_pvalue_1e-2_peak_109783a	51	.	4.16940	5.13652	2.24398	245
chr16	67880302	67881116	Astro_pvalue_1e-2_peak_109783b	85	.	5.98229	8.55312	5.19518	442
chr16	67906794	67907205	Astro_pvalue_1e-2_peak_109785	66	.	4.83248	6.64852	3.52367	239
chr16	67918679	67918976	Astro_pvalue_1e-2_peak_109787	52	.	4.02707	5.25090	2.31704	69
chr16	67926995	67927498	Astro_pvalue_1e-2_peak_109788	93	.	6.33513	9.34982	5.90194	64
chr16	67969660	67970105	Astro_pvalue_1e-2_peak_109793	139	.	8.74444	13.97872	9.99388	60
chr16	67970367	67970448	Astro_pvalue_1e-2_peak_109794	43	.	3.64352	4.35885	1.59328	39
chr16	67977820	67978379	Astro_pvalue_1e-2_peak_109795	119	.	7.71803	11.97277	8.21906	311
chr16	67985197	67985800	Astro_pvalue_1e-2_peak_109796a	77	.	5.62035	7.75457	4.49639	365
chr16	67985197	67985800	Astro_pvalue_1e-2_peak_109796b	65	.	4.96877	6.57675	3.47134	559
chr16	68002059	68002750	Astro_pvalue_1e-2_peak_109797	52	.	4.02707	5.25090	2.31704	568
chr16	68056655	68057213	Astro_pvalue_1e-2_peak_109802	52	.	4.02707	5.25090	2.31704	320
chr16	68118342	68118832	Astro_pvalue_1e-2_peak_109805	58	.	4.58836	5.85683	2.84494	324
chr16	68119116	68119848	Astro_pvalue_1e-2_peak_109806	58	.	4.58836	5.85683	2.84494	156
chr16	68271277	68271868	Astro_pvalue_1e-2_peak_109810	69	.	5.15578	6.96338	3.80032	339
chr16	68278924	68279274	Astro_pvalue_1e-2_peak_109811	77	.	5.51138	7.78420	4.52309	280
chr16	68344658	68345091	Astro_pvalue_1e-2_peak_109817	66	.	4.83248	6.64852	3.52367	44
chr16	68482191	68482754	Astro_pvalue_1e-2_peak_109822	159	.	9.63789	15.94369	11.71997	299
chr16	68544197	68544290	Astro_pvalue_1e-2_peak_109828	52	.	4.02707	5.25090	2.31704	44
chr16	68562504	68562584	Astro_pvalue_1e-2_peak_109830	52	.	4.02707	5.25090	2.31704	35
chr16	68563828	68564438	Astro_pvalue_1e-2_peak_109831	52	.	4.02707	5.25090	2.31704	183
chr16	68573149	68573471	Astro_pvalue_1e-2_peak_109832	81	.	5.63790	8.11244	4.80792	54
chr16	68877397	68877961	Astro_pvalue_1e-2_peak_109839a	66	.	4.83248	6.64852	3.52367	114
chr16	68877397	68877961	Astro_pvalue_1e-2_peak_109839b	66	.	4.83248	6.64852	3.52367	314
chr16	69166054	69166946	Astro_pvalue_1e-2_peak_109846	62	.	4.67035	6.23671	3.17560	275
chr16	69220957	69221215	Astro_pvalue_1e-2_peak_109848	73	.	5.32765	7.34391	4.13435	138
chr16	69221460	69221766	Astro_pvalue_1e-2_peak_109849	47	.	3.80546	4.70840	1.88773	48
chr16	69344847	69345248	Astro_pvalue_1e-2_peak_109852	177	.	10.33926	17.73006	13.27574	234
chr16	69364263	69365001	Astro_pvalue_1e-2_peak_109854	48	.	3.86997	4.85757	2.01230	281
chr16	69373260	69373675	Astro_pvalue_1e-2_peak_109855	81	.	5.63790	8.11244	4.80792	358
chr16	69419513	69420103	Astro_pvalue_1e-2_peak_109857	96	.	6.44331	9.63392	6.14980	465
chr16	69451577	69451930	Astro_pvalue_1e-2_peak_109862	77	.	5.51138	7.78420	4.52309	209
chr16	69458150	69458765	Astro_pvalue_1e-2_peak_109863	65	.	4.80692	6.58071	3.47254	431
chr16	69516075	69516213	Astro_pvalue_1e-2_peak_109865	52	.	4.02707	5.25090	2.31704	58
chr16	69599484	69599964	Astro_pvalue_1e-2_peak_109867a	68	.	5.12131	6.82331	3.67783	66
chr16	69599484	69599964	Astro_pvalue_1e-2_peak_109867b	80	.	5.76148	8.03057	4.73967	322
chr16	69760099	69760720	Astro_pvalue_1e-2_peak_109872	70	.	5.18365	7.02331	3.85396	332
chr16	69762001	69762158	Astro_pvalue_1e-2_peak_109873	44	.	3.70261	4.48264	1.69840	70
chr16	69796061	69796479	Astro_pvalue_1e-2_peak_109876	52	.	4.02707	5.25090	2.31704	179
chr16	69833892	69833977	Astro_pvalue_1e-2_peak_109879	52	.	4.02707	5.25090	2.31704	45
chr16	69924248	69924978	Astro_pvalue_1e-2_peak_109884	72	.	5.29821	7.27678	4.07662	485
chr16	69961361	69961622	Astro_pvalue_1e-2_peak_109887	65	.	4.77897	6.50788	3.41064	177
chr16	70148033	70148578	Astro_pvalue_1e-2_peak_109890	96	.	6.44331	9.63392	6.14980	140
chr16	70285579	70286084	Astro_pvalue_1e-2_peak_109895	77	.	5.51138	7.78420	4.52309	91
chr16	70323214	70323696	Astro_pvalue_1e-2_peak_109896a	72	.	5.26910	7.21123	4.01906	55
chr16	70323214	70323696	Astro_pvalue_1e-2_peak_109896b	115	.	7.52729	11.52394	7.82229	270
chr16	70380338	70380937	Astro_pvalue_1e-2_peak_109899	77	.	5.47988	7.70589	4.45358	419
chr16	70415157	70415914	Astro_pvalue_1e-2_peak_109903a	94	.	6.52363	9.49394	6.02867	219
chr16	70415157	70415914	Astro_pvalue_1e-2_peak_109903b	123	.	7.97333	12.37950	8.58120	343
chr16	70447937	70448031	Astro_pvalue_1e-2_peak_109907	52	.	4.02707	5.25090	2.31704	53
chr16	70472784	70473314	Astro_pvalue_1e-2_peak_109909	88	.	6.22708	8.89558	5.49953	438
chr16	70557419	70558044	Astro_pvalue_1e-2_peak_109914	66	.	4.83248	6.64852	3.52367	121
chr16	70715517	70715754	Astro_pvalue_1e-2_peak_109920	47	.	3.94633	4.77444	1.94387	112
chr16	70719908	70720316	Astro_pvalue_1e-2_peak_109921	57	.	4.45509	5.70529	2.71261	78
chr16	70722292	70722477	Astro_pvalue_1e-2_peak_109922	44	.	3.71688	4.41318	1.64114	161
chr16	70725650	70726612	Astro_pvalue_1e-2_peak_109923	54	.	4.37883	5.48897	2.52368	459
chr16	70734077	70734241	Astro_pvalue_1e-2_peak_109926	55	.	4.34909	5.52219	2.55300	116
chr16	70749345	70750117	Astro_pvalue_1e-2_peak_109929	47	.	3.82673	4.75687	1.92880	56
chr16	70758753	70760045	Astro_pvalue_1e-2_peak_109931	62	.	4.81895	6.28387	3.21579	863
chr16	70764799	70765132	Astro_pvalue_1e-2_peak_109933	49	.	3.91420	4.96371	2.10084	269
chr16	70783990	70784486	Astro_pvalue_1e-2_peak_109937	52	.	4.21526	5.25383	2.31782	194
chr16	70788734	70789095	Astro_pvalue_1e-2_peak_109938	48	.	4.00962	4.86629	2.01931	303
chr16	70794320	70795001	Astro_pvalue_1e-2_peak_109941	42	.	3.60516	4.28055	1.52744	355
chr16	70835008	70835218	Astro_pvalue_1e-2_peak_109949	66	.	4.83248	6.64852	3.52367	137
chr16	70970808	70971128	Astro_pvalue_1e-2_peak_109961	55	.	4.34909	5.52219	2.55300	196
chr16	71002408	71002513	Astro_pvalue_1e-2_peak_109969	50	.	3.93670	5.01899	2.14606	51
chr16	71109115	71109191	Astro_pvalue_1e-2_peak_109982	51	.	4.00577	5.19473	2.29427	35
chr16	71167533	71167628	Astro_pvalue_1e-2_peak_109987	52	.	4.02707	5.25090	2.31704	51
chr16	71239289	71239626	Astro_pvalue_1e-2_peak_109992	52	.	4.02707	5.25090	2.31704	228
chr16	71322899	71323698	Astro_pvalue_1e-2_peak_109996a	82	.	5.86081	8.24779	4.92617	474
chr16	71322899	71323698	Astro_pvalue_1e-2_peak_109996b	110	.	7.32601	11.08074	7.43089	591
chr16	71495931	71496282	Astro_pvalue_1e-2_peak_110002	66	.	4.83248	6.64852	3.52367	209
chr16	71518169	71518696	Astro_pvalue_1e-2_peak_110003	52	.	4.02707	5.25090	2.31704	58
chr16	71598841	71599046	Astro_pvalue_1e-2_peak_110006	66	.	4.83248	6.64852	3.52367	147
chr16	71756802	71758034	Astro_pvalue_1e-2_peak_110011	64	.	4.89271	6.42638	3.33999	1087
chr16	71842430	71843283	Astro_pvalue_1e-2_peak_110015a	65	.	4.94315	6.52570	3.42549	375
chr16	71842430	71843283	Astro_pvalue_1e-2_peak_110015b	92	.	6.38842	9.21565	5.78375	636
chr16	71879723	71879917	Astro_pvalue_1e-2_peak_110016	66	.	4.83248	6.64852	3.52367	114
chr16	71917521	71919083	Astro_pvalue_1e-2_peak_110020	91	.	6.35548	9.14931	5.72421	715
chr16	71929084	71929568	Astro_pvalue_1e-2_peak_110021a	58	.	4.61042	5.89659	2.87947	110
chr16	71929084	71929568	Astro_pvalue_1e-2_peak_110021b	96	.	6.58631	9.61817	6.13907	287
chr16	72042219	72042908	Astro_pvalue_1e-2_peak_110027a	83	.	5.89232	8.31518	4.98560	283
chr16	72042219	72042908	Astro_pvalue_1e-2_peak_110027b	82	.	5.86081	8.24779	4.92617	529
chr16	72107606	72108202	Astro_pvalue_1e-2_peak_110030	131	.	8.34492	13.15802	9.26646	367
chr16	72127299	72127893	Astro_pvalue_1e-2_peak_110031a	67	.	5.07389	6.73982	3.60298	45
chr16	72127299	72127893	Astro_pvalue_1e-2_peak_110031b	159	.	9.51354	15.93680	11.71456	313
chr16	72127299	72127893	Astro_pvalue_1e-2_peak_110031c	145	.	8.87930	14.52058	10.46914	469
chr16	72275899	72275992	Astro_pvalue_1e-2_peak_110041	52	.	4.02707	5.25090	2.31704	46
chr16	72459503	72460208	Astro_pvalue_1e-2_peak_110046	51	.	4.08935	5.12788	2.24158	105
chr16	72461066	72461194	Astro_pvalue_1e-2_peak_110047	70	.	5.05510	7.04020	3.86913	67
chr16	72698582	72699217	Astro_pvalue_1e-2_peak_110056	140	.	8.71080	14.08981	10.09223	410
chr16	72821376	72821827	Astro_pvalue_1e-2_peak_110057	61	.	4.61787	6.11180	3.06542	272
chr16	72866363	72866727	Astro_pvalue_1e-2_peak_110063	52	.	4.02707	5.25090	2.31704	228
chr16	72875449	72875801	Astro_pvalue_1e-2_peak_110065	50	.	3.95946	5.07586	2.19485	56
chr16	72878286	72878453	Astro_pvalue_1e-2_peak_110067	40	.	3.51272	4.09787	1.37064	31
chr16	72882483	72883148	Astro_pvalue_1e-2_peak_110069	42	.	3.56761	4.20535	1.46358	66
chr16	72889901	72890090	Astro_pvalue_1e-2_peak_110072	43	.	3.64352	4.35885	1.59328	42
chr16	72892950	72893185	Astro_pvalue_1e-2_peak_110075	61	.	4.61787	6.11180	3.06542	47
chr16	72955217	72955810	Astro_pvalue_1e-2_peak_110081	64	.	4.75135	6.43718	3.34820	185
chr16	72961647	72961797	Astro_pvalue_1e-2_peak_110082	44	.	3.68270	4.44048	1.66328	47
chr16	72963281	72963872	Astro_pvalue_1e-2_peak_110083	53	.	4.28113	5.38413	2.43236	518
chr16	72997676	72998080	Astro_pvalue_1e-2_peak_110090	71	.	5.24031	7.14717	3.96211	71
chr16	73026128	73026581	Astro_pvalue_1e-2_peak_110093	66	.	4.99465	6.62877	3.51592	381
chr16	73033701	73034683	Astro_pvalue_1e-2_peak_110094	47	.	3.82673	4.75687	1.92880	481
chr16	73082006	73082353	Astro_pvalue_1e-2_peak_110101	56	.	4.48115	5.66648	2.67978	303
chr16	73091567	73091951	Astro_pvalue_1e-2_peak_110103	53	.	4.28108	5.32278	2.37903	67
chr16	73092262	73092348	Astro_pvalue_1e-2_peak_110104	42	.	3.65319	4.24821	1.50000	34
chr16	73302316	73302589	Astro_pvalue_1e-2_peak_110121	81	.	5.63790	8.11244	4.80792	226
chr16	73388452	73388684	Astro_pvalue_1e-2_peak_110125	47	.	3.82673	4.75687	1.92880	164
chr16	73389743	73390298	Astro_pvalue_1e-2_peak_110126	48	.	3.84823	4.80658	1.96960	185
chr16	73746920	73747577	Astro_pvalue_1e-2_peak_110138a	50	.	4.04408	5.05757	2.18039	436
chr16	73746920	73747577	Astro_pvalue_1e-2_peak_110138b	50	.	4.04408	5.05757	2.18039	557
chr16	73751337	73751886	Astro_pvalue_1e-2_peak_110139a	137	.	8.02890	13.77596	9.81544	69
chr16	73751337	73751886	Astro_pvalue_1e-2_peak_110139b	125	.	7.49962	12.52227	8.70679	241
chr16	74087635	74088110	Astro_pvalue_1e-2_peak_110159	52	.	4.02707	5.25090	2.31704	243
chr16	74330484	74331304	Astro_pvalue_1e-2_peak_110168	60	.	4.59207	6.05171	3.01510	301
chr16	74401728	74402302	Astro_pvalue_1e-2_peak_110171	118	.	7.72797	11.87522	8.13320	489
chr16	74535511	74535958	Astro_pvalue_1e-2_peak_110181a	83	.	5.92417	8.38401	5.04485	79
chr16	74535511	74535958	Astro_pvalue_1e-2_peak_110181b	112	.	7.40521	11.25228	7.58250	397
chr16	74555885	74555984	Astro_pvalue_1e-2_peak_110182	52	.	4.02707	5.25090	2.31704	45
chr16	74640966	74641311	Astro_pvalue_1e-2_peak_110188	145	.	8.99467	14.54118	10.48770	97
chr16	74700542	74701271	Astro_pvalue_1e-2_peak_110192	130	.	8.28001	13.04990	9.17214	373
chr16	74729910	74730364	Astro_pvalue_1e-2_peak_110194	64	.	4.75135	6.43718	3.34820	132
chr16	74774855	74774941	Astro_pvalue_1e-2_peak_110200	52	.	4.02707	5.25090	2.31704	42
chr16	74808191	74809074	Astro_pvalue_1e-2_peak_110205	45	.	3.72273	4.52573	1.73546	579
chr16	74847152	74847227	Astro_pvalue_1e-2_peak_110208	52	.	4.02707	5.25090	2.31704	35
chr16	74932662	74932878	Astro_pvalue_1e-2_peak_110212	66	.	4.83248	6.64852	3.52367	38
chr16	75018840	75019243	Astro_pvalue_1e-2_peak_110219	165	.	9.83220	16.52046	12.22470	257
chr16	75032428	75033309	Astro_pvalue_1e-2_peak_110222	84	.	5.90493	8.42236	5.08066	482
chr16	75104135	75104265	Astro_pvalue_1e-2_peak_110224	52	.	4.02707	5.25090	2.31704	72
chr16	75131902	75132094	Astro_pvalue_1e-2_peak_110226	81	.	5.63790	8.11244	4.80792	130
chr16	75142864	75143324	Astro_pvalue_1e-2_peak_110228	59	.	4.62428	5.97956	2.95196	341
chr16	75144658	75145382	Astro_pvalue_1e-2_peak_110229a	56	.	4.43705	5.67635	2.68655	55
chr16	75144658	75145382	Astro_pvalue_1e-2_peak_110229b	77	.	5.50176	7.75612	4.49695	674
chr16	75150290	75150823	Astro_pvalue_1e-2_peak_110231	63	.	4.84329	6.33054	3.25555	461
chr16	75180857	75180932	Astro_pvalue_1e-2_peak_110233	41	.	3.54912	4.16884	1.43194	60
chr16	75182079	75182935	Astro_pvalue_1e-2_peak_110234	81	.	5.82963	8.18180	4.86701	292
chr16	75272244	75272842	Astro_pvalue_1e-2_peak_110244	65	.	4.93675	6.50227	3.40676	492
chr16	75279515	75279740	Astro_pvalue_1e-2_peak_110246	45	.	3.82312	4.53568	1.74335	88
chr16	75285375	75285811	Astro_pvalue_1e-2_peak_110248a	75	.	5.37230	7.54666	4.31378	44
chr16	75285375	75285811	Astro_pvalue_1e-2_peak_110248b	121	.	7.52122	12.19606	8.41852	265
chr16	75287136	75287450	Astro_pvalue_1e-2_peak_110249	45	.	3.79034	4.52778	1.73702	259
chr16	75299659	75300206	Astro_pvalue_1e-2_peak_110252	70	.	5.20231	7.07421	3.89949	299
chr16	75454590	75454672	Astro_pvalue_1e-2_peak_110265	52	.	4.02707	5.25090	2.31704	40
chr16	75466834	75467985	Astro_pvalue_1e-2_peak_110268a	149	.	8.97344	14.98294	10.87823	681
chr16	75466834	75467985	Astro_pvalue_1e-2_peak_110268b	51	.	4.18760	5.16664	2.27227	972
chr16	75497653	75497841	Astro_pvalue_1e-2_peak_110270	52	.	4.13565	5.20002	2.29809	115
chr16	75498164	75498850	Astro_pvalue_1e-2_peak_110271a	72	.	5.16956	7.22199	4.02829	215
chr16	75498164	75498850	Astro_pvalue_1e-2_peak_110271b	129	.	7.75434	12.93828	9.07202	487
chr16	75505643	75505912	Astro_pvalue_1e-2_peak_110272	52	.	4.02707	5.25090	2.31704	220
chr16	75528913	75529511	Astro_pvalue_1e-2_peak_110274	86	.	6.06171	8.68850	5.31570	449
chr16	75531744	75531869	Astro_pvalue_1e-2_peak_110275	61	.	4.72394	6.14380	3.09573	63
chr16	75532671	75533076	Astro_pvalue_1e-2_peak_110276	40	.	3.51267	4.01863	1.30366	347
chr16	75550880	75551606	Astro_pvalue_1e-2_peak_110280	179	.	10.02395	17.91988	13.44121	396
chr16	75587039	75587156	Astro_pvalue_1e-2_peak_110285	45	.	3.79034	4.52778	1.73702	46
chr16	75589182	75589473	Astro_pvalue_1e-2_peak_110286	78	.	5.54631	7.82864	4.56191	54
chr16	75589840	75590396	Astro_pvalue_1e-2_peak_110287a	47	.	3.91411	4.72310	1.90143	133
chr16	75589840	75590396	Astro_pvalue_1e-2_peak_110287b	114	.	7.26907	11.45390	7.76038	378
chr16	75599465	75600354	Astro_pvalue_1e-2_peak_110288	96	.	6.52354	9.67276	6.18446	773
chr16	75624878	75625140	Astro_pvalue_1e-2_peak_110295	46	.	3.91415	4.69486	1.87861	190
chr16	75656922	75657434	Astro_pvalue_1e-2_peak_110300a	93	.	6.43170	9.33697	5.89103	90
chr16	75656922	75657434	Astro_pvalue_1e-2_peak_110300b	93	.	6.43170	9.33697	5.89103	299
chr16	75681379	75681917	Astro_pvalue_1e-2_peak_110301a	72	.	5.33745	7.29906	4.09512	41
chr16	75681379	75681917	Astro_pvalue_1e-2_peak_110301b	148	.	8.89574	14.84877	10.75886	231
chr16	75681379	75681917	Astro_pvalue_1e-2_peak_110301c	109	.	7.11659	10.91748	7.28739	388
chr16	75694750	75695109	Astro_pvalue_1e-2_peak_110305	52	.	4.02707	5.25090	2.31704	290
chr16	75767152	75767848	Astro_pvalue_1e-2_peak_110309a	115	.	7.52729	11.52394	7.82229	192
chr16	75767152	75767848	Astro_pvalue_1e-2_peak_110309b	72	.	5.26910	7.21123	4.01906	530
chr16	75798152	75798419	Astro_pvalue_1e-2_peak_110311	49	.	3.91420	4.96371	2.10084	147
chr16	75894450	75895021	Astro_pvalue_1e-2_peak_110320	86	.	6.10376	8.65869	5.28923	309
chr16	75902398	75902797	Astro_pvalue_1e-2_peak_110323	75	.	5.41796	7.55548	4.32101	352
chr16	76148270	76148576	Astro_pvalue_1e-2_peak_110348	52	.	4.02707	5.25090	2.31704	179
chr16	76242705	76242822	Astro_pvalue_1e-2_peak_110359	52	.	4.02707	5.25090	2.31704	57
chr16	76275651	76276028	Astro_pvalue_1e-2_peak_110364a	70	.	5.21182	7.08455	3.90799	43
chr16	76275651	76276028	Astro_pvalue_1e-2_peak_110364b	57	.	4.44313	5.71997	2.72497	177
chr16	76275651	76276028	Astro_pvalue_1e-2_peak_110364c	113	.	7.44546	11.34084	7.66175	277
chr16	76517234	76517705	Astro_pvalue_1e-2_peak_110382	47	.	3.80546	4.70840	1.88773	272
chr16	76617540	76617754	Astro_pvalue_1e-2_peak_110388	50	.	3.93670	5.01899	2.14606	161
chr16	76916206	76916328	Astro_pvalue_1e-2_peak_110412	52	.	4.02707	5.25090	2.31704	72
chr16	77062122	77062453	Astro_pvalue_1e-2_peak_110421	61	.	4.61787	6.11180	3.06542	277
chr16	77067302	77067378	Astro_pvalue_1e-2_peak_110423	52	.	4.02707	5.25090	2.31704	32
chr16	77224503	77225219	Astro_pvalue_1e-2_peak_110435a	54	.	4.28105	5.42823	2.47078	127
chr16	77224503	77225219	Astro_pvalue_1e-2_peak_110435b	159	.	9.09723	15.94613	11.72119	257
chr16	77224503	77225219	Astro_pvalue_1e-2_peak_110435c	172	.	9.63236	17.26368	12.87129	362
chr16	77270064	77270519	Astro_pvalue_1e-2_peak_110439	109	.	7.28704	10.99761	7.35907	89
chr16	77305846	77306242	Astro_pvalue_1e-2_peak_110445	65	.	4.77897	6.50788	3.41064	212
chr16	77370400	77370997	Astro_pvalue_1e-2_peak_110454	82	.	5.86081	8.24779	4.92617	383
chr16	77458990	77459331	Astro_pvalue_1e-2_peak_110462	52	.	4.02707	5.25090	2.31704	44
chr16	77502539	77503122	Astro_pvalue_1e-2_peak_110465a	57	.	4.46728	5.77213	2.77087	57
chr16	77502539	77503122	Astro_pvalue_1e-2_peak_110465b	57	.	4.46728	5.77213	2.77087	431
chr16	77717878	77718358	Astro_pvalue_1e-2_peak_110493	61	.	4.61787	6.11180	3.06542	351
chr16	77756073	77756919	Astro_pvalue_1e-2_peak_110496a	106	.	6.93642	10.61251	7.01671	223
chr16	77756073	77756919	Astro_pvalue_1e-2_peak_110496b	185	.	10.40462	18.56658	14.00248	333
chr16	77822060	77822766	Astro_pvalue_1e-2_peak_110502a	60	.	4.59207	6.05171	3.01510	211
chr16	77822060	77822766	Astro_pvalue_1e-2_peak_110502b	101	.	6.81199	10.12414	6.58434	424
chr16	78001220	78001729	Astro_pvalue_1e-2_peak_110519	43	.	3.64352	4.35885	1.59328	378
chr16	78005704	78005932	Astro_pvalue_1e-2_peak_110521	44	.	3.70261	4.48264	1.69840	167
chr16	78021855	78021966	Astro_pvalue_1e-2_peak_110523	52	.	4.02707	5.25090	2.31704	59
chr16	78036947	78037074	Astro_pvalue_1e-2_peak_110524	96	.	6.44331	9.63392	6.14980	60
chr16	78133099	78134113	Astro_pvalue_1e-2_peak_110529a	133	.	8.02697	13.38656	9.46862	306
chr16	78133099	78134113	Astro_pvalue_1e-2_peak_110529b	109	.	6.95671	10.93855	7.30712	404
chr16	78156601	78157613	Astro_pvalue_1e-2_peak_110536a	73	.	5.39884	7.32807	4.12122	591
chr16	78156601	78157613	Astro_pvalue_1e-2_peak_110536b	74	.	5.45256	7.42938	4.20961	879
chr16	78217591	78218059	Astro_pvalue_1e-2_peak_110541	52	.	4.02707	5.25090	2.31704	195
chr16	78251710	78251909	Astro_pvalue_1e-2_peak_110544	52	.	4.02707	5.25090	2.31704	141
chr16	78322524	78323170	Astro_pvalue_1e-2_peak_110548	81	.	5.79878	8.11714	4.81112	505
chr16	78351801	78352046	Astro_pvalue_1e-2_peak_110551	52	.	4.02707	5.25090	2.31704	179
chr16	78539205	78539904	Astro_pvalue_1e-2_peak_110555	63	.	4.84329	6.33054	3.25555	436
chr16	78643262	78643584	Astro_pvalue_1e-2_peak_110560	48	.	3.84823	4.80658	1.96960	68
chr16	78900538	78900846	Astro_pvalue_1e-2_peak_110581	66	.	4.83248	6.64852	3.52367	65
chr16	79245283	79246284	Astro_pvalue_1e-2_peak_110607	68	.	5.10093	6.84728	3.69834	425
chr16	79338902	79339146	Astro_pvalue_1e-2_peak_110613	80	.	5.60808	8.03297	4.74100	102
chr16	79471476	79472161	Astro_pvalue_1e-2_peak_110627a	96	.	6.52354	9.67276	6.18446	309
chr16	79471476	79472161	Astro_pvalue_1e-2_peak_110627b	84	.	5.90493	8.42236	5.08066	499
chr16	79471476	79472161	Astro_pvalue_1e-2_peak_110627c	72	.	5.31444	7.26053	4.06240	625
chr16	79472534	79472634	Astro_pvalue_1e-2_peak_110628	40	.	3.55830	4.09244	1.36789	56
chr16	79543205	79543592	Astro_pvalue_1e-2_peak_110633	101	.	6.81199	10.12414	6.58434	160
chr16	79553500	79553818	Astro_pvalue_1e-2_peak_110635	52	.	4.02707	5.25090	2.31704	252
chr16	79633896	79635358	Astro_pvalue_1e-2_peak_110642a	89	.	5.70801	8.92513	5.52567	64
chr16	79633896	79635358	Astro_pvalue_1e-2_peak_110642b	51	.	4.01606	5.19799	2.29651	883
chr16	79633896	79635358	Astro_pvalue_1e-2_peak_110642c	61	.	4.46229	6.10958	3.06542	1003
chr16	79685268	79685661	Astro_pvalue_1e-2_peak_110646	52	.	4.02707	5.25090	2.31704	303
chr16	79705855	79705947	Astro_pvalue_1e-2_peak_110648	52	.	4.02707	5.25090	2.31704	47
chr16	79748514	79748875	Astro_pvalue_1e-2_peak_110651	52	.	4.02707	5.25090	2.31704	50
chr16	79804283	79804918	Astro_pvalue_1e-2_peak_110655a	97	.	6.68271	9.79705	6.29430	49
chr16	79804283	79804918	Astro_pvalue_1e-2_peak_110655b	112	.	7.38701	11.21218	7.54724	344
chr16	79829030	79829169	Astro_pvalue_1e-2_peak_110658	51	.	3.98248	5.13441	2.24270	93
chr16	79882545	79882900	Astro_pvalue_1e-2_peak_110661	52	.	4.02707	5.25090	2.31704	287
chr16	80199118	80199540	Astro_pvalue_1e-2_peak_110676	66	.	4.83248	6.64852	3.52367	71
chr16	80347080	80347364	Astro_pvalue_1e-2_peak_110681	66	.	4.83248	6.64852	3.52367	232
chr16	80357189	80357595	Astro_pvalue_1e-2_peak_110682	47	.	3.82673	4.75687	1.92880	199
chr16	80381592	80382137	Astro_pvalue_1e-2_peak_110686	52	.	4.02707	5.25090	2.31704	394
chr16	80500433	80500753	Astro_pvalue_1e-2_peak_110697	52	.	4.02707	5.25090	2.31704	62
chr16	80574480	80575112	Astro_pvalue_1e-2_peak_110701a	86	.	6.05510	8.67509	5.30407	337
chr16	80574480	80575112	Astro_pvalue_1e-2_peak_110701b	72	.	5.29821	7.27678	4.07662	486
chr16	80780299	80780465	Astro_pvalue_1e-2_peak_110716	52	.	4.02707	5.25090	2.31704	31
chr16	80837637	80837741	Astro_pvalue_1e-2_peak_110719	46	.	3.76364	4.61492	1.80968	40
chr16	80838054	80838645	Astro_pvalue_1e-2_peak_110720	58	.	4.51637	5.88004	2.86532	463
chr16	80934254	80934668	Astro_pvalue_1e-2_peak_110725	77	.	5.51138	7.78420	4.52309	164
chr16	80965802	80966529	Astro_pvalue_1e-2_peak_110727a	62	.	4.78583	6.24690	3.18301	53
chr16	80965802	80966529	Astro_pvalue_1e-2_peak_110727b	97	.	6.58052	9.76971	6.27038	299
chr16	80965802	80966529	Astro_pvalue_1e-2_peak_110727c	52	.	4.24320	5.25918	2.32196	589
chr16	81039906	81040213	Astro_pvalue_1e-2_peak_110732	57	.	4.37212	5.74919	2.75115	246
chr16	81040452	81041383	Astro_pvalue_1e-2_peak_110733a	88	.	5.85023	8.84026	5.44957	92
chr16	81040452	81041383	Astro_pvalue_1e-2_peak_110733b	48	.	3.90016	4.83535	1.99520	194
chr16	81040452	81041383	Astro_pvalue_1e-2_peak_110733c	110	.	6.80107	11.02281	7.38118	387
chr16	81040452	81041383	Astro_pvalue_1e-2_peak_110733d	98	.	6.31528	9.89905	6.38579	482
chr16	81040452	81041383	Astro_pvalue_1e-2_peak_110733e	133	.	7.77265	13.35745	9.44318	705
chr16	81040452	81041383	Astro_pvalue_1e-2_peak_110733f	57	.	4.38768	5.77341	2.77174	876
chr16	81069065	81069757	Astro_pvalue_1e-2_peak_110734	69	.	5.12821	6.90473	3.74908	410
chr16	81110345	81111126	Astro_pvalue_1e-2_peak_110737a	102	.	6.84974	10.23548	6.68186	128
chr16	81110345	81111126	Astro_pvalue_1e-2_peak_110737b	114	.	7.40512	11.41575	7.72679	301
chr16	81110345	81111126	Astro_pvalue_1e-2_peak_110737c	101	.	6.78803	10.12752	6.58634	560
chr16	81129647	81130338	Astro_pvalue_1e-2_peak_110738a	73	.	5.26898	7.38073	4.16667	80
chr16	81129647	81130338	Astro_pvalue_1e-2_peak_110738b	52	.	4.19903	5.29917	2.35716	173
chr16	81129647	81130338	Astro_pvalue_1e-2_peak_110738c	143	.	8.39807	14.38214	10.34573	403
chr16	81129647	81130338	Astro_pvalue_1e-2_peak_110738d	156	.	8.92295	15.65719	11.46636	516
chr16	81129647	81130338	Astro_pvalue_1e-2_peak_110738e	143	.	8.39807	14.38214	10.34573	608
chr16	81170139	81170856	Astro_pvalue_1e-2_peak_110739	48	.	3.84823	4.80658	1.96960	149
chr16	81222254	81223317	Astro_pvalue_1e-2_peak_110746	59	.	4.56656	5.99310	2.96334	569
chr16	81299750	81299985	Astro_pvalue_1e-2_peak_110754	87	.	6.08874	8.75215	5.37238	72
chr16	81306942	81307597	Astro_pvalue_1e-2_peak_110756	69	.	5.11596	6.93224	3.77342	65
chr16	81309893	81310360	Astro_pvalue_1e-2_peak_110757a	129	.	7.99132	12.97845	9.10948	240
chr16	81309893	81310360	Astro_pvalue_1e-2_peak_110757b	81	.	5.73197	8.13365	4.82459	403
chr16	81348023	81348726	Astro_pvalue_1e-2_peak_110758	112	.	7.30638	11.24373	7.57530	468
chr16	81349370	81349471	Astro_pvalue_1e-2_peak_110759	51	.	4.20597	5.19712	2.29581	53
chr16	81360235	81360995	Astro_pvalue_1e-2_peak_110761	52	.	4.23699	5.29645	2.35493	627
chr16	81417707	81417826	Astro_pvalue_1e-2_peak_110767	52	.	4.02707	5.25090	2.31704	52
chr16	81436915	81437368	Astro_pvalue_1e-2_peak_110770	52	.	4.02707	5.25090	2.31704	413
chr16	81477940	81478557	Astro_pvalue_1e-2_peak_110772a	77	.	5.60433	7.75431	4.49639	259
chr16	81477940	81478557	Astro_pvalue_1e-2_peak_110772b	65	.	4.98163	6.57940	3.47254	524
chr16	81500249	81500947	Astro_pvalue_1e-2_peak_110776	51	.	4.17246	5.17088	2.27454	230
chr16	81520390	81520680	Astro_pvalue_1e-2_peak_110781	44	.	3.70261	4.48264	1.69840	49
chr16	81526186	81526313	Astro_pvalue_1e-2_peak_110783	63	.	4.72404	6.36848	3.28934	65
chr16	81546851	81547362	Astro_pvalue_1e-2_peak_110786	52	.	4.02707	5.25090	2.31704	50
chr16	81646230	81646602	Astro_pvalue_1e-2_peak_110795	57	.	4.50219	5.70347	2.71150	124
chr16	81653878	81653966	Astro_pvalue_1e-2_peak_110796	46	.	3.78444	4.66110	1.84876	45
chr16	81659374	81659739	Astro_pvalue_1e-2_peak_110797	135	.	8.51789	13.50590	9.57542	206
chr16	81679012	81679408	Astro_pvalue_1e-2_peak_110801	75	.	5.41796	7.55548	4.32101	94
chr16	81684900	81684985	Astro_pvalue_1e-2_peak_110803	51	.	4.00577	5.19473	2.29427	43
chr16	81727482	81728026	Astro_pvalue_1e-2_peak_110808	41	.	3.54912	4.16884	1.43194	215
chr16	81731575	81731886	Astro_pvalue_1e-2_peak_110809	48	.	4.00962	4.86629	2.01931	129
chr16	81742227	81742305	Astro_pvalue_1e-2_peak_110813	49	.	3.91420	4.96371	2.10084	40
chr16	81764099	81764406	Astro_pvalue_1e-2_peak_110815	96	.	6.44331	9.63392	6.14980	97
chr16	81774363	81774589	Astro_pvalue_1e-2_peak_110816	52	.	4.02707	5.25090	2.31704	166
chr16	81783088	81783358	Astro_pvalue_1e-2_peak_110819	52	.	4.02707	5.25090	2.31704	203
chr16	81861945	81862184	Astro_pvalue_1e-2_peak_110823	52	.	4.02707	5.25090	2.31704	39
chr16	81907658	81907750	Astro_pvalue_1e-2_peak_110826	52	.	4.02707	5.25090	2.31704	45
chr16	82069659	82070038	Astro_pvalue_1e-2_peak_110840	85	.	5.98892	8.52626	5.17209	243
chr16	82203507	82204265	Astro_pvalue_1e-2_peak_110843	94	.	6.48929	9.42233	5.96579	439
chr16	82275831	82276310	Astro_pvalue_1e-2_peak_110846	66	.	5.02080	6.68179	3.55253	320
chr16	82282333	82282587	Astro_pvalue_1e-2_peak_110848	75	.	5.41796	7.55548	4.32101	142
chr16	82297265	82297436	Astro_pvalue_1e-2_peak_110849	50	.	3.95946	5.07586	2.19485	55
chr16	82298415	82298681	Astro_pvalue_1e-2_peak_110850	49	.	3.91420	4.96371	2.10084	197
chr16	82336084	82336342	Astro_pvalue_1e-2_peak_110852	65	.	4.80692	6.58071	3.47254	186
chr16	82351409	82351591	Astro_pvalue_1e-2_peak_110853	66	.	4.83248	6.64852	3.52367	66
chr16	82362668	82362896	Astro_pvalue_1e-2_peak_110855	66	.	4.83248	6.64852	3.52367	53
chr16	82363442	82363610	Astro_pvalue_1e-2_peak_110856	65	.	4.80692	6.58071	3.47254	52
chr16	83841147	83842033	Astro_pvalue_1e-2_peak_110943	108	.	7.21033	10.83630	7.21547	379
chr16	83932456	83933315	Astro_pvalue_1e-2_peak_110947	114	.	7.43863	11.47451	7.77820	150
chr16	83986711	83986853	Astro_pvalue_1e-2_peak_110952	50	.	3.95946	5.07586	2.19485	89
chr16	83987300	83987420	Astro_pvalue_1e-2_peak_110953	52	.	4.02707	5.25090	2.31704	58
chr16	84096362	84096601	Astro_pvalue_1e-2_peak_110965	52	.	4.02707	5.25090	2.31704	59
chr16	84150216	84151340	Astro_pvalue_1e-2_peak_110968	165	.	9.83220	16.52046	12.22470	345
chr16	84178335	84179022	Astro_pvalue_1e-2_peak_110970	87	.	6.08874	8.75215	5.37238	545
chr16	84210021	84211017	Astro_pvalue_1e-2_peak_110972	85	.	6.02183	8.59982	5.23759	873
chr16	84220474	84220875	Astro_pvalue_1e-2_peak_110974	74	.	5.38752	7.48318	4.25681	263
chr16	84300135	84300545	Astro_pvalue_1e-2_peak_110978	91	.	6.26272	9.16759	5.74062	106
chr16	84310965	84311184	Astro_pvalue_1e-2_peak_110980	63	.	4.72404	6.36848	3.28934	72
chr16	84312781	84312894	Astro_pvalue_1e-2_peak_110981	52	.	4.02707	5.25090	2.31704	50
chr16	84325564	84325802	Astro_pvalue_1e-2_peak_110983	52	.	4.02707	5.25090	2.31704	168
chr16	84333215	84333290	Astro_pvalue_1e-2_peak_110984	43	.	3.66300	4.39923	1.62789	52
chr16	84336619	84336874	Astro_pvalue_1e-2_peak_110985	46	.	3.76364	4.61492	1.80968	163
chr16	84390124	84390924	Astro_pvalue_1e-2_peak_110988	51	.	4.15139	5.13051	2.24245	384
chr16	84424963	84425643	Astro_pvalue_1e-2_peak_110990a	65	.	4.94315	6.52570	3.42549	83
chr16	84424963	84425643	Astro_pvalue_1e-2_peak_110990b	65	.	4.94315	6.52570	3.42549	276
chr16	84424963	84425643	Astro_pvalue_1e-2_peak_110990c	92	.	6.42169	9.28323	5.84225	387
chr16	84424963	84425643	Astro_pvalue_1e-2_peak_110990d	106	.	7.13521	10.68118	7.07816	509
chr16	84440041	84440434	Astro_pvalue_1e-2_peak_110992a	73	.	5.32765	7.34391	4.13435	85
chr16	84440041	84440434	Astro_pvalue_1e-2_peak_110992b	72	.	5.29821	7.27678	4.07662	329
chr16	84518215	84518519	Astro_pvalue_1e-2_peak_111001	109	.	7.16846	10.99299	7.35529	242
chr16	84538235	84538915	Astro_pvalue_1e-2_peak_111002a	128	.	8.05852	12.80237	8.95476	107
chr16	84538235	84538915	Astro_pvalue_1e-2_peak_111002b	213	.	11.77783	21.37346	16.43646	196
chr16	84560705	84561231	Astro_pvalue_1e-2_peak_111004	52	.	4.02707	5.25090	2.31704	65
chr16	84565921	84566168	Astro_pvalue_1e-2_peak_111005	66	.	4.83248	6.64852	3.52367	43
chr16	84582226	84583114	Astro_pvalue_1e-2_peak_111006	83	.	5.89232	8.31518	4.98560	60
chr16	84607898	84608207	Astro_pvalue_1e-2_peak_111009	64	.	4.75135	6.43718	3.34820	51
chr16	84617484	84617918	Astro_pvalue_1e-2_peak_111011	61	.	4.64396	6.17345	3.12061	383
chr16	84631303	84631399	Astro_pvalue_1e-2_peak_111014	46	.	3.76364	4.61492	1.80968	46
chr16	84633207	84633616	Astro_pvalue_1e-2_peak_111015	51	.	4.17246	5.17088	2.27454	372
chr16	84639894	84640005	Astro_pvalue_1e-2_peak_111017	44	.	3.68270	4.44048	1.66328	42
chr16	84651619	84651980	Astro_pvalue_1e-2_peak_111019	118	.	7.64623	11.84323	8.10517	167
chr16	84733349	84734237	Astro_pvalue_1e-2_peak_111024	63	.	4.69704	6.30170	3.23067	56
chr16	84759604	84759684	Astro_pvalue_1e-2_peak_111025	66	.	4.83248	6.64852	3.52367	36
chr16	84771796	84772324	Astro_pvalue_1e-2_peak_111027	41	.	3.54912	4.16884	1.43194	28
chr16	84775032	84775623	Astro_pvalue_1e-2_peak_111029	53	.	4.25894	5.33988	2.39351	204
chr16	84853504	84853688	Astro_pvalue_1e-2_peak_111035	51	.	3.98248	5.13441	2.24270	150
chr16	84862848	84863021	Astro_pvalue_1e-2_peak_111038	57	.	4.46728	5.77213	2.77087	105
chr16	84967437	84967946	Astro_pvalue_1e-2_peak_111048	81	.	5.63790	8.11244	4.80792	360
chr16	84974369	84974451	Astro_pvalue_1e-2_peak_111049	52	.	4.02707	5.25090	2.31704	39
chr16	85044844	85045526	Astro_pvalue_1e-2_peak_111054	61	.	4.61787	6.11180	3.06542	318
chr16	85061026	85061453	Astro_pvalue_1e-2_peak_111055	85	.	5.98892	8.52626	5.17209	254
chr16	85157558	85157867	Astro_pvalue_1e-2_peak_111066	61	.	4.64396	6.17345	3.12061	67
chr16	85170873	85171378	Astro_pvalue_1e-2_peak_111069	64	.	4.75135	6.43718	3.34820	443
chr16	85183424	85183770	Astro_pvalue_1e-2_peak_111070	69	.	5.12821	6.90473	3.74908	61
chr16	85185294	85185753	Astro_pvalue_1e-2_peak_111071a	69	.	5.15578	6.96338	3.80032	50
chr16	85185294	85185753	Astro_pvalue_1e-2_peak_111071b	69	.	5.15578	6.96338	3.80032	219
chr16	85202658	85202891	Astro_pvalue_1e-2_peak_111074	45	.	3.72273	4.52573	1.73546	169
chr16	85236593	85236712	Astro_pvalue_1e-2_peak_111078	46	.	3.89560	4.66210	1.84876	76
chr16	85240314	85240999	Astro_pvalue_1e-2_peak_111079	83	.	5.95632	8.38323	5.04485	429
chr16	85253997	85254349	Astro_pvalue_1e-2_peak_111081	90	.	6.22713	9.08015	5.66274	152
chr16	85343106	85343897	Astro_pvalue_1e-2_peak_111098	45	.	3.74308	4.56981	1.77158	342
chr16	85350182	85350288	Astro_pvalue_1e-2_peak_111100	48	.	3.86997	4.85757	2.01230	59
chr16	85355249	85355833	Astro_pvalue_1e-2_peak_111102	91	.	6.35548	9.14931	5.72421	315
chr16	85363013	85363392	Astro_pvalue_1e-2_peak_111104	45	.	3.74308	4.56981	1.77158	57
chr16	85384598	85384872	Astro_pvalue_1e-2_peak_111108	54	.	4.32620	5.47526	2.51169	206
chr16	85385822	85386248	Astro_pvalue_1e-2_peak_111109	76	.	5.56328	7.64239	4.39741	57
chr16	85390208	85390332	Astro_pvalue_1e-2_peak_111110	46	.	3.76364	4.61492	1.80968	61
chr16	85399778	85399888	Astro_pvalue_1e-2_peak_111111	81	.	5.63790	8.11244	4.80792	50
chr16	85409156	85410445	Astro_pvalue_1e-2_peak_111113	70	.	5.21182	7.08455	3.90799	1131
chr16	85548125	85548539	Astro_pvalue_1e-2_peak_111126	52	.	4.02707	5.25090	2.31704	54
chr16	85558565	85558856	Astro_pvalue_1e-2_peak_111128	51	.	4.00577	5.19473	2.29427	225
chr16	85590929	85591036	Astro_pvalue_1e-2_peak_111134	50	.	3.93670	5.01899	2.14606	57
chr16	85627249	85627346	Astro_pvalue_1e-2_peak_111138	96	.	6.44331	9.63392	6.14980	43
chr16	85645386	85645582	Astro_pvalue_1e-2_peak_111141	72	.	5.37237	7.27863	4.07685	40
chr16	85722504	85722882	Astro_pvalue_1e-2_peak_111150	51	.	3.98248	5.13441	2.24270	252
chr16	85756108	85756387	Astro_pvalue_1e-2_peak_111153	66	.	4.83248	6.64852	3.52367	212
chr16	85784745	85784847	Astro_pvalue_1e-2_peak_111157	51	.	4.00577	5.19473	2.29427	52
chr16	85832942	85833389	Astro_pvalue_1e-2_peak_111161	81	.	5.63790	8.11244	4.80792	376
chr16	85997455	85997723	Astro_pvalue_1e-2_peak_111167	66	.	4.83248	6.64852	3.52367	56
chr16	86062518	86063298	Astro_pvalue_1e-2_peak_111172	46	.	3.76364	4.61492	1.80968	762
chr16	86564947	86565104	Astro_pvalue_1e-2_peak_111189	66	.	4.83248	6.64852	3.52367	56
chr16	86588527	86588947	Astro_pvalue_1e-2_peak_111190	51	.	3.98248	5.13441	2.24270	161
chr16	87350667	87351189	Astro_pvalue_1e-2_peak_111222	95	.	6.40923	9.54279	6.07266	368
chr16	87417178	87417867	Astro_pvalue_1e-2_peak_111229	66	.	4.97155	6.69746	3.56732	266
chr16	87421813	87422192	Astro_pvalue_1e-2_peak_111230	67	.	4.84074	6.70202	3.57003	317
chr16	87425494	87426326	Astro_pvalue_1e-2_peak_111231a	72	.	5.33745	7.29906	4.09512	249
chr16	87425494	87426326	Astro_pvalue_1e-2_peak_111231b	73	.	5.36065	7.33802	4.12993	435
chr16	87445471	87445881	Astro_pvalue_1e-2_peak_111233	50	.	3.93670	5.01899	2.14606	332
chr16	87525984	87526843	Astro_pvalue_1e-2_peak_111239	131	.	8.34492	13.15802	9.26646	715
chr16	87689803	87689896	Astro_pvalue_1e-2_peak_111249	52	.	4.02707	5.25090	2.31704	43
chr16	87812766	87812921	Astro_pvalue_1e-2_peak_111256	52	.	4.02707	5.25090	2.31704	130
chr16	87824630	87825254	Astro_pvalue_1e-2_peak_111257	59	.	4.54133	5.93590	2.91402	429
chr16	87865224	87865422	Astro_pvalue_1e-2_peak_111259	50	.	3.95946	5.07586	2.19485	39
chr16	87902903	87903446	Astro_pvalue_1e-2_peak_111268	54	.	4.30354	5.42925	2.47078	217
chr16	87905160	87905480	Astro_pvalue_1e-2_peak_111270	44	.	3.70261	4.48264	1.69840	280
chr16	87979157	87979327	Astro_pvalue_1e-2_peak_111276	66	.	4.83248	6.64852	3.52367	57
chr16	87984635	87985166	Astro_pvalue_1e-2_peak_111277	142	.	8.86041	14.27894	10.25749	62
chr16	88442650	88442905	Astro_pvalue_1e-2_peak_111289	52	.	4.02707	5.25090	2.31704	39
chr16	88519182	88519778	Astro_pvalue_1e-2_peak_111300	128	.	8.17884	12.83335	8.98133	350
chr16	88600575	88600856	Astro_pvalue_1e-2_peak_111313	52	.	4.02707	5.25090	2.31704	166
chr16	88636531	88637143	Astro_pvalue_1e-2_peak_111314	64	.	4.75135	6.43718	3.34820	177
chr16	88729081	88729825	Astro_pvalue_1e-2_peak_111322	82	.	5.86081	8.24779	4.92617	500
chr16	88772846	88772946	Astro_pvalue_1e-2_peak_111326	52	.	4.02707	5.25090	2.31704	46
chr16	88785713	88785966	Astro_pvalue_1e-2_peak_111327	52	.	4.02707	5.25090	2.31704	52
chr16	88835146	88835249	Astro_pvalue_1e-2_peak_111331	52	.	4.02707	5.25090	2.31704	59
chr16	88877792	88878842	Astro_pvalue_1e-2_peak_111338	59	.	4.54133	5.93590	2.91402	69
chr16	88923011	88923678	Astro_pvalue_1e-2_peak_111342a	72	.	5.26910	7.21123	4.01906	169
chr16	88923011	88923678	Astro_pvalue_1e-2_peak_111342b	71	.	5.24031	7.14717	3.96211	421
chr16	89237792	89238155	Astro_pvalue_1e-2_peak_111355	65	.	4.80692	6.58071	3.47254	304
chr16	89307391	89307982	Astro_pvalue_1e-2_peak_111363	81	.	5.63790	8.11244	4.80792	52
chr16	89313876	89314091	Astro_pvalue_1e-2_peak_111364	66	.	4.83248	6.64852	3.52367	123
chr16	89399961	89400360	Astro_pvalue_1e-2_peak_111367	64	.	4.75135	6.43718	3.34820	67
chr16	89556913	89557411	Astro_pvalue_1e-2_peak_111377	119	.	7.76781	11.95541	8.20558	287
chr16	89574674	89574854	Astro_pvalue_1e-2_peak_111380	52	.	4.02707	5.25090	2.31704	120
chr16	89626917	89627611	Astro_pvalue_1e-2_peak_111384	85	.	6.02183	8.59982	5.23759	198
chr16	89724159	89724497	Astro_pvalue_1e-2_peak_111389	52	.	4.02707	5.25090	2.31704	54
chr16	89752968	89753424	Astro_pvalue_1e-2_peak_111391	52	.	4.02707	5.25090	2.31704	42
chr16	89766603	89766788	Astro_pvalue_1e-2_peak_111393	99	.	6.74855	9.92096	6.40435	65
chr16	89789529	89789602	Astro_pvalue_1e-2_peak_111396	40	.	3.47705	4.02948	1.31181	54
chr16	89790100	89790393	Astro_pvalue_1e-2_peak_111397	64	.	4.89271	6.42638	3.33999	233
chr16	89883076	89883351	Astro_pvalue_1e-2_peak_111399	96	.	6.44331	9.63392	6.14980	65
chr16	89894674	89895028	Astro_pvalue_1e-2_peak_111401	52	.	4.02707	5.25090	2.31704	274
chr16	89940346	89940837	Astro_pvalue_1e-2_peak_111403a	84	.	6.01443	8.49085	5.14060	187
chr16	89940346	89940837	Astro_pvalue_1e-2_peak_111403b	110	.	7.31529	11.07746	7.42883	337
chr16	89989676	89989828	Astro_pvalue_1e-2_peak_111410	60	.	4.70083	6.06186	3.02313	32
chr16	89992595	89993020	Astro_pvalue_1e-2_peak_111411	52	.	4.21526	5.25383	2.31782	192
chr16	90015087	90015204	Astro_pvalue_1e-2_peak_111412	52	.	4.02707	5.25090	2.31704	46
chr16	90038610	90039326	Astro_pvalue_1e-2_peak_111415	52	.	4.02707	5.25090	2.31704	353
chr16	90143798	90144103	Astro_pvalue_1e-2_peak_111422	80	.	5.60808	8.03297	4.74100	97
chr16	90148477	90148703	Astro_pvalue_1e-2_peak_111423	48	.	3.86997	4.85757	2.01230	161
chr17	48535	49291	Astro_pvalue_1e-2_peak_111430	48	.	3.84823	4.80658	1.96960	574
chr17	117099	117439	Astro_pvalue_1e-2_peak_111433	66	.	4.83248	6.64852	3.52367	39
chr17	159966	160435	Astro_pvalue_1e-2_peak_111435	81	.	5.63790	8.11244	4.80792	49
chr17	186454	186723	Astro_pvalue_1e-2_peak_111437	52	.	4.02707	5.25090	2.31704	233
chr17	235849	236102	Astro_pvalue_1e-2_peak_111442	52	.	4.02707	5.25090	2.31704	193
chr17	259790	260239	Astro_pvalue_1e-2_peak_111443	76	.	5.44874	7.62969	4.38691	385
chr17	618148	618309	Astro_pvalue_1e-2_peak_111449	52	.	4.02707	5.25090	2.31704	126
chr17	655485	655587	Astro_pvalue_1e-2_peak_111452	66	.	4.83248	6.64852	3.52367	51
chr17	685301	685602	Astro_pvalue_1e-2_peak_111453	52	.	4.02707	5.25090	2.31704	48
chr17	882787	883677	Astro_pvalue_1e-2_peak_111458	76	.	5.59167	7.69798	4.44705	332
chr17	908845	909021	Astro_pvalue_1e-2_peak_111462	58	.	4.49169	5.82547	2.81657	48
chr17	1026548	1026622	Astro_pvalue_1e-2_peak_111478	47	.	3.80546	4.70840	1.88773	36
chr17	1052472	1052549	Astro_pvalue_1e-2_peak_111482	52	.	4.02707	5.25090	2.31704	37
chr17	1057291	1058519	Astro_pvalue_1e-2_peak_111483	86	.	6.05510	8.67509	5.30407	793
chr17	1072988	1073455	Astro_pvalue_1e-2_peak_111485	46	.	3.76364	4.61492	1.80968	139
chr17	1083213	1083456	Astro_pvalue_1e-2_peak_111487	50	.	3.93670	5.01899	2.14606	103
chr17	1090394	1090722	Astro_pvalue_1e-2_peak_111490	72	.	5.26910	7.21123	4.01906	255
chr17	1104042	1104173	Astro_pvalue_1e-2_peak_111491	52	.	4.02707	5.25090	2.31704	65
chr17	1303051	1303703	Astro_pvalue_1e-2_peak_111495	52	.	4.02707	5.25090	2.31704	591
chr17	1359055	1359902	Astro_pvalue_1e-2_peak_111496	57	.	4.44313	5.71997	2.72497	706
chr17	1389049	1389639	Astro_pvalue_1e-2_peak_111503	42	.	3.58629	4.24258	1.49549	154
chr17	1391372	1391710	Astro_pvalue_1e-2_peak_111505	43	.	3.64352	4.35885	1.59328	51
chr17	1419751	1420251	Astro_pvalue_1e-2_peak_111508	69	.	5.15578	6.96338	3.80032	318
chr17	1466049	1466376	Astro_pvalue_1e-2_peak_111513	73	.	5.32765	7.34391	4.13435	116
chr17	1480532	1481071	Astro_pvalue_1e-2_peak_111516	58	.	4.51637	5.88004	2.86532	63
chr17	1531689	1532420	Astro_pvalue_1e-2_peak_111521	49	.	3.89196	4.90993	2.05496	460
chr17	1551963	1552681	Astro_pvalue_1e-2_peak_111522	61	.	4.72398	6.10482	3.06212	583
chr17	1587852	1588370	Astro_pvalue_1e-2_peak_111523	96	.	6.44331	9.63392	6.14980	348
chr17	1619552	1619979	Astro_pvalue_1e-2_peak_111525	111	.	7.24200	11.13245	7.47795	61
chr17	1627583	1628074	Astro_pvalue_1e-2_peak_111527	52	.	4.02707	5.25090	2.31704	345
chr17	1928727	1928914	Astro_pvalue_1e-2_peak_111534	52	.	4.02707	5.25090	2.31704	47
chr17	1944665	1945691	Astro_pvalue_1e-2_peak_111536	48	.	3.84823	4.80658	1.96960	628
chr17	1953170	1953961	Astro_pvalue_1e-2_peak_111537	52	.	4.19375	5.21198	2.30808	582
chr17	2206355	2207015	Astro_pvalue_1e-2_peak_111551	81	.	5.63790	8.11244	4.80792	558
chr17	2239736	2240035	Astro_pvalue_1e-2_peak_111552	52	.	4.02707	5.25090	2.31704	104
chr17	2250938	2251541	Astro_pvalue_1e-2_peak_111556	52	.	4.02707	5.25090	2.31704	536
chr17	2295983	2296314	Astro_pvalue_1e-2_peak_111559	55	.	4.41919	5.55854	2.58565	205
chr17	2302938	2303204	Astro_pvalue_1e-2_peak_111562	66	.	4.93178	6.63332	3.51965	177
chr17	2304369	2305084	Astro_pvalue_1e-2_peak_111563a	66	.	4.93178	6.63332	3.51965	160
chr17	2304369	2305084	Astro_pvalue_1e-2_peak_111563b	56	.	4.40141	5.61933	2.63726	588
chr17	2414952	2415120	Astro_pvalue_1e-2_peak_111566	52	.	4.02707	5.25090	2.31704	66
chr17	2496658	2497720	Astro_pvalue_1e-2_peak_111567	50	.	3.93670	5.01899	2.14606	334
chr17	2534370	2534754	Astro_pvalue_1e-2_peak_111569	66	.	4.83248	6.64852	3.52367	317
chr17	2614824	2615519	Astro_pvalue_1e-2_peak_111575	86	.	6.05510	8.67509	5.30407	367
chr17	2951956	2952603	Astro_pvalue_1e-2_peak_111584	87	.	6.08874	8.75215	5.37238	297
chr17	3416110	3416688	Astro_pvalue_1e-2_peak_111589	81	.	5.63790	8.11244	4.80792	227
chr17	3433599	3433705	Astro_pvalue_1e-2_peak_111591	76	.	5.56328	7.64239	4.39741	51
chr17	3435043	3435301	Astro_pvalue_1e-2_peak_111592	86	.	6.10376	8.65869	5.28923	67
chr17	3539439	3540105	Astro_pvalue_1e-2_peak_111599	103	.	6.92681	10.39163	6.82109	322
chr17	3571147	3572130	Astro_pvalue_1e-2_peak_111603	52	.	4.23699	5.29645	2.35493	417
chr17	3749311	3750014	Astro_pvalue_1e-2_peak_111608	81	.	5.63790	8.11244	4.80792	375
chr17	3796462	3796682	Astro_pvalue_1e-2_peak_111611	64	.	4.75135	6.43718	3.34820	153
chr17	4045995	4046697	Astro_pvalue_1e-2_peak_111618	63	.	4.72404	6.36848	3.28934	579
chr17	4046956	4047150	Astro_pvalue_1e-2_peak_111619	91	.	6.26272	9.16759	5.74062	144
chr17	4166870	4167406	Astro_pvalue_1e-2_peak_111623	81	.	5.63790	8.11244	4.80792	469
chr17	4268576	4269165	Astro_pvalue_1e-2_peak_111625	43	.	3.66300	4.39923	1.62789	198
chr17	4269474	4270219	Astro_pvalue_1e-2_peak_111626	83	.	5.89232	8.31518	4.98560	435
chr17	4401992	4402190	Astro_pvalue_1e-2_peak_111634	66	.	4.83248	6.64852	3.52367	150
chr17	4613258	4613957	Astro_pvalue_1e-2_peak_111650	61	.	4.61787	6.11180	3.06542	477
chr17	4622491	4622731	Astro_pvalue_1e-2_peak_111651	52	.	4.02707	5.25090	2.31704	174
chr17	4693496	4693865	Astro_pvalue_1e-2_peak_111653	52	.	4.02707	5.25090	2.31704	202
chr17	4699133	4699466	Astro_pvalue_1e-2_peak_111654	52	.	4.02707	5.25090	2.31704	269
chr17	4711565	4711959	Astro_pvalue_1e-2_peak_111658	52	.	4.02707	5.25090	2.31704	350
chr17	4736335	4736787	Astro_pvalue_1e-2_peak_111659	63	.	4.72404	6.36848	3.28934	242
chr17	4812523	4812631	Astro_pvalue_1e-2_peak_111664	52	.	4.02707	5.25090	2.31704	50
chr17	4843300	4843653	Astro_pvalue_1e-2_peak_111665	52	.	4.02707	5.25090	2.31704	42
chr17	4870393	4871320	Astro_pvalue_1e-2_peak_111671a	58	.	4.58836	5.85683	2.84494	191
chr17	4870393	4871320	Astro_pvalue_1e-2_peak_111671b	82	.	5.89932	8.27880	4.95289	314
chr17	4890766	4891123	Astro_pvalue_1e-2_peak_111672	66	.	4.83248	6.64852	3.52367	246
chr17	4900796	4901462	Astro_pvalue_1e-2_peak_111673a	62	.	4.67035	6.23671	3.17560	75
chr17	4900796	4901462	Astro_pvalue_1e-2_peak_111673b	61	.	4.64396	6.17345	3.12061	425
chr17	5014970	5015696	Astro_pvalue_1e-2_peak_111674	96	.	6.44331	9.63392	6.14980	440
chr17	5094867	5095432	Astro_pvalue_1e-2_peak_111675	66	.	4.83248	6.64852	3.52367	469
chr17	5323022	5323528	Astro_pvalue_1e-2_peak_111677	124	.	7.91891	12.46716	8.65851	87
chr17	5342287	5342789	Astro_pvalue_1e-2_peak_111678	52	.	4.02707	5.25090	2.31704	49
chr17	5389366	5389960	Astro_pvalue_1e-2_peak_111680a	78	.	5.54324	7.86473	4.59474	258
chr17	5389366	5389960	Astro_pvalue_1e-2_peak_111680b	93	.	6.33513	9.34982	5.90194	381
chr17	5404125	5404653	Astro_pvalue_1e-2_peak_111681	108	.	7.12702	10.88573	7.25975	254
chr17	5532792	5532870	Astro_pvalue_1e-2_peak_111684	52	.	4.02707	5.25090	2.31704	38
chr17	5981948	5982653	Astro_pvalue_1e-2_peak_111692	52	.	4.02707	5.25090	2.31704	676
chr17	5987726	5987976	Astro_pvalue_1e-2_peak_111693	66	.	4.83248	6.64852	3.52367	49
chr17	6347135	6347874	Astro_pvalue_1e-2_peak_111699	66	.	4.83248	6.64852	3.52367	66
chr17	6554913	6555108	Astro_pvalue_1e-2_peak_111708	66	.	4.83248	6.64852	3.52367	67
chr17	6735048	6735276	Astro_pvalue_1e-2_peak_111717	66	.	4.83248	6.64852	3.52367	62
chr17	6915952	6916053	Astro_pvalue_1e-2_peak_111719	57	.	4.52342	5.74098	2.74350	55
chr17	6917777	6918414	Astro_pvalue_1e-2_peak_111720	54	.	4.33920	5.42121	2.46571	563
chr17	6939005	6939645	Astro_pvalue_1e-2_peak_111722	91	.	6.26272	9.16759	5.74062	217
chr17	7108522	7108696	Astro_pvalue_1e-2_peak_111725	52	.	4.02707	5.25090	2.31704	157
chr17	7117684	7118184	Astro_pvalue_1e-2_peak_111726	48	.	3.86997	4.85757	2.01230	201
chr17	7118437	7118670	Astro_pvalue_1e-2_peak_111727	58	.	4.49169	5.82547	2.81657	52
chr17	7123128	7123329	Astro_pvalue_1e-2_peak_111729	46	.	3.76364	4.61492	1.80968	150
chr17	7137589	7137922	Astro_pvalue_1e-2_peak_111732	45	.	3.72273	4.52573	1.73546	68
chr17	7142774	7143300	Astro_pvalue_1e-2_peak_111733a	65	.	4.93675	6.50227	3.40676	145
chr17	7142774	7143300	Astro_pvalue_1e-2_peak_111733b	54	.	4.35893	5.45487	2.49402	327
chr17	7155108	7155653	Astro_pvalue_1e-2_peak_111735	105	.	7.00553	10.58141	6.98970	263
chr17	7184083	7184475	Astro_pvalue_1e-2_peak_111737	51	.	3.98248	5.13441	2.24270	64
chr17	7210285	7211054	Astro_pvalue_1e-2_peak_111741	55	.	4.34909	5.52219	2.55300	404
chr17	7232324	7232977	Astro_pvalue_1e-2_peak_111744	91	.	6.26272	9.16759	5.74062	420
chr17	7254874	7255576	Astro_pvalue_1e-2_peak_111746	42	.	3.58629	4.24258	1.49549	615
chr17	7297849	7298263	Astro_pvalue_1e-2_peak_111748	112	.	7.24873	11.20626	7.54264	102
chr17	7307181	7307967	Astro_pvalue_1e-2_peak_111749a	102	.	6.91898	10.24874	6.69370	319
chr17	7307181	7307967	Astro_pvalue_1e-2_peak_111749b	75	.	5.53518	7.58777	4.34919	495
chr17	7358861	7358973	Astro_pvalue_1e-2_peak_111757	52	.	4.02707	5.25090	2.31704	68
chr17	7387269	7388243	Astro_pvalue_1e-2_peak_111760a	54	.	4.35893	5.45487	2.49402	68
chr17	7387269	7388243	Astro_pvalue_1e-2_peak_111760b	69	.	5.16963	6.90914	3.75210	399
chr17	7387269	7388243	Astro_pvalue_1e-2_peak_111760c	81	.	5.84340	8.17739	4.86426	478
chr17	7452195	7452486	Astro_pvalue_1e-2_peak_111761	81	.	5.63790	8.11244	4.80792	232
chr17	7461662	7461855	Astro_pvalue_1e-2_peak_111762	53	.	4.28113	5.38413	2.43236	42
chr17	7475833	7476205	Astro_pvalue_1e-2_peak_111769	81	.	5.84340	8.17739	4.86426	57
chr17	7476663	7477561	Astro_pvalue_1e-2_peak_111770	45	.	3.82312	4.53568	1.74335	422
chr17	7486655	7487586	Astro_pvalue_1e-2_peak_111771	52	.	4.21526	5.25383	2.31782	82
chr17	7517805	7519009	Astro_pvalue_1e-2_peak_111776a	40	.	3.51272	4.09787	1.37064	277
chr17	7517805	7519009	Astro_pvalue_1e-2_peak_111776b	64	.	4.91780	6.47559	3.38231	473
chr17	7517805	7519009	Astro_pvalue_1e-2_peak_111776c	77	.	5.62035	7.75457	4.49639	613
chr17	7517805	7519009	Astro_pvalue_1e-2_peak_111776d	64	.	4.91780	6.47559	3.38231	752
chr17	7530916	7531523	Astro_pvalue_1e-2_peak_111777	103	.	6.88811	10.30028	6.74046	310
chr17	7554151	7554423	Astro_pvalue_1e-2_peak_111779	79	.	5.70817	7.93068	4.65265	60
chr17	7560366	7560604	Astro_pvalue_1e-2_peak_111782	46	.	3.78444	4.66110	1.84876	38
chr17	7570864	7571623	Astro_pvalue_1e-2_peak_111783	66	.	4.83248	6.64852	3.52367	282
chr17	7589281	7589552	Astro_pvalue_1e-2_peak_111784	57	.	4.46728	5.77213	2.77087	215
chr17	7590634	7591151	Astro_pvalue_1e-2_peak_111786	43	.	3.66300	4.39923	1.62789	65
chr17	7591473	7591701	Astro_pvalue_1e-2_peak_111787	43	.	3.66300	4.39923	1.62789	177
chr17	7737272	7737345	Astro_pvalue_1e-2_peak_111792	50	.	4.08942	5.01349	2.14482	60
chr17	7745170	7745321	Astro_pvalue_1e-2_peak_111794	50	.	4.08942	5.01349	2.14482	63
chr17	7747985	7748379	Astro_pvalue_1e-2_peak_111796	75	.	5.53518	7.58777	4.34919	296
chr17	7755009	7755305	Astro_pvalue_1e-2_peak_111797	49	.	3.91420	4.96371	2.10084	250
chr17	7760249	7761168	Astro_pvalue_1e-2_peak_111798	80	.	5.76826	8.05376	4.75977	722
chr17	7791008	7791621	Astro_pvalue_1e-2_peak_111800	56	.	4.39560	5.61900	2.63726	133
chr17	7835234	7835621	Astro_pvalue_1e-2_peak_111809	66	.	4.83248	6.64852	3.52367	214
chr17	8022152	8022589	Astro_pvalue_1e-2_peak_111814	106	.	7.13521	10.68118	7.07816	171
chr17	8042204	8042423	Astro_pvalue_1e-2_peak_111820	66	.	4.83248	6.64852	3.52367	125
chr17	8054632	8054819	Astro_pvalue_1e-2_peak_111821	47	.	3.94633	4.77444	1.94387	145
chr17	8057568	8057984	Astro_pvalue_1e-2_peak_111823	50	.	4.04408	5.05757	2.18039	359
chr17	8059653	8060283	Astro_pvalue_1e-2_peak_111824	54	.	4.31476	5.48154	2.51739	67
chr17	8065932	8066650	Astro_pvalue_1e-2_peak_111826	50	.	3.95946	5.07586	2.19485	428
chr17	8090145	8090276	Astro_pvalue_1e-2_peak_111831	43	.	3.68829	4.36882	1.60263	72
chr17	8090964	8091078	Astro_pvalue_1e-2_peak_111832	81	.	5.60196	8.16067	4.85042	59
chr17	8093237	8093747	Astro_pvalue_1e-2_peak_111833	42	.	3.60509	4.24044	1.49549	279
chr17	8113981	8114081	Astro_pvalue_1e-2_peak_111836	66	.	4.83248	6.64852	3.52367	53
chr17	8124277	8124350	Astro_pvalue_1e-2_peak_111837	45	.	3.80542	4.50517	1.71890	39
chr17	8124736	8125061	Astro_pvalue_1e-2_peak_111838	78	.	5.65575	7.84397	4.57548	236
chr17	8125411	8125907	Astro_pvalue_1e-2_peak_111839	54	.	4.33920	5.42121	2.46571	290
chr17	8126241	8126442	Astro_pvalue_1e-2_peak_111840	54	.	4.33920	5.42121	2.46571	166
chr17	8151117	8151714	Astro_pvalue_1e-2_peak_111842	52	.	4.02707	5.25090	2.31704	98
chr17	8198665	8199150	Astro_pvalue_1e-2_peak_111845a	96	.	6.44331	9.63392	6.14980	87
chr17	8198665	8199150	Astro_pvalue_1e-2_peak_111845b	81	.	5.63790	8.11244	4.80792	231
chr17	8286555	8286985	Astro_pvalue_1e-2_peak_111847a	96	.	6.44331	9.63392	6.14980	121
chr17	8286555	8286985	Astro_pvalue_1e-2_peak_111847b	81	.	5.63790	8.11244	4.80792	382
chr17	8338985	8339716	Astro_pvalue_1e-2_peak_111848a	73	.	5.42557	7.37831	4.16478	67
chr17	8338985	8339716	Astro_pvalue_1e-2_peak_111848b	126	.	8.09826	12.67882	8.84437	286
chr17	8534033	8534493	Astro_pvalue_1e-2_peak_111854a	124	.	7.98032	12.45592	8.64813	127
chr17	8534033	8534493	Astro_pvalue_1e-2_peak_111854b	111	.	7.35098	11.14430	7.48751	325
chr17	8924706	8925138	Astro_pvalue_1e-2_peak_111866	64	.	4.75135	6.43718	3.34820	114
chr17	8993910	8994461	Astro_pvalue_1e-2_peak_111868	66	.	4.83248	6.64852	3.52367	70
chr17	9143315	9143793	Astro_pvalue_1e-2_peak_111880	68	.	5.07385	6.86345	3.71353	96
chr17	9144134	9145073	Astro_pvalue_1e-2_peak_111881a	47	.	3.93016	4.74863	1.92457	55
chr17	9144134	9145073	Astro_pvalue_1e-2_peak_111881b	68	.	5.05306	6.82959	3.68337	659
chr17	9234692	9235486	Astro_pvalue_1e-2_peak_111886	61	.	4.64396	6.17345	3.12061	734
chr17	9478980	9479400	Astro_pvalue_1e-2_peak_111893	52	.	4.02707	5.25090	2.31704	363
chr17	9745149	9745933	Astro_pvalue_1e-2_peak_111906	94	.	6.52363	9.49394	6.02867	668
chr17	10027254	10027583	Astro_pvalue_1e-2_peak_111930	59	.	4.56656	5.99310	2.96334	87
chr17	10119640	10119853	Astro_pvalue_1e-2_peak_111935	96	.	6.44331	9.63392	6.14980	143
chr17	10600681	10601325	Astro_pvalue_1e-2_peak_111954	81	.	5.82963	8.18180	4.86701	216
chr17	10632822	10633506	Astro_pvalue_1e-2_peak_111955a	92	.	6.42169	9.28323	5.84225	286
chr17	10632822	10633506	Astro_pvalue_1e-2_peak_111955b	66	.	5.02080	6.68179	3.55253	568
chr17	10647065	10647322	Astro_pvalue_1e-2_peak_111957	66	.	4.83248	6.64852	3.52367	114
chr17	10672309	10672692	Astro_pvalue_1e-2_peak_111961	96	.	6.44331	9.63392	6.14980	60
chr17	10745964	10746297	Astro_pvalue_1e-2_peak_111971	82	.	5.89932	8.27880	4.95289	195
chr17	11026332	11026516	Astro_pvalue_1e-2_peak_111982	52	.	4.02707	5.25090	2.31704	56
chr17	11143530	11144112	Astro_pvalue_1e-2_peak_111992	41	.	3.54912	4.16884	1.43194	325
chr17	11148703	11149373	Astro_pvalue_1e-2_peak_111993	49	.	4.06918	4.97578	2.11059	179
chr17	11272839	11273547	Astro_pvalue_1e-2_peak_111997	66	.	4.83248	6.64852	3.52367	252
chr17	11467915	11468510	Astro_pvalue_1e-2_peak_112004	66	.	4.83248	6.64852	3.52367	50
chr17	11501274	11502580	Astro_pvalue_1e-2_peak_112006	56	.	4.39560	5.61900	2.63726	457
chr17	11756818	11757494	Astro_pvalue_1e-2_peak_112023	66	.	5.02080	6.68179	3.55253	379
chr17	11802581	11803184	Astro_pvalue_1e-2_peak_112026	61	.	4.64396	6.17345	3.12061	253
chr17	11900391	11901067	Astro_pvalue_1e-2_peak_112028	125	.	8.01925	12.52908	8.71239	482
chr17	11923897	11924792	Astro_pvalue_1e-2_peak_112030	161	.	9.73574	16.13715	11.88939	222
chr17	12291781	12291870	Astro_pvalue_1e-2_peak_112045	52	.	4.02707	5.25090	2.31704	43
chr17	12449376	12449484	Astro_pvalue_1e-2_peak_112050	52	.	4.02707	5.25090	2.31704	54
chr17	12645431	12645847	Astro_pvalue_1e-2_peak_112057	52	.	4.02707	5.25090	2.31704	183
chr17	12692824	12693118	Astro_pvalue_1e-2_peak_112060a	91	.	6.26272	9.16759	5.74062	84
chr17	12692824	12693118	Astro_pvalue_1e-2_peak_112060b	77	.	5.51138	7.78420	4.52309	242
chr17	12788090	12788185	Astro_pvalue_1e-2_peak_112065	52	.	4.02707	5.25090	2.31704	47
chr17	12921078	12921704	Astro_pvalue_1e-2_peak_112072a	111	.	7.35098	11.14430	7.48751	332
chr17	12921078	12921704	Astro_pvalue_1e-2_peak_112072b	97	.	6.68271	9.79705	6.29430	455
chr17	13018020	13018315	Astro_pvalue_1e-2_peak_112084	52	.	4.02707	5.25090	2.31704	41
chr17	13278012	13278775	Astro_pvalue_1e-2_peak_112098	123	.	7.97333	12.37950	8.58120	322
chr17	13325040	13325416	Astro_pvalue_1e-2_peak_112102	63	.	4.69704	6.30170	3.23067	132
chr17	13424317	13424936	Astro_pvalue_1e-2_peak_112106a	71	.	5.29451	7.13485	3.95221	156
chr17	13424317	13424936	Astro_pvalue_1e-2_peak_112106b	70	.	5.26905	7.08836	3.90995	491
chr17	13499285	13499374	Astro_pvalue_1e-2_peak_112118	43	.	3.64352	4.35885	1.59328	49
chr17	13504851	13505024	Astro_pvalue_1e-2_peak_112120	48	.	4.00962	4.86629	2.01931	49
chr17	13505259	13505672	Astro_pvalue_1e-2_peak_112121	61	.	4.74737	6.14848	3.09866	146
chr17	13765619	13765941	Astro_pvalue_1e-2_peak_112132	52	.	4.02707	5.25090	2.31704	272
chr17	13972611	13973001	Astro_pvalue_1e-2_peak_112148	81	.	5.63790	8.11244	4.80792	239
chr17	14203941	14204505	Astro_pvalue_1e-2_peak_112155	101	.	6.49967	10.19603	6.64694	264
chr17	14205796	14206224	Astro_pvalue_1e-2_peak_112156	83	.	5.72976	8.36558	5.03077	252
chr17	14212606	14212947	Astro_pvalue_1e-2_peak_112157	81	.	5.82963	8.18180	4.86701	233
chr17	14364444	14364588	Astro_pvalue_1e-2_peak_112167	77	.	5.47988	7.70589	4.45358	95
chr17	14825611	14826022	Astro_pvalue_1e-2_peak_112195	52	.	4.02707	5.25090	2.31704	70
chr17	14926405	14926481	Astro_pvalue_1e-2_peak_112198	52	.	4.02707	5.25090	2.31704	35
chr17	15083352	15083970	Astro_pvalue_1e-2_peak_112205	110	.	7.27995	11.01162	7.37105	444
chr17	15137459	15137874	Astro_pvalue_1e-2_peak_112207	52	.	4.02707	5.25090	2.31704	209
chr17	15160720	15160938	Astro_pvalue_1e-2_peak_112210	42	.	3.60509	4.24044	1.49549	28
chr17	15164669	15165310	Astro_pvalue_1e-2_peak_112212	56	.	4.15127	5.62406	2.64186	125
chr17	15165807	15166708	Astro_pvalue_1e-2_peak_112213	59	.	4.33520	5.91121	2.89340	129
chr17	15244882	15245173	Astro_pvalue_1e-2_peak_112215	66	.	4.83248	6.64852	3.52367	120
chr17	15360703	15360886	Astro_pvalue_1e-2_peak_112226	97	.	6.62886	9.71767	6.22525	114
chr17	15366440	15367067	Astro_pvalue_1e-2_peak_112227	71	.	5.24031	7.14717	3.96211	51
chr17	15367676	15367885	Astro_pvalue_1e-2_peak_112228	45	.	3.72273	4.52573	1.73546	149
chr17	15405780	15406578	Astro_pvalue_1e-2_peak_112230a	65	.	4.94315	6.52570	3.42549	72
chr17	15405780	15406578	Astro_pvalue_1e-2_peak_112230b	53	.	4.25894	5.33988	2.39351	411
chr17	15405780	15406578	Astro_pvalue_1e-2_peak_112230c	92	.	6.42169	9.28323	5.84225	529
chr17	15408847	15408953	Astro_pvalue_1e-2_peak_112231	41	.	3.53082	4.13302	1.40132	53
chr17	15554407	15555341	Astro_pvalue_1e-2_peak_112235	58	.	4.49169	5.82547	2.81657	710
chr17	15602798	15603222	Astro_pvalue_1e-2_peak_112238	122	.	7.82840	12.23810	8.45675	126
chr17	15847891	15848698	Astro_pvalue_1e-2_peak_112245	74	.	5.35742	7.41268	4.19627	246
chr17	15868836	15869398	Astro_pvalue_1e-2_peak_112247	54	.	4.30354	5.42925	2.47078	216
chr17	15869665	15870224	Astro_pvalue_1e-2_peak_112248	66	.	5.02080	6.68179	3.55253	239
chr17	15902590	15903644	Astro_pvalue_1e-2_peak_112250a	76	.	5.59167	7.69798	4.44705	219
chr17	15902590	15903644	Astro_pvalue_1e-2_peak_112250b	103	.	6.98959	10.38778	6.81850	636
chr17	15944152	15944531	Astro_pvalue_1e-2_peak_112252	66	.	4.83248	6.64852	3.52367	37
chr17	16118449	16119334	Astro_pvalue_1e-2_peak_112259	112	.	7.42340	11.28112	7.60802	522
chr17	16158854	16159270	Astro_pvalue_1e-2_peak_112262	81	.	5.63790	8.11244	4.80792	240
chr17	16284025	16284704	Astro_pvalue_1e-2_peak_112265a	59	.	4.54133	5.93590	2.91402	54
chr17	16284025	16284704	Astro_pvalue_1e-2_peak_112265b	59	.	4.56656	5.99310	2.96334	414
chr17	16341773	16342491	Astro_pvalue_1e-2_peak_112268	72	.	5.37237	7.27863	4.07685	528
chr17	16395362	16395579	Astro_pvalue_1e-2_peak_112280	65	.	4.77897	6.50788	3.41064	155
chr17	16438918	16439763	Astro_pvalue_1e-2_peak_112281	66	.	4.83248	6.64852	3.52367	378
chr17	16472056	16472871	Astro_pvalue_1e-2_peak_112282	52	.	4.02707	5.25090	2.31704	464
chr17	16487701	16487947	Astro_pvalue_1e-2_peak_112283	66	.	4.83248	6.64852	3.52367	64
chr17	16492767	16493056	Astro_pvalue_1e-2_peak_112284	52	.	4.02707	5.25090	2.31704	42
chr17	16556671	16557054	Astro_pvalue_1e-2_peak_112286	52	.	4.02707	5.25090	2.31704	323
chr17	16784893	16785373	Astro_pvalue_1e-2_peak_112290	52	.	4.02707	5.25090	2.31704	423
chr17	16945501	16945877	Astro_pvalue_1e-2_peak_112297a	87	.	6.16481	8.77517	5.39238	134
chr17	16945501	16945877	Astro_pvalue_1e-2_peak_112297b	62	.	4.79485	6.23798	3.17560	273
chr17	16982913	16983596	Astro_pvalue_1e-2_peak_112300	61	.	4.64396	6.17345	3.12061	276
chr17	17107733	17107838	Astro_pvalue_1e-2_peak_112310	63	.	4.69704	6.30170	3.23067	45
chr17	17140475	17140668	Astro_pvalue_1e-2_peak_112314	50	.	3.93670	5.01899	2.14606	145
chr17	17183988	17184689	Astro_pvalue_1e-2_peak_112316	99	.	6.73754	9.95609	6.43598	221
chr17	17206572	17206819	Astro_pvalue_1e-2_peak_112318	65	.	4.80692	6.58071	3.47254	58
chr17	17343938	17344190	Astro_pvalue_1e-2_peak_112325	66	.	4.83248	6.64852	3.52367	188
chr17	17399660	17399879	Astro_pvalue_1e-2_peak_112327	98	.	6.71547	9.85852	6.34998	147
chr17	17400283	17400430	Astro_pvalue_1e-2_peak_112328	61	.	4.72398	6.10482	3.06212	43
chr17	17470918	17471288	Astro_pvalue_1e-2_peak_112338	85	.	6.02183	8.59982	5.23759	251
chr17	17494315	17495308	Astro_pvalue_1e-2_peak_112339a	135	.	8.56225	13.59689	9.65596	748
chr17	17494315	17495308	Astro_pvalue_1e-2_peak_112339b	79	.	5.70817	7.93068	4.65265	864
chr17	17584575	17585333	Astro_pvalue_1e-2_peak_112342	63	.	4.69704	6.30170	3.23067	152
chr17	17597648	17598455	Astro_pvalue_1e-2_peak_112344	43	.	3.62424	4.31930	1.56043	518
chr17	17655525	17655917	Astro_pvalue_1e-2_peak_112352a	65	.	4.96877	6.57675	3.47134	127
chr17	17655525	17655917	Astro_pvalue_1e-2_peak_112352b	92	.	6.42169	9.28323	5.84225	248
chr17	17685341	17685663	Astro_pvalue_1e-2_peak_112358	42	.	3.56761	4.20535	1.46358	36
chr17	17713741	17714062	Astro_pvalue_1e-2_peak_112366	46	.	3.76364	4.61492	1.80968	32
chr17	17727036	17727370	Astro_pvalue_1e-2_peak_112369	50	.	4.08942	5.01349	2.14482	147
chr17	17739568	17739867	Astro_pvalue_1e-2_peak_112372	84	.	6.01443	8.49085	5.14060	143
chr17	17743235	17743595	Astro_pvalue_1e-2_peak_112373	74	.	5.45554	7.49852	4.27061	297
chr17	17824521	17824815	Astro_pvalue_1e-2_peak_112381	80	.	5.60808	8.03297	4.74100	63
chr17	17832091	17832592	Astro_pvalue_1e-2_peak_112383	81	.	5.63790	8.11244	4.80792	425
chr17	17838306	17838386	Astro_pvalue_1e-2_peak_112384	52	.	4.02707	5.25090	2.31704	39
chr17	17875719	17876227	Astro_pvalue_1e-2_peak_112387a	74	.	5.47983	7.48129	4.25626	52
chr17	17875719	17876227	Astro_pvalue_1e-2_peak_112387b	114	.	7.53476	11.49467	7.79703	239
chr17	17942310	17942882	Astro_pvalue_1e-2_peak_112390	60	.	4.59207	6.05171	3.01510	329
chr17	17990794	17991273	Astro_pvalue_1e-2_peak_112391	66	.	4.83248	6.64852	3.52367	398
chr17	18011531	18011642	Astro_pvalue_1e-2_peak_112393	52	.	4.02707	5.25090	2.31704	56
chr17	18086423	18087276	Astro_pvalue_1e-2_peak_112396	84	.	6.01443	8.49085	5.14060	328
chr17	18128706	18129224	Astro_pvalue_1e-2_peak_112399	74	.	5.35742	7.41268	4.19627	115
chr17	18162069	18162228	Astro_pvalue_1e-2_peak_112403	47	.	3.80546	4.70840	1.88773	67
chr17	18163627	18163998	Astro_pvalue_1e-2_peak_112404	61	.	4.61787	6.11180	3.06542	280
chr17	18217910	18218683	Astro_pvalue_1e-2_peak_112406a	95	.	6.55833	9.56699	6.09291	530
chr17	18217910	18218683	Astro_pvalue_1e-2_peak_112406b	95	.	6.55833	9.56699	6.09291	697
chr17	18266823	18267010	Astro_pvalue_1e-2_peak_112408	96	.	6.44331	9.63392	6.14980	96
chr17	18684394	18684658	Astro_pvalue_1e-2_peak_112410	66	.	4.83248	6.64852	3.52367	170
chr17	18759432	18759718	Astro_pvalue_1e-2_peak_112411	57	.	4.46728	5.77213	2.77087	113
chr17	18761157	18761616	Astro_pvalue_1e-2_peak_112412	57	.	4.44313	5.71997	2.72497	349
chr17	18966898	18967245	Astro_pvalue_1e-2_peak_112420	52	.	4.02707	5.25090	2.31704	302
chr17	19014495	19014689	Astro_pvalue_1e-2_peak_112421	66	.	4.83248	6.64852	3.52367	28
chr17	19153897	19154057	Astro_pvalue_1e-2_peak_112423	96	.	6.44331	9.63392	6.14980	108
chr17	19220734	19220870	Astro_pvalue_1e-2_peak_112431	66	.	4.83248	6.64852	3.52367	53
chr17	19249672	19250143	Astro_pvalue_1e-2_peak_112435	65	.	4.80692	6.58071	3.47254	90
chr17	19265669	19266233	Astro_pvalue_1e-2_peak_112437	81	.	5.63790	8.11244	4.80792	504
chr17	19280987	19281916	Astro_pvalue_1e-2_peak_112438a	132	.	8.32213	13.27307	9.36717	383
chr17	19280987	19281916	Astro_pvalue_1e-2_peak_112438b	106	.	7.07486	10.63612	7.03829	592
chr17	19410807	19411854	Astro_pvalue_1e-2_peak_112445	81	.	5.82963	8.18180	4.86701	678
chr17	19551343	19552320	Astro_pvalue_1e-2_peak_112446	73	.	5.32765	7.34391	4.13435	747
chr17	19770470	19771326	Astro_pvalue_1e-2_peak_112453	52	.	4.02707	5.25090	2.31704	787
chr17	19842660	19842795	Astro_pvalue_1e-2_peak_112455	52	.	4.02707	5.25090	2.31704	58
chr17	19880950	19881700	Astro_pvalue_1e-2_peak_112456	122	.	7.82840	12.23810	8.45675	213
chr17	19896200	19896392	Astro_pvalue_1e-2_peak_112458	81	.	5.63790	8.11244	4.80792	64
chr17	19912301	19912817	Astro_pvalue_1e-2_peak_112459	59	.	4.56656	5.99310	2.96334	462
chr17	19913555	19913780	Astro_pvalue_1e-2_peak_112461	46	.	3.76364	4.61492	1.80968	175
chr17	19967101	19967618	Astro_pvalue_1e-2_peak_112462	66	.	4.83248	6.64852	3.52367	343
chr17	20059169	20059975	Astro_pvalue_1e-2_peak_112468a	100	.	6.77456	10.03915	6.50993	127
chr17	20059169	20059975	Astro_pvalue_1e-2_peak_112468b	85	.	6.02183	8.59982	5.23759	265
chr17	20092525	20093228	Astro_pvalue_1e-2_peak_112469a	85	.	6.02183	8.59982	5.23759	122
chr17	20092525	20093228	Astro_pvalue_1e-2_peak_112469b	72	.	5.26910	7.21123	4.01906	299
chr17	20130247	20130412	Astro_pvalue_1e-2_peak_112472	52	.	4.02707	5.25090	2.31704	100
chr17	20811295	20812211	Astro_pvalue_1e-2_peak_112484a	64	.	4.75135	6.43718	3.34820	555
chr17	20811295	20812211	Astro_pvalue_1e-2_peak_112484b	64	.	4.75135	6.43718	3.34820	820
chr17	20945604	20945763	Astro_pvalue_1e-2_peak_112491	85	.	5.66867	8.55048	5.19351	53
chr17	20946171	20947137	Astro_pvalue_1e-2_peak_112492a	107	.	6.61344	10.71984	7.11227	263
chr17	20946171	20947137	Astro_pvalue_1e-2_peak_112492b	74	.	5.17842	7.48774	4.26097	444
chr17	20946171	20947137	Astro_pvalue_1e-2_peak_112492c	106	.	6.59072	10.68317	7.07970	567
chr17	20976116	20976263	Astro_pvalue_1e-2_peak_112493	45	.	3.72273	4.52573	1.73546	102
chr17	20978404	20979229	Astro_pvalue_1e-2_peak_112494	56	.	4.41924	5.66894	2.67998	583
chr17	20994496	20994606	Astro_pvalue_1e-2_peak_112495	52	.	4.02707	5.25090	2.31704	56
chr17	21029871	21030457	Astro_pvalue_1e-2_peak_112501a	66	.	4.83248	6.64852	3.52367	364
chr17	21029871	21030457	Astro_pvalue_1e-2_peak_112501b	66	.	4.83248	6.64852	3.52367	458
chr17	21097532	21097641	Astro_pvalue_1e-2_peak_112504	66	.	4.83248	6.64852	3.52367	47
chr17	21117050	21118345	Astro_pvalue_1e-2_peak_112505a	112	.	7.30638	11.24373	7.57530	579
chr17	21117050	21118345	Astro_pvalue_1e-2_peak_112505b	75	.	5.50425	7.58169	4.34472	948
chr17	21156302	21157013	Astro_pvalue_1e-2_peak_112509	59	.	4.56656	5.99310	2.96334	474
chr17	21178808	21179330	Astro_pvalue_1e-2_peak_112511	64	.	4.75135	6.43718	3.34820	464
chr17	21187740	21188183	Astro_pvalue_1e-2_peak_112512a	57	.	4.47327	5.73452	2.73840	58
chr17	21187740	21188183	Astro_pvalue_1e-2_peak_112512b	139	.	8.38739	13.98582	9.99975	210
chr17	21220013	21220177	Astro_pvalue_1e-2_peak_112519	60	.	4.70083	6.06186	3.02313	41
chr17	21226443	21226670	Astro_pvalue_1e-2_peak_112521	64	.	4.89267	6.42707	3.33999	66
chr17	21303564	21303712	Astro_pvalue_1e-2_peak_112531	43	.	3.73622	4.38721	1.61959	107
chr17	21318052	21318215	Astro_pvalue_1e-2_peak_112536	52	.	4.22450	5.22796	2.31704	65
chr17	21329711	21329876	Astro_pvalue_1e-2_peak_112539	47	.	3.97088	4.79614	1.96348	35
chr17	21332836	21332934	Astro_pvalue_1e-2_peak_112540	41	.	3.54912	4.16884	1.43194	54
chr17	21335930	21336152	Astro_pvalue_1e-2_peak_112541	46	.	3.76364	4.61492	1.80968	157
chr17	21341015	21341111	Astro_pvalue_1e-2_peak_112542	48	.	3.86997	4.85757	2.01230	46
chr17	21355820	21356122	Astro_pvalue_1e-2_peak_112546	66	.	4.83248	6.64852	3.52367	36
chr17	21414897	21415255	Astro_pvalue_1e-2_peak_112549	105	.	7.00553	10.58141	6.98970	227
chr17	21454424	21455101	Astro_pvalue_1e-2_peak_112551	89	.	6.19195	8.99500	5.58692	359
chr17	21477460	21477849	Astro_pvalue_1e-2_peak_112553	52	.	4.02707	5.25090	2.31704	345
chr17	21556875	21556948	Astro_pvalue_1e-2_peak_112564	47	.	3.93288	4.72811	1.90508	41
chr17	21679074	21679247	Astro_pvalue_1e-2_peak_112575	46	.	3.87722	4.62981	1.82274	146
chr17	21903167	21903270	Astro_pvalue_1e-2_peak_112596	67	.	5.07393	6.79101	3.64874	49
chr17	21904741	21904963	Astro_pvalue_1e-2_peak_112597	52	.	4.21526	5.25383	2.31782	154
chr17	21906265	21906786	Astro_pvalue_1e-2_peak_112598	75	.	5.50737	7.53408	4.30312	477
chr17	22020728	22020817	Astro_pvalue_1e-2_peak_112610	251	.	13.63141	25.18921	19.73753	43
chr17	22023774	22023865	Astro_pvalue_1e-2_peak_112611	221	.	12.39157	22.18958	17.13697	43
chr17	22167479	22167829	Astro_pvalue_1e-2_peak_112617	50	.	3.93670	5.01899	2.14606	284
chr17	22252080	22252298	Astro_pvalue_1e-2_peak_112623a	70	.	5.18365	7.02331	3.85396	43
chr17	22252080	22252298	Astro_pvalue_1e-2_peak_112623b	70	.	5.21182	7.08455	3.90799	174
chr17	22252823	22253307	Astro_pvalue_1e-2_peak_112624	139	.	8.74444	13.97872	9.99388	429
chr17	22260026	22260161	Astro_pvalue_1e-2_peak_112626	116	.	7.54100	11.65529	7.93755	83
chr17	22260978	22261694	Astro_pvalue_1e-2_peak_112627a	116	.	7.54100	11.65529	7.93755	274
chr17	22260978	22261694	Astro_pvalue_1e-2_peak_112627b	103	.	6.91259	10.34621	6.78073	480
chr17	22260978	22261694	Astro_pvalue_1e-2_peak_112627c	201	.	11.31151	20.15689	15.38496	654
chr17	25263157	25263310	Astro_pvalue_1e-2_peak_112628	50	.	3.78430	5.04886	2.17375	110
chr17	25264422	25265474	Astro_pvalue_1e-2_peak_112629a	47	.	3.62411	4.79596	1.96348	271
chr17	25264422	25265474	Astro_pvalue_1e-2_peak_112629b	47	.	3.60503	4.76575	1.93620	534
chr17	25264422	25265474	Astro_pvalue_1e-2_peak_112629c	63	.	4.31468	6.38210	3.30073	774
chr17	25266353	25266573	Astro_pvalue_1e-2_peak_112630	45	.	3.48578	4.57630	1.77729	176
chr17	25267414	25267919	Astro_pvalue_1e-2_peak_112631	44	.	3.43336	4.49270	1.70831	21
chr17	25620954	25622045	Astro_pvalue_1e-2_peak_112653	68	.	5.10093	6.84728	3.69834	106
chr17	25659532	25660368	Astro_pvalue_1e-2_peak_112656	83	.	5.89232	8.31518	4.98560	515
chr17	25670366	25670719	Astro_pvalue_1e-2_peak_112657a	59	.	4.54133	5.93590	2.91402	75
chr17	25670366	25670719	Astro_pvalue_1e-2_peak_112657b	116	.	7.56888	11.61867	7.90618	157
chr17	25675820	25676382	Astro_pvalue_1e-2_peak_112658	42	.	3.60516	4.28055	1.52744	506
chr17	25680638	25681130	Astro_pvalue_1e-2_peak_112660	55	.	4.34909	5.52219	2.55300	435
chr17	25707031	25707668	Astro_pvalue_1e-2_peak_112662	77	.	5.62035	7.75457	4.49639	338
chr17	25711420	25711642	Astro_pvalue_1e-2_peak_112664	63	.	4.86787	6.37804	3.29677	183
chr17	25782926	25783552	Astro_pvalue_1e-2_peak_112666	58	.	4.49169	5.82547	2.81657	108
chr17	25840960	25841178	Astro_pvalue_1e-2_peak_112674	50	.	3.95946	5.07586	2.19485	189
chr17	25847656	25847808	Astro_pvalue_1e-2_peak_112675	52	.	4.02707	5.25090	2.31704	37
chr17	25867345	25867698	Astro_pvalue_1e-2_peak_112679	50	.	3.93670	5.01899	2.14606	27
chr17	25876377	25876604	Astro_pvalue_1e-2_peak_112680	78	.	5.54324	7.86473	4.59474	184
chr17	25976561	25977253	Astro_pvalue_1e-2_peak_112692	59	.	4.56656	5.99310	2.96334	572
chr17	26219960	26220673	Astro_pvalue_1e-2_peak_112700	66	.	4.83248	6.64852	3.52367	455
chr17	26368166	26369043	Astro_pvalue_1e-2_peak_112703a	70	.	5.24384	7.04257	3.87005	63
chr17	26368166	26369043	Astro_pvalue_1e-2_peak_112703b	58	.	4.58836	5.85683	2.84494	427
chr17	26368166	26369043	Astro_pvalue_1e-2_peak_112703c	165	.	9.83220	16.52046	12.22470	544
chr17	26645604	26646266	Astro_pvalue_1e-2_peak_112705	124	.	7.91891	12.46716	8.65851	565
chr17	26662211	26662991	Astro_pvalue_1e-2_peak_112706a	88	.	6.19579	8.83487	5.44494	311
chr17	26662211	26662991	Astro_pvalue_1e-2_peak_112706b	116	.	7.61088	11.64299	7.92845	584
chr17	26684301	26684813	Astro_pvalue_1e-2_peak_112707	66	.	4.83248	6.64852	3.52367	309
chr17	26698406	26698665	Astro_pvalue_1e-2_peak_112708	59	.	4.54133	5.93590	2.91402	139
chr17	26879243	26879773	Astro_pvalue_1e-2_peak_112718	49	.	3.89196	4.90993	2.05496	322
chr17	26898486	26898951	Astro_pvalue_1e-2_peak_112719	82	.	5.86081	8.24779	4.92617	148
chr17	26903941	26904535	Astro_pvalue_1e-2_peak_112720	50	.	4.13052	5.09083	2.20671	138
chr17	26926036	26926236	Astro_pvalue_1e-2_peak_112722	52	.	4.02707	5.25090	2.31704	103
chr17	26966648	26966732	Astro_pvalue_1e-2_peak_112724	52	.	4.02707	5.25090	2.31704	37
chr17	26972148	26972405	Astro_pvalue_1e-2_peak_112725	81	.	5.63790	8.11244	4.80792	184
chr17	27029033	27029421	Astro_pvalue_1e-2_peak_112730	52	.	4.02707	5.25090	2.31704	345
chr17	27038072	27038512	Astro_pvalue_1e-2_peak_112731a	75	.	5.50737	7.53408	4.30312	61
chr17	27038072	27038512	Astro_pvalue_1e-2_peak_112731b	75	.	5.50737	7.53408	4.30312	270
chr17	27044772	27044938	Astro_pvalue_1e-2_peak_112732	50	.	4.10987	5.05183	2.17501	11
chr17	27046644	27047010	Astro_pvalue_1e-2_peak_112733	61	.	4.72398	6.10482	3.06212	79
chr17	27053693	27054198	Astro_pvalue_1e-2_peak_112735	100	.	6.81570	10.04886	6.51735	242
chr17	27070122	27071182	Astro_pvalue_1e-2_peak_112737	45	.	3.74308	4.56981	1.77158	838
chr17	27077251	27077447	Astro_pvalue_1e-2_peak_112739	62	.	4.67035	6.23671	3.17560	44
chr17	27139354	27139712	Astro_pvalue_1e-2_peak_112741	51	.	4.00577	5.19473	2.29427	130
chr17	27182006	27182141	Astro_pvalue_1e-2_peak_112743	66	.	4.83248	6.64852	3.52367	68
chr17	27278451	27279030	Astro_pvalue_1e-2_peak_112751	45	.	3.82312	4.53568	1.74335	515
chr17	27279329	27279787	Astro_pvalue_1e-2_peak_112752	66	.	5.02734	6.65855	3.53233	242
chr17	27369867	27369967	Astro_pvalue_1e-2_peak_112757	52	.	4.02707	5.25090	2.31704	49
chr17	27475880	27476040	Astro_pvalue_1e-2_peak_112764	52	.	4.02707	5.25090	2.31704	47
chr17	27485258	27485691	Astro_pvalue_1e-2_peak_112766	49	.	3.89196	4.90993	2.05496	63
chr17	27507166	27507486	Astro_pvalue_1e-2_peak_112768	52	.	4.02707	5.25090	2.31704	59
chr17	27620740	27621515	Astro_pvalue_1e-2_peak_112773	96	.	6.59341	9.64155	6.15519	516
chr17	27716992	27717754	Astro_pvalue_1e-2_peak_112775	76	.	5.44874	7.62969	4.38691	385
chr17	27895545	27895741	Astro_pvalue_1e-2_peak_112780	51	.	4.17246	5.17088	2.27454	149
chr17	27899858	27899991	Astro_pvalue_1e-2_peak_112783	43	.	3.64352	4.35885	1.59328	62
chr17	27904771	27905208	Astro_pvalue_1e-2_peak_112784	50	.	3.93670	5.01899	2.14606	334
chr17	27916640	27916886	Astro_pvalue_1e-2_peak_112788	78	.	5.67859	7.87088	4.59870	66
chr17	27918813	27918990	Astro_pvalue_1e-2_peak_112789	43	.	3.62424	4.31930	1.56043	62
chr17	27940332	27940668	Astro_pvalue_1e-2_peak_112792	57	.	4.46728	5.77213	2.77087	266
chr17	27942629	27942856	Astro_pvalue_1e-2_peak_112793	56	.	4.39560	5.61900	2.63726	62
chr17	28088366	28088572	Astro_pvalue_1e-2_peak_112800	52	.	4.02707	5.25090	2.31704	14
chr17	28443647	28443937	Astro_pvalue_1e-2_peak_112806	66	.	4.83248	6.64852	3.52367	176
chr17	28618682	28619196	Astro_pvalue_1e-2_peak_112808	52	.	4.02707	5.25090	2.31704	449
chr17	28705826	28706155	Astro_pvalue_1e-2_peak_112812	63	.	4.72404	6.36848	3.28934	121
chr17	28804067	28804468	Astro_pvalue_1e-2_peak_112813	52	.	4.02707	5.25090	2.31704	329
chr17	28927169	28927988	Astro_pvalue_1e-2_peak_112814	66	.	4.83248	6.64852	3.52367	252
chr17	28995205	28995341	Astro_pvalue_1e-2_peak_112815	66	.	4.83248	6.64852	3.52367	75
chr17	29035807	29036032	Astro_pvalue_1e-2_peak_112817	96	.	6.44331	9.63392	6.14980	106
chr17	29058566	29058962	Astro_pvalue_1e-2_peak_112818	66	.	4.83248	6.64852	3.52367	175
chr17	29151742	29151907	Astro_pvalue_1e-2_peak_112820	81	.	5.63790	8.11244	4.80792	66
chr17	29297678	29298527	Astro_pvalue_1e-2_peak_112825	50	.	3.95946	5.07586	2.19485	628
chr17	29335402	29335657	Astro_pvalue_1e-2_peak_112826	52	.	4.02707	5.25090	2.31704	151
chr17	29814669	29814754	Astro_pvalue_1e-2_peak_112836	65	.	4.80692	6.58071	3.47254	43
chr17	29815000	29815498	Astro_pvalue_1e-2_peak_112837	52	.	4.02707	5.25090	2.31704	166
chr17	29876825	29877394	Astro_pvalue_1e-2_peak_112840	78	.	5.64932	7.81219	4.54650	221
chr17	30185923	30186487	Astro_pvalue_1e-2_peak_112851	81	.	5.63790	8.11244	4.80792	385
chr17	30228572	30228998	Astro_pvalue_1e-2_peak_112853	81	.	5.63790	8.11244	4.80792	307
chr17	30264014	30264220	Astro_pvalue_1e-2_peak_112854	81	.	5.63790	8.11244	4.80792	72
chr17	30334305	30334961	Astro_pvalue_1e-2_peak_112855a	109	.	7.16846	10.99299	7.35529	50
chr17	30334305	30334961	Astro_pvalue_1e-2_peak_112855b	94	.	6.37196	9.44488	5.98617	126
chr17	30469140	30469672	Astro_pvalue_1e-2_peak_112861	50	.	3.95946	5.07586	2.19485	279
chr17	30650927	30651476	Astro_pvalue_1e-2_peak_112874	66	.	4.83248	6.64852	3.52367	446
chr17	30668966	30669399	Astro_pvalue_1e-2_peak_112875	52	.	4.02707	5.25090	2.31704	67
chr17	30677076	30677308	Astro_pvalue_1e-2_peak_112877	95	.	6.40923	9.54279	6.07266	59
chr17	30771253	30772027	Astro_pvalue_1e-2_peak_112880	77	.	5.47988	7.70589	4.45358	289
chr17	30810555	30810928	Astro_pvalue_1e-2_peak_112882	62	.	4.80683	6.28208	3.21561	180
chr17	30813559	30814248	Astro_pvalue_1e-2_peak_112883	52	.	4.26206	5.29078	2.35137	385
chr17	30873087	30873449	Astro_pvalue_1e-2_peak_112886	52	.	4.02707	5.25090	2.31704	58
chr17	31149466	31149970	Astro_pvalue_1e-2_peak_112891a	135	.	7.63565	13.54641	9.61134	64
chr17	31149466	31149970	Astro_pvalue_1e-2_peak_112891b	374	.	15.72045	37.42969	30.79592	234
chr17	31149466	31149970	Astro_pvalue_1e-2_peak_112891c	316	.	13.92382	31.68309	25.54842	399
chr17	31204029	31204501	Astro_pvalue_1e-2_peak_112892	81	.	5.63790	8.11244	4.80792	215
chr17	31984152	31984467	Astro_pvalue_1e-2_peak_112911	66	.	4.83248	6.64852	3.52367	255
chr17	32351484	32352025	Astro_pvalue_1e-2_peak_112918	58	.	4.51637	5.88004	2.86532	210
chr17	32460504	32460591	Astro_pvalue_1e-2_peak_112924	66	.	4.83248	6.64852	3.52367	43
chr17	32579411	32579680	Astro_pvalue_1e-2_peak_112931	75	.	5.41796	7.55548	4.32101	213
chr17	32676910	32677032	Astro_pvalue_1e-2_peak_112936	52	.	4.02707	5.25090	2.31704	77
chr17	32965240	32965553	Astro_pvalue_1e-2_peak_112951	52	.	4.02707	5.25090	2.31704	240
chr17	33288325	33288671	Astro_pvalue_1e-2_peak_112962	66	.	4.83248	6.64852	3.52367	298
chr17	33307465	33308318	Astro_pvalue_1e-2_peak_112963	65	.	4.80692	6.58071	3.47254	163
chr17	33378836	33379121	Astro_pvalue_1e-2_peak_112965	52	.	4.02707	5.25090	2.31704	65
chr17	33390722	33391152	Astro_pvalue_1e-2_peak_112966	66	.	4.83248	6.64852	3.52367	123
chr17	33416166	33416592	Astro_pvalue_1e-2_peak_112967	64	.	4.75135	6.43718	3.34820	187
chr17	33469266	33469404	Astro_pvalue_1e-2_peak_112972	52	.	4.02707	5.25090	2.31704	83
chr17	33478153	33478410	Astro_pvalue_1e-2_peak_112973a	413	.	19.85440	41.38574	34.44178	74
chr17	33478153	33478410	Astro_pvalue_1e-2_peak_112973b	152	.	9.26539	15.22942	11.09316	199
chr17	33569796	33570371	Astro_pvalue_1e-2_peak_112977	52	.	4.02707	5.25090	2.31704	211
chr17	33894221	33895223	Astro_pvalue_1e-2_peak_112982	127	.	8.01154	12.70964	8.87204	765
chr17	33905481	33905801	Astro_pvalue_1e-2_peak_112983	51	.	3.98248	5.13441	2.24270	156
chr17	34101277	34102282	Astro_pvalue_1e-2_peak_112991	52	.	4.02707	5.25090	2.31704	504
chr17	34115619	34116368	Astro_pvalue_1e-2_peak_112992	58	.	4.51637	5.88004	2.86532	362
chr17	34120369	34120521	Astro_pvalue_1e-2_peak_112993	47	.	3.93288	4.72811	1.90508	62
chr17	34121910	34121983	Astro_pvalue_1e-2_peak_112994	51	.	4.15139	5.13051	2.24245	38
chr17	34122446	34122762	Astro_pvalue_1e-2_peak_112995	58	.	4.56651	5.81765	2.81184	61
chr17	34127061	34127215	Astro_pvalue_1e-2_peak_112996	61	.	4.77099	6.19286	3.13660	55
chr17	34128659	34128749	Astro_pvalue_1e-2_peak_112997	45	.	3.74308	4.56981	1.77158	41
chr17	34135856	34136598	Astro_pvalue_1e-2_peak_112999a	65	.	4.94315	6.52570	3.42549	282
chr17	34135856	34136598	Astro_pvalue_1e-2_peak_112999b	78	.	5.67859	7.87088	4.59870	580
chr17	34842382	34842635	Astro_pvalue_1e-2_peak_113011	66	.	4.83248	6.64852	3.52367	90
chr17	34890648	34890727	Astro_pvalue_1e-2_peak_113013	52	.	4.02707	5.25090	2.31704	44
chr17	34891175	34891434	Astro_pvalue_1e-2_peak_113014	66	.	4.83248	6.64852	3.52367	170
chr17	34900666	34901510	Astro_pvalue_1e-2_peak_113016	63	.	4.84329	6.33054	3.25555	138
chr17	34948229	34948603	Astro_pvalue_1e-2_peak_113017	52	.	4.02707	5.25090	2.31704	57
chr17	34957677	34958707	Astro_pvalue_1e-2_peak_113018	103	.	6.88811	10.30028	6.74046	305
chr17	35305676	35306715	Astro_pvalue_1e-2_peak_113027	75	.	5.41796	7.55548	4.32101	607
chr17	35715840	35716609	Astro_pvalue_1e-2_peak_113035a	121	.	7.79120	12.10591	8.33762	307
chr17	35715840	35716609	Astro_pvalue_1e-2_peak_113035b	121	.	7.79120	12.10591	8.33762	456
chr17	35715840	35716609	Astro_pvalue_1e-2_peak_113035c	82	.	5.87122	8.22773	4.90816	616
chr17	35766573	35767396	Astro_pvalue_1e-2_peak_113039	66	.	4.83248	6.64852	3.52367	775
chr17	35849849	35850182	Astro_pvalue_1e-2_peak_113041	93	.	6.33513	9.34982	5.90194	175
chr17	35969238	35969787	Astro_pvalue_1e-2_peak_113043	117	.	7.61093	11.71563	7.99286	300
chr17	36413270	36413541	Astro_pvalue_1e-2_peak_113056	52	.	4.02707	5.25090	2.31704	69
chr17	36452779	36453036	Astro_pvalue_1e-2_peak_113057	66	.	4.83248	6.64852	3.52367	196
chr17	36507582	36508213	Astro_pvalue_1e-2_peak_113061a	91	.	6.26272	9.16759	5.74062	147
chr17	36507582	36508213	Astro_pvalue_1e-2_peak_113061b	122	.	7.82840	12.23810	8.45675	263
chr17	36584449	36585427	Astro_pvalue_1e-2_peak_113062	67	.	5.04723	6.73586	3.60031	195
chr17	36590327	36590840	Astro_pvalue_1e-2_peak_113064	66	.	4.83248	6.64852	3.52367	323
chr17	36638492	36638847	Astro_pvalue_1e-2_peak_113068	80	.	5.60808	8.03297	4.74100	69
chr17	36714307	36714592	Astro_pvalue_1e-2_peak_113072	66	.	4.83248	6.64852	3.52367	229
chr17	36831130	36831409	Astro_pvalue_1e-2_peak_113079	52	.	4.02707	5.25090	2.31704	207
chr17	36858349	36858877	Astro_pvalue_1e-2_peak_113081	59	.	4.54133	5.93590	2.91402	306
chr17	36886266	36886636	Astro_pvalue_1e-2_peak_113084	52	.	4.02707	5.25090	2.31704	218
chr17	36908131	36909170	Astro_pvalue_1e-2_peak_113088	58	.	4.49169	5.82547	2.81657	874
chr17	36955059	36956441	Astro_pvalue_1e-2_peak_113091a	123	.	7.97333	12.37950	8.58120	771
chr17	36955059	36956441	Astro_pvalue_1e-2_peak_113091b	94	.	6.52363	9.49394	6.02867	921
chr17	36967306	36967392	Astro_pvalue_1e-2_peak_113092	52	.	4.02707	5.25090	2.31704	43
chr17	36981240	36981809	Astro_pvalue_1e-2_peak_113093	52	.	4.02707	5.25090	2.31704	517
chr17	37009778	37010154	Astro_pvalue_1e-2_peak_113095	66	.	4.83248	6.64852	3.52367	24
chr17	37025516	37026427	Astro_pvalue_1e-2_peak_113096	82	.	5.87122	8.22773	4.90816	800
chr17	37042363	37042624	Astro_pvalue_1e-2_peak_113100	63	.	4.72404	6.36848	3.28934	189
chr17	37081759	37081933	Astro_pvalue_1e-2_peak_113103	52	.	4.02707	5.25090	2.31704	71
chr17	37123689	37124108	Astro_pvalue_1e-2_peak_113104	66	.	4.83248	6.64852	3.52367	44
chr17	37309998	37310914	Astro_pvalue_1e-2_peak_113111	54	.	4.32620	5.47526	2.51169	775
chr17	37350842	37350987	Astro_pvalue_1e-2_peak_113115	59	.	4.56656	5.99310	2.96334	72
chr17	37356049	37356646	Astro_pvalue_1e-2_peak_113118	57	.	4.44313	5.71997	2.72497	263
chr17	37376110	37376451	Astro_pvalue_1e-2_peak_113121	66	.	4.83248	6.64852	3.52367	28
chr17	37557552	37558173	Astro_pvalue_1e-2_peak_113123	66	.	4.83248	6.64852	3.52367	573
chr17	37558519	37558909	Astro_pvalue_1e-2_peak_113124	52	.	4.02707	5.25090	2.31704	347
chr17	37607159	37607248	Astro_pvalue_1e-2_peak_113126	52	.	4.02707	5.25090	2.31704	43
chr17	37607541	37607655	Astro_pvalue_1e-2_peak_113127	66	.	4.83248	6.64852	3.52367	68
chr17	37617611	37618264	Astro_pvalue_1e-2_peak_113128	66	.	4.83248	6.64852	3.52367	248
chr17	37788812	37789442	Astro_pvalue_1e-2_peak_113135a	78	.	5.64932	7.81219	4.54650	125
chr17	37788812	37789442	Astro_pvalue_1e-2_peak_113135b	92	.	6.38842	9.21565	5.78375	242
chr17	37843644	37844272	Astro_pvalue_1e-2_peak_113144	66	.	4.83248	6.64852	3.52367	531
chr17	37886588	37886968	Astro_pvalue_1e-2_peak_113146	66	.	4.83248	6.64852	3.52367	284
chr17	38083679	38084045	Astro_pvalue_1e-2_peak_113153	52	.	4.02707	5.25090	2.31704	258
chr17	38109065	38109659	Astro_pvalue_1e-2_peak_113154a	114	.	7.53476	11.49467	7.79703	129
chr17	38109065	38109659	Astro_pvalue_1e-2_peak_113154b	115	.	7.57263	11.56821	7.86133	340
chr17	38109065	38109659	Astro_pvalue_1e-2_peak_113154c	88	.	6.19579	8.83487	5.44494	534
chr17	38136792	38137223	Astro_pvalue_1e-2_peak_113159a	154	.	9.40165	15.48689	11.31817	71
chr17	38136792	38137223	Astro_pvalue_1e-2_peak_113159b	72	.	5.37237	7.27863	4.07685	228
chr17	38210661	38210896	Astro_pvalue_1e-2_peak_113161	52	.	4.02707	5.25090	2.31704	164
chr17	38219079	38219430	Astro_pvalue_1e-2_peak_113162	59	.	4.56656	5.99310	2.96334	109
chr17	38231341	38231856	Astro_pvalue_1e-2_peak_113166	57	.	4.46728	5.77213	2.77087	376
chr17	38255403	38255796	Astro_pvalue_1e-2_peak_113170	52	.	4.22450	5.22796	2.31704	181
chr17	38256879	38257082	Astro_pvalue_1e-2_peak_113171	54	.	4.33920	5.42121	2.46571	147
chr17	38269276	38269931	Astro_pvalue_1e-2_peak_113178	46	.	3.78444	4.66110	1.84876	391
chr17	38277700	38279171	Astro_pvalue_1e-2_peak_113179	57	.	4.44313	5.71997	2.72497	477
chr17	38296428	38297083	Astro_pvalue_1e-2_peak_113180	167	.	10.00539	16.72551	12.40252	72
chr17	38375028	38376160	Astro_pvalue_1e-2_peak_113183	78	.	5.54324	7.86473	4.59474	566
chr17	38380640	38381484	Astro_pvalue_1e-2_peak_113184	66	.	4.83248	6.64852	3.52367	601
chr17	38443650	38444125	Astro_pvalue_1e-2_peak_113186	66	.	4.83248	6.64852	3.52367	352
chr17	38474349	38474607	Astro_pvalue_1e-2_peak_113190	80	.	5.76826	8.05376	4.75977	106
chr17	38488467	38489096	Astro_pvalue_1e-2_peak_113196	43	.	3.66300	4.39923	1.62789	165
chr17	38574237	38574467	Astro_pvalue_1e-2_peak_113203	81	.	5.63790	8.11244	4.80792	159
chr17	38599667	38599802	Astro_pvalue_1e-2_peak_113205	63	.	4.69704	6.30170	3.23067	88
chr17	38689568	38689791	Astro_pvalue_1e-2_peak_113212	52	.	4.02707	5.25090	2.31704	172
chr17	38804392	38804672	Astro_pvalue_1e-2_peak_113218	66	.	4.83248	6.64852	3.52367	208
chr17	39844720	39845766	Astro_pvalue_1e-2_peak_113250	114	.	7.49727	11.42233	7.73222	904
chr17	39943030	39943316	Astro_pvalue_1e-2_peak_113257	88	.	6.12276	8.83110	5.44264	85
chr17	40021422	40021945	Astro_pvalue_1e-2_peak_113262	66	.	4.83248	6.64852	3.52367	336
chr17	40075257	40075827	Astro_pvalue_1e-2_peak_113265	90	.	6.29063	9.02020	5.60909	124
chr17	40118661	40118984	Astro_pvalue_1e-2_peak_113268	46	.	3.78444	4.66110	1.84876	49
chr17	40169249	40169914	Astro_pvalue_1e-2_peak_113272	59	.	4.56656	5.99310	2.96334	289
chr17	40306857	40307247	Astro_pvalue_1e-2_peak_113284	81	.	5.63790	8.11244	4.80792	277
chr17	40440432	40440701	Astro_pvalue_1e-2_peak_113294	49	.	3.91420	4.96371	2.10084	33
chr17	40540315	40540951	Astro_pvalue_1e-2_peak_113300	85	.	6.04392	8.54592	5.18936	155
chr17	40610706	40610975	Astro_pvalue_1e-2_peak_113304	81	.	5.63790	8.11244	4.80792	139
chr17	40671956	40672499	Astro_pvalue_1e-2_peak_113305	81	.	5.63790	8.11244	4.80792	425
chr17	40706398	40706928	Astro_pvalue_1e-2_peak_113307	52	.	4.02707	5.25090	2.31704	457
chr17	40713905	40714167	Astro_pvalue_1e-2_peak_113309	45	.	3.74308	4.56981	1.77158	195
chr17	40718815	40719244	Astro_pvalue_1e-2_peak_113310	46	.	3.78444	4.66110	1.84876	273
chr17	40761469	40761984	Astro_pvalue_1e-2_peak_113314	81	.	5.63790	8.11244	4.80792	122
chr17	40828984	40829247	Astro_pvalue_1e-2_peak_113319	106	.	7.10824	10.69650	7.09160	109
chr17	40896216	40896611	Astro_pvalue_1e-2_peak_113325	52	.	4.02707	5.25090	2.31704	240
chr17	40985243	40985547	Astro_pvalue_1e-2_peak_113334	52	.	4.02707	5.25090	2.31704	241
chr17	41116242	41116596	Astro_pvalue_1e-2_peak_113336	66	.	4.83248	6.64852	3.52367	299
chr17	41150179	41150724	Astro_pvalue_1e-2_peak_113338a	107	.	7.08606	10.78148	7.16697	91
chr17	41150179	41150724	Astro_pvalue_1e-2_peak_113338b	78	.	5.54324	7.86473	4.59474	263
chr17	41158757	41158885	Astro_pvalue_1e-2_peak_113339	52	.	4.02707	5.25090	2.31704	49
chr17	41277349	41277609	Astro_pvalue_1e-2_peak_113346	52	.	4.02707	5.25090	2.31704	142
chr17	41322168	41322472	Astro_pvalue_1e-2_peak_113349	50	.	3.93670	5.01899	2.14606	135
chr17	41322854	41323382	Astro_pvalue_1e-2_peak_113350	50	.	3.93670	5.01899	2.14606	180
chr17	41381786	41382504	Astro_pvalue_1e-2_peak_113351	81	.	5.63790	8.11244	4.80792	398
chr17	41399759	41401207	Astro_pvalue_1e-2_peak_113353	77	.	5.62035	7.75457	4.49639	1287
chr17	41437987	41439317	Astro_pvalue_1e-2_peak_113354	76	.	5.56328	7.64239	4.39741	608
chr17	41446213	41446722	Astro_pvalue_1e-2_peak_113357	45	.	3.74308	4.56981	1.77158	33
chr17	41465711	41466516	Astro_pvalue_1e-2_peak_113358a	95	.	6.55480	9.56030	6.08816	396
chr17	41465711	41466516	Astro_pvalue_1e-2_peak_113358b	108	.	7.21028	10.88283	7.25734	532
chr17	41561087	41561372	Astro_pvalue_1e-2_peak_113364	96	.	6.44331	9.63392	6.14980	66
chr17	41623257	41624187	Astro_pvalue_1e-2_peak_113366	52	.	4.02707	5.25090	2.31704	308
chr17	41984369	41985212	Astro_pvalue_1e-2_peak_113378	48	.	3.84823	4.80658	1.96960	244
chr17	42092325	42092434	Astro_pvalue_1e-2_peak_113382	52	.	4.02707	5.25090	2.31704	56
chr17	42147802	42148383	Astro_pvalue_1e-2_peak_113386	74	.	5.38752	7.48318	4.25681	273
chr17	42175080	42175183	Astro_pvalue_1e-2_peak_113388	52	.	4.02707	5.25090	2.31704	54
chr17	42188559	42188964	Astro_pvalue_1e-2_peak_113389	103	.	6.92681	10.39163	6.82109	65
chr17	42201025	42201460	Astro_pvalue_1e-2_peak_113392	107	.	7.08606	10.78148	7.16697	218
chr17	42263868	42264676	Astro_pvalue_1e-2_peak_113396	88	.	6.12276	8.83110	5.44264	370
chr17	42277377	42278013	Astro_pvalue_1e-2_peak_113400	77	.	5.47988	7.70589	4.45358	305
chr17	42287882	42288065	Astro_pvalue_1e-2_peak_113401	81	.	5.63790	8.11244	4.80792	131
chr17	42295935	42296242	Astro_pvalue_1e-2_peak_113402	45	.	3.80542	4.50517	1.71890	17
chr17	42385175	42386058	Astro_pvalue_1e-2_peak_113406	66	.	4.83248	6.64852	3.52367	728
chr17	42402017	42402458	Astro_pvalue_1e-2_peak_113407	52	.	4.02707	5.25090	2.31704	237
chr17	42422519	42422752	Astro_pvalue_1e-2_peak_113409	66	.	4.83248	6.64852	3.52367	169
chr17	42580572	42580875	Astro_pvalue_1e-2_peak_113415	52	.	4.02707	5.25090	2.31704	271
chr17	42634582	42634659	Astro_pvalue_1e-2_peak_113416	66	.	4.83248	6.64852	3.52367	37
chr17	42645877	42645951	Astro_pvalue_1e-2_peak_113417	52	.	4.02707	5.25090	2.31704	34
chr17	42767168	42767243	Astro_pvalue_1e-2_peak_113419	52	.	4.02707	5.25090	2.31704	37
chr17	42853182	42853370	Astro_pvalue_1e-2_peak_113421	51	.	4.00577	5.19473	2.29427	37
chr17	42976491	42977123	Astro_pvalue_1e-2_peak_113425	52	.	4.02707	5.25090	2.31704	330
chr17	42978370	42978541	Astro_pvalue_1e-2_peak_113426	47	.	3.80546	4.70840	1.88773	37
chr17	42994007	42994360	Astro_pvalue_1e-2_peak_113433	61	.	4.74440	6.17777	3.12403	271
chr17	43045685	43045938	Astro_pvalue_1e-2_peak_113435	66	.	4.83248	6.64852	3.52367	145
chr17	43128834	43129150	Astro_pvalue_1e-2_peak_113440	65	.	4.80692	6.58071	3.47254	73
chr17	43138122	43138764	Astro_pvalue_1e-2_peak_113442	152	.	9.28793	15.21271	11.07853	407
chr17	43170396	43170787	Astro_pvalue_1e-2_peak_113447	81	.	5.63790	8.11244	4.80792	50
chr17	43209950	43210073	Astro_pvalue_1e-2_peak_113453	44	.	3.70261	4.48264	1.69840	66
chr17	43210739	43210853	Astro_pvalue_1e-2_peak_113455	57	.	4.46728	5.77213	2.77087	66
chr17	43225595	43226313	Astro_pvalue_1e-2_peak_113459a	49	.	4.04624	4.93512	2.07890	182
chr17	43225595	43226313	Astro_pvalue_1e-2_peak_113459b	60	.	4.66364	6.04417	3.00954	354
chr17	43238565	43239546	Astro_pvalue_1e-2_peak_113461a	56	.	4.41924	5.66894	2.67998	318
chr17	43238565	43239546	Astro_pvalue_1e-2_peak_113461b	70	.	5.18365	7.02331	3.85396	526
chr17	43249865	43250168	Astro_pvalue_1e-2_peak_113463	52	.	4.02707	5.25090	2.31704	215
chr17	43275303	43275393	Astro_pvalue_1e-2_peak_113466	52	.	4.02707	5.25090	2.31704	44
chr17	43368680	43368760	Astro_pvalue_1e-2_peak_113468	49	.	3.89196	4.90993	2.05496	36
chr17	43393891	43394786	Astro_pvalue_1e-2_peak_113470a	72	.	5.34616	7.22996	4.03410	373
chr17	43662126	43662450	Astro_pvalue_1e-2_peak_113481	66	.	4.83248	6.64852	3.52367	50
chr17	43892296	43892468	Astro_pvalue_1e-2_peak_113487	52	.	4.02707	5.25090	2.31704	106
chr17	43971482	43972245	Astro_pvalue_1e-2_peak_113490	92	.	6.42169	9.28323	5.84225	405
chr17	44018358	44018474	Astro_pvalue_1e-2_peak_113493	45	.	3.74308	4.56981	1.77158	57
chr17	44019694	44019986	Astro_pvalue_1e-2_peak_113494	67	.	5.04723	6.73586	3.60031	61
chr17	44026530	44026735	Astro_pvalue_1e-2_peak_113496	80	.	5.60808	8.03297	4.74100	127
chr17	44081330	44081669	Astro_pvalue_1e-2_peak_113501	66	.	4.83248	6.64852	3.52367	280
chr17	44270013	44271580	Astro_pvalue_1e-2_peak_113510a	58	.	4.56647	5.88525	2.86976	192
chr17	44270013	44271580	Astro_pvalue_1e-2_peak_113510b	58	.	4.56647	5.88525	2.86976	658
chr17	44270013	44271580	Astro_pvalue_1e-2_peak_113510c	59	.	4.58558	5.91635	2.89784	862
chr17	44270013	44271580	Astro_pvalue_1e-2_peak_113510d	92	.	6.25284	9.21872	5.78585	1412
chr17	44302446	44302947	Astro_pvalue_1e-2_peak_113512	96	.	6.44331	9.63392	6.14980	433
chr17	44343872	44344747	Astro_pvalue_1e-2_peak_113513a	70	.	5.18365	7.02331	3.85396	302
chr17	44343872	44344747	Astro_pvalue_1e-2_peak_113513b	82	.	5.86081	8.24779	4.92617	497
chr17	44909289	44910022	Astro_pvalue_1e-2_peak_113525	51	.	4.00577	5.19473	2.29427	666
chr17	45000264	45000595	Astro_pvalue_1e-2_peak_113532	52	.	4.02707	5.25090	2.31704	58
chr17	45177358	45177910	Astro_pvalue_1e-2_peak_113536	52	.	4.02707	5.25090	2.31704	385
chr17	45212942	45213246	Astro_pvalue_1e-2_peak_113537	133	.	8.36120	13.34394	9.43112	158
chr17	45213883	45214654	Astro_pvalue_1e-2_peak_113538a	67	.	5.09749	6.78128	3.64148	114
chr17	45213883	45214654	Astro_pvalue_1e-2_peak_113538b	75	.	5.50425	7.58169	4.34472	467
chr17	45213883	45214654	Astro_pvalue_1e-2_peak_113538c	99	.	6.69752	9.97050	6.44816	724
chr17	45219263	45219425	Astro_pvalue_1e-2_peak_113540	89	.	6.19195	8.99500	5.58692	47
chr17	45221288	45221362	Astro_pvalue_1e-2_peak_113541	52	.	4.02707	5.25090	2.31704	33
chr17	45234328	45234494	Astro_pvalue_1e-2_peak_113544	112	.	7.24873	11.20626	7.54264	46
chr17	45266260	45266963	Astro_pvalue_1e-2_peak_113546	233	.	12.82224	23.30929	18.10277	363
chr17	45569779	45570101	Astro_pvalue_1e-2_peak_113550	52	.	4.02707	5.25090	2.31704	250
chr17	45608427	45608645	Astro_pvalue_1e-2_peak_113551	66	.	4.83248	6.64852	3.52367	136
chr17	45726815	45727317	Astro_pvalue_1e-2_peak_113555a	86	.	6.10376	8.65869	5.28923	162
chr17	45726815	45727317	Astro_pvalue_1e-2_peak_113555b	99	.	6.74855	9.92096	6.40435	288
chr17	45727895	45728145	Astro_pvalue_1e-2_peak_113556	48	.	4.00962	4.86629	2.01931	51
chr17	45771729	45772445	Astro_pvalue_1e-2_peak_113559	51	.	4.00577	5.19473	2.29427	229
chr17	45908881	45909140	Astro_pvalue_1e-2_peak_113567	52	.	4.02707	5.25090	2.31704	32
chr17	45973169	45974013	Astro_pvalue_1e-2_peak_113570	128	.	8.05852	12.80237	8.95476	155
chr17	45982364	45983150	Astro_pvalue_1e-2_peak_113571	74	.	5.35742	7.41268	4.19627	320
chr17	46018692	46019017	Astro_pvalue_1e-2_peak_113573	96	.	6.44331	9.63392	6.14980	199
chr17	46048163	46048651	Astro_pvalue_1e-2_peak_113575a	97	.	6.66469	9.79542	6.29394	59
chr17	46048163	46048651	Astro_pvalue_1e-2_peak_113575b	142	.	8.88626	14.28590	10.26242	160
chr17	46064827	46065140	Astro_pvalue_1e-2_peak_113577	52	.	4.02707	5.25090	2.31704	266
chr17	46100798	46101464	Astro_pvalue_1e-2_peak_113579	66	.	5.02080	6.68179	3.55253	612
chr17	46102389	46102768	Astro_pvalue_1e-2_peak_113581	52	.	4.21526	5.25383	2.31782	174
chr17	46107820	46107903	Astro_pvalue_1e-2_peak_113582	52	.	4.02707	5.25090	2.31704	42
chr17	46125156	46126185	Astro_pvalue_1e-2_peak_113585a	113	.	7.37191	11.35771	7.67358	407
chr17	46125156	46126185	Astro_pvalue_1e-2_peak_113585b	85	.	6.00853	8.59772	5.23674	905
chr17	46608149	46608243	Astro_pvalue_1e-2_peak_113593	52	.	4.02707	5.25090	2.31704	49
chr17	46908126	46908560	Astro_pvalue_1e-2_peak_113599	111	.	7.21038	11.10345	7.45212	249
chr17	46969495	46970228	Astro_pvalue_1e-2_peak_113601a	91	.	6.35548	9.14931	5.72421	321
chr17	46969495	46970228	Astro_pvalue_1e-2_peak_113601b	78	.	5.67859	7.87088	4.59870	551
chr17	46985640	46986194	Astro_pvalue_1e-2_peak_113602	66	.	4.83248	6.64852	3.52367	69
chr17	47140981	47141746	Astro_pvalue_1e-2_peak_113608	52	.	4.02707	5.25090	2.31704	164
chr17	47269487	47270546	Astro_pvalue_1e-2_peak_113611	88	.	6.19579	8.83487	5.44494	412
chr17	47308124	47308357	Astro_pvalue_1e-2_peak_113612	52	.	4.02707	5.25090	2.31704	135
chr17	47439051	47439791	Astro_pvalue_1e-2_peak_113613	93	.	6.33513	9.34982	5.90194	560
chr17	47492271	47492581	Astro_pvalue_1e-2_peak_113615	81	.	5.63790	8.11244	4.80792	79
chr17	47592592	47593137	Astro_pvalue_1e-2_peak_113618	61	.	4.64396	6.17345	3.12061	351
chr17	47653656	47654225	Astro_pvalue_1e-2_peak_113621	41	.	3.54912	4.16884	1.43194	353
chr17	47754731	47755746	Astro_pvalue_1e-2_peak_113629a	48	.	3.99016	4.83094	1.99111	222
chr17	47754731	47755746	Astro_pvalue_1e-2_peak_113629b	84	.	5.98524	8.43663	5.09216	847
chr17	47785080	47785731	Astro_pvalue_1e-2_peak_113633	78	.	5.54324	7.86473	4.59474	308
chr17	47807630	47807861	Astro_pvalue_1e-2_peak_113635	52	.	4.02707	5.25090	2.31704	68
chr17	47841278	47841885	Astro_pvalue_1e-2_peak_113638	94	.	6.52363	9.49394	6.02867	301
chr17	47865918	47866798	Astro_pvalue_1e-2_peak_113641a	52	.	4.21526	5.25383	2.31782	80
chr17	47865918	47866798	Astro_pvalue_1e-2_peak_113641b	92	.	6.38842	9.21565	5.78375	553
chr17	47865918	47866798	Astro_pvalue_1e-2_peak_113641c	65	.	4.96877	6.57675	3.47134	712
chr17	47978285	47978401	Astro_pvalue_1e-2_peak_113642	52	.	4.02707	5.25090	2.31704	43
chr17	48172303	48172812	Astro_pvalue_1e-2_peak_113649	55	.	4.37222	5.57009	2.59376	288
chr17	48179655	48179777	Astro_pvalue_1e-2_peak_113652	63	.	4.69704	6.30170	3.23067	60
chr17	48228294	48228662	Astro_pvalue_1e-2_peak_113657	53	.	4.31965	5.38798	2.43485	190
chr17	48229293	48229468	Astro_pvalue_1e-2_peak_113658	44	.	3.75328	4.41611	1.64304	37
chr17	48255427	48255616	Astro_pvalue_1e-2_peak_113660	81	.	5.63790	8.11244	4.80792	50
chr17	48277530	48277778	Astro_pvalue_1e-2_peak_113664	52	.	4.02707	5.25090	2.31704	156
chr17	48423367	48423520	Astro_pvalue_1e-2_peak_113671	66	.	4.83248	6.64852	3.52367	68
chr17	48440994	48441390	Astro_pvalue_1e-2_peak_113674	108	.	7.12702	10.88573	7.25975	153
chr17	48474692	48474984	Astro_pvalue_1e-2_peak_113676	52	.	4.02707	5.25090	2.31704	233
chr17	48503499	48503674	Astro_pvalue_1e-2_peak_113678	66	.	4.83248	6.64852	3.52367	110
chr17	48555831	48556465	Astro_pvalue_1e-2_peak_113680	66	.	5.02080	6.68179	3.55253	379
chr17	48624274	48624626	Astro_pvalue_1e-2_peak_113686a	110	.	7.32601	11.08074	7.43089	162
chr17	48624274	48624626	Astro_pvalue_1e-2_peak_113686b	72	.	5.26910	7.21123	4.01906	296
chr17	48637839	48638133	Astro_pvalue_1e-2_peak_113689	59	.	4.56656	5.99310	2.96334	130
chr17	48785093	48785519	Astro_pvalue_1e-2_peak_113705	66	.	4.83248	6.64852	3.52367	229
chr17	48796602	48797245	Astro_pvalue_1e-2_peak_113706a	78	.	5.54324	7.86473	4.59474	281
chr17	48796602	48797245	Astro_pvalue_1e-2_peak_113706b	108	.	7.12702	10.88573	7.25975	369
chr17	48938356	48938637	Astro_pvalue_1e-2_peak_113712	52	.	4.19375	5.21198	2.30808	216
chr17	48943027	48944286	Astro_pvalue_1e-2_peak_113713a	68	.	4.96352	6.89540	3.74256	724
chr17	48943027	48944286	Astro_pvalue_1e-2_peak_113713b	100	.	6.42928	10.08252	6.54748	836
chr17	48944854	48945047	Astro_pvalue_1e-2_peak_113714	59	.	4.48341	5.92282	2.90372	116
chr17	48982013	48982335	Astro_pvalue_1e-2_peak_113716	65	.	4.80692	6.58071	3.47254	240
chr17	48997110	48997478	Astro_pvalue_1e-2_peak_113718	101	.	6.84978	10.11438	6.57618	61
chr17	49008409	49008725	Astro_pvalue_1e-2_peak_113720	76	.	5.59167	7.69798	4.44705	187
chr17	49027412	49027978	Astro_pvalue_1e-2_peak_113727	43	.	3.66300	4.39923	1.62789	496
chr17	49112521	49113096	Astro_pvalue_1e-2_peak_113733	52	.	4.02707	5.25090	2.31704	530
chr17	49123896	49124400	Astro_pvalue_1e-2_peak_113736	94	.	6.48929	9.42233	5.96579	391
chr17	49197403	49197923	Astro_pvalue_1e-2_peak_113737	52	.	4.26206	5.29078	2.35137	404
chr17	49198165	49198793	Astro_pvalue_1e-2_peak_113738	99	.	6.66788	9.91941	6.40416	193
chr17	49199232	49199311	Astro_pvalue_1e-2_peak_113739	41	.	3.62100	4.19502	1.45637	39
chr17	49230307	49231223	Astro_pvalue_1e-2_peak_113742	80	.	5.76826	8.05376	4.75977	454
chr17	49243516	49244197	Astro_pvalue_1e-2_peak_113743	63	.	4.69704	6.30170	3.23067	239
chr17	49337099	49338028	Astro_pvalue_1e-2_peak_113747a	141	.	8.77311	14.11108	10.10882	508
chr17	49337099	49338028	Astro_pvalue_1e-2_peak_113747b	73	.	5.42557	7.37831	4.16478	757
chr17	49399944	49400070	Astro_pvalue_1e-2_peak_113749	52	.	4.02707	5.25090	2.31704	75
chr17	49423991	49424359	Astro_pvalue_1e-2_peak_113752	52	.	4.02707	5.25090	2.31704	45
chr17	49427673	49427894	Astro_pvalue_1e-2_peak_113753	51	.	4.00577	5.19473	2.29427	102
chr17	49449150	49449696	Astro_pvalue_1e-2_peak_113757	59	.	4.56656	5.99310	2.96334	163
chr17	49556829	49556993	Astro_pvalue_1e-2_peak_113761	52	.	4.02707	5.25090	2.31704	44
chr17	49689076	49689167	Astro_pvalue_1e-2_peak_113764	52	.	4.02707	5.25090	2.31704	45
chr17	49823913	49824146	Astro_pvalue_1e-2_peak_113773	52	.	4.02707	5.25090	2.31704	112
chr17	49841871	49842060	Astro_pvalue_1e-2_peak_113774	78	.	5.54324	7.86473	4.59474	54
chr17	50142575	50143223	Astro_pvalue_1e-2_peak_113797	52	.	4.02707	5.25090	2.31704	212
chr17	50461051	50461147	Astro_pvalue_1e-2_peak_113809	50	.	3.93670	5.01899	2.14606	44
chr17	50467186	50467294	Astro_pvalue_1e-2_peak_113810	66	.	4.83248	6.64852	3.52367	48
chr17	50519536	50519806	Astro_pvalue_1e-2_peak_113814	52	.	4.02707	5.25090	2.31704	203
chr17	50552680	50552798	Astro_pvalue_1e-2_peak_113819	50	.	3.95946	5.07586	2.19485	62
chr17	50807057	50807429	Astro_pvalue_1e-2_peak_113834	52	.	4.02707	5.25090	2.31704	51
chr17	50849112	50849201	Astro_pvalue_1e-2_peak_113840	52	.	4.02707	5.25090	2.31704	44
chr17	51453749	51453872	Astro_pvalue_1e-2_peak_113864	52	.	4.02707	5.25090	2.31704	60
chr17	51745198	51745347	Astro_pvalue_1e-2_peak_113884	52	.	4.02707	5.25090	2.31704	34
chr17	52978093	52978272	Astro_pvalue_1e-2_peak_113945	55	.	4.37222	5.57009	2.59376	126
chr17	52980766	52980927	Astro_pvalue_1e-2_peak_113946	43	.	3.66300	4.39923	1.62789	52
chr17	52997605	52997813	Astro_pvalue_1e-2_peak_113947	52	.	4.02707	5.25090	2.31704	140
chr17	53045628	53046229	Astro_pvalue_1e-2_peak_113954	92	.	6.42169	9.28323	5.84225	427
chr17	53315487	53316281	Astro_pvalue_1e-2_peak_113969a	97	.	6.65026	9.73652	6.24028	311
chr17	53315487	53316281	Astro_pvalue_1e-2_peak_113969b	59	.	4.65518	5.97795	2.95116	407
chr17	53342011	53342383	Astro_pvalue_1e-2_peak_113970	87	.	6.13413	8.71645	5.34052	273
chr17	53350702	53351508	Astro_pvalue_1e-2_peak_113972a	75	.	5.50425	7.58169	4.34472	323
chr17	53350702	53351508	Astro_pvalue_1e-2_peak_113972b	75	.	5.50425	7.58169	4.34472	665
chr17	53373271	53373349	Astro_pvalue_1e-2_peak_113976	52	.	4.02707	5.25090	2.31704	42
chr17	53499098	53499586	Astro_pvalue_1e-2_peak_113986a	105	.	7.00905	10.51782	6.93264	282
chr17	53499098	53499586	Astro_pvalue_1e-2_peak_113986b	105	.	7.00905	10.51782	6.93264	430
chr17	53802709	53803123	Astro_pvalue_1e-2_peak_114003	64	.	4.91780	6.47559	3.38231	264
chr17	53809134	53809657	Astro_pvalue_1e-2_peak_114005	55	.	4.37222	5.57009	2.59376	411
chr17	53828203	53828587	Astro_pvalue_1e-2_peak_114007	148	.	9.13306	14.81709	10.73242	142
chr17	53861364	53861574	Astro_pvalue_1e-2_peak_114012	62	.	4.67035	6.23671	3.17560	129
chr17	53922778	53922898	Astro_pvalue_1e-2_peak_114016	52	.	4.02707	5.25090	2.31704	41
chr17	54230393	54230966	Astro_pvalue_1e-2_peak_114028	58	.	4.49169	5.82547	2.81657	384
chr17	54231284	54231572	Astro_pvalue_1e-2_peak_114029	46	.	3.78444	4.66110	1.84876	254
chr17	54249946	54250245	Astro_pvalue_1e-2_peak_114030	49	.	3.91420	4.96371	2.10084	145
chr17	54368979	54369066	Astro_pvalue_1e-2_peak_114040	51	.	3.98248	5.13441	2.24270	40
chr17	54525887	54526010	Astro_pvalue_1e-2_peak_114047	52	.	4.02707	5.25090	2.31704	64
chr17	54670577	54671673	Astro_pvalue_1e-2_peak_114059a	62	.	4.68799	6.24447	3.18152	114
chr17	54670577	54671673	Astro_pvalue_1e-2_peak_114059b	61	.	4.65261	6.18857	3.13392	258
chr17	54670577	54671673	Astro_pvalue_1e-2_peak_114059c	72	.	5.16956	7.22199	4.02829	633
chr17	54871033	54871323	Astro_pvalue_1e-2_peak_114071	52	.	4.02707	5.25090	2.31704	224
chr17	54910537	54910728	Astro_pvalue_1e-2_peak_114073	44	.	3.75328	4.41611	1.64304	114
chr17	54911062	54911662	Astro_pvalue_1e-2_peak_114074	156	.	9.34056	15.62690	11.43989	402
chr17	54990804	54991907	Astro_pvalue_1e-2_peak_114079	64	.	4.89271	6.42638	3.33999	741
chr17	55038392	55038630	Astro_pvalue_1e-2_peak_114081	66	.	4.83248	6.64852	3.52367	58
chr17	55055178	55055768	Astro_pvalue_1e-2_peak_114082a	58	.	4.49169	5.82547	2.81657	278
chr17	55055178	55055768	Astro_pvalue_1e-2_peak_114082b	84	.	5.95637	8.45435	5.10821	417
chr17	55162366	55162798	Astro_pvalue_1e-2_peak_114086	82	.	5.89932	8.27880	4.95289	136
chr17	55333560	55334055	Astro_pvalue_1e-2_peak_114099	100	.	6.81570	10.04886	6.51735	438
chr17	55349202	55349561	Astro_pvalue_1e-2_peak_114101	52	.	4.02707	5.25090	2.31704	303
chr17	55363565	55364031	Astro_pvalue_1e-2_peak_114104	42	.	3.58629	4.24258	1.49549	327
chr17	55433999	55434982	Astro_pvalue_1e-2_peak_114108	59	.	4.54133	5.93590	2.91402	484
chr17	55474221	55475188	Astro_pvalue_1e-2_peak_114111	80	.	5.60808	8.03297	4.74100	742
chr17	55483902	55484300	Astro_pvalue_1e-2_peak_114112a	86	.	6.05510	8.67509	5.30407	112
chr17	55483902	55484300	Astro_pvalue_1e-2_peak_114112b	85	.	6.02183	8.59982	5.23759	267
chr17	55517919	55518540	Astro_pvalue_1e-2_peak_114116	52	.	4.02707	5.25090	2.31704	561
chr17	55615158	55615457	Astro_pvalue_1e-2_peak_114129	66	.	4.83248	6.64852	3.52367	68
chr17	55628183	55628442	Astro_pvalue_1e-2_peak_114131	41	.	3.54912	4.16884	1.43194	206
chr17	55629627	55630030	Astro_pvalue_1e-2_peak_114132	52	.	4.23699	5.29645	2.35493	63
chr17	55632299	55632634	Astro_pvalue_1e-2_peak_114133	52	.	4.21526	5.25383	2.31782	220
chr17	55639567	55639926	Astro_pvalue_1e-2_peak_114135	81	.	5.63790	8.11244	4.80792	290
chr17	55648284	55648641	Astro_pvalue_1e-2_peak_114136	52	.	4.02707	5.25090	2.31704	232
chr17	55655195	55655362	Astro_pvalue_1e-2_peak_114138	52	.	4.02707	5.25090	2.31704	60
chr17	55663045	55663282	Astro_pvalue_1e-2_peak_114139	52	.	4.02707	5.25090	2.31704	205
chr17	55673561	55673649	Astro_pvalue_1e-2_peak_114140	52	.	4.02707	5.25090	2.31704	46
chr17	55740126	55740772	Astro_pvalue_1e-2_peak_114149a	53	.	4.30028	5.35518	2.40679	192
chr17	55740126	55740772	Astro_pvalue_1e-2_peak_114149b	88	.	6.14326	8.82881	5.44135	319
chr17	55740126	55740772	Astro_pvalue_1e-2_peak_114149c	126	.	7.95058	12.61306	8.78544	445
chr17	55749401	55749573	Astro_pvalue_1e-2_peak_114151	78	.	5.54324	7.86473	4.59474	60
chr17	55752314	55752589	Astro_pvalue_1e-2_peak_114152	77	.	5.51138	7.78420	4.52309	72
chr17	55927245	55927734	Astro_pvalue_1e-2_peak_114157	65	.	4.77897	6.50788	3.41064	319
chr17	55951745	55952063	Astro_pvalue_1e-2_peak_114163	65	.	4.80692	6.58071	3.47254	259
chr17	55952818	55952956	Astro_pvalue_1e-2_peak_114164	66	.	4.83248	6.64852	3.52367	82
chr17	55958670	55959174	Astro_pvalue_1e-2_peak_114165	52	.	4.02707	5.25090	2.31704	458
chr17	55969686	55970128	Astro_pvalue_1e-2_peak_114168	54	.	4.32620	5.47526	2.51169	375
chr17	55970424	55970929	Astro_pvalue_1e-2_peak_114169	68	.	5.10093	6.84728	3.69834	65
chr17	55980636	55980817	Astro_pvalue_1e-2_peak_114172	57	.	4.46728	5.77213	2.77087	91
chr17	55989317	55989836	Astro_pvalue_1e-2_peak_114173	51	.	4.00577	5.19473	2.29427	266
chr17	55999021	55999190	Astro_pvalue_1e-2_peak_114174	51	.	4.00577	5.19473	2.29427	34
chr17	56012871	56013736	Astro_pvalue_1e-2_peak_114179a	110	.	7.31529	11.07746	7.42883	334
chr17	56012871	56013736	Astro_pvalue_1e-2_peak_114179b	71	.	5.29451	7.13485	3.95221	536
chr17	56031865	56032398	Astro_pvalue_1e-2_peak_114182	47	.	3.82673	4.75687	1.92880	147
chr17	56064579	56064807	Astro_pvalue_1e-2_peak_114184	50	.	3.93670	5.01899	2.14606	166
chr17	56065834	56065924	Astro_pvalue_1e-2_peak_114186	75	.	5.41796	7.55548	4.32101	41
chr17	56084531	56085465	Astro_pvalue_1e-2_peak_114188	66	.	4.83248	6.64852	3.52367	259
chr17	56160398	56160801	Astro_pvalue_1e-2_peak_114190a	89	.	6.19195	8.99500	5.58692	247
chr17	56160398	56160801	Astro_pvalue_1e-2_peak_114190b	119	.	7.69645	11.91673	8.17022	354
chr17	56296401	56296847	Astro_pvalue_1e-2_peak_114193	66	.	4.83248	6.64852	3.52367	231
chr17	56429405	56429961	Astro_pvalue_1e-2_peak_114201	52	.	4.02707	5.25090	2.31704	312
chr17	56454434	56455000	Astro_pvalue_1e-2_peak_114202	51	.	3.98248	5.13441	2.24270	507
chr17	56458561	56458877	Astro_pvalue_1e-2_peak_114203	77	.	5.47988	7.70589	4.45358	184
chr17	56495056	56495142	Astro_pvalue_1e-2_peak_114205	52	.	4.02707	5.25090	2.31704	45
chr17	56595084	56595774	Astro_pvalue_1e-2_peak_114208a	65	.	4.85411	6.50868	3.41081	55
chr17	56595084	56595774	Astro_pvalue_1e-2_peak_114208b	65	.	4.85411	6.50868	3.41081	295
chr17	56596097	56596268	Astro_pvalue_1e-2_peak_114209	45	.	3.80538	4.55136	1.75827	123
chr17	56709055	56709513	Astro_pvalue_1e-2_peak_114213	74	.	5.38752	7.48318	4.25681	134
chr17	56736474	56737079	Astro_pvalue_1e-2_peak_114215	66	.	4.83248	6.64852	3.52367	154
chr17	57183722	57184459	Astro_pvalue_1e-2_peak_114225	77	.	5.47988	7.70589	4.45358	458
chr17	57231900	57233086	Astro_pvalue_1e-2_peak_114226	109	.	7.24494	10.94675	7.31301	771
chr17	57243438	57243707	Astro_pvalue_1e-2_peak_114227	66	.	4.83248	6.64852	3.52367	132
chr17	57297766	57298645	Astro_pvalue_1e-2_peak_114230	106	.	7.04556	10.68009	7.07793	56
chr17	57408871	57409254	Astro_pvalue_1e-2_peak_114233a	57	.	4.46728	5.77213	2.77087	86
chr17	57408871	57409254	Astro_pvalue_1e-2_peak_114233b	128	.	8.19001	12.84796	8.99391	179
chr17	57642887	57643119	Astro_pvalue_1e-2_peak_114244	52	.	4.02707	5.25090	2.31704	150
chr17	57696436	57697236	Astro_pvalue_1e-2_peak_114246	56	.	4.41924	5.66894	2.67998	283
chr17	57784645	57785314	Astro_pvalue_1e-2_peak_114247a	61	.	4.64396	6.17345	3.12061	214
chr17	57784645	57785314	Astro_pvalue_1e-2_peak_114247b	120	.	7.73994	12.02109	8.26395	350
chr17	57969908	57970750	Astro_pvalue_1e-2_peak_114256	52	.	4.02707	5.25090	2.31704	652
chr17	58155739	58156794	Astro_pvalue_1e-2_peak_114261	52	.	4.02707	5.25090	2.31704	389
chr17	58469460	58469986	Astro_pvalue_1e-2_peak_114277a	134	.	8.47398	13.41658	9.49542	61
chr17	58469460	58469986	Astro_pvalue_1e-2_peak_114277b	104	.	7.02543	10.45915	6.88214	168
chr17	58498763	58498856	Astro_pvalue_1e-2_peak_114280	52	.	4.02707	5.25090	2.31704	48
chr17	58602949	58603912	Astro_pvalue_1e-2_peak_114286	77	.	5.62035	7.75457	4.49639	448
chr17	58677005	58678317	Astro_pvalue_1e-2_peak_114290	89	.	6.25869	8.95735	5.55401	498
chr17	58754687	58755350	Astro_pvalue_1e-2_peak_114292a	114	.	7.49727	11.42233	7.73222	113
chr17	58754687	58755350	Astro_pvalue_1e-2_peak_114292b	62	.	4.79485	6.23798	3.17560	414
chr17	59286470	59287223	Astro_pvalue_1e-2_peak_114302	47	.	3.82673	4.75687	1.92880	639
chr17	59390974	59391132	Astro_pvalue_1e-2_peak_114307	47	.	3.80546	4.70840	1.88773	120
chr17	59391684	59392139	Astro_pvalue_1e-2_peak_114308	47	.	3.82673	4.75687	1.92880	264
chr17	59399481	59400392	Astro_pvalue_1e-2_peak_114309	52	.	4.19375	5.21198	2.30808	503
chr17	59476958	59477551	Astro_pvalue_1e-2_peak_114319	41	.	3.54912	4.16884	1.43194	40
chr17	59489472	59490047	Astro_pvalue_1e-2_peak_114322	53	.	4.31965	5.38798	2.43485	504
chr17	59494087	59494568	Astro_pvalue_1e-2_peak_114323	65	.	4.96877	6.57675	3.47134	349
chr17	59940683	59941148	Astro_pvalue_1e-2_peak_114331	91	.	6.26272	9.16759	5.74062	285
chr17	60143087	60143557	Astro_pvalue_1e-2_peak_114339a	88	.	6.19579	8.83487	5.44494	70
chr17	60143087	60143557	Astro_pvalue_1e-2_peak_114339b	190	.	11.01473	19.01405	14.39097	301
chr17	60555237	60556736	Astro_pvalue_1e-2_peak_114348a	65	.	4.96877	6.57675	3.47134	593
chr17	60555237	60556736	Astro_pvalue_1e-2_peak_114348b	65	.	4.96877	6.57675	3.47134	735
chr17	60555237	60556736	Astro_pvalue_1e-2_peak_114348c	106	.	7.09824	10.60580	7.01187	820
chr17	60752304	60753030	Astro_pvalue_1e-2_peak_114359	62	.	4.67035	6.23671	3.17560	535
chr17	60759366	60759530	Astro_pvalue_1e-2_peak_114361	52	.	4.02707	5.25090	2.31704	124
chr17	60781310	60781435	Astro_pvalue_1e-2_peak_114365	112	.	7.24873	11.20626	7.54264	62
chr17	61043186	61044066	Astro_pvalue_1e-2_peak_114369a	48	.	3.99016	4.83094	1.99111	317
chr17	61043186	61044066	Astro_pvalue_1e-2_peak_114369b	71	.	5.32021	7.18204	3.99368	706
chr17	61627382	61627960	Astro_pvalue_1e-2_peak_114382	141	.	8.77311	14.11108	10.10882	234
chr17	61699211	61699831	Astro_pvalue_1e-2_peak_114386a	63	.	4.87092	6.39016	3.30723	149
chr17	61699211	61699831	Astro_pvalue_1e-2_peak_114386b	99	.	6.66788	9.91941	6.40416	313
chr17	61699211	61699831	Astro_pvalue_1e-2_peak_114386c	86	.	6.03500	8.64284	5.27589	479
chr17	61818942	61819456	Astro_pvalue_1e-2_peak_114392	66	.	4.83248	6.64852	3.52367	343
chr17	61850955	61851716	Astro_pvalue_1e-2_peak_114395a	74	.	5.47983	7.48129	4.25626	44
chr17	61850955	61851716	Astro_pvalue_1e-2_peak_114395b	101	.	6.84978	10.11438	6.57618	187
chr17	61850955	61851716	Astro_pvalue_1e-2_peak_114395c	74	.	5.47983	7.48129	4.25626	343
chr17	61904446	61905128	Astro_pvalue_1e-2_peak_114396a	86	.	6.05510	8.67509	5.30407	82
chr17	61904446	61905128	Astro_pvalue_1e-2_peak_114396b	71	.	5.24031	7.14717	3.96211	328
chr17	61904446	61905128	Astro_pvalue_1e-2_peak_114396c	70	.	5.21182	7.08455	3.90799	622
chr17	61919858	61920581	Astro_pvalue_1e-2_peak_114398a	63	.	4.77885	6.38860	3.30673	182
chr17	61919858	61920581	Astro_pvalue_1e-2_peak_114398b	85	.	5.86354	8.58133	5.22222	285
chr17	61919858	61920581	Astro_pvalue_1e-2_peak_114398c	63	.	4.77885	6.38860	3.30673	482
chr17	61919858	61920581	Astro_pvalue_1e-2_peak_114398d	85	.	5.84081	8.54458	5.18936	594
chr17	61926326	61926668	Astro_pvalue_1e-2_peak_114399	50	.	3.93670	5.01899	2.14606	275
chr17	62207463	62207813	Astro_pvalue_1e-2_peak_114413	120	.	7.75444	12.03888	8.27808	185
chr17	62222915	62223470	Astro_pvalue_1e-2_peak_114414	115	.	7.57263	11.56821	7.86133	337
chr17	62340268	62340974	Astro_pvalue_1e-2_peak_114421	66	.	4.83248	6.64852	3.52367	456
chr17	62501528	62501676	Astro_pvalue_1e-2_peak_114423	83	.	5.95632	8.38323	5.04485	93
chr17	62502417	62503099	Astro_pvalue_1e-2_peak_114424	96	.	6.58631	9.61817	6.13907	125
chr17	62658117	62658658	Astro_pvalue_1e-2_peak_114426	63	.	4.69704	6.30170	3.23067	378
chr17	62731414	62731491	Astro_pvalue_1e-2_peak_114429	52	.	4.02707	5.25090	2.31704	42
chr17	62736860	62737534	Astro_pvalue_1e-2_peak_114430	52	.	4.02707	5.25090	2.31704	514
chr17	62773047	62773416	Astro_pvalue_1e-2_peak_114432	43	.	3.62424	4.31930	1.56043	137
chr17	62774114	62775088	Astro_pvalue_1e-2_peak_114434	42	.	3.58629	4.24258	1.49549	713
chr17	62915399	62916267	Astro_pvalue_1e-2_peak_114437	84	.	5.95637	8.45435	5.10821	287
chr17	62971518	62972120	Astro_pvalue_1e-2_peak_114438a	60	.	4.59207	6.05171	3.01510	200
chr17	62971518	62972120	Astro_pvalue_1e-2_peak_114438b	88	.	6.12276	8.83110	5.44264	336
chr17	62980956	62981543	Astro_pvalue_1e-2_peak_114439	58	.	4.49169	5.82547	2.81657	187
chr17	62984763	62985385	Astro_pvalue_1e-2_peak_114440	57	.	4.46728	5.77213	2.77087	52
chr17	63051997	63052114	Astro_pvalue_1e-2_peak_114444	45	.	3.85902	4.59799	1.79727	65
chr17	63052371	63053129	Astro_pvalue_1e-2_peak_114445	80	.	5.78853	8.07883	4.78179	540
chr17	63070742	63071385	Astro_pvalue_1e-2_peak_114446	52	.	4.02707	5.25090	2.31704	319
chr17	63102404	63103177	Astro_pvalue_1e-2_peak_114451	111	.	7.36540	11.16560	7.50755	402
chr17	63204968	63205216	Astro_pvalue_1e-2_peak_114459	52	.	4.02707	5.25090	2.31704	214
chr17	63290475	63290570	Astro_pvalue_1e-2_peak_114463	52	.	4.02707	5.25090	2.31704	44
chr17	63342317	63342568	Astro_pvalue_1e-2_peak_114467	66	.	4.83248	6.64852	3.52367	195
chr17	63352831	63353036	Astro_pvalue_1e-2_peak_114468	66	.	4.83248	6.64852	3.52367	56
chr17	63494824	63495531	Astro_pvalue_1e-2_peak_114476	65	.	4.77897	6.50788	3.41064	49
chr17	63535147	63535892	Astro_pvalue_1e-2_peak_114479	51	.	4.00577	5.19473	2.29427	351
chr17	63557249	63557888	Astro_pvalue_1e-2_peak_114485	69	.	5.21887	6.99745	3.83149	539
chr17	64187968	64188331	Astro_pvalue_1e-2_peak_114503	52	.	4.02707	5.25090	2.31704	52
chr17	64298592	64299721	Astro_pvalue_1e-2_peak_114506	71	.	5.32021	7.18204	3.99368	71
chr17	64485127	64485361	Astro_pvalue_1e-2_peak_114515	66	.	4.83248	6.64852	3.52367	61
chr17	64529568	64530359	Astro_pvalue_1e-2_peak_114518	63	.	4.69704	6.30170	3.23067	383
chr17	64536023	64536787	Astro_pvalue_1e-2_peak_114519	109	.	7.28704	10.99761	7.35907	462
chr17	64687830	64688224	Astro_pvalue_1e-2_peak_114527	51	.	4.00577	5.19473	2.29427	162
chr17	64773874	64774222	Astro_pvalue_1e-2_peak_114534	66	.	4.83248	6.64852	3.52367	202
chr17	65285679	65285817	Astro_pvalue_1e-2_peak_114554	52	.	4.02707	5.25090	2.31704	69
chr17	65362524	65362886	Astro_pvalue_1e-2_peak_114557	52	.	4.02707	5.25090	2.31704	48
chr17	65373041	65373552	Astro_pvalue_1e-2_peak_114558	110	.	7.27995	11.01162	7.37105	384
chr17	65374051	65374415	Astro_pvalue_1e-2_peak_114559	47	.	3.93288	4.72811	1.90508	50
chr17	65471456	65471822	Astro_pvalue_1e-2_peak_114570	54	.	4.37883	5.48897	2.52368	295
chr17	65474144	65475312	Astro_pvalue_1e-2_peak_114571	53	.	4.28108	5.32278	2.37903	1039
chr17	65486993	65487403	Astro_pvalue_1e-2_peak_114573	69	.	5.12821	6.90473	3.74908	339
chr17	65525086	65525391	Astro_pvalue_1e-2_peak_114579	66	.	4.83248	6.64852	3.52367	110
chr17	65611028	65611532	Astro_pvalue_1e-2_peak_114584	49	.	3.91420	4.96371	2.10084	175
chr17	65713767	65714130	Astro_pvalue_1e-2_peak_114589	95	.	6.40923	9.54279	6.07266	116
chr17	65821302	65821776	Astro_pvalue_1e-2_peak_114590	71	.	5.24031	7.14717	3.96211	319
chr17	65989668	65990186	Astro_pvalue_1e-2_peak_114595	69	.	5.15578	6.96338	3.80032	193
chr17	66015995	66016744	Astro_pvalue_1e-2_peak_114598a	99	.	6.73754	9.95609	6.43598	94
chr17	66015995	66016744	Astro_pvalue_1e-2_peak_114598b	99	.	6.73754	9.95609	6.43598	216
chr17	66031486	66032164	Astro_pvalue_1e-2_peak_114599a	75	.	5.53518	7.58777	4.34919	81
chr17	66031486	66032164	Astro_pvalue_1e-2_peak_114599b	75	.	5.53518	7.58777	4.34919	242
chr17	66050641	66050913	Astro_pvalue_1e-2_peak_114601	52	.	4.02707	5.25090	2.31704	116
chr17	66073788	66074082	Astro_pvalue_1e-2_peak_114602	52	.	4.02707	5.25090	2.31704	54
chr17	66097651	66097935	Astro_pvalue_1e-2_peak_114604	76	.	5.44874	7.62969	4.38691	182
chr17	66201539	66201962	Astro_pvalue_1e-2_peak_114607	49	.	4.04624	4.93512	2.07890	126
chr17	66203801	66204776	Astro_pvalue_1e-2_peak_114608	68	.	5.07385	6.86345	3.71353	784
chr17	66222227	66222585	Astro_pvalue_1e-2_peak_114610	47	.	3.82673	4.75687	1.92880	314
chr17	66231065	66231830	Astro_pvalue_1e-2_peak_114612	58	.	4.56651	5.81765	2.81184	540
chr17	66235096	66235405	Astro_pvalue_1e-2_peak_114613	58	.	4.56651	5.81765	2.81184	253
chr17	66243800	66244605	Astro_pvalue_1e-2_peak_114614a	68	.	5.14536	6.86593	3.71446	139
chr17	66243800	66244605	Astro_pvalue_1e-2_peak_114614b	80	.	5.78853	8.07883	4.78179	278
chr17	66243800	66244605	Astro_pvalue_1e-2_peak_114614c	106	.	7.07486	10.63612	7.03829	355
chr17	66243800	66244605	Astro_pvalue_1e-2_peak_114614d	69	.	5.16963	6.90914	3.75210	531
chr17	66317792	66318093	Astro_pvalue_1e-2_peak_114619	52	.	4.02707	5.25090	2.31704	37
chr17	66453670	66454170	Astro_pvalue_1e-2_peak_114625a	71	.	5.32021	7.18204	3.99368	66
chr17	66453670	66454170	Astro_pvalue_1e-2_peak_114625b	97	.	6.65026	9.73652	6.24028	294
chr17	66507935	66508929	Astro_pvalue_1e-2_peak_114630	121	.	7.82830	12.17390	8.39915	597
chr17	67231719	67231920	Astro_pvalue_1e-2_peak_114652	52	.	4.02707	5.25090	2.31704	136
chr17	67323027	67323848	Astro_pvalue_1e-2_peak_114653a	107	.	7.17257	10.75800	7.14619	269
chr17	67323027	67323848	Astro_pvalue_1e-2_peak_114653b	92	.	6.42169	9.28323	5.84225	406
chr17	67410802	67411005	Astro_pvalue_1e-2_peak_114656	52	.	4.02707	5.25090	2.31704	107
chr17	67444194	67445008	Astro_pvalue_1e-2_peak_114660	50	.	3.93670	5.01899	2.14606	510
chr17	67457018	67458007	Astro_pvalue_1e-2_peak_114662	70	.	5.18365	7.02331	3.85396	667
chr17	67565434	67565721	Astro_pvalue_1e-2_peak_114672	52	.	4.02707	5.25090	2.31704	35
chr17	67603439	67603642	Astro_pvalue_1e-2_peak_114674	66	.	4.83248	6.64852	3.52367	67
chr17	68063186	68063835	Astro_pvalue_1e-2_peak_114690	52	.	4.02707	5.25090	2.31704	193
chr17	68100965	68101462	Astro_pvalue_1e-2_peak_114696	48	.	3.84823	4.80658	1.96960	218
chr17	68164406	68165783	Astro_pvalue_1e-2_peak_114701	64	.	4.89271	6.42638	3.33999	1250
chr17	69029615	69029828	Astro_pvalue_1e-2_peak_114717	66	.	4.83248	6.64852	3.52367	78
chr17	69626113	69626194	Astro_pvalue_1e-2_peak_114735	52	.	4.02707	5.25090	2.31704	39
chr17	69797317	69797730	Astro_pvalue_1e-2_peak_114738	51	.	4.00577	5.19473	2.29427	343
chr17	69797986	69798125	Astro_pvalue_1e-2_peak_114739	51	.	4.00577	5.19473	2.29427	78
chr17	69824142	69824785	Astro_pvalue_1e-2_peak_114741a	79	.	5.73468	7.98297	4.69770	259
chr17	69824142	69824785	Astro_pvalue_1e-2_peak_114741b	118	.	7.64623	11.84323	8.10517	452
chr17	69971424	69972702	Astro_pvalue_1e-2_peak_114749	99	.	6.73754	9.95609	6.43598	906
chr17	70116803	70117346	Astro_pvalue_1e-2_peak_114757a	83	.	5.57258	8.39743	5.05778	250
chr17	70116803	70117346	Astro_pvalue_1e-2_peak_114757b	54	.	4.17944	5.45028	2.49129	379
chr17	70147263	70147443	Astro_pvalue_1e-2_peak_114759	66	.	4.83248	6.64852	3.52367	112
chr17	70178592	70179188	Astro_pvalue_1e-2_peak_114762	56	.	4.41924	5.66894	2.67998	72
chr17	70332185	70332819	Astro_pvalue_1e-2_peak_114767	63	.	4.84329	6.33054	3.25555	242
chr17	70339413	70339717	Astro_pvalue_1e-2_peak_114770	63	.	4.69704	6.30170	3.23067	257
chr17	70403749	70403989	Astro_pvalue_1e-2_peak_114776	66	.	4.83248	6.64852	3.52367	126
chr17	70412477	70412658	Astro_pvalue_1e-2_peak_114777	52	.	4.02707	5.25090	2.31704	70
chr17	70464214	70464520	Astro_pvalue_1e-2_peak_114782	49	.	3.91420	4.96371	2.10084	180
chr17	70472941	70473301	Astro_pvalue_1e-2_peak_114783	65	.	4.77897	6.50788	3.41064	112
chr17	70497691	70498959	Astro_pvalue_1e-2_peak_114785	83	.	5.89232	8.31518	4.98560	440
chr17	70506166	70506717	Astro_pvalue_1e-2_peak_114787	43	.	3.64352	4.35885	1.59328	53
chr17	70511633	70511945	Astro_pvalue_1e-2_peak_114789	42	.	3.58629	4.24258	1.49549	29
chr17	70536421	70536623	Astro_pvalue_1e-2_peak_114791	77	.	5.47988	7.70589	4.45358	125
chr17	70572518	70572960	Astro_pvalue_1e-2_peak_114794	56	.	4.41924	5.66894	2.67998	122
chr17	70574425	70574772	Astro_pvalue_1e-2_peak_114795	43	.	3.66300	4.39923	1.62789	307
chr17	70588699	70589129	Astro_pvalue_1e-2_peak_114797	117	.	7.68854	11.79645	8.06367	292
chr17	70611131	70611418	Astro_pvalue_1e-2_peak_114798	96	.	6.44331	9.63392	6.14980	228
chr17	70940019	70940136	Astro_pvalue_1e-2_peak_114814	52	.	4.02707	5.25090	2.31704	60
chr17	71086122	71086318	Astro_pvalue_1e-2_peak_114819	85	.	6.02183	8.59982	5.23759	67
chr17	71088590	71089033	Astro_pvalue_1e-2_peak_114820	82	.	5.86081	8.24779	4.92617	318
chr17	71185674	71185921	Astro_pvalue_1e-2_peak_114826	47	.	3.82673	4.75687	1.92880	222
chr17	71188702	71189249	Astro_pvalue_1e-2_peak_114828	71	.	5.24031	7.14717	3.96211	476
chr17	71228139	71228965	Astro_pvalue_1e-2_peak_114830	84	.	5.95637	8.45435	5.10821	338
chr17	71258440	71259175	Astro_pvalue_1e-2_peak_114834	60	.	4.59207	6.05171	3.01510	295
chr17	71306947	71307508	Astro_pvalue_1e-2_peak_114842	56	.	4.46030	5.63000	2.64652	29
chr17	71308048	71308388	Astro_pvalue_1e-2_peak_114843	55	.	4.39892	5.52352	2.55333	174
chr17	71338157	71338641	Astro_pvalue_1e-2_peak_114847	70	.	5.24384	7.04257	3.87005	251
chr17	71339210	71339690	Astro_pvalue_1e-2_peak_114848	44	.	3.78788	4.47508	1.69488	308
chr17	71343593	71343857	Astro_pvalue_1e-2_peak_114849	52	.	4.24320	5.25918	2.32196	156
chr17	71344936	71345625	Astro_pvalue_1e-2_peak_114850	83	.	5.92768	8.33063	4.99841	456
chr17	71361514	71361827	Astro_pvalue_1e-2_peak_114854	50	.	3.93670	5.01899	2.14606	62
chr17	72055836	72055998	Astro_pvalue_1e-2_peak_114882	52	.	4.02707	5.25090	2.31704	67
chr17	72199542	72199813	Astro_pvalue_1e-2_peak_114885	95	.	6.40923	9.54279	6.07266	151
chr17	72207184	72207283	Astro_pvalue_1e-2_peak_114887	55	.	4.34909	5.52219	2.55300	51
chr17	72209344	72209815	Astro_pvalue_1e-2_peak_114888	66	.	5.02080	6.68179	3.55253	388
chr17	72241549	72241972	Astro_pvalue_1e-2_peak_114891	74	.	5.35742	7.41268	4.19627	350
chr17	72268041	72268498	Astro_pvalue_1e-2_peak_114892	64	.	4.89271	6.42638	3.33999	65
chr17	72272254	72272994	Astro_pvalue_1e-2_peak_114893	52	.	4.19375	5.21198	2.30808	191
chr17	72744590	72744894	Astro_pvalue_1e-2_peak_114910a	68	.	5.10093	6.84728	3.69834	56
chr17	72744590	72744894	Astro_pvalue_1e-2_peak_114910b	94	.	6.52363	9.49394	6.02867	242
chr17	72760086	72760296	Astro_pvalue_1e-2_peak_114912	46	.	3.78444	4.66110	1.84876	173
chr17	72763100	72763723	Astro_pvalue_1e-2_peak_114913	44	.	3.68270	4.44048	1.66328	299
chr17	72818993	72819588	Astro_pvalue_1e-2_peak_114919	59	.	4.54133	5.93590	2.91402	355
chr17	72838910	72839355	Astro_pvalue_1e-2_peak_114923	59	.	4.54133	5.93590	2.91402	144
chr17	72857231	72857323	Astro_pvalue_1e-2_peak_114925	47	.	3.80546	4.70840	1.88773	48
chr17	72868889	72869536	Astro_pvalue_1e-2_peak_114926	124	.	8.01574	12.46937	8.66004	326
chr17	72889312	72889623	Astro_pvalue_1e-2_peak_114927	66	.	4.83248	6.64852	3.52367	58
chr17	72978266	72978551	Astro_pvalue_1e-2_peak_114933	66	.	4.83248	6.64852	3.52367	230
chr17	73029936	73030086	Astro_pvalue_1e-2_peak_114940	50	.	4.10987	5.05183	2.17501	98
chr17	73030375	73030734	Astro_pvalue_1e-2_peak_114941	62	.	4.81895	6.28387	3.21579	257
chr17	73031220	73031340	Astro_pvalue_1e-2_peak_114942	50	.	4.08942	5.01349	2.14482	74
chr17	73042817	73043390	Astro_pvalue_1e-2_peak_114943	101	.	6.81199	10.12414	6.58434	282
chr17	73150430	73150876	Astro_pvalue_1e-2_peak_114952	96	.	6.44331	9.63392	6.14980	373
chr17	73178701	73179395	Astro_pvalue_1e-2_peak_114953	66	.	4.83248	6.64852	3.52367	395
chr17	73267248	73267698	Astro_pvalue_1e-2_peak_114960	52	.	4.02707	5.25090	2.31704	123
chr17	73285060	73285907	Astro_pvalue_1e-2_peak_114961	69	.	5.12821	6.90473	3.74908	521
chr17	73389756	73390258	Astro_pvalue_1e-2_peak_114962	81	.	5.63790	8.11244	4.80792	341
chr17	73401566	73402243	Astro_pvalue_1e-2_peak_114963	64	.	4.75135	6.43718	3.34820	68
chr17	73452318	73452696	Astro_pvalue_1e-2_peak_114965	127	.	8.01154	12.70964	8.87204	307
chr17	73471375	73471539	Astro_pvalue_1e-2_peak_114968	96	.	6.44331	9.63392	6.14980	51
chr17	73472444	73472693	Astro_pvalue_1e-2_peak_114969	52	.	4.02707	5.25090	2.31704	198
chr17	73497532	73498022	Astro_pvalue_1e-2_peak_114971	61	.	4.61787	6.11180	3.06542	62
chr17	73511581	73512905	Astro_pvalue_1e-2_peak_114976	41	.	3.54912	4.16884	1.43194	553
chr17	73688008	73688222	Astro_pvalue_1e-2_peak_114986	68	.	5.10093	6.84728	3.69834	158
chr17	73689231	73690210	Astro_pvalue_1e-2_peak_114987	54	.	4.32620	5.47526	2.51169	735
chr17	73775450	73776179	Astro_pvalue_1e-2_peak_114997	63	.	4.86787	6.37804	3.29677	489
chr17	73780503	73781291	Astro_pvalue_1e-2_peak_114998	61	.	4.64396	6.17345	3.12061	658
chr17	73844787	73845563	Astro_pvalue_1e-2_peak_115002	54	.	4.30354	5.42925	2.47078	214
chr17	73851253	73851839	Astro_pvalue_1e-2_peak_115003	87	.	6.13413	8.71645	5.34052	465
chr17	73874650	73874805	Astro_pvalue_1e-2_peak_115009	52	.	4.02707	5.25090	2.31704	61
chr17	73892665	73892745	Astro_pvalue_1e-2_peak_115010	51	.	4.00577	5.19473	2.29427	37
chr17	73893077	73893186	Astro_pvalue_1e-2_peak_115011	51	.	4.00577	5.19473	2.29427	60
chr17	73900751	73901382	Astro_pvalue_1e-2_peak_115014	49	.	3.91420	4.96371	2.10084	398
chr17	73937140	73937362	Astro_pvalue_1e-2_peak_115015	66	.	4.83248	6.64852	3.52367	146
chr17	73974993	73975771	Astro_pvalue_1e-2_peak_115016	80	.	5.60808	8.03297	4.74100	322
chr17	74134082	74134397	Astro_pvalue_1e-2_peak_115022	50	.	4.13052	5.09083	2.20671	243
chr17	74137218	74137596	Astro_pvalue_1e-2_peak_115023	42	.	3.58629	4.24258	1.49549	309
chr17	74260674	74261469	Astro_pvalue_1e-2_peak_115029	54	.	4.32620	5.47526	2.51169	601
chr17	74349929	74350425	Astro_pvalue_1e-2_peak_115035	81	.	5.63790	8.11244	4.80792	152
chr17	74380431	74380728	Astro_pvalue_1e-2_peak_115039	52	.	4.02707	5.25090	2.31704	241
chr17	74381074	74381154	Astro_pvalue_1e-2_peak_115040	52	.	4.02707	5.25090	2.31704	42
chr17	74449126	74449473	Astro_pvalue_1e-2_peak_115043	52	.	4.02707	5.25090	2.31704	290
chr17	74667775	74668043	Astro_pvalue_1e-2_peak_115063	96	.	6.44331	9.63392	6.14980	107
chr17	74722168	74722923	Astro_pvalue_1e-2_peak_115064	46	.	3.78444	4.66110	1.84876	691
chr17	74732616	74732974	Astro_pvalue_1e-2_peak_115067	47	.	3.95179	4.76187	1.93237	69
chr17	74733255	74733710	Astro_pvalue_1e-2_peak_115068	123	.	7.90358	12.31284	8.52097	187
chr17	74864230	74864470	Astro_pvalue_1e-2_peak_115070	52	.	4.02707	5.25090	2.31704	152
chr17	74889753	74890386	Astro_pvalue_1e-2_peak_115072	65	.	4.77897	6.50788	3.41064	190
chr17	75136720	75137104	Astro_pvalue_1e-2_peak_115079	102	.	6.84984	10.21116	6.66112	61
chr17	75224007	75224105	Astro_pvalue_1e-2_peak_115082	66	.	4.83248	6.64852	3.52367	44
chr17	75369222	75369483	Astro_pvalue_1e-2_peak_115090	43	.	3.66300	4.39923	1.62789	192
chr17	75370250	75370998	Astro_pvalue_1e-2_peak_115091	43	.	3.62424	4.31930	1.56043	39
chr17	75375895	75376237	Astro_pvalue_1e-2_peak_115092	51	.	4.00577	5.19473	2.29427	283
chr17	75419889	75420109	Astro_pvalue_1e-2_peak_115097	49	.	3.91420	4.96371	2.10084	192
chr17	75421363	75421464	Astro_pvalue_1e-2_peak_115098	51	.	3.98248	5.13441	2.24270	40
chr17	75467877	75467964	Astro_pvalue_1e-2_peak_115103	52	.	4.02707	5.25090	2.31704	45
chr17	75468211	75468509	Astro_pvalue_1e-2_peak_115104	52	.	4.02707	5.25090	2.31704	102
chr17	75486132	75486274	Astro_pvalue_1e-2_peak_115108	66	.	4.83248	6.64852	3.52367	83
chr17	75730598	75730848	Astro_pvalue_1e-2_peak_115112	66	.	4.83248	6.64852	3.52367	47
chr17	75954076	75955064	Astro_pvalue_1e-2_peak_115120	111	.	7.36540	11.16560	7.50755	545
chr17	76140327	76140635	Astro_pvalue_1e-2_peak_115130	57	.	4.46728	5.77213	2.77087	252
chr17	76140921	76141121	Astro_pvalue_1e-2_peak_115131	46	.	3.76364	4.61492	1.80968	142
chr17	76170638	76170959	Astro_pvalue_1e-2_peak_115135	52	.	4.02707	5.25090	2.31704	254
chr17	76183209	76183460	Astro_pvalue_1e-2_peak_115137	66	.	4.83248	6.64852	3.52367	104
chr17	76713087	76713542	Astro_pvalue_1e-2_peak_115157	66	.	4.83248	6.64852	3.52367	59
chr17	76719245	76719795	Astro_pvalue_1e-2_peak_115158	66	.	4.83248	6.64852	3.52367	445
chr17	76778417	76778741	Astro_pvalue_1e-2_peak_115160	115	.	7.52729	11.52394	7.82229	122
chr17	76836427	76837386	Astro_pvalue_1e-2_peak_115161	81	.	5.79878	8.11714	4.81112	398
chr17	76917592	76917733	Astro_pvalue_1e-2_peak_115166	59	.	4.54133	5.93590	2.91402	58
chr17	77005771	77006009	Astro_pvalue_1e-2_peak_115176	81	.	5.63790	8.11244	4.80792	148
chr17	77070871	77071129	Astro_pvalue_1e-2_peak_115181	96	.	6.44331	9.63392	6.14980	68
chr17	77133722	77133823	Astro_pvalue_1e-2_peak_115184	52	.	4.02707	5.25090	2.31704	47
chr17	77665992	77666309	Astro_pvalue_1e-2_peak_115189	52	.	4.02707	5.25090	2.31704	59
chr17	77770665	77771647	Astro_pvalue_1e-2_peak_115193	82	.	5.86081	8.24779	4.92617	300
chr17	77813263	77813549	Astro_pvalue_1e-2_peak_115200	73	.	5.39884	7.32807	4.12122	58
chr17	77925357	77926009	Astro_pvalue_1e-2_peak_115211	45	.	3.74308	4.56981	1.77158	193
chr17	77965359	77965679	Astro_pvalue_1e-2_peak_115215	66	.	4.83248	6.64852	3.52367	256
chr17	78009719	78009912	Astro_pvalue_1e-2_peak_115218	66	.	4.83248	6.64852	3.52367	120
chr17	78045181	78045292	Astro_pvalue_1e-2_peak_115219	52	.	4.02707	5.25090	2.31704	53
chr17	78120972	78121303	Astro_pvalue_1e-2_peak_115222	66	.	4.83248	6.64852	3.52367	86
chr17	78233832	78234231	Astro_pvalue_1e-2_peak_115227	66	.	4.83248	6.64852	3.52367	273
chr17	78388905	78389240	Astro_pvalue_1e-2_peak_115234	66	.	4.83248	6.64852	3.52367	50
chr17	78400895	78401007	Astro_pvalue_1e-2_peak_115235	66	.	4.83248	6.64852	3.52367	59
chr17	78428520	78428808	Astro_pvalue_1e-2_peak_115236	50	.	3.95946	5.07586	2.19485	43
chr17	78657658	78657743	Astro_pvalue_1e-2_peak_115242	52	.	4.02707	5.25090	2.31704	38
chr17	78746887	78747782	Astro_pvalue_1e-2_peak_115243	66	.	4.83248	6.64852	3.52367	692
chr17	78916386	78916476	Astro_pvalue_1e-2_peak_115252	52	.	4.02707	5.25090	2.31704	44
chr17	78933455	78933842	Astro_pvalue_1e-2_peak_115254	52	.	4.02707	5.25090	2.31704	64
chr17	79008675	79009063	Astro_pvalue_1e-2_peak_115260a	86	.	6.10376	8.65869	5.28923	60
chr17	79008675	79009063	Astro_pvalue_1e-2_peak_115260b	87	.	6.13413	8.71645	5.34052	276
chr17	79068988	79069072	Astro_pvalue_1e-2_peak_115266	58	.	4.51637	5.88004	2.86532	40
chr17	79071158	79071424	Astro_pvalue_1e-2_peak_115268	55	.	4.34909	5.52219	2.55300	198
chr17	79163633	79163709	Astro_pvalue_1e-2_peak_115279	52	.	4.02707	5.25090	2.31704	35
chr17	79196780	79197312	Astro_pvalue_1e-2_peak_115281	78	.	5.54324	7.86473	4.59474	190
chr17	79212882	79213202	Astro_pvalue_1e-2_peak_115283	187	.	10.90512	18.79939	14.20475	60
chr17	79319531	79320150	Astro_pvalue_1e-2_peak_115292a	71	.	5.24659	7.14751	3.96211	306
chr17	79319531	79320150	Astro_pvalue_1e-2_peak_115292b	84	.	5.90493	8.42236	5.08066	486
chr17	79369212	79369335	Astro_pvalue_1e-2_peak_115298	75	.	5.37230	7.54666	4.31378	69
chr17	79448242	79448749	Astro_pvalue_1e-2_peak_115303	50	.	3.93670	5.01899	2.14606	169
chr17	79479855	79480177	Astro_pvalue_1e-2_peak_115307	58	.	4.61042	5.89659	2.87947	159
chr17	79818405	79819018	Astro_pvalue_1e-2_peak_115332a	75	.	5.41796	7.55548	4.32101	270
chr17	79818405	79819018	Astro_pvalue_1e-2_peak_115332b	61	.	4.61787	6.11180	3.06542	387
chr17	79829810	79830045	Astro_pvalue_1e-2_peak_115335	52	.	4.02707	5.25090	2.31704	181
chr17	79869352	79869555	Astro_pvalue_1e-2_peak_115337	66	.	4.83248	6.64852	3.52367	157
chr17	79885581	79885941	Astro_pvalue_1e-2_peak_115340	57	.	4.44313	5.71997	2.72497	51
chr17	79895134	79895218	Astro_pvalue_1e-2_peak_115341	50	.	3.95946	5.07586	2.19485	41
chr17	79935403	79936102	Astro_pvalue_1e-2_peak_115344	112	.	7.24873	11.20626	7.54264	78
chr17	79949533	79949728	Astro_pvalue_1e-2_peak_115345	50	.	3.95946	5.07586	2.19485	51
chr17	79980801	79981243	Astro_pvalue_1e-2_peak_115349a	60	.	4.67789	6.01958	2.98663	42
chr17	79980801	79981243	Astro_pvalue_1e-2_peak_115349b	85	.	6.04392	8.54592	5.18936	160
chr17	79980801	79981243	Astro_pvalue_1e-2_peak_115349c	72	.	5.37237	7.27863	4.07685	277
chr17	79995074	79995830	Astro_pvalue_1e-2_peak_115350	61	.	4.61787	6.11180	3.06542	280
chr17	80056079	80056902	Astro_pvalue_1e-2_peak_115355a	88	.	6.17093	8.87674	5.48303	163
chr17	80056079	80056902	Astro_pvalue_1e-2_peak_115355b	53	.	4.28108	5.32278	2.37903	618
chr17	80064367	80064746	Astro_pvalue_1e-2_peak_115356	72	.	5.29821	7.27678	4.07662	313
chr17	80250521	80250966	Astro_pvalue_1e-2_peak_115370	64	.	4.75135	6.43718	3.34820	264
chr17	80251333	80251420	Astro_pvalue_1e-2_peak_115371	65	.	4.77897	6.50788	3.41064	39
chr17	80372559	80372860	Astro_pvalue_1e-2_peak_115376	49	.	3.91420	4.96371	2.10084	35
chr17	80376217	80376677	Astro_pvalue_1e-2_peak_115378	109	.	7.16846	10.99299	7.35529	54
chr17	80416056	80416671	Astro_pvalue_1e-2_peak_115379	87	.	6.08874	8.75215	5.37238	407
chr17	80447224	80447305	Astro_pvalue_1e-2_peak_115380	52	.	4.02707	5.25090	2.31704	43
chr17	80452533	80452778	Astro_pvalue_1e-2_peak_115381	77	.	5.51138	7.78420	4.52309	192
chr17	80477184	80477629	Astro_pvalue_1e-2_peak_115383	93	.	6.33513	9.34982	5.90194	339
chr17	80606123	80606786	Astro_pvalue_1e-2_peak_115389	56	.	4.39560	5.61900	2.63726	543
chr17	80656150	80657067	Astro_pvalue_1e-2_peak_115391	89	.	6.25869	8.95735	5.55401	485
chr17	80674010	80674797	Astro_pvalue_1e-2_peak_115392a	105	.	7.00553	10.58141	6.98970	463
chr17	80674010	80674797	Astro_pvalue_1e-2_peak_115392b	61	.	4.64396	6.17345	3.12061	647
chr17	80709267	80710030	Astro_pvalue_1e-2_peak_115396	114	.	7.48615	11.43136	7.73941	266
chr17	80834751	80834921	Astro_pvalue_1e-2_peak_115404	52	.	4.02707	5.25090	2.31704	122
chr17	81009112	81009939	Astro_pvalue_1e-2_peak_115409	76	.	5.44874	7.62969	4.38691	688
chr17	81037082	81037597	Astro_pvalue_1e-2_peak_115415	58	.	4.49169	5.82547	2.81657	442
chr18	107619	109713	Astro_pvalue_1e-2_peak_115420a	144	.	4.70981	14.43192	10.39159	353
chr18	107619	109713	Astro_pvalue_1e-2_peak_115420b	191	.	5.51720	19.10540	14.46949	517
chr18	107619	109713	Astro_pvalue_1e-2_peak_115420c	351	.	7.93939	35.19634	28.75968	687
chr18	107619	109713	Astro_pvalue_1e-2_peak_115420d	224	.	6.05547	22.43228	17.34942	832
chr18	107619	109713	Astro_pvalue_1e-2_peak_115420e	70	.	3.22958	7.05935	3.88653	1012
chr18	107619	109713	Astro_pvalue_1e-2_peak_115420f	59	.	2.96045	5.92137	2.90275	1149
chr18	107619	109713	Astro_pvalue_1e-2_peak_115420g	167	.	5.11351	16.71840	12.39671	1320
chr18	107619	109713	Astro_pvalue_1e-2_peak_115420h	167	.	5.11853	16.73406	12.40958	1633
chr18	107619	109713	Astro_pvalue_1e-2_peak_115420i	207	.	5.79203	20.76715	15.91448	1739
chr18	158106	158933	Astro_pvalue_1e-2_peak_115421a	90	.	6.15075	9.04999	5.63561	261
chr18	158106	158933	Astro_pvalue_1e-2_peak_115421b	207	.	11.18318	20.77700	15.92218	414
chr18	182802	182891	Astro_pvalue_1e-2_peak_115422	52	.	4.02707	5.25090	2.31704	39
chr18	200457	200585	Astro_pvalue_1e-2_peak_115425	66	.	4.83248	6.64852	3.52367	62
chr18	267365	268638	Astro_pvalue_1e-2_peak_115432a	52	.	4.21526	5.25383	2.31782	532
chr18	267365	268638	Astro_pvalue_1e-2_peak_115432b	77	.	5.62035	7.75457	4.49639	703
chr18	304990	305229	Astro_pvalue_1e-2_peak_115441	49	.	3.89196	4.90993	2.05496	72
chr18	315466	315737	Astro_pvalue_1e-2_peak_115443	47	.	3.80546	4.70840	1.88773	54
chr18	362149	363108	Astro_pvalue_1e-2_peak_115457	51	.	4.17246	5.17088	2.27454	591
chr18	377659	378554	Astro_pvalue_1e-2_peak_115458	103	.	6.62049	10.39129	6.82109	535
chr18	433472	433629	Astro_pvalue_1e-2_peak_115471	42	.	3.65319	4.24821	1.50000	62
chr18	436108	436381	Astro_pvalue_1e-2_peak_115473	74	.	5.45554	7.49852	4.27061	91
chr18	500366	500863	Astro_pvalue_1e-2_peak_115490	63	.	4.86787	6.37804	3.29677	446
chr18	518899	519931	Astro_pvalue_1e-2_peak_115492	62	.	4.67035	6.23671	3.17560	531
chr18	582116	582896	Astro_pvalue_1e-2_peak_115496a	159	.	9.09723	15.94613	11.72119	255
chr18	582116	582896	Astro_pvalue_1e-2_peak_115496b	44	.	3.73134	4.43567	1.66183	503
chr18	582116	582896	Astro_pvalue_1e-2_peak_115496c	97	.	6.39659	9.72059	6.22665	643
chr18	595081	595545	Astro_pvalue_1e-2_peak_115497	52	.	4.02707	5.25090	2.31704	304
chr18	635329	635424	Astro_pvalue_1e-2_peak_115504	52	.	4.02707	5.25090	2.31704	44
chr18	686845	687119	Astro_pvalue_1e-2_peak_115512	63	.	4.69704	6.30170	3.23067	215
chr18	712538	712880	Astro_pvalue_1e-2_peak_115515	91	.	6.31313	9.12568	5.70365	223
chr18	811717	812813	Astro_pvalue_1e-2_peak_115525a	133	.	8.23142	13.38573	9.46862	661
chr18	811717	812813	Astro_pvalue_1e-2_peak_115525b	61	.	4.72394	6.14380	3.09573	901
chr18	833967	834078	Astro_pvalue_1e-2_peak_115528	50	.	3.93670	5.01899	2.14606	50
chr18	839471	839594	Astro_pvalue_1e-2_peak_115530	52	.	4.02707	5.25090	2.31704	69
chr18	864998	865113	Astro_pvalue_1e-2_peak_115534	51	.	3.98248	5.13441	2.24270	58
chr18	1243025	1243100	Astro_pvalue_1e-2_peak_115600	47	.	3.80546	4.70840	1.88773	33
chr18	1395197	1395372	Astro_pvalue_1e-2_peak_115631	50	.	3.93670	5.01899	2.14606	137
chr18	1739862	1739962	Astro_pvalue_1e-2_peak_115691	47	.	3.82673	4.75687	1.92880	50
chr18	2035140	2035842	Astro_pvalue_1e-2_peak_115751	42	.	3.56761	4.20535	1.46358	174
chr18	2060828	2060942	Astro_pvalue_1e-2_peak_115754	47	.	3.80546	4.70840	1.88773	48
chr18	2112013	2112471	Astro_pvalue_1e-2_peak_115764	45	.	3.74308	4.56981	1.77158	44
chr18	2121440	2121516	Astro_pvalue_1e-2_peak_115765	52	.	4.02707	5.25090	2.31704	37
chr18	2524341	2524487	Astro_pvalue_1e-2_peak_115836	52	.	4.02707	5.25090	2.31704	126
chr18	2570833	2571691	Astro_pvalue_1e-2_peak_115845a	63	.	4.87092	6.39016	3.30723	279
chr18	2570833	2571691	Astro_pvalue_1e-2_peak_115845b	87	.	6.08865	8.73470	5.35666	507
chr18	2580245	2580330	Astro_pvalue_1e-2_peak_115847	52	.	4.02707	5.25090	2.31704	45
chr18	2655168	2655991	Astro_pvalue_1e-2_peak_115862a	55	.	4.25150	5.56186	2.58871	46
chr18	2655168	2655991	Astro_pvalue_1e-2_peak_115862b	54	.	4.20797	5.49443	2.52866	282
chr18	2655168	2655991	Astro_pvalue_1e-2_peak_115862c	106	.	6.54573	10.61061	7.01607	573
chr18	2655168	2655991	Astro_pvalue_1e-2_peak_115862d	74	.	5.14307	7.43186	4.21167	701
chr18	2716630	2717177	Astro_pvalue_1e-2_peak_115870	108	.	7.21033	10.83630	7.21547	233
chr18	2903169	2903286	Astro_pvalue_1e-2_peak_115889	40	.	3.49479	4.06336	1.34109	44
chr18	2906287	2906499	Astro_pvalue_1e-2_peak_115890	40	.	3.47705	4.02948	1.31181	172
chr18	2917370	2917945	Astro_pvalue_1e-2_peak_115894	52	.	4.19375	5.21198	2.30808	181
chr18	2961447	2962118	Astro_pvalue_1e-2_peak_115903a	64	.	4.83507	6.47824	3.38430	148
chr18	2961447	2962118	Astro_pvalue_1e-2_peak_115903b	98	.	6.44676	9.80236	6.29896	265
chr18	2961447	2962118	Astro_pvalue_1e-2_peak_115903c	75	.	5.37230	7.54666	4.31378	580
chr18	2997540	2998713	Astro_pvalue_1e-2_peak_115911	65	.	4.93675	6.50227	3.40676	942
chr18	3012457	3013603	Astro_pvalue_1e-2_peak_115912a	62	.	4.23684	6.25495	3.19056	175
chr18	3012457	3013603	Astro_pvalue_1e-2_peak_115912c	62	.	4.25879	6.29086	3.22255	532
chr18	3012457	3013603	Astro_pvalue_1e-2_peak_115912d	71	.	4.61369	7.15013	3.96463	743
chr18	3012457	3013603	Astro_pvalue_1e-2_peak_115912e	139	.	7.07965	13.91415	9.93837	901
chr18	3012457	3013603	Astro_pvalue_1e-2_peak_115912f	160	.	7.78761	16.05980	11.82174	1009
chr18	3019263	3019473	Astro_pvalue_1e-2_peak_115913	43	.	3.66300	4.39923	1.62789	40
chr18	3063145	3063342	Astro_pvalue_1e-2_peak_115918	91	.	6.35548	9.14931	5.72421	51
chr18	3112770	3112854	Astro_pvalue_1e-2_peak_115923	52	.	4.02707	5.25090	2.31704	43
chr18	3129234	3129594	Astro_pvalue_1e-2_peak_115925	50	.	3.93670	5.01899	2.14606	230
chr18	3135432	3136049	Astro_pvalue_1e-2_peak_115926	70	.	5.21182	7.08455	3.90799	305
chr18	3245753	3246328	Astro_pvalue_1e-2_peak_115939	147	.	7.83990	14.75757	10.67986	503
chr18	3247232	3247889	Astro_pvalue_1e-2_peak_115940a	103	.	6.15233	10.33356	6.76924	191
chr18	3247232	3247889	Astro_pvalue_1e-2_peak_115940b	124	.	6.95183	12.42282	8.61970	320
chr18	3247232	3247889	Astro_pvalue_1e-2_peak_115940c	135	.	7.36076	13.52007	9.58792	577
chr18	3261439	3262413	Astro_pvalue_1e-2_peak_115941a	84	.	5.90493	8.42236	5.08066	501
chr18	3261439	3262413	Astro_pvalue_1e-2_peak_115941b	84	.	5.90493	8.42236	5.08066	709
chr18	3281620	3281991	Astro_pvalue_1e-2_peak_115945	53	.	4.25894	5.33988	2.39351	131
chr18	3441480	3441706	Astro_pvalue_1e-2_peak_115964	70	.	5.18365	7.02331	3.85396	52
chr18	3447662	3448612	Astro_pvalue_1e-2_peak_115965b	74	.	4.00294	7.45181	4.23071	377
chr18	3447662	3448612	Astro_pvalue_1e-2_peak_115965c	97	.	4.67009	9.73559	6.24028	530
chr18	3447662	3448612	Astro_pvalue_1e-2_peak_115965d	130	.	5.55963	13.05544	9.17707	629
chr18	3449253	3449672	Astro_pvalue_1e-2_peak_115966	40	.	2.84483	4.03563	1.31774	197
chr18	3451284	3451731	Astro_pvalue_1e-2_peak_115968	80	.	4.13799	8.00942	4.72177	304
chr18	3485305	3485827	Astro_pvalue_1e-2_peak_115971	50	.	4.08942	5.01349	2.14482	441
chr18	3499079	3499742	Astro_pvalue_1e-2_peak_115974	76	.	5.59167	7.69798	4.44705	108
chr18	3508850	3509577	Astro_pvalue_1e-2_peak_115976	55	.	4.34909	5.52219	2.55300	563
chr18	3538383	3539150	Astro_pvalue_1e-2_peak_115982	53	.	4.25894	5.33988	2.39351	462
chr18	3593740	3594809	Astro_pvalue_1e-2_peak_115992a	84	.	5.39665	8.42500	5.08305	262
chr18	3593740	3594809	Astro_pvalue_1e-2_peak_115992b	65	.	4.58028	6.54362	3.44152	413
chr18	3593740	3594809	Astro_pvalue_1e-2_peak_115992c	125	.	7.01465	12.52660	8.71084	674
chr18	3602928	3604222	Astro_pvalue_1e-2_peak_115993	85	.	5.68828	8.58175	5.22227	753
chr18	3624325	3624642	Astro_pvalue_1e-2_peak_115999	51	.	4.15139	5.13051	2.24245	39
chr18	3627947	3628042	Astro_pvalue_1e-2_peak_116001	41	.	3.54912	4.16884	1.43194	50
chr18	3652864	3652981	Astro_pvalue_1e-2_peak_116006	46	.	3.78444	4.66110	1.84876	68
chr18	3666103	3666988	Astro_pvalue_1e-2_peak_116009	88	.	6.19579	8.83487	5.44494	62
chr18	3704745	3705306	Astro_pvalue_1e-2_peak_116016	86	.	6.06171	8.68850	5.31570	63
chr18	3771233	3771980	Astro_pvalue_1e-2_peak_116029a	127	.	7.82823	12.70499	8.86757	302
chr18	3771233	3771980	Astro_pvalue_1e-2_peak_116029b	152	.	8.94654	15.29451	11.14940	386
chr18	3870077	3870162	Astro_pvalue_1e-2_peak_116048	50	.	4.08942	5.01349	2.14482	48
chr18	3874349	3874422	Astro_pvalue_1e-2_peak_116050	49	.	4.04913	4.93869	2.08073	33
chr18	4008093	4008347	Astro_pvalue_1e-2_peak_116090	46	.	3.78444	4.66110	1.84876	192
chr18	4101583	4101665	Astro_pvalue_1e-2_peak_116111	41	.	3.54912	4.16884	1.43194	35
chr18	4106409	4106914	Astro_pvalue_1e-2_peak_116112	61	.	4.77099	6.19286	3.13660	241
chr18	4164425	4164507	Astro_pvalue_1e-2_peak_116126	52	.	4.02707	5.25090	2.31704	37
chr18	4264579	4264652	Astro_pvalue_1e-2_peak_116153	47	.	3.93288	4.72811	1.90508	33
chr18	4454843	4455642	Astro_pvalue_1e-2_peak_116187	65	.	4.85411	6.50868	3.41081	541
chr18	4546207	4546290	Astro_pvalue_1e-2_peak_116197	50	.	3.93670	5.01899	2.14606	42
chr18	4601448	4601546	Astro_pvalue_1e-2_peak_116209	48	.	3.86997	4.85757	2.01230	48
chr18	4621218	4621348	Astro_pvalue_1e-2_peak_116213	50	.	3.95946	5.07586	2.19485	65
chr18	4647162	4647466	Astro_pvalue_1e-2_peak_116215	61	.	4.64396	6.17345	3.12061	234
chr18	4675238	4676082	Astro_pvalue_1e-2_peak_116222	58	.	4.51637	5.88004	2.86532	261
chr18	4758777	4759251	Astro_pvalue_1e-2_peak_116239a	54	.	4.33920	5.42121	2.46571	133
chr18	4758777	4759251	Astro_pvalue_1e-2_peak_116239b	89	.	6.19886	8.92526	5.52567	356
chr18	4768006	4768094	Astro_pvalue_1e-2_peak_116240	46	.	3.76364	4.61492	1.80968	46
chr18	4854748	4854931	Astro_pvalue_1e-2_peak_116260	45	.	3.72273	4.52573	1.73546	135
chr18	4908061	4908780	Astro_pvalue_1e-2_peak_116274	126	.	7.98624	12.67539	8.84225	437
chr18	4962118	4962196	Astro_pvalue_1e-2_peak_116285	51	.	4.00577	5.19473	2.29427	36
chr18	4981475	4981580	Astro_pvalue_1e-2_peak_116292	47	.	3.80546	4.70840	1.88773	53
chr18	5022938	5023813	Astro_pvalue_1e-2_peak_116296	43	.	3.62424	4.31930	1.56043	21
chr18	5057886	5058017	Astro_pvalue_1e-2_peak_116308	40	.	3.51272	4.09787	1.37064	47
chr18	5073407	5073556	Astro_pvalue_1e-2_peak_116314	80	.	5.76826	8.05376	4.75977	49
chr18	5197169	5197415	Astro_pvalue_1e-2_peak_116335	65	.	4.77897	6.50788	3.41064	129
chr18	5237480	5238277	Astro_pvalue_1e-2_peak_116339a	70	.	5.05510	7.04020	3.86913	146
chr18	5237480	5238277	Astro_pvalue_1e-2_peak_116339b	150	.	8.53071	15.01102	10.90250	383
chr18	5237480	5238277	Astro_pvalue_1e-2_peak_116339c	70	.	5.03651	7.01077	3.84346	598
chr18	5237480	5238277	Astro_pvalue_1e-2_peak_116339d	126	.	7.55477	12.61215	8.78544	684
chr18	5295176	5296653	Astro_pvalue_1e-2_peak_116344a	86	.	5.13716	8.64607	5.27860	108
chr18	5295176	5296653	Astro_pvalue_1e-2_peak_116344b	52	.	3.74851	5.21386	2.30992	642
chr18	5295176	5296653	Astro_pvalue_1e-2_peak_116344c	77	.	4.78273	7.72925	4.47447	1022
chr18	5295176	5296653	Astro_pvalue_1e-2_peak_116344d	177	.	8.19896	17.75671	13.30094	1185
chr18	5389146	5389721	Astro_pvalue_1e-2_peak_116355	78	.	5.64932	7.81219	4.54650	459
chr18	5407438	5407526	Astro_pvalue_1e-2_peak_116360	45	.	3.74308	4.56981	1.77158	43
chr18	5414720	5414901	Astro_pvalue_1e-2_peak_116362	74	.	5.47983	7.48129	4.25626	57
chr18	5456689	5457063	Astro_pvalue_1e-2_peak_116368	114	.	7.53476	11.49467	7.79703	60
chr18	5488978	5489153	Astro_pvalue_1e-2_peak_116375	70	.	5.18365	7.02331	3.85396	104
chr18	5543841	5544157	Astro_pvalue_1e-2_peak_116389	55	.	4.39892	5.52352	2.55333	57
chr18	5629336	5630125	Astro_pvalue_1e-2_peak_116403	46	.	3.89820	4.69782	1.88096	735
chr18	5630468	5630929	Astro_pvalue_1e-2_peak_116404	66	.	4.97155	6.69746	3.56732	300
chr18	5638319	5638732	Astro_pvalue_1e-2_peak_116405	52	.	4.02707	5.25090	2.31704	343
chr18	5787524	5787683	Astro_pvalue_1e-2_peak_116427	51	.	3.98248	5.13441	2.24270	93
chr18	5831766	5831966	Astro_pvalue_1e-2_peak_116431	52	.	4.02707	5.25090	2.31704	142
chr18	5837983	5838415	Astro_pvalue_1e-2_peak_116433	46	.	3.76364	4.61492	1.80968	65
chr18	5868221	5868506	Astro_pvalue_1e-2_peak_116443	77	.	5.51138	7.78420	4.52309	236
chr18	5895099	5896219	Astro_pvalue_1e-2_peak_116449	49	.	4.04624	4.93512	2.07890	951
chr18	5915024	5915185	Astro_pvalue_1e-2_peak_116455	48	.	3.84823	4.80658	1.96960	105
chr18	5942912	5943192	Astro_pvalue_1e-2_peak_116458	48	.	3.84823	4.80658	1.96960	48
chr18	6012778	6013436	Astro_pvalue_1e-2_peak_116477	46	.	3.76364	4.61492	1.80968	16
chr18	6018422	6018516	Astro_pvalue_1e-2_peak_116479	49	.	3.89196	4.90993	2.05496	44
chr18	6145857	6146426	Astro_pvalue_1e-2_peak_116498	44	.	3.70261	4.48264	1.69840	508
chr18	6413867	6415121	Astro_pvalue_1e-2_peak_116551	71	.	5.24659	7.14751	3.96211	400
chr18	6482698	6482892	Astro_pvalue_1e-2_peak_116563	71	.	5.24031	7.14717	3.96211	133
chr18	6557294	6558240	Astro_pvalue_1e-2_peak_116576a	62	.	4.78583	6.24690	3.18301	368
chr18	6557294	6558240	Astro_pvalue_1e-2_peak_116576b	73	.	5.38406	7.37745	4.16478	806
chr18	6636603	6637131	Astro_pvalue_1e-2_peak_116591	58	.	4.49169	5.82547	2.81657	479
chr18	6729104	6730040	Astro_pvalue_1e-2_peak_116604a	79	.	5.49972	7.99749	4.71007	255
chr18	6729104	6730040	Astro_pvalue_1e-2_peak_116604b	80	.	5.54017	8.06197	4.76677	575
chr18	7004097	7004415	Astro_pvalue_1e-2_peak_116635	76	.	5.59167	7.69798	4.44705	62
chr18	7038294	7038610	Astro_pvalue_1e-2_peak_116646a	60	.	4.70083	6.06186	3.02313	148
chr18	7038294	7038610	Astro_pvalue_1e-2_peak_116646b	84	.	6.01443	8.49085	5.14060	258
chr18	7068897	7069140	Astro_pvalue_1e-2_peak_116656	54	.	4.30354	5.42925	2.47078	188
chr18	7090099	7090173	Astro_pvalue_1e-2_peak_116665	49	.	3.99980	4.98900	2.12327	39
chr18	7094445	7094901	Astro_pvalue_1e-2_peak_116666a	56	.	4.03996	5.68436	2.69409	126
chr18	7094445	7094901	Astro_pvalue_1e-2_peak_116666b	102	.	5.89210	10.26950	6.71385	214
chr18	7095185	7096110	Astro_pvalue_1e-2_peak_116667a	148	.	7.61064	14.82565	10.73843	376
chr18	7095185	7096110	Astro_pvalue_1e-2_peak_116667b	160	.	8.03582	16.01401	11.78023	465
chr18	7095185	7096110	Astro_pvalue_1e-2_peak_116667c	60	.	4.26886	6.04996	3.01510	599
chr18	7117126	7118430	Astro_pvalue_1e-2_peak_116671a	91	.	6.02168	9.11487	5.69443	419
chr18	7117126	7118430	Astro_pvalue_1e-2_peak_116671b	91	.	6.06612	9.18626	5.75634	815
chr18	7174702	7175024	Astro_pvalue_1e-2_peak_116679	47	.	3.82673	4.75687	1.92880	242
chr18	7177307	7177386	Astro_pvalue_1e-2_peak_116681	47	.	3.80546	4.70840	1.88773	37
chr18	7207422	7207904	Astro_pvalue_1e-2_peak_116686	53	.	4.28113	5.38413	2.43236	54
chr18	7272120	7272608	Astro_pvalue_1e-2_peak_116698	49	.	4.06918	4.97578	2.11059	219
chr18	7272867	7273236	Astro_pvalue_1e-2_peak_116699	61	.	4.77099	6.19286	3.13660	50
chr18	7286499	7286638	Astro_pvalue_1e-2_peak_116700	52	.	4.02707	5.25090	2.31704	71
chr18	7379106	7379211	Astro_pvalue_1e-2_peak_116710	47	.	3.82673	4.75687	1.92880	50
chr18	7460070	7460769	Astro_pvalue_1e-2_peak_116721	53	.	4.28113	5.38413	2.43236	339
chr18	7566566	7567660	Astro_pvalue_1e-2_peak_116733a	90	.	5.36519	9.03123	5.61886	242
chr18	7566566	7567660	Astro_pvalue_1e-2_peak_116733b	55	.	3.95513	5.54806	2.57645	467
chr18	7566566	7567660	Astro_pvalue_1e-2_peak_116733c	120	.	6.50618	12.08292	8.31892	584
chr18	7566566	7567660	Astro_pvalue_1e-2_peak_116733d	185	.	8.67491	18.59688	14.02954	704
chr18	7566566	7567660	Astro_pvalue_1e-2_peak_116733e	47	.	3.60503	4.76575	1.93620	880
chr18	7568079	7568819	Astro_pvalue_1e-2_peak_116734	55	.	3.96554	5.56481	2.59107	52
chr18	7617852	7618154	Astro_pvalue_1e-2_peak_116742	78	.	5.64932	7.81219	4.54650	171
chr18	7742742	7742835	Astro_pvalue_1e-2_peak_116761	49	.	3.91420	4.96371	2.10084	47
chr18	7771637	7772323	Astro_pvalue_1e-2_peak_116767	45	.	3.72273	4.52573	1.73546	449
chr18	7783207	7783283	Astro_pvalue_1e-2_peak_116769	48	.	3.84823	4.80658	1.96960	35
chr18	7825123	7825336	Astro_pvalue_1e-2_peak_116779	72	.	5.26910	7.21123	4.01906	42
chr18	7946822	7947162	Astro_pvalue_1e-2_peak_116789	45	.	3.74308	4.56981	1.77158	27
chr18	7949633	7949717	Astro_pvalue_1e-2_peak_116790	45	.	3.72273	4.52573	1.73546	38
chr18	7977646	7978022	Astro_pvalue_1e-2_peak_116794	52	.	4.02707	5.25090	2.31704	329
chr18	8139865	8140456	Astro_pvalue_1e-2_peak_116805	65	.	4.98163	6.57940	3.47254	277
chr18	8163026	8163594	Astro_pvalue_1e-2_peak_116808a	97	.	6.58052	9.76971	6.27038	76
chr18	8163026	8163594	Astro_pvalue_1e-2_peak_116808b	84	.	5.93049	8.46545	5.11795	482
chr18	8177253	8177566	Astro_pvalue_1e-2_peak_116810	52	.	4.02707	5.25090	2.31704	286
chr18	8239979	8240526	Astro_pvalue_1e-2_peak_116816	52	.	4.02707	5.25090	2.31704	441
chr18	8264946	8265344	Astro_pvalue_1e-2_peak_116821	48	.	3.86997	4.85757	2.01230	59
chr18	8279159	8279635	Astro_pvalue_1e-2_peak_116823	66	.	4.83248	6.64852	3.52367	354
chr18	8288539	8288795	Astro_pvalue_1e-2_peak_116824	49	.	3.89196	4.90993	2.05496	170
chr18	8328265	8328549	Astro_pvalue_1e-2_peak_116832	46	.	3.78444	4.66110	1.84876	120
chr18	8340146	8340263	Astro_pvalue_1e-2_peak_116835	51	.	3.98248	5.13441	2.24270	46
chr18	8367375	8367895	Astro_pvalue_1e-2_peak_116838	49	.	3.91420	4.96371	2.10084	224
chr18	8381752	8382343	Astro_pvalue_1e-2_peak_116839	73	.	5.42557	7.37831	4.16478	394
chr18	8389810	8389901	Astro_pvalue_1e-2_peak_116843	48	.	3.86997	4.85757	2.01230	42
chr18	8480606	8480763	Astro_pvalue_1e-2_peak_116851	65	.	4.77897	6.50788	3.41064	67
chr18	8501203	8501464	Astro_pvalue_1e-2_peak_116853	63	.	4.69704	6.30170	3.23067	46
chr18	8537049	8537126	Astro_pvalue_1e-2_peak_116856	52	.	4.02707	5.25090	2.31704	40
chr18	8608943	8609571	Astro_pvalue_1e-2_peak_116860a	60	.	4.68357	6.07701	3.03699	65
chr18	8608943	8609571	Astro_pvalue_1e-2_peak_116860b	40	.	3.51267	4.01863	1.30366	290
chr18	8608943	8609571	Astro_pvalue_1e-2_peak_116860c	174	.	9.99530	17.46311	13.04547	451
chr18	8623607	8623742	Astro_pvalue_1e-2_peak_116862	46	.	3.76364	4.61492	1.80968	49
chr18	8631486	8631593	Astro_pvalue_1e-2_peak_116866	73	.	5.32765	7.34391	4.13435	63
chr18	8635153	8635465	Astro_pvalue_1e-2_peak_116868	62	.	4.67035	6.23671	3.17560	241
chr18	8704556	8705823	Astro_pvalue_1e-2_peak_116881a	57	.	4.34132	5.70129	2.71060	366
chr18	8704556	8705823	Astro_pvalue_1e-2_peak_116881b	145	.	8.22926	14.51703	10.46642	634
chr18	8741785	8741972	Astro_pvalue_1e-2_peak_116884	52	.	4.02707	5.25090	2.31704	148
chr18	8765824	8766157	Astro_pvalue_1e-2_peak_116889	48	.	3.84823	4.80658	1.96960	42
chr18	8990762	8990887	Astro_pvalue_1e-2_peak_116922	49	.	3.89196	4.90993	2.05496	49
chr18	9073754	9073942	Astro_pvalue_1e-2_peak_116931	89	.	6.15716	8.91201	5.51388	55
chr18	9101974	9103023	Astro_pvalue_1e-2_peak_116935a	48	.	3.96264	4.80051	1.96725	362
chr18	9101974	9103023	Astro_pvalue_1e-2_peak_116935b	140	.	8.42176	14.04346	10.05063	622
chr18	9136085	9137680	Astro_pvalue_1e-2_peak_116937a	79	.	5.10284	7.95039	4.66864	446
chr18	9136085	9137680	Astro_pvalue_1e-2_peak_116937b	130	.	7.06547	13.02787	9.15312	602
chr18	9136085	9137680	Astro_pvalue_1e-2_peak_116937c	52	.	3.89181	5.21787	2.31377	1310
chr18	9136085	9137680	Astro_pvalue_1e-2_peak_116937d	69	.	4.67017	6.95751	3.79620	1452
chr18	9148163	9148288	Astro_pvalue_1e-2_peak_116939	66	.	4.83248	6.64852	3.52367	53
chr18	9334017	9335266	Astro_pvalue_1e-2_peak_116945a	43	.	3.59324	4.36648	1.60066	319
chr18	9334017	9335266	Astro_pvalue_1e-2_peak_116945b	262	.	12.16710	26.22407	20.64536	589
chr18	9334017	9335266	Astro_pvalue_1e-2_peak_116945c	249	.	11.75513	24.94278	19.52326	769
chr18	9474860	9475869	Astro_pvalue_1e-2_peak_116955a	83	.	5.51648	8.30812	4.97983	181
chr18	9474860	9475869	Astro_pvalue_1e-2_peak_116955b	161	.	8.70521	16.18838	11.93297	447
chr18	9474860	9475869	Astro_pvalue_1e-2_peak_116955c	212	.	10.53789	21.22892	16.31247	601
chr18	9535556	9535870	Astro_pvalue_1e-2_peak_116959	72	.	5.26910	7.21123	4.01906	65
chr18	9614523	9615363	Astro_pvalue_1e-2_peak_116965	144	.	8.83838	14.44705	10.40451	231
chr18	9707735	9708594	Astro_pvalue_1e-2_peak_116970a	69	.	5.13728	6.96717	3.80346	324
chr18	9707735	9708594	Astro_pvalue_1e-2_peak_116970b	117	.	7.42052	11.70686	7.98548	445
chr18	9737470	9738141	Astro_pvalue_1e-2_peak_116972	53	.	4.31965	5.38798	2.43485	153
chr18	9742727	9743120	Astro_pvalue_1e-2_peak_116974	62	.	4.79485	6.23798	3.17560	108
chr18	9750300	9750568	Astro_pvalue_1e-2_peak_116975	51	.	4.00577	5.19473	2.29427	65
chr18	9808175	9808959	Astro_pvalue_1e-2_peak_116987	65	.	4.96877	6.57675	3.47134	537
chr18	9831599	9831937	Astro_pvalue_1e-2_peak_116989	49	.	3.89196	4.90993	2.05496	101
chr18	9838211	9838812	Astro_pvalue_1e-2_peak_116992	59	.	4.54133	5.93590	2.91402	397
chr18	9848698	9848774	Astro_pvalue_1e-2_peak_116993	52	.	4.02707	5.25090	2.31704	34
chr18	9913388	9914504	Astro_pvalue_1e-2_peak_116998a	185	.	9.85562	18.56053	13.99881	278
chr18	9913388	9914504	Astro_pvalue_1e-2_peak_116998b	111	.	6.87420	11.14109	7.48577	538
chr18	9913388	9914504	Astro_pvalue_1e-2_peak_116998c	159	.	8.83826	15.95124	11.72485	628
chr18	9987979	9988140	Astro_pvalue_1e-2_peak_117003	49	.	3.89196	4.90993	2.05496	93
chr18	10016346	10016451	Astro_pvalue_1e-2_peak_117012	66	.	4.83248	6.64852	3.52367	47
chr18	10031185	10031324	Astro_pvalue_1e-2_peak_117014	44	.	3.70261	4.48264	1.69840	48
chr18	10142165	10142272	Astro_pvalue_1e-2_peak_117034	48	.	3.86997	4.85757	2.01230	57
chr18	10188705	10189609	Astro_pvalue_1e-2_peak_117039	52	.	4.23699	5.29645	2.35493	263
chr18	10231934	10232433	Astro_pvalue_1e-2_peak_117045	106	.	7.07486	10.63612	7.03829	303
chr18	10242877	10243497	Astro_pvalue_1e-2_peak_117046a	55	.	4.41919	5.55854	2.58565	49
chr18	10242877	10243497	Astro_pvalue_1e-2_peak_117046b	90	.	6.28417	9.07460	5.65852	285
chr18	10250786	10250871	Astro_pvalue_1e-2_peak_117049	49	.	3.91420	4.96371	2.10084	41
chr18	10262420	10262955	Astro_pvalue_1e-2_peak_117051	76	.	5.56328	7.64239	4.39741	342
chr18	10270165	10270487	Astro_pvalue_1e-2_peak_117052	49	.	3.91420	4.96371	2.10084	63
chr18	10343689	10344337	Astro_pvalue_1e-2_peak_117059a	91	.	6.31313	9.12568	5.70365	185
chr18	10343689	10344337	Astro_pvalue_1e-2_peak_117059b	105	.	7.00905	10.51782	6.93264	415
chr18	10354088	10354875	Astro_pvalue_1e-2_peak_117060	136	.	8.41195	13.69620	9.74480	166
chr18	10398523	10398965	Astro_pvalue_1e-2_peak_117067a	75	.	5.50425	7.58169	4.34472	59
chr18	10398523	10398965	Astro_pvalue_1e-2_peak_117067b	83	.	5.87959	8.37975	5.04334	222
chr18	10403651	10404600	Astro_pvalue_1e-2_peak_117068a	55	.	4.33182	5.50857	2.54201	182
chr18	10403651	10404600	Astro_pvalue_1e-2_peak_117068b	163	.	9.31558	16.31017	12.04032	664
chr18	10442490	10442819	Astro_pvalue_1e-2_peak_117074	47	.	3.82673	4.75687	1.92880	227
chr18	10453838	10454966	Astro_pvalue_1e-2_peak_117076a	59	.	4.34896	5.93269	2.91333	412
chr18	10453838	10454966	Astro_pvalue_1e-2_peak_117076b	142	.	7.82813	14.29264	10.26839	681
chr18	10453838	10454966	Astro_pvalue_1e-2_peak_117076c	120	.	6.98050	12.06686	8.30344	801
chr18	10475728	10476722	Astro_pvalue_1e-2_peak_117080a	95	.	5.88309	9.54099	6.07143	114
chr18	10475728	10476722	Astro_pvalue_1e-2_peak_117080b	174	.	8.87912	17.43501	13.02193	359
chr18	10475728	10476722	Astro_pvalue_1e-2_peak_117080c	48	.	3.80534	4.87333	2.02610	653
chr18	10475728	10476722	Astro_pvalue_1e-2_peak_117080d	76	.	5.08949	7.62849	4.38691	858
chr18	10475728	10476722	Astro_pvalue_1e-2_peak_117080e	76	.	5.12120	7.67903	4.43081	937
chr18	10483056	10483276	Astro_pvalue_1e-2_peak_117081	62	.	4.81895	6.28387	3.21579	160
chr18	10487878	10488355	Astro_pvalue_1e-2_peak_117082	81	.	5.79878	8.11714	4.81112	356
chr18	10518627	10518814	Astro_pvalue_1e-2_peak_117086	81	.	5.84340	8.17739	4.86426	114
chr18	10520257	10520343	Astro_pvalue_1e-2_peak_117087	69	.	5.16963	6.90914	3.75210	43
chr18	10525727	10526513	Astro_pvalue_1e-2_peak_117088a	115	.	7.32890	11.55357	7.84836	247
chr18	10525727	10526513	Astro_pvalue_1e-2_peak_117088b	91	.	6.20138	9.13350	5.71027	357
chr18	10525727	10526513	Astro_pvalue_1e-2_peak_117088c	68	.	5.07385	6.86345	3.71353	566
chr18	10525727	10526513	Astro_pvalue_1e-2_peak_117088d	48	.	3.97908	4.82686	1.98867	727
chr18	10560640	10560757	Astro_pvalue_1e-2_peak_117092	66	.	4.83248	6.64852	3.52367	61
chr18	10822584	10822780	Astro_pvalue_1e-2_peak_117117	52	.	4.02707	5.25090	2.31704	32
chr18	11040983	11041274	Astro_pvalue_1e-2_peak_117136	50	.	3.95946	5.07586	2.19485	45
chr18	11163832	11163937	Astro_pvalue_1e-2_peak_117150	52	.	4.02707	5.25090	2.31704	50
chr18	11323584	11323785	Astro_pvalue_1e-2_peak_117163	45	.	3.74308	4.56981	1.77158	141
chr18	11432614	11432797	Astro_pvalue_1e-2_peak_117174	66	.	4.83248	6.64852	3.52367	139
chr18	11472218	11472335	Astro_pvalue_1e-2_peak_117178	52	.	4.02707	5.25090	2.31704	58
chr18	11587067	11587285	Astro_pvalue_1e-2_peak_117203	51	.	4.00577	5.19473	2.29427	57
chr18	11607832	11608266	Astro_pvalue_1e-2_peak_117206	104	.	6.96594	10.48530	6.90485	295
chr18	11655499	11655826	Astro_pvalue_1e-2_peak_117207	50	.	3.93670	5.01899	2.14606	54
chr18	11689100	11690106	Astro_pvalue_1e-2_peak_117212	83	.	5.92417	8.38401	5.04485	140
chr18	11732910	11733199	Astro_pvalue_1e-2_peak_117217	48	.	3.86997	4.85757	2.01230	247
chr18	11752565	11752765	Astro_pvalue_1e-2_peak_117226	42	.	3.60516	4.28055	1.52744	61
chr18	11849867	11850399	Astro_pvalue_1e-2_peak_117235	68	.	4.94560	6.86712	3.71527	308
chr18	11850896	11851530	Astro_pvalue_1e-2_peak_117236a	80	.	5.51987	8.02960	4.73967	43
chr18	11850896	11851530	Astro_pvalue_1e-2_peak_117236b	80	.	5.54017	8.06197	4.76677	220
chr18	11850896	11851530	Astro_pvalue_1e-2_peak_117236c	137	.	7.99960	13.72802	9.77187	462
chr18	11908293	11909230	Astro_pvalue_1e-2_peak_117242a	181	.	9.57992	18.10528	13.60442	112
chr18	11908293	11909230	Astro_pvalue_1e-2_peak_117242b	87	.	5.78843	8.74153	5.36294	594
chr18	11946967	11948094	Astro_pvalue_1e-2_peak_117246a	63	.	4.77885	6.38860	3.30673	51
chr18	11946967	11948094	Astro_pvalue_1e-2_peak_117246b	143	.	8.39807	14.38214	10.34573	387
chr18	11946967	11948094	Astro_pvalue_1e-2_peak_117246c	52	.	4.13565	5.20002	2.29809	872
chr18	11955551	11956007	Astro_pvalue_1e-2_peak_117247a	74	.	5.47983	7.48129	4.25626	81
chr18	11955551	11956007	Astro_pvalue_1e-2_peak_117247b	75	.	5.50737	7.53408	4.30312	318
chr18	11961514	11961611	Astro_pvalue_1e-2_peak_117248	52	.	4.02707	5.25090	2.31704	45
chr18	11980437	11981549	Astro_pvalue_1e-2_peak_117252a	53	.	3.98232	5.35979	2.41121	233
chr18	11980437	11981549	Astro_pvalue_1e-2_peak_117252b	144	.	7.63297	14.41227	10.37357	567
chr18	11980437	11981549	Astro_pvalue_1e-2_peak_117252c	101	.	6.06159	10.18506	6.63810	679
chr18	11980437	11981549	Astro_pvalue_1e-2_peak_117252d	81	.	5.25337	8.19398	4.87814	832
chr18	11980437	11981549	Astro_pvalue_1e-2_peak_117252e	133	.	7.27390	13.37568	9.46044	998
chr18	11995549	11995779	Astro_pvalue_1e-2_peak_117253	53	.	4.28113	5.38413	2.43236	159
chr18	12005281	12005533	Astro_pvalue_1e-2_peak_117257	47	.	3.82673	4.75687	1.92880	205
chr18	12015597	12016034	Astro_pvalue_1e-2_peak_117259	51	.	4.17246	5.17088	2.27454	241
chr18	12027298	12027476	Astro_pvalue_1e-2_peak_117263	45	.	3.74308	4.56981	1.77158	37
chr18	12038548	12039238	Astro_pvalue_1e-2_peak_117267	74	.	5.45256	7.42938	4.20961	597
chr18	12076355	12076864	Astro_pvalue_1e-2_peak_117274	81	.	5.82963	8.18180	4.86701	381
chr18	12271804	12272183	Astro_pvalue_1e-2_peak_117292a	86	.	6.05510	8.67509	5.30407	64
chr18	12271804	12272183	Astro_pvalue_1e-2_peak_117292b	72	.	5.29821	7.27678	4.07662	313
chr18	12278385	12279460	Astro_pvalue_1e-2_peak_117293	63	.	4.84329	6.33054	3.25555	611
chr18	12307494	12308919	Astro_pvalue_1e-2_peak_117297	53	.	4.28113	5.38413	2.43236	121
chr18	12376872	12377776	Astro_pvalue_1e-2_peak_117304a	210	.	10.11634	21.06473	16.17319	442
chr18	12376872	12377776	Astro_pvalue_1e-2_peak_117304b	211	.	10.14756	21.11728	16.21733	554
chr18	12391660	12391924	Astro_pvalue_1e-2_peak_117305	66	.	4.83248	6.64852	3.52367	216
chr18	12407621	12408415	Astro_pvalue_1e-2_peak_117307a	123	.	7.77698	12.31224	8.52097	268
chr18	12407621	12408415	Astro_pvalue_1e-2_peak_117307b	62	.	4.78583	6.24690	3.18301	390
chr18	12407621	12408415	Astro_pvalue_1e-2_peak_117307c	85	.	5.95628	8.50903	5.15679	651
chr18	12420363	12420598	Astro_pvalue_1e-2_peak_117308	76	.	5.52893	7.62404	4.38279	115
chr18	12420841	12421336	Astro_pvalue_1e-2_peak_117309a	76	.	5.55384	7.66692	4.41915	179
chr18	12420841	12421336	Astro_pvalue_1e-2_peak_117309b	54	.	4.33920	5.42121	2.46571	434
chr18	12455506	12455938	Astro_pvalue_1e-2_peak_117318a	146	.	8.96229	14.67059	10.60180	199
chr18	12455506	12455938	Astro_pvalue_1e-2_peak_117318b	146	.	8.96229	14.67059	10.60180	343
chr18	12470378	12470956	Astro_pvalue_1e-2_peak_117322	55	.	4.37222	5.57009	2.59376	515
chr18	12516153	12516694	Astro_pvalue_1e-2_peak_117327	144	.	8.83838	14.44705	10.40451	228
chr18	12551725	12552681	Astro_pvalue_1e-2_peak_117329a	103	.	6.62049	10.39129	6.82109	283
chr18	12551725	12552681	Astro_pvalue_1e-2_peak_117329b	177	.	9.67610	17.78815	13.32742	501
chr18	12589730	12589808	Astro_pvalue_1e-2_peak_117330	52	.	4.02707	5.25090	2.31704	35
chr18	12615708	12616318	Astro_pvalue_1e-2_peak_117337	52	.	4.02707	5.25090	2.31704	230
chr18	12657183	12657400	Astro_pvalue_1e-2_peak_117344	62	.	4.52120	6.20158	3.14501	80
chr18	12657660	12658698	Astro_pvalue_1e-2_peak_117345a	62	.	4.56642	6.27222	3.20736	292
chr18	12657660	12658698	Astro_pvalue_1e-2_peak_117345b	138	.	7.84133	13.88277	9.90978	401
chr18	12657660	12658698	Astro_pvalue_1e-2_peak_117345c	150	.	8.30258	15.07216	10.95649	483
chr18	12702332	12703151	Astro_pvalue_1e-2_peak_117348a	55	.	4.41919	5.55854	2.58565	88
chr18	12702332	12703151	Astro_pvalue_1e-2_peak_117348b	66	.	5.05051	6.69891	3.56755	238
chr18	12702332	12703151	Astro_pvalue_1e-2_peak_117348c	116	.	7.54100	11.65529	7.93755	446
chr18	12883441	12884496	Astro_pvalue_1e-2_peak_117363a	113	.	7.02529	11.38591	7.70044	171
chr18	12883441	12884496	Astro_pvalue_1e-2_peak_117363b	163	.	9.06573	16.32545	12.05449	403
chr18	12883441	12884496	Astro_pvalue_1e-2_peak_117363c	114	.	7.05112	11.42783	7.73693	623
chr18	12883441	12884496	Astro_pvalue_1e-2_peak_117363d	91	.	6.06612	9.18626	5.75634	808
chr18	12883441	12884496	Astro_pvalue_1e-2_peak_117363e	70	.	5.03651	7.01077	3.84346	993
chr18	12934494	12934758	Astro_pvalue_1e-2_peak_117366	64	.	4.75135	6.43718	3.34820	220
chr18	12947676	12948590	Astro_pvalue_1e-2_peak_117370a	193	.	9.10747	19.34787	14.68287	175
chr18	12947676	12948590	Astro_pvalue_1e-2_peak_117370b	229	.	10.24590	22.95465	17.79735	303
chr18	12947676	12948590	Astro_pvalue_1e-2_peak_117370c	105	.	6.05487	10.54200	6.95506	678
chr18	12947676	12948590	Astro_pvalue_1e-2_peak_117370d	105	.	6.05487	10.54200	6.95506	775
chr18	12990826	12991691	Astro_pvalue_1e-2_peak_117373a	49	.	4.04624	4.93512	2.07890	269
chr18	12990826	12991691	Astro_pvalue_1e-2_peak_117373b	241	.	12.61034	24.17756	18.85858	440
chr18	13118240	13118320	Astro_pvalue_1e-2_peak_117381	51	.	3.98248	5.13441	2.24270	39
chr18	13217176	13218107	Astro_pvalue_1e-2_peak_117395a	82	.	5.49803	8.27876	4.95289	205
chr18	13217176	13218107	Astro_pvalue_1e-2_peak_117395c	100	.	6.20677	10.06405	6.53111	554
chr18	13232677	13232867	Astro_pvalue_1e-2_peak_117398	53	.	4.25894	5.33988	2.39351	21
chr18	13235684	13236304	Astro_pvalue_1e-2_peak_117399	79	.	5.70812	7.93602	4.65629	531
chr18	13239205	13239738	Astro_pvalue_1e-2_peak_117400	57	.	4.54486	5.77904	2.77613	218
chr18	13258931	13259248	Astro_pvalue_1e-2_peak_117403	49	.	4.04913	4.93869	2.08073	267
chr18	13268321	13268585	Astro_pvalue_1e-2_peak_117406	40	.	3.49479	4.06336	1.34109	193
chr18	13301796	13302697	Astro_pvalue_1e-2_peak_117416	86	.	6.07369	8.60186	5.23813	420
chr18	13374991	13375271	Astro_pvalue_1e-2_peak_117423	54	.	4.35893	5.45487	2.49402	57
chr18	13381955	13382500	Astro_pvalue_1e-2_peak_117426	50	.	4.10987	5.05183	2.17501	48
chr18	13390287	13390914	Astro_pvalue_1e-2_peak_117429	45	.	3.72273	4.52573	1.73546	477
chr18	13443057	13443131	Astro_pvalue_1e-2_peak_117438	43	.	3.66300	4.39923	1.62789	31
chr18	13447120	13447447	Astro_pvalue_1e-2_peak_117440	41	.	3.53082	4.13302	1.40132	281
chr18	13454590	13454809	Astro_pvalue_1e-2_peak_117442	40	.	3.49479	4.06336	1.34109	64
chr18	13463692	13464167	Astro_pvalue_1e-2_peak_117444	47	.	3.95179	4.76187	1.93237	348
chr18	13471905	13472580	Astro_pvalue_1e-2_peak_117446a	82	.	5.89932	8.27880	4.95289	342
chr18	13471905	13472580	Astro_pvalue_1e-2_peak_117446b	46	.	3.89560	4.66210	1.84876	624
chr18	13475367	13475440	Astro_pvalue_1e-2_peak_117447	45	.	3.85902	4.59799	1.79727	32
chr18	13480416	13480508	Astro_pvalue_1e-2_peak_117449	49	.	3.89196	4.90993	2.05496	46
chr18	13494982	13495354	Astro_pvalue_1e-2_peak_117454	48	.	3.86997	4.85757	2.01230	48
chr18	13530706	13531225	Astro_pvalue_1e-2_peak_117461	59	.	4.54133	5.93590	2.91402	449
chr18	13557039	13557127	Astro_pvalue_1e-2_peak_117467	47	.	3.80546	4.70840	1.88773	44
chr18	13558215	13558394	Astro_pvalue_1e-2_peak_117468	47	.	3.80546	4.70840	1.88773	64
chr18	13565158	13565650	Astro_pvalue_1e-2_peak_117469a	132	.	7.46432	13.26590	9.36263	293
chr18	13565158	13565650	Astro_pvalue_1e-2_peak_117469b	155	.	8.34248	15.59048	11.40870	393
chr18	13567604	13567695	Astro_pvalue_1e-2_peak_117470	50	.	3.90168	5.02170	2.14813	44
chr18	13610902	13612207	Astro_pvalue_1e-2_peak_117476	65	.	4.95909	6.54059	3.43862	618
chr18	13622079	13622193	Astro_pvalue_1e-2_peak_117479	41	.	3.53082	4.13302	1.40132	57
chr18	13630052	13630430	Astro_pvalue_1e-2_peak_117481	48	.	3.99016	4.83094	1.99111	319
chr18	13635019	13635318	Astro_pvalue_1e-2_peak_117482	42	.	3.58629	4.24258	1.49549	230
chr18	13726165	13727018	Astro_pvalue_1e-2_peak_117493	204	.	11.26794	20.47541	15.65925	477
chr18	13823808	13824255	Astro_pvalue_1e-2_peak_117503	69	.	5.15578	6.96338	3.80032	326
chr18	13889593	13889696	Astro_pvalue_1e-2_peak_117516	52	.	4.02707	5.25090	2.31704	50
chr18	14131924	14132024	Astro_pvalue_1e-2_peak_117549	42	.	3.56761	4.20535	1.46358	52
chr18	14132262	14132753	Astro_pvalue_1e-2_peak_117550	165	.	9.93754	16.54482	12.24633	329
chr18	14178516	14179256	Astro_pvalue_1e-2_peak_117558	43	.	3.62424	4.31930	1.56043	485
chr18	14319413	14319543	Astro_pvalue_1e-2_peak_117573	52	.	4.02707	5.25090	2.31704	64
chr18	14430980	14431588	Astro_pvalue_1e-2_peak_117580a	92	.	6.38842	9.21565	5.78375	176
chr18	14430980	14431588	Astro_pvalue_1e-2_peak_117580b	135	.	8.56225	13.59689	9.65596	397
chr18	14450080	14450986	Astro_pvalue_1e-2_peak_117581a	71	.	5.24031	7.14717	3.96211	357
chr18	14450080	14450986	Astro_pvalue_1e-2_peak_117581b	72	.	5.26910	7.21123	4.01906	823
chr18	14595908	14595993	Astro_pvalue_1e-2_peak_117586	52	.	4.02707	5.25090	2.31704	37
chr18	14682284	14682381	Astro_pvalue_1e-2_peak_117591	52	.	4.02707	5.25090	2.31704	45
chr18	14772472	14772560	Astro_pvalue_1e-2_peak_117604	49	.	3.89196	4.90993	2.05496	47
chr18	15390931	15391195	Astro_pvalue_1e-2_peak_117654	61	.	4.61787	6.11180	3.06542	72
chr18	15407417	15408198	Astro_pvalue_1e-2_peak_117656	42	.	3.58629	4.24258	1.49549	459
chr18	18510978	18511520	Astro_pvalue_1e-2_peak_117658	42	.	2.93388	4.20457	1.46358	208
chr18	18512882	18513142	Astro_pvalue_1e-2_peak_117660	105	.	4.21743	10.51181	6.92976	45
chr18	18516157	18516244	Astro_pvalue_1e-2_peak_117662	101	.	3.42959	10.14379	6.60204	41
chr18	18516920	18517803	Astro_pvalue_1e-2_peak_117663a	67	.	2.87100	6.75192	3.61485	66
chr18	18516920	18517803	Astro_pvalue_1e-2_peak_117663b	97	.	3.44820	9.74719	6.25080	304
chr18	18516920	18517803	Astro_pvalue_1e-2_peak_117663c	70	.	2.96190	7.05117	3.87845	461
chr18	18516920	18517803	Astro_pvalue_1e-2_peak_117663d	41	.	2.34167	4.17634	1.43928	748
chr18	18516920	18517803	Astro_pvalue_1e-2_peak_117663e	65	.	2.87834	6.59648	3.48770	840
chr18	18518140	18520385	Astro_pvalue_1e-2_peak_117664a	112	.	3.82710	11.29490	7.62073	42
chr18	18518140	18520385	Astro_pvalue_1e-2_peak_117664d	62	.	2.89248	6.27969	3.21423	661
chr18	18518140	18520385	Astro_pvalue_1e-2_peak_117664e	152	.	4.55070	15.22172	11.08648	881
chr18	18518140	18520385	Astro_pvalue_1e-2_peak_117664f	229	.	5.84482	22.96949	17.80852	1226
chr18	18518140	18520385	Astro_pvalue_1e-2_peak_117664g	73	.	3.19721	7.38808	4.17378	1425
chr18	18518140	18520385	Astro_pvalue_1e-2_peak_117664h	105	.	3.85007	10.57318	6.98391	1538
chr18	18518140	18520385	Astro_pvalue_1e-2_peak_117664i	95	.	3.67838	9.52696	6.05868	1761
chr18	18518140	18520385	Astro_pvalue_1e-2_peak_117664j	97	.	3.74779	9.73622	6.24028	1921
chr18	18518140	18520385	Astro_pvalue_1e-2_peak_117664k	192	.	5.42783	19.20220	14.55381	2194
chr18	18690973	18692353	Astro_pvalue_1e-2_peak_117678b	176	.	9.31923	17.67511	13.22895	812
chr18	18690973	18692353	Astro_pvalue_1e-2_peak_117678c	190	.	9.85222	19.05013	14.42122	990
chr18	18690973	18692353	Astro_pvalue_1e-2_peak_117678d	55	.	4.22238	5.51674	2.54980	1319
chr18	19128236	19128343	Astro_pvalue_1e-2_peak_117727	52	.	4.02707	5.25090	2.31704	56
chr18	19162908	19163015	Astro_pvalue_1e-2_peak_117733	52	.	4.02707	5.25090	2.31704	66
chr18	19179938	19181053	Astro_pvalue_1e-2_peak_117735a	74	.	5.33049	7.47939	4.25591	820
chr18	19179938	19181053	Astro_pvalue_1e-2_peak_117735b	75	.	5.37230	7.54666	4.31378	959
chr18	19192099	19192560	Astro_pvalue_1e-2_peak_117737	112	.	7.30638	11.24373	7.57530	159
chr18	19262413	19263247	Astro_pvalue_1e-2_peak_117743	70	.	5.21182	7.08455	3.90799	188
chr18	19283812	19284995	Astro_pvalue_1e-2_peak_117745	233	.	12.10387	23.31425	18.10641	1018
chr18	19320390	19321691	Astro_pvalue_1e-2_peak_117749a	216	.	10.13253	21.63974	16.67115	256
chr18	19320390	19321691	Astro_pvalue_1e-2_peak_117749b	216	.	10.13253	21.63974	16.67115	342
chr18	19320390	19321691	Astro_pvalue_1e-2_peak_117749c	155	.	8.03471	15.54198	11.36798	681
chr18	19320390	19321691	Astro_pvalue_1e-2_peak_117749d	90	.	5.57525	9.04078	5.62812	929
chr18	19585048	19586029	Astro_pvalue_1e-2_peak_117776	58	.	4.51637	5.88004	2.86532	628
chr18	19749278	19749933	Astro_pvalue_1e-2_peak_117811	78	.	5.67859	7.87088	4.59870	48
chr18	20082716	20082817	Astro_pvalue_1e-2_peak_117845	52	.	4.02707	5.25090	2.31704	56
chr18	20139649	20140026	Astro_pvalue_1e-2_peak_117853	43	.	3.62424	4.31930	1.56043	233
chr18	20143250	20143403	Astro_pvalue_1e-2_peak_117854	59	.	4.56656	5.99310	2.96334	47
chr18	20226091	20226165	Astro_pvalue_1e-2_peak_117861	51	.	3.98248	5.13441	2.24270	54
chr18	20378799	20379332	Astro_pvalue_1e-2_peak_117873	57	.	4.44313	5.71997	2.72497	481
chr18	20512897	20514084	Astro_pvalue_1e-2_peak_117887a	151	.	8.83831	15.11304	10.99443	483
chr18	20512897	20514084	Astro_pvalue_1e-2_peak_117887b	67	.	5.01197	6.76286	3.62464	726
chr18	20512897	20514084	Astro_pvalue_1e-2_peak_117887c	57	.	4.45509	5.70529	2.71261	893
chr18	20587411	20587533	Astro_pvalue_1e-2_peak_117893	50	.	3.95946	5.07586	2.19485	62
chr18	20633686	20634081	Astro_pvalue_1e-2_peak_117900	50	.	3.93670	5.01899	2.14606	343
chr18	20694119	20694920	Astro_pvalue_1e-2_peak_117909	55	.	4.37222	5.57009	2.59376	450
chr18	20714856	20716704	Astro_pvalue_1e-2_peak_117912	57	.	4.51009	5.79388	2.78993	821
chr18	20734953	20735684	Astro_pvalue_1e-2_peak_117914	54	.	4.32620	5.47526	2.51169	62
chr18	20749788	20749895	Astro_pvalue_1e-2_peak_117920	69	.	5.12821	6.90473	3.74908	51
chr18	20772170	20772570	Astro_pvalue_1e-2_peak_117926	43	.	3.62424	4.31930	1.56043	298
chr18	20787924	20788751	Astro_pvalue_1e-2_peak_117930a	53	.	4.28108	5.32278	2.37903	191
chr18	20787924	20788751	Astro_pvalue_1e-2_peak_117930b	52	.	4.26206	5.29078	2.35137	268
chr18	20787924	20788751	Astro_pvalue_1e-2_peak_117930c	52	.	4.24320	5.25918	2.32196	413
chr18	20817352	20818130	Astro_pvalue_1e-2_peak_117939	63	.	4.84329	6.33054	3.25555	348
chr18	20935422	20935497	Astro_pvalue_1e-2_peak_117957	49	.	4.04913	4.93869	2.08073	39
chr18	20937512	20938393	Astro_pvalue_1e-2_peak_117958	49	.	4.04913	4.93869	2.08073	629
chr18	20949333	20949597	Astro_pvalue_1e-2_peak_117960	103	.	6.88811	10.30028	6.74046	53
chr18	20958938	20959055	Astro_pvalue_1e-2_peak_117961	63	.	4.69704	6.30170	3.23067	60
chr18	21017461	21018093	Astro_pvalue_1e-2_peak_117968	64	.	4.89271	6.42638	3.33999	486
chr18	21032907	21033672	Astro_pvalue_1e-2_peak_117970	119	.	7.71803	11.97277	8.21906	266
chr18	21077841	21077980	Astro_pvalue_1e-2_peak_117973	46	.	3.78444	4.66110	1.84876	69
chr18	21082852	21083789	Astro_pvalue_1e-2_peak_117974a	77	.	5.36271	7.77963	4.51984	363
chr18	21082852	21083789	Astro_pvalue_1e-2_peak_117974b	184	.	9.78521	18.44422	13.89714	583
chr18	21096076	21096499	Astro_pvalue_1e-2_peak_117977	52	.	4.02707	5.25090	2.31704	59
chr18	21101712	21102204	Astro_pvalue_1e-2_peak_117978	93	.	6.33513	9.34982	5.90194	440
chr18	21112912	21113111	Astro_pvalue_1e-2_peak_117981	43	.	3.66300	4.39923	1.62789	120
chr18	21166248	21167144	Astro_pvalue_1e-2_peak_117993a	173	.	9.13284	17.36742	12.96155	248
chr18	21166248	21167144	Astro_pvalue_1e-2_peak_117993b	53	.	4.13736	5.38522	2.43317	547
chr18	21166248	21167144	Astro_pvalue_1e-2_peak_117993c	73	.	5.07380	7.32244	4.11722	711
chr18	21190108	21190183	Astro_pvalue_1e-2_peak_117997	52	.	4.02707	5.25090	2.31704	61
chr18	21202365	21202486	Astro_pvalue_1e-2_peak_118001	52	.	4.21526	5.25383	2.31782	57
chr18	21221414	21221525	Astro_pvalue_1e-2_peak_118005	49	.	3.89196	4.90993	2.05496	55
chr18	21242795	21243009	Astro_pvalue_1e-2_peak_118011	81	.	5.82963	8.18180	4.86701	137
chr18	21269162	21269771	Astro_pvalue_1e-2_peak_118013	44	.	3.70261	4.48264	1.69840	292
chr18	21332559	21333313	Astro_pvalue_1e-2_peak_118023a	108	.	7.05550	10.81359	7.19583	360
chr18	21332559	21333313	Astro_pvalue_1e-2_peak_118023b	133	.	8.23142	13.38573	9.46862	474
chr18	21405719	21406309	Astro_pvalue_1e-2_peak_118034	153	.	9.35579	15.39976	11.24277	485
chr18	21481234	21481528	Astro_pvalue_1e-2_peak_118046	66	.	4.83248	6.64852	3.52367	54
chr18	21537842	21538501	Astro_pvalue_1e-2_peak_118057a	153	.	9.17375	15.33214	11.18125	343
chr18	21537842	21538501	Astro_pvalue_1e-2_peak_118057b	98	.	6.63850	9.86893	6.35855	481
chr18	21543291	21543732	Astro_pvalue_1e-2_peak_118058	54	.	4.30354	5.42925	2.47078	378
chr18	21572505	21572776	Astro_pvalue_1e-2_peak_118063	128	.	8.09515	12.86705	9.01029	153
chr18	21574569	21574777	Astro_pvalue_1e-2_peak_118064	42	.	3.66950	4.27531	1.52535	41
chr18	21594225	21595230	Astro_pvalue_1e-2_peak_118069	79	.	5.73468	7.98297	4.69770	309
chr18	21699824	21699922	Astro_pvalue_1e-2_peak_118078	51	.	3.98248	5.13441	2.24270	49
chr18	21718744	21719080	Astro_pvalue_1e-2_peak_118082	94	.	6.48929	9.42233	5.96579	252
chr18	21841652	21841908	Astro_pvalue_1e-2_peak_118109	47	.	3.82673	4.75687	1.92880	204
chr18	21850945	21852360	Astro_pvalue_1e-2_peak_118113a	55	.	4.26621	5.58467	2.60804	230
chr18	21850945	21852360	Astro_pvalue_1e-2_peak_118113b	65	.	4.72389	6.51863	3.42037	772
chr18	21850945	21852360	Astro_pvalue_1e-2_peak_118113c	64	.	4.69153	6.46794	3.37635	1066
chr18	21850945	21852360	Astro_pvalue_1e-2_peak_118113d	73	.	5.10820	7.37677	4.16478	1249
chr18	21939874	21940062	Astro_pvalue_1e-2_peak_118127	50	.	4.13052	5.09083	2.20671	138
chr18	21977006	21978058	Astro_pvalue_1e-2_peak_118132a	76	.	5.08949	7.62849	4.38691	181
chr18	21977006	21978058	Astro_pvalue_1e-2_peak_118132b	187	.	9.38887	18.78895	14.19664	876
chr18	22006419	22006961	Astro_pvalue_1e-2_peak_118136	315	.	14.98368	31.55986	25.43447	229
chr18	22043406	22043682	Astro_pvalue_1e-2_peak_118140	47	.	3.80546	4.70840	1.88773	115
chr18	22059495	22059794	Astro_pvalue_1e-2_peak_118144	47	.	3.82673	4.75687	1.92880	48
chr18	22067346	22068123	Astro_pvalue_1e-2_peak_118146	65	.	4.96877	6.57675	3.47134	527
chr18	22180233	22180370	Astro_pvalue_1e-2_peak_118178	48	.	3.84823	4.80658	1.96960	67
chr18	22314209	22314545	Astro_pvalue_1e-2_peak_118198	47	.	3.82673	4.75687	1.92880	37
chr18	22394556	22394820	Astro_pvalue_1e-2_peak_118214	64	.	4.91461	6.46443	3.37314	188
chr18	22397456	22398013	Astro_pvalue_1e-2_peak_118215	54	.	4.33920	5.42121	2.46571	491
chr18	22441979	22442094	Astro_pvalue_1e-2_peak_118224	45	.	3.72273	4.52573	1.73546	48
chr18	22458207	22458751	Astro_pvalue_1e-2_peak_118227	60	.	4.59207	6.05171	3.01510	310
chr18	22517664	22518393	Astro_pvalue_1e-2_peak_118240a	72	.	5.16956	7.22199	4.02829	130
chr18	22517664	22518393	Astro_pvalue_1e-2_peak_118240b	105	.	6.72043	10.55330	6.96526	395
chr18	22682591	22682894	Astro_pvalue_1e-2_peak_118276	58	.	4.49169	5.82547	2.81657	232
chr18	22767562	22768186	Astro_pvalue_1e-2_peak_118294	70	.	5.18365	7.02331	3.85396	407
chr18	22810662	22811307	Astro_pvalue_1e-2_peak_118297a	95	.	6.29855	9.56135	6.08841	380
chr18	22810662	22811307	Astro_pvalue_1e-2_peak_118297b	223	.	11.54734	22.37810	17.30279	524
chr18	22864823	22865020	Astro_pvalue_1e-2_peak_118302	52	.	4.19375	5.21198	2.30808	169
chr18	22865648	22866206	Astro_pvalue_1e-2_peak_118303	41	.	3.54912	4.16884	1.43194	258
```
