## Supplementary material for "Single nucleus multi-omics links human cortical cell regulatory genome diversity to disease risk variants": Table S10: Astro_qvalue_0.05_peaks.narrowPeak (part 3 of 6)

```
chr18	22907666	22907829	Astro_pvalue_1e-2_peak_118315	46	.	3.76364	4.61492	1.80968	124
chr18	22929189	22930455	Astro_pvalue_1e-2_peak_118320b	53	.	3.71080	5.38131	2.43169	616
chr18	22929189	22930455	Astro_pvalue_1e-2_peak_118320c	61	.	4.00197	6.12137	3.07492	834
chr18	22930745	22931210	Astro_pvalue_1e-2_peak_118321a	54	.	3.73611	5.42400	2.46845	42
chr18	22930745	22931210	Astro_pvalue_1e-2_peak_118321b	87	.	5.01567	8.76524	5.38504	355
chr18	22931777	22932429	Astro_pvalue_1e-2_peak_118322a	71	.	4.44981	7.16278	3.97658	67
chr18	22931777	22932429	Astro_pvalue_1e-2_peak_118322b	71	.	4.44981	7.16278	3.97658	141
chr18	22931777	22932429	Astro_pvalue_1e-2_peak_118322c	79	.	4.75662	7.99240	4.70566	453
chr18	22931777	22932429	Astro_pvalue_1e-2_peak_118322d	63	.	4.13197	6.34329	3.26823	606
chr18	23047743	23047854	Astro_pvalue_1e-2_peak_118336	47	.	3.80546	4.70840	1.88773	50
chr18	23083527	23083973	Astro_pvalue_1e-2_peak_118340	57	.	4.44313	5.71997	2.72497	256
chr18	23185128	23185280	Astro_pvalue_1e-2_peak_118352	46	.	3.78444	4.66110	1.84876	118
chr18	23316405	23316747	Astro_pvalue_1e-2_peak_118369	56	.	4.41924	5.66894	2.67998	63
chr18	23374988	23375747	Astro_pvalue_1e-2_peak_118385	58	.	4.51637	5.88004	2.86532	436
chr18	23412190	23412306	Astro_pvalue_1e-2_peak_118397	43	.	3.66300	4.39923	1.62789	48
chr18	23492173	23492253	Astro_pvalue_1e-2_peak_118403	51	.	4.00577	5.19473	2.29427	41
chr18	23628143	23628242	Astro_pvalue_1e-2_peak_118422	52	.	4.02707	5.25090	2.31704	45
chr18	23653562	23654122	Astro_pvalue_1e-2_peak_118426	61	.	4.61787	6.11180	3.06542	501
chr18	23669661	23671224	Astro_pvalue_1e-2_peak_118430a	88	.	5.43310	8.80846	5.42295	554
chr18	23669661	23671224	Astro_pvalue_1e-2_peak_118430b	98	.	5.87107	9.87214	6.36160	752
chr18	23669661	23671224	Astro_pvalue_1e-2_peak_118430c	162	.	8.14964	16.20764	11.95059	999
chr18	23669661	23671224	Astro_pvalue_1e-2_peak_118430d	173	.	8.56198	17.39504	12.98414	1271
chr18	23669661	23671224	Astro_pvalue_1e-2_peak_118430e	51	.	3.86982	5.18334	2.28629	1527
chr18	23806170	23806732	Astro_pvalue_1e-2_peak_118446a	88	.	6.02773	8.84824	5.45674	71
chr18	23806170	23806732	Astro_pvalue_1e-2_peak_118446b	112	.	7.12368	11.21305	7.54737	215
chr18	23887120	23887508	Astro_pvalue_1e-2_peak_118458	56	.	4.41924	5.66894	2.67998	253
chr18	23915235	23915716	Astro_pvalue_1e-2_peak_118463	58	.	4.56651	5.81765	2.81184	41
chr18	23965650	23966184	Astro_pvalue_1e-2_peak_118473	46	.	3.78444	4.66110	1.84876	286
chr18	23985194	23985642	Astro_pvalue_1e-2_peak_118478	48	.	4.00962	4.86629	2.01931	378
chr18	23990653	23990749	Astro_pvalue_1e-2_peak_118479	43	.	3.64352	4.35885	1.59328	46
chr18	23999718	24000072	Astro_pvalue_1e-2_peak_118481	66	.	5.02080	6.68179	3.55253	293
chr18	24040397	24040562	Astro_pvalue_1e-2_peak_118490	43	.	3.62424	4.31930	1.56043	41
chr18	24059533	24060200	Astro_pvalue_1e-2_peak_118497	53	.	4.28113	5.38413	2.43236	132
chr18	24066056	24066673	Astro_pvalue_1e-2_peak_118499	46	.	3.76364	4.61492	1.80968	337
chr18	24127836	24130013	Astro_pvalue_1e-2_peak_118517a	66	.	4.33304	6.68282	3.55353	97
chr18	24127836	24130013	Astro_pvalue_1e-2_peak_118517b	67	.	4.34361	6.70055	3.56916	383
chr18	24127836	24130013	Astro_pvalue_1e-2_peak_118517d	50	.	3.67537	5.09470	2.21055	712
chr18	24127836	24130013	Astro_pvalue_1e-2_peak_118517e	102	.	5.66629	10.25069	6.69559	813
chr18	24127836	24130013	Astro_pvalue_1e-2_peak_118517f	58	.	3.99973	5.86455	2.85256	1109
chr18	24155103	24155782	Astro_pvalue_1e-2_peak_118527	47	.	3.80546	4.70840	1.88773	224
chr18	24201574	24201730	Astro_pvalue_1e-2_peak_118534	55	.	4.34909	5.52219	2.55300	69
chr18	24229771	24229959	Astro_pvalue_1e-2_peak_118541	64	.	4.89267	6.42707	3.33999	102
chr18	24235960	24237280	Astro_pvalue_1e-2_peak_118543a	71	.	4.61369	7.15013	3.96463	274
chr18	24235960	24237280	Astro_pvalue_1e-2_peak_118543b	54	.	3.90389	5.46550	2.50456	426
chr18	24235960	24237280	Astro_pvalue_1e-2_peak_118543c	139	.	7.09799	13.94595	9.96586	657
chr18	24235960	24237280	Astro_pvalue_1e-2_peak_118543d	54	.	3.90389	5.46550	2.50456	810
chr18	24235960	24237280	Astro_pvalue_1e-2_peak_118543e	172	.	8.20520	17.27331	12.87735	999
chr18	24282235	24282357	Astro_pvalue_1e-2_peak_118550	42	.	3.58629	4.24258	1.49549	59
chr18	24286694	24287645	Astro_pvalue_1e-2_peak_118552	41	.	3.53082	4.13302	1.40132	318
chr18	24325758	24326866	Astro_pvalue_1e-2_peak_118562	67	.	5.04723	6.73586	3.60031	748
chr18	24331885	24332090	Astro_pvalue_1e-2_peak_118563	61	.	4.72398	6.10482	3.06212	147
chr18	24337296	24337622	Astro_pvalue_1e-2_peak_118564	41	.	3.53082	4.13302	1.40132	254
chr18	24351394	24351959	Astro_pvalue_1e-2_peak_118567	64	.	4.75135	6.43718	3.34820	315
chr18	24384580	24384734	Astro_pvalue_1e-2_peak_118576	142	.	8.86041	14.27894	10.25749	67
chr18	24393200	24393305	Astro_pvalue_1e-2_peak_118578	76	.	5.56328	7.64239	4.39741	54
chr18	24443094	24443659	Astro_pvalue_1e-2_peak_118591a	60	.	3.84341	6.09665	3.05580	66
chr18	24443094	24443659	Astro_pvalue_1e-2_peak_118591b	157	.	6.84950	15.71426	11.51720	183
chr18	24447525	24447849	Astro_pvalue_1e-2_peak_118594a	133	.	6.07084	13.32634	9.41610	89
chr18	24447525	24447849	Astro_pvalue_1e-2_peak_118594b	66	.	3.99000	6.62152	3.51081	225
chr18	24449658	24449811	Astro_pvalue_1e-2_peak_118595	42	.	3.37787	4.21369	1.47170	35
chr18	24473936	24474660	Astro_pvalue_1e-2_peak_118600a	135	.	7.88449	13.53994	9.60647	220
chr18	24473936	24474660	Astro_pvalue_1e-2_peak_118600b	172	.	9.36283	17.27093	12.87546	367
chr18	24482269	24482753	Astro_pvalue_1e-2_peak_118601a	85	.	5.84081	8.54458	5.18936	63
chr18	24482269	24482753	Astro_pvalue_1e-2_peak_118601b	170	.	9.48417	17.01722	12.65661	213
chr18	24488666	24490337	Astro_pvalue_1e-2_peak_118602a	73	.	4.89257	7.31414	4.10985	371
chr18	24488666	24490337	Astro_pvalue_1e-2_peak_118602b	123	.	6.93114	12.38860	8.58858	468
chr18	24488666	24490337	Astro_pvalue_1e-2_peak_118602c	93	.	5.74218	9.31245	5.86896	1441
chr18	24521253	24522119	Astro_pvalue_1e-2_peak_118609a	54	.	4.29784	5.45476	2.49402	45
chr18	24521253	24522119	Astro_pvalue_1e-2_peak_118609b	99	.	6.52351	9.92783	6.41003	380
chr18	24521253	24522119	Astro_pvalue_1e-2_peak_118609c	124	.	7.67165	12.44457	8.63796	455
chr18	24554908	24555018	Astro_pvalue_1e-2_peak_118614	46	.	3.78444	4.66110	1.84876	54
chr18	24584583	24584954	Astro_pvalue_1e-2_peak_118622	46	.	3.78444	4.66110	1.84876	29
chr18	24585777	24585894	Astro_pvalue_1e-2_peak_118623	47	.	3.80546	4.70840	1.88773	58
chr18	24637123	24638227	Astro_pvalue_1e-2_peak_118635a	75	.	5.21426	7.54442	4.31207	609
chr18	24637123	24638227	Astro_pvalue_1e-2_peak_118635b	55	.	4.26621	5.58467	2.60804	783
chr18	24637123	24638227	Astro_pvalue_1e-2_peak_118635c	120	.	7.18494	12.01080	8.25402	972
chr18	24676641	24676988	Astro_pvalue_1e-2_peak_118645	45	.	3.74308	4.56981	1.77158	69
chr18	24724180	24724991	Astro_pvalue_1e-2_peak_118653	54	.	4.32620	5.47526	2.51169	278
chr18	24765172	24765572	Astro_pvalue_1e-2_peak_118664	58	.	4.51637	5.88004	2.86532	282
chr18	24938689	24938769	Astro_pvalue_1e-2_peak_118706	44	.	3.68270	4.44048	1.66328	38
chr18	25139824	25139946	Astro_pvalue_1e-2_peak_118747	44	.	3.70261	4.48264	1.69840	61
chr18	25167393	25167496	Astro_pvalue_1e-2_peak_118757	45	.	3.74308	4.56981	1.77158	50
chr18	25179040	25179455	Astro_pvalue_1e-2_peak_118761	40	.	3.51272	4.09787	1.37064	61
chr18	25185377	25185526	Astro_pvalue_1e-2_peak_118763	42	.	3.58629	4.24258	1.49549	47
chr18	25291676	25291966	Astro_pvalue_1e-2_peak_118784	60	.	4.59207	6.05171	3.01510	245
chr18	25330189	25330285	Astro_pvalue_1e-2_peak_118794	74	.	5.35742	7.41268	4.19627	48
chr18	25530444	25531127	Astro_pvalue_1e-2_peak_118831	52	.	4.19375	5.21198	2.30808	621
chr18	25563151	25563548	Astro_pvalue_1e-2_peak_118841	49	.	3.91420	4.96371	2.10084	364
chr18	25574643	25574819	Astro_pvalue_1e-2_peak_118843	59	.	4.56656	5.99310	2.96334	127
chr18	25583522	25583807	Astro_pvalue_1e-2_peak_118847	47	.	3.82673	4.75687	1.92880	82
chr18	25592677	25593008	Astro_pvalue_1e-2_peak_118848	49	.	3.89196	4.90993	2.05496	287
chr18	25616527	25616871	Astro_pvalue_1e-2_peak_118851	69	.	5.13728	6.96717	3.80346	178
chr18	25621461	25621652	Astro_pvalue_1e-2_peak_118853	84	.	5.90493	8.42236	5.08066	61
chr18	25628552	25629188	Astro_pvalue_1e-2_peak_118855	41	.	3.54912	4.16884	1.43194	183
chr18	25666671	25667024	Astro_pvalue_1e-2_peak_118864	58	.	4.56651	5.81765	2.81184	310
chr18	25690325	25690624	Astro_pvalue_1e-2_peak_118866	59	.	4.62428	5.97956	2.95196	101
chr18	25703520	25703783	Astro_pvalue_1e-2_peak_118869	41	.	3.54912	4.16884	1.43194	59
chr18	25732331	25732880	Astro_pvalue_1e-2_peak_118877	49	.	4.04624	4.93512	2.07890	262
chr18	25755485	25755586	Astro_pvalue_1e-2_peak_118884	48	.	3.26765	4.82409	1.98657	54
chr18	25756796	25758363	Astro_pvalue_1e-2_peak_118886a	48	.	3.29181	4.86813	2.02114	41
chr18	25756796	25758363	Astro_pvalue_1e-2_peak_118886b	185	.	7.35686	18.58932	14.02376	406
chr18	25756796	25758363	Astro_pvalue_1e-2_peak_118886c	48	.	3.29181	4.86813	2.02114	953
chr18	25756796	25758363	Astro_pvalue_1e-2_peak_118886d	94	.	4.83793	9.42539	5.96860	1180
chr18	25864617	25864842	Astro_pvalue_1e-2_peak_118908	46	.	3.78444	4.66110	1.84876	199
chr18	25907495	25907737	Astro_pvalue_1e-2_peak_118917	48	.	3.84823	4.80658	1.96960	189
chr18	25991944	25992401	Astro_pvalue_1e-2_peak_118941	67	.	5.04723	6.73586	3.60031	132
chr18	26019299	26019374	Astro_pvalue_1e-2_peak_118947	45	.	3.72273	4.52573	1.73546	37
chr18	26102130	26102637	Astro_pvalue_1e-2_peak_118965	52	.	4.23699	5.29645	2.35493	210
chr18	26121399	26122153	Astro_pvalue_1e-2_peak_118970a	84	.	5.59154	8.42761	5.08536	137
chr18	26121399	26122153	Astro_pvalue_1e-2_peak_118970b	189	.	9.78519	18.93924	14.32728	302
chr18	26121399	26122153	Astro_pvalue_1e-2_peak_118970c	140	.	7.94838	14.05775	10.06291	414
chr18	26121399	26122153	Astro_pvalue_1e-2_peak_118970d	64	.	4.69153	6.46794	3.37635	704
chr18	26128313	26128412	Astro_pvalue_1e-2_peak_118972	49	.	3.89196	4.90993	2.05496	46
chr18	26378751	26379482	Astro_pvalue_1e-2_peak_119015	50	.	3.93670	5.01899	2.14606	448
chr18	26393772	26394382	Astro_pvalue_1e-2_peak_119018	74	.	5.40768	7.41733	4.19911	436
chr18	26412375	26412811	Astro_pvalue_1e-2_peak_119023	115	.	7.57263	11.56821	7.86133	273
chr18	26434621	26435863	Astro_pvalue_1e-2_peak_119025a	60	.	4.64387	6.01169	2.98044	445
chr18	26434621	26435863	Astro_pvalue_1e-2_peak_119025b	60	.	4.64387	6.01169	2.98044	681
chr18	26434621	26435863	Astro_pvalue_1e-2_peak_119025c	91	.	6.22700	9.17590	5.74771	1050
chr18	26457289	26457664	Astro_pvalue_1e-2_peak_119029	47	.	3.80546	4.70840	1.88773	260
chr18	26663715	26664482	Astro_pvalue_1e-2_peak_119067	56	.	4.41924	5.66894	2.67998	63
chr18	26673357	26673441	Astro_pvalue_1e-2_peak_119070	49	.	3.91420	4.96371	2.10084	42
chr18	26754722	26755607	Astro_pvalue_1e-2_peak_119090a	115	.	7.32890	11.55357	7.84836	322
chr18	26754722	26755607	Astro_pvalue_1e-2_peak_119090b	141	.	8.45642	14.10166	10.10091	397
chr18	26816141	26816508	Astro_pvalue_1e-2_peak_119102	50	.	3.93670	5.01899	2.14606	59
chr18	26989552	26989683	Astro_pvalue_1e-2_peak_119126	47	.	3.80546	4.70840	1.88773	59
chr18	27306438	27307086	Astro_pvalue_1e-2_peak_119186	42	.	3.60516	4.28055	1.52744	417
chr18	27420893	27420997	Astro_pvalue_1e-2_peak_119207	59	.	4.56656	5.99310	2.96334	50
chr18	27534645	27534722	Astro_pvalue_1e-2_peak_119229	52	.	4.02707	5.25090	2.31704	42
chr18	27544187	27544538	Astro_pvalue_1e-2_peak_119231	49	.	3.91420	4.96371	2.10084	60
chr18	27640611	27640686	Astro_pvalue_1e-2_peak_119244	50	.	3.95946	5.07586	2.19485	36
chr18	27660621	27660707	Astro_pvalue_1e-2_peak_119248	46	.	3.78444	4.66110	1.84876	46
chr18	27731118	27731292	Astro_pvalue_1e-2_peak_119260	47	.	3.82673	4.75687	1.92880	112
chr18	27832410	27832652	Astro_pvalue_1e-2_peak_119290	60	.	4.59207	6.05171	3.01510	58
chr18	27860317	27860535	Astro_pvalue_1e-2_peak_119294	58	.	4.51637	5.88004	2.86532	58
chr18	27884624	27884996	Astro_pvalue_1e-2_peak_119296	50	.	3.95946	5.07586	2.19485	243
chr18	28045030	28045556	Astro_pvalue_1e-2_peak_119334	47	.	3.80546	4.70840	1.88773	195
chr18	28213045	28213376	Astro_pvalue_1e-2_peak_119371	46	.	3.78444	4.66110	1.84876	267
chr18	28220296	28220606	Astro_pvalue_1e-2_peak_119374	51	.	4.00577	5.19473	2.29427	19
chr18	28319788	28320435	Astro_pvalue_1e-2_peak_119396	67	.	5.04723	6.73586	3.60031	526
chr18	28343921	28344393	Astro_pvalue_1e-2_peak_119399	68	.	5.14536	6.86593	3.71446	295
chr18	28370936	28371048	Astro_pvalue_1e-2_peak_119406	49	.	3.89196	4.90993	2.05496	67
chr18	28379748	28379862	Astro_pvalue_1e-2_peak_119407	63	.	4.69704	6.30170	3.23067	47
chr18	28470051	28470151	Astro_pvalue_1e-2_peak_119425	77	.	5.51138	7.78420	4.52309	43
chr18	28509626	28509719	Astro_pvalue_1e-2_peak_119430	50	.	3.93670	5.01899	2.14606	46
chr18	28525756	28526150	Astro_pvalue_1e-2_peak_119433	62	.	4.81895	6.28387	3.21579	170
chr18	28680930	28682485	Astro_pvalue_1e-2_peak_119464	57	.	4.51009	5.79388	2.78993	667
chr18	28699513	28699649	Astro_pvalue_1e-2_peak_119467	48	.	3.86997	4.85757	2.01230	84
chr18	28706370	28706753	Astro_pvalue_1e-2_peak_119469	46	.	3.78444	4.66110	1.84876	175
chr18	28827710	28827785	Astro_pvalue_1e-2_peak_119491	46	.	3.78444	4.66110	1.84876	34
chr18	28848987	28849084	Astro_pvalue_1e-2_peak_119494	52	.	4.02707	5.25090	2.31704	49
chr18	29086576	29087071	Astro_pvalue_1e-2_peak_119551	41	.	3.54912	4.16884	1.43194	200
chr18	29157770	29158145	Astro_pvalue_1e-2_peak_119571	48	.	3.86997	4.85757	2.01230	335
chr18	29201575	29201654	Astro_pvalue_1e-2_peak_119583	52	.	4.02707	5.25090	2.31704	6
chr18	29212575	29213085	Astro_pvalue_1e-2_peak_119585	48	.	3.84823	4.80658	1.96960	58
chr18	29229799	29229893	Astro_pvalue_1e-2_peak_119590	40	.	3.49479	4.06336	1.34109	47
chr18	29257781	29258133	Astro_pvalue_1e-2_peak_119600	42	.	3.58629	4.24258	1.49549	53
chr18	29264271	29265618	Astro_pvalue_1e-2_peak_119601a	67	.	4.85791	6.72901	3.59623	674
chr18	29264271	29265618	Astro_pvalue_1e-2_peak_119601b	98	.	6.29296	9.86317	6.35402	980
chr18	29511738	29512016	Astro_pvalue_1e-2_peak_119649	51	.	3.98248	5.13441	2.24270	39
chr18	29522408	29523836	Astro_pvalue_1e-2_peak_119651a	47	.	3.61454	4.78082	1.95020	65
chr18	29522408	29523836	Astro_pvalue_1e-2_peak_119651b	55	.	3.98652	5.59856	2.61994	324
chr18	29522408	29523836	Astro_pvalue_1e-2_peak_119651c	162	.	7.91025	16.27377	12.00824	487
chr18	29522408	29523836	Astro_pvalue_1e-2_peak_119651d	220	.	9.70804	22.01283	16.98514	722
chr18	29522408	29523836	Astro_pvalue_1e-2_peak_119651e	220	.	9.70804	22.01283	16.98514	949
chr18	29530267	29530750	Astro_pvalue_1e-2_peak_119652	64	.	4.89271	6.42638	3.33999	422
chr18	29570055	29570396	Astro_pvalue_1e-2_peak_119658	44	.	3.68270	4.44048	1.66328	310
chr18	29598417	29599001	Astro_pvalue_1e-2_peak_119663a	101	.	6.78803	10.12752	6.58634	125
chr18	29598417	29599001	Astro_pvalue_1e-2_peak_119663b	76	.	5.52893	7.62404	4.38279	428
chr18	29665064	29665535	Astro_pvalue_1e-2_peak_119672a	112	.	7.30638	11.24373	7.57530	68
chr18	29665064	29665535	Astro_pvalue_1e-2_peak_119672b	138	.	8.48639	13.82541	9.85893	237
chr18	29671819	29673414	Astro_pvalue_1e-2_peak_119673a	78	.	4.64900	7.80468	4.54134	91
chr18	29671819	29673414	Astro_pvalue_1e-2_peak_119673b	69	.	4.34891	6.98869	3.82406	532
chr18	29671819	29673414	Astro_pvalue_1e-2_peak_119673c	218	.	9.00845	21.83734	16.83250	645
chr18	29671819	29673414	Astro_pvalue_1e-2_peak_119673d	196	.	8.38718	19.61771	14.91855	758
chr18	29738152	29738521	Astro_pvalue_1e-2_peak_119680	114	.	7.53476	11.49467	7.79703	58
chr18	29755378	29755568	Astro_pvalue_1e-2_peak_119687	53	.	4.28113	5.38413	2.43236	124
chr18	29851896	29851984	Astro_pvalue_1e-2_peak_119704	47	.	3.80546	4.70840	1.88773	38
chr18	29884750	29885284	Astro_pvalue_1e-2_peak_119712	49	.	3.89196	4.90993	2.05496	16
chr18	29906538	29906971	Astro_pvalue_1e-2_peak_119720a	87	.	5.97989	8.77021	5.38906	236
chr18	29906538	29906971	Astro_pvalue_1e-2_peak_119720b	161	.	9.20511	16.12568	11.87914	345
chr18	29914956	29915676	Astro_pvalue_1e-2_peak_119721a	70	.	5.20231	7.07421	3.89949	75
chr18	29914956	29915676	Astro_pvalue_1e-2_peak_119721b	59	.	4.60485	5.94779	2.92400	227
chr18	29914956	29915676	Astro_pvalue_1e-2_peak_119721c	93	.	6.33166	9.34988	5.90194	372
chr18	29926590	29927151	Astro_pvalue_1e-2_peak_119723	136	.	7.68605	13.62887	9.68605	315
chr18	29965986	29966934	Astro_pvalue_1e-2_peak_119737	51	.	3.98248	5.13441	2.24270	54
chr18	29971198	29971287	Astro_pvalue_1e-2_peak_119738	47	.	3.82673	4.75687	1.92880	46
chr18	30004782	30005086	Astro_pvalue_1e-2_peak_119742	92	.	6.40164	9.28307	5.84225	140
chr18	30021313	30021946	Astro_pvalue_1e-2_peak_119743	57	.	4.50219	5.70347	2.71150	323
chr18	30040318	30040614	Astro_pvalue_1e-2_peak_119749	52	.	4.02707	5.25090	2.31704	245
chr18	30050149	30051186	Astro_pvalue_1e-2_peak_119750a	89	.	5.32349	8.96112	5.55763	514
chr18	30050149	30051186	Astro_pvalue_1e-2_peak_119750b	183	.	8.53971	18.35982	13.82395	716
chr18	30050149	30051186	Astro_pvalue_1e-2_peak_119750c	195	.	8.91870	19.54210	14.85249	885
chr18	30082613	30083150	Astro_pvalue_1e-2_peak_119752	48	.	3.86997	4.85757	2.01230	491
chr18	30128640	30129506	Astro_pvalue_1e-2_peak_119761	94	.	6.52363	9.49394	6.02867	805
chr18	30156293	30156572	Astro_pvalue_1e-2_peak_119767	44	.	3.70261	4.48264	1.69840	232
chr18	30187142	30187338	Astro_pvalue_1e-2_peak_119774	56	.	4.41924	5.66894	2.67998	46
chr18	30187639	30187978	Astro_pvalue_1e-2_peak_119775	70	.	5.18365	7.02331	3.85396	277
chr18	30210104	30210213	Astro_pvalue_1e-2_peak_119784	43	.	3.62424	4.31930	1.56043	50
chr18	30294427	30294910	Astro_pvalue_1e-2_peak_119802	58	.	4.51637	5.88004	2.86532	266
chr18	30781447	30781874	Astro_pvalue_1e-2_peak_119890	43	.	3.64352	4.35885	1.59328	182
chr18	30790754	30790832	Astro_pvalue_1e-2_peak_119894	45	.	3.74308	4.56981	1.77158	40
chr18	30962258	30962355	Astro_pvalue_1e-2_peak_119930	51	.	3.98248	5.13441	2.24270	48
chr18	31020217	31021067	Astro_pvalue_1e-2_peak_119941	46	.	3.91415	4.69486	1.87861	462
chr18	31075275	31075599	Astro_pvalue_1e-2_peak_119957	45	.	3.74308	4.56981	1.77158	198
chr18	31157636	31158638	Astro_pvalue_1e-2_peak_119971a	46	.	3.88242	4.67280	1.85842	317
chr18	31157636	31158638	Astro_pvalue_1e-2_peak_119971b	78	.	5.56886	7.86544	4.59475	557
chr18	31246691	31246789	Astro_pvalue_1e-2_peak_119987	43	.	3.66300	4.39923	1.62789	49
chr18	31320396	31320509	Astro_pvalue_1e-2_peak_119995	49	.	3.89196	4.90993	2.05496	54
chr18	31337594	31337677	Astro_pvalue_1e-2_peak_120000	44	.	3.70261	4.48264	1.69840	41
chr18	31419603	31420085	Astro_pvalue_1e-2_peak_120014	44	.	3.70261	4.48264	1.69840	37
chr18	31450102	31450217	Astro_pvalue_1e-2_peak_120020	46	.	3.76364	4.61492	1.80968	57
chr18	31453742	31454061	Astro_pvalue_1e-2_peak_120021	42	.	3.60516	4.28055	1.52744	260
chr18	31490012	31490112	Astro_pvalue_1e-2_peak_120027	52	.	4.02707	5.25090	2.31704	50
chr18	31619006	31619488	Astro_pvalue_1e-2_peak_120049	44	.	3.68270	4.44048	1.66328	395
chr18	31702690	31703254	Astro_pvalue_1e-2_peak_120061	57	.	4.44313	5.71997	2.72497	226
chr18	31738587	31739697	Astro_pvalue_1e-2_peak_120066	128	.	8.05852	12.80237	8.95476	730
chr18	31804550	31805397	Astro_pvalue_1e-2_peak_120076a	72	.	4.67424	7.25007	4.05355	313
chr18	31804550	31805397	Astro_pvalue_1e-2_peak_120076b	185	.	8.65208	18.55693	13.99718	444
chr18	31901968	31902412	Astro_pvalue_1e-2_peak_120083	61	.	4.64396	6.17345	3.12061	177
chr18	32073224	32074460	Astro_pvalue_1e-2_peak_120105a	109	.	6.77703	10.98397	7.34683	102
chr18	32073224	32074460	Astro_pvalue_1e-2_peak_120105b	57	.	4.35667	5.72515	2.72968	391
chr18	32172262	32173410	Astro_pvalue_1e-2_peak_120119a	61	.	4.70367	6.11022	3.06542	739
chr18	32172262	32173410	Astro_pvalue_1e-2_peak_120119b	61	.	4.70367	6.11022	3.06542	852
chr18	32185650	32186137	Astro_pvalue_1e-2_peak_120121	47	.	3.82673	4.75687	1.92880	66
chr18	32190017	32190093	Astro_pvalue_1e-2_peak_120123	43	.	3.66300	4.39923	1.62789	37
chr18	32217316	32217396	Astro_pvalue_1e-2_peak_120128	52	.	4.02707	5.25090	2.31704	42
chr18	32239791	32239870	Astro_pvalue_1e-2_peak_120133	40	.	3.47705	4.02948	1.31181	39
chr18	32240676	32241879	Astro_pvalue_1e-2_peak_120134	43	.	3.62424	4.31930	1.56043	977
chr18	32289850	32290306	Astro_pvalue_1e-2_peak_120146	40	.	3.49479	4.06336	1.34109	386
chr18	32320273	32320372	Astro_pvalue_1e-2_peak_120153	46	.	3.79219	4.66975	1.85602	45
chr18	32322858	32323417	Astro_pvalue_1e-2_peak_120154a	170	.	8.92459	17.02327	12.66184	93
chr18	32322858	32323417	Astro_pvalue_1e-2_peak_120154b	146	.	8.05838	14.67130	10.60202	194
chr18	32322858	32323417	Astro_pvalue_1e-2_peak_120154c	183	.	9.40144	18.30373	13.77722	357
chr18	32340253	32340776	Astro_pvalue_1e-2_peak_120158	65	.	4.94315	6.52570	3.42549	341
chr18	32353840	32354414	Astro_pvalue_1e-2_peak_120159a	53	.	4.28113	5.38413	2.43236	221
chr18	32353840	32354414	Astro_pvalue_1e-2_peak_120159b	53	.	4.28113	5.38413	2.43236	399
chr18	32389708	32390109	Astro_pvalue_1e-2_peak_120173	76	.	5.52893	7.62404	4.38279	214
chr18	32397736	32398487	Astro_pvalue_1e-2_peak_120174a	62	.	4.67023	6.21640	3.15814	74
chr18	32397736	32398487	Astro_pvalue_1e-2_peak_120174b	142	.	8.30263	14.22495	10.20947	507
chr18	32417738	32418218	Astro_pvalue_1e-2_peak_120178	52	.	4.21526	5.25383	2.31782	383
chr18	32489968	32490208	Astro_pvalue_1e-2_peak_120186	77	.	5.51138	7.78420	4.52309	179
chr18	32527753	32527892	Astro_pvalue_1e-2_peak_120189	50	.	3.93670	5.01899	2.14606	61
chr18	32556914	32557849	Astro_pvalue_1e-2_peak_120192	49	.	4.04624	4.93512	2.07890	545
chr18	32574117	32574446	Astro_pvalue_1e-2_peak_120195	52	.	4.02707	5.25090	2.31704	39
chr18	32585957	32586214	Astro_pvalue_1e-2_peak_120196	61	.	4.61787	6.11180	3.06542	202
chr18	32590906	32591332	Astro_pvalue_1e-2_peak_120197	119	.	7.69645	11.91673	8.17022	323
chr18	32605102	32605309	Astro_pvalue_1e-2_peak_120198	48	.	3.99016	4.83094	1.99111	20
chr18	32606349	32606674	Astro_pvalue_1e-2_peak_120199	59	.	4.63269	5.93696	2.91402	281
chr18	32621060	32621732	Astro_pvalue_1e-2_peak_120200a	63	.	4.72391	6.30136	3.23067	36
chr18	32621060	32621732	Astro_pvalue_1e-2_peak_120200b	157	.	8.95727	15.71399	11.51700	224
chr18	32621060	32621732	Astro_pvalue_1e-2_peak_120200c	143	.	8.39807	14.38214	10.34573	344
chr18	32630327	32631377	Astro_pvalue_1e-2_peak_120201a	82	.	5.82954	8.29593	4.96820	489
chr18	32630327	32631377	Astro_pvalue_1e-2_peak_120201b	72	.	5.29163	7.22243	4.02829	784
chr18	32638847	32639291	Astro_pvalue_1e-2_peak_120202	43	.	3.64352	4.35885	1.59328	182
chr18	32697971	32698490	Astro_pvalue_1e-2_peak_120211	56	.	4.39560	5.61900	2.63726	71
chr18	32711491	32711953	Astro_pvalue_1e-2_peak_120214	54	.	4.30354	5.42925	2.47078	353
chr18	32723862	32724246	Astro_pvalue_1e-2_peak_120218	120	.	7.80806	12.03706	8.27724	293
chr18	32765886	32766051	Astro_pvalue_1e-2_peak_120225	48	.	3.86997	4.85757	2.01230	94
chr18	32810938	32811270	Astro_pvalue_1e-2_peak_120235	62	.	4.67035	6.23671	3.17560	278
chr18	32820496	32821293	Astro_pvalue_1e-2_peak_120236a	160	.	9.13291	16.00545	11.77336	58
chr18	32820496	32821293	Astro_pvalue_1e-2_peak_120236b	161	.	9.24164	16.18662	11.93184	467
chr18	32820496	32821293	Astro_pvalue_1e-2_peak_120236c	123	.	7.61076	12.34379	8.54987	586
chr18	32820496	32821293	Astro_pvalue_1e-2_peak_120236d	55	.	4.34901	5.53586	2.56475	714
chr18	32847024	32847682	Astro_pvalue_1e-2_peak_120238	73	.	5.42557	7.37831	4.16478	266
chr18	32869858	32870513	Astro_pvalue_1e-2_peak_120240	131	.	8.24507	13.13417	9.24601	394
chr18	32923903	32924680	Astro_pvalue_1e-2_peak_120244a	154	.	8.50300	15.40092	11.24292	138
chr18	32923903	32924680	Astro_pvalue_1e-2_peak_120244b	118	.	7.08583	11.85006	8.11127	633
chr18	32925442	32925894	Astro_pvalue_1e-2_peak_120245	74	.	5.14307	7.43186	4.21167	388
chr18	32935013	32935658	Astro_pvalue_1e-2_peak_120247	81	.	5.79878	8.11714	4.81112	300
chr18	32956499	32957591	Astro_pvalue_1e-2_peak_120249	53	.	4.25894	5.33988	2.39351	863
chr18	33004133	33004375	Astro_pvalue_1e-2_peak_120257	77	.	5.47988	7.70589	4.45358	99
chr18	33024848	33024971	Astro_pvalue_1e-2_peak_120261	58	.	4.51637	5.88004	2.86532	67
chr18	33050376	33050773	Astro_pvalue_1e-2_peak_120264	59	.	4.54133	5.93590	2.91402	300
chr18	33058718	33058815	Astro_pvalue_1e-2_peak_120266	58	.	4.51637	5.88004	2.86532	48
chr18	33059284	33059567	Astro_pvalue_1e-2_peak_120267	58	.	4.51637	5.88004	2.86532	51
chr18	33077179	33078062	Astro_pvalue_1e-2_peak_120270a	95	.	6.43990	9.53135	6.06205	470
chr18	33077179	33078062	Astro_pvalue_1e-2_peak_120270b	95	.	6.43990	9.53135	6.06205	565
chr18	33077179	33078062	Astro_pvalue_1e-2_peak_120270c	107	.	7.02535	10.76250	7.14975	767
chr18	33093166	33093773	Astro_pvalue_1e-2_peak_120273	47	.	3.80546	4.70840	1.88773	511
chr18	33160821	33161406	Astro_pvalue_1e-2_peak_120277a	55	.	4.33182	5.50857	2.54201	66
chr18	33160821	33161406	Astro_pvalue_1e-2_peak_120277b	76	.	5.43626	7.64991	4.40403	361
chr18	33161672	33162094	Astro_pvalue_1e-2_peak_120278	161	.	9.24164	16.18662	11.93184	65
chr18	33191473	33191991	Astro_pvalue_1e-2_peak_120280	45	.	3.74308	4.56981	1.77158	317
chr18	33199604	33199690	Astro_pvalue_1e-2_peak_120284	52	.	4.02707	5.25090	2.31704	46
chr18	33275568	33276363	Astro_pvalue_1e-2_peak_120290a	66	.	4.93178	6.63332	3.51965	42
chr18	33275568	33276363	Astro_pvalue_1e-2_peak_120290b	203	.	10.95950	20.39898	15.59256	283
chr18	33275568	33276363	Astro_pvalue_1e-2_peak_120290c	100	.	6.57570	10.01344	6.48684	492
chr18	33336641	33336795	Astro_pvalue_1e-2_peak_120296	52	.	4.02707	5.25090	2.31704	39
chr18	33552008	33552725	Astro_pvalue_1e-2_peak_120319a	113	.	7.02529	11.38591	7.70044	287
chr18	33552008	33552725	Astro_pvalue_1e-2_peak_120319b	271	.	13.04697	27.10213	21.42004	514
chr18	33634593	33634870	Astro_pvalue_1e-2_peak_120330	51	.	3.98248	5.13441	2.24270	234
chr18	33646967	33647758	Astro_pvalue_1e-2_peak_120331a	46	.	3.89820	4.69782	1.88096	288
chr18	33646967	33647758	Astro_pvalue_1e-2_peak_120331b	102	.	6.70991	10.23473	6.68186	388
chr18	33646967	33647758	Astro_pvalue_1e-2_peak_120331c	139	.	8.35329	13.92874	9.94986	571
chr18	33646967	33647758	Astro_pvalue_1e-2_peak_120331d	178	.	9.98336	17.85149	13.38219	683
chr18	33676111	33676326	Astro_pvalue_1e-2_peak_120333	52	.	4.02707	5.25090	2.31704	62
chr18	33709161	33709986	Astro_pvalue_1e-2_peak_120336a	63	.	4.76039	6.35926	3.28215	212
chr18	33709161	33709986	Astro_pvalue_1e-2_peak_120336b	143	.	8.39807	14.38214	10.34573	358
chr18	33709161	33709986	Astro_pvalue_1e-2_peak_120336c	106	.	6.79739	10.67841	7.07670	672
chr18	33767333	33767589	Astro_pvalue_1e-2_peak_120340	63	.	4.69704	6.30170	3.23067	130
chr18	33792586	33793206	Astro_pvalue_1e-2_peak_120343	59	.	4.65518	5.97795	2.95116	341
chr18	33876574	33877836	Astro_pvalue_1e-2_peak_120352a	117	.	6.76504	11.71467	7.99250	265
chr18	33876574	33877836	Astro_pvalue_1e-2_peak_120352b	48	.	3.77042	4.81956	1.98206	897
chr18	33876574	33877836	Astro_pvalue_1e-2_peak_120352c	161	.	8.40442	16.16021	11.90995	1082
chr18	33878361	33878484	Astro_pvalue_1e-2_peak_120353	40	.	3.37211	4.03116	1.31338	71
chr18	33905647	33906203	Astro_pvalue_1e-2_peak_120355	89	.	6.25869	8.95735	5.55401	250
chr18	33960871	33961669	Astro_pvalue_1e-2_peak_120371a	123	.	7.64109	12.39394	8.59223	274
chr18	33960871	33961669	Astro_pvalue_1e-2_peak_120371b	149	.	8.76760	14.99491	10.88867	380
chr18	33984479	33984555	Astro_pvalue_1e-2_peak_120378	46	.	3.76364	4.61492	1.80968	7
chr18	34025836	34026514	Astro_pvalue_1e-2_peak_120384	64	.	4.91780	6.47559	3.38231	397
chr18	34041435	34042072	Astro_pvalue_1e-2_peak_120386	122	.	7.74317	12.25413	8.46911	86
chr18	34042567	34042667	Astro_pvalue_1e-2_peak_120387	41	.	3.60512	4.16891	1.43194	36
chr18	34125737	34126009	Astro_pvalue_1e-2_peak_120405	50	.	3.93670	5.01899	2.14606	224
chr18	34144716	34145315	Astro_pvalue_1e-2_peak_120408	61	.	4.77099	6.19286	3.13660	270
chr18	34151972	34152550	Astro_pvalue_1e-2_peak_120409	74	.	5.38752	7.48318	4.25681	438
chr18	34160304	34160684	Astro_pvalue_1e-2_peak_120410	77	.	5.62035	7.75457	4.49639	153
chr18	34163589	34163757	Astro_pvalue_1e-2_peak_120411	49	.	4.04913	4.93869	2.08073	27
chr18	34165322	34165395	Astro_pvalue_1e-2_peak_120412	49	.	4.06918	4.97578	2.11059	37
chr18	34215218	34215497	Astro_pvalue_1e-2_peak_120425	55	.	4.34909	5.52219	2.55300	208
chr18	34268149	34268291	Astro_pvalue_1e-2_peak_120436	55	.	4.37222	5.57009	2.59376	80
chr18	34273853	34274520	Astro_pvalue_1e-2_peak_120438	40	.	3.47705	4.02948	1.31181	344
chr18	34284226	34284536	Astro_pvalue_1e-2_peak_120439	71	.	5.29451	7.13485	3.95221	255
chr18	34304441	34304996	Astro_pvalue_1e-2_peak_120441a	61	.	4.72394	6.14380	3.09573	55
chr18	34304441	34304996	Astro_pvalue_1e-2_peak_120441b	121	.	7.67641	12.13987	8.36774	275
chr18	34336820	34337363	Astro_pvalue_1e-2_peak_120452	52	.	4.23699	5.29645	2.35493	480
chr18	34389513	34389797	Astro_pvalue_1e-2_peak_120459	72	.	5.26910	7.21123	4.01906	222
chr18	34408448	34409553	Astro_pvalue_1e-2_peak_120466a	123	.	7.39171	12.34663	8.55172	414
chr18	34408448	34409553	Astro_pvalue_1e-2_peak_120466b	134	.	7.85623	13.49381	9.56446	599
chr18	34481141	34481692	Astro_pvalue_1e-2_peak_120475	51	.	3.98248	5.13441	2.24270	258
chr18	34799405	34799512	Astro_pvalue_1e-2_peak_120519	51	.	4.00577	5.19473	2.29427	52
chr18	34834013	34834160	Astro_pvalue_1e-2_peak_120531	64	.	4.89271	6.42638	3.33999	41
chr18	34843173	34843391	Astro_pvalue_1e-2_peak_120532	55	.	4.34909	5.52219	2.55300	156
chr18	34849726	34850389	Astro_pvalue_1e-2_peak_120534	64	.	4.91780	6.47559	3.38231	505
chr18	34879615	34879898	Astro_pvalue_1e-2_peak_120540	59	.	4.63269	5.93696	2.91402	41
chr18	34902452	34902689	Astro_pvalue_1e-2_peak_120545	47	.	3.97088	4.79614	1.96348	175
chr18	34912795	34913285	Astro_pvalue_1e-2_peak_120548a	60	.	4.58342	6.07961	3.03920	51
chr18	34912795	34913285	Astro_pvalue_1e-2_peak_120548b	70	.	5.09269	7.09979	3.92085	164
chr18	34914699	34915243	Astro_pvalue_1e-2_peak_120549	60	.	4.56644	6.05293	3.01590	331
chr18	34923426	34923572	Astro_pvalue_1e-2_peak_120551	65	.	4.95909	6.54059	3.43862	61
chr18	34931664	34931965	Astro_pvalue_1e-2_peak_120552	40	.	3.51272	4.09787	1.37064	249
chr18	34941200	34941536	Astro_pvalue_1e-2_peak_120556	107	.	7.17257	10.75800	7.14619	216
chr18	34944244	34944471	Astro_pvalue_1e-2_peak_120559	41	.	3.53082	4.13302	1.40132	155
chr18	34955966	34956067	Astro_pvalue_1e-2_peak_120563	49	.	3.89196	4.90993	2.05496	46
chr18	34973940	34974537	Astro_pvalue_1e-2_peak_120567a	91	.	5.62430	9.12073	5.70001	66
chr18	34973940	34974537	Astro_pvalue_1e-2_peak_120567b	111	.	6.44667	11.19170	7.52985	273
chr18	34973940	34974537	Astro_pvalue_1e-2_peak_120567c	46	.	3.63695	4.61393	1.80968	529
chr18	34977041	34977449	Astro_pvalue_1e-2_peak_120568	85	.	5.46287	8.53155	5.17717	217
chr18	34991705	34991787	Astro_pvalue_1e-2_peak_120571	42	.	3.56761	4.20535	1.46358	44
chr18	35016027	35016190	Astro_pvalue_1e-2_peak_120575	60	.	4.67789	6.01958	2.98663	43
chr18	35024804	35025014	Astro_pvalue_1e-2_peak_120578	54	.	4.37883	5.48897	2.52368	160
chr18	35065150	35065585	Astro_pvalue_1e-2_peak_120583	47	.	3.97088	4.79614	1.96348	298
chr18	35082160	35082484	Astro_pvalue_1e-2_peak_120585	89	.	6.22704	8.97441	5.56828	66
chr18	35102218	35102427	Astro_pvalue_1e-2_peak_120592	44	.	3.68270	4.44048	1.66328	62
chr18	35117836	35118113	Astro_pvalue_1e-2_peak_120596	70	.	5.26905	7.08836	3.90995	229
chr18	35145729	35146566	Astro_pvalue_1e-2_peak_120603	87	.	5.78843	8.74153	5.36294	550
chr18	35147380	35147667	Astro_pvalue_1e-2_peak_120604	48	.	3.91409	4.85678	2.01230	262
chr18	35162073	35162776	Astro_pvalue_1e-2_peak_120608a	105	.	6.87837	10.51513	6.93161	190
chr18	35162073	35162776	Astro_pvalue_1e-2_peak_120608b	70	.	5.18045	7.03815	3.86758	370
chr18	35179083	35179232	Astro_pvalue_1e-2_peak_120609	50	.	3.93670	5.01899	2.14606	58
chr18	35192202	35192963	Astro_pvalue_1e-2_peak_120610	45	.	3.82312	4.53568	1.74335	289
chr18	35204913	35205006	Astro_pvalue_1e-2_peak_120612	40	.	3.47705	4.02948	1.31181	30
chr18	35214987	35215379	Astro_pvalue_1e-2_peak_120615	103	.	6.95410	10.31766	6.75537	235
chr18	35233798	35234391	Astro_pvalue_1e-2_peak_120617a	96	.	6.58631	9.61817	6.13907	49
chr18	35233798	35234391	Astro_pvalue_1e-2_peak_120617b	69	.	5.16963	6.90914	3.75210	500
chr18	35243243	35243873	Astro_pvalue_1e-2_peak_120618a	57	.	4.22815	5.74412	2.74647	33
chr18	35243243	35243873	Astro_pvalue_1e-2_peak_120618b	175	.	8.96210	17.57345	13.14075	257
chr18	35243243	35243873	Astro_pvalue_1e-2_peak_120618c	223	.	10.57038	22.38102	17.30360	365
chr18	35248952	35249374	Astro_pvalue_1e-2_peak_120619a	63	.	4.72391	6.30136	3.23067	47
chr18	35248952	35249374	Astro_pvalue_1e-2_peak_120619b	132	.	7.96474	13.28391	9.37682	261
chr18	35260981	35261276	Astro_pvalue_1e-2_peak_120620	43	.	3.62424	4.31930	1.56043	64
chr18	35313353	35313437	Astro_pvalue_1e-2_peak_120636	51	.	4.00577	5.19473	2.29427	42
chr18	35342125	35342733	Astro_pvalue_1e-2_peak_120644	82	.	5.82954	8.29593	4.96820	138
chr18	35344741	35345153	Astro_pvalue_1e-2_peak_120645	51	.	4.18760	5.16664	2.27227	72
chr18	35363932	35364472	Astro_pvalue_1e-2_peak_120650	62	.	4.81895	6.28387	3.21579	44
chr18	35389895	35390214	Astro_pvalue_1e-2_peak_120653	48	.	3.99016	4.83094	1.99111	249
chr18	36088083	36088170	Astro_pvalue_1e-2_peak_120794	46	.	3.78444	4.66110	1.84876	35
chr18	36331587	36332270	Astro_pvalue_1e-2_peak_120843	57	.	4.44313	5.71997	2.72497	534
chr18	36466778	36467024	Astro_pvalue_1e-2_peak_120862	46	.	3.76364	4.61492	1.80968	52
chr18	36483527	36483643	Astro_pvalue_1e-2_peak_120869	45	.	3.74308	4.56981	1.77158	56
chr18	36619546	36619631	Astro_pvalue_1e-2_peak_120894	48	.	3.86997	4.85757	2.01230	44
chr18	36734895	36734971	Astro_pvalue_1e-2_peak_120914	52	.	4.02707	5.25090	2.31704	66
chr18	36748684	36748764	Astro_pvalue_1e-2_peak_120919	44	.	3.70261	4.48264	1.69840	37
chr18	36927040	36927204	Astro_pvalue_1e-2_peak_120950	42	.	3.60516	4.28055	1.52744	114
chr18	36960498	36961281	Astro_pvalue_1e-2_peak_120959	43	.	3.66300	4.39923	1.62789	274
chr18	37033643	37034308	Astro_pvalue_1e-2_peak_120969	66	.	5.02080	6.68179	3.55253	361
chr18	37079541	37080586	Astro_pvalue_1e-2_peak_120981	43	.	3.66300	4.39923	1.62789	616
chr18	37111931	37112024	Astro_pvalue_1e-2_peak_120986	52	.	4.02707	5.25090	2.31704	49
chr18	37420538	37420611	Astro_pvalue_1e-2_peak_121048	48	.	3.99016	4.83094	1.99111	40
chr18	37421441	37421743	Astro_pvalue_1e-2_peak_121049	48	.	3.99016	4.83094	1.99111	243
chr18	37443726	37444484	Astro_pvalue_1e-2_peak_121052	53	.	4.28113	5.38413	2.43236	650
chr18	37586313	37587098	Astro_pvalue_1e-2_peak_121076	64	.	4.91780	6.47559	3.38231	390
chr18	37640135	37640384	Astro_pvalue_1e-2_peak_121086	48	.	3.86997	4.85757	2.01230	197
chr18	37692023	37692114	Astro_pvalue_1e-2_peak_121093	52	.	4.02707	5.25090	2.31704	52
chr18	37816875	37816954	Astro_pvalue_1e-2_peak_121121	46	.	3.78444	4.66110	1.84876	35
chr18	38000680	38000760	Astro_pvalue_1e-2_peak_121165	48	.	3.84823	4.80658	1.96960	39
chr18	38146592	38146714	Astro_pvalue_1e-2_peak_121191	50	.	3.93670	5.01899	2.14606	60
chr18	38156530	38156750	Astro_pvalue_1e-2_peak_121194	60	.	4.70083	6.06186	3.02313	39
chr18	38284606	38284980	Astro_pvalue_1e-2_peak_121225	48	.	3.86997	4.85757	2.01230	326
chr18	38358578	38358663	Astro_pvalue_1e-2_peak_121243	43	.	3.66300	4.39923	1.62789	42
chr18	38360897	38360971	Astro_pvalue_1e-2_peak_121244	44	.	3.68270	4.44048	1.66328	36
chr18	38385347	38385653	Astro_pvalue_1e-2_peak_121249	42	.	3.58629	4.24258	1.49549	237
chr18	38641379	38641588	Astro_pvalue_1e-2_peak_121299	46	.	3.78444	4.66110	1.84876	52
chr18	38971783	38971899	Astro_pvalue_1e-2_peak_121368	42	.	3.58629	4.24258	1.49549	58
chr18	39009314	39009944	Astro_pvalue_1e-2_peak_121380	42	.	3.56761	4.20535	1.46358	472
chr18	39079427	39079636	Astro_pvalue_1e-2_peak_121394	50	.	3.93670	5.01899	2.14606	46
chr18	39145591	39145677	Astro_pvalue_1e-2_peak_121411	48	.	3.86997	4.85757	2.01230	43
chr18	39311377	39311678	Astro_pvalue_1e-2_peak_121444	44	.	3.70261	4.48264	1.69840	236
chr18	39325401	39325711	Astro_pvalue_1e-2_peak_121448	47	.	3.97088	4.79614	1.96348	234
chr18	39345191	39345543	Astro_pvalue_1e-2_peak_121454	42	.	3.56761	4.20535	1.46358	48
chr18	39486823	39486922	Astro_pvalue_1e-2_peak_121484	74	.	5.40768	7.41733	4.19911	45
chr18	39490753	39491892	Astro_pvalue_1e-2_peak_121485	45	.	3.84098	4.56661	1.77158	1066
chr18	39501881	39502441	Astro_pvalue_1e-2_peak_121488	54	.	4.30354	5.42925	2.47078	479
chr18	39534833	39535471	Astro_pvalue_1e-2_peak_121495	166	.	9.50570	16.62937	12.31809	272
chr18	39545577	39545789	Astro_pvalue_1e-2_peak_121496	42	.	3.66950	4.27531	1.52535	71
chr18	39547842	39548032	Astro_pvalue_1e-2_peak_121497	55	.	4.39892	5.52352	2.55333	45
chr18	39559122	39559213	Astro_pvalue_1e-2_peak_121498	49	.	3.89196	4.90993	2.05496	37
chr18	39608387	39608503	Astro_pvalue_1e-2_peak_121505	42	.	3.58629	4.24258	1.49549	67
chr18	39627828	39628022	Astro_pvalue_1e-2_peak_121510	41	.	3.53082	4.13302	1.40132	54
chr18	39633162	39633411	Astro_pvalue_1e-2_peak_121512	59	.	4.56656	5.99310	2.96334	196
chr18	39668295	39668544	Astro_pvalue_1e-2_peak_121519	50	.	3.95946	5.07586	2.19485	188
chr18	39674871	39674964	Astro_pvalue_1e-2_peak_121520	49	.	3.91420	4.96371	2.10084	48
chr18	39694084	39694794	Astro_pvalue_1e-2_peak_121524	70	.	5.18365	7.02331	3.85396	420
chr18	39855434	39855701	Astro_pvalue_1e-2_peak_121562	44	.	3.68270	4.44048	1.66328	67
chr18	39878367	39879581	Astro_pvalue_1e-2_peak_121566	66	.	5.02080	6.68179	3.55253	1080
chr18	39945387	39945897	Astro_pvalue_1e-2_peak_121581	57	.	4.46728	5.77213	2.77087	326
chr18	40142039	40142116	Astro_pvalue_1e-2_peak_121636	43	.	3.66300	4.39923	1.62789	39
chr18	40176403	40176526	Astro_pvalue_1e-2_peak_121645	70	.	5.18365	7.02331	3.85396	54
chr18	40187237	40187354	Astro_pvalue_1e-2_peak_121649	64	.	4.75135	6.43718	3.34820	64
chr18	40194740	40194931	Astro_pvalue_1e-2_peak_121652	45	.	3.74308	4.56981	1.77158	65
chr18	40314242	40314494	Astro_pvalue_1e-2_peak_121685	46	.	3.78444	4.66110	1.84876	208
chr18	40387804	40388124	Astro_pvalue_1e-2_peak_121699	50	.	4.13052	5.09083	2.20671	259
chr18	40389104	40389177	Astro_pvalue_1e-2_peak_121700	51	.	4.15139	5.13051	2.24245	51
chr18	40447553	40447640	Astro_pvalue_1e-2_peak_121718	57	.	4.44313	5.71997	2.72497	43
chr18	40688200	40688316	Astro_pvalue_1e-2_peak_121763	46	.	3.76364	4.61492	1.80968	54
chr18	40695318	40695999	Astro_pvalue_1e-2_peak_121764	72	.	5.26910	7.21123	4.01906	395
chr18	40719343	40719416	Astro_pvalue_1e-2_peak_121770	40	.	3.47705	4.02948	1.31181	20
chr18	40733143	40733249	Astro_pvalue_1e-2_peak_121773	48	.	3.84823	4.80658	1.96960	53
chr18	40738888	40739405	Astro_pvalue_1e-2_peak_121774	47	.	3.80546	4.70840	1.88773	186
chr18	40843928	40844008	Astro_pvalue_1e-2_peak_121803	50	.	3.95946	5.07586	2.19485	36
chr18	40857104	40857651	Astro_pvalue_1e-2_peak_121807	149	.	8.97344	14.98294	10.87823	276
chr18	40859456	40859708	Astro_pvalue_1e-2_peak_121808	50	.	4.11571	5.04824	2.17321	143
chr18	41143626	41144060	Astro_pvalue_1e-2_peak_121868	58	.	4.51637	5.88004	2.86532	390
chr18	41151267	41151368	Astro_pvalue_1e-2_peak_121872	56	.	4.39560	5.61900	2.63726	46
chr18	41156999	41157236	Astro_pvalue_1e-2_peak_121874	40	.	3.51272	4.09787	1.37064	183
chr18	41168899	41168994	Astro_pvalue_1e-2_peak_121877	51	.	4.15139	5.13051	2.24245	36
chr18	41397480	41397562	Astro_pvalue_1e-2_peak_121910	47	.	3.80546	4.70840	1.88773	43
chr18	41423476	41423594	Astro_pvalue_1e-2_peak_121916	41	.	3.53082	4.13302	1.40132	58
chr18	41427742	41428069	Astro_pvalue_1e-2_peak_121918	40	.	3.47705	4.02948	1.31181	56
chr18	41605505	41605671	Astro_pvalue_1e-2_peak_121949	58	.	4.51637	5.88004	2.86532	46
chr18	41809659	41810372	Astro_pvalue_1e-2_peak_121974	198	.	11.15795	19.88159	15.14551	309
chr18	41962241	41962323	Astro_pvalue_1e-2_peak_121989	52	.	4.02707	5.25090	2.31704	42
chr18	42045204	42045796	Astro_pvalue_1e-2_peak_122002a	119	.	7.68197	11.90756	8.16292	440
chr18	42045204	42045796	Astro_pvalue_1e-2_peak_122002b	68	.	5.14536	6.86593	3.71446	552
chr18	42053387	42053703	Astro_pvalue_1e-2_peak_122003	48	.	3.86997	4.85757	2.01230	47
chr18	42087632	42088216	Astro_pvalue_1e-2_peak_122006	47	.	3.80546	4.70840	1.88773	207
chr18	42096493	42096769	Astro_pvalue_1e-2_peak_122009a	147	.	9.00437	14.74712	10.67022	62
chr18	42096493	42096769	Astro_pvalue_1e-2_peak_122009b	120	.	7.75444	12.03888	8.27808	201
chr18	42167333	42167435	Astro_pvalue_1e-2_peak_122024	41	.	3.54912	4.16884	1.43194	56
chr18	42172679	42172954	Astro_pvalue_1e-2_peak_122025	41	.	3.54912	4.16884	1.43194	43
chr18	42179176	42180001	Astro_pvalue_1e-2_peak_122027	95	.	6.46755	9.57797	6.10246	353
chr18	42259038	42259713	Astro_pvalue_1e-2_peak_122038a	146	.	7.50638	14.64809	10.58314	84
chr18	42259038	42259713	Astro_pvalue_1e-2_peak_122038b	114	.	6.38042	11.47062	7.77551	194
chr18	42259038	42259713	Astro_pvalue_1e-2_peak_122038c	58	.	4.12851	5.82614	2.81718	392
chr18	42259038	42259713	Astro_pvalue_1e-2_peak_122038d	50	.	3.76350	5.01611	2.14606	605
chr18	42260095	42261060	Astro_pvalue_1e-2_peak_122039a	50	.	3.77387	5.03244	2.15876	143
chr18	42260095	42261060	Astro_pvalue_1e-2_peak_122039b	49	.	3.74294	4.98370	2.11841	741
chr18	42322751	42323289	Astro_pvalue_1e-2_peak_122050	53	.	4.31965	5.38798	2.43485	177
chr18	42324311	42324756	Astro_pvalue_1e-2_peak_122051	52	.	4.24320	5.25918	2.32196	311
chr18	42400025	42400201	Astro_pvalue_1e-2_peak_122069	84	.	5.98524	8.43663	5.09216	77
chr18	42406188	42407107	Astro_pvalue_1e-2_peak_122070a	128	.	7.72519	12.89054	9.03062	465
chr18	42406188	42407107	Astro_pvalue_1e-2_peak_122070b	117	.	7.23739	11.73094	8.00494	595
chr18	42406188	42407107	Astro_pvalue_1e-2_peak_122070c	94	.	6.20347	9.40754	5.95273	777
chr18	42415732	42416287	Astro_pvalue_1e-2_peak_122071a	144	.	8.67052	14.46347	10.41830	87
chr18	42415732	42416287	Astro_pvalue_1e-2_peak_122071b	118	.	7.48288	11.81170	8.07712	210
chr18	42496595	42497052	Astro_pvalue_1e-2_peak_122083	54	.	4.30354	5.42925	2.47078	419
chr18	42497452	42497835	Astro_pvalue_1e-2_peak_122084	42	.	3.60516	4.28055	1.52744	13
chr18	42526075	42526342	Astro_pvalue_1e-2_peak_122091	55	.	4.34909	5.52219	2.55300	86
chr18	42565401	42565505	Astro_pvalue_1e-2_peak_122100	48	.	3.84823	4.80658	1.96960	47
chr18	42596431	42596769	Astro_pvalue_1e-2_peak_122109	62	.	4.80683	6.28208	3.21561	42
chr18	42603654	42603862	Astro_pvalue_1e-2_peak_122111	54	.	4.30354	5.42925	2.47078	140
chr18	42636780	42637302	Astro_pvalue_1e-2_peak_122119	66	.	4.95158	6.66523	3.53837	460
chr18	42643846	42644062	Astro_pvalue_1e-2_peak_122120	85	.	6.04392	8.54592	5.18936	148
chr18	42668491	42668571	Astro_pvalue_1e-2_peak_122125	52	.	4.02707	5.25090	2.31704	44
chr18	42683322	42684668	Astro_pvalue_1e-2_peak_122126	43	.	3.62424	4.31930	1.56043	854
chr18	42752604	42753491	Astro_pvalue_1e-2_peak_122133	52	.	4.02707	5.25090	2.31704	846
chr18	42777573	42777784	Astro_pvalue_1e-2_peak_122140	45	.	3.72273	4.52573	1.73546	142
chr18	42792749	42793028	Astro_pvalue_1e-2_peak_122143	42	.	3.60516	4.28055	1.52744	112
chr18	42817340	42818340	Astro_pvalue_1e-2_peak_122148a	62	.	4.78583	6.24690	3.18301	553
chr18	42817340	42818340	Astro_pvalue_1e-2_peak_122148b	72	.	5.33745	7.29906	4.09512	723
chr18	42823083	42823333	Astro_pvalue_1e-2_peak_122149	45	.	3.82312	4.53568	1.74335	184
chr18	42828347	42828870	Astro_pvalue_1e-2_peak_122151	74	.	5.45554	7.49852	4.27061	376
chr18	42834182	42835040	Astro_pvalue_1e-2_peak_122152	53	.	4.25894	5.33988	2.39351	720
chr18	42872003	42872114	Astro_pvalue_1e-2_peak_122165	56	.	4.39560	5.61900	2.63726	55
chr18	42930790	42930947	Astro_pvalue_1e-2_peak_122183	45	.	3.74308	4.56981	1.77158	48
chr18	42942809	42943723	Astro_pvalue_1e-2_peak_122184a	77	.	4.98849	7.76462	4.50536	260
chr18	42942809	42943723	Astro_pvalue_1e-2_peak_122184b	171	.	8.44206	17.19051	12.80746	481
chr18	42942809	42943723	Astro_pvalue_1e-2_peak_122184c	150	.	7.71784	15.00758	10.90054	668
chr18	42942809	42943723	Astro_pvalue_1e-2_peak_122184d	150	.	7.73964	15.04451	10.93365	746
chr18	42964188	42964973	Astro_pvalue_1e-2_peak_122187	73	.	5.32765	7.34391	4.13435	397
chr18	43010458	43010576	Astro_pvalue_1e-2_peak_122197	49	.	3.91420	4.96371	2.10084	67
chr18	43038119	43038446	Astro_pvalue_1e-2_peak_122202	50	.	4.08942	5.01349	2.14482	71
chr18	43042288	43042419	Astro_pvalue_1e-2_peak_122203	43	.	3.62424	4.31930	1.56043	48
chr18	43097386	43097715	Astro_pvalue_1e-2_peak_122217	42	.	3.56761	4.20535	1.46358	260
chr18	43199209	43199815	Astro_pvalue_1e-2_peak_122246a	70	.	5.20231	7.07421	3.89949	227
chr18	43199209	43199815	Astro_pvalue_1e-2_peak_122246b	105	.	6.90727	10.56356	6.97454	501
chr18	43245034	43245329	Astro_pvalue_1e-2_peak_122256	52	.	4.02707	5.25090	2.31704	228
chr18	43271405	43271878	Astro_pvalue_1e-2_peak_122260	82	.	5.86081	8.24779	4.92617	44
chr18	43291920	43292492	Astro_pvalue_1e-2_peak_122264	70	.	5.20231	7.07421	3.89949	365
chr18	43295310	43295800	Astro_pvalue_1e-2_peak_122265	92	.	6.25284	9.21872	5.78585	286
chr18	43300754	43301070	Astro_pvalue_1e-2_peak_122266	89	.	6.10094	8.96811	5.56335	74
chr18	43304030	43304217	Astro_pvalue_1e-2_peak_122267	52	.	4.19903	5.29917	2.35716	161
chr18	43341628	43341725	Astro_pvalue_1e-2_peak_122276	66	.	4.83248	6.64852	3.52367	48
chr18	43355248	43355965	Astro_pvalue_1e-2_peak_122279	137	.	8.65239	13.78409	9.82277	65
chr18	43456224	43456468	Astro_pvalue_1e-2_peak_122296	72	.	5.37237	7.27863	4.07685	133
chr18	43460109	43460266	Astro_pvalue_1e-2_peak_122297	61	.	4.74737	6.14848	3.09866	110
chr18	43546828	43547653	Astro_pvalue_1e-2_peak_122308a	68	.	5.05306	6.82959	3.68337	126
chr18	43546828	43547653	Astro_pvalue_1e-2_peak_122308b	91	.	6.20138	9.13350	5.71027	316
chr18	43546828	43547653	Astro_pvalue_1e-2_peak_122308c	128	.	7.89266	12.81274	8.96315	490
chr18	43546828	43547653	Astro_pvalue_1e-2_peak_122308d	103	.	6.76514	10.32632	6.76269	586
chr18	43554171	43554747	Astro_pvalue_1e-2_peak_122310	48	.	3.84823	4.80658	1.96960	61
chr18	43607805	43608483	Astro_pvalue_1e-2_peak_122313	63	.	4.72404	6.36848	3.28934	344
chr18	43651546	43652343	Astro_pvalue_1e-2_peak_122318	48	.	3.86997	4.85757	2.01230	737
chr18	43677695	43678650	Astro_pvalue_1e-2_peak_122320a	87	.	5.97989	8.77021	5.38906	227
chr18	43677695	43678650	Astro_pvalue_1e-2_peak_122320b	86	.	5.93280	8.69362	5.31998	424
chr18	43677695	43678650	Astro_pvalue_1e-2_peak_122320c	76	.	5.41477	7.61517	4.37498	594
chr18	43677695	43678650	Astro_pvalue_1e-2_peak_122320d	98	.	6.47214	9.84380	6.33678	695
chr18	43684142	43685021	Astro_pvalue_1e-2_peak_122321	143	.	8.79784	14.37448	10.34070	228
chr18	43753367	43754297	Astro_pvalue_1e-2_peak_122324a	108	.	6.90278	10.85031	7.22845	215
chr18	43753367	43754297	Astro_pvalue_1e-2_peak_122324b	199	.	10.70263	19.96769	15.22086	576
chr18	43830497	43830838	Astro_pvalue_1e-2_peak_122335	55	.	4.34909	5.52219	2.55300	270
chr18	43913503	43914052	Astro_pvalue_1e-2_peak_122344	89	.	6.25869	8.95735	5.55401	404
chr18	43991894	43992675	Astro_pvalue_1e-2_peak_122363	58	.	4.58836	5.85683	2.84494	524
chr18	44061147	44061413	Astro_pvalue_1e-2_peak_122374	56	.	4.41924	5.66894	2.67998	99
chr18	44064985	44065252	Astro_pvalue_1e-2_peak_122376	43	.	3.62424	4.31930	1.56043	51
chr18	44238275	44238485	Astro_pvalue_1e-2_peak_122406	66	.	5.02734	6.65855	3.53233	162
chr18	44241086	44241304	Astro_pvalue_1e-2_peak_122407	80	.	5.76148	8.03057	4.73967	114
chr18	44336294	44336829	Astro_pvalue_1e-2_peak_122426	42	.	3.58629	4.24258	1.49549	42
chr18	44497107	44497787	Astro_pvalue_1e-2_peak_122437a	80	.	5.66091	8.01636	4.72789	80
chr18	44497107	44497787	Astro_pvalue_1e-2_peak_122437b	116	.	7.38972	11.65525	7.93755	404
chr18	44497107	44497787	Astro_pvalue_1e-2_peak_122437c	142	.	8.52660	14.21982	10.20561	512
chr18	44526677	44526950	Astro_pvalue_1e-2_peak_122439	65	.	4.77897	6.50788	3.41064	202
chr18	44676057	44677053	Astro_pvalue_1e-2_peak_122453a	42	.	3.63703	4.22146	1.47812	368
chr18	44676057	44677053	Astro_pvalue_1e-2_peak_122453b	98	.	6.60939	9.81903	6.31378	650
chr18	44676057	44677053	Astro_pvalue_1e-2_peak_122453c	73	.	5.38406	7.37745	4.16478	836
chr18	44702026	44702935	Astro_pvalue_1e-2_peak_122457a	81	.	5.81583	8.12776	4.81942	531
chr18	44702026	44702935	Astro_pvalue_1e-2_peak_122457b	107	.	7.14193	10.75773	7.14619	703
chr18	45120596	45121053	Astro_pvalue_1e-2_peak_122501	84	.	6.01443	8.49085	5.14060	220
chr18	45241387	45241470	Astro_pvalue_1e-2_peak_122514	51	.	4.00577	5.19473	2.29427	40
chr18	45275472	45276109	Astro_pvalue_1e-2_peak_122515	81	.	5.82963	8.18180	4.86701	198
chr18	45400062	45400493	Astro_pvalue_1e-2_peak_122528	50	.	3.93670	5.01899	2.14606	213
chr18	45438778	45439136	Astro_pvalue_1e-2_peak_122530	66	.	4.83248	6.64852	3.52367	232
chr18	45456276	45457767	Astro_pvalue_1e-2_peak_122532b	137	.	7.76291	13.75457	9.79726	774
chr18	45456276	45457767	Astro_pvalue_1e-2_peak_122532c	62	.	4.56642	6.27222	3.20736	1084
chr18	45479817	45480180	Astro_pvalue_1e-2_peak_122533	52	.	4.02707	5.25090	2.31704	33
chr18	45534646	45534921	Astro_pvalue_1e-2_peak_122536	59	.	4.54133	5.93590	2.91402	60
chr18	45554034	45554403	Astro_pvalue_1e-2_peak_122540	42	.	3.60516	4.28055	1.52744	154
chr18	45649728	45650186	Astro_pvalue_1e-2_peak_122552	66	.	4.99465	6.62877	3.51592	236
chr18	45663053	45663187	Astro_pvalue_1e-2_peak_122557	57	.	4.54486	5.77904	2.77613	84
chr18	45687744	45688470	Astro_pvalue_1e-2_peak_122561a	97	.	6.58052	9.76971	6.27038	441
chr18	45687744	45688470	Astro_pvalue_1e-2_peak_122561b	123	.	7.77698	12.31224	8.52097	479
chr18	45746589	45746832	Astro_pvalue_1e-2_peak_122569a	86	.	6.10376	8.65869	5.28923	59
chr18	45746589	45746832	Astro_pvalue_1e-2_peak_122569b	141	.	8.81655	14.19434	10.18232	140
chr18	45816175	45817353	Astro_pvalue_1e-2_peak_122574	66	.	4.99465	6.62877	3.51592	910
chr18	45822016	45822225	Astro_pvalue_1e-2_peak_122577	61	.	4.64396	6.17345	3.12061	141
chr18	45841133	45841556	Astro_pvalue_1e-2_peak_122579	49	.	4.02928	4.90220	2.05184	239
chr18	45844707	45845199	Astro_pvalue_1e-2_peak_122580	49	.	4.06918	4.97578	2.11059	46
chr18	45868424	45869277	Astro_pvalue_1e-2_peak_122585a	96	.	6.52354	9.67276	6.18446	192
chr18	45868424	45869277	Astro_pvalue_1e-2_peak_122585b	61	.	4.74440	6.17777	3.12403	412
chr18	45935005	45936941	Astro_pvalue_1e-2_peak_122594a	80	.	5.37225	8.07864	4.78179	377
chr18	45935005	45936941	Astro_pvalue_1e-2_peak_122594b	61	.	4.46229	6.10958	3.06542	1179
chr18	45935005	45936941	Astro_pvalue_1e-2_peak_122594c	101	.	6.28818	10.19534	6.64690	1780
chr18	45967862	45967947	Astro_pvalue_1e-2_peak_122597	60	.	4.59207	6.05171	3.01510	40
chr18	45973146	45973270	Astro_pvalue_1e-2_peak_122600	116	.	7.56888	11.61867	7.90618	62
chr18	46002419	46002564	Astro_pvalue_1e-2_peak_122605	66	.	4.83248	6.64852	3.52367	45
chr18	46065278	46065977	Astro_pvalue_1e-2_peak_122608	124	.	7.21013	12.44126	8.63547	138
chr18	46066843	46067909	Astro_pvalue_1e-2_peak_122610b	61	.	4.49156	6.15527	3.10512	757
chr18	46102712	46103089	Astro_pvalue_1e-2_peak_122618	67	.	5.07389	6.73982	3.60298	212
chr18	46107499	46108256	Astro_pvalue_1e-2_peak_122619	47	.	3.80546	4.70840	1.88773	450
chr18	46133608	46133863	Astro_pvalue_1e-2_peak_122626	59	.	4.54133	5.93590	2.91402	65
chr18	46139468	46140173	Astro_pvalue_1e-2_peak_122628a	44	.	3.77050	4.44540	1.66720	483
chr18	46139468	46140173	Astro_pvalue_1e-2_peak_122628b	78	.	5.65575	7.84397	4.57548	592
chr18	46167355	46167435	Astro_pvalue_1e-2_peak_122633	51	.	3.98248	5.13441	2.24270	39
chr18	46184021	46184097	Astro_pvalue_1e-2_peak_122637	50	.	3.93670	5.01899	2.14606	39
chr18	46194226	46194537	Astro_pvalue_1e-2_peak_122641	49	.	3.89196	4.90993	2.05496	206
chr18	46206623	46207495	Astro_pvalue_1e-2_peak_122645	61	.	4.74737	6.14848	3.09866	329
chr18	46260164	46260638	Astro_pvalue_1e-2_peak_122656	95	.	6.52358	9.50327	6.03666	166
chr18	46277137	46277263	Astro_pvalue_1e-2_peak_122659	55	.	4.34909	5.52219	2.55300	71
chr18	46278526	46278810	Astro_pvalue_1e-2_peak_122660	56	.	4.39560	5.61900	2.63726	121
chr18	46303610	46303704	Astro_pvalue_1e-2_peak_122663	47	.	3.93288	4.72811	1.90508	39
chr18	46307504	46308117	Astro_pvalue_1e-2_peak_122665a	74	.	5.40768	7.41733	4.19911	121
chr18	46307504	46308117	Astro_pvalue_1e-2_peak_122665b	110	.	7.17875	11.02373	7.38118	205
chr18	46308722	46308838	Astro_pvalue_1e-2_peak_122666	42	.	3.63703	4.22146	1.47812	71
chr18	46328215	46328305	Astro_pvalue_1e-2_peak_122669	40	.	3.51272	4.09787	1.37064	47
chr18	46333259	46333529	Astro_pvalue_1e-2_peak_122671	40	.	3.47705	4.02948	1.31181	199
chr18	46374743	46374835	Astro_pvalue_1e-2_peak_122676	44	.	3.70261	4.48264	1.69840	46
chr18	46377229	46377717	Astro_pvalue_1e-2_peak_122677	45	.	3.72273	4.52573	1.73546	420
chr18	46378038	46378194	Astro_pvalue_1e-2_peak_122678	57	.	4.46728	5.77213	2.77087	52
chr18	46415719	46417020	Astro_pvalue_1e-2_peak_122682a	51	.	4.07415	5.10425	2.21947	696
chr18	46415719	46417020	Astro_pvalue_1e-2_peak_122682b	60	.	4.58342	6.07961	3.03920	813
chr18	46415719	46417020	Astro_pvalue_1e-2_peak_122682c	103	.	6.62049	10.39129	6.82109	1025
chr18	46428410	46428774	Astro_pvalue_1e-2_peak_122683	65	.	4.77897	6.50788	3.41064	133
chr18	46465784	46466094	Astro_pvalue_1e-2_peak_122690	58	.	4.58836	5.85683	2.84494	193
chr18	46477904	46479265	Astro_pvalue_1e-2_peak_122692a	70	.	4.69686	7.00042	3.83432	112
chr18	46477904	46479265	Astro_pvalue_1e-2_peak_122692b	61	.	4.33020	6.14747	3.09866	512
chr18	46477904	46479265	Astro_pvalue_1e-2_peak_122692c	89	.	5.52704	8.96211	5.55849	697
chr18	46895343	46895605	Astro_pvalue_1e-2_peak_122723	51	.	4.00577	5.19473	2.29427	28
chr18	46986710	46987737	Astro_pvalue_1e-2_peak_122727a	77	.	5.62035	7.75457	4.49639	419
chr18	46986710	46987737	Astro_pvalue_1e-2_peak_122727b	90	.	6.32289	9.08417	5.66568	526
chr18	47013161	47013858	Astro_pvalue_1e-2_peak_122729a	59	.	4.58558	5.91635	2.89784	64
chr18	47013161	47013858	Astro_pvalue_1e-2_peak_122729b	67	.	5.01197	6.76286	3.62464	256
chr18	47013161	47013858	Astro_pvalue_1e-2_peak_122729c	148	.	8.66363	14.82176	10.73627	521
chr18	47018415	47019064	Astro_pvalue_1e-2_peak_122730	107	.	7.14193	10.75773	7.14619	492
chr18	47037214	47037377	Astro_pvalue_1e-2_peak_122731	52	.	4.02707	5.25090	2.31704	55
chr18	47091774	47092519	Astro_pvalue_1e-2_peak_122733	90	.	6.17596	9.09154	5.67227	468
chr18	47099428	47099853	Astro_pvalue_1e-2_peak_122735	75	.	5.53518	7.58777	4.34919	45
chr18	47139317	47140198	Astro_pvalue_1e-2_peak_122739	52	.	4.21526	5.25383	2.31782	494
chr18	47155256	47155804	Astro_pvalue_1e-2_peak_122744a	79	.	5.70812	7.93602	4.65629	105
chr18	47155256	47155804	Astro_pvalue_1e-2_peak_122744b	104	.	6.94444	10.40266	6.83001	235
chr18	47155256	47155804	Astro_pvalue_1e-2_peak_122744c	55	.	4.43965	5.59403	2.61553	492
chr18	47173821	47174109	Astro_pvalue_1e-2_peak_122748	52	.	4.02707	5.25090	2.31704	54
chr18	47195173	47195710	Astro_pvalue_1e-2_peak_122753	95	.	6.55833	9.56699	6.09291	375
chr18	47252441	47252757	Astro_pvalue_1e-2_peak_122759	46	.	3.78444	4.66110	1.84876	255
chr18	47321070	47321405	Astro_pvalue_1e-2_peak_122766	48	.	3.86997	4.85757	2.01230	264
chr18	47339512	47340515	Astro_pvalue_1e-2_peak_122769a	59	.	4.49977	5.94842	2.92426	412
chr18	47339512	47340515	Astro_pvalue_1e-2_peak_122769b	101	.	6.49967	10.19603	6.64694	612
chr18	47339512	47340515	Astro_pvalue_1e-2_peak_122769c	59	.	4.48341	5.92282	2.90372	801
chr18	47389651	47389725	Astro_pvalue_1e-2_peak_122780	47	.	3.82673	4.75687	1.92880	60
chr18	47401673	47401776	Astro_pvalue_1e-2_peak_122782	52	.	4.02707	5.25090	2.31704	51
chr18	47501238	47501319	Astro_pvalue_1e-2_peak_122798	46	.	3.78444	4.66110	1.84876	43
chr18	47503057	47503804	Astro_pvalue_1e-2_peak_122799	47	.	3.82673	4.75687	1.92880	233
chr18	47514444	47514804	Astro_pvalue_1e-2_peak_122800	49	.	3.91420	4.96371	2.10084	44
chr18	47536351	47536469	Astro_pvalue_1e-2_peak_122803	52	.	4.02707	5.25090	2.31704	59
chr18	47606085	47606567	Astro_pvalue_1e-2_peak_122808	88	.	6.19579	8.83487	5.44494	146
chr18	47695589	47695672	Astro_pvalue_1e-2_peak_122814	52	.	4.02707	5.25090	2.31704	42
chr18	47792720	47793064	Astro_pvalue_1e-2_peak_122820	121	.	7.82830	12.17390	8.39915	250
chr18	47807694	47808434	Astro_pvalue_1e-2_peak_122821a	70	.	5.07382	7.06987	3.89620	206
chr18	47807694	47808434	Astro_pvalue_1e-2_peak_122821b	162	.	9.03252	16.27075	12.00561	310
chr18	47813707	47814597	Astro_pvalue_1e-2_peak_122822a	66	.	4.78996	6.62226	3.51117	205
chr18	47813707	47814597	Astro_pvalue_1e-2_peak_122822b	76	.	5.28744	7.66028	4.41366	419
chr18	47813707	47814597	Astro_pvalue_1e-2_peak_122822c	220	.	11.05557	22.08930	17.05042	643
chr18	47824441	47824592	Astro_pvalue_1e-2_peak_122823	65	.	4.80692	6.58071	3.47254	72
chr18	47834046	47834453	Astro_pvalue_1e-2_peak_122824	74	.	5.35742	7.41268	4.19627	201
chr18	47900994	47901733	Astro_pvalue_1e-2_peak_122831a	54	.	4.30354	5.42925	2.47078	298
chr18	47900994	47901733	Astro_pvalue_1e-2_peak_122831b	94	.	6.48929	9.42233	5.96579	399
chr18	47967876	47968176	Astro_pvalue_1e-2_peak_122835	52	.	4.02707	5.25090	2.31704	34
chr18	47989749	47989866	Astro_pvalue_1e-2_peak_122839	50	.	3.93670	5.01899	2.14606	57
chr18	48000393	48001091	Astro_pvalue_1e-2_peak_122842a	54	.	4.30354	5.42925	2.47078	493
chr18	48000393	48001091	Astro_pvalue_1e-2_peak_122842b	54	.	4.32620	5.47526	2.51169	632
chr18	48033709	48033782	Astro_pvalue_1e-2_peak_122847	41	.	3.58938	4.14312	1.41023	32
chr18	48035430	48035864	Astro_pvalue_1e-2_peak_122848a	135	.	8.30269	13.50784	9.57636	62
chr18	48035430	48035864	Astro_pvalue_1e-2_peak_122848b	135	.	8.30269	13.50784	9.57636	205
chr18	48045348	48046054	Astro_pvalue_1e-2_peak_122849a	63	.	4.76039	6.35926	3.28215	57
chr18	48045348	48046054	Astro_pvalue_1e-2_peak_122849b	120	.	7.40506	12.00516	8.24899	241
chr18	48045348	48046054	Astro_pvalue_1e-2_peak_122849c	84	.	5.79588	8.47204	5.12386	417
chr18	48049554	48049803	Astro_pvalue_1e-2_peak_122850	42	.	3.61869	4.26136	1.51247	170
chr18	48071817	48072529	Astro_pvalue_1e-2_peak_122852	57	.	4.46728	5.77213	2.77087	139
chr18	48085569	48086639	Astro_pvalue_1e-2_peak_122855a	62	.	4.67023	6.21640	3.15814	524
chr18	48085569	48086639	Astro_pvalue_1e-2_peak_122855b	154	.	8.82155	15.48965	11.31973	892
chr18	48141310	48141637	Astro_pvalue_1e-2_peak_122869	52	.	4.24320	5.25918	2.32196	67
chr18	48146025	48146708	Astro_pvalue_1e-2_peak_122870a	91	.	6.20138	9.13350	5.71027	149
chr18	48146025	48146708	Astro_pvalue_1e-2_peak_122870b	104	.	6.84971	10.46720	6.88866	297
chr18	48176224	48176587	Astro_pvalue_1e-2_peak_122877	103	.	6.76514	10.32632	6.76269	140
chr18	48181167	48181375	Astro_pvalue_1e-2_peak_122878	77	.	5.60433	7.75431	4.49639	140
chr18	48212641	48212896	Astro_pvalue_1e-2_peak_122888	45	.	3.72273	4.52573	1.73546	136
chr18	48247270	48247755	Astro_pvalue_1e-2_peak_122896	104	.	6.94444	10.40266	6.83001	349
chr18	48310758	48311438	Astro_pvalue_1e-2_peak_122908	43	.	3.62424	4.31930	1.56043	546
chr18	48313007	48313567	Astro_pvalue_1e-2_peak_122909	42	.	3.58629	4.24258	1.49549	201
chr18	48343345	48343494	Astro_pvalue_1e-2_peak_122917	59	.	4.48341	5.92282	2.90372	82
chr18	48344119	48344634	Astro_pvalue_1e-2_peak_122918	58	.	4.45104	5.87223	2.85973	272
chr18	48345828	48346623	Astro_pvalue_1e-2_peak_122919a	50	.	4.01445	5.01167	2.14464	64
chr18	48345828	48346623	Astro_pvalue_1e-2_peak_122919b	113	.	7.02529	11.38591	7.70044	692
chr18	48393256	48393756	Astro_pvalue_1e-2_peak_122924	63	.	4.72404	6.36848	3.28934	150
chr18	48404829	48405085	Astro_pvalue_1e-2_peak_122925	49	.	3.82897	4.90973	2.05496	217
chr18	48405329	48406173	Astro_pvalue_1e-2_peak_122926a	176	.	8.99011	17.62014	13.18130	119
chr18	48405329	48406173	Astro_pvalue_1e-2_peak_122926b	41	.	3.42480	4.11096	1.38319	493
chr18	48494306	48495073	Astro_pvalue_1e-2_peak_122932a	155	.	8.85509	15.54503	11.36845	77
chr18	48494306	48495073	Astro_pvalue_1e-2_peak_122932b	94	.	6.20347	9.40754	5.95273	505
chr18	48543653	48544137	Astro_pvalue_1e-2_peak_122942	98	.	6.71547	9.85852	6.34998	76
chr18	48556005	48557361	Astro_pvalue_1e-2_peak_122944a	53	.	3.97077	5.34170	2.39520	258
chr18	48556005	48557361	Astro_pvalue_1e-2_peak_122944b	130	.	7.10620	13.09598	9.21104	529
chr18	48556005	48557361	Astro_pvalue_1e-2_peak_122944c	89	.	5.54302	8.98820	5.58092	680
chr18	48556005	48557361	Astro_pvalue_1e-2_peak_122944d	70	.	4.73747	7.06565	3.89248	905
chr18	48556005	48557361	Astro_pvalue_1e-2_peak_122944e	61	.	4.31779	6.12776	3.08119	1111
chr18	48636645	48637197	Astro_pvalue_1e-2_peak_122956a	87	.	6.08874	8.75215	5.37238	57
chr18	48636645	48637197	Astro_pvalue_1e-2_peak_122956b	87	.	6.08874	8.75215	5.37238	268
chr18	48723762	48724799	Astro_pvalue_1e-2_peak_122969a	65	.	4.09800	6.55035	3.44795	70
chr18	48723762	48724799	Astro_pvalue_1e-2_peak_122969b	99	.	5.26886	9.90039	6.38694	262
chr18	48723762	48724799	Astro_pvalue_1e-2_peak_122969c	230	.	9.09358	23.09039	17.91277	430
chr18	48723762	48724799	Astro_pvalue_1e-2_peak_122969d	146	.	6.73243	14.60354	10.54217	902
chr18	48814427	48814510	Astro_pvalue_1e-2_peak_122982	46	.	3.78444	4.66110	1.84876	37
chr18	48846825	48846912	Astro_pvalue_1e-2_peak_122989	49	.	3.89196	4.90993	2.05496	43
chr18	48930945	48931452	Astro_pvalue_1e-2_peak_123002	53	.	4.28113	5.38413	2.43236	362
chr18	48966184	48966545	Astro_pvalue_1e-2_peak_123012	65	.	4.77897	6.50788	3.41064	59
chr18	48973962	48974732	Astro_pvalue_1e-2_peak_123013a	120	.	7.64346	12.08369	8.31892	231
chr18	48973962	48974732	Astro_pvalue_1e-2_peak_123013b	83	.	5.87959	8.37975	5.04334	370
chr18	49018197	49018603	Astro_pvalue_1e-2_peak_123028	54	.	4.30354	5.42925	2.47078	72
chr18	49024575	49025288	Astro_pvalue_1e-2_peak_123029	83	.	5.95632	8.38323	5.04485	514
chr18	49063958	49064215	Astro_pvalue_1e-2_peak_123035	49	.	3.91420	4.96371	2.10084	188
chr18	49070198	49070517	Astro_pvalue_1e-2_peak_123036	51	.	4.17246	5.17088	2.27454	185
chr18	49112948	49113082	Astro_pvalue_1e-2_peak_123048	47	.	3.82673	4.75687	1.92880	67
chr18	49147827	49147905	Astro_pvalue_1e-2_peak_123057	44	.	3.70261	4.48264	1.69840	37
chr18	49194535	49194750	Astro_pvalue_1e-2_peak_123073	62	.	4.81895	6.28387	3.21579	160
chr18	49224859	49224939	Astro_pvalue_1e-2_peak_123078	52	.	4.02707	5.25090	2.31704	45
chr18	49262514	49262804	Astro_pvalue_1e-2_peak_123086	55	.	4.37222	5.57009	2.59376	59
chr18	49434213	49434732	Astro_pvalue_1e-2_peak_123106	59	.	4.65518	5.97795	2.95116	404
chr18	49513029	49513258	Astro_pvalue_1e-2_peak_123122	45	.	3.74308	4.56981	1.77158	39
chr18	49524537	49524614	Astro_pvalue_1e-2_peak_123125	50	.	3.93670	5.01899	2.14606	54
chr18	49778991	49779076	Astro_pvalue_1e-2_peak_123172	46	.	3.76364	4.61492	1.80968	40
chr18	49880088	49880557	Astro_pvalue_1e-2_peak_123190	55	.	4.34909	5.52219	2.55300	183
chr18	49994373	49994454	Astro_pvalue_1e-2_peak_123214	41	.	3.54912	4.16884	1.43194	40
chr18	50138742	50138854	Astro_pvalue_1e-2_peak_123240	51	.	4.00577	5.19473	2.29427	39
chr18	50243133	50243614	Astro_pvalue_1e-2_peak_123267	53	.	4.28113	5.38413	2.43236	411
chr18	50294140	50294377	Astro_pvalue_1e-2_peak_123276	44	.	3.70261	4.48264	1.69840	176
chr18	50310602	50310684	Astro_pvalue_1e-2_peak_123284	47	.	3.80546	4.70840	1.88773	35
chr18	50319180	50319264	Astro_pvalue_1e-2_peak_123286	96	.	6.59341	9.64155	6.15519	40
chr18	50367119	50367319	Astro_pvalue_1e-2_peak_123298	50	.	3.93670	5.01899	2.14606	149
chr18	50413904	50414619	Astro_pvalue_1e-2_peak_123308	46	.	3.78444	4.66110	1.84876	657
chr18	50424059	50424990	Astro_pvalue_1e-2_peak_123310	52	.	4.21526	5.25383	2.31782	479
chr18	50626442	50626726	Astro_pvalue_1e-2_peak_123344	45	.	3.74308	4.56981	1.77158	150
chr18	50641110	50641253	Astro_pvalue_1e-2_peak_123351	59	.	4.54133	5.93590	2.91402	50
chr18	50717749	50718060	Astro_pvalue_1e-2_peak_123368	43	.	3.64352	4.35885	1.59328	276
chr18	50726356	50726847	Astro_pvalue_1e-2_peak_123372	42	.	3.58629	4.24258	1.49549	161
chr18	50833570	50833851	Astro_pvalue_1e-2_peak_123391	52	.	4.02707	5.25090	2.31704	221
chr18	50906482	50906755	Astro_pvalue_1e-2_peak_123402	72	.	5.34616	7.22996	4.03410	220
chr18	50916010	50917115	Astro_pvalue_1e-2_peak_123404a	61	.	4.72394	6.14380	3.09573	523
chr18	50916010	50917115	Astro_pvalue_1e-2_peak_123404b	61	.	4.70367	6.11022	3.06542	699
chr18	50916010	50917115	Astro_pvalue_1e-2_peak_123404c	71	.	5.26901	7.18476	3.99550	793
chr18	50978945	50979018	Astro_pvalue_1e-2_peak_123421	46	.	3.87722	4.62981	1.82274	32
chr18	50985062	50985875	Astro_pvalue_1e-2_peak_123423	316	.	13.87832	31.60626	25.47843	413
chr18	51060785	51060892	Astro_pvalue_1e-2_peak_123435	41	.	3.54912	4.16884	1.43194	52
chr18	51225467	51225654	Astro_pvalue_1e-2_peak_123462	43	.	3.62424	4.31930	1.56043	46
chr18	51538835	51538938	Astro_pvalue_1e-2_peak_123516	70	.	5.18365	7.02331	3.85396	44
chr18	51646013	51646179	Astro_pvalue_1e-2_peak_123531	41	.	3.54912	4.16884	1.43194	43
chr18	51653745	51653890	Astro_pvalue_1e-2_peak_123534	43	.	3.64352	4.35885	1.59328	87
chr18	51654123	51654622	Astro_pvalue_1e-2_peak_123535	43	.	3.66300	4.39923	1.62789	224
chr18	51744019	51744134	Astro_pvalue_1e-2_peak_123546	43	.	3.66300	4.39923	1.62789	64
chr18	51750728	51751339	Astro_pvalue_1e-2_peak_123548a	142	.	7.82813	14.29264	10.26839	196
chr18	51750728	51751339	Astro_pvalue_1e-2_peak_123548b	242	.	11.34331	24.25181	18.92139	403
chr18	51750728	51751339	Astro_pvalue_1e-2_peak_123548c	98	.	6.08855	9.87322	6.36240	539
chr18	51794259	51794388	Astro_pvalue_1e-2_peak_123557	45	.	3.70250	4.53278	1.74164	50
chr18	51795332	51796536	Astro_pvalue_1e-2_peak_123558a	53	.	4.12352	5.36384	2.41502	353
chr18	51795332	51796536	Astro_pvalue_1e-2_peak_123558b	186	.	9.62155	18.66841	14.09200	601
chr18	51802507	51802624	Astro_pvalue_1e-2_peak_123559	49	.	3.89196	4.90993	2.05496	66
chr18	51883866	51884773	Astro_pvalue_1e-2_peak_123565a	188	.	10.32889	18.87471	14.26936	210
chr18	51883866	51884773	Astro_pvalue_1e-2_peak_123565b	87	.	5.97989	8.77021	5.38906	396
chr18	51883866	51884773	Astro_pvalue_1e-2_peak_123565c	76	.	5.41477	7.61517	4.37498	534
chr18	51883866	51884773	Astro_pvalue_1e-2_peak_123565d	65	.	4.87329	6.53940	3.43851	736
chr18	51970794	51971426	Astro_pvalue_1e-2_peak_123580	97	.	6.62886	9.71767	6.22525	150
chr18	52324713	52325324	Astro_pvalue_1e-2_peak_123624	50	.	3.93670	5.01899	2.14606	240
chr18	52355842	52355934	Astro_pvalue_1e-2_peak_123630	48	.	3.86997	4.85757	2.01230	53
chr18	52409548	52410526	Astro_pvalue_1e-2_peak_123637	44	.	3.70261	4.48264	1.69840	577
chr18	52425940	52426221	Astro_pvalue_1e-2_peak_123643	44	.	3.70261	4.48264	1.69840	62
chr18	52462001	52462230	Astro_pvalue_1e-2_peak_123648	44	.	3.70261	4.48264	1.69840	57
chr18	52463497	52463674	Astro_pvalue_1e-2_peak_123649	46	.	3.78444	4.66110	1.84876	39
chr18	52495408	52496157	Astro_pvalue_1e-2_peak_123655	43	.	3.62424	4.31930	1.56043	302
chr18	52626684	52626847	Astro_pvalue_1e-2_peak_123670	45	.	3.74308	4.56981	1.77158	111
chr18	52721717	52722336	Astro_pvalue_1e-2_peak_123681	79	.	5.73468	7.98297	4.69770	383
chr18	52763546	52763851	Astro_pvalue_1e-2_peak_123686	61	.	4.77099	6.19286	3.13660	212
chr18	52764914	52765427	Astro_pvalue_1e-2_peak_123687	60	.	4.67789	6.01958	2.98663	347
chr18	52785221	52785417	Astro_pvalue_1e-2_peak_123693	49	.	3.91420	4.96371	2.10084	130
chr18	52901980	52902206	Astro_pvalue_1e-2_peak_123704	51	.	4.20597	5.19712	2.29581	162
chr18	52904781	52905314	Astro_pvalue_1e-2_peak_123705a	100	.	6.75759	10.07453	6.54012	267
chr18	52904781	52905314	Astro_pvalue_1e-2_peak_123705b	76	.	5.55384	7.66692	4.41915	390
chr18	52953474	52954051	Astro_pvalue_1e-2_peak_123714	58	.	4.49169	5.82547	2.81657	167
chr18	52968340	52968524	Astro_pvalue_1e-2_peak_123717	56	.	4.39560	5.61900	2.63726	127
chr18	52973358	52973942	Astro_pvalue_1e-2_peak_123718	105	.	7.04180	10.57657	6.98558	277
chr18	52988542	52989991	Astro_pvalue_1e-2_peak_123720a	61	.	4.46229	6.10958	3.06542	468
chr18	52988542	52989991	Astro_pvalue_1e-2_peak_123720b	90	.	5.80098	9.07416	5.65852	627
chr18	52988542	52989991	Astro_pvalue_1e-2_peak_123720c	60	.	4.44780	6.08696	3.04626	967
chr18	52988542	52989991	Astro_pvalue_1e-2_peak_123720d	101	.	6.26763	10.16220	6.61807	1248
chr18	53005061	53005731	Astro_pvalue_1e-2_peak_123723	78	.	5.68182	7.88969	4.61505	336
chr18	53014575	53014942	Astro_pvalue_1e-2_peak_123727	59	.	4.51626	5.97423	2.94922	120
chr18	53018673	53019604	Astro_pvalue_1e-2_peak_123728a	58	.	4.46717	5.89742	2.87990	628
chr18	53018673	53019604	Astro_pvalue_1e-2_peak_123728b	90	.	5.95622	9.00989	5.60031	720
chr18	53053078	53053362	Astro_pvalue_1e-2_peak_123737	99	.	6.74855	9.92096	6.40435	118
chr18	53068431	53069491	Astro_pvalue_1e-2_peak_123739a	61	.	4.31779	6.12776	3.08119	221
chr18	53068431	53069491	Astro_pvalue_1e-2_peak_123739b	44	.	3.55310	4.48460	1.70026	397
chr18	53068431	53069491	Astro_pvalue_1e-2_peak_123739c	42	.	3.41530	4.27165	1.52263	859
chr18	53072851	53073347	Astro_pvalue_1e-2_peak_123740	61	.	4.33020	6.14747	3.09866	448
chr18	53087084	53087348	Astro_pvalue_1e-2_peak_123742	57	.	4.37212	5.74919	2.75115	48
chr18	53087703	53087848	Astro_pvalue_1e-2_peak_123743	40	.	3.46192	4.02174	1.30645	100
chr18	53089476	53089703	Astro_pvalue_1e-2_peak_123744	41	.	3.55168	4.15855	1.42507	37
chr18	53090255	53090747	Astro_pvalue_1e-2_peak_123745	52	.	4.16710	5.24916	2.31704	52
chr18	53116093	53116418	Astro_pvalue_1e-2_peak_123751	43	.	3.64352	4.35885	1.59328	33
chr18	53119193	53119856	Astro_pvalue_1e-2_peak_123752	43	.	3.62424	4.31930	1.56043	613
chr18	53144664	53145032	Astro_pvalue_1e-2_peak_123758	63	.	4.86787	6.37804	3.29677	113
chr18	53197228	53197303	Astro_pvalue_1e-2_peak_123776	50	.	3.95946	5.07586	2.19485	36
chr18	53204366	53204457	Astro_pvalue_1e-2_peak_123777	52	.	4.02707	5.25090	2.31704	44
chr18	53214250	53214395	Astro_pvalue_1e-2_peak_123778	47	.	3.80546	4.70840	1.88773	71
chr18	53254823	53255692	Astro_pvalue_1e-2_peak_123787	71	.	4.76493	7.10972	3.93057	583
chr18	53257035	53257340	Astro_pvalue_1e-2_peak_123788a	123	.	6.91057	12.35458	8.55870	111
chr18	53257035	53257340	Astro_pvalue_1e-2_peak_123788b	103	.	6.13397	10.30353	6.74340	249
chr18	53446001	53446681	Astro_pvalue_1e-2_peak_123802	57	.	4.49161	5.76404	2.76533	274
chr18	53446981	53447952	Astro_pvalue_1e-2_peak_123803	68	.	5.09482	6.89767	3.74412	634
chr18	53528694	53528769	Astro_pvalue_1e-2_peak_123814	61	.	4.74737	6.14848	3.09866	37
chr18	53531274	53531487	Astro_pvalue_1e-2_peak_123815	52	.	4.19375	5.21198	2.30808	62
chr18	53569376	53569634	Astro_pvalue_1e-2_peak_123817	50	.	3.95946	5.07586	2.19485	48
chr18	53664631	53665676	Astro_pvalue_1e-2_peak_123831	45	.	3.83583	4.59922	1.79806	693
chr18	53670303	53670808	Astro_pvalue_1e-2_peak_123833	46	.	3.89560	4.66210	1.84876	325
chr18	53710493	53711219	Astro_pvalue_1e-2_peak_123836	172	.	9.59488	17.20126	12.81621	593
chr18	53735300	53735667	Astro_pvalue_1e-2_peak_123838	42	.	3.56761	4.20535	1.46358	325
chr18	53737460	53737714	Astro_pvalue_1e-2_peak_123840	43	.	3.64352	4.35885	1.59328	43
chr18	53806889	53807894	Astro_pvalue_1e-2_peak_123851a	122	.	7.33891	12.26080	8.47510	249
chr18	53806889	53807894	Astro_pvalue_1e-2_peak_123851b	110	.	6.82527	11.06194	7.41674	423
chr18	53806889	53807894	Astro_pvalue_1e-2_peak_123851c	58	.	4.43503	5.84723	2.83753	760
chr18	53958787	53958935	Astro_pvalue_1e-2_peak_123870	51	.	4.00577	5.19473	2.29427	63
chr18	54056349	54056712	Astro_pvalue_1e-2_peak_123888	43	.	3.64352	4.35885	1.59328	291
chr18	54125626	54125712	Astro_pvalue_1e-2_peak_123896	47	.	3.80546	4.70840	1.88773	40
chr18	54126622	54126700	Astro_pvalue_1e-2_peak_123897	51	.	4.00577	5.19473	2.29427	35
chr18	54266614	54267364	Astro_pvalue_1e-2_peak_123917	116	.	7.56888	11.61867	7.90618	304
chr18	54305271	54306159	Astro_pvalue_1e-2_peak_123921a	77	.	5.32481	7.71951	4.46545	259
chr18	54305271	54306159	Astro_pvalue_1e-2_peak_123921b	168	.	9.10092	16.83959	12.50004	635
chr18	54305271	54306159	Astro_pvalue_1e-2_peak_123921c	155	.	8.62193	15.59604	11.41356	801
chr18	54318194	54318942	Astro_pvalue_1e-2_peak_123922a	81	.	5.60196	8.16067	4.85042	46
chr18	54318194	54318942	Astro_pvalue_1e-2_peak_123922b	166	.	9.23551	16.60550	12.29745	247
chr18	54318194	54318942	Astro_pvalue_1e-2_peak_123922c	94	.	6.22697	9.44550	5.98617	501
chr18	54415889	54416196	Astro_pvalue_1e-2_peak_123929	52	.	4.02707	5.25090	2.31704	272
chr18	54488946	54489288	Astro_pvalue_1e-2_peak_123937	52	.	4.02707	5.25090	2.31704	44
chr18	54499414	54499799	Astro_pvalue_1e-2_peak_123939	52	.	4.02707	5.25090	2.31704	24
chr18	54502608	54502695	Astro_pvalue_1e-2_peak_123940	52	.	4.02707	5.25090	2.31704	42
chr18	54720063	54720305	Astro_pvalue_1e-2_peak_123976	51	.	4.00577	5.19473	2.29427	216
chr18	54781201	54781661	Astro_pvalue_1e-2_peak_123988	83	.	5.92417	8.38401	5.04485	287
chr18	54819981	54820058	Astro_pvalue_1e-2_peak_123993	45	.	3.72273	4.52573	1.73546	35
chr18	54821440	54821680	Astro_pvalue_1e-2_peak_123994	43	.	3.64352	4.35885	1.59328	176
chr18	54879031	54879408	Astro_pvalue_1e-2_peak_124008	40	.	3.51272	4.09787	1.37064	256
chr18	54899081	54899458	Astro_pvalue_1e-2_peak_124012	109	.	7.24494	10.94675	7.31301	168
chr18	54922968	54923078	Astro_pvalue_1e-2_peak_124018	46	.	3.76364	4.61492	1.80968	55
chr18	55020911	55021467	Astro_pvalue_1e-2_peak_124031	76	.	5.56328	7.64239	4.39741	504
chr18	55102398	55102833	Astro_pvalue_1e-2_peak_124039	180	.	10.53810	18.09899	13.59999	177
chr18	55253749	55254127	Astro_pvalue_1e-2_peak_124062a	76	.	5.52893	7.62404	4.38279	47
chr18	55253749	55254127	Astro_pvalue_1e-2_peak_124062b	153	.	9.17375	15.33214	11.18125	228
chr18	55288717	55289351	Astro_pvalue_1e-2_peak_124066a	55	.	4.38380	5.59124	2.61387	39
chr18	55288717	55289351	Astro_pvalue_1e-2_peak_124066b	45	.	3.79034	4.52778	1.73702	247
chr18	55288717	55289351	Astro_pvalue_1e-2_peak_124066c	172	.	9.59488	17.20126	12.81621	540
chr18	55297442	55297739	Astro_pvalue_1e-2_peak_124067	117	.	7.61083	11.77975	8.04840	108
chr18	55365981	55366526	Astro_pvalue_1e-2_peak_124073	78	.	5.54324	7.86473	4.59474	400
chr18	55379636	55380461	Astro_pvalue_1e-2_peak_124077a	52	.	4.15132	5.22448	2.31704	50
chr18	55379636	55380461	Astro_pvalue_1e-2_peak_124077b	84	.	5.77367	8.43624	5.09216	296
chr18	55379636	55380461	Astro_pvalue_1e-2_peak_124077c	95	.	6.29855	9.56135	6.08841	496
chr18	55379636	55380461	Astro_pvalue_1e-2_peak_124077d	119	.	7.37657	11.95847	8.20791	575
chr18	55549206	55549351	Astro_pvalue_1e-2_peak_124102	66	.	4.83248	6.64852	3.52367	92
chr18	55583283	55583476	Astro_pvalue_1e-2_peak_124104	59	.	4.56656	5.99310	2.96334	55
chr18	55691627	55691718	Astro_pvalue_1e-2_peak_124119	52	.	4.02707	5.25090	2.31704	45
chr18	55710875	55711982	Astro_pvalue_1e-2_peak_124120a	126	.	6.62298	12.69462	8.85985	141
chr18	55710875	55711982	Astro_pvalue_1e-2_peak_124120b	126	.	6.60617	12.66545	8.83371	455
chr18	55710875	55711982	Astro_pvalue_1e-2_peak_124120c	147	.	7.28307	14.71379	10.64087	642
chr18	55768596	55768895	Astro_pvalue_1e-2_peak_124130	59	.	4.65518	5.97795	2.95116	64
chr18	55789085	55789462	Astro_pvalue_1e-2_peak_124132	48	.	3.84823	4.80658	1.96960	288
chr18	55802668	55803367	Astro_pvalue_1e-2_peak_124134	43	.	3.66300	4.39923	1.62789	173
chr18	55836374	55836755	Astro_pvalue_1e-2_peak_124143	63	.	4.69704	6.30170	3.23067	62
chr18	55914420	55914973	Astro_pvalue_1e-2_peak_124156	57	.	4.44313	5.71997	2.72497	478
chr18	55932260	55932359	Astro_pvalue_1e-2_peak_124160	46	.	3.78444	4.66110	1.84876	49
chr18	55981646	55981882	Astro_pvalue_1e-2_peak_124167	88	.	6.19579	8.83487	5.44494	44
chr18	56143922	56144517	Astro_pvalue_1e-2_peak_124199	46	.	3.76364	4.61492	1.80968	40
chr18	56160860	56161353	Astro_pvalue_1e-2_peak_124201	49	.	4.06918	4.97578	2.11059	408
chr18	56179061	56179790	Astro_pvalue_1e-2_peak_124204b	72	.	5.16956	7.22199	4.02829	290
chr18	56179061	56179790	Astro_pvalue_1e-2_peak_124204c	94	.	6.20347	9.40754	5.95273	384
chr18	56179061	56179790	Astro_pvalue_1e-2_peak_124204d	142	.	8.30263	14.22495	10.20947	530
chr18	56224068	56224492	Astro_pvalue_1e-2_peak_124211	55	.	4.37222	5.57009	2.59376	343
chr18	56263642	56263980	Astro_pvalue_1e-2_peak_124216	43	.	3.66300	4.39923	1.62789	59
chr18	56267920	56268006	Astro_pvalue_1e-2_peak_124217	50	.	3.93670	5.01899	2.14606	44
chr18	56299942	56300129	Astro_pvalue_1e-2_peak_124223	53	.	4.25894	5.33988	2.39351	41
chr18	56338322	56339271	Astro_pvalue_1e-2_peak_124228a	88	.	6.02773	8.84824	5.45674	111
chr18	56338322	56339271	Astro_pvalue_1e-2_peak_124228b	190	.	10.41153	19.01346	14.39049	328
chr18	56435679	56436415	Astro_pvalue_1e-2_peak_124243a	101	.	6.68263	10.18961	6.64175	220
chr18	56435679	56436415	Astro_pvalue_1e-2_peak_124243b	78	.	5.56886	7.86544	4.59475	491
chr18	56448785	56449141	Astro_pvalue_1e-2_peak_124244	74	.	5.47983	7.48129	4.25626	313
chr18	56456719	56456937	Astro_pvalue_1e-2_peak_124245	42	.	3.60516	4.28055	1.52744	83
chr18	56505551	56506111	Astro_pvalue_1e-2_peak_124254a	55	.	4.33182	5.50857	2.54201	282
chr18	56505551	56506111	Astro_pvalue_1e-2_peak_124254b	86	.	5.93280	8.69362	5.31998	364
chr18	56505551	56506111	Astro_pvalue_1e-2_peak_124254c	64	.	4.79744	6.41821	3.33379	507
chr18	56510647	56511201	Astro_pvalue_1e-2_peak_124255	105	.	6.69516	10.51230	6.92976	126
chr18	56514693	56515182	Astro_pvalue_1e-2_peak_124256	59	.	4.62428	5.97956	2.95196	178
chr18	56530365	56531284	Astro_pvalue_1e-2_peak_124259a	46	.	3.50361	4.60469	1.80347	303
chr18	56530365	56531284	Astro_pvalue_1e-2_peak_124259b	45	.	3.48578	4.57630	1.77729	650
chr18	56531649	56532179	Astro_pvalue_1e-2_peak_124260	46	.	3.53070	4.64778	1.83988	260
chr18	56562181	56562591	Astro_pvalue_1e-2_peak_124266	60	.	4.64387	6.01169	2.98044	124
chr18	56578974	56579214	Astro_pvalue_1e-2_peak_124269	50	.	4.13052	5.09083	2.20671	211
chr18	56628313	56628459	Astro_pvalue_1e-2_peak_124279	47	.	3.82673	4.75687	1.92880	79
chr18	56646370	56646444	Astro_pvalue_1e-2_peak_124286	49	.	3.91420	4.96371	2.10084	36
chr18	56660069	56660143	Astro_pvalue_1e-2_peak_124287	52	.	4.02707	5.25090	2.31704	34
chr18	56672595	56672729	Astro_pvalue_1e-2_peak_124291	52	.	4.02707	5.25090	2.31704	85
chr18	56709267	56709935	Astro_pvalue_1e-2_peak_124298a	190	.	10.14765	19.04378	14.41604	308
chr18	56709267	56709935	Astro_pvalue_1e-2_peak_124298b	70	.	5.07382	7.06987	3.89620	446
chr18	56709267	56709935	Astro_pvalue_1e-2_peak_124298c	103	.	6.59597	10.35161	6.78501	545
chr18	56718882	56719306	Astro_pvalue_1e-2_peak_124299	58	.	4.49169	5.82547	2.81657	321
chr18	56750520	56750860	Astro_pvalue_1e-2_peak_124306	50	.	3.95946	5.07586	2.19485	15
chr18	56806649	56807218	Astro_pvalue_1e-2_peak_124311a	149	.	8.49957	14.95992	10.85829	124
chr18	56806649	56807218	Astro_pvalue_1e-2_peak_124311b	137	.	8.02890	13.77596	9.81544	370
chr18	56808861	56809080	Astro_pvalue_1e-2_peak_124312	68	.	4.92781	6.83907	3.69224	164
chr18	56975494	56976058	Astro_pvalue_1e-2_peak_124336	60	.	4.59207	6.05171	3.01510	449
chr18	57026100	57027069	Astro_pvalue_1e-2_peak_124338a	77	.	5.47975	7.72038	4.46571	226
chr18	57026100	57027069	Astro_pvalue_1e-2_peak_124338b	190	.	10.45335	19.08381	14.45231	521
chr18	57054189	57055139	Astro_pvalue_1e-2_peak_124339a	65	.	4.93675	6.50227	3.40676	42
chr18	57054189	57055139	Astro_pvalue_1e-2_peak_124339b	76	.	5.55384	7.66692	4.41915	478
chr18	57054189	57055139	Astro_pvalue_1e-2_peak_124339c	76	.	5.55384	7.66692	4.41915	593
chr18	57069529	57070054	Astro_pvalue_1e-2_peak_124341	81	.	5.63790	8.11244	4.80792	465
chr18	57128180	57128260	Astro_pvalue_1e-2_peak_124346	51	.	3.98248	5.13441	2.24270	34
chr18	57135184	57135585	Astro_pvalue_1e-2_peak_124347	47	.	3.80546	4.70840	1.88773	230
chr18	57216880	57217743	Astro_pvalue_1e-2_peak_124360	79	.	5.70817	7.93068	4.65265	395
chr18	57250932	57251140	Astro_pvalue_1e-2_peak_124369	41	.	3.54912	4.16884	1.43194	60
chr18	57290650	57291535	Astro_pvalue_1e-2_peak_124381	45	.	3.72273	4.52573	1.73546	280
chr18	57298788	57299103	Astro_pvalue_1e-2_peak_124385	51	.	3.98248	5.13441	2.24270	220
chr18	57327284	57327551	Astro_pvalue_1e-2_peak_124396	45	.	3.74308	4.56981	1.77158	214
chr18	57364016	57364904	Astro_pvalue_1e-2_peak_124408	77	.	5.62035	7.75457	4.49639	651
chr18	57410653	57410738	Astro_pvalue_1e-2_peak_124417	43	.	3.66300	4.39923	1.62789	41
chr18	57419822	57420221	Astro_pvalue_1e-2_peak_124419	58	.	4.58836	5.85683	2.84494	216
chr18	57450149	57450626	Astro_pvalue_1e-2_peak_124426	69	.	5.15578	6.96338	3.80032	387
chr18	57489117	57489701	Astro_pvalue_1e-2_peak_124438a	122	.	7.58068	12.29410	8.50574	124
chr18	57489117	57489701	Astro_pvalue_1e-2_peak_124438b	98	.	6.49773	9.88562	6.37300	214
chr18	57489117	57489701	Astro_pvalue_1e-2_peak_124438c	110	.	7.03920	11.07391	7.42752	313
chr18	57489117	57489701	Astro_pvalue_1e-2_peak_124438d	55	.	4.33182	5.50857	2.54201	426
chr18	57514301	57514617	Astro_pvalue_1e-2_peak_124440	50	.	3.95946	5.07586	2.19485	204
chr18	57566866	57567532	Astro_pvalue_1e-2_peak_124452	67	.	5.09749	6.78128	3.64148	282
chr18	57833381	57833506	Astro_pvalue_1e-2_peak_124503	49	.	3.89196	4.90993	2.05496	53
chr18	57856365	57856546	Astro_pvalue_1e-2_peak_124512	46	.	3.76364	4.61492	1.80968	145
chr18	57943286	57943363	Astro_pvalue_1e-2_peak_124535	52	.	4.02707	5.25090	2.31704	38
chr18	58000296	58000369	Astro_pvalue_1e-2_peak_124549	40	.	3.47705	4.02948	1.31181	38
chr18	58039610	58040221	Astro_pvalue_1e-2_peak_124555	86	.	6.05510	8.67509	5.30407	432
chr18	58113039	58113131	Astro_pvalue_1e-2_peak_124572	47	.	3.80546	4.70840	1.88773	49
chr18	58176639	58176725	Astro_pvalue_1e-2_peak_124582	47	.	3.82673	4.75687	1.92880	43
chr18	58192905	58193205	Astro_pvalue_1e-2_peak_124586	46	.	3.78444	4.66110	1.84876	238
chr18	58201685	58202274	Astro_pvalue_1e-2_peak_124588	50	.	3.95946	5.07586	2.19485	230
chr18	58216372	58216502	Astro_pvalue_1e-2_peak_124591	43	.	3.66300	4.39923	1.62789	60
chr18	58216772	58216854	Astro_pvalue_1e-2_peak_124592	42	.	3.58629	4.24258	1.49549	37
chr18	58312940	58313308	Astro_pvalue_1e-2_peak_124616	49	.	3.91420	4.96371	2.10084	48
chr18	58563724	58563850	Astro_pvalue_1e-2_peak_124659	49	.	3.91420	4.96371	2.10084	55
chr18	58621006	58621083	Astro_pvalue_1e-2_peak_124674	52	.	4.02707	5.25090	2.31704	39
chr18	58650208	58650347	Astro_pvalue_1e-2_peak_124682	45	.	3.72273	4.52573	1.73546	69
chr18	58755811	58756272	Astro_pvalue_1e-2_peak_124698	57	.	4.46728	5.77213	2.77087	320
chr18	58772903	58773220	Astro_pvalue_1e-2_peak_124702	59	.	4.56656	5.99310	2.96334	61
chr18	58889564	58889666	Astro_pvalue_1e-2_peak_124718	52	.	4.02707	5.25090	2.31704	52
chr18	58924955	58925214	Astro_pvalue_1e-2_peak_124721	52	.	4.02707	5.25090	2.31704	44
chr18	58959663	58960027	Astro_pvalue_1e-2_peak_124725	50	.	3.95946	5.07586	2.19485	297
chr18	58989488	58990050	Astro_pvalue_1e-2_peak_124728	47	.	3.80546	4.70840	1.88773	253
chr18	59000597	59000898	Astro_pvalue_1e-2_peak_124730	41	.	3.35946	4.18516	1.44753	140
chr18	59001239	59002299	Astro_pvalue_1e-2_peak_124731a	57	.	4.07272	5.73687	2.74071	263
chr18	59001239	59002299	Astro_pvalue_1e-2_peak_124731b	41	.	3.34125	4.15693	1.42381	711
chr18	59003888	59004365	Astro_pvalue_1e-2_peak_124733	70	.	4.56637	7.07182	3.89807	346
chr18	59007514	59007694	Astro_pvalue_1e-2_peak_124734	49	.	3.94225	4.90015	2.05144	76
chr18	59050794	59050878	Astro_pvalue_1e-2_peak_124741	52	.	4.02707	5.25090	2.31704	40
chr18	59067232	59067642	Astro_pvalue_1e-2_peak_124746	69	.	5.19413	6.95298	3.79188	209
chr18	59073060	59073390	Astro_pvalue_1e-2_peak_124747	62	.	4.81895	6.28387	3.21579	249
chr18	59127011	59127847	Astro_pvalue_1e-2_peak_124760	102	.	6.70991	10.23473	6.68186	271
chr18	59134124	59134286	Astro_pvalue_1e-2_peak_124761	60	.	4.67789	6.01958	2.98663	87
chr18	59169892	59170047	Astro_pvalue_1e-2_peak_124767	72	.	5.26910	7.21123	4.01906	43
chr18	59198189	59198277	Astro_pvalue_1e-2_peak_124772	52	.	4.02707	5.25090	2.31704	43
chr18	59236585	59236721	Astro_pvalue_1e-2_peak_124777	63	.	4.72404	6.36848	3.28934	66
chr18	59248776	59249406	Astro_pvalue_1e-2_peak_124779	80	.	5.76826	8.05376	4.75977	282
chr18	59273585	59273725	Astro_pvalue_1e-2_peak_124785	87	.	6.13413	8.71645	5.34052	57
chr18	59290313	59290429	Astro_pvalue_1e-2_peak_124790	52	.	4.02707	5.25090	2.31704	57
chr18	59402956	59403162	Astro_pvalue_1e-2_peak_124811	44	.	3.68270	4.44048	1.66328	40
chr18	59409539	59410522	Astro_pvalue_1e-2_peak_124812a	60	.	4.66364	6.04417	3.00954	565
chr18	59409539	59410522	Astro_pvalue_1e-2_peak_124812b	61	.	4.70367	6.11022	3.06542	767
chr18	59458038	59458226	Astro_pvalue_1e-2_peak_124819	52	.	4.02707	5.25090	2.31704	136
chr18	59553854	59553930	Astro_pvalue_1e-2_peak_124834	52	.	4.02707	5.25090	2.31704	38
chr18	59560443	59561119	Astro_pvalue_1e-2_peak_124836	40	.	3.54296	4.06755	1.34448	604
chr18	59561368	59561809	Astro_pvalue_1e-2_peak_124837	71	.	5.26901	7.18476	3.99550	364
chr18	59568664	59568891	Astro_pvalue_1e-2_peak_124840	68	.	5.10093	6.84728	3.69834	170
chr18	59640733	59641551	Astro_pvalue_1e-2_peak_124849	48	.	3.84823	4.80658	1.96960	295
chr18	59651605	59651920	Astro_pvalue_1e-2_peak_124852a	66	.	4.99465	6.62877	3.51592	81
chr18	59651605	59651920	Astro_pvalue_1e-2_peak_124852b	109	.	7.24848	10.91615	7.28715	202
chr18	59798721	59798855	Astro_pvalue_1e-2_peak_124870	59	.	4.56656	5.99310	2.96334	56
chr18	59853853	59854861	Astro_pvalue_1e-2_peak_124878a	51	.	3.99007	5.15791	2.26450	65
chr18	59853853	59854861	Astro_pvalue_1e-2_peak_124878b	244	.	11.48968	24.49773	19.13469	515
chr18	59853853	59854861	Astro_pvalue_1e-2_peak_124878c	244	.	11.48968	24.49773	19.13469	655
chr18	59935484	59935593	Astro_pvalue_1e-2_peak_124888	51	.	3.98248	5.13441	2.24270	69
chr18	59992454	59992920	Astro_pvalue_1e-2_peak_124894	49	.	3.89196	4.90993	2.05496	64
chr18	60092707	60093241	Astro_pvalue_1e-2_peak_124908	76	.	5.44874	7.62969	4.38691	406
chr18	60189642	60190693	Astro_pvalue_1e-2_peak_124913a	74	.	4.43813	7.43274	4.21237	288
chr18	60189642	60190693	Astro_pvalue_1e-2_peak_124913b	157	.	7.08571	15.71711	11.51989	482
chr18	60189642	60190693	Astro_pvalue_1e-2_peak_124913c	147	.	6.79047	14.71288	10.64007	707
chr18	60189642	60190693	Astro_pvalue_1e-2_peak_124913d	108	.	5.60952	10.88743	7.26122	962
chr18	60191732	60192122	Astro_pvalue_1e-2_peak_124914a	50	.	3.49762	5.01849	2.14606	121
chr18	60191732	60192122	Astro_pvalue_1e-2_peak_124914b	43	.	3.19935	4.30566	1.55026	330
chr18	60194072	60194203	Astro_pvalue_1e-2_peak_124915	49	.	3.45354	4.94271	2.08473	74
chr18	60202278	60202460	Astro_pvalue_1e-2_peak_124916	52	.	4.02707	5.25090	2.31704	132
chr18	60251502	60251868	Astro_pvalue_1e-2_peak_124921	62	.	4.79485	6.23798	3.17560	224
chr18	60273010	60273668	Astro_pvalue_1e-2_peak_124928	44	.	3.70261	4.48264	1.69840	243
chr18	60279259	60279761	Astro_pvalue_1e-2_peak_124930	41	.	3.54912	4.16884	1.43194	64
chr18	60285425	60285716	Astro_pvalue_1e-2_peak_124931	62	.	4.81895	6.28387	3.21579	141
chr18	60288594	60288916	Astro_pvalue_1e-2_peak_124933	56	.	4.39560	5.61900	2.63726	293
chr18	60382034	60382960	Astro_pvalue_1e-2_peak_124942a	212	.	8.69305	21.24023	16.32185	283
chr18	60382034	60382960	Astro_pvalue_1e-2_peak_124942b	190	.	8.07585	19.03148	14.40764	435
chr18	60382034	60382960	Astro_pvalue_1e-2_peak_124942c	189	.	8.02330	18.93154	14.32174	614
chr18	60382034	60382960	Astro_pvalue_1e-2_peak_124942d	51	.	3.55051	5.10904	2.22343	852
chr18	60390824	60391325	Astro_pvalue_1e-2_peak_124943a	72	.	5.33745	7.29906	4.09512	72
chr18	60390824	60391325	Astro_pvalue_1e-2_peak_124943b	49	.	4.08068	4.99105	2.12461	247
chr18	60396060	60396135	Astro_pvalue_1e-2_peak_124944	45	.	3.74308	4.56981	1.77158	36
chr18	60418572	60419307	Astro_pvalue_1e-2_peak_124951a	108	.	6.92964	10.89423	7.26726	185
chr18	60418572	60419307	Astro_pvalue_1e-2_peak_124951b	133	.	7.99574	13.33501	9.42362	313
chr18	60418572	60419307	Astro_pvalue_1e-2_peak_124951c	64	.	4.81618	6.44808	3.35814	481
chr18	60425857	60426172	Astro_pvalue_1e-2_peak_124952	49	.	4.04913	4.93869	2.08073	48
chr18	60442014	60442388	Astro_pvalue_1e-2_peak_124957	76	.	5.56328	7.64239	4.39741	329
chr18	60452409	60452666	Astro_pvalue_1e-2_peak_124959	49	.	4.06918	4.97578	2.11059	68
chr18	60458096	60458643	Astro_pvalue_1e-2_peak_124960	41	.	3.53082	4.13302	1.40132	145
chr18	60481621	60481715	Astro_pvalue_1e-2_peak_124964	49	.	3.91420	4.96371	2.10084	45
chr18	60482304	60482957	Astro_pvalue_1e-2_peak_124965	62	.	4.67035	6.23671	3.17560	69
chr18	60494711	60495010	Astro_pvalue_1e-2_peak_124966	50	.	3.93670	5.01899	2.14606	178
chr18	60536751	60537184	Astro_pvalue_1e-2_peak_124974	53	.	4.25894	5.33988	2.39351	361
chr18	60551732	60551903	Astro_pvalue_1e-2_peak_124976	52	.	4.02707	5.25090	2.31704	44
chr18	60630806	60631366	Astro_pvalue_1e-2_peak_124986	49	.	3.89196	4.90993	2.05496	65
chr18	60638614	60638960	Astro_pvalue_1e-2_peak_124988	53	.	4.28113	5.38413	2.43236	121
chr18	60683683	60684018	Astro_pvalue_1e-2_peak_124995	64	.	4.75135	6.43718	3.34820	54
chr18	60742230	60742720	Astro_pvalue_1e-2_peak_125004	68	.	5.10093	6.84728	3.69834	336
chr18	60786982	60787217	Astro_pvalue_1e-2_peak_125010	49	.	3.89196	4.90993	2.05496	112
chr18	60795970	60796155	Astro_pvalue_1e-2_peak_125012	40	.	3.47705	4.02948	1.31181	63
chr18	60798645	60799318	Astro_pvalue_1e-2_peak_125013	52	.	4.21526	5.25383	2.31782	505
chr18	60822973	60823479	Astro_pvalue_1e-2_peak_125022	48	.	4.00962	4.86629	2.01931	478
chr18	60824230	60824463	Astro_pvalue_1e-2_peak_125023	47	.	3.97088	4.79614	1.96348	41
chr18	60845949	60846531	Astro_pvalue_1e-2_peak_125027	55	.	4.34901	5.53586	2.56475	189
chr18	60870209	60870390	Astro_pvalue_1e-2_peak_125031	121	.	7.82830	12.17390	8.39915	91
chr18	60878094	60878167	Astro_pvalue_1e-2_peak_125033	49	.	4.06918	4.97578	2.11059	36
chr18	60884008	60884329	Astro_pvalue_1e-2_peak_125034	51	.	4.15139	5.13051	2.24245	25
chr18	60904878	60905635	Astro_pvalue_1e-2_peak_125038	123	.	7.94176	12.38385	8.58428	440
chr18	60916952	60917246	Astro_pvalue_1e-2_peak_125041	43	.	3.66300	4.39923	1.62789	230
chr18	60929716	60929984	Astro_pvalue_1e-2_peak_125043	56	.	4.39560	5.61900	2.63726	206
chr18	60951886	60952620	Astro_pvalue_1e-2_peak_125045a	77	.	5.57897	7.71034	4.45683	301
chr18	60951886	60952620	Astro_pvalue_1e-2_peak_125045b	53	.	4.30028	5.35518	2.40679	660
chr18	60961142	60961613	Astro_pvalue_1e-2_peak_125046	165	.	9.20104	16.54859	12.24872	285
chr18	60965123	60965357	Astro_pvalue_1e-2_peak_125047	70	.	5.05510	7.04020	3.86913	62
chr18	60974766	60975153	Astro_pvalue_1e-2_peak_125049	43	.	3.66300	4.39923	1.62789	185
chr18	60986758	60987992	Astro_pvalue_1e-2_peak_125051a	74	.	4.81321	7.47843	4.25552	53
chr18	60986758	60987992	Astro_pvalue_1e-2_peak_125051b	57	.	4.08375	5.75454	2.75641	273
chr18	60986758	60987992	Astro_pvalue_1e-2_peak_125051c	190	.	8.95857	19.09056	14.45699	636
chr18	60986758	60987992	Astro_pvalue_1e-2_peak_125051d	59	.	4.20924	5.95500	2.93050	865
chr18	60986758	60987992	Astro_pvalue_1e-2_peak_125051e	86	.	5.35721	8.68401	5.31241	979
chr18	61034071	61035134	Astro_pvalue_1e-2_peak_125054a	54	.	4.02917	5.43315	2.47450	47
chr18	61034071	61035134	Astro_pvalue_1e-2_peak_125054b	72	.	4.83501	7.22202	4.02829	260
chr18	61034071	61035134	Astro_pvalue_1e-2_peak_125054c	155	.	8.05834	15.58166	11.40084	506
chr18	61034071	61035134	Astro_pvalue_1e-2_peak_125054d	178	.	8.81234	17.81987	13.35700	805
chr18	61089443	61090220	Astro_pvalue_1e-2_peak_125060a	74	.	5.12558	7.40422	4.18943	91
chr18	61089443	61090220	Astro_pvalue_1e-2_peak_125060b	201	.	10.21640	20.16583	15.39256	330
chr18	61089443	61090220	Astro_pvalue_1e-2_peak_125060c	267	.	12.49595	26.77527	21.13129	426
chr18	61089443	61090220	Astro_pvalue_1e-2_peak_125060d	94	.	6.01657	9.41965	5.96438	555
chr18	61118419	61118765	Astro_pvalue_1e-2_peak_125065	54	.	4.30354	5.42925	2.47078	305
chr18	61178747	61178888	Astro_pvalue_1e-2_peak_125071	47	.	3.82673	4.75687	1.92880	55
chr18	61185836	61185936	Astro_pvalue_1e-2_peak_125074	50	.	3.95946	5.07586	2.19485	47
chr18	61220204	61220635	Astro_pvalue_1e-2_peak_125078	43	.	3.62424	4.31930	1.56043	393
chr18	61223550	61223670	Astro_pvalue_1e-2_peak_125080	48	.	3.84823	4.80658	1.96960	72
chr18	61253638	61254015	Astro_pvalue_1e-2_peak_125086	63	.	4.86787	6.37804	3.29677	56
chr18	61475037	61475116	Astro_pvalue_1e-2_peak_125123	50	.	3.93670	5.01899	2.14606	35
chr18	61538097	61538873	Astro_pvalue_1e-2_peak_125133	47	.	3.82673	4.75687	1.92880	267
chr18	61603300	61603685	Astro_pvalue_1e-2_peak_125147	90	.	6.25547	9.02418	5.61195	281
chr18	61605962	61606427	Astro_pvalue_1e-2_peak_125148	53	.	4.31965	5.38798	2.43485	302
chr18	61616288	61616954	Astro_pvalue_1e-2_peak_125149	66	.	4.99465	6.62877	3.51592	257
chr18	61637264	61638410	Astro_pvalue_1e-2_peak_125155a	138	.	7.84133	13.88277	9.90978	597
chr18	61637264	61638410	Astro_pvalue_1e-2_peak_125155b	63	.	4.61255	6.34433	3.26901	1079
chr18	61646462	61646896	Astro_pvalue_1e-2_peak_125157	70	.	5.18365	7.02331	3.85396	377
chr18	61911981	61912272	Astro_pvalue_1e-2_peak_125210	49	.	3.91420	4.96371	2.10084	66
chr18	62218434	62218567	Astro_pvalue_1e-2_peak_125256	43	.	3.64352	4.35885	1.59328	83
chr18	62232550	62232672	Astro_pvalue_1e-2_peak_125260	48	.	3.84823	4.80658	1.96960	68
chr18	62295214	62295325	Astro_pvalue_1e-2_peak_125274	46	.	3.78444	4.66110	1.84876	49
chr18	62327560	62327896	Astro_pvalue_1e-2_peak_125279	49	.	3.91420	4.96371	2.10084	302
chr18	62468458	62468685	Astro_pvalue_1e-2_peak_125297	48	.	3.84823	4.80658	1.96960	37
chr18	62665180	62665443	Astro_pvalue_1e-2_peak_125337	44	.	3.70261	4.48264	1.69840	39
chr18	62697456	62697573	Astro_pvalue_1e-2_peak_125343	50	.	3.95946	5.07586	2.19485	57
chr18	62759173	62759279	Astro_pvalue_1e-2_peak_125350	62	.	4.79485	6.23798	3.17560	49
chr18	62867740	62867921	Astro_pvalue_1e-2_peak_125363	42	.	3.56761	4.20535	1.46358	46
chr18	62900327	62900538	Astro_pvalue_1e-2_peak_125368	43	.	3.66300	4.39923	1.62789	41
chr18	62949924	62950005	Astro_pvalue_1e-2_peak_125377	48	.	3.84823	4.80658	1.96960	45
chr18	63094483	63094712	Astro_pvalue_1e-2_peak_125409	44	.	3.68270	4.44048	1.66328	184
chr18	63287523	63287657	Astro_pvalue_1e-2_peak_125451	46	.	3.78444	4.66110	1.84876	67
chr18	63384377	63384452	Astro_pvalue_1e-2_peak_125474	50	.	3.95946	5.07586	2.19485	34
chr18	63417977	63418788	Astro_pvalue_1e-2_peak_125478	63	.	4.87092	6.39016	3.30723	265
chr18	63420765	63421085	Astro_pvalue_1e-2_peak_125479	42	.	3.63703	4.22146	1.47812	265
chr18	63429743	63430073	Astro_pvalue_1e-2_peak_125481	41	.	3.54912	4.16884	1.43194	269
chr18	63499705	63499822	Astro_pvalue_1e-2_peak_125499	50	.	3.95946	5.07586	2.19485	58
chr18	63623413	63623516	Astro_pvalue_1e-2_peak_125518	49	.	3.91420	4.96371	2.10084	50
chr18	63663232	63663462	Astro_pvalue_1e-2_peak_125526	48	.	3.84823	4.80658	1.96960	186
chr18	63673079	63673179	Astro_pvalue_1e-2_peak_125530	48	.	3.84823	4.80658	1.96960	49
chr18	63789735	63790164	Astro_pvalue_1e-2_peak_125555	43	.	3.62424	4.31930	1.56043	371
chr18	63864776	63864977	Astro_pvalue_1e-2_peak_125574	45	.	3.72273	4.52573	1.73546	17
chr18	63876590	63876897	Astro_pvalue_1e-2_peak_125576	52	.	4.02707	5.25090	2.31704	266
chr18	63955854	63956067	Astro_pvalue_1e-2_peak_125592	48	.	3.84823	4.80658	1.96960	45
chr18	64031317	64031405	Astro_pvalue_1e-2_peak_125608	52	.	4.02707	5.25090	2.31704	45
chr18	64190665	64191371	Astro_pvalue_1e-2_peak_125644	67	.	5.07393	6.79101	3.64874	49
chr18	64233023	64233124	Astro_pvalue_1e-2_peak_125650	45	.	3.74308	4.56981	1.77158	47
chr18	64350046	64350912	Astro_pvalue_1e-2_peak_125678	56	.	4.41924	5.66894	2.67998	191
chr18	64416279	64416618	Astro_pvalue_1e-2_peak_125690	45	.	3.74308	4.56981	1.77158	198
chr18	64431380	64431817	Astro_pvalue_1e-2_peak_125694	98	.	6.71547	9.85852	6.34998	186
chr18	64631088	64631340	Astro_pvalue_1e-2_peak_125750	47	.	3.80546	4.70840	1.88773	70
chr18	64642027	64642143	Astro_pvalue_1e-2_peak_125752	45	.	3.72273	4.52573	1.73546	57
chr18	64695351	64695679	Astro_pvalue_1e-2_peak_125762	46	.	3.76364	4.61492	1.80968	50
chr18	64791806	64791893	Astro_pvalue_1e-2_peak_125783	42	.	3.58629	4.24258	1.49549	41
chr18	64818591	64818909	Astro_pvalue_1e-2_peak_125789	72	.	5.34616	7.22996	4.03410	191
chr18	64861131	64861549	Astro_pvalue_1e-2_peak_125801	43	.	3.62424	4.31930	1.56043	178
chr18	64867691	64867780	Astro_pvalue_1e-2_peak_125804	44	.	3.68270	4.44048	1.66328	42
chr18	64884986	64885536	Astro_pvalue_1e-2_peak_125808	53	.	4.25894	5.33988	2.39351	67
chr18	64900691	64901036	Astro_pvalue_1e-2_peak_125812	59	.	4.56656	5.99310	2.96334	293
chr18	65055799	65055890	Astro_pvalue_1e-2_peak_125839	50	.	3.93670	5.01899	2.14606	44
chr18	65074936	65075176	Astro_pvalue_1e-2_peak_125841	52	.	4.02707	5.25090	2.31704	231
chr18	65150405	65150850	Astro_pvalue_1e-2_peak_125854	58	.	4.51637	5.88004	2.86532	229
chr18	65183345	65183521	Astro_pvalue_1e-2_peak_125863	117	.	6.33892	11.79627	8.06367	51
chr18	65183790	65184621	Astro_pvalue_1e-2_peak_125864a	150	.	7.49171	15.07801	10.96211	261
chr18	65183790	65184621	Astro_pvalue_1e-2_peak_125864b	279	.	11.41593	27.98625	22.20848	370
chr18	65192697	65192991	Astro_pvalue_1e-2_peak_125866	43	.	3.66300	4.39923	1.62789	47
chr18	65289159	65289288	Astro_pvalue_1e-2_peak_125884	50	.	3.93670	5.01899	2.14606	63
chr18	65954466	65954551	Astro_pvalue_1e-2_peak_125983	52	.	4.02707	5.25090	2.31704	42
chr18	66098470	66098721	Astro_pvalue_1e-2_peak_126020	41	.	3.53082	4.13302	1.40132	205
chr18	66118282	66118542	Astro_pvalue_1e-2_peak_126026	40	.	3.51272	4.09787	1.37064	59
chr18	66122271	66122366	Astro_pvalue_1e-2_peak_126028	42	.	3.60516	4.28055	1.52744	57
chr18	66290749	66291130	Astro_pvalue_1e-2_peak_126068	59	.	4.54133	5.93590	2.91402	68
chr18	66361719	66362146	Astro_pvalue_1e-2_peak_126090	50	.	3.93670	5.01899	2.14606	65
chr18	66381995	66382763	Astro_pvalue_1e-2_peak_126098	196	.	10.53796	19.69258	14.98211	430
chr18	66402958	66403255	Astro_pvalue_1e-2_peak_126103	42	.	3.58629	4.24258	1.49549	227
chr18	66745896	66746100	Astro_pvalue_1e-2_peak_126172	62	.	4.67035	6.23671	3.17560	57
chr18	66819697	66819953	Astro_pvalue_1e-2_peak_126184	49	.	3.91420	4.96371	2.10084	41
chr18	66828736	66828876	Astro_pvalue_1e-2_peak_126188	53	.	4.25894	5.33988	2.39351	80
chr18	66996922	66996998	Astro_pvalue_1e-2_peak_126217	42	.	3.58629	4.24258	1.49549	39
chr18	67067595	67068478	Astro_pvalue_1e-2_peak_126238	44	.	3.75328	4.41611	1.64304	56
chr18	67304294	67304433	Astro_pvalue_1e-2_peak_126287	42	.	3.56761	4.20535	1.46358	72
chr18	67603391	67603665	Astro_pvalue_1e-2_peak_126345	63	.	4.72404	6.36848	3.28934	210
chr18	67704301	67704811	Astro_pvalue_1e-2_peak_126373a	63	.	4.84329	6.33054	3.25555	268
chr18	67704301	67704811	Astro_pvalue_1e-2_peak_126373b	63	.	4.84329	6.33054	3.25555	446
chr18	67746656	67746763	Astro_pvalue_1e-2_peak_126381	49	.	3.89196	4.90993	2.05496	52
chr18	67863244	67863348	Astro_pvalue_1e-2_peak_126401	58	.	4.49169	5.82547	2.81657	50
chr18	67872714	67873670	Astro_pvalue_1e-2_peak_126405a	52	.	4.05570	5.25912	2.32196	81
chr18	67872714	67873670	Astro_pvalue_1e-2_peak_126405b	196	.	9.88142	19.60974	14.91228	341
chr18	67872714	67873670	Astro_pvalue_1e-2_peak_126405c	158	.	8.47836	15.81466	11.60529	590
chr18	67888607	67889463	Astro_pvalue_1e-2_peak_126406	124	.	7.67165	12.44457	8.63796	319
chr18	67955982	67957044	Astro_pvalue_1e-2_peak_126416a	69	.	4.98157	6.92389	3.76585	46
chr18	67955982	67957044	Astro_pvalue_1e-2_peak_126416b	69	.	4.98157	6.92389	3.76585	171
chr18	67955982	67957044	Astro_pvalue_1e-2_peak_126416c	69	.	4.98157	6.92389	3.76585	548
chr18	67955982	67957044	Astro_pvalue_1e-2_peak_126416d	69	.	4.98157	6.92389	3.76585	895
chr18	67990306	67990576	Astro_pvalue_1e-2_peak_126421	85	.	6.02183	8.59982	5.23759	53
chr18	68027091	68027206	Astro_pvalue_1e-2_peak_126429	48	.	3.86997	4.85757	2.01230	72
chr18	68081678	68082256	Astro_pvalue_1e-2_peak_126441	51	.	4.17246	5.17088	2.27454	91
chr18	68100923	68101438	Astro_pvalue_1e-2_peak_126450	70	.	5.18365	7.02331	3.85396	430
chr18	68132118	68132270	Astro_pvalue_1e-2_peak_126457	54	.	4.32620	5.47526	2.51169	101
chr18	68159145	68159229	Astro_pvalue_1e-2_peak_126468	43	.	3.66300	4.39923	1.62789	39
chr18	68178438	68178553	Astro_pvalue_1e-2_peak_126475	46	.	3.76364	4.61492	1.80968	57
chr18	68219279	68219376	Astro_pvalue_1e-2_peak_126482	45	.	3.74308	4.56981	1.77158	47
chr18	68265255	68265530	Astro_pvalue_1e-2_peak_126492	50	.	3.93670	5.01899	2.14606	213
chr18	68425221	68425319	Astro_pvalue_1e-2_peak_126530	46	.	3.78444	4.66110	1.84876	47
chr18	68448887	68448984	Astro_pvalue_1e-2_peak_126539	45	.	3.72273	4.52573	1.73546	47
chr18	68449239	68449402	Astro_pvalue_1e-2_peak_126540	45	.	3.72273	4.52573	1.73546	56
chr18	68469664	68469945	Astro_pvalue_1e-2_peak_126545	64	.	4.75135	6.43718	3.34820	46
chr18	68572536	68572712	Astro_pvalue_1e-2_peak_126565	41	.	3.53082	4.13302	1.40132	71
chr18	68575012	68575312	Astro_pvalue_1e-2_peak_126566	52	.	4.21526	5.25383	2.31782	44
chr18	68599450	68599862	Astro_pvalue_1e-2_peak_126572	45	.	3.72273	4.52573	1.73546	13
chr18	68645551	68646161	Astro_pvalue_1e-2_peak_126584	43	.	3.62424	4.31930	1.56043	552
chr18	68743635	68743939	Astro_pvalue_1e-2_peak_126610	42	.	3.60516	4.28055	1.52744	247
chr18	68774130	68774417	Astro_pvalue_1e-2_peak_126620	47	.	3.93288	4.72811	1.90508	133
chr18	68803317	68804193	Astro_pvalue_1e-2_peak_126626a	154	.	9.05746	15.48133	11.31369	616
chr18	68803317	68804193	Astro_pvalue_1e-2_peak_126626b	69	.	5.11596	6.93224	3.77342	754
chr18	68901073	68901214	Astro_pvalue_1e-2_peak_126646	47	.	3.80546	4.70840	1.88773	71
chr18	69065513	69066087	Astro_pvalue_1e-2_peak_126686	52	.	4.21526	5.25383	2.31782	192
chr18	69126192	69126300	Astro_pvalue_1e-2_peak_126698	47	.	3.82673	4.75687	1.92880	56
chr18	69440995	69441115	Astro_pvalue_1e-2_peak_126754	42	.	3.60516	4.28055	1.52744	61
chr18	69699259	69699880	Astro_pvalue_1e-2_peak_126816	50	.	3.93670	5.01899	2.14606	320
chr18	69708912	69709316	Astro_pvalue_1e-2_peak_126818	43	.	3.66300	4.39923	1.62789	350
chr18	69723465	69723585	Astro_pvalue_1e-2_peak_126822	51	.	4.00577	5.19473	2.29427	60
chr18	69775028	69775201	Astro_pvalue_1e-2_peak_126833	43	.	3.66300	4.39923	1.62789	107
chr18	69815279	69815392	Astro_pvalue_1e-2_peak_126838	43	.	3.62424	4.31930	1.56043	55
chr18	69925480	69925932	Astro_pvalue_1e-2_peak_126861	42	.	3.56761	4.20535	1.46358	71
chr18	70209528	70209806	Astro_pvalue_1e-2_peak_126915	44	.	3.78788	4.47508	1.69488	43
chr18	70211663	70211823	Astro_pvalue_1e-2_peak_126916	77	.	5.60433	7.75431	4.49639	54
chr18	70337946	70338058	Astro_pvalue_1e-2_peak_126946	42	.	3.58629	4.24258	1.49549	55
chr18	70339800	70339911	Astro_pvalue_1e-2_peak_126947	56	.	4.39560	5.61900	2.63726	49
chr18	70346231	70346326	Astro_pvalue_1e-2_peak_126950	44	.	3.68270	4.44048	1.66328	46
chr18	70359327	70359568	Astro_pvalue_1e-2_peak_126954	53	.	4.25894	5.33988	2.39351	70
chr18	70476044	70476149	Astro_pvalue_1e-2_peak_126982	56	.	4.41924	5.66894	2.67998	58
chr18	70506128	70506325	Astro_pvalue_1e-2_peak_126992	60	.	4.59207	6.05171	3.01510	134
chr18	70514662	70514764	Astro_pvalue_1e-2_peak_126995	43	.	3.66300	4.39923	1.62789	50
chr18	70547825	70548103	Astro_pvalue_1e-2_peak_127007	42	.	3.56761	4.20535	1.46358	218
chr18	70577092	70577621	Astro_pvalue_1e-2_peak_127016	43	.	3.66300	4.39923	1.62789	421
chr18	70794954	70795287	Astro_pvalue_1e-2_peak_127068	45	.	3.72273	4.52573	1.73546	46
chr18	70830147	70830704	Astro_pvalue_1e-2_peak_127075	45	.	3.74308	4.56981	1.77158	317
chr18	70865699	70865789	Astro_pvalue_1e-2_peak_127079	45	.	3.74308	4.56981	1.77158	41
chr18	70946139	70946230	Astro_pvalue_1e-2_peak_127092	48	.	3.86997	4.85757	2.01230	46
chr18	71175136	71175989	Astro_pvalue_1e-2_peak_127138	40	.	3.51272	4.09787	1.37064	19
chr18	71189997	71190330	Astro_pvalue_1e-2_peak_127140	65	.	4.93675	6.50227	3.40676	84
chr18	71216656	71216812	Astro_pvalue_1e-2_peak_127145	79	.	5.70817	7.93068	4.65265	63
chr18	71282183	71282549	Astro_pvalue_1e-2_peak_127166	56	.	4.41916	5.64770	2.66305	307
chr18	71282806	71283234	Astro_pvalue_1e-2_peak_127167	76	.	5.41477	7.61517	4.37498	200
chr18	71330507	71331103	Astro_pvalue_1e-2_peak_127178	67	.	5.07389	6.73982	3.60298	476
chr18	71336547	71337155	Astro_pvalue_1e-2_peak_127179	64	.	4.89267	6.42707	3.33999	242
chr18	71358015	71358307	Astro_pvalue_1e-2_peak_127183	56	.	4.41924	5.66894	2.67998	66
chr18	71376004	71376122	Astro_pvalue_1e-2_peak_127189	57	.	4.46728	5.77213	2.77087	56
chr18	71410372	71410842	Astro_pvalue_1e-2_peak_127201	44	.	3.77050	4.44540	1.66720	90
chr18	71417381	71417559	Astro_pvalue_1e-2_peak_127203	48	.	3.92812	4.87838	2.03084	137
chr18	71419727	71420008	Astro_pvalue_1e-2_peak_127204a	71	.	5.11169	7.12996	3.94907	78
chr18	71419727	71420008	Astro_pvalue_1e-2_peak_127204b	61	.	4.65261	6.18857	3.13392	232
chr18	71496847	71497110	Astro_pvalue_1e-2_peak_127223	44	.	3.70261	4.48264	1.69840	204
chr18	71499975	71500100	Astro_pvalue_1e-2_peak_127224	55	.	4.34909	5.52219	2.55300	62
chr18	71507366	71507944	Astro_pvalue_1e-2_peak_127226a	56	.	4.31096	5.65412	2.66903	149
chr18	71507366	71507944	Astro_pvalue_1e-2_peak_127226b	120	.	7.23554	12.09292	8.32687	372
chr18	71600274	71600465	Astro_pvalue_1e-2_peak_127257	43	.	3.64352	4.35885	1.59328	50
chr18	71615011	71615178	Astro_pvalue_1e-2_peak_127262	43	.	3.64352	4.35885	1.59328	120
chr18	71655442	71655943	Astro_pvalue_1e-2_peak_127275	41	.	3.53082	4.13302	1.40132	444
chr18	71749831	71750327	Astro_pvalue_1e-2_peak_127302	84	.	5.98524	8.43663	5.09216	111
chr18	71794569	71794944	Astro_pvalue_1e-2_peak_127307	62	.	4.79485	6.23798	3.17560	331
chr18	71795504	71795730	Astro_pvalue_1e-2_peak_127308	61	.	4.74737	6.14848	3.09866	45
chr18	71806546	71806960	Astro_pvalue_1e-2_peak_127311	45	.	3.74308	4.56981	1.77158	365
chr18	71814697	71815860	Astro_pvalue_1e-2_peak_127312a	146	.	7.50638	14.64809	10.58314	429
chr18	71814697	71815860	Astro_pvalue_1e-2_peak_127312b	114	.	6.36299	11.44129	7.74922	533
chr18	71814697	71815860	Astro_pvalue_1e-2_peak_127312c	75	.	4.85256	7.54284	4.31078	681
chr18	71814697	71815860	Astro_pvalue_1e-2_peak_127312d	41	.	3.35946	4.18516	1.44753	812
chr18	71814697	71815860	Astro_pvalue_1e-2_peak_127312e	226	.	10.05100	22.61518	17.50156	932
chr18	71856837	71857257	Astro_pvalue_1e-2_peak_127319	44	.	3.70261	4.48264	1.69840	58
chr18	71875199	71875306	Astro_pvalue_1e-2_peak_127325	48	.	3.84823	4.80658	1.96960	51
chr18	71922701	71922880	Astro_pvalue_1e-2_peak_127333	46	.	3.76364	4.61492	1.80968	116
chr18	71951484	71952213	Astro_pvalue_1e-2_peak_127344	62	.	4.80683	6.28208	3.21561	362
chr18	71959007	71959605	Astro_pvalue_1e-2_peak_127345a	175	.	8.93427	17.52704	13.10072	293
chr18	71959007	71959605	Astro_pvalue_1e-2_peak_127345b	187	.	9.35971	18.74019	14.15263	433
chr18	72014588	72014867	Astro_pvalue_1e-2_peak_127353	41	.	3.54912	4.16884	1.43194	254
chr18	72020568	72020785	Astro_pvalue_1e-2_peak_127355	99	.	6.74855	9.92096	6.40435	157
chr18	72079062	72079937	Astro_pvalue_1e-2_peak_127368a	75	.	5.04265	7.55381	4.32071	175
chr18	72079062	72079937	Astro_pvalue_1e-2_peak_127368b	105	.	6.28404	10.54856	6.96130	474
chr18	72079062	72079937	Astro_pvalue_1e-2_peak_127368c	137	.	7.47229	13.70505	9.75267	591
chr18	72079062	72079937	Astro_pvalue_1e-2_peak_127368d	75	.	5.01190	7.50476	4.27659	755
chr18	72081192	72081335	Astro_pvalue_1e-2_peak_127369	47	.	3.74750	4.78426	1.95354	72
chr18	72087900	72088108	Astro_pvalue_1e-2_peak_127370	54	.	4.32620	5.47526	2.51169	126
chr18	72101242	72101827	Astro_pvalue_1e-2_peak_127372	49	.	4.04913	4.93869	2.08073	524
chr18	72118147	72118286	Astro_pvalue_1e-2_peak_127375	57	.	3.92336	5.73768	2.74149	53
chr18	72121456	72122256	Astro_pvalue_1e-2_peak_127377a	56	.	3.61178	5.67505	2.68606	120
chr18	72121456	72122256	Astro_pvalue_1e-2_peak_127377b	130	.	5.92249	13.03135	9.15657	341
chr18	72121456	72122256	Astro_pvalue_1e-2_peak_127377c	121	.	5.67566	12.14821	8.37517	416
chr18	72124315	72124725	Astro_pvalue_1e-2_peak_127379	69	.	4.17653	6.96288	3.80032	286
chr18	72135720	72136494	Astro_pvalue_1e-2_peak_127382	53	.	4.25894	5.33988	2.39351	266
chr18	72143519	72143723	Astro_pvalue_1e-2_peak_127385	50	.	3.93670	5.01899	2.14606	79
chr18	72163033	72164056	Astro_pvalue_1e-2_peak_127388a	49	.	3.61367	4.99379	2.12728	45
chr18	72163033	72164056	Astro_pvalue_1e-2_peak_127388b	120	.	6.22685	12.00068	8.24554	125
chr18	72163033	72164056	Astro_pvalue_1e-2_peak_127388c	193	.	8.52096	19.34952	14.68411	456
chr18	72167075	72167235	Astro_pvalue_1e-2_peak_127389	52	.	3.75786	5.22906	2.31704	35
chr18	72213948	72214198	Astro_pvalue_1e-2_peak_127401	53	.	4.25894	5.33988	2.39351	202
chr18	72219322	72219519	Astro_pvalue_1e-2_peak_127403	117	.	7.61093	11.71563	7.99286	55
chr18	72264469	72265870	Astro_pvalue_1e-2_peak_127406a	68	.	4.94560	6.86712	3.71527	227
chr18	72264469	72265870	Astro_pvalue_1e-2_peak_127406b	58	.	4.46717	5.89742	2.87990	396
chr18	72264469	72265870	Astro_pvalue_1e-2_peak_127406c	90	.	5.95622	9.00989	5.60031	478
chr18	72264469	72265870	Astro_pvalue_1e-2_peak_127406d	79	.	5.44016	7.90267	4.62665	631
chr18	72264469	72265870	Astro_pvalue_1e-2_peak_127406e	79	.	5.44016	7.90267	4.62665	738
chr18	72264469	72265870	Astro_pvalue_1e-2_peak_127406f	89	.	5.91337	8.94125	5.53971	944
chr18	72417332	72417420	Astro_pvalue_1e-2_peak_127416	52	.	4.02707	5.25090	2.31704	46
chr18	72427489	72427573	Astro_pvalue_1e-2_peak_127420	52	.	4.02707	5.25090	2.31704	40
chr18	72599491	72599569	Astro_pvalue_1e-2_peak_127434	51	.	3.98248	5.13441	2.24270	54
chr18	72654937	72655179	Astro_pvalue_1e-2_peak_127445	44	.	3.68270	4.44048	1.66328	43
chr18	72663189	72663593	Astro_pvalue_1e-2_peak_127450	52	.	4.02707	5.25090	2.31704	172
chr18	72716407	72716495	Astro_pvalue_1e-2_peak_127459	49	.	3.91420	4.96371	2.10084	39
chr18	72791115	72791436	Astro_pvalue_1e-2_peak_127473	58	.	4.51637	5.88004	2.86532	128
chr18	72879605	72880265	Astro_pvalue_1e-2_peak_127487	42	.	3.56761	4.20535	1.46358	235
chr18	72915499	72916661	Astro_pvalue_1e-2_peak_127494a	61	.	4.17232	6.14920	3.09932	437
chr18	72921068	72921793	Astro_pvalue_1e-2_peak_127496a	132	.	5.83970	13.26033	9.35883	85
chr18	72921068	72921793	Astro_pvalue_1e-2_peak_127496b	83	.	4.45093	8.35104	5.01700	236
chr18	72921068	72921793	Astro_pvalue_1e-2_peak_127496c	92	.	4.76704	9.28629	5.84506	354
chr18	72921068	72921793	Astro_pvalue_1e-2_peak_127496d	72	.	4.16699	7.22308	4.02893	608
chr18	72932624	72933080	Astro_pvalue_1e-2_peak_127499	46	.	3.91415	4.69486	1.87861	168
chr18	72943031	72943384	Astro_pvalue_1e-2_peak_127501	42	.	3.56761	4.20535	1.46358	291
chr18	72958633	72959238	Astro_pvalue_1e-2_peak_127503	78	.	5.42059	7.87155	4.59878	57
chr18	72959573	72959766	Astro_pvalue_1e-2_peak_127504	40	.	3.46192	4.02174	1.30645	155
chr18	72960641	72961228	Astro_pvalue_1e-2_peak_127505	54	.	4.17944	5.45028	2.49129	316
chr18	72965995	72966080	Astro_pvalue_1e-2_peak_127507	59	.	4.60485	5.94779	2.92400	40
chr18	72969326	72969999	Astro_pvalue_1e-2_peak_127508	54	.	4.33920	5.42121	2.46571	16
chr18	73047826	73048670	Astro_pvalue_1e-2_peak_127523	42	.	3.58629	4.24258	1.49549	400
chr18	73053428	73053616	Astro_pvalue_1e-2_peak_127525	57	.	4.46728	5.77213	2.77087	52
chr18	73089804	73090187	Astro_pvalue_1e-2_peak_127533	46	.	3.78444	4.66110	1.84876	179
chr18	73124539	73124616	Astro_pvalue_1e-2_peak_127542	48	.	3.84823	4.80658	1.96960	45
chr18	73167267	73168555	Astro_pvalue_1e-2_peak_127549a	88	.	6.14326	8.82881	5.44135	322
chr18	73167267	73168555	Astro_pvalue_1e-2_peak_127549b	75	.	5.50425	7.58169	4.34472	832
chr18	73350656	73351140	Astro_pvalue_1e-2_peak_127579	63	.	4.84329	6.33054	3.25555	277
chr18	73435669	73435939	Astro_pvalue_1e-2_peak_127589	50	.	3.95946	5.07586	2.19485	42
chr18	73627918	73628581	Astro_pvalue_1e-2_peak_127615	45	.	3.74308	4.56981	1.77158	395
chr18	73634817	73635409	Astro_pvalue_1e-2_peak_127616	45	.	3.72273	4.52573	1.73546	482
chr18	73705303	73705558	Astro_pvalue_1e-2_peak_127625	83	.	5.89232	8.31518	4.98560	113
chr18	73848647	73848725	Astro_pvalue_1e-2_peak_127644	49	.	3.91420	4.96371	2.10084	38
chr18	73893230	73893451	Astro_pvalue_1e-2_peak_127650	49	.	3.91420	4.96371	2.10084	62
chr18	73905225	73905310	Astro_pvalue_1e-2_peak_127656	52	.	4.02707	5.25090	2.31704	40
chr18	73968634	73969197	Astro_pvalue_1e-2_peak_127660	46	.	3.78444	4.66110	1.84876	506
chr18	73977992	73978129	Astro_pvalue_1e-2_peak_127663	52	.	4.02707	5.25090	2.31704	51
chr18	74026133	74026258	Astro_pvalue_1e-2_peak_127669	49	.	3.91420	4.96371	2.10084	46
chr18	74063762	74064273	Astro_pvalue_1e-2_peak_127675	67	.	5.04723	6.73586	3.60031	395
chr18	74102226	74103031	Astro_pvalue_1e-2_peak_127681	59	.	4.56656	5.99310	2.96334	377
chr18	74110795	74111380	Astro_pvalue_1e-2_peak_127685	40	.	3.49479	4.06336	1.34109	264
chr18	74132670	74132751	Astro_pvalue_1e-2_peak_127690	45	.	3.74308	4.56981	1.77158	41
chr18	74159008	74159316	Astro_pvalue_1e-2_peak_127699	40	.	3.52775	4.04295	1.32381	258
chr18	74162308	74163339	Astro_pvalue_1e-2_peak_127700	51	.	4.15135	5.10675	2.22116	57
chr18	74173229	74173327	Astro_pvalue_1e-2_peak_127702	42	.	3.56761	4.20535	1.46358	41
chr18	74203466	74203679	Astro_pvalue_1e-2_peak_127707	60	.	3.95750	6.04499	3.01034	154
chr18	74204670	74205396	Astro_pvalue_1e-2_peak_127708a	69	.	4.33907	6.97166	3.80790	282
chr18	74204670	74205396	Astro_pvalue_1e-2_peak_127708b	61	.	4.03827	6.18354	3.12955	371
chr18	74206874	74207539	Astro_pvalue_1e-2_peak_127709	58	.	3.98036	5.83243	2.82326	551
chr18	74215745	74216221	Astro_pvalue_1e-2_peak_127710	42	.	3.58629	4.24258	1.49549	66
chr18	74230144	74230866	Astro_pvalue_1e-2_peak_127712	78	.	5.67859	7.87088	4.59870	627
chr18	74231303	74231381	Astro_pvalue_1e-2_peak_127713	41	.	3.54912	4.16884	1.43194	39
chr18	74236853	74237378	Astro_pvalue_1e-2_peak_127715	90	.	6.29063	9.02020	5.60909	233
chr18	74276716	74277501	Astro_pvalue_1e-2_peak_127721	74	.	5.38752	7.48318	4.25681	657
chr18	74322989	74323086	Astro_pvalue_1e-2_peak_127729	66	.	4.83248	6.64852	3.52367	44
chr18	74331679	74333170	Astro_pvalue_1e-2_peak_127730a	69	.	4.98157	6.92389	3.76585	337
chr18	74331679	74333170	Astro_pvalue_1e-2_peak_127730b	70	.	5.05510	7.04020	3.86913	735
chr18	74331679	74333170	Astro_pvalue_1e-2_peak_127730c	60	.	4.53286	6.00025	2.96990	1321
chr18	74373032	74373120	Astro_pvalue_1e-2_peak_127736	52	.	4.02707	5.25090	2.31704	46
chr18	74381147	74381250	Astro_pvalue_1e-2_peak_127738	52	.	4.19375	5.21198	2.30808	52
chr18	74382626	74383168	Astro_pvalue_1e-2_peak_127740	89	.	6.25869	8.95735	5.55401	420
chr18	74389875	74391033	Astro_pvalue_1e-2_peak_127741	146	.	8.78169	14.65300	10.58604	494
chr18	74398831	74399187	Astro_pvalue_1e-2_peak_127743	49	.	3.89196	4.90993	2.05496	49
chr18	74513942	74514347	Astro_pvalue_1e-2_peak_127771	59	.	4.56656	5.99310	2.96334	320
chr18	74533846	74535417	Astro_pvalue_1e-2_peak_127773a	71	.	4.94071	7.11242	3.93207	59
chr18	74533846	74535417	Astro_pvalue_1e-2_peak_127773b	62	.	4.52120	6.20158	3.14501	473
chr18	74533846	74535417	Astro_pvalue_1e-2_peak_127773c	61	.	4.49156	6.15527	3.10512	682
chr18	74533846	74535417	Astro_pvalue_1e-2_peak_127773d	124	.	7.18649	12.40275	8.60036	967
chr18	74533846	74535417	Astro_pvalue_1e-2_peak_127773e	43	.	3.59324	4.36648	1.60066	1266
chr18	74634064	74634358	Astro_pvalue_1e-2_peak_127791	66	.	4.83248	6.64852	3.52367	231
chr18	74665773	74665962	Astro_pvalue_1e-2_peak_127797	59	.	4.65518	5.97795	2.95116	37
chr18	74682823	74683030	Astro_pvalue_1e-2_peak_127800	52	.	4.02707	5.25090	2.31704	51
chr18	74692715	74692882	Astro_pvalue_1e-2_peak_127803	58	.	4.61042	5.89659	2.87947	108
chr18	74718130	74719026	Astro_pvalue_1e-2_peak_127812	42	.	3.58629	4.24258	1.49549	93
chr18	74767164	74767448	Astro_pvalue_1e-2_peak_127823	61	.	4.77099	6.19286	3.13660	84
chr18	74797937	74798245	Astro_pvalue_1e-2_peak_127834	40	.	3.51272	4.09787	1.37064	254
chr18	74826146	74826972	Astro_pvalue_1e-2_peak_127843	44	.	3.68270	4.44048	1.66328	247
chr18	74844716	74844912	Astro_pvalue_1e-2_peak_127848	48	.	3.84823	4.80658	1.96960	30
chr18	74850103	74850384	Astro_pvalue_1e-2_peak_127850	72	.	5.29821	7.27678	4.07662	218
chr18	74923959	74924070	Astro_pvalue_1e-2_peak_127864	58	.	4.51637	5.88004	2.86532	51
chr18	75027834	75028219	Astro_pvalue_1e-2_peak_127875	62	.	4.67035	6.23671	3.17560	273
chr18	75054584	75055098	Astro_pvalue_1e-2_peak_127877	47	.	3.82673	4.75687	1.92880	443
chr18	75078608	75079666	Astro_pvalue_1e-2_peak_127880	48	.	3.84823	4.80658	1.96960	502
chr18	75149757	75149859	Astro_pvalue_1e-2_peak_127890	48	.	3.84823	4.80658	1.96960	50
chr18	75257829	75257973	Astro_pvalue_1e-2_peak_127902	52	.	4.02707	5.25090	2.31704	54
chr18	75347500	75347704	Astro_pvalue_1e-2_peak_127909	52	.	4.02707	5.25090	2.31704	53
chr18	75362914	75363029	Astro_pvalue_1e-2_peak_127910	66	.	4.83248	6.64852	3.52367	60
chr18	75612024	75612367	Astro_pvalue_1e-2_peak_127942	61	.	4.64396	6.17345	3.12061	223
chr18	75791585	75791718	Astro_pvalue_1e-2_peak_127957	52	.	4.02707	5.25090	2.31704	70
chr18	76109079	76109175	Astro_pvalue_1e-2_peak_127990	50	.	3.95946	5.07586	2.19485	47
chr18	76206252	76206366	Astro_pvalue_1e-2_peak_127998	45	.	3.72273	4.52573	1.73546	57
chr18	76208231	76208335	Astro_pvalue_1e-2_peak_128000	56	.	4.41924	5.66894	2.67998	48
chr18	76265845	76266597	Astro_pvalue_1e-2_peak_128008	64	.	4.91780	6.47559	3.38231	556
chr18	76322237	76322436	Astro_pvalue_1e-2_peak_128015	102	.	6.91898	10.24874	6.69370	145
chr18	76387667	76387935	Astro_pvalue_1e-2_peak_128025	52	.	4.02707	5.25090	2.31704	213
chr18	76462737	76463733	Astro_pvalue_1e-2_peak_128038a	93	.	6.33166	9.34988	5.90194	543
chr18	76462737	76463733	Astro_pvalue_1e-2_peak_128038b	48	.	4.01238	4.88040	2.03229	738
chr18	76462737	76463733	Astro_pvalue_1e-2_peak_128038c	49	.	4.02924	4.90761	2.05496	860
chr18	76481848	76482803	Astro_pvalue_1e-2_peak_128041	50	.	4.11571	5.04824	2.17321	878
chr18	76582678	76582773	Astro_pvalue_1e-2_peak_128052	50	.	3.93670	5.01899	2.14606	41
chr18	76583636	76583710	Astro_pvalue_1e-2_peak_128053	50	.	3.93670	5.01899	2.14606	46
chr18	76631345	76631958	Astro_pvalue_1e-2_peak_128058	52	.	4.21526	5.25383	2.31782	407
chr18	76738877	76740312	Astro_pvalue_1e-2_peak_128065a	87	.	5.18905	8.73411	5.35666	540
chr18	76738877	76740312	Astro_pvalue_1e-2_peak_128065b	61	.	4.15124	6.11459	3.06816	902
chr18	76745014	76745317	Astro_pvalue_1e-2_peak_128066	53	.	4.23146	5.35009	2.40285	257
chr18	76746112	76746437	Astro_pvalue_1e-2_peak_128067	49	.	4.04624	4.93512	2.07890	44
chr18	76758542	76759196	Astro_pvalue_1e-2_peak_128069	92	.	6.37186	9.22990	5.79421	410
chr18	76828776	76829549	Astro_pvalue_1e-2_peak_128079a	50	.	4.05906	5.08081	2.19847	142
chr18	76828776	76829549	Astro_pvalue_1e-2_peak_128079b	177	.	9.64027	17.72888	13.27518	362
chr18	76828776	76829549	Astro_pvalue_1e-2_peak_128079c	164	.	9.13288	16.43614	12.14992	491
chr18	76828776	76829549	Astro_pvalue_1e-2_peak_128079d	164	.	9.13288	16.43614	12.14992	616
chr18	76960739	76960819	Astro_pvalue_1e-2_peak_128088	111	.	7.21038	11.10345	7.45212	39
chr18	77006593	77006772	Astro_pvalue_1e-2_peak_128097	85	.	6.02183	8.59982	5.23759	121
chr18	77059757	77060422	Astro_pvalue_1e-2_peak_128099	51	.	4.00577	5.19473	2.29427	66
chr18	77155915	77156087	Astro_pvalue_1e-2_peak_128113	46	.	3.87722	4.62981	1.82274	137
chr18	77163482	77163767	Astro_pvalue_1e-2_peak_128115a	70	.	5.18045	7.03815	3.86758	61
chr18	77163482	77163767	Astro_pvalue_1e-2_peak_128115b	105	.	6.90727	10.56356	6.97454	142
chr18	77197791	77197865	Astro_pvalue_1e-2_peak_128122	52	.	4.02707	5.25090	2.31704	49
chr18	77207082	77207286	Astro_pvalue_1e-2_peak_128124	45	.	3.72273	4.52573	1.73546	134
chr18	77217986	77218568	Astro_pvalue_1e-2_peak_128129	44	.	3.68270	4.44048	1.66328	535
chr18	77267282	77268059	Astro_pvalue_1e-2_peak_128137	100	.	6.77456	10.03915	6.50993	99
chr18	77273359	77273440	Astro_pvalue_1e-2_peak_128139	52	.	4.02707	5.25090	2.31704	38
chr18	77336550	77337303	Astro_pvalue_1e-2_peak_128145	50	.	4.13052	5.09083	2.20671	565
chr18	77348958	77349429	Astro_pvalue_1e-2_peak_128147	72	.	5.26910	7.21123	4.01906	128
chr18	77438849	77439941	Astro_pvalue_1e-2_peak_128154a	126	.	7.58265	12.65762	8.82633	533
chr18	77438849	77439941	Astro_pvalue_1e-2_peak_128154b	175	.	9.53432	17.55383	13.12449	650
chr18	77438849	77439941	Astro_pvalue_1e-2_peak_128154c	90	.	5.99970	9.07960	5.66274	963
chr18	77617179	77617460	Astro_pvalue_1e-2_peak_128175	51	.	3.98248	5.13441	2.24270	72
chr18	77641805	77641969	Astro_pvalue_1e-2_peak_128177	50	.	3.95946	5.07586	2.19485	95
chr18	77672018	77672820	Astro_pvalue_1e-2_peak_128180	50	.	3.93670	5.01899	2.14606	206
chr18	77684936	77685305	Astro_pvalue_1e-2_peak_128182	52	.	4.02707	5.25090	2.31704	38
chr18	77693752	77693848	Astro_pvalue_1e-2_peak_128185	50	.	3.93670	5.01899	2.14606	41
chr18	77704101	77704174	Astro_pvalue_1e-2_peak_128189	48	.	4.00962	4.86629	2.01931	35
chr18	77711460	77711882	Astro_pvalue_1e-2_peak_128191a	105	.	7.00905	10.51782	6.93264	235
chr18	77711460	77711882	Astro_pvalue_1e-2_peak_128191b	80	.	5.76148	8.03057	4.73967	360
chr18	77724654	77724735	Astro_pvalue_1e-2_peak_128194	49	.	4.06918	4.97578	2.11059	35
chr18	77725036	77725281	Astro_pvalue_1e-2_peak_128195	87	.	6.16481	8.77517	5.39238	201
chr18	77742983	77743094	Astro_pvalue_1e-2_peak_128198	42	.	3.60516	4.28055	1.52744	39
chr18	77748033	77748911	Astro_pvalue_1e-2_peak_128199a	55	.	4.39892	5.52352	2.55333	209
chr18	77748033	77748911	Astro_pvalue_1e-2_peak_128199b	90	.	6.25547	9.02418	5.61195	646
chr18	77793751	77794590	Astro_pvalue_1e-2_peak_128200a	64	.	4.70765	6.49319	3.39888	73
chr18	77793751	77794590	Astro_pvalue_1e-2_peak_128200b	95	.	6.09899	9.55179	6.08093	340
chr18	77793751	77794590	Astro_pvalue_1e-2_peak_128200c	165	.	8.91391	16.53184	12.23371	465
chr18	77793751	77794590	Astro_pvalue_1e-2_peak_128200d	95	.	6.09899	9.55179	6.08093	634
chr18	77866559	77867547	Astro_pvalue_1e-2_peak_128203	60	.	4.67789	6.01958	2.98663	408
chr18	77905543	77906450	Astro_pvalue_1e-2_peak_128204	102	.	6.91898	10.24874	6.69370	277
chr18	77968108	77968441	Astro_pvalue_1e-2_peak_128214	52	.	4.02707	5.25090	2.31704	51
chr18	78005391	78005720	Astro_pvalue_1e-2_peak_128217	48	.	4.00962	4.86629	2.01931	80
chr19	485891	486163	Astro_pvalue_1e-2_peak_128230	46	.	3.76364	4.61492	1.80968	53
chr19	488839	489278	Astro_pvalue_1e-2_peak_128231	55	.	4.37222	5.57009	2.59376	375
chr19	506850	507563	Astro_pvalue_1e-2_peak_128234	62	.	4.79485	6.23798	3.17560	308
chr19	530887	531697	Astro_pvalue_1e-2_peak_128236	43	.	3.66300	4.39923	1.62789	61
chr19	532256	533000	Astro_pvalue_1e-2_peak_128237	42	.	3.56761	4.20535	1.46358	482
chr19	572388	572716	Astro_pvalue_1e-2_peak_128241	46	.	3.78444	4.66110	1.84876	46
chr19	639771	639861	Astro_pvalue_1e-2_peak_128253	52	.	4.02707	5.25090	2.31704	45
chr19	663120	663773	Astro_pvalue_1e-2_peak_128257	52	.	4.02707	5.25090	2.31704	130
chr19	680354	681122	Astro_pvalue_1e-2_peak_128260	55	.	4.37222	5.57009	2.59376	208
chr19	720712	720893	Astro_pvalue_1e-2_peak_128265	66	.	4.83248	6.64852	3.52367	139
chr19	796838	797661	Astro_pvalue_1e-2_peak_128267a	87	.	6.13413	8.71645	5.34052	225
chr19	796838	797661	Astro_pvalue_1e-2_peak_128267b	114	.	7.49727	11.42233	7.73222	460
chr19	925483	925893	Astro_pvalue_1e-2_peak_128277	51	.	4.00577	5.19473	2.29427	338
chr19	984308	984438	Astro_pvalue_1e-2_peak_128280	66	.	4.83248	6.64852	3.52367	63
chr19	1021046	1021620	Astro_pvalue_1e-2_peak_128285	122	.	7.88983	12.20500	8.42582	193
chr19	1040004	1040203	Astro_pvalue_1e-2_peak_128289	52	.	4.02707	5.25090	2.31704	65
chr19	1095206	1095612	Astro_pvalue_1e-2_peak_128293	49	.	3.91420	4.96371	2.10084	334
chr19	1103605	1104252	Astro_pvalue_1e-2_peak_128295	78	.	5.67859	7.87088	4.59870	340
chr19	1205249	1205956	Astro_pvalue_1e-2_peak_128304	60	.	4.59207	6.05171	3.01510	327
chr19	1248164	1249165	Astro_pvalue_1e-2_peak_128312	77	.	5.50176	7.75612	4.49695	399
chr19	1252269	1252543	Astro_pvalue_1e-2_peak_128314	46	.	3.88242	4.67280	1.85842	222
chr19	1260906	1261149	Astro_pvalue_1e-2_peak_128315	118	.	7.65345	11.81495	8.07989	124
chr19	1269103	1269317	Astro_pvalue_1e-2_peak_128316	112	.	7.38701	11.21218	7.54724	68
chr19	1275331	1275979	Astro_pvalue_1e-2_peak_128318	55	.	4.34909	5.52219	2.55300	63
chr19	1354945	1355331	Astro_pvalue_1e-2_peak_128324	52	.	4.02707	5.25090	2.31704	332
chr19	1383438	1383704	Astro_pvalue_1e-2_peak_128328	80	.	5.60808	8.03297	4.74100	192
chr19	1453408	1454150	Astro_pvalue_1e-2_peak_128341	55	.	4.43965	5.59403	2.61553	583
chr19	1490338	1491193	Astro_pvalue_1e-2_peak_128349a	81	.	5.84340	8.17739	4.86426	630
chr19	1490338	1491193	Astro_pvalue_1e-2_peak_128349b	94	.	6.49266	9.44705	5.98656	762
chr19	1507859	1508500	Astro_pvalue_1e-2_peak_128351	61	.	4.64396	6.17345	3.12061	388
chr19	1523878	1524132	Astro_pvalue_1e-2_peak_128352	52	.	4.02707	5.25090	2.31704	181
chr19	1566424	1567073	Astro_pvalue_1e-2_peak_128354	72	.	5.29821	7.27678	4.07662	300
chr19	1605454	1606153	Astro_pvalue_1e-2_peak_128359	47	.	3.82673	4.75687	1.92880	554
chr19	1652641	1653246	Astro_pvalue_1e-2_peak_128363a	72	.	5.29821	7.27678	4.07662	68
chr19	1652641	1653246	Astro_pvalue_1e-2_peak_128363b	73	.	5.32765	7.34391	4.13435	477
chr19	1848480	1848820	Astro_pvalue_1e-2_peak_128374	48	.	3.86997	4.85757	2.01230	48
chr19	1863670	1864305	Astro_pvalue_1e-2_peak_128378a	69	.	5.16963	6.90914	3.75210	269
chr19	1863670	1864305	Astro_pvalue_1e-2_peak_128378b	57	.	4.50219	5.70347	2.71150	395
chr19	1876256	1876370	Astro_pvalue_1e-2_peak_128381	66	.	4.83248	6.64852	3.52367	62
chr19	1885485	1885646	Astro_pvalue_1e-2_peak_128382	52	.	4.02707	5.25090	2.31704	113
chr19	1905195	1905825	Astro_pvalue_1e-2_peak_128383	76	.	5.44874	7.62969	4.38691	58
chr19	2015204	2015322	Astro_pvalue_1e-2_peak_128388	52	.	4.02707	5.25090	2.31704	60
chr19	2015785	2015913	Astro_pvalue_1e-2_peak_128389	65	.	4.77897	6.50788	3.41064	50
chr19	2032381	2032595	Astro_pvalue_1e-2_peak_128391	66	.	4.83248	6.64852	3.52367	28
chr19	2051064	2051484	Astro_pvalue_1e-2_peak_128395	80	.	5.76826	8.05376	4.75977	282
chr19	2060947	2061195	Astro_pvalue_1e-2_peak_128396	58	.	4.49169	5.82547	2.81657	176
chr19	2061499	2061883	Astro_pvalue_1e-2_peak_128397	45	.	3.72273	4.52573	1.73546	31
chr19	2096404	2096944	Astro_pvalue_1e-2_peak_128399	87	.	6.13413	8.71645	5.34052	275
chr19	2163779	2164184	Astro_pvalue_1e-2_peak_128403	66	.	4.83248	6.64852	3.52367	80
chr19	2168985	2169248	Astro_pvalue_1e-2_peak_128406	52	.	4.02707	5.25090	2.31704	200
chr19	2236326	2236826	Astro_pvalue_1e-2_peak_128410	79	.	5.57547	7.94761	4.66598	183
chr19	2269286	2269497	Astro_pvalue_1e-2_peak_128413	65	.	4.77897	6.50788	3.41064	146
chr19	2270912	2271005	Astro_pvalue_1e-2_peak_128414	51	.	3.98248	5.13441	2.24270	46
chr19	2427396	2428015	Astro_pvalue_1e-2_peak_128418	52	.	4.02707	5.25090	2.31704	227
chr19	2475954	2476604	Astro_pvalue_1e-2_peak_128423	68	.	5.10093	6.84728	3.69834	110
chr19	2546475	2546852	Astro_pvalue_1e-2_peak_128431	50	.	3.93670	5.01899	2.14606	311
chr19	2579373	2579606	Astro_pvalue_1e-2_peak_128435	66	.	4.83248	6.64852	3.52367	181
chr19	2588060	2588239	Astro_pvalue_1e-2_peak_128436	81	.	5.63790	8.11244	4.80792	45
chr19	2602428	2602587	Astro_pvalue_1e-2_peak_128438	52	.	4.02707	5.25090	2.31704	113
chr19	2702557	2702915	Astro_pvalue_1e-2_peak_128442	66	.	4.83248	6.64852	3.52367	260
chr19	2740035	2740180	Astro_pvalue_1e-2_peak_128443	66	.	4.83248	6.64852	3.52367	53
chr19	2785201	2785645	Astro_pvalue_1e-2_peak_128445	47	.	3.80546	4.70840	1.88773	233
chr19	2840822	2841577	Astro_pvalue_1e-2_peak_128447	66	.	4.83248	6.64852	3.52367	477
chr19	2900413	2901023	Astro_pvalue_1e-2_peak_128451	49	.	3.91420	4.96371	2.10084	369
chr19	2944985	2945482	Astro_pvalue_1e-2_peak_128453	66	.	4.83248	6.64852	3.52367	144
chr19	2950769	2950993	Astro_pvalue_1e-2_peak_128455	66	.	4.83248	6.64852	3.52367	66
chr19	3035802	3035943	Astro_pvalue_1e-2_peak_128457	48	.	3.84823	4.80658	1.96960	70
chr19	3036322	3036619	Astro_pvalue_1e-2_peak_128458	47	.	3.82673	4.75687	1.92880	53
chr19	3093795	3094401	Astro_pvalue_1e-2_peak_128462	143	.	8.81269	14.35707	10.32608	352
chr19	3185613	3185740	Astro_pvalue_1e-2_peak_128465	66	.	4.83248	6.64852	3.52367	60
chr19	3336462	3337157	Astro_pvalue_1e-2_peak_128469	66	.	4.83248	6.64852	3.52367	473
chr19	3344014	3344446	Astro_pvalue_1e-2_peak_128470	50	.	3.93670	5.01899	2.14606	215
chr19	3346643	3346974	Astro_pvalue_1e-2_peak_128471	64	.	4.75135	6.43718	3.34820	276
chr19	3387920	3388001	Astro_pvalue_1e-2_peak_128477	52	.	4.02707	5.25090	2.31704	41
chr19	3403939	3404406	Astro_pvalue_1e-2_peak_128480	46	.	3.76364	4.61492	1.80968	57
chr19	3404693	3405147	Astro_pvalue_1e-2_peak_128481	47	.	3.80546	4.70840	1.88773	385
chr19	3557564	3557865	Astro_pvalue_1e-2_peak_128490	96	.	6.44331	9.63392	6.14980	117
chr19	3572442	3572989	Astro_pvalue_1e-2_peak_128491	74	.	5.35742	7.41268	4.19627	474
chr19	3610983	3611071	Astro_pvalue_1e-2_peak_128494	51	.	3.98248	5.13441	2.24270	40
chr19	3626748	3627189	Astro_pvalue_1e-2_peak_128497	66	.	4.83248	6.64852	3.52367	368
chr19	3762604	3763112	Astro_pvalue_1e-2_peak_128506	47	.	3.80546	4.70840	1.88773	305
chr19	3971066	3971374	Astro_pvalue_1e-2_peak_128509	65	.	4.80692	6.58071	3.47254	122
chr19	4007305	4007757	Astro_pvalue_1e-2_peak_128511	52	.	4.02707	5.25090	2.31704	253
chr19	4065566	4066486	Astro_pvalue_1e-2_peak_128515	87	.	6.16481	8.77517	5.39238	488
chr19	4246998	4247618	Astro_pvalue_1e-2_peak_128525	52	.	4.02707	5.25090	2.31704	55
chr19	4328387	4328711	Astro_pvalue_1e-2_peak_128529a	101	.	6.81199	10.12414	6.58434	87
chr19	4328387	4328711	Astro_pvalue_1e-2_peak_128529b	59	.	4.54133	5.93590	2.91402	269
chr19	4342411	4343704	Astro_pvalue_1e-2_peak_128531a	94	.	6.52363	9.49394	6.02867	452
chr19	4400333	4400793	Astro_pvalue_1e-2_peak_128535	59	.	4.54133	5.93590	2.91402	404
chr19	4402376	4402647	Astro_pvalue_1e-2_peak_128536	102	.	6.84984	10.21116	6.66112	62
chr19	4471648	4472377	Astro_pvalue_1e-2_peak_128543a	64	.	4.89271	6.42638	3.33999	79
chr19	4471648	4472377	Astro_pvalue_1e-2_peak_128543b	117	.	7.68854	11.79645	8.06367	312
chr19	4471648	4472377	Astro_pvalue_1e-2_peak_128543c	64	.	4.89271	6.42638	3.33999	471
chr19	4639270	4639502	Astro_pvalue_1e-2_peak_128551	81	.	5.63790	8.11244	4.80792	182
chr19	4670203	4670484	Astro_pvalue_1e-2_peak_128554	52	.	4.02707	5.25090	2.31704	241
chr19	4723662	4724757	Astro_pvalue_1e-2_peak_128556	74	.	5.38752	7.48318	4.25681	345
chr19	4791337	4791772	Astro_pvalue_1e-2_peak_128557	101	.	6.84978	10.11438	6.57618	125
chr19	4909822	4910185	Astro_pvalue_1e-2_peak_128564	81	.	5.63790	8.11244	4.80792	281
chr19	4968672	4969140	Astro_pvalue_1e-2_peak_128569a	175	.	10.37847	17.56786	13.13777	153
chr19	4968672	4969140	Astro_pvalue_1e-2_peak_128569b	50	.	4.13052	5.09083	2.20671	389
chr19	5292838	5293504	Astro_pvalue_1e-2_peak_128587	58	.	4.51637	5.88004	2.86532	476
chr19	5340855	5341234	Astro_pvalue_1e-2_peak_128591	65	.	4.80692	6.58071	3.47254	58
chr19	5622752	5622994	Astro_pvalue_1e-2_peak_128602	66	.	4.83248	6.64852	3.52367	181
chr19	5680556	5681173	Astro_pvalue_1e-2_peak_128603a	78	.	5.67859	7.87088	4.59870	98
chr19	5680556	5681173	Astro_pvalue_1e-2_peak_128603b	79	.	5.70817	7.93068	4.65265	267
chr19	5686917	5687491	Astro_pvalue_1e-2_peak_128604	43	.	3.62424	4.31930	1.56043	179
chr19	5690149	5690381	Astro_pvalue_1e-2_peak_128605	56	.	4.39560	5.61900	2.63726	160
chr19	5720069	5720367	Astro_pvalue_1e-2_peak_128606	52	.	4.02707	5.25090	2.31704	131
chr19	5790666	5791325	Astro_pvalue_1e-2_peak_128609	81	.	5.63790	8.11244	4.80792	68
chr19	5903651	5904935	Astro_pvalue_1e-2_peak_128616a	55	.	4.43965	5.59403	2.61553	342
chr19	5903651	5904935	Astro_pvalue_1e-2_peak_128616b	78	.	5.68182	7.88969	4.61505	870
chr19	5903651	5904935	Astro_pvalue_1e-2_peak_128616c	66	.	5.05051	6.69891	3.56755	976
chr19	5903651	5904935	Astro_pvalue_1e-2_peak_128616d	55	.	4.39892	5.52352	2.55333	1239
chr19	5977663	5978399	Astro_pvalue_1e-2_peak_128620	81	.	5.63790	8.11244	4.80792	682
chr19	6110509	6110941	Astro_pvalue_1e-2_peak_128630a	87	.	6.08874	8.75215	5.37238	54
chr19	6110509	6110941	Astro_pvalue_1e-2_peak_128630b	102	.	6.84984	10.21116	6.66112	195
chr19	6279751	6280279	Astro_pvalue_1e-2_peak_128636	81	.	5.63790	8.11244	4.80792	386
chr19	6361428	6361935	Astro_pvalue_1e-2_peak_128638	52	.	4.02707	5.25090	2.31704	71
chr19	6372611	6372889	Astro_pvalue_1e-2_peak_128639	61	.	4.72398	6.10482	3.06212	182
chr19	6373216	6373505	Astro_pvalue_1e-2_peak_128640	112	.	7.38701	11.21218	7.54724	200
chr19	6424734	6425608	Astro_pvalue_1e-2_peak_128644a	70	.	5.24384	7.04257	3.87005	141
chr19	6424734	6425608	Astro_pvalue_1e-2_peak_128644b	123	.	7.90358	12.31284	8.52097	315
chr19	6424734	6425608	Astro_pvalue_1e-2_peak_128644c	83	.	5.92768	8.33063	4.99841	497
chr19	6459840	6459957	Astro_pvalue_1e-2_peak_128645	51	.	4.00577	5.19473	2.29427	60
chr19	6460280	6460783	Astro_pvalue_1e-2_peak_128646	80	.	5.60808	8.03297	4.74100	67
chr19	6517056	6517130	Astro_pvalue_1e-2_peak_128651	52	.	4.02707	5.25090	2.31704	36
chr19	6737303	6738034	Astro_pvalue_1e-2_peak_128657a	68	.	5.14536	6.86593	3.71446	58
chr19	6737303	6738034	Astro_pvalue_1e-2_peak_128657b	68	.	5.12131	6.82331	3.67783	354
chr19	6737303	6738034	Astro_pvalue_1e-2_peak_128657c	80	.	5.76148	8.03057	4.73967	427
chr19	6739609	6739698	Astro_pvalue_1e-2_peak_128658	46	.	3.91415	4.69486	1.87861	40
chr19	7069257	7069453	Astro_pvalue_1e-2_peak_128659	66	.	4.83248	6.64852	3.52367	53
chr19	7098694	7099327	Astro_pvalue_1e-2_peak_128662	66	.	4.83248	6.64852	3.52367	375
chr19	7197219	7197538	Astro_pvalue_1e-2_peak_128663	57	.	4.46728	5.77213	2.77087	135
chr19	7197857	7198392	Astro_pvalue_1e-2_peak_128664	86	.	6.05510	8.67509	5.30407	292
chr19	7293979	7294669	Astro_pvalue_1e-2_peak_128665	66	.	4.83248	6.64852	3.52367	523
chr19	7559461	7559923	Astro_pvalue_1e-2_peak_128670	52	.	4.02707	5.25090	2.31704	196
chr19	7587415	7587521	Astro_pvalue_1e-2_peak_128675	66	.	4.83248	6.64852	3.52367	44
chr19	7598445	7599967	Astro_pvalue_1e-2_peak_128677	122	.	7.88983	12.20500	8.42582	586
chr19	7694027	7694684	Astro_pvalue_1e-2_peak_128680	52	.	4.02707	5.25090	2.31704	555
chr19	7894504	7895127	Astro_pvalue_1e-2_peak_128687a	106	.	7.10824	10.69650	7.09160	122
chr19	7894504	7895127	Astro_pvalue_1e-2_peak_128687b	46	.	3.87722	4.62981	1.82274	264
chr19	7894504	7895127	Astro_pvalue_1e-2_peak_128687c	57	.	4.50219	5.70347	2.71150	368
chr19	7939365	7939736	Astro_pvalue_1e-2_peak_128691	52	.	4.02707	5.25090	2.31704	336
chr19	7968421	7969215	Astro_pvalue_1e-2_peak_128693	69	.	5.12821	6.90473	3.74908	108
chr19	7985133	7986200	Astro_pvalue_1e-2_peak_128695	64	.	4.91780	6.47559	3.38231	537
chr19	8008375	8008868	Astro_pvalue_1e-2_peak_128699	65	.	4.77897	6.50788	3.41064	301
chr19	8070468	8070739	Astro_pvalue_1e-2_peak_128702	96	.	6.44331	9.63392	6.14980	148
chr19	8273837	8274265	Astro_pvalue_1e-2_peak_128705	52	.	4.02707	5.25090	2.31704	271
chr19	8385967	8386537	Astro_pvalue_1e-2_peak_128708	52	.	4.02707	5.25090	2.31704	390
chr19	8432064	8432491	Astro_pvalue_1e-2_peak_128715	54	.	4.30354	5.42925	2.47078	393
chr19	8454826	8455872	Astro_pvalue_1e-2_peak_128716a	100	.	6.81570	10.04886	6.51735	286
chr19	8454826	8455872	Astro_pvalue_1e-2_peak_128716b	100	.	6.81570	10.04886	6.51735	362
chr19	8477875	8478243	Astro_pvalue_1e-2_peak_128718	94	.	6.37196	9.44488	5.98617	253
chr19	8509721	8510019	Astro_pvalue_1e-2_peak_128720	52	.	4.02707	5.25090	2.31704	61
chr19	8578589	8579263	Astro_pvalue_1e-2_peak_128724	61	.	4.64396	6.17345	3.12061	506
chr19	8590288	8590999	Astro_pvalue_1e-2_peak_128726a	78	.	5.67859	7.87088	4.59870	324
chr19	8590288	8590999	Astro_pvalue_1e-2_peak_128726b	91	.	6.35548	9.14931	5.72421	483
chr19	8657274	8657712	Astro_pvalue_1e-2_peak_128729	61	.	4.61787	6.11180	3.06542	117
chr19	8740485	8741210	Astro_pvalue_1e-2_peak_128734	52	.	4.02707	5.25090	2.31704	186
chr19	8942788	8943832	Astro_pvalue_1e-2_peak_128735a	93	.	6.45532	9.35211	5.90296	648
chr19	8942788	8943832	Astro_pvalue_1e-2_peak_128735b	107	.	7.17257	10.75800	7.14619	793
chr19	9420459	9420864	Astro_pvalue_1e-2_peak_128746	66	.	4.83248	6.64852	3.52367	66
chr19	9731696	9732059	Astro_pvalue_1e-2_peak_128752	66	.	4.83248	6.64852	3.52367	295
chr19	9896022	9896974	Astro_pvalue_1e-2_peak_128756	121	.	7.78392	12.12817	8.35830	412
chr19	9902381	9903693	Astro_pvalue_1e-2_peak_128757a	101	.	6.84978	10.11438	6.57618	250
chr19	9902381	9903693	Astro_pvalue_1e-2_peak_128757b	74	.	5.45256	7.42938	4.20961	1012
chr19	9929186	9930277	Astro_pvalue_1e-2_peak_128758a	52	.	4.19375	5.21198	2.30808	630
chr19	9929186	9930277	Astro_pvalue_1e-2_peak_128758b	90	.	6.29063	9.02020	5.60909	894
chr19	9945762	9946043	Astro_pvalue_1e-2_peak_128760a	81	.	5.63790	8.11244	4.80792	53
chr19	9945762	9946043	Astro_pvalue_1e-2_peak_128760b	112	.	7.24873	11.20626	7.54264	206
chr19	10047347	10047476	Astro_pvalue_1e-2_peak_128764	52	.	4.02707	5.25090	2.31704	56
chr19	10056326	10056584	Astro_pvalue_1e-2_peak_128765	66	.	4.83248	6.64852	3.52367	29
chr19	10064451	10064654	Astro_pvalue_1e-2_peak_128766	52	.	4.02707	5.25090	2.31704	132
chr19	10097533	10097964	Astro_pvalue_1e-2_peak_128767	64	.	4.75135	6.43718	3.34820	362
chr19	10206844	10207053	Astro_pvalue_1e-2_peak_128769	52	.	4.02707	5.25090	2.31704	25
chr19	10216701	10217173	Astro_pvalue_1e-2_peak_128771	52	.	4.02707	5.25090	2.31704	299
chr19	10443772	10444435	Astro_pvalue_1e-2_peak_128787	59	.	4.54133	5.93590	2.91402	559
chr19	10445601	10446121	Astro_pvalue_1e-2_peak_128788	47	.	3.82673	4.75687	1.92880	72
chr19	10478769	10479120	Astro_pvalue_1e-2_peak_128794	66	.	4.83248	6.64852	3.52367	59
chr19	10490964	10491481	Astro_pvalue_1e-2_peak_128796	81	.	5.63790	8.11244	4.80792	323
chr19	10514224	10514873	Astro_pvalue_1e-2_peak_128797	81	.	5.63790	8.11244	4.80792	61
chr19	10571932	10572218	Astro_pvalue_1e-2_peak_128802	66	.	4.83248	6.64852	3.52367	66
chr19	10613392	10613820	Astro_pvalue_1e-2_peak_128805	52	.	4.02707	5.25090	2.31704	43
chr19	10628136	10628382	Astro_pvalue_1e-2_peak_128806	52	.	4.02707	5.25090	2.31704	43
chr19	10679574	10679961	Astro_pvalue_1e-2_peak_128810	87	.	6.08874	8.75215	5.37238	140
chr19	10713013	10713374	Astro_pvalue_1e-2_peak_128814	52	.	4.02707	5.25090	2.31704	118
chr19	10764399	10765104	Astro_pvalue_1e-2_peak_128816	49	.	3.91420	4.96371	2.10084	472
chr19	10828086	10828784	Astro_pvalue_1e-2_peak_128821a	79	.	5.73806	7.99162	4.70491	226
chr19	10828086	10828784	Astro_pvalue_1e-2_peak_128821b	66	.	5.02080	6.68179	3.55253	616
chr19	10946402	10947126	Astro_pvalue_1e-2_peak_128830	59	.	4.54133	5.93590	2.91402	69
chr19	10981438	10982124	Astro_pvalue_1e-2_peak_128836a	94	.	6.49266	9.44705	5.98656	348
chr19	10981438	10982124	Astro_pvalue_1e-2_peak_128836b	149	.	9.13302	14.98313	10.87823	454
chr19	11071483	11072039	Astro_pvalue_1e-2_peak_128841	49	.	3.91420	4.96371	2.10084	206
chr19	11199996	11200275	Astro_pvalue_1e-2_peak_128845	59	.	4.65518	5.97795	2.95116	47
chr19	11201087	11201304	Astro_pvalue_1e-2_peak_128846	84	.	6.01443	8.49085	5.14060	118
chr19	11249208	11249789	Astro_pvalue_1e-2_peak_128849	52	.	4.02707	5.25090	2.31704	377
chr19	11266464	11266855	Astro_pvalue_1e-2_peak_128851	66	.	4.83248	6.64852	3.52367	70
chr19	11307748	11308559	Astro_pvalue_1e-2_peak_128853	45	.	3.74308	4.56981	1.77158	655
chr19	11380869	11380947	Astro_pvalue_1e-2_peak_128861	66	.	4.83248	6.64852	3.52367	36
chr19	11450368	11450468	Astro_pvalue_1e-2_peak_128866	52	.	4.02707	5.25090	2.31704	40
chr19	11457005	11457295	Astro_pvalue_1e-2_peak_128868	49	.	3.89196	4.90993	2.05496	79
chr19	11485314	11485998	Astro_pvalue_1e-2_peak_128872	83	.	5.89232	8.31518	4.98560	515
chr19	11545795	11546504	Astro_pvalue_1e-2_peak_128876a	78	.	5.67859	7.87088	4.59870	296
chr19	11545795	11546504	Astro_pvalue_1e-2_peak_128876b	79	.	5.70817	7.93068	4.65265	553
chr19	11565405	11565513	Astro_pvalue_1e-2_peak_128880	52	.	4.02707	5.25090	2.31704	43
chr19	11592762	11593423	Astro_pvalue_1e-2_peak_128882	61	.	4.64396	6.17345	3.12061	380
chr19	11615998	11616809	Astro_pvalue_1e-2_peak_128883	56	.	4.41924	5.66894	2.67998	106
chr19	11639588	11640216	Astro_pvalue_1e-2_peak_128886	52	.	4.02707	5.25090	2.31704	418
chr19	11670002	11670341	Astro_pvalue_1e-2_peak_128889	66	.	4.83248	6.64852	3.52367	171
chr19	11708160	11708599	Astro_pvalue_1e-2_peak_128891	81	.	5.63790	8.11244	4.80792	89
chr19	11750495	11750679	Astro_pvalue_1e-2_peak_128892	52	.	4.02707	5.25090	2.31704	121
chr19	11849419	11849985	Astro_pvalue_1e-2_peak_128895	101	.	6.81199	10.12414	6.58434	418
chr19	11877530	11877976	Astro_pvalue_1e-2_peak_128896a	66	.	4.83248	6.64852	3.52367	265
chr19	11877530	11877976	Astro_pvalue_1e-2_peak_128896b	96	.	6.44331	9.63392	6.14980	385
chr19	11924987	11925148	Astro_pvalue_1e-2_peak_128898	66	.	4.83248	6.64852	3.52367	72
chr19	12035611	12035985	Astro_pvalue_1e-2_peak_128902	66	.	4.83248	6.64852	3.52367	262
chr19	12075538	12076110	Astro_pvalue_1e-2_peak_128904	52	.	4.02707	5.25090	2.31704	68
chr19	12098343	12098561	Astro_pvalue_1e-2_peak_128905	52	.	4.02707	5.25090	2.31704	72
chr19	12146140	12146243	Astro_pvalue_1e-2_peak_128906	52	.	4.02707	5.25090	2.31704	50
chr19	12146533	12146705	Astro_pvalue_1e-2_peak_128907	81	.	5.63790	8.11244	4.80792	64
chr19	12163452	12163922	Astro_pvalue_1e-2_peak_128908	66	.	4.83248	6.64852	3.52367	405
chr19	12175438	12175656	Astro_pvalue_1e-2_peak_128910	96	.	6.44331	9.63392	6.14980	80
chr19	12203006	12203141	Astro_pvalue_1e-2_peak_128911	65	.	4.80692	6.58071	3.47254	64
chr19	12405547	12405949	Astro_pvalue_1e-2_peak_128918	66	.	4.83248	6.64852	3.52367	318
chr19	12444323	12444722	Astro_pvalue_1e-2_peak_128919	80	.	5.60808	8.03297	4.74100	246
chr19	12476054	12477065	Astro_pvalue_1e-2_peak_128920	96	.	6.44331	9.63392	6.14980	466
chr19	12512118	12512286	Astro_pvalue_1e-2_peak_128921	52	.	4.02707	5.25090	2.31704	51
chr19	12551846	12552174	Astro_pvalue_1e-2_peak_128922	66	.	4.83248	6.64852	3.52367	166
chr19	12606239	12606463	Astro_pvalue_1e-2_peak_128924	66	.	4.83248	6.64852	3.52367	140
chr19	12661885	12662792	Astro_pvalue_1e-2_peak_128925	135	.	8.51393	13.59808	9.65643	570
chr19	12721535	12722085	Astro_pvalue_1e-2_peak_128926	66	.	4.83248	6.64852	3.52367	130
chr19	12780234	12780593	Astro_pvalue_1e-2_peak_128928	52	.	4.02707	5.25090	2.31704	321
chr19	12833251	12834185	Astro_pvalue_1e-2_peak_128934	47	.	3.82673	4.75687	1.92880	890
chr19	12845466	12845703	Astro_pvalue_1e-2_peak_128935	49	.	3.89196	4.90993	2.05496	59
chr19	12847727	12848072	Astro_pvalue_1e-2_peak_128936	61	.	4.61787	6.11180	3.06542	149
chr19	12886431	12886675	Astro_pvalue_1e-2_peak_128937	62	.	4.67035	6.23671	3.17560	141
chr19	12893293	12893643	Astro_pvalue_1e-2_peak_128939	46	.	3.76364	4.61492	1.80968	288
chr19	12902148	12902679	Astro_pvalue_1e-2_peak_128941	74	.	5.33049	7.47939	4.25591	118
chr19	12903742	12903830	Astro_pvalue_1e-2_peak_128942	44	.	3.71688	4.41318	1.64114	38
chr19	13001721	13002082	Astro_pvalue_1e-2_peak_128948	91	.	6.26272	9.16759	5.74062	142
chr19	13023433	13024076	Astro_pvalue_1e-2_peak_128950	52	.	4.02707	5.25090	2.31704	441
chr19	13044562	13044644	Astro_pvalue_1e-2_peak_128952	49	.	4.02928	4.90220	2.05184	42
chr19	13048912	13049635	Astro_pvalue_1e-2_peak_128953a	87	.	6.13413	8.71645	5.34052	291
chr19	13048912	13049635	Astro_pvalue_1e-2_peak_128953b	50	.	4.13052	5.09083	2.20671	521
chr19	13068024	13068143	Astro_pvalue_1e-2_peak_128956	52	.	4.02707	5.25090	2.31704	64
chr19	13107005	13107284	Astro_pvalue_1e-2_peak_128961	72	.	5.29821	7.27678	4.07662	221
chr19	13112637	13113571	Astro_pvalue_1e-2_peak_128963	52	.	4.19375	5.21198	2.30808	785
chr19	13124965	13125274	Astro_pvalue_1e-2_peak_128965	60	.	4.67789	6.01958	2.98663	195
chr19	13171439	13171756	Astro_pvalue_1e-2_peak_128975	45	.	3.74308	4.56981	1.77158	277
chr19	13172359	13172465	Astro_pvalue_1e-2_peak_128976	47	.	3.80546	4.70840	1.88773	59
chr19	13181344	13181689	Astro_pvalue_1e-2_peak_128981	55	.	4.34909	5.52219	2.55300	50
chr19	13228935	13229104	Astro_pvalue_1e-2_peak_128987	50	.	3.93670	5.01899	2.14606	58
chr19	13260958	13261376	Astro_pvalue_1e-2_peak_128989	41	.	3.58938	4.14312	1.41023	306
chr19	13262494	13262864	Astro_pvalue_1e-2_peak_128990	42	.	3.63703	4.22146	1.47812	153
chr19	13263597	13264014	Astro_pvalue_1e-2_peak_128991	52	.	4.24320	5.25918	2.32196	321
chr19	13273583	13273901	Astro_pvalue_1e-2_peak_128992	48	.	3.84823	4.80658	1.96960	52
chr19	13274724	13274940	Astro_pvalue_1e-2_peak_128993	49	.	3.89196	4.90993	2.05496	58
chr19	13858479	13858837	Astro_pvalue_1e-2_peak_129007	81	.	5.63790	8.11244	4.80792	54
chr19	13905590	13906417	Astro_pvalue_1e-2_peak_129010a	74	.	5.38752	7.48318	4.25681	452
chr19	13905590	13906417	Astro_pvalue_1e-2_peak_129010b	74	.	5.38752	7.48318	4.25681	613
chr19	13953666	13953788	Astro_pvalue_1e-2_peak_129016	112	.	7.38701	11.21218	7.54724	56
chr19	14016972	14017121	Astro_pvalue_1e-2_peak_129021	66	.	4.83248	6.64852	3.52367	33
chr19	14062979	14063309	Astro_pvalue_1e-2_peak_129023	51	.	4.00577	5.19473	2.29427	70
chr19	14116580	14117782	Astro_pvalue_1e-2_peak_129030	53	.	4.28113	5.38413	2.43236	701
chr19	14160290	14160370	Astro_pvalue_1e-2_peak_129033	52	.	4.02707	5.25090	2.31704	39
chr19	14192232	14192330	Astro_pvalue_1e-2_peak_129037	52	.	4.02707	5.25090	2.31704	46
chr19	14201547	14202221	Astro_pvalue_1e-2_peak_129039	48	.	3.84823	4.80658	1.96960	70
chr19	14228558	14229305	Astro_pvalue_1e-2_peak_129041	65	.	4.96877	6.57675	3.47134	109
chr19	14247362	14248062	Astro_pvalue_1e-2_peak_129042a	56	.	4.48115	5.66648	2.67978	163
chr19	14247362	14248062	Astro_pvalue_1e-2_peak_129042b	81	.	5.81583	8.12776	4.81942	655
chr19	14249525	14249709	Astro_pvalue_1e-2_peak_129043	46	.	3.91415	4.69486	1.87861	61
chr19	14317640	14318229	Astro_pvalue_1e-2_peak_129049	66	.	4.83248	6.64852	3.52367	200
chr19	14529901	14530427	Astro_pvalue_1e-2_peak_129054a	66	.	4.83248	6.64852	3.52367	83
chr19	14529901	14530427	Astro_pvalue_1e-2_peak_129054b	81	.	5.63790	8.11244	4.80792	364
chr19	14606982	14607579	Astro_pvalue_1e-2_peak_129059	49	.	3.89196	4.90993	2.05496	215
chr19	14628505	14629620	Astro_pvalue_1e-2_peak_129060	81	.	5.84340	8.17739	4.86426	937
chr19	14639967	14640802	Astro_pvalue_1e-2_peak_129061	92	.	6.38842	9.21565	5.78375	297
chr19	14800302	14800682	Astro_pvalue_1e-2_peak_129070	96	.	6.44331	9.63392	6.14980	321
chr19	15235863	15236792	Astro_pvalue_1e-2_peak_129078	90	.	6.22713	9.08015	5.66274	834
chr19	15288476	15288614	Astro_pvalue_1e-2_peak_129079	52	.	4.02707	5.25090	2.31704	72
chr19	15333895	15335034	Astro_pvalue_1e-2_peak_129082	69	.	5.12821	6.90473	3.74908	501
chr19	15391941	15392044	Astro_pvalue_1e-2_peak_129086	52	.	4.02707	5.25090	2.31704	50
chr19	15399393	15399609	Astro_pvalue_1e-2_peak_129087	81	.	5.63790	8.11244	4.80792	58
chr19	15490133	15491459	Astro_pvalue_1e-2_peak_129092	71	.	5.24031	7.14717	3.96211	596
chr19	15529230	15530229	Astro_pvalue_1e-2_peak_129093	72	.	5.29821	7.27678	4.07662	723
chr19	15543533	15543829	Astro_pvalue_1e-2_peak_129095	51	.	4.00577	5.19473	2.29427	61
chr19	15783764	15783972	Astro_pvalue_1e-2_peak_129102	52	.	4.02707	5.25090	2.31704	28
chr19	15890406	15891222	Astro_pvalue_1e-2_peak_129104	58	.	4.49169	5.82547	2.81657	491
chr19	15947554	15947921	Astro_pvalue_1e-2_peak_129105	52	.	4.02707	5.25090	2.31704	193
chr19	16187003	16187837	Astro_pvalue_1e-2_peak_129110	42	.	3.58629	4.24258	1.49549	224
chr19	16188142	16188221	Astro_pvalue_1e-2_peak_129111	43	.	3.66300	4.39923	1.62789	38
chr19	16222244	16222763	Astro_pvalue_1e-2_peak_129115a	84	.	5.98524	8.43663	5.09216	226
chr19	16222244	16222763	Astro_pvalue_1e-2_peak_129115b	139	.	8.68752	13.94841	9.96758	314
chr19	16296032	16296348	Astro_pvalue_1e-2_peak_129122	52	.	4.02707	5.25090	2.31704	65
chr19	16394390	16394723	Astro_pvalue_1e-2_peak_129125	47	.	3.80546	4.70840	1.88773	183
chr19	16480002	16480091	Astro_pvalue_1e-2_peak_129130	52	.	4.02707	5.25090	2.31704	43
chr19	16546533	16546615	Astro_pvalue_1e-2_peak_129134	66	.	4.83248	6.64852	3.52367	38
chr19	16582771	16583132	Astro_pvalue_1e-2_peak_129141	44	.	3.70261	4.48264	1.69840	192
chr19	16606980	16607534	Astro_pvalue_1e-2_peak_129142	81	.	5.63790	8.11244	4.80792	229
chr19	16653014	16653554	Astro_pvalue_1e-2_peak_129146	52	.	4.02707	5.25090	2.31704	290
chr19	16682861	16682941	Astro_pvalue_1e-2_peak_129150	50	.	3.95946	5.07586	2.19485	39
chr19	16683229	16683468	Astro_pvalue_1e-2_peak_129151	50	.	3.95946	5.07586	2.19485	185
chr19	16738836	16739419	Astro_pvalue_1e-2_peak_129155	81	.	5.63790	8.11244	4.80792	290
chr19	16770723	16771493	Astro_pvalue_1e-2_peak_129156a	56	.	4.39560	5.61900	2.63726	57
chr19	16770723	16771493	Astro_pvalue_1e-2_peak_129156b	82	.	5.86081	8.24779	4.92617	313
chr19	16830667	16830853	Astro_pvalue_1e-2_peak_129158	52	.	4.02707	5.25090	2.31704	58
chr19	16844655	16845060	Astro_pvalue_1e-2_peak_129159	66	.	4.83248	6.64852	3.52367	318
chr19	17007832	17008308	Astro_pvalue_1e-2_peak_129165	48	.	3.86997	4.85757	2.01230	127
chr19	17131341	17131441	Astro_pvalue_1e-2_peak_129173	66	.	4.83248	6.64852	3.52367	50
chr19	17186103	17186587	Astro_pvalue_1e-2_peak_129174	45	.	3.74308	4.56981	1.77158	381
chr19	17336992	17337461	Astro_pvalue_1e-2_peak_129181	66	.	4.83248	6.64852	3.52367	405
chr19	17356689	17357364	Astro_pvalue_1e-2_peak_129184	68	.	5.10093	6.84728	3.69834	300
chr19	17377735	17378421	Astro_pvalue_1e-2_peak_129185	65	.	4.80692	6.58071	3.47254	242
chr19	17414212	17414501	Astro_pvalue_1e-2_peak_129189	74	.	5.38752	7.48318	4.25681	130
chr19	17416543	17416616	Astro_pvalue_1e-2_peak_129190	51	.	4.17246	5.17088	2.27454	35
chr19	17420151	17420465	Astro_pvalue_1e-2_peak_129191	89	.	6.19195	8.99500	5.58692	175
chr19	17436755	17437009	Astro_pvalue_1e-2_peak_129193	51	.	4.00577	5.19473	2.29427	99
chr19	17445635	17445897	Astro_pvalue_1e-2_peak_129194	42	.	3.60516	4.28055	1.52744	118
chr19	17447229	17447640	Astro_pvalue_1e-2_peak_129195	63	.	4.86787	6.37804	3.29677	351
chr19	17448184	17448344	Astro_pvalue_1e-2_peak_129196	52	.	4.19375	5.21198	2.30808	93
chr19	17501943	17502117	Astro_pvalue_1e-2_peak_129198	52	.	4.02707	5.25090	2.31704	58
chr19	17530554	17530928	Astro_pvalue_1e-2_peak_129202	65	.	4.80692	6.58071	3.47254	71
chr19	17580309	17581304	Astro_pvalue_1e-2_peak_129204a	100	.	6.75759	10.07453	6.54012	461
chr19	17580309	17581304	Astro_pvalue_1e-2_peak_129204b	100	.	6.72742	10.02220	6.49435	831
chr19	17622144	17622868	Astro_pvalue_1e-2_peak_129207	66	.	4.83248	6.64852	3.52367	238
chr19	17666322	17666947	Astro_pvalue_1e-2_peak_129209	52	.	4.02707	5.25090	2.31704	63
chr19	17858372	17858586	Astro_pvalue_1e-2_peak_129215	93	.	6.33513	9.34982	5.90194	107
chr19	17970258	17970765	Astro_pvalue_1e-2_peak_129222	52	.	4.02707	5.25090	2.31704	221
chr19	18058681	18059103	Astro_pvalue_1e-2_peak_129225	49	.	3.89196	4.90993	2.05496	105
chr19	18263296	18264061	Astro_pvalue_1e-2_peak_129241	62	.	4.79485	6.23798	3.17560	698
chr19	18303477	18304066	Astro_pvalue_1e-2_peak_129245	102	.	6.84984	10.21116	6.66112	200
chr19	18314299	18315318	Astro_pvalue_1e-2_peak_129246	97	.	6.62886	9.71767	6.22525	719
chr19	18339459	18339691	Astro_pvalue_1e-2_peak_129248	49	.	3.91420	4.96371	2.10084	199
chr19	18390527	18390602	Astro_pvalue_1e-2_peak_129250	44	.	3.76061	4.48129	1.69840	54
chr19	18392410	18393076	Astro_pvalue_1e-2_peak_129251	99	.	6.54950	9.97044	6.44816	53
chr19	18402660	18403216	Astro_pvalue_1e-2_peak_129252	52	.	4.02707	5.25090	2.31704	253
chr19	18415379	18415601	Astro_pvalue_1e-2_peak_129255	57	.	4.46728	5.77213	2.77087	56
chr19	18433856	18434156	Astro_pvalue_1e-2_peak_129257	66	.	4.83248	6.64852	3.52367	241
chr19	18539845	18540215	Astro_pvalue_1e-2_peak_129268	40	.	3.47705	4.02948	1.31181	66
chr19	18632876	18633567	Astro_pvalue_1e-2_peak_129273a	66	.	5.00438	6.61872	3.50803	112
chr19	18632876	18633567	Astro_pvalue_1e-2_peak_129273b	115	.	7.47245	11.53401	7.83091	257
chr19	18632876	18633567	Astro_pvalue_1e-2_peak_129273c	102	.	6.88102	10.29049	6.73191	516
chr19	18699430	18699691	Astro_pvalue_1e-2_peak_129279	61	.	4.64396	6.17345	3.12061	175
chr19	18699924	18700217	Astro_pvalue_1e-2_peak_129280	46	.	3.78444	4.66110	1.84876	51
chr19	18747235	18747924	Astro_pvalue_1e-2_peak_129283	88	.	6.12276	8.83110	5.44264	447
chr19	18793971	18794055	Astro_pvalue_1e-2_peak_129289	52	.	4.02707	5.25090	2.31704	41
chr19	18942662	18942748	Astro_pvalue_1e-2_peak_129299	52	.	4.02707	5.25090	2.31704	39
chr19	18958017	18958320	Astro_pvalue_1e-2_peak_129301	52	.	4.02707	5.25090	2.31704	250
chr19	19005625	19006085	Astro_pvalue_1e-2_peak_129306	52	.	4.21526	5.25383	2.31782	150
chr19	19015073	19015400	Astro_pvalue_1e-2_peak_129307a	74	.	5.47983	7.48129	4.25626	67
chr19	19015073	19015400	Astro_pvalue_1e-2_peak_129307b	61	.	4.72398	6.10482	3.06212	277
chr19	19017597	19017738	Astro_pvalue_1e-2_peak_129308	51	.	4.17246	5.17088	2.27454	70
chr19	19029848	19030569	Astro_pvalue_1e-2_peak_129310	77	.	5.47988	7.70589	4.45358	511
chr19	19050958	19051052	Astro_pvalue_1e-2_peak_129313	52	.	4.02707	5.25090	2.31704	43
chr19	19143194	19143507	Astro_pvalue_1e-2_peak_129316	81	.	5.63790	8.11244	4.80792	261
chr19	19147034	19147111	Astro_pvalue_1e-2_peak_129319	49	.	3.91420	4.96371	2.10084	37
chr19	19174381	19174848	Astro_pvalue_1e-2_peak_129321a	169	.	10.07320	16.97449	12.61884	63
chr19	19174381	19174848	Astro_pvalue_1e-2_peak_129321b	112	.	7.38701	11.21218	7.54724	363
chr19	19249250	19249460	Astro_pvalue_1e-2_peak_129324	66	.	4.83248	6.64852	3.52367	97
chr19	19302956	19303833	Astro_pvalue_1e-2_peak_129326a	84	.	5.95637	8.45435	5.10821	72
chr19	19302956	19303833	Astro_pvalue_1e-2_peak_129326b	70	.	5.18365	7.02331	3.85396	489
chr19	19316364	19316498	Astro_pvalue_1e-2_peak_129328	49	.	4.02928	4.90220	2.05184	53
chr19	19317024	19317248	Astro_pvalue_1e-2_peak_129329	49	.	4.04913	4.93869	2.08073	33
chr19	19319050	19319298	Astro_pvalue_1e-2_peak_129330	50	.	4.10987	5.05183	2.17501	144
chr19	19431345	19431720	Astro_pvalue_1e-2_peak_129333	66	.	4.83248	6.64852	3.52367	323
chr19	19472029	19472107	Astro_pvalue_1e-2_peak_129335	52	.	4.02707	5.25090	2.31704	39
chr19	19495971	19496677	Astro_pvalue_1e-2_peak_129337a	155	.	9.44797	15.57537	11.39538	412
chr19	19495971	19496677	Astro_pvalue_1e-2_peak_129337b	99	.	6.78196	9.98440	6.46004	540
chr19	19516091	19516595	Astro_pvalue_1e-2_peak_129338	51	.	3.98248	5.13441	2.24270	339
chr19	19626980	19627139	Astro_pvalue_1e-2_peak_129346	52	.	4.02707	5.25090	2.31704	46
chr19	19729633	19729708	Astro_pvalue_1e-2_peak_129359	52	.	4.02707	5.25090	2.31704	35
chr19	19774595	19775038	Astro_pvalue_1e-2_peak_129363a	108	.	7.21028	10.88283	7.25734	73
chr19	19774595	19775038	Astro_pvalue_1e-2_peak_129363b	70	.	5.24384	7.04257	3.87005	319
chr19	19779520	19779716	Astro_pvalue_1e-2_peak_129364	75	.	5.50737	7.53408	4.30312	63
chr19	19843676	19844105	Astro_pvalue_1e-2_peak_129367	66	.	4.83248	6.64852	3.52367	307
chr19	19887073	19887757	Astro_pvalue_1e-2_peak_129368	147	.	9.08646	14.72352	10.64770	291
chr19	19932289	19932791	Astro_pvalue_1e-2_peak_129369	52	.	4.02707	5.25090	2.31704	464
chr19	19976540	19977394	Astro_pvalue_1e-2_peak_129372	154	.	9.42302	15.41598	11.25587	68
chr19	20011553	20012052	Astro_pvalue_1e-2_peak_129374	66	.	4.83248	6.64852	3.52367	160
chr19	20149943	20150434	Astro_pvalue_1e-2_peak_129377a	69	.	5.15578	6.96338	3.80032	187
chr19	20149943	20150434	Astro_pvalue_1e-2_peak_129377b	96	.	6.59341	9.64155	6.15519	433
chr19	20162591	20163259	Astro_pvalue_1e-2_peak_129379	108	.	7.17594	10.81983	7.20093	373
chr19	20188638	20189151	Astro_pvalue_1e-2_peak_129380	66	.	4.83248	6.64852	3.52367	53
chr19	20277851	20278351	Astro_pvalue_1e-2_peak_129381	96	.	6.44331	9.63392	6.14980	124
chr19	20348903	20349532	Astro_pvalue_1e-2_peak_129382	64	.	4.75135	6.43718	3.34820	414
chr19	20606454	20607836	Astro_pvalue_1e-2_peak_129385	61	.	4.61787	6.11180	3.06542	1076
chr19	20748257	20749004	Astro_pvalue_1e-2_peak_129389	66	.	5.02080	6.68179	3.55253	146
chr19	20844010	20844655	Astro_pvalue_1e-2_peak_129392a	103	.	6.98959	10.38778	6.81850	428
chr19	20844010	20844655	Astro_pvalue_1e-2_peak_129392b	76	.	5.59167	7.69798	4.44705	580
chr19	20958760	20959222	Astro_pvalue_1e-2_peak_129395	111	.	7.36540	11.16560	7.50755	269
chr19	21105921	21106392	Astro_pvalue_1e-2_peak_129397	132	.	8.37202	13.26129	9.35946	61
chr19	21182559	21182765	Astro_pvalue_1e-2_peak_129398	104	.	6.96594	10.48530	6.90485	134
chr19	21203129	21204323	Astro_pvalue_1e-2_peak_129400	82	.	5.86081	8.24779	4.92617	342
chr19	21210579	21210891	Astro_pvalue_1e-2_peak_129401	52	.	4.02707	5.25090	2.31704	123
chr19	21264802	21265111	Astro_pvalue_1e-2_peak_129403a	138	.	8.69817	13.88044	9.90827	126
chr19	21264802	21265111	Astro_pvalue_1e-2_peak_129403b	81	.	5.79878	8.11714	4.81112	255
chr19	21265372	21265461	Astro_pvalue_1e-2_peak_129404	43	.	3.66300	4.39923	1.62789	43
chr19	21324609	21325142	Astro_pvalue_1e-2_peak_129409	142	.	8.88626	14.28590	10.26242	175
chr19	21505525	21505630	Astro_pvalue_1e-2_peak_129411	52	.	4.02707	5.25090	2.31704	52
chr19	21511436	21511588	Astro_pvalue_1e-2_peak_129412	46	.	3.76364	4.61492	1.80968	44
chr19	21511849	21512430	Astro_pvalue_1e-2_peak_129413	114	.	7.48615	11.43136	7.73941	437
chr19	21541585	21541944	Astro_pvalue_1e-2_peak_129414	81	.	5.63790	8.11244	4.80792	254
chr19	21579407	21580201	Astro_pvalue_1e-2_peak_129415	77	.	5.51138	7.78420	4.52309	395
chr19	21657571	21657943	Astro_pvalue_1e-2_peak_129419	52	.	4.02707	5.25090	2.31704	57
chr19	21665825	21666064	Astro_pvalue_1e-2_peak_129421	66	.	4.83248	6.64852	3.52367	88
chr19	21688286	21688840	Astro_pvalue_1e-2_peak_129422	78	.	5.54324	7.86473	4.59474	89
chr19	21751834	21752557	Astro_pvalue_1e-2_peak_129425	63	.	4.72404	6.36848	3.28934	319
chr19	21949797	21950621	Astro_pvalue_1e-2_peak_129432	48	.	3.84823	4.80658	1.96960	451
chr19	22018465	22019261	Astro_pvalue_1e-2_peak_129434	59	.	4.56656	5.99310	2.96334	384
chr19	22034538	22035325	Astro_pvalue_1e-2_peak_129437	89	.	6.19195	8.99500	5.58692	407
chr19	22235150	22235346	Astro_pvalue_1e-2_peak_129443	51	.	4.00577	5.19473	2.29427	128
chr19	22698253	22698721	Astro_pvalue_1e-2_peak_129469	57	.	4.44313	5.71997	2.72497	279
chr19	22715276	22715508	Astro_pvalue_1e-2_peak_129472	65	.	4.80692	6.58071	3.47254	65
chr19	22801932	22802629	Astro_pvalue_1e-2_peak_129477	76	.	5.55384	7.66692	4.41915	470
chr19	22816936	22817258	Astro_pvalue_1e-2_peak_129479a	89	.	6.19195	8.99500	5.58692	52
chr19	22816936	22817258	Astro_pvalue_1e-2_peak_129479b	75	.	5.41796	7.55548	4.32101	177
chr19	22966598	22967166	Astro_pvalue_1e-2_peak_129484	66	.	4.83248	6.64852	3.52367	463
chr19	23254129	23254305	Astro_pvalue_1e-2_peak_129498	142	.	8.86041	14.27894	10.25749	130
chr19	23257827	23258068	Astro_pvalue_1e-2_peak_129499	63	.	4.84329	6.33054	3.25555	199
chr19	23299803	23300181	Astro_pvalue_1e-2_peak_129502	52	.	4.02707	5.25090	2.31704	63
chr19	23386619	23386824	Astro_pvalue_1e-2_peak_129505	52	.	4.02707	5.25090	2.31704	150
chr19	23432803	23433462	Astro_pvalue_1e-2_peak_129507	115	.	7.57263	11.56821	7.86133	536
chr19	23456171	23457193	Astro_pvalue_1e-2_peak_129508	54	.	4.32620	5.47526	2.51169	967
chr19	23577588	23578518	Astro_pvalue_1e-2_peak_129512	106	.	7.09824	10.60580	7.01187	744
chr19	23869625	23870247	Astro_pvalue_1e-2_peak_129522a	86	.	6.05510	8.67509	5.30407	182
chr19	23869625	23870247	Astro_pvalue_1e-2_peak_129522b	72	.	5.29821	7.27678	4.07662	396
chr19	23941418	23941894	Astro_pvalue_1e-2_peak_129525a	54	.	4.30354	5.42925	2.47078	96
chr19	23941418	23941894	Astro_pvalue_1e-2_peak_129525b	80	.	5.76826	8.05376	4.75977	409
chr19	23945691	23945862	Astro_pvalue_1e-2_peak_129526	54	.	4.32620	5.47526	2.51169	48
chr19	24097308	24098131	Astro_pvalue_1e-2_peak_129528a	77	.	5.51138	7.78420	4.52309	243
chr19	24097308	24098131	Astro_pvalue_1e-2_peak_129528b	92	.	6.29872	9.25743	5.82061	439
chr19	24183683	24183806	Astro_pvalue_1e-2_peak_129530	56	.	4.48115	5.66648	2.67978	48
chr19	24184117	24184903	Astro_pvalue_1e-2_peak_129531a	80	.	5.76148	8.03057	4.73967	41
chr19	24184117	24184903	Astro_pvalue_1e-2_peak_129531b	132	.	8.32213	13.27307	9.36717	700
chr19	24216149	24216910	Astro_pvalue_1e-2_peak_129532	91	.	6.35548	9.14931	5.72421	82
chr19	24269757	24270425	Astro_pvalue_1e-2_peak_129536	111	.	7.36540	11.16560	7.50755	160
chr19	24526205	24526283	Astro_pvalue_1e-2_peak_129540	59	.	4.56656	5.99310	2.96334	38
chr19	27731945	27732353	Astro_pvalue_1e-2_peak_129554a	473	.	11.41574	47.30695	39.55681	144
chr19	27731945	27732353	Astro_pvalue_1e-2_peak_129554b	387	.	9.86176	38.72205	31.99572	338
chr19	27732641	27733428	Astro_pvalue_1e-2_peak_129555a	165	.	5.72231	16.56185	12.26091	118
chr19	27732641	27733428	Astro_pvalue_1e-2_peak_129555b	52	.	2.99975	5.26572	2.32845	539
chr19	27732641	27733428	Astro_pvalue_1e-2_peak_129555c	159	.	5.47291	15.90301	11.68333	643
chr19	27733877	27734001	Astro_pvalue_1e-2_peak_129556	81	.	3.64089	8.17132	4.86052	58
chr19	27735344	27735417	Astro_pvalue_1e-2_peak_129557	72	.	3.36977	7.22088	4.02829	36
chr19	27736287	27736522	Astro_pvalue_1e-2_peak_129558	90	.	3.79307	9.08830	5.66980	52
chr19	27737950	27738986	Astro_pvalue_1e-2_peak_129560a	100	.	4.67976	10.07930	6.54489	40
chr19	27737950	27738986	Astro_pvalue_1e-2_peak_129560b	272	.	9.21346	27.23811	21.54501	558
chr19	27884793	27884866	Astro_pvalue_1e-2_peak_129583	46	.	3.91415	4.69486	1.87861	31
chr19	27901622	27901696	Astro_pvalue_1e-2_peak_129588	51	.	3.98248	5.13441	2.24270	35
chr19	27906282	27906370	Astro_pvalue_1e-2_peak_129589	52	.	4.02707	5.25090	2.31704	46
chr19	28236063	28236616	Astro_pvalue_1e-2_peak_129601	66	.	4.83248	6.64852	3.52367	453
chr19	28251957	28252210	Astro_pvalue_1e-2_peak_129602	52	.	4.02707	5.25090	2.31704	63
chr19	28284194	28285412	Astro_pvalue_1e-2_peak_129605a	77	.	5.57897	7.71034	4.45683	485
chr19	28284194	28285412	Astro_pvalue_1e-2_peak_129605b	114	.	7.43863	11.47451	7.77820	713
chr19	28780682	28780999	Astro_pvalue_1e-2_peak_129638	77	.	5.47988	7.70589	4.45358	82
chr19	29089803	29090145	Astro_pvalue_1e-2_peak_129653	52	.	4.02707	5.25090	2.31704	294
chr19	29461672	29462283	Astro_pvalue_1e-2_peak_129676	50	.	3.93670	5.01899	2.14606	460
chr19	29492714	29493529	Astro_pvalue_1e-2_peak_129684	55	.	4.34909	5.52219	2.55300	765
chr19	29612810	29612886	Astro_pvalue_1e-2_peak_129699	47	.	3.80546	4.70840	1.88773	46
chr19	29703666	29704204	Astro_pvalue_1e-2_peak_129706	102	.	6.84984	10.21116	6.66112	437
chr19	29895967	29896278	Astro_pvalue_1e-2_peak_129718	56	.	4.39560	5.61900	2.63726	229
chr19	30096445	30097334	Astro_pvalue_1e-2_peak_129740	82	.	5.86081	8.24779	4.92617	774
chr19	30155918	30156439	Astro_pvalue_1e-2_peak_129748	100	.	6.81570	10.04886	6.51735	397
chr19	30166552	30166712	Astro_pvalue_1e-2_peak_129751	43	.	3.62424	4.31930	1.56043	97
chr19	30185640	30185751	Astro_pvalue_1e-2_peak_129755	65	.	4.80692	6.58071	3.47254	57
chr19	30205704	30206481	Astro_pvalue_1e-2_peak_129759	54	.	4.32620	5.47526	2.51169	500
chr19	30302534	30302939	Astro_pvalue_1e-2_peak_129768a	121	.	7.79120	12.10591	8.33762	202
chr19	30302534	30302939	Astro_pvalue_1e-2_peak_129768b	134	.	8.44046	13.48863	9.56105	336
chr19	30335345	30336192	Astro_pvalue_1e-2_peak_129770a	66	.	5.05051	6.69891	3.56755	462
chr19	30335345	30336192	Astro_pvalue_1e-2_peak_129770b	91	.	6.34236	9.17744	5.74823	658
chr19	30335345	30336192	Astro_pvalue_1e-2_peak_129770c	79	.	5.70812	7.93602	4.65629	773
chr19	30433050	30433679	Astro_pvalue_1e-2_peak_129777	61	.	4.64396	6.17345	3.12061	433
chr19	30714380	30714606	Astro_pvalue_1e-2_peak_129795	46	.	3.78444	4.66110	1.84876	18
chr19	30718545	30718959	Astro_pvalue_1e-2_peak_129796	41	.	3.54912	4.16884	1.43194	145
chr19	30719250	30719801	Astro_pvalue_1e-2_peak_129797	43	.	3.66300	4.39923	1.62789	488
chr19	30792224	30792333	Astro_pvalue_1e-2_peak_129802	52	.	4.02707	5.25090	2.31704	54
chr19	30941119	30941316	Astro_pvalue_1e-2_peak_129806	59	.	4.54133	5.93590	2.91402	141
chr19	31121967	31122158	Astro_pvalue_1e-2_peak_129816	52	.	4.02707	5.25090	2.31704	131
chr19	31210485	31210703	Astro_pvalue_1e-2_peak_129827	66	.	4.83248	6.64852	3.52367	146
chr19	31619312	31619409	Astro_pvalue_1e-2_peak_129848	52	.	4.02707	5.25090	2.31704	48
chr19	31840214	31840699	Astro_pvalue_1e-2_peak_129863	104	.	6.94444	10.40266	6.83001	389
chr19	32715696	32715793	Astro_pvalue_1e-2_peak_129913	50	.	3.93670	5.01899	2.14606	48
chr19	32724792	32725333	Astro_pvalue_1e-2_peak_129916	52	.	4.02707	5.25090	2.31704	164
chr19	32836165	32836982	Astro_pvalue_1e-2_peak_129921	77	.	5.47988	7.70589	4.45358	339
chr19	32854244	32854381	Astro_pvalue_1e-2_peak_129922	52	.	4.02707	5.25090	2.31704	86
chr19	32896305	32897148	Astro_pvalue_1e-2_peak_129923a	114	.	7.43863	11.47451	7.77820	234
chr19	32896305	32897148	Astro_pvalue_1e-2_peak_129923b	114	.	7.43863	11.47451	7.77820	371
chr19	33071690	33072577	Astro_pvalue_1e-2_peak_129931	94	.	6.52363	9.49394	6.02867	310
chr19	33142575	33143077	Astro_pvalue_1e-2_peak_129933	51	.	4.00577	5.19473	2.29427	250
chr19	33165883	33166433	Astro_pvalue_1e-2_peak_129936a	54	.	4.33920	5.42121	2.46571	64
chr19	33165883	33166433	Astro_pvalue_1e-2_peak_129936b	89	.	6.22704	8.97441	5.56828	306
chr19	33165883	33166433	Astro_pvalue_1e-2_peak_129936c	128	.	8.09515	12.86705	9.01029	371
chr19	33166672	33166769	Astro_pvalue_1e-2_peak_129937	65	.	4.98163	6.57940	3.47254	46
chr19	33182615	33183336	Astro_pvalue_1e-2_peak_129938	58	.	4.49169	5.82547	2.81657	136
chr19	33462687	33463262	Astro_pvalue_1e-2_peak_129943	87	.	6.08874	8.75215	5.37238	323
chr19	33532212	33532497	Astro_pvalue_1e-2_peak_129944	96	.	6.44331	9.63392	6.14980	92
chr19	33555807	33556009	Astro_pvalue_1e-2_peak_129947	83	.	5.92417	8.38401	5.04485	52
chr19	33571527	33572113	Astro_pvalue_1e-2_peak_129949	61	.	4.61787	6.11180	3.06542	349
chr19	33667575	33668563	Astro_pvalue_1e-2_peak_129952a	104	.	6.84971	10.46720	6.88866	311
chr19	33667575	33668563	Astro_pvalue_1e-2_peak_129952b	104	.	6.82128	10.41976	6.84582	488
chr19	33667575	33668563	Astro_pvalue_1e-2_peak_129952c	80	.	5.68440	8.05505	4.76026	679
chr19	33684808	33685245	Astro_pvalue_1e-2_peak_129955	61	.	4.64396	6.17345	3.12061	311
chr19	33793299	33793773	Astro_pvalue_1e-2_peak_129975	68	.	5.10093	6.84728	3.69834	196
chr19	33864400	33864708	Astro_pvalue_1e-2_peak_129980	150	.	9.23574	15.08694	10.97010	127
chr19	34012515	34012902	Astro_pvalue_1e-2_peak_129996	92	.	6.29872	9.25743	5.82061	292
chr19	34285985	34287794	Astro_pvalue_1e-2_peak_130018	58	.	4.56647	5.88525	2.86976	704
chr19	34310481	34310790	Astro_pvalue_1e-2_peak_130020	49	.	3.89196	4.90993	2.05496	202
chr19	34368897	34369291	Astro_pvalue_1e-2_peak_130027	48	.	3.84823	4.80658	1.96960	306
chr19	34625274	34625622	Astro_pvalue_1e-2_peak_130036	52	.	4.02707	5.25090	2.31704	179
chr19	34662953	34663734	Astro_pvalue_1e-2_peak_130038	57	.	4.44313	5.71997	2.72497	371
chr19	34745153	34745979	Astro_pvalue_1e-2_peak_130040	52	.	4.02707	5.25090	2.31704	323
chr19	34850263	34850623	Astro_pvalue_1e-2_peak_130046	49	.	3.89196	4.90993	2.05496	111
chr19	34855880	34856193	Astro_pvalue_1e-2_peak_130047	51	.	4.00577	5.19473	2.29427	253
chr19	34919224	34919416	Astro_pvalue_1e-2_peak_130055	66	.	4.83248	6.64852	3.52367	55
chr19	35085727	35085884	Astro_pvalue_1e-2_peak_130058	66	.	4.83248	6.64852	3.52367	113
chr19	35167815	35168848	Astro_pvalue_1e-2_peak_130060	80	.	5.60808	8.03297	4.74100	822
chr19	35224610	35225310	Astro_pvalue_1e-2_peak_130061	63	.	4.72404	6.36848	3.28934	227
chr19	35417755	35417931	Astro_pvalue_1e-2_peak_130063	52	.	4.02707	5.25090	2.31704	116
chr19	35464208	35464397	Astro_pvalue_1e-2_peak_130064	52	.	4.02707	5.25090	2.31704	159
chr19	35491109	35491276	Astro_pvalue_1e-2_peak_130068	58	.	4.51637	5.88004	2.86532	68
chr19	35568419	35568523	Astro_pvalue_1e-2_peak_130071	52	.	4.02707	5.25090	2.31704	49
chr19	35605667	35606356	Astro_pvalue_1e-2_peak_130072	49	.	3.89196	4.90993	2.05496	71
chr19	35625956	35626572	Astro_pvalue_1e-2_peak_130074	45	.	3.74308	4.56981	1.77158	527
chr19	35631885	35632448	Astro_pvalue_1e-2_peak_130076	56	.	4.39560	5.61900	2.63726	300
chr19	35758949	35759519	Astro_pvalue_1e-2_peak_130083	45	.	3.74308	4.56981	1.77158	270
chr19	36066542	36066806	Astro_pvalue_1e-2_peak_130097	193	.	11.15094	19.34044	14.67669	57
chr19	36103597	36103770	Astro_pvalue_1e-2_peak_130099	52	.	4.02707	5.25090	2.31704	118
chr19	36119472	36119970	Astro_pvalue_1e-2_peak_130100	65	.	4.80692	6.58071	3.47254	416
chr19	36138920	36139344	Astro_pvalue_1e-2_peak_130103	59	.	4.54133	5.93590	2.91402	199
chr19	36207561	36209443	Astro_pvalue_1e-2_peak_130105	67	.	5.04723	6.73586	3.60031	1080
chr19	36231480	36232033	Astro_pvalue_1e-2_peak_130108	55	.	4.37222	5.57009	2.59376	112
chr19	36235888	36236076	Astro_pvalue_1e-2_peak_130109	69	.	5.19413	6.95298	3.79188	137
chr19	36239207	36239453	Astro_pvalue_1e-2_peak_130111	49	.	4.04913	4.93869	2.08073	127
chr19	36248555	36249259	Astro_pvalue_1e-2_peak_130112	73	.	5.32765	7.34391	4.13435	354
chr19	36306570	36306645	Astro_pvalue_1e-2_peak_130114	52	.	4.02707	5.25090	2.31704	68
chr19	36422307	36422789	Astro_pvalue_1e-2_peak_130123	63	.	4.69704	6.30170	3.23067	309
chr19	36485976	36486086	Astro_pvalue_1e-2_peak_130128	52	.	4.02707	5.25090	2.31704	40
chr19	36504983	36505417	Astro_pvalue_1e-2_peak_130131	96	.	6.44331	9.63392	6.14980	286
chr19	36544898	36546091	Astro_pvalue_1e-2_peak_130135a	70	.	5.21182	7.08455	3.90799	183
chr19	36544898	36546091	Astro_pvalue_1e-2_peak_130135b	70	.	5.21182	7.08455	3.90799	388
chr19	36605442	36606677	Astro_pvalue_1e-2_peak_130137	79	.	5.73806	7.99162	4.70491	862
chr19	36618872	36619162	Astro_pvalue_1e-2_peak_130138	52	.	4.02707	5.25090	2.31704	247
chr19	36630470	36630988	Astro_pvalue_1e-2_peak_130139a	75	.	5.41796	7.55548	4.32101	297
chr19	36630470	36630988	Astro_pvalue_1e-2_peak_130139b	76	.	5.44874	7.62969	4.38691	457
chr19	36705579	36706362	Astro_pvalue_1e-2_peak_130142	63	.	4.72404	6.36848	3.28934	132
chr19	36869914	36870154	Astro_pvalue_1e-2_peak_130146	66	.	4.83248	6.64852	3.52367	46
chr19	36980790	36980885	Astro_pvalue_1e-2_peak_130148	66	.	4.83248	6.64852	3.52367	48
chr19	37019170	37019697	Astro_pvalue_1e-2_peak_130150	122	.	7.82840	12.23810	8.45675	114
chr19	37263563	37264155	Astro_pvalue_1e-2_peak_130156	66	.	4.83248	6.64852	3.52367	542
chr19	37341009	37341962	Astro_pvalue_1e-2_peak_130159	52	.	4.02707	5.25090	2.31704	573
chr19	37569108	37569374	Astro_pvalue_1e-2_peak_130165	52	.	4.02707	5.25090	2.31704	139
chr19	37663700	37663856	Astro_pvalue_1e-2_peak_130166	52	.	4.02707	5.25090	2.31704	92
chr19	37701454	37701693	Astro_pvalue_1e-2_peak_130167	52	.	4.02707	5.25090	2.31704	27
chr19	37708823	37709383	Astro_pvalue_1e-2_peak_130168	52	.	4.02707	5.25090	2.31704	303
chr19	37742586	37742946	Astro_pvalue_1e-2_peak_130169	66	.	4.83248	6.64852	3.52367	71
chr19	37808175	37809083	Astro_pvalue_1e-2_peak_130172	57	.	4.44313	5.71997	2.72497	590
chr19	37825101	37825553	Astro_pvalue_1e-2_peak_130173	81	.	5.63790	8.11244	4.80792	375
chr19	37861838	37862244	Astro_pvalue_1e-2_peak_130175	66	.	4.83248	6.64852	3.52367	75
chr19	37957651	37958541	Astro_pvalue_1e-2_peak_130176	57	.	4.44313	5.71997	2.72497	500
chr19	37959986	37960325	Astro_pvalue_1e-2_peak_130178	43	.	3.62424	4.31930	1.56043	224
chr19	38146172	38146559	Astro_pvalue_1e-2_peak_130183	52	.	4.02707	5.25090	2.31704	241
chr19	38307904	38308116	Astro_pvalue_1e-2_peak_130190	52	.	4.02707	5.25090	2.31704	142
chr19	38397785	38398009	Astro_pvalue_1e-2_peak_130191	112	.	7.24873	11.20626	7.54264	64
chr19	38495124	38495591	Astro_pvalue_1e-2_peak_130194	66	.	4.83248	6.64852	3.52367	243
chr19	38584165	38584493	Astro_pvalue_1e-2_peak_130197	52	.	4.02707	5.25090	2.31704	47
chr19	38826281	38827183	Astro_pvalue_1e-2_peak_130212	99	.	6.73754	9.95609	6.43598	140
chr19	38865114	38865516	Astro_pvalue_1e-2_peak_130215	63	.	4.69704	6.30170	3.23067	63
chr19	38893628	38893902	Astro_pvalue_1e-2_peak_130218	52	.	4.02707	5.25090	2.31704	72
chr19	39138066	39138453	Astro_pvalue_1e-2_peak_130226	66	.	4.83248	6.64852	3.52367	68
chr19	39322470	39322633	Astro_pvalue_1e-2_peak_130237	112	.	7.24873	11.20626	7.54264	64
chr19	39340164	39341648	Astro_pvalue_1e-2_peak_130238a	40	.	3.54296	4.06755	1.34448	514
chr19	39340164	39341648	Astro_pvalue_1e-2_peak_130238b	61	.	4.72394	6.14380	3.09573	714
chr19	39342604	39342792	Astro_pvalue_1e-2_peak_130239	51	.	4.18760	5.16664	2.27227	71
chr19	39390050	39390898	Astro_pvalue_1e-2_peak_130241	82	.	5.86081	8.24779	4.92617	388
chr19	39420835	39421620	Astro_pvalue_1e-2_peak_130242	52	.	4.02707	5.25090	2.31704	413
chr19	39832435	39833069	Astro_pvalue_1e-2_peak_130255a	66	.	4.99465	6.62877	3.51592	224
chr19	39832435	39833069	Astro_pvalue_1e-2_peak_130255b	66	.	4.99465	6.62877	3.51592	404
chr19	39846103	39846331	Astro_pvalue_1e-2_peak_130256	52	.	4.02707	5.25090	2.31704	72
chr19	39881520	39882046	Astro_pvalue_1e-2_peak_130259	112	.	7.24873	11.20626	7.54264	316
chr19	39894408	39894663	Astro_pvalue_1e-2_peak_130263	44	.	3.78788	4.47508	1.69488	219
chr19	39902618	39903003	Astro_pvalue_1e-2_peak_130265a	69	.	5.21887	6.99745	3.83149	73
chr19	39902618	39903003	Astro_pvalue_1e-2_peak_130265b	83	.	5.95632	8.38323	5.04485	337
chr19	39926430	39926805	Astro_pvalue_1e-2_peak_130268	52	.	4.02707	5.25090	2.31704	210
chr19	39935836	39936260	Astro_pvalue_1e-2_peak_130269	52	.	4.02707	5.25090	2.31704	45
chr19	40023100	40023631	Astro_pvalue_1e-2_peak_130274	66	.	4.83248	6.64852	3.52367	237
chr19	40030613	40030948	Astro_pvalue_1e-2_peak_130275	52	.	4.02707	5.25090	2.31704	306
chr19	40314805	40315521	Astro_pvalue_1e-2_peak_130276	66	.	4.83248	6.64852	3.52367	426
chr19	40324166	40324968	Astro_pvalue_1e-2_peak_130277	88	.	6.12276	8.83110	5.44264	164
chr19	40337046	40337188	Astro_pvalue_1e-2_peak_130279	52	.	4.02707	5.25090	2.31704	72
chr19	40476418	40477083	Astro_pvalue_1e-2_peak_130280	79	.	5.57547	7.94761	4.66598	593
chr19	40502838	40502942	Astro_pvalue_1e-2_peak_130281	52	.	4.02707	5.25090	2.31704	48
chr19	40596605	40596923	Astro_pvalue_1e-2_peak_130284	52	.	4.02707	5.25090	2.31704	41
chr19	40727876	40728012	Astro_pvalue_1e-2_peak_130287	52	.	4.02707	5.25090	2.31704	71
chr19	40790726	40791063	Astro_pvalue_1e-2_peak_130295	50	.	3.95946	5.07586	2.19485	284
chr19	40791315	40791589	Astro_pvalue_1e-2_peak_130296	63	.	4.72404	6.36848	3.28934	49
chr19	40854218	40854720	Astro_pvalue_1e-2_peak_130299	124	.	7.91891	12.46716	8.65851	216
chr19	40926694	40926777	Astro_pvalue_1e-2_peak_130302	50	.	3.93670	5.01899	2.14606	39
chr19	40927037	40927283	Astro_pvalue_1e-2_peak_130303	40	.	3.47705	4.02948	1.31181	215
chr19	40931440	40932161	Astro_pvalue_1e-2_peak_130304a	79	.	5.70817	7.93068	4.65265	390
chr19	40931440	40932161	Astro_pvalue_1e-2_peak_130304b	67	.	5.07393	6.79101	3.64874	566
chr19	40939299	40940108	Astro_pvalue_1e-2_peak_130305	81	.	5.63790	8.11244	4.80792	601
chr19	40950224	40950833	Astro_pvalue_1e-2_peak_130309	52	.	4.23699	5.29645	2.35493	253
chr19	40971295	40972016	Astro_pvalue_1e-2_peak_130310	75	.	5.41796	7.55548	4.32101	488
chr19	41036587	41036773	Astro_pvalue_1e-2_peak_130313	52	.	4.02707	5.25090	2.31704	40
chr19	41076427	41076958	Astro_pvalue_1e-2_peak_130317	57	.	4.46728	5.77213	2.77087	458
chr19	41104663	41104752	Astro_pvalue_1e-2_peak_130323	52	.	4.02707	5.25090	2.31704	42
chr19	41168762	41169405	Astro_pvalue_1e-2_peak_130327	46	.	3.76364	4.61492	1.80968	140
chr19	41220787	41221079	Astro_pvalue_1e-2_peak_130330	58	.	4.58836	5.85683	2.84494	194
chr19	41222773	41223326	Astro_pvalue_1e-2_peak_130331	92	.	6.40164	9.28307	5.84225	152
chr19	41256295	41257186	Astro_pvalue_1e-2_peak_130336a	62	.	4.67035	6.23671	3.17560	308
chr19	41256295	41257186	Astro_pvalue_1e-2_peak_130336b	62	.	4.67035	6.23671	3.17560	504
chr19	41283446	41283606	Astro_pvalue_1e-2_peak_130337	56	.	4.39560	5.61900	2.63726	57
chr19	41283929	41284757	Astro_pvalue_1e-2_peak_130338	69	.	5.12821	6.90473	3.74908	55
chr19	41304451	41305178	Astro_pvalue_1e-2_peak_130340a	81	.	5.79878	8.11714	4.81112	364
chr19	41304451	41305178	Astro_pvalue_1e-2_peak_130340b	94	.	6.52363	9.49394	6.02867	516
chr19	41312530	41312975	Astro_pvalue_1e-2_peak_130341	66	.	4.83248	6.64852	3.52367	380
chr19	41724698	41725277	Astro_pvalue_1e-2_peak_130346	72	.	5.26910	7.21123	4.01906	420
chr19	41768306	41768520	Astro_pvalue_1e-2_peak_130348	40	.	3.47705	4.02948	1.31181	54
chr19	41769406	41770286	Astro_pvalue_1e-2_peak_130349	63	.	4.86787	6.37804	3.29677	490
chr19	41816033	41816448	Astro_pvalue_1e-2_peak_130352	52	.	4.02707	5.25090	2.31704	34
chr19	41858365	41858601	Astro_pvalue_1e-2_peak_130358	49	.	3.89196	4.90993	2.05496	202
chr19	41859618	41859810	Astro_pvalue_1e-2_peak_130359	61	.	4.61787	6.11180	3.06542	35
chr19	41869743	41870270	Astro_pvalue_1e-2_peak_130360	112	.	7.24873	11.20626	7.54264	71
chr19	41903203	41903747	Astro_pvalue_1e-2_peak_130361	66	.	4.83248	6.64852	3.52367	255
chr19	41945506	41946069	Astro_pvalue_1e-2_peak_130363	66	.	4.83248	6.64852	3.52367	55
chr19	42363613	42364478	Astro_pvalue_1e-2_peak_130371a	76	.	5.59167	7.69798	4.44705	146
chr19	42363613	42364478	Astro_pvalue_1e-2_peak_130371b	103	.	6.98959	10.38778	6.81850	641
chr19	42388002	42388510	Astro_pvalue_1e-2_peak_130374	64	.	4.75135	6.43718	3.34820	392
chr19	42579921	42580381	Astro_pvalue_1e-2_peak_130386	117	.	7.61093	11.71563	7.99286	174
chr19	42724339	42724629	Astro_pvalue_1e-2_peak_130393	52	.	4.02707	5.25090	2.31704	62
chr19	42746561	42747525	Astro_pvalue_1e-2_peak_130394	84	.	6.01443	8.49085	5.14060	543
chr19	42772383	42773338	Astro_pvalue_1e-2_peak_130397a	49	.	4.08068	4.99105	2.12461	242
chr19	42772383	42773338	Astro_pvalue_1e-2_peak_130397b	83	.	5.85446	8.33761	5.00397	590
chr19	42772383	42773338	Astro_pvalue_1e-2_peak_130397c	83	.	5.85446	8.33761	5.00397	744
chr19	42772383	42773338	Astro_pvalue_1e-2_peak_130397d	71	.	5.22436	7.11066	3.93060	876
chr19	42787917	42788198	Astro_pvalue_1e-2_peak_130399	48	.	4.00962	4.86629	2.01931	62
chr19	42829402	42829904	Astro_pvalue_1e-2_peak_130403a	74	.	5.35742	7.41268	4.19627	167
chr19	42829402	42829904	Astro_pvalue_1e-2_peak_130403b	150	.	9.23574	15.08694	10.97010	320
chr19	42901066	42901466	Astro_pvalue_1e-2_peak_130410a	69	.	5.15578	6.96338	3.80032	60
chr19	42901066	42901466	Astro_pvalue_1e-2_peak_130410b	69	.	5.15578	6.96338	3.80032	184
chr19	42901066	42901466	Astro_pvalue_1e-2_peak_130410c	69	.	5.12821	6.90473	3.74908	329
chr19	42927527	42927906	Astro_pvalue_1e-2_peak_130412	77	.	5.51138	7.78420	4.52309	323
chr19	43967403	43968432	Astro_pvalue_1e-2_peak_130428	52	.	4.02707	5.25090	2.31704	292
chr19	44007946	44008485	Astro_pvalue_1e-2_peak_130430	72	.	5.26910	7.21123	4.01906	327
chr19	44038167	44038499	Astro_pvalue_1e-2_peak_130434a	67	.	5.04723	6.73586	3.60031	118
chr19	44038167	44038499	Astro_pvalue_1e-2_peak_130434b	67	.	5.04723	6.73586	3.60031	260
chr19	44079394	44079986	Astro_pvalue_1e-2_peak_130437	73	.	5.32765	7.34391	4.13435	495
chr19	44100017	44100822	Astro_pvalue_1e-2_peak_130439	87	.	6.08874	8.75215	5.37238	426
chr19	44123570	44124301	Astro_pvalue_1e-2_peak_130441	65	.	4.77897	6.50788	3.41064	317
chr19	44138663	44139023	Astro_pvalue_1e-2_peak_130442	52	.	4.02707	5.25090	2.31704	253
chr19	44142913	44142992	Astro_pvalue_1e-2_peak_130443	50	.	3.95946	5.07586	2.19485	43
chr19	44144022	44144123	Astro_pvalue_1e-2_peak_130444	52	.	4.02707	5.25090	2.31704	47
chr19	44172524	44173224	Astro_pvalue_1e-2_peak_130446a	122	.	7.86576	12.24287	8.46040	131
chr19	44172524	44173224	Astro_pvalue_1e-2_peak_130446b	70	.	5.24384	7.04257	3.87005	336
chr19	44258874	44259356	Astro_pvalue_1e-2_peak_130448	66	.	4.83248	6.64852	3.52367	424
chr19	44439173	44439550	Astro_pvalue_1e-2_peak_130455	52	.	4.02707	5.25090	2.31704	39
chr19	44487762	44488386	Astro_pvalue_1e-2_peak_130457	96	.	6.44331	9.63392	6.14980	561
chr19	44598056	44598562	Astro_pvalue_1e-2_peak_130462	52	.	4.02707	5.25090	2.31704	435
chr19	44617319	44617597	Astro_pvalue_1e-2_peak_130463	66	.	4.83248	6.64852	3.52367	42
chr19	44669083	44669178	Astro_pvalue_1e-2_peak_130465	66	.	4.83248	6.64852	3.52367	46
chr19	44716461	44717001	Astro_pvalue_1e-2_peak_130467	66	.	4.83248	6.64852	3.52367	358
chr19	44860886	44861014	Astro_pvalue_1e-2_peak_130471	52	.	4.02707	5.25090	2.31704	79
chr19	44915332	44915719	Astro_pvalue_1e-2_peak_130473	66	.	4.83248	6.64852	3.52367	351
chr19	45221767	45221857	Astro_pvalue_1e-2_peak_130481	52	.	4.02707	5.25090	2.31704	44
chr19	45244841	45245460	Astro_pvalue_1e-2_peak_130483	69	.	5.15578	6.96338	3.80032	567
chr19	45349236	45349599	Astro_pvalue_1e-2_peak_130492	73	.	5.39884	7.32807	4.12122	38
chr19	45393795	45394500	Astro_pvalue_1e-2_peak_130495	110	.	7.31529	11.07746	7.42883	521
chr19	45408890	45409111	Astro_pvalue_1e-2_peak_130496	58	.	4.49169	5.82547	2.81657	134
chr19	45428742	45428992	Astro_pvalue_1e-2_peak_130500	66	.	4.83248	6.64852	3.52367	195
chr19	45454428	45454823	Astro_pvalue_1e-2_peak_130502	47	.	3.82673	4.75687	1.92880	260
chr19	45458209	45458683	Astro_pvalue_1e-2_peak_130503	60	.	4.59207	6.05171	3.01510	66
chr19	45504456	45504714	Astro_pvalue_1e-2_peak_130507	53	.	4.28113	5.38413	2.43236	166
chr19	45505049	45505485	Astro_pvalue_1e-2_peak_130508	92	.	6.38842	9.21565	5.78375	293
chr19	45582434	45582536	Astro_pvalue_1e-2_peak_130512	52	.	4.02707	5.25090	2.31704	43
chr19	45594851	45595277	Astro_pvalue_1e-2_peak_130513	73	.	5.32765	7.34391	4.13435	152
chr19	45681455	45682124	Astro_pvalue_1e-2_peak_130521	109	.	7.28704	10.99761	7.35907	289
chr19	45873840	45874041	Astro_pvalue_1e-2_peak_130531	66	.	4.83248	6.64852	3.52367	130
chr19	45926889	45927595	Astro_pvalue_1e-2_peak_130536	66	.	4.83248	6.64852	3.52367	99
chr19	45946791	45947123	Astro_pvalue_1e-2_peak_130538	46	.	3.78444	4.66110	1.84876	161
chr19	45947611	45947884	Astro_pvalue_1e-2_peak_130539	72	.	5.26910	7.21123	4.01906	47
chr19	45970954	45971378	Astro_pvalue_1e-2_peak_130542	48	.	3.99016	4.83094	1.99111	354
chr19	45973115	45973214	Astro_pvalue_1e-2_peak_130544	42	.	3.63703	4.22146	1.47812	41
chr19	45988693	45988855	Astro_pvalue_1e-2_peak_130548	52	.	4.02707	5.25090	2.31704	59
chr19	46010149	46011066	Astro_pvalue_1e-2_peak_130552	45	.	3.72273	4.52573	1.73546	36
chr19	46087592	46088520	Astro_pvalue_1e-2_peak_130557a	81	.	5.82963	8.18180	4.86701	177
chr19	46087592	46088520	Astro_pvalue_1e-2_peak_130557b	95	.	6.55833	9.56699	6.09291	549
chr19	46195164	46195902	Astro_pvalue_1e-2_peak_130564a	102	.	6.84984	10.21116	6.66112	516
chr19	46195164	46195902	Astro_pvalue_1e-2_peak_130564b	87	.	6.08874	8.75215	5.37238	673
chr19	46220551	46221006	Astro_pvalue_1e-2_peak_130566	120	.	7.73994	12.02109	8.26395	220
chr19	46234135	46234533	Astro_pvalue_1e-2_peak_130568	81	.	5.63790	8.11244	4.80792	66
chr19	46272865	46272978	Astro_pvalue_1e-2_peak_130569	74	.	5.45554	7.49852	4.27061	59
chr19	46273577	46274185	Astro_pvalue_1e-2_peak_130570a	52	.	4.24320	5.25918	2.32196	122
chr19	46273577	46274185	Astro_pvalue_1e-2_peak_130570b	52	.	4.24320	5.25918	2.32196	486
chr19	46295300	46295379	Astro_pvalue_1e-2_peak_130571	52	.	4.02707	5.25090	2.31704	43
chr19	46296076	46296216	Astro_pvalue_1e-2_peak_130572	66	.	4.83248	6.64852	3.52367	73
chr19	46366470	46366669	Astro_pvalue_1e-2_peak_130577	66	.	4.83248	6.64852	3.52367	101
chr19	46389183	46389554	Astro_pvalue_1e-2_peak_130579	74	.	5.35742	7.41268	4.19627	70
chr19	46389864	46390440	Astro_pvalue_1e-2_peak_130580	60	.	4.59207	6.05171	3.01510	256
chr19	46405658	46406108	Astro_pvalue_1e-2_peak_130582	63	.	4.72404	6.36848	3.28934	242
chr19	46406421	46406509	Astro_pvalue_1e-2_peak_130583	50	.	3.95946	5.07586	2.19485	48
chr19	46498357	46498772	Astro_pvalue_1e-2_peak_130585	62	.	4.67035	6.23671	3.17560	86
chr19	46520170	46520262	Astro_pvalue_1e-2_peak_130587	66	.	4.83248	6.64852	3.52367	49
chr19	46800138	46800534	Astro_pvalue_1e-2_peak_130591	61	.	4.74737	6.14848	3.09866	35
chr19	46801936	46802434	Astro_pvalue_1e-2_peak_130592	50	.	4.08942	5.01349	2.14482	444
chr19	46850192	46850770	Astro_pvalue_1e-2_peak_130594	52	.	4.02707	5.25090	2.31704	221
chr19	46916828	46917100	Astro_pvalue_1e-2_peak_130598	46	.	3.78444	4.66110	1.84876	67
chr19	46919761	46920078	Astro_pvalue_1e-2_peak_130599	60	.	4.59207	6.05171	3.01510	118
chr19	47103743	47104725	Astro_pvalue_1e-2_peak_130604a	70	.	5.18365	7.02331	3.85396	480
chr19	47103743	47104725	Astro_pvalue_1e-2_peak_130604b	97	.	6.66469	9.79542	6.29394	604
chr19	47103743	47104725	Astro_pvalue_1e-2_peak_130604c	57	.	4.44313	5.71997	2.72497	773
chr19	47117538	47117662	Astro_pvalue_1e-2_peak_130605	52	.	4.02707	5.25090	2.31704	47
chr19	47164418	47164825	Astro_pvalue_1e-2_peak_130610	131	.	8.34492	13.15802	9.26646	124
chr19	47229829	47230021	Astro_pvalue_1e-2_peak_130615	52	.	4.02707	5.25090	2.31704	62
chr19	47249235	47249422	Astro_pvalue_1e-2_peak_130619	51	.	3.98248	5.13441	2.24270	35
chr19	47354099	47354450	Astro_pvalue_1e-2_peak_130622	66	.	4.83248	6.64852	3.52367	26
chr19	47359408	47359589	Astro_pvalue_1e-2_peak_130623	41	.	3.53082	4.13302	1.40132	39
chr19	47363396	47363745	Astro_pvalue_1e-2_peak_130624	63	.	4.84329	6.33054	3.25555	214
chr19	47479710	47479985	Astro_pvalue_1e-2_peak_130629	66	.	4.83248	6.64852	3.52367	175
chr19	47494465	47494640	Astro_pvalue_1e-2_peak_130631	52	.	4.02707	5.25090	2.31704	118
chr19	47539152	47539378	Astro_pvalue_1e-2_peak_130633	52	.	4.02707	5.25090	2.31704	63
chr19	47550699	47550845	Astro_pvalue_1e-2_peak_130634	51	.	4.00577	5.19473	2.29427	85
chr19	47551726	47552085	Astro_pvalue_1e-2_peak_130636	66	.	4.83248	6.64852	3.52367	269
chr19	47600913	47601397	Astro_pvalue_1e-2_peak_130640	76	.	5.44874	7.62969	4.38691	413
chr19	47615346	47615624	Astro_pvalue_1e-2_peak_130642	47	.	3.93288	4.72811	1.90508	19
chr19	47616362	47616711	Astro_pvalue_1e-2_peak_130643	58	.	4.58836	5.85683	2.84494	122
chr19	47617052	47617148	Astro_pvalue_1e-2_peak_130644	47	.	3.95179	4.76187	1.93237	48
chr19	47633990	47634267	Astro_pvalue_1e-2_peak_130645	52	.	4.02707	5.25090	2.31704	100
chr19	47729376	47729682	Astro_pvalue_1e-2_peak_130647	92	.	6.38842	9.21565	5.78375	69
chr19	47734518	47734848	Astro_pvalue_1e-2_peak_130648	40	.	3.51272	4.09787	1.37064	47
chr19	47759741	47761028	Astro_pvalue_1e-2_peak_130651a	74	.	5.43150	7.45768	4.23518	376
chr19	47759741	47761028	Astro_pvalue_1e-2_peak_130651b	73	.	5.36065	7.33802	4.12993	893
chr19	47776583	47776911	Astro_pvalue_1e-2_peak_130652	46	.	3.89560	4.66210	1.84876	43
chr19	47777599	47778191	Astro_pvalue_1e-2_peak_130653a	68	.	5.14536	6.86593	3.71446	66
chr19	47777599	47778191	Astro_pvalue_1e-2_peak_130653b	56	.	4.48115	5.66648	2.67978	481
chr19	47852327	47852730	Astro_pvalue_1e-2_peak_130655	66	.	4.83248	6.64852	3.52367	176
chr19	47987236	47987406	Astro_pvalue_1e-2_peak_130662	66	.	4.83248	6.64852	3.52367	111
chr19	48018316	48018848	Astro_pvalue_1e-2_peak_130667a	89	.	6.15716	8.91201	5.51388	121
chr19	48018316	48018848	Astro_pvalue_1e-2_peak_130667b	76	.	5.44874	7.62969	4.38691	317
chr19	48103629	48103966	Astro_pvalue_1e-2_peak_130669a	109	.	7.16846	10.99299	7.35529	63
chr19	48103629	48103966	Astro_pvalue_1e-2_peak_130669b	79	.	5.57547	7.94761	4.66598	213
chr19	48111560	48112136	Astro_pvalue_1e-2_peak_130670	89	.	6.15716	8.91201	5.51388	502
chr19	48277194	48277664	Astro_pvalue_1e-2_peak_130682	82	.	5.86081	8.24779	4.92617	302
chr19	48281386	48282350	Astro_pvalue_1e-2_peak_130683	41	.	3.54912	4.16884	1.43194	475
chr19	48613721	48614149	Astro_pvalue_1e-2_peak_130685	52	.	4.02707	5.25090	2.31704	148
chr19	48673591	48674007	Astro_pvalue_1e-2_peak_130687	66	.	4.83248	6.64852	3.52367	165
chr19	48824962	48825361	Astro_pvalue_1e-2_peak_130697	45	.	3.74308	4.56981	1.77158	55
chr19	48833448	48833762	Astro_pvalue_1e-2_peak_130698	51	.	4.00577	5.19473	2.29427	53
chr19	48866457	48866631	Astro_pvalue_1e-2_peak_130701	102	.	6.91898	10.24874	6.69370	57
chr19	48867309	48867538	Astro_pvalue_1e-2_peak_130702	63	.	4.84329	6.33054	3.25555	125
chr19	48948752	48949368	Astro_pvalue_1e-2_peak_130704	52	.	4.02707	5.25090	2.31704	555
chr19	48972134	48972693	Astro_pvalue_1e-2_peak_130705	103	.	6.88811	10.30028	6.74046	366
chr19	48983938	48984021	Astro_pvalue_1e-2_peak_130707	52	.	4.02707	5.25090	2.31704	40
chr19	48996135	48996898	Astro_pvalue_1e-2_peak_130708	47	.	3.82673	4.75687	1.92880	546
chr19	49013988	49014378	Astro_pvalue_1e-2_peak_130710	66	.	4.83248	6.64852	3.52367	46
chr19	49121936	49122714	Astro_pvalue_1e-2_peak_130714	57	.	4.54486	5.77904	2.77613	635
chr19	49127334	49127733	Astro_pvalue_1e-2_peak_130715	76	.	5.56328	7.64239	4.39741	198
chr19	49137800	49137873	Astro_pvalue_1e-2_peak_130717	40	.	3.51267	4.01863	1.30366	39
chr19	49140453	49141171	Astro_pvalue_1e-2_peak_130718	72	.	5.33745	7.29906	4.09512	551
chr19	49141603	49141776	Astro_pvalue_1e-2_peak_130719	40	.	3.55830	4.09244	1.36789	56
chr19	49148199	49148492	Astro_pvalue_1e-2_peak_130720	43	.	3.62424	4.31930	1.56043	42
chr19	49217191	49217876	Astro_pvalue_1e-2_peak_130724	78	.	5.67859	7.87088	4.59870	249
chr19	49223933	49224493	Astro_pvalue_1e-2_peak_130725	65	.	4.80692	6.58071	3.47254	166
chr19	49315591	49316039	Astro_pvalue_1e-2_peak_130730	77	.	5.47988	7.70589	4.45358	118
chr19	49403315	49403683	Astro_pvalue_1e-2_peak_130736a	93	.	6.33513	9.34982	5.90194	72
chr19	49403315	49403683	Astro_pvalue_1e-2_peak_130736b	79	.	5.57547	7.94761	4.66598	241
chr19	49468425	49468661	Astro_pvalue_1e-2_peak_130739	105	.	7.06165	10.53180	6.94555	78
chr19	49496571	49497257	Astro_pvalue_1e-2_peak_130741a	84	.	5.98524	8.43663	5.09216	53
chr19	49496571	49497257	Astro_pvalue_1e-2_peak_130741b	71	.	5.32021	7.18204	3.99368	329
chr19	49588427	49588609	Astro_pvalue_1e-2_peak_130744	66	.	4.83248	6.64852	3.52367	115
chr19	49617426	49618142	Astro_pvalue_1e-2_peak_130745	43	.	3.66300	4.39923	1.62789	406
chr19	49622167	49622892	Astro_pvalue_1e-2_peak_130746	52	.	4.21526	5.25383	2.31782	293
chr19	49631073	49631610	Astro_pvalue_1e-2_peak_130748	66	.	4.83248	6.64852	3.52367	365
chr19	49646258	49646418	Astro_pvalue_1e-2_peak_130749	52	.	4.02707	5.25090	2.31704	80
chr19	49652703	49652891	Astro_pvalue_1e-2_peak_130750	49	.	3.89196	4.90993	2.05496	12
chr19	49653632	49653986	Astro_pvalue_1e-2_peak_130752	59	.	4.56656	5.99310	2.96334	115
chr19	49842769	49842921	Astro_pvalue_1e-2_peak_130757	144	.	8.85955	14.48325	10.43633	72
chr19	49850505	49850981	Astro_pvalue_1e-2_peak_130758	52	.	4.02707	5.25090	2.31704	416
chr19	49946774	49947217	Astro_pvalue_1e-2_peak_130761	66	.	4.83248	6.64852	3.52367	113
chr19	49955140	49955233	Astro_pvalue_1e-2_peak_130762	49	.	3.91420	4.96371	2.10084	46
chr19	49956343	49956983	Astro_pvalue_1e-2_peak_130763	64	.	4.75135	6.43718	3.34820	445
chr19	49982097	49982338	Astro_pvalue_1e-2_peak_130766	49	.	3.91420	4.96371	2.10084	182
chr19	49990577	49990911	Astro_pvalue_1e-2_peak_130767	66	.	4.83248	6.64852	3.52367	62
chr19	49999238	49999747	Astro_pvalue_1e-2_peak_130768	68	.	5.10093	6.84728	3.69834	225
chr19	50094237	50094838	Astro_pvalue_1e-2_peak_130777	50	.	3.93670	5.01899	2.14606	298
chr19	50096742	50096827	Astro_pvalue_1e-2_peak_130778	57	.	4.44313	5.71997	2.72497	42
chr19	50143463	50143689	Astro_pvalue_1e-2_peak_130783	95	.	6.55480	9.56030	6.08816	64
chr19	50145117	50145529	Astro_pvalue_1e-2_peak_130784	96	.	6.58631	9.61817	6.13907	79
chr19	50179751	50180567	Astro_pvalue_1e-2_peak_130788	95	.	6.52358	9.50327	6.03666	392
chr19	50269701	50270298	Astro_pvalue_1e-2_peak_130793a	86	.	6.10376	8.65869	5.28923	76
chr19	50269701	50270298	Astro_pvalue_1e-2_peak_130793b	74	.	5.45256	7.42938	4.20961	367
chr19	50316576	50317113	Astro_pvalue_1e-2_peak_130798	47	.	3.82673	4.75687	1.92880	472
chr19	50370314	50370960	Astro_pvalue_1e-2_peak_130802	48	.	3.99016	4.83094	1.99111	411
chr19	50372447	50373024	Astro_pvalue_1e-2_peak_130803	60	.	4.67789	6.01958	2.98663	424
chr19	50379918	50380235	Astro_pvalue_1e-2_peak_130805	64	.	4.91461	6.46443	3.37314	131
chr19	50380595	50381362	Astro_pvalue_1e-2_peak_130806	53	.	4.31965	5.38798	2.43485	141
chr19	50433183	50433373	Astro_pvalue_1e-2_peak_130807	66	.	4.83248	6.64852	3.52367	135
chr19	50528263	50528988	Astro_pvalue_1e-2_peak_130810	78	.	5.54324	7.86473	4.59474	504
chr19	50650865	50651687	Astro_pvalue_1e-2_peak_130816a	65	.	4.77897	6.50788	3.41064	52
chr19	50650865	50651687	Astro_pvalue_1e-2_peak_130816b	65	.	4.80692	6.58071	3.47254	480
chr19	50706593	50706970	Astro_pvalue_1e-2_peak_130818	52	.	4.02707	5.25090	2.31704	75
chr19	50828750	50829053	Astro_pvalue_1e-2_peak_130823	52	.	4.19375	5.21198	2.30808	251
chr19	50832355	50832742	Astro_pvalue_1e-2_peak_130824	58	.	4.61042	5.89659	2.87947	219
chr19	50834075	50834181	Astro_pvalue_1e-2_peak_130825	52	.	4.19375	5.21198	2.30808	43
chr19	50879626	50879769	Astro_pvalue_1e-2_peak_130828	51	.	4.00577	5.19473	2.29427	100
chr19	50882288	50882380	Astro_pvalue_1e-2_peak_130829	52	.	4.02707	5.25090	2.31704	47
chr19	51014269	51014784	Astro_pvalue_1e-2_peak_130838	56	.	4.41924	5.66894	2.67998	472
chr19	51069539	51070008	Astro_pvalue_1e-2_peak_130844	51	.	4.00577	5.19473	2.29427	195
chr19	51071666	51071740	Astro_pvalue_1e-2_peak_130846	52	.	4.02707	5.25090	2.31704	39
chr19	51161540	51162175	Astro_pvalue_1e-2_peak_130848	52	.	4.02707	5.25090	2.31704	203
chr19	51228105	51228475	Astro_pvalue_1e-2_peak_130852a	140	.	8.79121	14.07900	10.08212	61
chr19	51228105	51228475	Astro_pvalue_1e-2_peak_130852b	54	.	4.32620	5.47526	2.51169	310
chr19	51307936	51308475	Astro_pvalue_1e-2_peak_130854	52	.	4.02707	5.25090	2.31704	441
chr19	51611620	51611904	Astro_pvalue_1e-2_peak_130863	66	.	4.83248	6.64852	3.52367	226
chr19	51870833	51871225	Astro_pvalue_1e-2_peak_130869	85	.	5.98892	8.52626	5.17209	178
chr19	51897414	51897787	Astro_pvalue_1e-2_peak_130870	52	.	4.02707	5.25090	2.31704	128
chr19	52192227	52192663	Astro_pvalue_1e-2_peak_130876a	83	.	5.92768	8.33063	4.99841	159
chr19	52192227	52192663	Astro_pvalue_1e-2_peak_130876b	70	.	5.26905	7.08836	3.90995	275
chr19	52429798	52430730	Astro_pvalue_1e-2_peak_130884	52	.	4.02707	5.25090	2.31704	891
chr19	52531482	52531900	Astro_pvalue_1e-2_peak_130887	66	.	4.83248	6.64852	3.52367	38
chr19	52599009	52599223	Astro_pvalue_1e-2_peak_130889	66	.	4.83248	6.64852	3.52367	136
chr19	52642551	52642787	Astro_pvalue_1e-2_peak_130890	65	.	4.77897	6.50788	3.41064	184
chr19	52643216	52643420	Astro_pvalue_1e-2_peak_130891	94	.	6.37196	9.44488	5.98617	136
chr19	52692691	52693672	Astro_pvalue_1e-2_peak_130892	54	.	4.30354	5.42925	2.47078	400
chr19	53073422	53073673	Astro_pvalue_1e-2_peak_130898	66	.	4.83248	6.64852	3.52367	42
chr19	53104408	53104594	Astro_pvalue_1e-2_peak_130901	52	.	4.02707	5.25090	2.31704	83
chr19	53193796	53194000	Astro_pvalue_1e-2_peak_130904	96	.	6.44331	9.63392	6.14980	66
chr19	53238334	53238563	Astro_pvalue_1e-2_peak_130905	52	.	4.02707	5.25090	2.31704	71
chr19	53606757	53607074	Astro_pvalue_1e-2_peak_130913	96	.	6.44331	9.63392	6.14980	67
chr19	53758105	53758611	Astro_pvalue_1e-2_peak_130917	52	.	4.02707	5.25090	2.31704	171
chr19	53836893	53836977	Astro_pvalue_1e-2_peak_130918	52	.	4.02707	5.25090	2.31704	43
chr19	53898322	53898428	Astro_pvalue_1e-2_peak_130922	52	.	4.02707	5.25090	2.31704	48
chr19	53970907	53971057	Astro_pvalue_1e-2_peak_130926	52	.	4.02707	5.25090	2.31704	70
chr19	54023944	54024357	Astro_pvalue_1e-2_peak_130927	66	.	4.83248	6.64852	3.52367	297
chr19	54382723	54383011	Astro_pvalue_1e-2_peak_130934	66	.	4.83248	6.64852	3.52367	59
chr19	54605836	54606181	Astro_pvalue_1e-2_peak_130936	52	.	4.02707	5.25090	2.31704	288
chr19	54640838	54641331	Astro_pvalue_1e-2_peak_130939a	70	.	5.24384	7.04257	3.87005	76
chr19	54640838	54641331	Astro_pvalue_1e-2_peak_130939b	70	.	5.24384	7.04257	3.87005	203
chr19	54640838	54641331	Astro_pvalue_1e-2_peak_130939c	135	.	8.48066	13.56251	9.62608	426
chr19	54663196	54664033	Astro_pvalue_1e-2_peak_130941a	81	.	5.82963	8.18180	4.86701	494
chr19	54663196	54664033	Astro_pvalue_1e-2_peak_130941b	68	.	5.10093	6.84728	3.69834	638
chr19	54693597	54694855	Astro_pvalue_1e-2_peak_130943a	69	.	4.99975	6.95262	3.79188	86
chr19	54693597	54694855	Astro_pvalue_1e-2_peak_130943b	49	.	3.99980	4.98900	2.12327	449
chr19	54693597	54694855	Astro_pvalue_1e-2_peak_130943c	90	.	5.99970	9.07960	5.66274	537
chr19	54693597	54694855	Astro_pvalue_1e-2_peak_130943d	59	.	4.49977	5.94842	2.92426	644
chr19	54693597	54694855	Astro_pvalue_1e-2_peak_130943e	80	.	5.51987	8.02960	4.73967	869
chr19	54693597	54694855	Astro_pvalue_1e-2_peak_130943f	69	.	5.01806	6.98158	3.81723	1111
chr19	54704684	54705030	Astro_pvalue_1e-2_peak_130945	81	.	5.63790	8.11244	4.80792	78
chr19	54931488	54932462	Astro_pvalue_1e-2_peak_130952a	83	.	5.85446	8.33761	5.00397	71
chr19	54931488	54932462	Astro_pvalue_1e-2_peak_130952b	97	.	6.55191	9.72096	6.22665	239
chr19	54931488	54932462	Astro_pvalue_1e-2_peak_130952c	62	.	4.80683	6.28208	3.21561	585
chr19	54931488	54932462	Astro_pvalue_1e-2_peak_130952d	51	.	4.20597	5.19712	2.29581	730
chr19	54942227	54942715	Astro_pvalue_1e-2_peak_130954	46	.	3.78444	4.66110	1.84876	101
chr19	54947201	54947309	Astro_pvalue_1e-2_peak_130955	63	.	4.69704	6.30170	3.23067	56
chr19	54947548	54947650	Astro_pvalue_1e-2_peak_130956	52	.	4.02707	5.25090	2.31704	49
chr19	55329719	55329821	Astro_pvalue_1e-2_peak_130965	52	.	4.02707	5.25090	2.31704	49
chr19	55574492	55574699	Astro_pvalue_1e-2_peak_130970	52	.	4.02707	5.25090	2.31704	89
chr19	55628827	55629267	Astro_pvalue_1e-2_peak_130973	102	.	6.84984	10.21116	6.66112	263
chr19	55677585	55678227	Astro_pvalue_1e-2_peak_130979	66	.	4.83248	6.64852	3.52367	550
chr19	55720664	55720738	Astro_pvalue_1e-2_peak_130980	52	.	4.02707	5.25090	2.31704	35
chr19	55770185	55770924	Astro_pvalue_1e-2_peak_130982a	54	.	4.32620	5.47526	2.51169	307
chr19	55770185	55770924	Astro_pvalue_1e-2_peak_130982b	94	.	6.48929	9.42233	5.96579	481
chr19	55850601	55851328	Astro_pvalue_1e-2_peak_130986a	65	.	4.98163	6.57940	3.47254	54
chr19	55850601	55851328	Astro_pvalue_1e-2_peak_130986b	89	.	6.22704	8.97441	5.56828	258
chr19	55850601	55851328	Astro_pvalue_1e-2_peak_130986c	102	.	6.84974	10.23548	6.68186	424
chr19	55858191	55858269	Astro_pvalue_1e-2_peak_130988	52	.	4.02707	5.25090	2.31704	37
chr19	55896237	55897411	Astro_pvalue_1e-2_peak_130991	69	.	5.12821	6.90473	3.74908	583
chr19	55918619	55919800	Astro_pvalue_1e-2_peak_130993	106	.	7.09824	10.60580	7.01187	573
chr19	55973026	55973495	Astro_pvalue_1e-2_peak_130999	114	.	7.48615	11.43136	7.73941	163
chr19	55987834	55988382	Astro_pvalue_1e-2_peak_131000a	76	.	5.44874	7.62969	4.38691	61
chr19	55987834	55988382	Astro_pvalue_1e-2_peak_131000b	75	.	5.41796	7.55548	4.32101	476
chr19	56015066	56015394	Astro_pvalue_1e-2_peak_131002	66	.	4.83248	6.64852	3.52367	241
chr19	56028415	56028621	Astro_pvalue_1e-2_peak_131003	66	.	4.83248	6.64852	3.52367	70
chr19	56097084	56097454	Astro_pvalue_1e-2_peak_131007	47	.	3.82673	4.75687	1.92880	53
chr19	56110596	56111400	Astro_pvalue_1e-2_peak_131009a	62	.	4.81895	6.28387	3.21579	365
chr19	56110596	56111400	Astro_pvalue_1e-2_peak_131009b	61	.	4.74737	6.14848	3.09866	494
chr19	56111638	56111789	Astro_pvalue_1e-2_peak_131010	68	.	5.14536	6.86593	3.71446	39
chr19	56116060	56116808	Astro_pvalue_1e-2_peak_131011	48	.	3.84823	4.80658	1.96960	566
chr19	56135705	56135797	Astro_pvalue_1e-2_peak_131012	66	.	4.83248	6.64852	3.52367	46
chr19	56152167	56152494	Astro_pvalue_1e-2_peak_131016	53	.	4.28113	5.38413	2.43236	143
chr19	56152893	56152989	Astro_pvalue_1e-2_peak_131017	43	.	3.62424	4.31930	1.56043	47
chr19	56159412	56159764	Astro_pvalue_1e-2_peak_131019	52	.	4.02707	5.25090	2.31704	49
chr19	56165184	56166478	Astro_pvalue_1e-2_peak_131020	82	.	5.89932	8.27880	4.95289	587
chr19	56186495	56186680	Astro_pvalue_1e-2_peak_131022	66	.	4.83248	6.64852	3.52367	65
chr19	56632331	56633071	Astro_pvalue_1e-2_peak_131029	96	.	6.61813	9.67690	6.18728	559
chr19	56652004	56652742	Astro_pvalue_1e-2_peak_131031a	61	.	4.64396	6.17345	3.12061	48
chr19	56652004	56652742	Astro_pvalue_1e-2_peak_131031b	61	.	4.64396	6.17345	3.12061	308
chr19	56652004	56652742	Astro_pvalue_1e-2_peak_131031c	89	.	6.15716	8.91201	5.51388	436
chr19	56825950	56826774	Astro_pvalue_1e-2_peak_131033	51	.	4.00577	5.19473	2.29427	672
chr19	56904644	56905124	Astro_pvalue_1e-2_peak_131036	96	.	6.44331	9.63392	6.14980	66
chr19	56915179	56915567	Astro_pvalue_1e-2_peak_131037	66	.	4.83248	6.64852	3.52367	66
chr19	56988750	56989615	Astro_pvalue_1e-2_peak_131038	52	.	4.02707	5.25090	2.31704	523
chr19	57018817	57019492	Astro_pvalue_1e-2_peak_131039	52	.	4.02707	5.25090	2.31704	281
chr19	57049764	57049867	Astro_pvalue_1e-2_peak_131040	81	.	5.63790	8.11244	4.80792	50
chr19	57350263	57351362	Astro_pvalue_1e-2_peak_131054a	46	.	3.88242	4.67280	1.85842	118
chr19	57350263	57351362	Astro_pvalue_1e-2_peak_131054b	56	.	4.43705	5.67635	2.68655	329
chr19	57350263	57351362	Astro_pvalue_1e-2_peak_131054c	46	.	3.88242	4.67280	1.85842	865
chr19	57702824	57702995	Astro_pvalue_1e-2_peak_131059	52	.	4.02707	5.25090	2.31704	33
chr19	57751905	57752285	Astro_pvalue_1e-2_peak_131060	66	.	4.83248	6.64852	3.52367	62
chr19	57791286	57791474	Astro_pvalue_1e-2_peak_131061	52	.	4.02707	5.25090	2.31704	145
chr19	57791708	57791901	Astro_pvalue_1e-2_peak_131062	66	.	4.83248	6.64852	3.52367	114
chr19	57831803	57831959	Astro_pvalue_1e-2_peak_131063	52	.	4.02707	5.25090	2.31704	61
chr19	57900878	57901506	Astro_pvalue_1e-2_peak_131066	91	.	6.26272	9.16759	5.74062	331
chr19	57946565	57946744	Astro_pvalue_1e-2_peak_131068	52	.	4.02707	5.25090	2.31704	32
chr19	57988755	57989051	Astro_pvalue_1e-2_peak_131069	81	.	5.63790	8.11244	4.80792	240
chr19	58011184	58011314	Astro_pvalue_1e-2_peak_131071	52	.	4.02707	5.25090	2.31704	59
chr19	58038621	58038724	Astro_pvalue_1e-2_peak_131072	81	.	5.63790	8.11244	4.80792	50
chr19	58071262	58071412	Astro_pvalue_1e-2_peak_131074	52	.	4.02707	5.25090	2.31704	56
chr19	58090103	58090589	Astro_pvalue_1e-2_peak_131075	66	.	4.83248	6.64852	3.52367	267
chr19	58095388	58095483	Astro_pvalue_1e-2_peak_131076	66	.	4.83248	6.64852	3.52367	49
chr19	58193266	58193362	Astro_pvalue_1e-2_peak_131080	52	.	4.02707	5.25090	2.31704	44
chr19	58326277	58326403	Astro_pvalue_1e-2_peak_131085	52	.	4.02707	5.25090	2.31704	61
chr19	58361184	58361596	Astro_pvalue_1e-2_peak_131087	52	.	4.02707	5.25090	2.31704	117
chr19	58459158	58459344	Astro_pvalue_1e-2_peak_131091	52	.	4.02707	5.25090	2.31704	143
chr19	58513856	58514344	Astro_pvalue_1e-2_peak_131092	81	.	5.63790	8.11244	4.80792	353
chr19	58521029	58521214	Astro_pvalue_1e-2_peak_131093	66	.	4.83248	6.64852	3.52367	128
chr19	58570514	58570983	Astro_pvalue_1e-2_peak_131097a	112	.	7.24873	11.20626	7.54264	85
chr19	58570514	58570983	Astro_pvalue_1e-2_peak_131097b	81	.	5.63790	8.11244	4.80792	252
chr19	58666413	58666614	Astro_pvalue_1e-2_peak_131102	52	.	4.02707	5.25090	2.31704	53
chr19	58694399	58695066	Astro_pvalue_1e-2_peak_131103	66	.	4.83248	6.64852	3.52367	357
chr19	58789980	58790416	Astro_pvalue_1e-2_peak_131105	66	.	4.83248	6.64852	3.52367	380
chr19	58816456	58816898	Astro_pvalue_1e-2_peak_131107	52	.	4.02707	5.25090	2.31704	216
chr19	58838300	58838496	Astro_pvalue_1e-2_peak_131108	52	.	4.02707	5.25090	2.31704	102
chr19	58873679	58874420	Astro_pvalue_1e-2_peak_131109	71	.	5.24031	7.14717	3.96211	292
chr19	58891884	58892841	Astro_pvalue_1e-2_peak_131112	78	.	5.64932	7.81219	4.54650	558
chr19	58898132	58898635	Astro_pvalue_1e-2_peak_131113	52	.	4.02707	5.25090	2.31704	71
chr19	58912404	58913176	Astro_pvalue_1e-2_peak_131116	52	.	4.21526	5.25383	2.31782	331
chr19	58919673	58920036	Astro_pvalue_1e-2_peak_131118	51	.	4.00577	5.19473	2.29427	243
chr19	58951517	58951841	Astro_pvalue_1e-2_peak_131121	81	.	5.63790	8.11244	4.80792	255
chr19	58962874	58963073	Astro_pvalue_1e-2_peak_131123	52	.	4.02707	5.25090	2.31704	45
chr19	58978253	58978529	Astro_pvalue_1e-2_peak_131124	52	.	4.02707	5.25090	2.31704	52
chr19	58987112	58987785	Astro_pvalue_1e-2_peak_131126	61	.	4.64396	6.17345	3.12061	276
chr19	59010658	59011000	Astro_pvalue_1e-2_peak_131128	66	.	4.83248	6.64852	3.52367	290
chr19	59030739	59031409	Astro_pvalue_1e-2_peak_131131a	69	.	5.12821	6.90473	3.74908	484
chr19	59030739	59031409	Astro_pvalue_1e-2_peak_131131b	110	.	7.32601	11.08074	7.43089	596
chr19	59055159	59056146	Astro_pvalue_1e-2_peak_131134	61	.	4.61787	6.11180	3.06542	621
chr19	59070033	59070123	Astro_pvalue_1e-2_peak_131136	47	.	3.97088	4.79614	1.96348	40
chr19	59070367	59070475	Astro_pvalue_1e-2_peak_131137	59	.	4.65518	5.97795	2.95116	52
chr19	59070965	59071055	Astro_pvalue_1e-2_peak_131138	48	.	4.00962	4.86629	2.01931	44
chr19	59084183	59084948	Astro_pvalue_1e-2_peak_131141	52	.	4.26206	5.29078	2.35137	409
chr19	59086699	59087144	Astro_pvalue_1e-2_peak_131142	55	.	4.39892	5.52352	2.55333	215
chr2	214573	214911	Astro_pvalue_1e-2_peak_131165	81	.	5.63790	8.11244	4.80792	57
chr2	237974	238735	Astro_pvalue_1e-2_peak_131168	76	.	5.44874	7.62969	4.38691	705
chr2	264571	265197	Astro_pvalue_1e-2_peak_131170	61	.	4.74737	6.14848	3.09866	62
chr2	290302	290381	Astro_pvalue_1e-2_peak_131173	47	.	3.82673	4.75687	1.92880	35
chr2	393990	394279	Astro_pvalue_1e-2_peak_131183	62	.	4.67035	6.23671	3.17560	168
chr2	439920	440527	Astro_pvalue_1e-2_peak_131188	120	.	7.75444	12.03888	8.27808	122
chr2	676711	677589	Astro_pvalue_1e-2_peak_131206a	153	.	8.18507	15.33032	11.18040	179
chr2	676711	677589	Astro_pvalue_1e-2_peak_131206b	177	.	9.07519	17.76183	13.30508	380
chr2	676711	677589	Astro_pvalue_1e-2_peak_131206c	119	.	6.89269	11.92346	8.17554	752
chr2	850030	850239	Astro_pvalue_1e-2_peak_131224	52	.	4.02707	5.25090	2.31704	159
chr2	1152218	1152427	Astro_pvalue_1e-2_peak_131252	52	.	4.02707	5.25090	2.31704	158
chr2	1157996	1158424	Astro_pvalue_1e-2_peak_131253	52	.	4.02707	5.25090	2.31704	203
chr2	1380447	1380521	Astro_pvalue_1e-2_peak_131273	51	.	3.98248	5.13441	2.24270	58
chr2	1441618	1442225	Astro_pvalue_1e-2_peak_131279	51	.	4.00577	5.19473	2.29427	64
chr2	1494782	1494874	Astro_pvalue_1e-2_peak_131288	52	.	4.02707	5.25090	2.31704	43
chr2	1554642	1554789	Astro_pvalue_1e-2_peak_131297	46	.	3.76364	4.61492	1.80968	38
chr2	1595789	1596235	Astro_pvalue_1e-2_peak_131303	46	.	3.78444	4.66110	1.84876	315
chr2	1735962	1736193	Astro_pvalue_1e-2_peak_131326	52	.	4.02707	5.25090	2.31704	178
chr2	1748120	1748516	Astro_pvalue_1e-2_peak_131327	49	.	4.02928	4.90220	2.05184	33
chr2	1754730	1754888	Astro_pvalue_1e-2_peak_131328	51	.	3.98248	5.13441	2.24270	107
chr2	1820830	1821522	Astro_pvalue_1e-2_peak_131343a	81	.	5.73197	8.13365	4.82459	406
chr2	1820830	1821522	Astro_pvalue_1e-2_peak_131343b	116	.	7.38972	11.65525	7.93755	592
chr2	1829828	1830274	Astro_pvalue_1e-2_peak_131344	47	.	3.82673	4.75687	1.92880	144
chr2	1858526	1858897	Astro_pvalue_1e-2_peak_131348	59	.	4.56656	5.99310	2.96334	64
chr2	1870352	1870865	Astro_pvalue_1e-2_peak_131351	60	.	4.59207	6.05171	3.01510	32
chr2	1994684	1994871	Astro_pvalue_1e-2_peak_131360	49	.	3.89196	4.90993	2.05496	60
chr2	2018045	2018493	Astro_pvalue_1e-2_peak_131364a	88	.	6.22708	8.89558	5.49953	58
chr2	2018045	2018493	Astro_pvalue_1e-2_peak_131364b	75	.	5.53518	7.58777	4.34919	396
chr2	2025813	2026151	Astro_pvalue_1e-2_peak_131365	66	.	4.83248	6.64852	3.52367	194
chr2	2060960	2061059	Astro_pvalue_1e-2_peak_131369	52	.	4.02707	5.25090	2.31704	48
chr2	2119955	2120074	Astro_pvalue_1e-2_peak_131375	48	.	3.84823	4.80658	1.96960	55
chr2	2233870	2234006	Astro_pvalue_1e-2_peak_131390	47	.	3.82673	4.75687	1.92880	74
chr2	2297530	2297604	Astro_pvalue_1e-2_peak_131399	51	.	4.00577	5.19473	2.29427	35
chr2	2412667	2412746	Astro_pvalue_1e-2_peak_131410	52	.	4.02707	5.25090	2.31704	38
chr2	2527594	2527697	Astro_pvalue_1e-2_peak_131419	52	.	4.02707	5.25090	2.31704	51
chr2	2547131	2547243	Astro_pvalue_1e-2_peak_131422	51	.	3.98248	5.13441	2.24270	61
chr2	2581017	2581579	Astro_pvalue_1e-2_peak_131429	142	.	8.88626	14.28590	10.26242	263
chr2	2617016	2617684	Astro_pvalue_1e-2_peak_131433a	146	.	8.96229	14.67059	10.60180	291
chr2	2617016	2617684	Astro_pvalue_1e-2_peak_131433b	132	.	8.32213	13.27307	9.36717	389
chr2	2660079	2660193	Astro_pvalue_1e-2_peak_131436	50	.	3.95946	5.07586	2.19485	54
chr2	2665802	2666420	Astro_pvalue_1e-2_peak_131437a	131	.	8.24507	13.13417	9.24601	186
chr2	2665802	2666420	Astro_pvalue_1e-2_peak_131437b	78	.	5.68182	7.88969	4.61505	292
chr2	2746984	2747309	Astro_pvalue_1e-2_peak_131446	69	.	5.15578	6.96338	3.80032	262
chr2	2773344	2773944	Astro_pvalue_1e-2_peak_131449	84	.	5.98524	8.43663	5.09216	462
chr2	2843657	2844584	Astro_pvalue_1e-2_peak_131455	57	.	4.46728	5.77213	2.77087	376
chr2	2851300	2851415	Astro_pvalue_1e-2_peak_131459	53	.	4.28113	5.38413	2.43236	51
chr2	2871963	2872142	Astro_pvalue_1e-2_peak_131464	43	.	3.64352	4.35885	1.59328	56
chr2	2880132	2880485	Astro_pvalue_1e-2_peak_131466	130	.	8.02476	13.03482	9.15779	237
chr2	2942399	2942804	Astro_pvalue_1e-2_peak_131477a	63	.	4.84329	6.33054	3.25555	76
chr2	2942399	2942804	Astro_pvalue_1e-2_peak_131477b	90	.	6.29063	9.02020	5.60909	350
chr2	3146628	3147367	Astro_pvalue_1e-2_peak_131499	65	.	4.98163	6.57940	3.47254	665
chr2	3269441	3269775	Astro_pvalue_1e-2_peak_131513	42	.	3.56761	4.20535	1.46358	263
chr2	3286043	3286700	Astro_pvalue_1e-2_peak_131517	151	.	9.09256	15.19001	11.05890	499
chr2	3352800	3353574	Astro_pvalue_1e-2_peak_131528	81	.	5.63790	8.11244	4.80792	433
chr2	3381423	3382026	Astro_pvalue_1e-2_peak_131529a	75	.	5.35131	7.51287	4.28408	47
chr2	3381423	3382026	Astro_pvalue_1e-2_peak_131529b	75	.	5.35131	7.51287	4.28408	215
chr2	3381423	3382026	Astro_pvalue_1e-2_peak_131529c	97	.	6.39659	9.72059	6.22665	314
chr2	3383377	3383807	Astro_pvalue_1e-2_peak_131530	84	.	5.79588	8.47204	5.12386	90
chr2	3403724	3403983	Astro_pvalue_1e-2_peak_131533	86	.	6.07369	8.60186	5.23813	197
chr2	3427927	3428002	Astro_pvalue_1e-2_peak_131535	51	.	4.00577	5.19473	2.29427	33
chr2	3451835	3452424	Astro_pvalue_1e-2_peak_131540	66	.	5.02080	6.68179	3.55253	245
chr2	3463432	3464345	Astro_pvalue_1e-2_peak_131544	40	.	3.51272	4.09787	1.37064	628
chr2	3473946	3474287	Astro_pvalue_1e-2_peak_131545	80	.	5.78853	8.07883	4.78179	95
chr2	3491375	3491536	Astro_pvalue_1e-2_peak_131550	59	.	4.65518	5.97795	2.95116	66
chr2	3522348	3523625	Astro_pvalue_1e-2_peak_131553a	148	.	8.40752	14.80895	10.72461	372
chr2	3522348	3523625	Astro_pvalue_1e-2_peak_131553b	112	.	6.92384	11.22144	7.55467	497
chr2	3522348	3523625	Astro_pvalue_1e-2_peak_131553d	89	.	5.89217	8.90733	5.51037	1074
chr2	3528526	3529165	Astro_pvalue_1e-2_peak_131554	97	.	6.66469	9.79542	6.29394	323
chr2	3605737	3606373	Astro_pvalue_1e-2_peak_131559a	139	.	8.68752	13.94841	9.96758	235
chr2	3605737	3606373	Astro_pvalue_1e-2_peak_131559b	230	.	12.69714	23.06897	17.89332	330
chr2	3622451	3623045	Astro_pvalue_1e-2_peak_131561a	95	.	6.52358	9.50327	6.03666	335
chr2	3622451	3623045	Astro_pvalue_1e-2_peak_131561b	194	.	11.09009	19.41650	14.74279	457
chr2	3642590	3642668	Astro_pvalue_1e-2_peak_131564	52	.	4.02707	5.25090	2.31704	38
chr2	3698455	3699903	Astro_pvalue_1e-2_peak_131568	62	.	4.78583	6.24690	3.18301	332
chr2	3707201	3707286	Astro_pvalue_1e-2_peak_131570	44	.	3.68270	4.44048	1.66328	44
chr2	3827344	3827541	Astro_pvalue_1e-2_peak_131593	49	.	3.89196	4.90993	2.05496	145
chr2	3828585	3828692	Astro_pvalue_1e-2_peak_131594	47	.	3.82673	4.75687	1.92880	54
chr2	3988108	3988287	Astro_pvalue_1e-2_peak_131608	49	.	3.91420	4.96371	2.10084	119
chr2	4124228	4124321	Astro_pvalue_1e-2_peak_131631	51	.	4.00577	5.19473	2.29427	49
chr2	4159711	4159854	Astro_pvalue_1e-2_peak_131632	52	.	4.02707	5.25090	2.31704	84
chr2	4357093	4357189	Astro_pvalue_1e-2_peak_131658	48	.	3.86997	4.85757	2.01230	49
chr2	4431219	4431302	Astro_pvalue_1e-2_peak_131668	50	.	3.95946	5.07586	2.19485	43
chr2	4739658	4740040	Astro_pvalue_1e-2_peak_131704	52	.	4.02707	5.25090	2.31704	33
chr2	4856082	4856372	Astro_pvalue_1e-2_peak_131719	49	.	3.89196	4.90993	2.05496	231
chr2	4911154	4911273	Astro_pvalue_1e-2_peak_131730	66	.	4.83248	6.64852	3.52367	60
chr2	5185994	5186074	Astro_pvalue_1e-2_peak_131759	47	.	3.82673	4.75687	1.92880	36
chr2	5189091	5189168	Astro_pvalue_1e-2_peak_131760	47	.	3.80546	4.70840	1.88773	35
chr2	5270646	5270751	Astro_pvalue_1e-2_peak_131771	46	.	3.76364	4.61492	1.80968	56
chr2	5371180	5371274	Astro_pvalue_1e-2_peak_131782	51	.	4.00577	5.19473	2.29427	46
chr2	5376325	5376744	Astro_pvalue_1e-2_peak_131784	82	.	5.86081	8.24779	4.92617	195
chr2	5619884	5619985	Astro_pvalue_1e-2_peak_131828	46	.	3.76364	4.61492	1.80968	49
chr2	5701088	5701446	Astro_pvalue_1e-2_peak_131840	43	.	3.62424	4.31930	1.56043	150
chr2	5832406	5832558	Astro_pvalue_1e-2_peak_131855	69	.	5.13728	6.96717	3.80346	56
chr2	5866120	5866614	Astro_pvalue_1e-2_peak_131860	62	.	4.79485	6.23798	3.17560	144
chr2	5881066	5881316	Astro_pvalue_1e-2_peak_131861	76	.	5.56328	7.64239	4.39741	135
chr2	5889634	5889717	Astro_pvalue_1e-2_peak_131862	49	.	3.91420	4.96371	2.10084	38
chr2	5967575	5967887	Astro_pvalue_1e-2_peak_131871	45	.	3.74308	4.56981	1.77158	60
chr2	6072750	6072976	Astro_pvalue_1e-2_peak_131888	41	.	3.54912	4.16884	1.43194	54
chr2	6105442	6105518	Astro_pvalue_1e-2_peak_131895	50	.	3.93670	5.01899	2.14606	36
chr2	6681653	6681740	Astro_pvalue_1e-2_peak_131978	52	.	4.02707	5.25090	2.31704	43
chr2	6746280	6746756	Astro_pvalue_1e-2_peak_131982	114	.	7.49727	11.42233	7.73222	245
chr2	6834778	6834880	Astro_pvalue_1e-2_peak_131997	49	.	3.91420	4.96371	2.10084	58
chr2	6913262	6913340	Astro_pvalue_1e-2_peak_132008	52	.	4.02707	5.25090	2.31704	38
chr2	6920923	6921016	Astro_pvalue_1e-2_peak_132009	77	.	5.51138	7.78420	4.52309	47
chr2	6967758	6968755	Astro_pvalue_1e-2_peak_132016	52	.	4.23699	5.29645	2.35493	659
chr2	7005747	7005931	Astro_pvalue_1e-2_peak_132021	46	.	3.89560	4.66210	1.84876	52
chr2	7057275	7057922	Astro_pvalue_1e-2_peak_132027	149	.	9.08973	14.90336	10.80809	323
chr2	7108574	7108762	Astro_pvalue_1e-2_peak_132035	57	.	4.44313	5.71997	2.72497	57
chr2	7133371	7133793	Astro_pvalue_1e-2_peak_132042a	60	.	4.70083	6.06186	3.02313	43
chr2	7133371	7133793	Astro_pvalue_1e-2_peak_132042b	111	.	7.35098	11.14430	7.48751	262
chr2	7148106	7148773	Astro_pvalue_1e-2_peak_132045a	56	.	4.48115	5.66648	2.67978	42
chr2	7148106	7148773	Astro_pvalue_1e-2_peak_132045b	81	.	5.81583	8.12776	4.81942	406
chr2	7169928	7170144	Astro_pvalue_1e-2_peak_132050	56	.	4.39560	5.61900	2.63726	71
chr2	7174504	7174582	Astro_pvalue_1e-2_peak_132052	43	.	3.66300	4.39923	1.62789	38
chr2	7190234	7190313	Astro_pvalue_1e-2_peak_132055	50	.	3.93670	5.01899	2.14606	37
chr2	7237359	7238042	Astro_pvalue_1e-2_peak_132061	57	.	4.44313	5.71997	2.72497	224
chr2	7259360	7259483	Astro_pvalue_1e-2_peak_132063	52	.	4.02707	5.25090	2.31704	56
chr2	8065752	8065844	Astro_pvalue_1e-2_peak_132144	52	.	4.02707	5.25090	2.31704	47
chr2	8092440	8092536	Astro_pvalue_1e-2_peak_132147	66	.	4.83248	6.64852	3.52367	47
chr2	8272322	8272892	Astro_pvalue_1e-2_peak_132153	65	.	4.80692	6.58071	3.47254	197
chr2	8279527	8279816	Astro_pvalue_1e-2_peak_132154	61	.	4.64396	6.17345	3.12061	222
chr2	8379970	8380202	Astro_pvalue_1e-2_peak_132166	73	.	5.42557	7.37831	4.16478	174
chr2	8418275	8419242	Astro_pvalue_1e-2_peak_132172	81	.	5.79878	8.11714	4.81112	168
chr2	8427974	8428189	Astro_pvalue_1e-2_peak_132174	52	.	4.02707	5.25090	2.31704	58
chr2	8474938	8475347	Astro_pvalue_1e-2_peak_132184	61	.	4.77099	6.19286	3.13660	154
chr2	8505561	8506086	Astro_pvalue_1e-2_peak_132186	62	.	4.67035	6.23671	3.17560	278
chr2	8552658	8553187	Astro_pvalue_1e-2_peak_132190a	95	.	6.46755	9.57797	6.10246	213
chr2	8552658	8553187	Astro_pvalue_1e-2_peak_132190b	108	.	7.08592	10.86525	7.24208	421
chr2	8595555	8595910	Astro_pvalue_1e-2_peak_132193	61	.	4.72398	6.10482	3.06212	83
chr2	8627431	8628795	Astro_pvalue_1e-2_peak_132199a	98	.	6.44676	9.80236	6.29896	227
chr2	8627431	8628795	Astro_pvalue_1e-2_peak_132199b	123	.	7.61076	12.34379	8.54987	906
chr2	8627431	8628795	Astro_pvalue_1e-2_peak_132199c	87	.	5.97989	8.77021	5.38906	1011
chr2	8627431	8628795	Astro_pvalue_1e-2_peak_132199d	55	.	4.34901	5.53586	2.56475	1282
chr2	8665759	8666136	Astro_pvalue_1e-2_peak_132202	52	.	4.02707	5.25090	2.31704	57
chr2	8674798	8675533	Astro_pvalue_1e-2_peak_132204	84	.	6.01443	8.49085	5.14060	542
chr2	8715275	8716214	Astro_pvalue_1e-2_peak_132210	77	.	5.57897	7.71034	4.45683	588
chr2	8723970	8724222	Astro_pvalue_1e-2_peak_132214	72	.	5.26910	7.21123	4.01906	64
chr2	8782969	8783120	Astro_pvalue_1e-2_peak_132218	48	.	3.99016	4.83094	1.99111	66
chr2	8816357	8817254	Astro_pvalue_1e-2_peak_132222a	116	.	6.50518	11.67999	7.96174	484
chr2	8816357	8817254	Astro_pvalue_1e-2_peak_132222b	47	.	3.61454	4.78082	1.95020	625
chr2	8818962	8819219	Astro_pvalue_1e-2_peak_132223a	52	.	3.61293	5.21546	2.31149	52
chr2	8818962	8819219	Astro_pvalue_1e-2_peak_132223b	52	.	3.61293	5.21546	2.31149	137
chr2	8821973	8822312	Astro_pvalue_1e-2_peak_132224a	155	.	7.24318	15.55276	11.37368	71
chr2	8821973	8822312	Astro_pvalue_1e-2_peak_132224b	107	.	5.74786	10.76404	7.15050	194
chr2	8894312	8894548	Astro_pvalue_1e-2_peak_132230	63	.	4.72404	6.36848	3.28934	65
chr2	8977205	8977946	Astro_pvalue_1e-2_peak_132236	170	.	10.12282	17.06949	12.70290	654
chr2	9143581	9144292	Astro_pvalue_1e-2_peak_132241a	148	.	8.40752	14.80895	10.72461	367
chr2	9143581	9144292	Astro_pvalue_1e-2_peak_132241b	112	.	6.94893	11.26208	7.59036	490
chr2	9235753	9236209	Astro_pvalue_1e-2_peak_132246	62	.	4.80683	6.28208	3.21561	216
chr2	9237163	9237254	Astro_pvalue_1e-2_peak_132247	41	.	3.60512	4.16891	1.43194	46
chr2	9282998	9283539	Astro_pvalue_1e-2_peak_132252	72	.	5.26910	7.21123	4.01906	43
chr2	9331162	9331403	Astro_pvalue_1e-2_peak_132258	66	.	4.83248	6.64852	3.52367	46
chr2	9346485	9347306	Astro_pvalue_1e-2_peak_132260a	59	.	4.58558	5.91635	2.89784	65
chr2	9346485	9347306	Astro_pvalue_1e-2_peak_132260b	70	.	5.20231	7.07421	3.89949	294
chr2	9346485	9347306	Astro_pvalue_1e-2_peak_132260c	70	.	5.15878	7.00248	3.83562	442
chr2	9353736	9354331	Astro_pvalue_1e-2_peak_132263	47	.	3.82673	4.75687	1.92880	282
chr2	9370509	9371278	Astro_pvalue_1e-2_peak_132265	89	.	6.25869	8.95735	5.55401	670
chr2	9377203	9377292	Astro_pvalue_1e-2_peak_132267	57	.	4.44313	5.71997	2.72497	45
chr2	9378776	9379263	Astro_pvalue_1e-2_peak_132268	45	.	3.74308	4.56981	1.77158	400
chr2	9396595	9397132	Astro_pvalue_1e-2_peak_132271	52	.	4.26206	5.29078	2.35137	496
chr2	9399197	9399597	Astro_pvalue_1e-2_peak_132272	57	.	4.45509	5.70529	2.71261	64
chr2	9401203	9401501	Astro_pvalue_1e-2_peak_132273	46	.	3.85123	4.62350	1.81776	234
chr2	9402847	9403203	Astro_pvalue_1e-2_peak_132274	51	.	4.18760	5.16664	2.27227	286
chr2	9437838	9438280	Astro_pvalue_1e-2_peak_132279	113	.	7.44546	11.34084	7.66175	315
chr2	9447442	9448152	Astro_pvalue_1e-2_peak_132281a	124	.	7.84550	12.43046	8.62615	313
chr2	9447442	9448152	Astro_pvalue_1e-2_peak_132281b	111	.	7.24200	11.13245	7.47795	413
chr2	9447442	9448152	Astro_pvalue_1e-2_peak_132281c	74	.	5.43150	7.45768	4.23518	549
chr2	9487668	9487975	Astro_pvalue_1e-2_peak_132284	52	.	4.02707	5.25090	2.31704	78
chr2	9562610	9563896	Astro_pvalue_1e-2_peak_132290	74	.	5.45256	7.42938	4.20961	1158
chr2	9614635	9615226	Astro_pvalue_1e-2_peak_132293	72	.	5.26910	7.21123	4.01906	145
chr2	9695572	9696356	Astro_pvalue_1e-2_peak_132296a	52	.	4.24320	5.25918	2.32196	65
chr2	9695572	9696356	Astro_pvalue_1e-2_peak_132296b	74	.	5.45554	7.49852	4.27061	456
chr2	9695572	9696356	Astro_pvalue_1e-2_peak_132296c	86	.	6.03500	8.64284	5.27589	557
chr2	9770602	9771519	Astro_pvalue_1e-2_peak_132304a	60	.	4.66364	6.04417	3.00954	276
chr2	9770602	9771519	Astro_pvalue_1e-2_peak_132304b	160	.	9.36713	16.00820	11.77509	630
chr2	9815475	9815684	Astro_pvalue_1e-2_peak_132309	78	.	5.54324	7.86473	4.59474	69
chr2	9897727	9898451	Astro_pvalue_1e-2_peak_132316	46	.	3.78444	4.66110	1.84876	478
chr2	9919375	9919473	Astro_pvalue_1e-2_peak_132320	52	.	4.02707	5.25090	2.31704	45
chr2	9983369	9983947	Astro_pvalue_1e-2_peak_132330	59	.	4.54133	5.93590	2.91402	519
chr2	10023911	10024274	Astro_pvalue_1e-2_peak_132331	77	.	5.47988	7.70589	4.45358	296
chr2	10091330	10092107	Astro_pvalue_1e-2_peak_132338	126	.	7.98624	12.67539	8.84225	303
chr2	10149687	10150616	Astro_pvalue_1e-2_peak_132344	48	.	3.86997	4.85757	2.01230	615
chr2	10176270	10177016	Astro_pvalue_1e-2_peak_132345a	87	.	5.97989	8.77021	5.38906	147
chr2	10176270	10177016	Astro_pvalue_1e-2_peak_132345b	76	.	5.43626	7.64991	4.40403	547
chr2	10183487	10183615	Astro_pvalue_1e-2_peak_132347	54	.	4.26439	5.40194	2.44810	70
chr2	10184110	10184442	Astro_pvalue_1e-2_peak_132348	54	.	4.31476	5.48154	2.51739	153
chr2	10219165	10220785	Astro_pvalue_1e-2_peak_132352	55	.	4.41919	5.55854	2.58565	1238
chr2	10237712	10237819	Astro_pvalue_1e-2_peak_132356	66	.	4.83248	6.64852	3.52367	54
chr2	10262402	10263248	Astro_pvalue_1e-2_peak_132359	98	.	6.70092	9.87487	6.36312	394
chr2	10303040	10303695	Astro_pvalue_1e-2_peak_132362	80	.	5.76826	8.05376	4.75977	162
chr2	10311343	10311623	Astro_pvalue_1e-2_peak_132364	52	.	4.02707	5.25090	2.31704	239
chr2	10424775	10425116	Astro_pvalue_1e-2_peak_132375	40	.	3.49479	4.06336	1.34109	94
chr2	10425693	10426208	Astro_pvalue_1e-2_peak_132376a	64	.	4.91780	6.47559	3.38231	84
chr2	10425693	10426208	Astro_pvalue_1e-2_peak_132376b	64	.	4.91780	6.47559	3.38231	228
chr2	10442564	10443334	Astro_pvalue_1e-2_peak_132377a	102	.	6.54747	10.27320	6.71695	153
chr2	10442564	10443334	Astro_pvalue_1e-2_peak_132377b	126	.	7.55477	12.61215	8.78544	432
chr2	10482427	10482927	Astro_pvalue_1e-2_peak_132382	62	.	4.67035	6.23671	3.17560	290
chr2	10544578	10546279	Astro_pvalue_1e-2_peak_132391	67	.	5.07393	6.79101	3.64874	544
chr2	10587983	10589123	Astro_pvalue_1e-2_peak_132397a	43	.	3.67415	4.34694	1.58589	563
chr2	10587983	10589123	Astro_pvalue_1e-2_peak_132397b	131	.	7.87319	13.13325	9.24598	693
chr2	10829860	10830345	Astro_pvalue_1e-2_peak_132406	63	.	4.72404	6.36848	3.28934	324
chr2	10912878	10913103	Astro_pvalue_1e-2_peak_132413	47	.	3.82673	4.75687	1.92880	184
chr2	10931808	10932729	Astro_pvalue_1e-2_peak_132415	123	.	7.97333	12.37950	8.58120	684
chr2	10952024	10953271	Astro_pvalue_1e-2_peak_132417a	57	.	4.51009	5.79388	2.78993	726
chr2	10952024	10953271	Astro_pvalue_1e-2_peak_132417b	140	.	8.42176	14.04346	10.05063	967
chr2	11023763	11024261	Astro_pvalue_1e-2_peak_132427a	97	.	6.68271	9.79705	6.29430	343
chr2	11023763	11024261	Astro_pvalue_1e-2_peak_132427b	84	.	5.98524	8.43663	5.09216	455
chr2	11104005	11104747	Astro_pvalue_1e-2_peak_132441	51	.	4.00577	5.19473	2.29427	188
chr2	11270172	11270307	Astro_pvalue_1e-2_peak_132457	50	.	4.10987	5.05183	2.17501	93
chr2	11272980	11273253	Astro_pvalue_1e-2_peak_132458	63	.	4.84329	6.33054	3.25555	209
chr2	11295224	11295756	Astro_pvalue_1e-2_peak_132460a	157	.	8.99185	15.77127	11.56684	111
chr2	11295224	11295756	Astro_pvalue_1e-2_peak_132460b	120	.	7.40506	12.00516	8.24899	243
chr2	11295224	11295756	Astro_pvalue_1e-2_peak_132460c	184	.	10.08867	18.47308	13.92278	321
chr2	11467317	11467424	Astro_pvalue_1e-2_peak_132469	52	.	4.02707	5.25090	2.31704	58
chr2	11484296	11485519	Astro_pvalue_1e-2_peak_132470a	55	.	4.23689	5.53922	2.56785	338
chr2	11484296	11485519	Astro_pvalue_1e-2_peak_132470b	64	.	4.70765	6.49319	3.39888	461
chr2	11484296	11485519	Astro_pvalue_1e-2_peak_132470c	118	.	7.06148	11.81058	8.07703	598
chr2	11605731	11606726	Astro_pvalue_1e-2_peak_132485a	67	.	5.07393	6.79101	3.64874	416
chr2	11605731	11606726	Astro_pvalue_1e-2_peak_132485b	94	.	6.52363	9.49394	6.02867	698
chr2	11622641	11623086	Astro_pvalue_1e-2_peak_132487	49	.	4.06918	4.97578	2.11059	309
chr2	11655713	11656388	Astro_pvalue_1e-2_peak_132495	48	.	3.86997	4.85757	2.01230	371
chr2	11700722	11701251	Astro_pvalue_1e-2_peak_132500	52	.	4.02707	5.25090	2.31704	437
chr2	11711231	11711645	Astro_pvalue_1e-2_peak_132503a	67	.	5.07393	6.79101	3.64874	188
chr2	11711231	11711645	Astro_pvalue_1e-2_peak_132503b	81	.	5.79878	8.11714	4.81112	362
chr2	11724569	11724646	Astro_pvalue_1e-2_peak_132510	50	.	3.95946	5.07586	2.19485	44
chr2	11752145	11752507	Astro_pvalue_1e-2_peak_132513	65	.	4.77897	6.50788	3.41064	226
chr2	11761451	11761890	Astro_pvalue_1e-2_peak_132514	49	.	3.89196	4.90993	2.05496	377
chr2	11792273	11793221	Astro_pvalue_1e-2_peak_132518a	130	.	8.05848	13.09178	9.20780	571
chr2	11792273	11793221	Astro_pvalue_1e-2_peak_132518b	102	.	6.73741	10.28030	6.72283	693
chr2	11797905	11798292	Astro_pvalue_1e-2_peak_132519	54	.	4.32620	5.47526	2.51169	51
chr2	11809848	11810588	Astro_pvalue_1e-2_peak_132521a	98	.	6.63850	9.86893	6.35855	267
chr2	11809848	11810588	Astro_pvalue_1e-2_peak_132521b	63	.	4.87092	6.39016	3.30723	513
chr2	11817452	11817836	Astro_pvalue_1e-2_peak_132522	55	.	4.41919	5.55854	2.58565	59
chr2	11828410	11828810	Astro_pvalue_1e-2_peak_132524	82	.	5.87122	8.22773	4.90816	129
chr2	11850634	11851108	Astro_pvalue_1e-2_peak_132529	47	.	3.80546	4.70840	1.88773	389
chr2	11878803	11879150	Astro_pvalue_1e-2_peak_132535	66	.	4.83248	6.64852	3.52367	89
chr2	11884380	11884546	Astro_pvalue_1e-2_peak_132536	52	.	4.18301	5.27405	2.33615	62
chr2	11886587	11887074	Astro_pvalue_1e-2_peak_132537	108	.	6.68258	10.83141	7.21159	122
chr2	11912237	11912710	Astro_pvalue_1e-2_peak_132544	84	.	5.95637	8.45435	5.10821	304
chr2	11919444	11919638	Astro_pvalue_1e-2_peak_132545	115	.	7.52729	11.52394	7.82229	58
chr2	11925133	11925377	Astro_pvalue_1e-2_peak_132546	47	.	3.80546	4.70840	1.88773	174
chr2	11969361	11970674	Astro_pvalue_1e-2_peak_132549a	65	.	4.72389	6.51863	3.42037	220
chr2	11969361	11970674	Astro_pvalue_1e-2_peak_132549b	65	.	4.72389	6.51863	3.42037	330
chr2	11969361	11970674	Astro_pvalue_1e-2_peak_132549c	107	.	6.65937	10.79395	7.17891	957
chr2	11969361	11970674	Astro_pvalue_1e-2_peak_132549d	86	.	5.70803	8.61324	5.24870	1186
chr2	11982491	11982785	Astro_pvalue_1e-2_peak_132551	52	.	4.02707	5.25090	2.31704	227
chr2	11989785	11990655	Astro_pvalue_1e-2_peak_132552	97	.	6.65026	9.73652	6.24028	782
chr2	12003925	12004535	Astro_pvalue_1e-2_peak_132554	76	.	5.56328	7.64239	4.39741	81
chr2	12043193	12043310	Astro_pvalue_1e-2_peak_132562	52	.	4.02707	5.25090	2.31704	59
chr2	12145902	12146332	Astro_pvalue_1e-2_peak_132578	96	.	6.59341	9.64155	6.15519	351
chr2	12184921	12185659	Astro_pvalue_1e-2_peak_132583	110	.	7.27995	11.01162	7.37105	253
chr2	12201503	12202454	Astro_pvalue_1e-2_peak_132588	79	.	5.73806	7.99162	4.70491	98
chr2	12214419	12215464	Astro_pvalue_1e-2_peak_132590	77	.	5.62035	7.75457	4.49639	346
chr2	12223213	12223603	Astro_pvalue_1e-2_peak_132591	110	.	7.31529	11.07746	7.42883	59
chr2	12250105	12250667	Astro_pvalue_1e-2_peak_132597	78	.	5.64932	7.81219	4.54650	358
chr2	12253602	12253727	Astro_pvalue_1e-2_peak_132598	67	.	5.04723	6.73586	3.60031	60
chr2	12307815	12308098	Astro_pvalue_1e-2_peak_132605	48	.	3.99566	4.85349	2.01230	53
chr2	12309861	12310554	Astro_pvalue_1e-2_peak_132607a	68	.	5.07385	6.86345	3.71353	58
chr2	12309861	12310554	Astro_pvalue_1e-2_peak_132607b	79	.	5.61451	7.94014	4.65962	291
chr2	12317650	12318300	Astro_pvalue_1e-2_peak_132609	46	.	3.78444	4.66110	1.84876	329
chr2	12737134	12738248	Astro_pvalue_1e-2_peak_132656a	167	.	9.58394	16.76140	12.43308	737
chr2	12737134	12738248	Astro_pvalue_1e-2_peak_132656b	102	.	6.73741	10.28030	6.72283	850
chr2	12746597	12746802	Astro_pvalue_1e-2_peak_132657	48	.	3.84823	4.80658	1.96960	159
chr2	12842872	12843354	Astro_pvalue_1e-2_peak_132670	83	.	5.95632	8.38323	5.04485	275
chr2	12856059	12857184	Astro_pvalue_1e-2_peak_132672a	57	.	4.05082	5.70178	2.71103	251
chr2	12856059	12857184	Astro_pvalue_1e-2_peak_132672b	48	.	3.65310	4.84185	2.00148	606
chr2	12856059	12857184	Astro_pvalue_1e-2_peak_132672c	121	.	6.52339	12.11230	8.34362	877
chr2	12874028	12874387	Astro_pvalue_1e-2_peak_132675	56	.	4.39560	5.61900	2.63726	299
chr2	12936764	12937051	Astro_pvalue_1e-2_peak_132682	135	.	8.51789	13.50590	9.57542	141
chr2	12965042	12965359	Astro_pvalue_1e-2_peak_132689	52	.	4.02707	5.25090	2.31704	292
chr2	12984614	12985146	Astro_pvalue_1e-2_peak_132692	50	.	3.95946	5.07586	2.19485	57
chr2	13058652	13059136	Astro_pvalue_1e-2_peak_132698	66	.	4.83248	6.64852	3.52367	415
chr2	13075780	13076350	Astro_pvalue_1e-2_peak_132701	46	.	3.78444	4.66110	1.84876	34
chr2	13146765	13147703	Astro_pvalue_1e-2_peak_132712	43	.	3.62424	4.31930	1.56043	466
chr2	13381733	13381923	Astro_pvalue_1e-2_peak_132750	50	.	3.95946	5.07586	2.19485	146
chr2	13559948	13560029	Astro_pvalue_1e-2_peak_132774	46	.	3.78444	4.66110	1.84876	37
chr2	13561815	13561898	Astro_pvalue_1e-2_peak_132775	49	.	3.89196	4.90993	2.05496	47
chr2	13847816	13847944	Astro_pvalue_1e-2_peak_132808	49	.	3.91420	4.96371	2.10084	63
chr2	13967936	13968011	Astro_pvalue_1e-2_peak_132829	48	.	3.84823	4.80658	1.96960	58
chr2	14275238	14275350	Astro_pvalue_1e-2_peak_132870	51	.	3.98248	5.13441	2.24270	44
chr2	14568305	14568600	Astro_pvalue_1e-2_peak_132919	43	.	3.64352	4.35885	1.59328	51
chr2	14634714	14634808	Astro_pvalue_1e-2_peak_132931	50	.	3.95946	5.07586	2.19485	46
chr2	14654203	14654378	Astro_pvalue_1e-2_peak_132935	50	.	3.95946	5.07586	2.19485	38
chr2	14772560	14772995	Astro_pvalue_1e-2_peak_132957	113	.	6.97420	11.30303	7.62678	254
chr2	14775271	14775831	Astro_pvalue_1e-2_peak_132959	48	.	3.92812	4.87838	2.03084	270
chr2	14984231	14984435	Astro_pvalue_1e-2_peak_132990	52	.	4.02707	5.25090	2.31704	60
chr2	15036652	15036759	Astro_pvalue_1e-2_peak_132997	52	.	4.02707	5.25090	2.31704	69
chr2	15093839	15093922	Astro_pvalue_1e-2_peak_133011	49	.	3.89196	4.90993	2.05496	41
chr2	15269191	15269289	Astro_pvalue_1e-2_peak_133047	46	.	3.78444	4.66110	1.84876	49
chr2	15330672	15330791	Astro_pvalue_1e-2_peak_133061	48	.	3.84823	4.80658	1.96960	58
chr2	15377800	15377880	Astro_pvalue_1e-2_peak_133065	52	.	4.02707	5.25090	2.31704	37
chr2	15382199	15382324	Astro_pvalue_1e-2_peak_133066	52	.	4.02707	5.25090	2.31704	60
chr2	15399490	15399871	Astro_pvalue_1e-2_peak_133069	52	.	4.02707	5.25090	2.31704	52
chr2	15602921	15603219	Astro_pvalue_1e-2_peak_133094	50	.	3.93670	5.01899	2.14606	35
chr2	15700679	15701671	Astro_pvalue_1e-2_peak_133102a	46	.	3.88242	4.67280	1.85842	264
chr2	15700679	15701671	Astro_pvalue_1e-2_peak_133102b	66	.	4.95158	6.66523	3.53837	618
chr2	15700679	15701671	Astro_pvalue_1e-2_peak_133102c	100	.	6.57570	10.01344	6.48684	815
chr2	15700679	15701671	Astro_pvalue_1e-2_peak_133102d	100	.	6.57570	10.01344	6.48684	933
chr2	15701910	15702220	Astro_pvalue_1e-2_peak_133103	55	.	4.36634	5.56342	2.58974	45
chr2	15717390	15717550	Astro_pvalue_1e-2_peak_133105	51	.	4.00577	5.19473	2.29427	50
chr2	15731707	15732526	Astro_pvalue_1e-2_peak_133106a	58	.	4.56647	5.88525	2.86976	59
chr2	15731707	15732526	Astro_pvalue_1e-2_peak_133106b	154	.	9.05746	15.48133	11.31369	292
chr2	15731707	15732526	Astro_pvalue_1e-2_peak_133106c	57	.	4.51009	5.79388	2.78993	644
chr2	15731707	15732526	Astro_pvalue_1e-2_peak_133106d	57	.	4.51009	5.79388	2.78993	762
chr2	15777054	15777771	Astro_pvalue_1e-2_peak_133107a	54	.	4.32620	5.47526	2.51169	346
chr2	15777054	15777771	Astro_pvalue_1e-2_peak_133107b	67	.	5.04723	6.73586	3.60031	578
chr2	15941176	15941479	Astro_pvalue_1e-2_peak_133147	50	.	4.08942	5.01349	2.14482	232
chr2	15982781	15983202	Astro_pvalue_1e-2_peak_133161	64	.	4.91780	6.47559	3.38231	185
chr2	16079963	16080113	Astro_pvalue_1e-2_peak_133175	82	.	5.80484	8.25471	4.93182	61
chr2	16082353	16082695	Astro_pvalue_1e-2_peak_133178	40	.	3.51267	4.01863	1.30366	311
chr2	16124419	16125310	Astro_pvalue_1e-2_peak_133186	210	.	10.76374	21.07350	16.18037	264
chr2	16140854	16141029	Astro_pvalue_1e-2_peak_133188	48	.	3.86997	4.85757	2.01230	128
chr2	16153434	16153621	Astro_pvalue_1e-2_peak_133191	44	.	3.70261	4.48264	1.69840	160
chr2	16160219	16161289	Astro_pvalue_1e-2_peak_133194a	210	.	11.36880	21.09275	16.19731	438
chr2	16160219	16161289	Astro_pvalue_1e-2_peak_133194b	58	.	4.54752	5.85447	2.84387	638
chr2	16190940	16191311	Astro_pvalue_1e-2_peak_133205	47	.	3.80546	4.70840	1.88773	332
chr2	16209804	16211034	Astro_pvalue_1e-2_peak_133209	40	.	3.49479	4.06336	1.34109	461
chr2	16385079	16385179	Astro_pvalue_1e-2_peak_133226	43	.	3.66300	4.39923	1.62789	38
chr2	16408305	16408736	Astro_pvalue_1e-2_peak_133230a	67	.	5.04723	6.73586	3.60031	72
chr2	16408305	16408736	Astro_pvalue_1e-2_peak_133230b	94	.	6.48929	9.42233	5.96579	207
chr2	16678263	16678339	Astro_pvalue_1e-2_peak_133263	49	.	3.91420	4.96371	2.10084	37
chr2	16681607	16681705	Astro_pvalue_1e-2_peak_133265	49	.	3.91420	4.96371	2.10084	49
chr2	16689110	16689221	Astro_pvalue_1e-2_peak_133267	49	.	3.89196	4.90993	2.05496	50
chr2	16711703	16711852	Astro_pvalue_1e-2_peak_133272	50	.	3.93670	5.01899	2.14606	87
chr2	16753463	16753537	Astro_pvalue_1e-2_peak_133279	50	.	3.95946	5.07586	2.19485	35
chr2	16790004	16790472	Astro_pvalue_1e-2_peak_133284	75	.	5.50737	7.53408	4.30312	306
chr2	16797410	16797748	Astro_pvalue_1e-2_peak_133285	55	.	4.34901	5.53586	2.56475	29
chr2	16798657	16798979	Astro_pvalue_1e-2_peak_133286	64	.	4.79744	6.41821	3.33379	149
chr2	16833683	16834128	Astro_pvalue_1e-2_peak_133298	50	.	4.04408	5.05757	2.18039	252
chr2	16837904	16838390	Astro_pvalue_1e-2_peak_133299a	41	.	3.53857	4.13851	1.40649	34
chr2	16837904	16838390	Astro_pvalue_1e-2_peak_133299b	69	.	4.99975	6.95262	3.79188	257
chr2	16845496	16846018	Astro_pvalue_1e-2_peak_133301a	93	.	5.77677	9.36861	5.91879	70
chr2	16845496	16846018	Astro_pvalue_1e-2_peak_133301b	92	.	5.69106	9.22937	5.79421	309
chr2	16845496	16846018	Astro_pvalue_1e-2_peak_133301c	54	.	4.01735	5.41465	2.46037	460
chr2	16847091	16847298	Astro_pvalue_1e-2_peak_133302	123	.	6.91057	12.35458	8.55870	125
chr2	16938222	16938725	Astro_pvalue_1e-2_peak_133321	62	.	4.81895	6.28387	3.21579	231
chr2	16954509	16954711	Astro_pvalue_1e-2_peak_133323	72	.	5.26910	7.21123	4.01906	57
chr2	17050851	17051387	Astro_pvalue_1e-2_peak_133341	55	.	4.37222	5.57009	2.59376	346
chr2	17051689	17051799	Astro_pvalue_1e-2_peak_133342	56	.	4.39560	5.61900	2.63726	54
chr2	17080824	17080995	Astro_pvalue_1e-2_peak_133345	47	.	3.80546	4.70840	1.88773	119
chr2	17143024	17143103	Astro_pvalue_1e-2_peak_133356	50	.	3.93670	5.01899	2.14606	41
chr2	17266337	17266479	Astro_pvalue_1e-2_peak_133384	41	.	3.53082	4.13302	1.40132	47
chr2	17274946	17275320	Astro_pvalue_1e-2_peak_133388	57	.	4.50219	5.70347	2.71150	234
chr2	17352903	17353352	Astro_pvalue_1e-2_peak_133404	59	.	4.56656	5.99310	2.96334	42
chr2	17432638	17432724	Astro_pvalue_1e-2_peak_133419	52	.	4.02707	5.25090	2.31704	40
chr2	17490531	17490856	Astro_pvalue_1e-2_peak_133427	55	.	4.34909	5.52219	2.55300	158
chr2	17503689	17504158	Astro_pvalue_1e-2_peak_133430	76	.	5.59167	7.69798	4.44705	240
chr2	17598269	17598355	Astro_pvalue_1e-2_peak_133441	51	.	3.98248	5.13441	2.24270	39
chr2	17699606	17699931	Astro_pvalue_1e-2_peak_133448	63	.	4.86787	6.37804	3.29677	32
chr2	17775993	17776434	Astro_pvalue_1e-2_peak_133456	42	.	3.58629	4.24258	1.49549	159
chr2	17866484	17866560	Astro_pvalue_1e-2_peak_133478	50	.	3.93670	5.01899	2.14606	37
chr2	17901009	17901167	Astro_pvalue_1e-2_peak_133485	52	.	4.02707	5.25090	2.31704	138
chr2	17934550	17935538	Astro_pvalue_1e-2_peak_133492a	78	.	5.42059	7.87155	4.59878	161
chr2	17934550	17935538	Astro_pvalue_1e-2_peak_133492b	58	.	4.43503	5.84723	2.83753	527
chr2	17934550	17935538	Astro_pvalue_1e-2_peak_133492c	100	.	6.42928	10.08252	6.54748	669
chr2	17934550	17935538	Astro_pvalue_1e-2_peak_133492d	79	.	5.44016	7.90267	4.62665	905
chr2	18002826	18003510	Astro_pvalue_1e-2_peak_133503	67	.	5.04723	6.73586	3.60031	436
chr2	18011995	18012225	Astro_pvalue_1e-2_peak_133504	78	.	5.54324	7.86473	4.59474	129
chr2	18033182	18033350	Astro_pvalue_1e-2_peak_133511	44	.	3.68270	4.44048	1.66328	54
chr2	18059805	18060264	Astro_pvalue_1e-2_peak_133516	57	.	4.44313	5.71997	2.72497	44
chr2	18060640	18060760	Astro_pvalue_1e-2_peak_133517	58	.	4.51637	5.88004	2.86532	55
chr2	18121439	18121950	Astro_pvalue_1e-2_peak_133530	52	.	4.02707	5.25090	2.31704	488
chr2	18139789	18140358	Astro_pvalue_1e-2_peak_133535	44	.	3.70261	4.48264	1.69840	479
chr2	18235782	18236122	Astro_pvalue_1e-2_peak_133551	47	.	3.80546	4.70840	1.88773	324
chr2	18382174	18382376	Astro_pvalue_1e-2_peak_133582	57	.	4.46728	5.77213	2.77087	67
chr2	18568928	18569208	Astro_pvalue_1e-2_peak_133606	59	.	4.56656	5.99310	2.96334	232
chr2	18572517	18572615	Astro_pvalue_1e-2_peak_133607	44	.	3.70261	4.48264	1.69840	40
chr2	18614007	18614626	Astro_pvalue_1e-2_peak_133613	110	.	7.27995	11.01162	7.37105	463
chr2	18653201	18653275	Astro_pvalue_1e-2_peak_133619	51	.	4.00577	5.19473	2.29427	33
chr2	18701783	18702105	Astro_pvalue_1e-2_peak_133624	49	.	3.89196	4.90993	2.05496	262
chr2	18741057	18742176	Astro_pvalue_1e-2_peak_133630a	97	.	6.22695	9.75712	6.25996	386
chr2	18741057	18742176	Astro_pvalue_1e-2_peak_133630b	97	.	6.22695	9.75712	6.25996	677
chr2	18741057	18742176	Astro_pvalue_1e-2_peak_133630c	120	.	7.18494	12.01080	8.25402	803
chr2	18741057	18742176	Astro_pvalue_1e-2_peak_133630d	131	.	7.63723	13.13674	9.24799	920
chr2	18741057	18742176	Astro_pvalue_1e-2_peak_133630e	65	.	4.77327	6.59606	3.48728	1047
chr2	18923875	18924051	Astro_pvalue_1e-2_peak_133652	81	.	5.63790	8.11244	4.80792	63
chr2	18933522	18933892	Astro_pvalue_1e-2_peak_133654	52	.	4.02707	5.25090	2.31704	21
chr2	18973426	18973919	Astro_pvalue_1e-2_peak_133660	48	.	3.86997	4.85757	2.01230	231
chr2	19235212	19235417	Astro_pvalue_1e-2_peak_133692	52	.	4.02707	5.25090	2.31704	68
chr2	19374017	19374372	Astro_pvalue_1e-2_peak_133714	49	.	3.91420	4.96371	2.10084	297
chr2	19547418	19548224	Astro_pvalue_1e-2_peak_133730a	98	.	6.47214	9.84380	6.33678	213
chr2	19547418	19548224	Astro_pvalue_1e-2_peak_133730b	87	.	5.95625	8.73173	5.35485	420
chr2	19547418	19548224	Astro_pvalue_1e-2_peak_133730c	201	.	10.82954	20.18043	15.40462	516
chr2	19547418	19548224	Astro_pvalue_1e-2_peak_133730d	135	.	8.15439	13.59745	9.65596	736
chr2	19562551	19563016	Astro_pvalue_1e-2_peak_133735	56	.	4.39560	5.61900	2.63726	68
chr2	19689760	19689942	Astro_pvalue_1e-2_peak_133753	52	.	4.02707	5.25090	2.31704	40
chr2	19832194	19832352	Astro_pvalue_1e-2_peak_133763	49	.	3.89196	4.90993	2.05496	41
chr2	19913642	19913722	Astro_pvalue_1e-2_peak_133783	49	.	3.89196	4.90993	2.05496	41
chr2	20060096	20060216	Astro_pvalue_1e-2_peak_133811	66	.	5.02080	6.68179	3.55253	55
chr2	20062836	20063484	Astro_pvalue_1e-2_peak_133813	51	.	4.17246	5.17088	2.27454	481
chr2	20101035	20101907	Astro_pvalue_1e-2_peak_133822a	57	.	4.51009	5.79388	2.78993	47
chr2	20101035	20101907	Astro_pvalue_1e-2_peak_133822b	68	.	5.07385	6.86345	3.71353	313
chr2	20101035	20101907	Astro_pvalue_1e-2_peak_133822c	103	.	6.76514	10.32632	6.76269	476
chr2	20101035	20101907	Astro_pvalue_1e-2_peak_133822d	68	.	5.09482	6.89767	3.74412	782
chr2	20155564	20155920	Astro_pvalue_1e-2_peak_133823	78	.	5.54324	7.86473	4.59474	263
chr2	20189317	20190412	Astro_pvalue_1e-2_peak_133826a	54	.	4.35893	5.45487	2.49402	262
chr2	20189317	20190412	Astro_pvalue_1e-2_peak_133826b	128	.	8.09515	12.86705	9.01029	628
chr2	20212511	20212800	Astro_pvalue_1e-2_peak_133829	46	.	3.78444	4.66110	1.84876	26
chr2	20251099	20252007	Astro_pvalue_1e-2_peak_133834a	211	.	10.14756	21.11728	16.21733	505
chr2	20251099	20252007	Astro_pvalue_1e-2_peak_133834b	66	.	4.63665	6.63268	3.51955	847
chr2	20266007	20266301	Astro_pvalue_1e-2_peak_133836	64	.	4.75135	6.43718	3.34820	67
chr2	20271459	20272113	Astro_pvalue_1e-2_peak_133837	57	.	4.44313	5.71997	2.72497	109
chr2	20288094	20288312	Astro_pvalue_1e-2_peak_133840	42	.	3.56761	4.20535	1.46358	191
chr2	20288614	20288935	Astro_pvalue_1e-2_peak_133841	64	.	4.89271	6.42638	3.33999	169
chr2	20297547	20298270	Astro_pvalue_1e-2_peak_133843	111	.	7.36540	11.16560	7.50755	602
chr2	20319807	20320004	Astro_pvalue_1e-2_peak_133848	43	.	3.66300	4.39923	1.62789	39
chr2	20411451	20411718	Astro_pvalue_1e-2_peak_133869	47	.	3.80546	4.70840	1.88773	219
chr2	20439941	20440061	Astro_pvalue_1e-2_peak_133874	52	.	4.02707	5.25090	2.31704	58
chr2	20550037	20551282	Astro_pvalue_1e-2_peak_133889a	57	.	4.38768	5.77341	2.77174	219
chr2	20550037	20551282	Astro_pvalue_1e-2_peak_133889b	88	.	5.82949	8.80710	5.42183	419
chr2	20550037	20551282	Astro_pvalue_1e-2_peak_133889c	109	.	6.77703	10.98397	7.34683	714
chr2	20550037	20551282	Astro_pvalue_1e-2_peak_133889d	109	.	6.75317	10.94541	7.31301	833
chr2	20578928	20579177	Astro_pvalue_1e-2_peak_133891	122	.	7.86576	12.24287	8.46040	134
chr2	20581398	20581601	Astro_pvalue_1e-2_peak_133892	58	.	4.56651	5.81765	2.81184	82
chr2	20621724	20622333	Astro_pvalue_1e-2_peak_133901	71	.	5.32021	7.18204	3.99368	254
chr2	20646576	20647038	Astro_pvalue_1e-2_peak_133905a	161	.	7.06135	16.12691	11.88032	179
chr2	20646576	20647038	Astro_pvalue_1e-2_peak_133905b	122	.	5.90717	12.20946	8.43024	315
chr2	20649982	20650752	Astro_pvalue_1e-2_peak_133906a	57	.	3.81343	5.79579	2.79184	251
chr2	20649982	20650752	Astro_pvalue_1e-2_peak_133906b	66	.	4.13333	6.61258	3.50294	387
chr2	20649982	20650752	Astro_pvalue_1e-2_peak_133906c	66	.	4.13333	6.61258	3.50294	647
chr2	20655924	20656297	Astro_pvalue_1e-2_peak_133907	47	.	3.82673	4.75687	1.92880	53
chr2	20665564	20666444	Astro_pvalue_1e-2_peak_133908a	152	.	9.13298	15.26065	11.11970	516
chr2	20665564	20666444	Astro_pvalue_1e-2_peak_133908b	111	.	7.27405	11.18776	7.52623	667
chr2	20673968	20674573	Astro_pvalue_1e-2_peak_133910	56	.	4.39560	5.61900	2.63726	242
chr2	20683124	20683792	Astro_pvalue_1e-2_peak_133911a	121	.	7.52122	12.19606	8.41852	353
chr2	20683124	20683792	Astro_pvalue_1e-2_peak_133911b	98	.	6.44676	9.80236	6.29896	467
chr2	20683124	20683792	Astro_pvalue_1e-2_peak_133911c	54	.	4.28105	5.42823	2.47078	620
chr2	20690660	20691137	Astro_pvalue_1e-2_peak_133912	42	.	3.58629	4.24258	1.49549	224
chr2	20705781	20706226	Astro_pvalue_1e-2_peak_133914a	168	.	9.87350	16.89012	12.54695	218
chr2	20705781	20706226	Astro_pvalue_1e-2_peak_133914b	168	.	9.82922	16.81182	12.47733	370
chr2	20716452	20717222	Astro_pvalue_1e-2_peak_133915a	50	.	4.13345	5.07733	2.19554	166
chr2	20716452	20717222	Astro_pvalue_1e-2_peak_133915b	61	.	4.70367	6.11022	3.06542	350
chr2	20716452	20717222	Astro_pvalue_1e-2_peak_133915c	146	.	8.78169	14.65300	10.58604	624
chr2	20726473	20726750	Astro_pvalue_1e-2_peak_133916	62	.	4.79485	6.23798	3.17560	217
chr2	20736425	20736977	Astro_pvalue_1e-2_peak_133918	99	.	6.52351	9.92783	6.41003	74
chr2	20749495	20749696	Astro_pvalue_1e-2_peak_133922	57	.	4.46728	5.77213	2.77087	31
chr2	20750899	20751312	Astro_pvalue_1e-2_peak_133923	55	.	4.34909	5.52219	2.55300	358
chr2	20798926	20799261	Astro_pvalue_1e-2_peak_133933	68	.	4.91014	6.81123	3.66749	217
chr2	20799720	20800262	Astro_pvalue_1e-2_peak_133934	120	.	7.23554	12.09292	8.32687	413
chr2	20815810	20815938	Astro_pvalue_1e-2_peak_133936	50	.	3.88937	5.00275	2.13606	73
chr2	20817064	20817390	Astro_pvalue_1e-2_peak_133937	66	.	4.63665	6.63268	3.51955	42
chr2	20817734	20818132	Astro_pvalue_1e-2_peak_133938a	95	.	5.90120	9.57030	6.09591	93
chr2	20817734	20818132	Astro_pvalue_1e-2_peak_133938b	161	.	8.40442	16.16021	11.90995	195
chr2	20817734	20818132	Astro_pvalue_1e-2_peak_133938c	95	.	5.90120	9.57030	6.09591	330
chr2	20826720	20826823	Astro_pvalue_1e-2_peak_133939	41	.	3.54912	4.16884	1.43194	52
chr2	20835230	20835862	Astro_pvalue_1e-2_peak_133942	113	.	7.37191	11.35771	7.67358	559
chr2	20836802	20837315	Astro_pvalue_1e-2_peak_133943	51	.	4.15135	5.10675	2.22116	256
chr2	20840614	20840818	Astro_pvalue_1e-2_peak_133944	41	.	3.62100	4.19502	1.45637	159
chr2	20842299	20842475	Astro_pvalue_1e-2_peak_133945	95	.	6.52358	9.50327	6.03666	51
chr2	20850359	20850444	Astro_pvalue_1e-2_peak_133946	53	.	4.24786	5.37590	2.42650	37
chr2	20850683	20851097	Astro_pvalue_1e-2_peak_133947a	108	.	6.87612	10.80677	7.19014	183
chr2	20850683	20851097	Astro_pvalue_1e-2_peak_133947b	108	.	6.87612	10.80677	7.19014	281
chr2	20866470	20867265	Astro_pvalue_1e-2_peak_133949	43	.	3.64352	4.35885	1.59328	439
chr2	21021964	21023040	Astro_pvalue_1e-2_peak_133958	96	.	6.61813	9.67690	6.18728	748
chr2	21119376	21119465	Astro_pvalue_1e-2_peak_133967	45	.	3.72273	4.52573	1.73546	44
chr2	21135641	21136026	Astro_pvalue_1e-2_peak_133968	47	.	3.80546	4.70840	1.88773	54
chr2	21138212	21138324	Astro_pvalue_1e-2_peak_133969	45	.	3.74308	4.56981	1.77158	56
chr2	21265966	21266250	Astro_pvalue_1e-2_peak_133991	47	.	3.82673	4.75687	1.92880	30
chr2	21455314	21455400	Astro_pvalue_1e-2_peak_134009	45	.	3.74308	4.56981	1.77158	36
chr2	21477297	21477672	Astro_pvalue_1e-2_peak_134016	42	.	3.56761	4.20535	1.46358	50
chr2	21486526	21486698	Astro_pvalue_1e-2_peak_134019	52	.	4.19375	5.21198	2.30808	128
chr2	21493671	21494039	Astro_pvalue_1e-2_peak_134022	51	.	4.17246	5.17088	2.27454	48
chr2	21500069	21500395	Astro_pvalue_1e-2_peak_134023	52	.	4.23699	5.29645	2.35493	92
chr2	21555988	21556442	Astro_pvalue_1e-2_peak_134034	47	.	3.80546	4.70840	1.88773	272
chr2	21606034	21606484	Astro_pvalue_1e-2_peak_134040	43	.	3.62424	4.31930	1.56043	129
chr2	21656431	21656517	Astro_pvalue_1e-2_peak_134052	51	.	3.98248	5.13441	2.24270	39
chr2	21938828	21939056	Astro_pvalue_1e-2_peak_134090	64	.	4.75135	6.43718	3.34820	159
chr2	22026693	22026805	Astro_pvalue_1e-2_peak_134101	52	.	4.02707	5.25090	2.31704	42
chr2	22224455	22224860	Astro_pvalue_1e-2_peak_134132	48	.	3.84823	4.80658	1.96960	71
chr2	22233038	22233297	Astro_pvalue_1e-2_peak_134133	61	.	4.64396	6.17345	3.12061	71
chr2	22260216	22260412	Astro_pvalue_1e-2_peak_134141	65	.	4.77897	6.50788	3.41064	172
chr2	22262926	22263029	Astro_pvalue_1e-2_peak_134142	49	.	3.89196	4.90993	2.05496	52
chr2	22309770	22310248	Astro_pvalue_1e-2_peak_134149	70	.	5.21182	7.08455	3.90799	82
chr2	22413027	22413116	Astro_pvalue_1e-2_peak_134158	44	.	3.68270	4.44048	1.66328	41
chr2	22729498	22729597	Astro_pvalue_1e-2_peak_134197	52	.	4.02707	5.25090	2.31704	48
chr2	22749733	22749822	Astro_pvalue_1e-2_peak_134199	52	.	4.02707	5.25090	2.31704	46
chr2	22785599	22785808	Astro_pvalue_1e-2_peak_134207	47	.	3.80546	4.70840	1.88773	53
chr2	23153735	23153979	Astro_pvalue_1e-2_peak_134246	57	.	4.44313	5.71997	2.72497	66
chr2	23232689	23232931	Astro_pvalue_1e-2_peak_134257	57	.	4.44313	5.71997	2.72497	52
chr2	23358552	23358723	Astro_pvalue_1e-2_peak_134287	44	.	3.70261	4.48264	1.69840	77
chr2	23412884	23412963	Astro_pvalue_1e-2_peak_134291	52	.	4.02707	5.25090	2.31704	45
chr2	23472254	23472504	Astro_pvalue_1e-2_peak_134297a	86	.	5.51361	8.61312	5.24870	43
chr2	23472254	23472504	Astro_pvalue_1e-2_peak_134297b	48	.	3.81712	4.89147	2.04314	199
chr2	23473140	23473939	Astro_pvalue_1e-2_peak_134298a	77	.	5.18583	7.78196	4.52193	211
chr2	23473140	23473939	Astro_pvalue_1e-2_peak_134298b	177	.	9.07519	17.76183	13.30508	338
chr2	23574562	23574705	Astro_pvalue_1e-2_peak_134307	42	.	3.60516	4.28055	1.52744	76
chr2	23602725	23602958	Astro_pvalue_1e-2_peak_134312	45	.	3.72273	4.52573	1.73546	184
chr2	23607953	23608423	Astro_pvalue_1e-2_peak_134313	79	.	5.73468	7.98297	4.69770	63
chr2	23638469	23638871	Astro_pvalue_1e-2_peak_134316	52	.	4.02707	5.25090	2.31704	52
chr2	23721060	23721290	Astro_pvalue_1e-2_peak_134334	42	.	3.60516	4.28055	1.52744	53
chr2	23726573	23726839	Astro_pvalue_1e-2_peak_134336	43	.	3.62424	4.31930	1.56043	195
chr2	23772126	23772522	Astro_pvalue_1e-2_peak_134352	41	.	3.60512	4.16891	1.43194	197
chr2	23776891	23777347	Astro_pvalue_1e-2_peak_134354	48	.	4.01238	4.88040	2.03229	164
chr2	23779608	23779958	Astro_pvalue_1e-2_peak_134355	51	.	4.18760	5.16664	2.27227	303
chr2	23818517	23819316	Astro_pvalue_1e-2_peak_134358	58	.	4.56651	5.81765	2.81184	43
chr2	23840283	23840849	Astro_pvalue_1e-2_peak_134362	50	.	4.08942	5.01349	2.14482	111
chr2	23843821	23844115	Astro_pvalue_1e-2_peak_134363	48	.	4.00962	4.86629	2.01931	208
chr2	23892730	23893393	Astro_pvalue_1e-2_peak_134377	53	.	4.28113	5.38413	2.43236	264
chr2	23907162	23907394	Astro_pvalue_1e-2_peak_134383	41	.	3.53082	4.13302	1.40132	169
chr2	23919567	23919906	Astro_pvalue_1e-2_peak_134387	52	.	4.21526	5.25383	2.31782	47
chr2	24127357	24128359	Astro_pvalue_1e-2_peak_134400	51	.	3.98248	5.13441	2.24270	389
chr2	24148981	24150281	Astro_pvalue_1e-2_peak_134402a	58	.	4.41913	5.82243	2.81628	426
chr2	24148981	24150281	Astro_pvalue_1e-2_peak_134402b	58	.	4.43503	5.84723	2.83753	657
chr2	24148981	24150281	Astro_pvalue_1e-2_peak_134402c	58	.	4.46717	5.89742	2.87990	810
chr2	24148981	24150281	Astro_pvalue_1e-2_peak_134402d	124	.	7.44528	12.43377	8.62865	1060
chr2	24148981	24150281	Astro_pvalue_1e-2_peak_134402e	136	.	7.97051	13.68046	9.73106	1159
chr2	24163073	24163855	Astro_pvalue_1e-2_peak_134403	96	.	6.61813	9.67690	6.18728	237
chr2	24217705	24217992	Astro_pvalue_1e-2_peak_134405	51	.	3.98248	5.13441	2.24270	219
chr2	24270188	24270797	Astro_pvalue_1e-2_peak_134414a	62	.	4.78583	6.24690	3.18301	49
chr2	24270188	24270797	Astro_pvalue_1e-2_peak_134414b	235	.	12.50819	23.52167	18.28956	199
chr2	24298830	24299891	Astro_pvalue_1e-2_peak_134418	108	.	7.05550	10.81359	7.19583	506
chr2	24306939	24308037	Astro_pvalue_1e-2_peak_134419a	99	.	6.66788	9.91941	6.40416	406
chr2	24306939	24308037	Astro_pvalue_1e-2_peak_134419b	63	.	4.84937	6.35369	3.27716	547
chr2	24306939	24308037	Astro_pvalue_1e-2_peak_134419c	75	.	5.47979	7.53985	4.30787	822
chr2	24346010	24346693	Astro_pvalue_1e-2_peak_134421	109	.	7.11659	10.91748	7.28739	297
chr2	24401537	24401638	Astro_pvalue_1e-2_peak_134428	52	.	4.02707	5.25090	2.31704	51
chr2	24582844	24583503	Astro_pvalue_1e-2_peak_134433	92	.	6.38842	9.21565	5.78375	591
chr2	24658229	24658544	Astro_pvalue_1e-2_peak_134436	52	.	4.02707	5.25090	2.31704	63
chr2	24679450	24679802	Astro_pvalue_1e-2_peak_134438	65	.	4.77897	6.50788	3.41064	279
chr2	24713772	24714707	Astro_pvalue_1e-2_peak_134440a	85	.	6.00853	8.59772	5.23674	79
chr2	24713772	24714707	Astro_pvalue_1e-2_peak_134440b	73	.	5.38406	7.37745	4.16478	853
chr2	24944419	24944721	Astro_pvalue_1e-2_peak_134445	89	.	6.19195	8.99500	5.58692	103
chr2	25015740	25016314	Astro_pvalue_1e-2_peak_134449	109	.	7.24494	10.94675	7.31301	273
chr2	25036025	25036857	Astro_pvalue_1e-2_peak_134450	92	.	6.38842	9.21565	5.78375	713
chr2	25044979	25045229	Astro_pvalue_1e-2_peak_134451	48	.	3.84823	4.80658	1.96960	134
chr2	25050639	25050797	Astro_pvalue_1e-2_peak_134452	51	.	3.98248	5.13441	2.24270	101
chr2	25142344	25142461	Astro_pvalue_1e-2_peak_134455	40	.	3.51272	4.09787	1.37064	58
chr2	25142704	25143439	Astro_pvalue_1e-2_peak_134456	52	.	4.19375	5.21198	2.30808	345
chr2	25194588	25195112	Astro_pvalue_1e-2_peak_134461a	169	.	9.44783	16.95692	12.60358	99
chr2	25194588	25195112	Astro_pvalue_1e-2_peak_134461b	107	.	6.82343	10.72083	7.11232	308
chr2	25264840	25265749	Astro_pvalue_1e-2_peak_134468	256	.	12.49937	25.60689	20.10199	117
chr2	25285113	25285717	Astro_pvalue_1e-2_peak_134470	103	.	6.91259	10.34621	6.78073	325
chr2	25286906	25287134	Astro_pvalue_1e-2_peak_134471	54	.	4.33920	5.42121	2.46571	40
chr2	25312630	25313256	Astro_pvalue_1e-2_peak_134473	55	.	4.37222	5.57009	2.59376	190
chr2	25427234	25427313	Astro_pvalue_1e-2_peak_134481	52	.	4.02707	5.25090	2.31704	39
chr2	25438982	25439150	Astro_pvalue_1e-2_peak_134484	52	.	4.02707	5.25090	2.31704	132
chr2	25451637	25452122	Astro_pvalue_1e-2_peak_134486	63	.	4.72404	6.36848	3.28934	240
chr2	25474254	25475369	Astro_pvalue_1e-2_peak_134491	43	.	3.62424	4.31930	1.56043	724
chr2	25504340	25504790	Astro_pvalue_1e-2_peak_134499	44	.	3.70261	4.48264	1.69840	71
chr2	25534095	25534280	Astro_pvalue_1e-2_peak_134502	46	.	3.78444	4.66110	1.84876	132
chr2	25537920	25538419	Astro_pvalue_1e-2_peak_134503	58	.	4.51637	5.88004	2.86532	125
chr2	25564154	25565567	Astro_pvalue_1e-2_peak_134508a	55	.	4.38380	5.59124	2.61387	1085
chr2	25564154	25565567	Astro_pvalue_1e-2_peak_134508b	77	.	5.47975	7.72038	4.46571	1265
chr2	25584446	25585200	Astro_pvalue_1e-2_peak_134509	61	.	4.61787	6.11180	3.06542	646
chr2	25591737	25591851	Astro_pvalue_1e-2_peak_134510	46	.	3.78444	4.66110	1.84876	67
chr2	25595576	25596012	Astro_pvalue_1e-2_peak_134511	61	.	4.77099	6.19286	3.13660	32
chr2	25613392	25613511	Astro_pvalue_1e-2_peak_134515	66	.	4.83248	6.64852	3.52367	63
chr2	25705813	25705919	Astro_pvalue_1e-2_peak_134521	52	.	4.02707	5.25090	2.31704	51
chr2	25744993	25745240	Astro_pvalue_1e-2_peak_134523	66	.	4.83248	6.64852	3.52367	199
chr2	25895948	25896156	Astro_pvalue_1e-2_peak_134529	50	.	3.95946	5.07586	2.19485	63
chr2	25896497	25896672	Astro_pvalue_1e-2_peak_134530	77	.	5.47988	7.70589	4.45358	55
chr2	26100157	26100451	Astro_pvalue_1e-2_peak_134533	40	.	3.47705	4.02948	1.31181	253
chr2	26101077	26101653	Astro_pvalue_1e-2_peak_134534	88	.	6.22708	8.89558	5.49953	403
chr2	26116983	26117710	Astro_pvalue_1e-2_peak_134535	52	.	4.02707	5.25090	2.31704	620
chr2	26161150	26161619	Astro_pvalue_1e-2_peak_134540	103	.	6.88811	10.30028	6.74046	362
chr2	26166062	26166149	Astro_pvalue_1e-2_peak_134541	50	.	3.93670	5.01899	2.14606	41
chr2	26200133	26200243	Astro_pvalue_1e-2_peak_134544	52	.	4.02707	5.25090	2.31704	54
chr2	26205408	26205755	Astro_pvalue_1e-2_peak_134546	95	.	6.40923	9.54279	6.07266	60
chr2	26224407	26225190	Astro_pvalue_1e-2_peak_134547a	86	.	6.10376	8.65869	5.28923	419
chr2	26224407	26225190	Astro_pvalue_1e-2_peak_134547b	86	.	6.10376	8.65869	5.28923	712
chr2	26256470	26257341	Astro_pvalue_1e-2_peak_134552a	76	.	5.52893	7.62404	4.38279	227
chr2	26256470	26257341	Astro_pvalue_1e-2_peak_134552b	113	.	7.37191	11.35771	7.67358	405
chr2	26256470	26257341	Astro_pvalue_1e-2_peak_134552c	113	.	7.37191	11.35771	7.67358	527
chr2	26396377	26397523	Astro_pvalue_1e-2_peak_134560a	47	.	3.91411	4.72310	1.90143	568
chr2	26396377	26397523	Astro_pvalue_1e-2_peak_134560b	45	.	3.83583	4.59922	1.79806	737
chr2	26402360	26402950	Astro_pvalue_1e-2_peak_134562	44	.	3.78788	4.47508	1.69488	95
chr2	26412815	26413296	Astro_pvalue_1e-2_peak_134564	51	.	3.98248	5.13441	2.24270	69
chr2	26467264	26468068	Astro_pvalue_1e-2_peak_134568a	104	.	6.94444	10.40266	6.83001	350
chr2	26467264	26468068	Astro_pvalue_1e-2_peak_134568b	104	.	6.97660	10.45986	6.88214	539
chr2	26521767	26522071	Astro_pvalue_1e-2_peak_134571	58	.	4.49169	5.82547	2.81657	35
chr2	26522385	26522981	Astro_pvalue_1e-2_peak_134572	56	.	4.41924	5.66894	2.67998	543
chr2	26568475	26569718	Astro_pvalue_1e-2_peak_134574a	53	.	4.30028	5.35518	2.40679	246
chr2	26568475	26569718	Astro_pvalue_1e-2_peak_134574b	126	.	7.98624	12.67539	8.84225	437
chr2	26568475	26569718	Astro_pvalue_1e-2_peak_134574c	54	.	4.33920	5.42121	2.46571	800
chr2	26624713	26624858	Astro_pvalue_1e-2_peak_134576	66	.	4.83248	6.64852	3.52367	94
chr2	26785885	26786197	Astro_pvalue_1e-2_peak_134589	51	.	3.98248	5.13441	2.24270	43
chr2	26838610	26839400	Astro_pvalue_1e-2_peak_134593	53	.	4.25894	5.33988	2.39351	119
chr2	26915472	26915904	Astro_pvalue_1e-2_peak_134595	52	.	4.02707	5.25090	2.31704	107
chr2	26935127	26936134	Astro_pvalue_1e-2_peak_134598	57	.	4.46728	5.77213	2.77087	620
chr2	26958896	26959208	Astro_pvalue_1e-2_peak_134601	52	.	4.02707	5.25090	2.31704	62
chr2	26986774	26987588	Astro_pvalue_1e-2_peak_134602	127	.	8.14573	12.75029	8.90885	375
chr2	26995350	26995450	Astro_pvalue_1e-2_peak_134604	52	.	4.02707	5.25090	2.31704	51
chr2	27008626	27008949	Astro_pvalue_1e-2_peak_134605	117	.	7.64951	11.71906	7.99395	168
chr2	27135503	27135643	Astro_pvalue_1e-2_peak_134613	49	.	3.91420	4.96371	2.10084	87
chr2	27156243	27156751	Astro_pvalue_1e-2_peak_134614	77	.	5.51138	7.78420	4.52309	71
chr2	27210829	27210916	Astro_pvalue_1e-2_peak_134618	66	.	4.83248	6.64852	3.52367	42
chr2	27224824	27224924	Astro_pvalue_1e-2_peak_134619	52	.	4.02707	5.25090	2.31704	49
chr2	27255476	27255966	Astro_pvalue_1e-2_peak_134621	66	.	4.83248	6.64852	3.52367	316
chr2	27273012	27274744	Astro_pvalue_1e-2_peak_134623a	67	.	5.01197	6.76286	3.62464	396
chr2	27273012	27274744	Astro_pvalue_1e-2_peak_134623b	46	.	3.89820	4.69782	1.88096	635
chr2	27273012	27274744	Astro_pvalue_1e-2_peak_134623c	78	.	5.56886	7.86544	4.59475	744
chr2	27273012	27274744	Astro_pvalue_1e-2_peak_134623d	46	.	3.89820	4.69782	1.88096	866
chr2	27273012	27274744	Astro_pvalue_1e-2_peak_134623e	78	.	5.56886	7.86544	4.59475	1176
chr2	27294119	27294910	Astro_pvalue_1e-2_peak_134624	87	.	6.13413	8.71645	5.34052	465
chr2	27301254	27301612	Astro_pvalue_1e-2_peak_134625	49	.	4.02928	4.90220	2.05184	59
chr2	27304149	27304361	Astro_pvalue_1e-2_peak_134626	80	.	5.76148	8.03057	4.73967	158
chr2	27308881	27309711	Astro_pvalue_1e-2_peak_134627	127	.	8.13835	12.75547	8.91323	636
chr2	27346448	27346776	Astro_pvalue_1e-2_peak_134629	52	.	4.02707	5.25090	2.31704	293
chr2	27357361	27357827	Astro_pvalue_1e-2_peak_134630a	96	.	6.59341	9.64155	6.15519	161
chr2	27357361	27357827	Astro_pvalue_1e-2_peak_134630b	188	.	10.98901	18.83062	14.23282	301
chr2	27434692	27435352	Astro_pvalue_1e-2_peak_134636a	114	.	7.53476	11.49467	7.79703	251
chr2	27434692	27435352	Astro_pvalue_1e-2_peak_134636b	82	.	5.87122	8.22773	4.90816	536
chr2	27440022	27440541	Astro_pvalue_1e-2_peak_134637	79	.	5.57547	7.94761	4.66598	233
chr2	27545936	27546135	Astro_pvalue_1e-2_peak_134643	52	.	4.02707	5.25090	2.31704	60
chr2	27579323	27580126	Astro_pvalue_1e-2_peak_134644a	53	.	4.25894	5.33988	2.39351	176
chr2	27579323	27580126	Astro_pvalue_1e-2_peak_134644b	65	.	4.96877	6.57675	3.47134	360
chr2	27592736	27593817	Astro_pvalue_1e-2_peak_134646a	62	.	4.80683	6.28208	3.21561	64
chr2	27592736	27593817	Astro_pvalue_1e-2_peak_134646b	176	.	10.12568	17.68855	13.24117	595
chr2	27592736	27593817	Astro_pvalue_1e-2_peak_134646c	62	.	4.78583	6.24690	3.18301	1030
chr2	27603398	27603886	Astro_pvalue_1e-2_peak_134648	75	.	5.53518	7.58777	4.34919	316
chr2	27631980	27632739	Astro_pvalue_1e-2_peak_134653	57	.	4.46728	5.77213	2.77087	550
chr2	27651162	27652156	Astro_pvalue_1e-2_peak_134654a	131	.	8.24507	13.13417	9.24601	301
chr2	27651162	27652156	Astro_pvalue_1e-2_peak_134654b	92	.	6.37186	9.22990	5.79421	429
chr2	27651162	27652156	Astro_pvalue_1e-2_peak_134654c	67	.	5.07389	6.73982	3.60298	811
chr2	27712370	27712895	Astro_pvalue_1e-2_peak_134656	89	.	6.15716	8.91201	5.51388	418
chr2	27805696	27805950	Astro_pvalue_1e-2_peak_134659	127	.	8.01154	12.70964	8.87204	100
chr2	27851490	27852017	Astro_pvalue_1e-2_peak_134660a	52	.	4.02707	5.25090	2.31704	64
chr2	27851490	27852017	Astro_pvalue_1e-2_peak_134660b	66	.	4.83248	6.64852	3.52367	431
chr2	27886317	27886930	Astro_pvalue_1e-2_peak_134661	51	.	4.00577	5.19473	2.29427	263
chr2	27958192	27958654	Astro_pvalue_1e-2_peak_134667	65	.	4.80692	6.58071	3.47254	416
chr2	27994421	27994899	Astro_pvalue_1e-2_peak_134671	109	.	7.16846	10.99299	7.35529	166
chr2	28112910	28113920	Astro_pvalue_1e-2_peak_134676	82	.	5.86081	8.24779	4.92617	444
chr2	28294254	28294397	Astro_pvalue_1e-2_peak_134684	66	.	4.83248	6.64852	3.52367	68
chr2	28439228	28439511	Astro_pvalue_1e-2_peak_134689	52	.	4.02707	5.25090	2.31704	51
chr2	28615055	28615856	Astro_pvalue_1e-2_peak_134707a	46	.	3.69140	4.69784	1.88096	124
chr2	28615055	28615856	Astro_pvalue_1e-2_peak_134707b	55	.	4.08931	5.52722	2.55688	266
chr2	28615055	28615856	Astro_pvalue_1e-2_peak_134707c	83	.	5.34803	8.34669	5.01271	440
chr2	28615055	28615856	Astro_pvalue_1e-2_peak_134707d	114	.	6.58220	11.41476	7.72679	643
chr2	28789578	28789902	Astro_pvalue_1e-2_peak_134721	66	.	4.83248	6.64852	3.52367	265
chr2	28844085	28844923	Astro_pvalue_1e-2_peak_134726	52	.	4.21526	5.25383	2.31782	141
chr2	28847738	28847837	Astro_pvalue_1e-2_peak_134727	41	.	3.53082	4.13302	1.40132	49
chr2	28918298	28918772	Astro_pvalue_1e-2_peak_134733	96	.	6.44331	9.63392	6.14980	81
chr2	28925117	28925740	Astro_pvalue_1e-2_peak_134734	58	.	4.49169	5.82547	2.81657	431
chr2	28930591	28930873	Astro_pvalue_1e-2_peak_134735	73	.	5.39884	7.32807	4.12122	59
chr2	28939254	28939366	Astro_pvalue_1e-2_peak_134737	52	.	4.02707	5.25090	2.31704	71
chr2	28958806	28959273	Astro_pvalue_1e-2_peak_134738a	61	.	4.64396	6.17345	3.12061	52
chr2	28958806	28959273	Astro_pvalue_1e-2_peak_134738b	89	.	6.19195	8.99500	5.58692	331
chr2	28974225	28975487	Astro_pvalue_1e-2_peak_134739a	105	.	6.87837	10.51513	6.93161	315
chr2	28974225	28975487	Astro_pvalue_1e-2_peak_134739b	155	.	9.09504	15.54485	11.36845	566
chr2	29092910	29093549	Astro_pvalue_1e-2_peak_134741a	105	.	7.00553	10.58141	6.98970	276
chr2	29092910	29093549	Astro_pvalue_1e-2_peak_134741b	90	.	6.22713	9.08015	5.66274	415
chr2	29116955	29118163	Astro_pvalue_1e-2_peak_134742	95	.	6.55833	9.56699	6.09291	505
chr2	29181499	29182012	Astro_pvalue_1e-2_peak_134744	65	.	4.80692	6.58071	3.47254	364
chr2	29203330	29203551	Astro_pvalue_1e-2_peak_134747	41	.	3.54912	4.16884	1.43194	66
chr2	29203786	29204386	Astro_pvalue_1e-2_peak_134748	42	.	3.56761	4.20535	1.46358	291
chr2	29214161	29214283	Astro_pvalue_1e-2_peak_134749	59	.	4.54133	5.93590	2.91402	48
chr2	29221833	29222275	Astro_pvalue_1e-2_peak_134752	48	.	3.84823	4.80658	1.96960	394
chr2	29245817	29245951	Astro_pvalue_1e-2_peak_134758	79	.	5.57547	7.94761	4.66598	70
chr2	29287335	29288639	Astro_pvalue_1e-2_peak_134762a	92	.	6.27890	9.26199	5.82350	878
chr2	29287335	29288639	Astro_pvalue_1e-2_peak_134762b	70	.	5.15878	7.00248	3.83562	1061
chr2	29287335	29288639	Astro_pvalue_1e-2_peak_134762c	69	.	5.13728	6.96717	3.80346	1190
chr2	29298669	29299434	Astro_pvalue_1e-2_peak_134765	51	.	3.98248	5.13441	2.24270	390
chr2	29338151	29338474	Astro_pvalue_1e-2_peak_134768	112	.	7.38701	11.21218	7.54724	137
chr2	29338723	29338814	Astro_pvalue_1e-2_peak_134769	61	.	4.74737	6.14848	3.09866	46
chr2	29504258	29505145	Astro_pvalue_1e-2_peak_134779a	67	.	5.07393	6.79101	3.64874	236
chr2	29504258	29505145	Astro_pvalue_1e-2_peak_134779b	81	.	5.79878	8.11714	4.81112	364
chr2	29599506	29599645	Astro_pvalue_1e-2_peak_134785	52	.	4.02707	5.25090	2.31704	92
chr2	29678119	29678697	Astro_pvalue_1e-2_peak_134788	61	.	4.64396	6.17345	3.12061	435
chr2	29978893	29979412	Astro_pvalue_1e-2_peak_134805	74	.	5.35742	7.41268	4.19627	81
chr2	30025744	30026160	Astro_pvalue_1e-2_peak_134808	52	.	4.02707	5.25090	2.31704	248
chr2	30040563	30041500	Astro_pvalue_1e-2_peak_134810	63	.	4.84329	6.33054	3.25555	879
chr2	30052660	30052985	Astro_pvalue_1e-2_peak_134811	52	.	4.02707	5.25090	2.31704	235
chr2	30118147	30118454	Astro_pvalue_1e-2_peak_134815	66	.	4.83248	6.64852	3.52367	61
chr2	30143130	30143217	Astro_pvalue_1e-2_peak_134818	62	.	4.81895	6.28387	3.21579	45
chr2	30144162	30144803	Astro_pvalue_1e-2_peak_134819	103	.	6.95410	10.31766	6.75537	513
chr2	30163612	30163908	Astro_pvalue_1e-2_peak_134821	62	.	4.67035	6.23671	3.17560	238
chr2	30168019	30168321	Astro_pvalue_1e-2_peak_134822	51	.	4.00577	5.19473	2.29427	162
chr2	30248930	30249573	Astro_pvalue_1e-2_peak_134832	40	.	3.49479	4.06336	1.34109	589
chr2	30253437	30253650	Astro_pvalue_1e-2_peak_134834	40	.	3.49479	4.06336	1.34109	72
chr2	30254084	30254275	Astro_pvalue_1e-2_peak_134835	40	.	3.51272	4.09787	1.37064	39
chr2	30344997	30345309	Astro_pvalue_1e-2_peak_134844	66	.	4.83248	6.64852	3.52367	57
chr2	30369291	30370068	Astro_pvalue_1e-2_peak_134845a	166	.	9.27023	16.66287	12.34629	253
chr2	30369291	30370068	Astro_pvalue_1e-2_peak_134845b	93	.	6.15700	9.33256	5.88784	557
chr2	30454003	30454502	Astro_pvalue_1e-2_peak_134853	58	.	4.61042	5.89659	2.87947	224
chr2	30669441	30670232	Astro_pvalue_1e-2_peak_134878	55	.	4.34909	5.52219	2.55300	640
chr2	31046114	31046673	Astro_pvalue_1e-2_peak_134905	47	.	3.80546	4.70840	1.88773	487
chr2	31088354	31088442	Astro_pvalue_1e-2_peak_134908	81	.	5.63790	8.11244	4.80792	41
chr2	31179964	31180045	Astro_pvalue_1e-2_peak_134914	48	.	3.86997	4.85757	2.01230	39
chr2	31301023	31301238	Astro_pvalue_1e-2_peak_134925	50	.	4.08942	5.01349	2.14482	153
chr2	31361350	31361857	Astro_pvalue_1e-2_peak_134929	57	.	4.44313	5.71997	2.72497	215
chr2	31456711	31457486	Astro_pvalue_1e-2_peak_134942a	80	.	5.66091	8.01636	4.72789	89
chr2	31456711	31457486	Astro_pvalue_1e-2_peak_134942b	103	.	6.76514	10.32632	6.76269	217
chr2	31480134	31480396	Astro_pvalue_1e-2_peak_134950	42	.	3.60516	4.28055	1.52744	52
chr2	31525933	31526261	Astro_pvalue_1e-2_peak_134959	52	.	4.02707	5.25090	2.31704	62
chr2	31556462	31556709	Astro_pvalue_1e-2_peak_134963	52	.	4.02707	5.25090	2.31704	178
chr2	31678823	31679288	Astro_pvalue_1e-2_peak_134978	52	.	4.02707	5.25090	2.31704	396
chr2	31696501	31696598	Astro_pvalue_1e-2_peak_134981	48	.	3.84823	4.80658	1.96960	48
chr2	31709319	31709425	Astro_pvalue_1e-2_peak_134983	52	.	4.02707	5.25090	2.31704	49
chr2	32075912	32076149	Astro_pvalue_1e-2_peak_135001	66	.	4.83248	6.64852	3.52367	171
chr2	32235138	32236272	Astro_pvalue_1e-2_peak_135011a	50	.	4.05906	5.08081	2.19847	459
chr2	32235138	32236272	Astro_pvalue_1e-2_peak_135011b	50	.	4.05906	5.08081	2.19847	626
chr2	32235138	32236272	Astro_pvalue_1e-2_peak_135011c	126	.	7.58265	12.65762	8.82633	740
chr2	32235138	32236272	Astro_pvalue_1e-2_peak_135011d	81	.	5.58121	8.12750	4.81942	1057
chr2	32264684	32265273	Astro_pvalue_1e-2_peak_135013a	46	.	3.78444	4.66110	1.84876	238
chr2	32264684	32265273	Astro_pvalue_1e-2_peak_135013b	72	.	5.29821	7.27678	4.07662	343
chr2	32288248	32289102	Astro_pvalue_1e-2_peak_135017a	72	.	5.18914	7.25319	4.05592	47
chr2	32288248	32289102	Astro_pvalue_1e-2_peak_135017b	142	.	8.30263	14.22495	10.20947	355
chr2	32288248	32289102	Astro_pvalue_1e-2_peak_135017c	129	.	7.78372	12.98641	9.11611	514
chr2	32390516	32391204	Astro_pvalue_1e-2_peak_135019	153	.	9.37342	15.31138	11.16429	382
chr2	32443300	32443383	Astro_pvalue_1e-2_peak_135024	52	.	4.02707	5.25090	2.31704	41
chr2	32502715	32503301	Astro_pvalue_1e-2_peak_135025	131	.	8.34492	13.15802	9.26646	319
chr2	32581617	32582761	Astro_pvalue_1e-2_peak_135030a	111	.	6.84965	11.10137	7.45029	430
chr2	32581617	32582761	Astro_pvalue_1e-2_peak_135030b	211	.	10.80232	21.13752	16.23470	559
chr2	32581617	32582761	Astro_pvalue_1e-2_peak_135030c	171	.	9.26287	17.10622	12.73386	701
chr2	32784381	32784513	Astro_pvalue_1e-2_peak_135038	52	.	4.02707	5.25090	2.31704	49
chr2	32852717	32853267	Astro_pvalue_1e-2_peak_135043	173	.	10.27468	17.36364	12.95858	419
chr2	32997863	32997938	Astro_pvalue_1e-2_peak_135059	52	.	4.02707	5.25090	2.31704	37
chr2	33172568	33172953	Astro_pvalue_1e-2_peak_135081	44	.	3.70261	4.48264	1.69840	72
chr2	33259997	33260075	Astro_pvalue_1e-2_peak_135092	52	.	4.02707	5.25090	2.31704	38
chr2	33358601	33360178	Astro_pvalue_1e-2_peak_135098a	69	.	5.11596	6.93224	3.77342	932
chr2	33358601	33360178	Astro_pvalue_1e-2_peak_135098b	68	.	5.09482	6.89767	3.74412	1052
chr2	33367851	33368430	Astro_pvalue_1e-2_peak_135100a	135	.	8.48066	13.56251	9.62608	280
chr2	33367851	33368430	Astro_pvalue_1e-2_peak_135100b	83	.	5.92768	8.33063	4.99841	417
chr2	33502140	33502590	Astro_pvalue_1e-2_peak_135109	103	.	6.95410	10.31766	6.75537	88
chr2	33503264	33503553	Astro_pvalue_1e-2_peak_135110	50	.	4.10987	5.05183	2.17501	221
chr2	33516616	33516979	Astro_pvalue_1e-2_peak_135111	66	.	4.83248	6.64852	3.52367	173
chr2	33560513	33561068	Astro_pvalue_1e-2_peak_135118	56	.	4.39560	5.61900	2.63726	307
chr2	33565344	33565571	Astro_pvalue_1e-2_peak_135119	65	.	4.96877	6.57675	3.47134	169
chr2	33586370	33586597	Astro_pvalue_1e-2_peak_135122	41	.	3.53082	4.13302	1.40132	177
chr2	33591179	33591817	Astro_pvalue_1e-2_peak_135123a	63	.	4.84937	6.35369	3.27716	49
chr2	33591179	33591817	Astro_pvalue_1e-2_peak_135123b	102	.	6.84974	10.23548	6.68186	551
chr2	33598010	33598373	Astro_pvalue_1e-2_peak_135124	46	.	3.78444	4.66110	1.84876	317
chr2	33621220	33621827	Astro_pvalue_1e-2_peak_135129	90	.	6.32289	9.08417	5.66568	384
chr2	33700697	33701756	Astro_pvalue_1e-2_peak_135137	93	.	6.46204	9.39162	5.93896	783
chr2	33731167	33731460	Astro_pvalue_1e-2_peak_135139	52	.	4.02707	5.25090	2.31704	113
chr2	33792537	33792949	Astro_pvalue_1e-2_peak_135145	66	.	4.83248	6.64852	3.52367	344
chr2	33824018	33824771	Astro_pvalue_1e-2_peak_135151a	54	.	4.29784	5.45476	2.49402	211
chr2	33824018	33824771	Astro_pvalue_1e-2_peak_135151b	98	.	6.47214	9.84380	6.33678	388
chr2	33824018	33824771	Astro_pvalue_1e-2_peak_135151c	134	.	8.09018	13.49105	9.56273	522
chr2	33824018	33824771	Astro_pvalue_1e-2_peak_135151d	229	.	11.86559	22.91210	17.76261	597
chr2	33990427	33990787	Astro_pvalue_1e-2_peak_135158	49	.	3.91420	4.96371	2.10084	348
chr2	34399394	34400102	Astro_pvalue_1e-2_peak_135206a	54	.	4.37883	5.48897	2.52368	70
chr2	34399394	34400102	Astro_pvalue_1e-2_peak_135206b	90	.	6.25547	9.02418	5.61195	319
chr2	34399394	34400102	Astro_pvalue_1e-2_peak_135206c	66	.	5.00438	6.61872	3.50803	437
chr2	34458770	34458870	Astro_pvalue_1e-2_peak_135215	51	.	3.98248	5.13441	2.24270	48
chr2	34760197	34760316	Astro_pvalue_1e-2_peak_135247	51	.	3.98248	5.13441	2.24270	62
chr2	34991752	34991851	Astro_pvalue_1e-2_peak_135274	52	.	4.02707	5.25090	2.31704	46
chr2	35024415	35025022	Astro_pvalue_1e-2_peak_135278	151	.	9.09256	15.19001	11.05890	482
chr2	35069705	35070173	Astro_pvalue_1e-2_peak_135287	90	.	6.32289	9.08417	5.66568	255
chr2	35100189	35100723	Astro_pvalue_1e-2_peak_135292	44	.	3.68270	4.44048	1.66328	158
chr2	35117322	35117660	Astro_pvalue_1e-2_peak_135294	40	.	3.47705	4.02948	1.31181	316
chr2	35117995	35118068	Astro_pvalue_1e-2_peak_135295	40	.	3.47705	4.02948	1.31181	41
chr2	35594262	35594336	Astro_pvalue_1e-2_peak_135350	52	.	4.02707	5.25090	2.31704	36
chr2	35672293	35672716	Astro_pvalue_1e-2_peak_135361	45	.	3.72273	4.52573	1.73546	329
chr2	35836746	35836839	Astro_pvalue_1e-2_peak_135384	49	.	3.91420	4.96371	2.10084	45
chr2	36017370	36018148	Astro_pvalue_1e-2_peak_135404	96	.	6.59341	9.64155	6.15519	447
chr2	36319699	36320009	Astro_pvalue_1e-2_peak_135442	52	.	4.02707	5.25090	2.31704	70
chr2	36405600	36405803	Astro_pvalue_1e-2_peak_135450	52	.	4.02707	5.25090	2.31704	142
chr2	36532990	36533103	Astro_pvalue_1e-2_peak_135463	50	.	3.95946	5.07586	2.19485	64
chr2	36534507	36534581	Astro_pvalue_1e-2_peak_135464	52	.	4.02707	5.25090	2.31704	34
chr2	36557573	36557950	Astro_pvalue_1e-2_peak_135466	52	.	4.02707	5.25090	2.31704	322
chr2	36582167	36583128	Astro_pvalue_1e-2_peak_135468a	206	.	9.25135	20.65966	15.81947	620
chr2	36582167	36583128	Astro_pvalue_1e-2_peak_135468b	218	.	9.60717	21.83436	16.83081	767
chr2	36583399	36583564	Astro_pvalue_1e-2_peak_135469	46	.	3.54899	4.67685	1.86239	43
chr2	36635458	36636021	Astro_pvalue_1e-2_peak_135481	98	.	6.60939	9.81903	6.31378	370
chr2	36660573	36660917	Astro_pvalue_1e-2_peak_135486	42	.	3.58629	4.24258	1.49549	42
chr2	36671283	36671671	Astro_pvalue_1e-2_peak_135487	57	.	4.44313	5.71997	2.72497	328
chr2	36672387	36672957	Astro_pvalue_1e-2_peak_135488	58	.	4.49169	5.82547	2.81657	62
chr2	36686977	36687252	Astro_pvalue_1e-2_peak_135491	41	.	3.54912	4.16884	1.43194	195
chr2	36788546	36789190	Astro_pvalue_1e-2_peak_135507	49	.	3.91420	4.96371	2.10084	81
chr2	36793682	36793800	Astro_pvalue_1e-2_peak_135509	46	.	3.78444	4.66110	1.84876	62
chr2	36824811	36825489	Astro_pvalue_1e-2_peak_135514a	93	.	6.33166	9.34988	5.90194	163
chr2	36824811	36825489	Astro_pvalue_1e-2_peak_135514b	143	.	8.59796	14.34039	10.30953	591
chr2	36845666	36845749	Astro_pvalue_1e-2_peak_135515	66	.	4.83248	6.64852	3.52367	42
chr2	36862327	36863058	Astro_pvalue_1e-2_peak_135517	63	.	4.69704	6.30170	3.23067	399
chr2	36895175	36895414	Astro_pvalue_1e-2_peak_135521	66	.	4.99465	6.62877	3.51592	173
chr2	36959089	36959483	Astro_pvalue_1e-2_peak_135531	48	.	3.86997	4.85757	2.01230	53
chr2	36983685	36983790	Astro_pvalue_1e-2_peak_135535	50	.	3.93670	5.01899	2.14606	41
chr2	37027705	37027926	Astro_pvalue_1e-2_peak_135544	51	.	3.98248	5.13441	2.24270	161
chr2	37193157	37194275	Astro_pvalue_1e-2_peak_135557a	77	.	5.32481	7.71951	4.46545	219
chr2	37193157	37194275	Astro_pvalue_1e-2_peak_135557b	57	.	4.35667	5.72515	2.72968	397
chr2	37193157	37194275	Astro_pvalue_1e-2_peak_135557c	222	.	11.17318	22.28475	17.22170	637
chr2	37193157	37194275	Astro_pvalue_1e-2_peak_135557d	133	.	7.77265	13.35745	9.44318	777
chr2	37311151	37312132	Astro_pvalue_1e-2_peak_135568a	166	.	9.74184	16.65803	12.34278	375
chr2	37311151	37312132	Astro_pvalue_1e-2_peak_135568b	87	.	6.11583	8.78147	5.39707	529
chr2	37383401	37384655	Astro_pvalue_1e-2_peak_135574	130	.	8.05848	13.09178	9.20780	801
chr2	37386007	37386293	Astro_pvalue_1e-2_peak_135575	40	.	3.54296	4.06755	1.34448	122
chr2	37423408	37424217	Astro_pvalue_1e-2_peak_135578	54	.	4.32620	5.47526	2.51169	507
chr2	37458382	37458969	Astro_pvalue_1e-2_peak_135579	77	.	5.51138	7.78420	4.52309	146
chr2	37551616	37552828	Astro_pvalue_1e-2_peak_135582a	57	.	4.45509	5.70529	2.71261	281
chr2	37551616	37552828	Astro_pvalue_1e-2_peak_135582b	90	.	6.12574	9.00885	5.59988	373
chr2	37785942	37786061	Astro_pvalue_1e-2_peak_135603	64	.	4.75135	6.43718	3.34820	67
chr2	37899356	37899604	Astro_pvalue_1e-2_peak_135612	45	.	3.72273	4.52573	1.73546	45
chr2	38143686	38144293	Astro_pvalue_1e-2_peak_135646	64	.	4.75135	6.43718	3.34820	55
chr2	38152059	38152876	Astro_pvalue_1e-2_peak_135647a	132	.	8.12678	13.20748	9.31026	410
chr2	38152059	38152876	Astro_pvalue_1e-2_peak_135647b	94	.	6.38533	9.43964	5.98172	616
chr2	38257942	38258050	Astro_pvalue_1e-2_peak_135652	80	.	5.60808	8.03297	4.74100	57
chr2	38265412	38265577	Astro_pvalue_1e-2_peak_135655	63	.	4.72404	6.36848	3.28934	103
chr2	38303284	38303727	Astro_pvalue_1e-2_peak_135657	52	.	4.21526	5.25383	2.31782	101
chr2	38304027	38304384	Astro_pvalue_1e-2_peak_135658	41	.	3.54912	4.16884	1.43194	249
chr2	38349453	38349940	Astro_pvalue_1e-2_peak_135664	57	.	4.44313	5.71997	2.72497	245
chr2	38386363	38387121	Astro_pvalue_1e-2_peak_135670	81	.	5.81583	8.12776	4.81942	532
chr2	38603596	38604824	Astro_pvalue_1e-2_peak_135683a	68	.	4.75367	6.81739	3.67344	400
chr2	38603596	38604824	Astro_pvalue_1e-2_peak_135683b	77	.	5.18583	7.78196	4.52193	635
chr2	38603596	38604824	Astro_pvalue_1e-2_peak_135683c	88	.	5.63576	8.80923	5.42295	838
chr2	38603596	38604824	Astro_pvalue_1e-2_peak_135683d	178	.	9.10391	17.80962	13.34762	960
chr2	38634000	38634312	Astro_pvalue_1e-2_peak_135686	44	.	3.74592	4.45837	1.67942	151
chr2	38636522	38637140	Astro_pvalue_1e-2_peak_135687a	130	.	7.81331	13.03494	9.15779	120
chr2	38636522	38637140	Astro_pvalue_1e-2_peak_135687b	130	.	7.81331	13.03494	9.15779	376
chr2	38636522	38637140	Astro_pvalue_1e-2_peak_135687c	95	.	6.27451	9.52240	6.05431	547
chr2	38670292	38670395	Astro_pvalue_1e-2_peak_135692	65	.	4.77897	6.50788	3.41064	42
chr2	38755208	38755482	Astro_pvalue_1e-2_peak_135703	69	.	5.15578	6.96338	3.80032	150
chr2	38763159	38763545	Astro_pvalue_1e-2_peak_135705a	87	.	6.08874	8.75215	5.37238	61
chr2	38763159	38763545	Astro_pvalue_1e-2_peak_135705b	70	.	5.21182	7.08455	3.90799	261
chr2	38829176	38830467	Astro_pvalue_1e-2_peak_135713a	86	.	5.51361	8.61312	5.24870	681
chr2	38829176	38830467	Astro_pvalue_1e-2_peak_135713b	66	.	4.65097	6.65528	3.53005	832
chr2	38829176	38830467	Astro_pvalue_1e-2_peak_135713c	223	.	10.57038	22.38102	17.30360	948
chr2	38829176	38830467	Astro_pvalue_1e-2_peak_135713d	57	.	4.24124	5.76456	2.76565	1236
chr2	38892846	38893636	Astro_pvalue_1e-2_peak_135718	83	.	5.89232	8.31518	4.98560	312
chr2	38947683	38948050	Astro_pvalue_1e-2_peak_135722	51	.	4.00577	5.19473	2.29427	285
chr2	38962993	38963123	Astro_pvalue_1e-2_peak_135725	44	.	3.70261	4.48264	1.69840	60
chr2	38964172	38965025	Astro_pvalue_1e-2_peak_135726	43	.	3.64352	4.35885	1.59328	354
chr2	38977617	38978851	Astro_pvalue_1e-2_peak_135729a	92	.	6.08859	9.22239	5.78877	60
chr2	38977617	38978851	Astro_pvalue_1e-2_peak_135729b	103	.	6.62049	10.39129	6.82109	495
chr2	38977617	38978851	Astro_pvalue_1e-2_peak_135729c	140	.	8.20934	14.07164	10.07572	921
chr2	39005089	39005494	Astro_pvalue_1e-2_peak_135734	134	.	8.47398	13.41658	9.49542	251
chr2	39102550	39103430	Astro_pvalue_1e-2_peak_135741	85	.	5.98892	8.52626	5.17209	595
chr2	39186976	39188045	Astro_pvalue_1e-2_peak_135747	43	.	3.66300	4.39923	1.62789	725
chr2	39201670	39201836	Astro_pvalue_1e-2_peak_135749	48	.	3.84823	4.80658	1.96960	84
chr2	39216606	39216708	Astro_pvalue_1e-2_peak_135753	52	.	4.02707	5.25090	2.31704	47
chr2	39347056	39348525	Astro_pvalue_1e-2_peak_135762a	59	.	4.37675	5.97606	2.95085	422
chr2	39347056	39348525	Astro_pvalue_1e-2_peak_135762b	78	.	5.25210	7.88746	4.61404	1210
chr2	39351290	39351920	Astro_pvalue_1e-2_peak_135763a	60	.	4.40490	6.01999	2.98690	47
chr2	39351290	39351920	Astro_pvalue_1e-2_peak_135763b	100	.	6.22693	10.09656	6.56095	345
chr2	39364168	39364304	Astro_pvalue_1e-2_peak_135767	52	.	4.02707	5.25090	2.31704	64
chr2	39584153	39584355	Astro_pvalue_1e-2_peak_135785	52	.	4.02707	5.25090	2.31704	49
chr2	39606795	39607133	Astro_pvalue_1e-2_peak_135788	57	.	4.44313	5.71997	2.72497	205
chr2	39621506	39621584	Astro_pvalue_1e-2_peak_135794	47	.	3.82673	4.75687	1.92880	39
chr2	39663601	39664873	Astro_pvalue_1e-2_peak_135803a	42	.	3.51262	4.24408	1.49686	458
chr2	39663601	39664873	Astro_pvalue_1e-2_peak_135803b	79	.	5.26893	7.91425	4.63772	689
chr2	39663601	39664873	Astro_pvalue_1e-2_peak_135803c	132	.	7.44048	13.22682	9.32783	906
chr2	39712103	39712202	Astro_pvalue_1e-2_peak_135809	52	.	4.02707	5.25090	2.31704	50
chr2	39744065	39744394	Astro_pvalue_1e-2_peak_135815	47	.	3.95179	4.76187	1.93237	50
chr2	39754387	39754496	Astro_pvalue_1e-2_peak_135820	50	.	3.95946	5.07586	2.19485	49
chr2	39820908	39821181	Astro_pvalue_1e-2_peak_135827	50	.	3.95946	5.07586	2.19485	224
chr2	39851250	39851485	Astro_pvalue_1e-2_peak_135833	44	.	3.68270	4.44048	1.66328	135
chr2	39867226	39867611	Astro_pvalue_1e-2_peak_135836	100	.	6.81570	10.04886	6.51735	227
chr2	39924122	39924365	Astro_pvalue_1e-2_peak_135844	52	.	4.02707	5.25090	2.31704	44
chr2	39946544	39947056	Astro_pvalue_1e-2_peak_135848	168	.	9.87350	16.89012	12.54695	119
chr2	40006210	40006887	Astro_pvalue_1e-2_peak_135852	87	.	6.16481	8.77517	5.39238	218
chr2	40078872	40079292	Astro_pvalue_1e-2_peak_135858	52	.	4.02707	5.25090	2.31704	130
chr2	40216927	40217057	Astro_pvalue_1e-2_peak_135873	52	.	4.02707	5.25090	2.31704	63
chr2	40392135	40392447	Astro_pvalue_1e-2_peak_135889	52	.	4.02707	5.25090	2.31704	47
chr2	40678075	40678909	Astro_pvalue_1e-2_peak_135923	68	.	5.12131	6.82331	3.67783	307
chr2	41240060	41240364	Astro_pvalue_1e-2_peak_135976	52	.	4.02707	5.25090	2.31704	269
chr2	41825372	41825813	Astro_pvalue_1e-2_peak_136033	52	.	4.02707	5.25090	2.31704	44
chr2	41837151	41837468	Astro_pvalue_1e-2_peak_136035	51	.	4.00577	5.19473	2.29427	260
chr2	41895786	41895927	Astro_pvalue_1e-2_peak_136046	50	.	3.93670	5.01899	2.14606	74
chr2	42067949	42068703	Astro_pvalue_1e-2_peak_136057	204	.	11.46935	20.44292	15.63228	157
chr2	42105646	42106235	Astro_pvalue_1e-2_peak_136060	47	.	3.80546	4.70840	1.88773	523
chr2	42127058	42127134	Astro_pvalue_1e-2_peak_136062	51	.	3.98248	5.13441	2.24270	37
chr2	42193778	42194039	Astro_pvalue_1e-2_peak_136076	59	.	4.63269	5.93696	2.91402	69
chr2	42274938	42275874	Astro_pvalue_1e-2_peak_136090a	110	.	7.01149	11.02838	7.38499	70
chr2	42274938	42275874	Astro_pvalue_1e-2_peak_136090b	87	.	5.97989	8.77021	5.38906	264
chr2	42281366	42281796	Astro_pvalue_1e-2_peak_136091	56	.	4.39560	5.61900	2.63726	314
chr2	42313564	42314003	Astro_pvalue_1e-2_peak_136097	63	.	4.72404	6.36848	3.28934	328
chr2	42319650	42319861	Astro_pvalue_1e-2_peak_136100	48	.	3.84823	4.80658	1.96960	197
chr2	42328232	42328896	Astro_pvalue_1e-2_peak_136102	60	.	4.67789	6.01958	2.98663	164
chr2	42337895	42338189	Astro_pvalue_1e-2_peak_136104	66	.	4.83248	6.64852	3.52367	53
chr2	42360003	42360694	Astro_pvalue_1e-2_peak_136107	53	.	4.30028	5.35518	2.40679	375
chr2	42395763	42397004	Astro_pvalue_1e-2_peak_136112	124	.	7.70246	12.49566	8.68203	670
chr2	42412359	42412446	Astro_pvalue_1e-2_peak_136114	52	.	4.02707	5.25090	2.31704	40
chr2	42568436	42569145	Astro_pvalue_1e-2_peak_136129	71	.	5.29451	7.13485	3.95221	452
chr2	42588145	42588904	Astro_pvalue_1e-2_peak_136132a	177	.	9.64027	17.72888	13.27518	299
chr2	42588145	42588904	Astro_pvalue_1e-2_peak_136132b	176	.	9.60469	17.67007	13.22530	599
chr2	42795435	42796654	Astro_pvalue_1e-2_peak_136144a	75	.	5.50425	7.58169	4.34472	301
chr2	42795435	42796654	Astro_pvalue_1e-2_peak_136144b	53	.	4.28108	5.32278	2.37903	542
chr2	42978348	42979172	Astro_pvalue_1e-2_peak_136154	42	.	3.56761	4.20535	1.46358	256
chr2	42997840	42997920	Astro_pvalue_1e-2_peak_136164	47	.	3.80546	4.70840	1.88773	40
chr2	43019511	43020148	Astro_pvalue_1e-2_peak_136166	57	.	4.46728	5.77213	2.77087	248
chr2	43020398	43020662	Astro_pvalue_1e-2_peak_136167	57	.	4.46728	5.77213	2.77087	68
chr2	43036857	43037880	Astro_pvalue_1e-2_peak_136169a	103	.	6.18940	10.39413	6.82334	216
chr2	43036857	43037880	Astro_pvalue_1e-2_peak_136169b	93	.	5.79422	9.39693	5.94288	297
chr2	43036857	43037880	Astro_pvalue_1e-2_peak_136169c	147	.	7.86359	14.79700	10.71400	471
chr2	43036857	43037880	Astro_pvalue_1e-2_peak_136169d	83	.	5.34803	8.34669	5.01271	798
chr2	43036857	43037880	Astro_pvalue_1e-2_peak_136169e	93	.	5.74218	9.31245	5.86896	895
chr2	43054980	43055056	Astro_pvalue_1e-2_peak_136172	51	.	4.00577	5.19473	2.29427	36
chr2	43133866	43134335	Astro_pvalue_1e-2_peak_136178	83	.	5.95632	8.38323	5.04485	226
chr2	43152019	43152250	Astro_pvalue_1e-2_peak_136180	59	.	4.62428	5.97956	2.95196	151
chr2	43153094	43153489	Astro_pvalue_1e-2_peak_136181	106	.	6.96581	10.66197	7.06162	271
chr2	43188552	43188923	Astro_pvalue_1e-2_peak_136186	40	.	3.51272	4.09787	1.37064	57
chr2	43191544	43192142	Astro_pvalue_1e-2_peak_136187	54	.	4.30354	5.42925	2.47078	287
chr2	43202419	43202551	Astro_pvalue_1e-2_peak_136189	66	.	4.83248	6.64852	3.52367	70
chr2	43227773	43227955	Astro_pvalue_1e-2_peak_136191	52	.	4.02707	5.25090	2.31704	49
chr2	43251815	43251937	Astro_pvalue_1e-2_peak_136197	89	.	6.15716	8.91201	5.51388	64
chr2	43266710	43266981	Astro_pvalue_1e-2_peak_136202	61	.	4.64396	6.17345	3.12061	70
chr2	43273784	43273966	Astro_pvalue_1e-2_peak_136204	51	.	3.98248	5.13441	2.24270	115
chr2	43284085	43284797	Astro_pvalue_1e-2_peak_136205	180	.	9.82217	18.03005	13.53930	197
chr2	43309371	43309967	Astro_pvalue_1e-2_peak_136212	113	.	7.18113	11.30801	7.63072	137
chr2	43310903	43311525	Astro_pvalue_1e-2_peak_136213	57	.	4.51009	5.79388	2.78993	198
chr2	43327770	43328642	Astro_pvalue_1e-2_peak_136214a	42	.	3.51262	4.24408	1.49686	182
chr2	43327770	43328642	Astro_pvalue_1e-2_peak_136214b	88	.	5.68978	8.89588	5.49953	266
chr2	43327770	43328642	Astro_pvalue_1e-2_peak_136214c	155	.	8.28934	15.50271	11.33010	384
chr2	43327770	43328642	Astro_pvalue_1e-2_peak_136214d	154	.	8.26303	15.45923	11.29445	578
chr2	43327770	43328642	Astro_pvalue_1e-2_peak_136214e	108	.	6.48228	10.87122	7.24706	799
chr2	43385530	43386499	Astro_pvalue_1e-2_peak_136223	68	.	5.10093	6.84728	3.69834	741
chr2	43446944	43447294	Astro_pvalue_1e-2_peak_136232	44	.	3.66535	4.47617	1.69578	312
chr2	43449042	43449361	Astro_pvalue_1e-2_peak_136233a	73	.	4.58821	7.39966	4.18517	133
chr2	43449042	43449361	Astro_pvalue_1e-2_peak_136233b	73	.	4.53397	7.30707	4.10311	256
chr2	43453568	43454765	Astro_pvalue_1e-2_peak_136234a	150	.	7.22733	15.06763	10.95272	304
chr2	43453568	43454765	Astro_pvalue_1e-2_peak_136234b	94	.	5.38539	9.40851	5.95365	480
chr2	43453568	43454765	Astro_pvalue_1e-2_peak_136234c	56	.	4.03996	5.68436	2.69409	901
chr2	43598838	43598927	Astro_pvalue_1e-2_peak_136246	52	.	4.02707	5.25090	2.31704	46
chr2	43823027	43823459	Astro_pvalue_1e-2_peak_136262	114	.	7.49727	11.42233	7.73222	251
chr2	43836617	43837183	Astro_pvalue_1e-2_peak_136264	51	.	3.98248	5.13441	2.24270	47
chr2	43861834	43861907	Astro_pvalue_1e-2_peak_136267	46	.	3.87722	4.62981	1.82274	31
chr2	43864282	43864550	Astro_pvalue_1e-2_peak_136268	109	.	7.24494	10.94675	7.31301	120
chr2	44000956	44001698	Astro_pvalue_1e-2_peak_136273	94	.	6.37196	9.44488	5.98617	292
chr2	44068333	44068419	Astro_pvalue_1e-2_peak_136277	52	.	4.02707	5.25090	2.31704	42
chr2	44105188	44105309	Astro_pvalue_1e-2_peak_136279	52	.	4.02707	5.25090	2.31704	56
chr2	44178312	44178442	Astro_pvalue_1e-2_peak_136283	52	.	4.02707	5.25090	2.31704	64
chr2	44223122	44223633	Astro_pvalue_1e-2_peak_136286a	113	.	7.46016	11.35116	7.67004	64
chr2	44223122	44223633	Astro_pvalue_1e-2_peak_136286b	99	.	6.78196	9.98440	6.46004	327
chr2	44237439	44238072	Astro_pvalue_1e-2_peak_136287	96	.	6.44331	9.63392	6.14980	349
chr2	44271489	44271668	Astro_pvalue_1e-2_peak_136288	108	.	7.12702	10.88573	7.25975	76
chr2	44310014	44310535	Astro_pvalue_1e-2_peak_136291	74	.	5.45554	7.49852	4.27061	351
chr2	44313573	44314654	Astro_pvalue_1e-2_peak_136292	50	.	4.11571	5.04824	2.17321	550
chr2	44395015	44396136	Astro_pvalue_1e-2_peak_136296a	72	.	4.67424	7.25007	4.05355	112
chr2	44395015	44396136	Astro_pvalue_1e-2_peak_136296b	119	.	6.45508	11.99557	8.24058	314
chr2	44395015	44396136	Astro_pvalue_1e-2_peak_136296c	141	.	7.19114	14.10711	10.10541	698
chr2	44395015	44396136	Astro_pvalue_1e-2_peak_136296d	140	.	7.17231	14.07459	10.07817	804
chr2	44395015	44396136	Astro_pvalue_1e-2_peak_136296e	173	.	8.22663	17.31080	12.91256	913
chr2	44395015	44396136	Astro_pvalue_1e-2_peak_136296f	81	.	5.00751	8.10581	4.80712	1032
chr2	44588326	44589208	Astro_pvalue_1e-2_peak_136302a	113	.	7.33900	11.30038	7.62485	426
chr2	44588326	44589208	Astro_pvalue_1e-2_peak_136302b	126	.	7.98624	12.67539	8.84225	695
chr2	44589694	44589825	Astro_pvalue_1e-2_peak_136303	43	.	3.70256	4.33054	1.57027	40
chr2	44782902	44783055	Astro_pvalue_1e-2_peak_136309	52	.	4.02707	5.25090	2.31704	83
chr2	44932574	44933666	Astro_pvalue_1e-2_peak_136313	58	.	4.51637	5.88004	2.86532	54
chr2	45164371	45164934	Astro_pvalue_1e-2_peak_136329	46	.	3.89560	4.66210	1.84876	32
chr2	45176972	45177373	Astro_pvalue_1e-2_peak_136330	75	.	5.50737	7.53408	4.30312	216
chr2	45236760	45237522	Astro_pvalue_1e-2_peak_136334	53	.	4.25894	5.33988	2.39351	240
chr2	45253860	45254351	Astro_pvalue_1e-2_peak_136339	86	.	6.05510	8.67509	5.30407	363
chr2	45279665	45279780	Astro_pvalue_1e-2_peak_136341	52	.	4.02707	5.25090	2.31704	70
chr2	45837640	45838600	Astro_pvalue_1e-2_peak_136358	125	.	8.01925	12.52908	8.71239	812
chr2	45870730	45871329	Astro_pvalue_1e-2_peak_136360	66	.	4.83248	6.64852	3.52367	305
chr2	45877352	45877463	Astro_pvalue_1e-2_peak_136361	44	.	3.76061	4.48129	1.69840	43
chr2	45877839	45878559	Astro_pvalue_1e-2_peak_136362a	75	.	5.37230	7.54666	4.31378	453
chr2	45877839	45878559	Astro_pvalue_1e-2_peak_136362b	173	.	9.67014	17.32665	12.92436	618
chr2	46010271	46010551	Astro_pvalue_1e-2_peak_136367	81	.	5.63790	8.11244	4.80792	53
chr2	46050284	46051239	Astro_pvalue_1e-2_peak_136369	106	.	7.13521	10.68118	7.07816	769
chr2	46080238	46080581	Astro_pvalue_1e-2_peak_136372	49	.	3.91420	4.96371	2.10084	274
chr2	46087757	46088132	Astro_pvalue_1e-2_peak_136374	50	.	3.95946	5.07586	2.19485	58
chr2	46101583	46101672	Astro_pvalue_1e-2_peak_136375	52	.	4.02707	5.25090	2.31704	43
chr2	46112398	46112840	Astro_pvalue_1e-2_peak_136379	74	.	5.38752	7.48318	4.25681	140
chr2	46132096	46132786	Astro_pvalue_1e-2_peak_136383a	133	.	8.43052	13.32886	9.41834	267
chr2	46132096	46132786	Astro_pvalue_1e-2_peak_136383b	64	.	4.91780	6.47559	3.38231	494
chr2	46163363	46163807	Astro_pvalue_1e-2_peak_136387	52	.	4.02707	5.25090	2.31704	347
chr2	46188783	46188957	Astro_pvalue_1e-2_peak_136389	72	.	5.26910	7.21123	4.01906	73
chr2	46189596	46190039	Astro_pvalue_1e-2_peak_136390	71	.	5.24031	7.14717	3.96211	280
chr2	46259353	46259815	Astro_pvalue_1e-2_peak_136395	52	.	4.02707	5.25090	2.31704	14
chr2	46269344	46269816	Astro_pvalue_1e-2_peak_136396	66	.	4.83248	6.64852	3.52367	343
chr2	46289875	46289971	Astro_pvalue_1e-2_peak_136399	45	.	3.74308	4.56981	1.77158	50
chr2	46524121	46524650	Astro_pvalue_1e-2_peak_136413a	110	.	7.01149	11.02838	7.38499	289
chr2	46524121	46524650	Astro_pvalue_1e-2_peak_136413b	86	.	5.93280	8.69362	5.31998	435
chr2	46542431	46542972	Astro_pvalue_1e-2_peak_136414	55	.	4.37222	5.57009	2.59376	341
chr2	46562886	46563192	Astro_pvalue_1e-2_peak_136416	86	.	6.10376	8.65869	5.28923	254
chr2	46604082	46604766	Astro_pvalue_1e-2_peak_136420	59	.	4.54133	5.93590	2.91402	550
chr2	46687461	46688050	Astro_pvalue_1e-2_peak_136424	58	.	4.61042	5.89659	2.87947	90
chr2	46717163	46718343	Astro_pvalue_1e-2_peak_136427	109	.	7.11659	10.91748	7.28739	726
chr2	46726787	46727630	Astro_pvalue_1e-2_peak_136430	66	.	5.02080	6.68179	3.55253	684
chr2	46746228	46746320	Astro_pvalue_1e-2_peak_136431	66	.	4.83248	6.64852	3.52367	39
chr2	46769084	46769870	Astro_pvalue_1e-2_peak_136433	86	.	6.03500	8.64284	5.27589	584
chr2	46770459	46770950	Astro_pvalue_1e-2_peak_136434	72	.	5.29163	7.22243	4.02829	48
chr2	46771254	46771422	Astro_pvalue_1e-2_peak_136435	71	.	5.22436	7.11066	3.93060	123
chr2	46781727	46782223	Astro_pvalue_1e-2_peak_136437	52	.	4.02707	5.25090	2.31704	65
chr2	46844096	46844922	Astro_pvalue_1e-2_peak_136442	145	.	8.98338	14.50186	10.45252	111
chr2	46925898	46926891	Astro_pvalue_1e-2_peak_136445a	128	.	7.89266	12.81274	8.96315	85
chr2	46925898	46926891	Astro_pvalue_1e-2_peak_136445b	141	.	8.45642	14.10166	10.10091	308
chr2	47045381	47045881	Astro_pvalue_1e-2_peak_136449	65	.	4.80692	6.58071	3.47254	282
chr2	47074421	47074816	Astro_pvalue_1e-2_peak_136453	55	.	4.37222	5.57009	2.59376	160
chr2	47142634	47143405	Astro_pvalue_1e-2_peak_136460	72	.	5.37237	7.27863	4.07685	491
chr2	47167546	47168715	Astro_pvalue_1e-2_peak_136462	53	.	4.28113	5.38413	2.43236	823
chr2	47213913	47214283	Astro_pvalue_1e-2_peak_136471	45	.	3.82312	4.53568	1.74335	61
chr2	47216082	47216795	Astro_pvalue_1e-2_peak_136472	55	.	4.43965	5.59403	2.61553	493
chr2	47229472	47230207	Astro_pvalue_1e-2_peak_136476a	93	.	6.35838	9.39452	5.94080	260
chr2	47229472	47230207	Astro_pvalue_1e-2_peak_136476b	105	.	6.87837	10.51513	6.93161	363
chr2	47229472	47230207	Astro_pvalue_1e-2_peak_136476c	58	.	4.56647	5.88525	2.86976	513
chr2	47241664	47242167	Astro_pvalue_1e-2_peak_136479a	110	.	7.21024	11.07778	7.42883	79
chr2	47241664	47242167	Astro_pvalue_1e-2_peak_136479b	85	.	6.00853	8.59772	5.23674	266
chr2	47253209	47253460	Astro_pvalue_1e-2_peak_136483	92	.	6.38842	9.21565	5.78375	65
chr2	47260777	47261979	Astro_pvalue_1e-2_peak_136484	53	.	4.28113	5.38413	2.43236	921
chr2	47290953	47291594	Astro_pvalue_1e-2_peak_136490	56	.	4.39560	5.61900	2.63726	511
chr2	47403002	47403162	Astro_pvalue_1e-2_peak_136497	70	.	5.09269	7.09979	3.92085	107
chr2	47403613	47404144	Astro_pvalue_1e-2_peak_136498a	140	.	8.20934	14.07164	10.07572	66
chr2	47403613	47404144	Astro_pvalue_1e-2_peak_136498b	72	.	5.20888	7.28466	4.08220	455
chr2	47418642	47418947	Astro_pvalue_1e-2_peak_136499	47	.	3.97088	4.79614	1.96348	68
chr2	47419707	47419852	Astro_pvalue_1e-2_peak_136500	59	.	4.63269	5.93696	2.91402	85
chr2	47420889	47421029	Astro_pvalue_1e-2_peak_136501	59	.	4.65518	5.97795	2.95116	42
chr2	47457588	47457979	Astro_pvalue_1e-2_peak_136505	144	.	8.94947	14.45231	10.40874	210
chr2	47499303	47500082	Astro_pvalue_1e-2_peak_136508	47	.	3.80546	4.70840	1.88773	408
chr2	47501368	47502074	Astro_pvalue_1e-2_peak_136509	47	.	3.82673	4.75687	1.92880	49
chr2	47537585	47538615	Astro_pvalue_1e-2_peak_136513	54	.	4.37883	5.48897	2.52368	782
chr2	47550376	47550509	Astro_pvalue_1e-2_peak_136515	74	.	5.38752	7.48318	4.25681	76
chr2	47561589	47561856	Astro_pvalue_1e-2_peak_136517	52	.	4.02707	5.25090	2.31704	61
chr2	47571718	47572576	Astro_pvalue_1e-2_peak_136519	69	.	5.12821	6.90473	3.74908	550
chr2	47630087	47630720	Astro_pvalue_1e-2_peak_136525	93	.	6.45532	9.35211	5.90296	137
chr2	47649855	47650081	Astro_pvalue_1e-2_peak_136526	52	.	4.02707	5.25090	2.31704	159
chr2	47798411	47798916	Astro_pvalue_1e-2_peak_136537	63	.	4.72404	6.36848	3.28934	208
chr2	47934945	47935060	Astro_pvalue_1e-2_peak_136545	52	.	4.02707	5.25090	2.31704	58
chr2	47979644	47979890	Astro_pvalue_1e-2_peak_136550	52	.	4.02707	5.25090	2.31704	44
chr2	48009920	48011080	Astro_pvalue_1e-2_peak_136552a	49	.	4.08068	4.99105	2.12461	73
chr2	48009920	48011080	Astro_pvalue_1e-2_peak_136552b	133	.	8.19624	13.32567	9.41549	280
chr2	48009920	48011080	Astro_pvalue_1e-2_peak_136552c	82	.	5.82954	8.29593	4.96820	403
chr2	48132363	48134274	Astro_pvalue_1e-2_peak_136556a	45	.	3.62625	4.59744	1.79727	957
chr2	48132363	48134274	Astro_pvalue_1e-2_peak_136556b	63	.	4.43209	6.30912	3.23785	1058
chr2	48132363	48134274	Astro_pvalue_1e-2_peak_136556c	156	.	8.08211	15.62154	11.43567	1356
chr2	48132363	48134274	Astro_pvalue_1e-2_peak_136556d	133	.	7.27390	13.37568	9.46044	1461
chr2	48132363	48134274	Astro_pvalue_1e-2_peak_136556e	112	.	6.46569	11.22305	7.55595	1572
chr2	48333570	48334005	Astro_pvalue_1e-2_peak_136562	56	.	4.46030	5.63000	2.64652	290
chr2	48338278	48339395	Astro_pvalue_1e-2_peak_136563a	99	.	6.69752	9.97050	6.44816	347
chr2	48338278	48339395	Astro_pvalue_1e-2_peak_136563b	92	.	6.37186	9.22990	5.79421	572
chr2	48423666	48423964	Astro_pvalue_1e-2_peak_136565	52	.	4.02707	5.25090	2.31704	54
chr2	48432581	48433027	Astro_pvalue_1e-2_peak_136566	50	.	3.95946	5.07586	2.19485	253
chr2	48541339	48542163	Astro_pvalue_1e-2_peak_136574a	90	.	5.95622	9.00989	5.60031	81
chr2	48541339	48542163	Astro_pvalue_1e-2_peak_136574b	68	.	4.92781	6.83907	3.69224	234
chr2	48541339	48542163	Astro_pvalue_1e-2_peak_136574c	147	.	8.37727	14.75938	10.67986	428
chr2	48568754	48569000	Astro_pvalue_1e-2_peak_136577	102	.	6.84974	10.23548	6.68186	137
chr2	48641969	48642769	Astro_pvalue_1e-2_peak_136583a	77	.	5.62993	7.79885	4.53555	356
chr2	48641969	48642769	Astro_pvalue_1e-2_peak_136583b	154	.	9.21489	15.40449	11.24528	485
chr2	48641969	48642769	Astro_pvalue_1e-2_peak_136583c	64	.	4.91461	6.46443	3.37314	698
chr2	48647462	48647545	Astro_pvalue_1e-2_peak_136584	44	.	3.70261	4.48264	1.69840	40
chr2	48667311	48668251	Astro_pvalue_1e-2_peak_136588a	118	.	7.48288	11.81170	8.07712	331
chr2	48667311	48668251	Astro_pvalue_1e-2_peak_136588b	105	.	6.87837	10.51513	6.93161	553
chr2	48667311	48668251	Astro_pvalue_1e-2_peak_136588c	183	.	10.27456	18.34451	13.81160	664
chr2	48710734	48710829	Astro_pvalue_1e-2_peak_136594	51	.	4.00577	5.19473	2.29427	47
chr2	48757238	48757577	Astro_pvalue_1e-2_peak_136596	65	.	4.96877	6.57675	3.47134	67
chr2	48775821	48776456	Astro_pvalue_1e-2_peak_136602	90	.	6.32289	9.08417	5.66568	307
chr2	48798421	48798603	Astro_pvalue_1e-2_peak_136604	65	.	4.77897	6.50788	3.41064	119
chr2	49451920	49452091	Astro_pvalue_1e-2_peak_136650	52	.	4.02707	5.25090	2.31704	73
chr2	49488359	49488477	Astro_pvalue_1e-2_peak_136653	52	.	4.02707	5.25090	2.31704	66
chr2	49566148	49566542	Astro_pvalue_1e-2_peak_136658	51	.	4.00577	5.19473	2.29427	69
chr2	49998014	49998487	Astro_pvalue_1e-2_peak_136693	59	.	4.56656	5.99310	2.96334	252
chr2	50022280	50022405	Astro_pvalue_1e-2_peak_136695	66	.	4.83248	6.64852	3.52367	63
chr2	50028505	50029413	Astro_pvalue_1e-2_peak_136696	60	.	4.59207	6.05171	3.01510	681
chr2	50201104	50201558	Astro_pvalue_1e-2_peak_136713	58	.	4.51637	5.88004	2.86532	278
chr2	50336834	50336926	Astro_pvalue_1e-2_peak_136716	52	.	4.02707	5.25090	2.31704	44
chr2	50371394	50371737	Astro_pvalue_1e-2_peak_136721	63	.	4.69704	6.30170	3.23067	241
chr2	50571715	50572124	Astro_pvalue_1e-2_peak_136731	46	.	3.78444	4.66110	1.84876	45
chr2	50574559	50574858	Astro_pvalue_1e-2_peak_136733	47	.	3.80546	4.70840	1.88773	234
chr2	50593563	50593782	Astro_pvalue_1e-2_peak_136735	52	.	4.02707	5.25090	2.31704	192
chr2	50719637	50720098	Astro_pvalue_1e-2_peak_136743	49	.	3.89196	4.90993	2.05496	228
chr2	50764983	50765504	Astro_pvalue_1e-2_peak_136748	50	.	3.93670	5.01899	2.14606	237
chr2	50818708	50819165	Astro_pvalue_1e-2_peak_136754	179	.	10.43773	17.91192	13.43442	213
chr2	50830964	50831159	Astro_pvalue_1e-2_peak_136757	48	.	3.84823	4.80658	1.96960	55
chr2	50865546	50865842	Astro_pvalue_1e-2_peak_136761	73	.	5.42557	7.37831	4.16478	169
chr2	50878741	50879216	Astro_pvalue_1e-2_peak_136763a	77	.	5.62035	7.75457	4.49639	216
chr2	50878741	50879216	Astro_pvalue_1e-2_peak_136763b	64	.	4.91780	6.47559	3.38231	345
chr2	50904347	50905050	Astro_pvalue_1e-2_peak_136767	49	.	3.89196	4.90993	2.05496	72
chr2	50918528	50919031	Astro_pvalue_1e-2_peak_136769	50	.	3.95946	5.07586	2.19485	38
chr2	50948139	50948233	Astro_pvalue_1e-2_peak_136775	42	.	3.58629	4.24258	1.49549	47
chr2	50950484	50951056	Astro_pvalue_1e-2_peak_136777	43	.	3.62424	4.31930	1.56043	409
chr2	51008864	51009065	Astro_pvalue_1e-2_peak_136788	89	.	6.19195	8.99500	5.58692	141
chr2	51056789	51057362	Astro_pvalue_1e-2_peak_136790	49	.	4.04913	4.93869	2.08073	102
chr2	51057708	51057872	Astro_pvalue_1e-2_peak_136791	50	.	4.10987	5.05183	2.17501	98
chr2	51134546	51134827	Astro_pvalue_1e-2_peak_136799	51	.	4.00577	5.19473	2.29427	240
chr2	51146950	51147059	Astro_pvalue_1e-2_peak_136802	81	.	5.63790	8.11244	4.80792	54
chr2	51156720	51157132	Astro_pvalue_1e-2_peak_136803a	66	.	5.05051	6.69891	3.56755	277
chr2	51156720	51157132	Astro_pvalue_1e-2_peak_136803b	78	.	5.68182	7.88969	4.61505	368
chr2	51182261	51182336	Astro_pvalue_1e-2_peak_136806	52	.	4.02707	5.25090	2.31704	38
chr2	51228246	51228520	Astro_pvalue_1e-2_peak_136809	52	.	4.02707	5.25090	2.31704	238
chr2	51240348	51241001	Astro_pvalue_1e-2_peak_136812	64	.	4.89271	6.42638	3.33999	47
chr2	51259051	51259481	Astro_pvalue_1e-2_peak_136816	79	.	5.73468	7.98297	4.69770	330
chr2	51531227	51532120	Astro_pvalue_1e-2_peak_136839a	55	.	4.43965	5.59403	2.61553	133
chr2	51531227	51532120	Astro_pvalue_1e-2_peak_136839b	81	.	5.81583	8.12776	4.81942	354
chr2	51531227	51532120	Astro_pvalue_1e-2_peak_136839c	69	.	5.16963	6.90914	3.75210	477
chr2	51737570	51738338	Astro_pvalue_1e-2_peak_136857	54	.	4.30354	5.42925	2.47078	65
chr2	52175319	52175421	Astro_pvalue_1e-2_peak_136891	52	.	4.02707	5.25090	2.31704	59
chr2	52252947	52253395	Astro_pvalue_1e-2_peak_136898	52	.	4.02707	5.25090	2.31704	386
chr2	52279149	52279599	Astro_pvalue_1e-2_peak_136899	52	.	4.02707	5.25090	2.31704	33
chr2	52324407	52324509	Astro_pvalue_1e-2_peak_136904	52	.	4.02707	5.25090	2.31704	59
chr2	52539681	52539914	Astro_pvalue_1e-2_peak_136930	83	.	5.89232	8.31518	4.98560	155
chr2	52567427	52567630	Astro_pvalue_1e-2_peak_136932	52	.	4.02707	5.25090	2.31704	133
chr2	52654436	52654628	Astro_pvalue_1e-2_peak_136941	52	.	4.02707	5.25090	2.31704	152
chr2	52697898	52698015	Astro_pvalue_1e-2_peak_136944	52	.	4.02707	5.25090	2.31704	58
chr2	52849434	52849648	Astro_pvalue_1e-2_peak_136953	61	.	4.61787	6.11180	3.06542	80
chr2	52952423	52953169	Astro_pvalue_1e-2_peak_136960	62	.	4.67035	6.23671	3.17560	540
chr2	53650002	53650550	Astro_pvalue_1e-2_peak_137004	78	.	5.67859	7.87088	4.59870	374
chr2	53736939	53737640	Astro_pvalue_1e-2_peak_137018	96	.	6.59341	9.64155	6.15519	290
chr2	53744505	53744950	Astro_pvalue_1e-2_peak_137019a	69	.	5.21887	6.99745	3.83149	62
chr2	53744505	53744950	Astro_pvalue_1e-2_peak_137019b	69	.	5.21887	6.99745	3.83149	216
chr2	53744505	53744950	Astro_pvalue_1e-2_peak_137019c	70	.	5.24384	7.04257	3.87005	391
chr2	53772707	53773258	Astro_pvalue_1e-2_peak_137021	116	.	7.54100	11.65529	7.93755	298
chr2	53821733	53821816	Astro_pvalue_1e-2_peak_137025	52	.	4.02707	5.25090	2.31704	39
chr2	53843032	53843120	Astro_pvalue_1e-2_peak_137027	52	.	4.02707	5.25090	2.31704	40
chr2	53994644	53995434	Astro_pvalue_1e-2_peak_137038	88	.	6.12276	8.83110	5.44264	381
chr2	54013871	54014792	Astro_pvalue_1e-2_peak_137039a	74	.	5.40768	7.41733	4.19911	59
chr2	54013871	54014792	Astro_pvalue_1e-2_peak_137039b	51	.	4.20597	5.19712	2.29581	253
chr2	54013871	54014792	Astro_pvalue_1e-2_peak_137039c	97	.	6.58052	9.76971	6.27038	375
chr2	54053915	54055243	Astro_pvalue_1e-2_peak_137041a	122	.	7.55083	12.24485	8.46158	376
chr2	54053915	54055243	Astro_pvalue_1e-2_peak_137041b	54	.	4.29784	5.45476	2.49402	1238
chr2	54086334	54087346	Astro_pvalue_1e-2_peak_137043	102	.	6.88102	10.29049	6.73191	859
chr2	54197636	54198399	Astro_pvalue_1e-2_peak_137048a	72	.	5.29163	7.22243	4.02829	362
chr2	54197636	54198399	Astro_pvalue_1e-2_peak_137048b	108	.	7.05550	10.81359	7.19583	593
chr2	54334249	54334336	Astro_pvalue_1e-2_peak_137060	52	.	4.02707	5.25090	2.31704	40
chr2	54342593	54343235	Astro_pvalue_1e-2_peak_137062a	134	.	8.40065	13.41579	9.49537	61
chr2	54342593	54343235	Astro_pvalue_1e-2_peak_137062b	56	.	4.48115	5.66648	2.67978	450
chr2	54342593	54343235	Astro_pvalue_1e-2_peak_137062c	56	.	4.48115	5.66648	2.67978	596
chr2	54490119	54490281	Astro_pvalue_1e-2_peak_137069	52	.	4.02707	5.25090	2.31704	52
chr2	54557180	54558199	Astro_pvalue_1e-2_peak_137072a	125	.	8.01925	12.52908	8.71239	608
chr2	54557180	54558199	Astro_pvalue_1e-2_peak_137072b	84	.	6.01443	8.49085	5.14060	784
chr2	54611736	54612196	Astro_pvalue_1e-2_peak_137078a	58	.	4.58836	5.85683	2.84494	232
chr2	54611736	54612196	Astro_pvalue_1e-2_peak_137078b	122	.	7.86576	12.24287	8.46040	329
chr2	54659493	54659827	Astro_pvalue_1e-2_peak_137080	63	.	4.84329	6.33054	3.25555	194
chr2	54682983	54683638	Astro_pvalue_1e-2_peak_137083	165	.	8.61586	16.51179	12.21669	379
chr2	54694150	54694319	Astro_pvalue_1e-2_peak_137085	52	.	4.02707	5.25090	2.31704	114
chr2	54785530	54785884	Astro_pvalue_1e-2_peak_137094	55	.	4.34909	5.52219	2.55300	42
chr2	54796911	54797346	Astro_pvalue_1e-2_peak_137096	52	.	4.02707	5.25090	2.31704	42
chr2	54830401	54830798	Astro_pvalue_1e-2_peak_137102	48	.	3.86997	4.85757	2.01230	61
chr2	54868680	54868970	Astro_pvalue_1e-2_peak_137108	49	.	3.91420	4.96371	2.10084	224
chr2	54869280	54869521	Astro_pvalue_1e-2_peak_137109	78	.	5.54324	7.86473	4.59474	62
chr2	54893568	54894329	Astro_pvalue_1e-2_peak_137115	87	.	6.16481	8.77517	5.39238	513
chr2	54950135	54951028	Astro_pvalue_1e-2_peak_137119a	160	.	9.40734	16.07723	11.83671	480
chr2	54950135	54951028	Astro_pvalue_1e-2_peak_137119b	160	.	9.40734	16.07723	11.83671	572
chr2	55056819	55057024	Astro_pvalue_1e-2_peak_137126	52	.	4.02707	5.25090	2.31704	146
chr2	55065945	55066049	Astro_pvalue_1e-2_peak_137128	51	.	3.98248	5.13441	2.24270	51
chr2	55133761	55134220	Astro_pvalue_1e-2_peak_137134	77	.	5.51138	7.78420	4.52309	309
chr2	55167825	55167900	Astro_pvalue_1e-2_peak_137136	49	.	3.89196	4.90993	2.05496	36
chr2	55172487	55173680	Astro_pvalue_1e-2_peak_137137a	59	.	4.62428	5.97956	2.95196	249
chr2	55172487	55173680	Astro_pvalue_1e-2_peak_137137b	72	.	5.29163	7.22243	4.02829	707
chr2	55179368	55179466	Astro_pvalue_1e-2_peak_137138	52	.	4.02707	5.25090	2.31704	48
chr2	55276250	55276430	Astro_pvalue_1e-2_peak_137144	63	.	4.64382	6.39325	3.30991	104
chr2	55276753	55278029	Astro_pvalue_1e-2_peak_137145a	73	.	5.10820	7.37677	4.16478	874
chr2	55276753	55278029	Astro_pvalue_1e-2_peak_137145b	151	.	8.35887	15.16451	11.03787	1046
chr2	55338804	55339159	Astro_pvalue_1e-2_peak_137148	43	.	3.62424	4.31930	1.56043	225
chr2	55339679	55340061	Astro_pvalue_1e-2_peak_137149	97	.	6.62886	9.71767	6.22525	161
chr2	55360803	55361298	Astro_pvalue_1e-2_peak_137151	53	.	4.31965	5.38798	2.43485	336
chr2	55365715	55366121	Astro_pvalue_1e-2_peak_137154	72	.	5.37237	7.27863	4.07685	335
chr2	55383326	55383794	Astro_pvalue_1e-2_peak_137156	64	.	4.75135	6.43718	3.34820	302
chr2	55444593	55444670	Astro_pvalue_1e-2_peak_137161	52	.	4.02707	5.25090	2.31704	36
chr2	55450596	55450737	Astro_pvalue_1e-2_peak_137162	64	.	4.75135	6.43718	3.34820	90
chr2	55459261	55459914	Astro_pvalue_1e-2_peak_137163a	97	.	6.68271	9.79705	6.29430	287
chr2	55459261	55459914	Astro_pvalue_1e-2_peak_137163b	85	.	6.04392	8.54592	5.18936	556
chr2	55495827	55496613	Astro_pvalue_1e-2_peak_137165a	72	.	5.29821	7.27678	4.07662	633
chr2	55495827	55496613	Astro_pvalue_1e-2_peak_137165b	86	.	6.05510	8.67509	5.30407	728
chr2	55508982	55509749	Astro_pvalue_1e-2_peak_137166	91	.	6.35548	9.14931	5.72421	433
chr2	55591344	55591685	Astro_pvalue_1e-2_peak_137172	75	.	5.41796	7.55548	4.32101	182
chr2	55631014	55631303	Astro_pvalue_1e-2_peak_137173	46	.	3.76364	4.61492	1.80968	51
chr2	55636234	55636317	Astro_pvalue_1e-2_peak_137177	63	.	4.72404	6.36848	3.28934	38
chr2	55646458	55647484	Astro_pvalue_1e-2_peak_137178a	48	.	3.92812	4.87838	2.03084	529
chr2	55646458	55647484	Astro_pvalue_1e-2_peak_137178b	147	.	8.34725	14.71019	10.63744	622
chr2	55646458	55647484	Astro_pvalue_1e-2_peak_137178c	78	.	5.42059	7.87155	4.59878	907
chr2	55746349	55747174	Astro_pvalue_1e-2_peak_137183a	98	.	6.60939	9.81903	6.31378	309
chr2	55746349	55747174	Astro_pvalue_1e-2_peak_137183b	123	.	7.77698	12.31224	8.52097	448
chr2	55844399	55845381	Astro_pvalue_1e-2_peak_137189a	55	.	4.26621	5.58467	2.60804	42
chr2	55844399	55845381	Astro_pvalue_1e-2_peak_137189b	230	.	11.29837	23.04075	17.86896	446
chr2	55920626	55921209	Astro_pvalue_1e-2_peak_137193a	64	.	4.89271	6.42638	3.33999	232
chr2	55920626	55921209	Astro_pvalue_1e-2_peak_137193b	117	.	7.68854	11.79645	8.06367	407
chr2	56013211	56014081	Astro_pvalue_1e-2_peak_137207	99	.	6.69752	9.97050	6.44816	403
chr2	56031732	56032196	Astro_pvalue_1e-2_peak_137210a	127	.	6.88784	12.72976	8.89105	114
chr2	56031732	56032196	Astro_pvalue_1e-2_peak_137210b	96	.	5.75595	9.68216	6.19167	238
chr2	56032773	56033467	Astro_pvalue_1e-2_peak_137211	169	.	8.27970	16.91240	12.56435	245
chr2	56081367	56081830	Astro_pvalue_1e-2_peak_137216	46	.	3.78444	4.66110	1.84876	310
chr2	56116060	56116639	Astro_pvalue_1e-2_peak_137225a	110	.	7.21024	11.07778	7.42883	193
chr2	56116060	56116639	Astro_pvalue_1e-2_peak_137225b	63	.	4.82800	6.31767	3.24533	342
chr2	56150456	56151159	Astro_pvalue_1e-2_peak_137231	106	.	7.07486	10.63612	7.03829	590
chr2	56235720	56236492	Astro_pvalue_1e-2_peak_137244	48	.	3.86997	4.85757	2.01230	740
chr2	56258144	56258258	Astro_pvalue_1e-2_peak_137247	47	.	3.82673	4.75687	1.92880	41
chr2	56410857	56411599	Astro_pvalue_1e-2_peak_137268	80	.	5.70809	8.09415	4.79627	135
chr2	56524653	56525297	Astro_pvalue_1e-2_peak_137293	43	.	3.62424	4.31930	1.56043	578
chr2	56561795	56562158	Astro_pvalue_1e-2_peak_137305	59	.	4.56656	5.99310	2.96334	221
chr2	56667115	56667197	Astro_pvalue_1e-2_peak_137314	51	.	4.00577	5.19473	2.29427	43
chr2	56836635	56836747	Astro_pvalue_1e-2_peak_137334	52	.	4.02707	5.25090	2.31704	54
chr2	57494192	57494639	Astro_pvalue_1e-2_peak_137412	52	.	4.02707	5.25090	2.31704	52
chr2	57750494	57750763	Astro_pvalue_1e-2_peak_137442	47	.	3.80546	4.70840	1.88773	18
chr2	57947865	57948301	Astro_pvalue_1e-2_peak_137456	47	.	3.80546	4.70840	1.88773	334
chr2	57986865	57987312	Astro_pvalue_1e-2_peak_137460a	66	.	5.05051	6.69891	3.56755	49
chr2	57986865	57987312	Astro_pvalue_1e-2_peak_137460b	102	.	6.88102	10.29049	6.73191	311
chr2	58109886	58110227	Astro_pvalue_1e-2_peak_137473	52	.	4.23699	5.29645	2.35493	211
chr2	58133454	58133602	Astro_pvalue_1e-2_peak_137478	60	.	4.59207	6.05171	3.01510	41
chr2	58273631	58274395	Astro_pvalue_1e-2_peak_137492a	82	.	5.80484	8.25471	4.93182	235
chr2	58339837	58339922	Astro_pvalue_1e-2_peak_137496	66	.	4.83248	6.64852	3.52367	45
chr2	58408612	58408695	Astro_pvalue_1e-2_peak_137506	52	.	4.02707	5.25090	2.31704	41
chr2	58452429	58452590	Astro_pvalue_1e-2_peak_137515	44	.	3.68270	4.44048	1.66328	36
chr2	58454268	58454711	Astro_pvalue_1e-2_peak_137516	55	.	4.37222	5.57009	2.59376	124
chr2	58468116	58468853	Astro_pvalue_1e-2_peak_137520a	62	.	4.76502	6.21214	3.15451	84
chr2	58468116	58468853	Astro_pvalue_1e-2_peak_137520b	84	.	5.93049	8.46545	5.11795	419
chr2	58523993	58524356	Astro_pvalue_1e-2_peak_137525	49	.	3.89196	4.90993	2.05496	316
chr2	58798576	58798728	Astro_pvalue_1e-2_peak_137559	46	.	3.76364	4.61492	1.80968	83
chr2	58844954	58845043	Astro_pvalue_1e-2_peak_137566	52	.	4.02707	5.25090	2.31704	44
chr2	58888128	58888474	Astro_pvalue_1e-2_peak_137571	80	.	5.60808	8.03297	4.74100	301
chr2	58953843	58954444	Astro_pvalue_1e-2_peak_137581	50	.	3.95946	5.07586	2.19485	546
chr2	59123225	59123344	Astro_pvalue_1e-2_peak_137604	59	.	4.54133	5.93590	2.91402	65
chr2	59152955	59153259	Astro_pvalue_1e-2_peak_137608	64	.	4.75135	6.43718	3.34820	41
chr2	59220038	59220142	Astro_pvalue_1e-2_peak_137615	44	.	3.70261	4.48264	1.69840	49
chr2	59221896	59222205	Astro_pvalue_1e-2_peak_137616	47	.	3.82673	4.75687	1.92880	254
chr2	59289467	59289800	Astro_pvalue_1e-2_peak_137624	50	.	3.95946	5.07586	2.19485	284
chr2	59410265	59410339	Astro_pvalue_1e-2_peak_137643	48	.	3.86997	4.85757	2.01230	36
chr2	59528844	59529326	Astro_pvalue_1e-2_peak_137656	51	.	3.98248	5.13441	2.24270	331
chr2	59619610	59619687	Astro_pvalue_1e-2_peak_137667	51	.	3.98248	5.13441	2.24270	40
chr2	60114867	60114986	Astro_pvalue_1e-2_peak_137726	52	.	4.02707	5.25090	2.31704	52
chr2	60258077	60258162	Astro_pvalue_1e-2_peak_137749	51	.	4.00577	5.19473	2.29427	39
chr2	60479928	60480031	Astro_pvalue_1e-2_peak_137778	52	.	4.02707	5.25090	2.31704	45
chr2	60487177	60487252	Astro_pvalue_1e-2_peak_137779	52	.	4.02707	5.25090	2.31704	34
chr2	60591646	60592048	Astro_pvalue_1e-2_peak_137800	45	.	3.72273	4.52573	1.73546	111
chr2	60629372	60629535	Astro_pvalue_1e-2_peak_137810	42	.	3.58629	4.24258	1.49549	44
chr2	60690463	60690992	Astro_pvalue_1e-2_peak_137820	59	.	4.54133	5.93590	2.91402	124
chr2	60740197	60740331	Astro_pvalue_1e-2_peak_137837	41	.	3.53082	4.13302	1.40132	61
chr2	60808889	60809198	Astro_pvalue_1e-2_peak_137852	58	.	4.51637	5.88004	2.86532	234
chr2	60983298	60983559	Astro_pvalue_1e-2_peak_137869	157	.	9.54198	15.75656	11.55394	52
chr2	61035822	61036036	Astro_pvalue_1e-2_peak_137879	65	.	4.80692	6.58071	3.47254	116
chr2	61108194	61108949	Astro_pvalue_1e-2_peak_137884a	83	.	5.70806	8.33071	4.99841	153
chr2	61108194	61108949	Astro_pvalue_1e-2_peak_137884b	82	.	5.66514	8.26184	4.93812	403
chr2	61243662	61245076	Astro_pvalue_1e-2_peak_137895a	122	.	7.74317	12.25413	8.46911	989
chr2	61243662	61245076	Astro_pvalue_1e-2_peak_137895b	109	.	7.14754	10.97031	7.33521	1234
chr2	61292647	61293447	Astro_pvalue_1e-2_peak_137898a	69	.	5.19413	6.95298	3.79188	130
chr2	61292647	61293447	Astro_pvalue_1e-2_peak_137898b	121	.	7.79120	12.10591	8.33762	337
chr2	61371790	61372305	Astro_pvalue_1e-2_peak_137904	79	.	5.73806	7.99162	4.70491	370
chr2	61404073	61404862	Astro_pvalue_1e-2_peak_137906a	123	.	7.41840	12.39004	8.58916	384
chr2	61404073	61404862	Astro_pvalue_1e-2_peak_137906b	213	.	10.91974	21.33246	16.40049	504
chr2	61407324	61407483	Astro_pvalue_1e-2_peak_137907	49	.	3.94225	4.90015	2.05144	124
chr2	61476786	61476961	Astro_pvalue_1e-2_peak_137911	52	.	4.02707	5.25090	2.31704	52
chr2	61606794	61606886	Astro_pvalue_1e-2_peak_137919	52	.	4.02707	5.25090	2.31704	40
chr2	61697756	61698842	Astro_pvalue_1e-2_peak_137924a	102	.	6.52348	10.23447	6.68186	257
chr2	61697756	61698842	Astro_pvalue_1e-2_peak_137924b	70	.	5.05510	7.04020	3.86913	463
chr2	61697756	61698842	Astro_pvalue_1e-2_peak_137924c	126	.	7.58265	12.65762	8.82633	639
chr2	61697756	61698842	Astro_pvalue_1e-2_peak_137924d	50	.	4.02921	5.03453	2.16053	1002
chr2	61765061	61766051	Astro_pvalue_1e-2_peak_137930a	176	.	8.73570	17.69013	13.24188	480
chr2	61765061	61766051	Astro_pvalue_1e-2_peak_137930b	120	.	6.75032	12.08885	8.32362	603
chr2	61765061	61766051	Astro_pvalue_1e-2_peak_137930c	120	.	6.75032	12.08885	8.32362	725
chr2	61765061	61766051	Astro_pvalue_1e-2_peak_137930d	153	.	7.94155	15.38536	11.22933	850
chr2	61887538	61887869	Astro_pvalue_1e-2_peak_137935	76	.	5.44874	7.62969	4.38691	147
chr2	61892645	61893118	Astro_pvalue_1e-2_peak_137936	50	.	3.95946	5.07586	2.19485	428
chr2	61898364	61899249	Astro_pvalue_1e-2_peak_137937	76	.	5.56328	7.64239	4.39741	524
chr2	61921647	61922122	Astro_pvalue_1e-2_peak_137938a	72	.	5.37237	7.27863	4.07685	51
chr2	61921647	61922122	Astro_pvalue_1e-2_peak_137938b	111	.	7.35098	11.14430	7.48751	338
chr2	61991013	61991854	Astro_pvalue_1e-2_peak_137942a	63	.	4.82800	6.31767	3.24533	72
chr2	61991013	61991854	Astro_pvalue_1e-2_peak_137942b	137	.	8.44900	13.76043	9.80136	534
chr2	62080895	62081905	Astro_pvalue_1e-2_peak_137944a	138	.	8.31947	13.87221	9.90117	123
chr2	62080895	62081905	Astro_pvalue_1e-2_peak_137944b	101	.	6.65557	10.14493	6.60204	406
chr2	62080895	62081905	Astro_pvalue_1e-2_peak_137944c	113	.	7.21021	11.35617	7.67358	867
chr2	62115197	62116173	Astro_pvalue_1e-2_peak_137947a	132	.	8.32213	13.27307	9.36717	625
chr2	62115197	62116173	Astro_pvalue_1e-2_peak_137947b	67	.	5.07389	6.73982	3.60298	864
chr2	62132505	62132936	Astro_pvalue_1e-2_peak_137948	103	.	6.95410	10.31766	6.75537	354
chr2	62241215	62241679	Astro_pvalue_1e-2_peak_137958a	110	.	7.32601	11.08074	7.43089	154
chr2	62241215	62241679	Astro_pvalue_1e-2_peak_137958b	82	.	5.86081	8.24779	4.92617	351
chr2	62341780	62341941	Astro_pvalue_1e-2_peak_137964	49	.	3.89196	4.90993	2.05496	48
chr2	62422699	62423506	Astro_pvalue_1e-2_peak_137973	92	.	6.25284	9.21872	5.78585	553
chr2	62639112	62639605	Astro_pvalue_1e-2_peak_137995	55	.	4.37222	5.57009	2.59376	65
chr2	62684051	62684357	Astro_pvalue_1e-2_peak_137998	99	.	6.73754	9.95609	6.43598	234
chr2	62688844	62689167	Astro_pvalue_1e-2_peak_137999	47	.	3.80546	4.70840	1.88773	252
chr2	62696142	62696490	Astro_pvalue_1e-2_peak_138000	48	.	3.84823	4.80658	1.96960	304
chr2	62712956	62713404	Astro_pvalue_1e-2_peak_138005	66	.	4.83248	6.64852	3.52367	118
chr2	62732591	62733534	Astro_pvalue_1e-2_peak_138006a	58	.	4.45104	5.87223	2.85973	225
chr2	62732591	62733534	Astro_pvalue_1e-2_peak_138006b	199	.	10.38576	19.93311	15.18923	489
chr2	62732591	62733534	Astro_pvalue_1e-2_peak_138006c	160	.	8.87005	16.00349	11.77232	627
chr2	62732591	62733534	Astro_pvalue_1e-2_peak_138006d	89	.	5.93472	8.97544	5.56875	755
chr2	62732591	62733534	Astro_pvalue_1e-2_peak_138006e	123	.	7.41840	12.39004	8.58916	861
chr2	62798317	62798633	Astro_pvalue_1e-2_peak_138009	52	.	4.02707	5.25090	2.31704	47
chr2	62816831	62817546	Astro_pvalue_1e-2_peak_138012	103	.	6.88811	10.30028	6.74046	214
chr2	62868948	62869063	Astro_pvalue_1e-2_peak_138015	66	.	4.83248	6.64852	3.52367	56
chr2	62932113	62933586	Astro_pvalue_1e-2_peak_138025a	148	.	8.13817	14.80234	10.71878	457
chr2	62932113	62933586	Astro_pvalue_1e-2_peak_138025b	172	.	9.07235	17.26752	12.87384	689
chr2	63267972	63268101	Astro_pvalue_1e-2_peak_138040	58	.	4.58836	5.85683	2.84494	82
chr2	63274602	63275307	Astro_pvalue_1e-2_peak_138041	53	.	3.71920	5.39548	2.44231	342
chr2	63277420	63277998	Astro_pvalue_1e-2_peak_138044a	66	.	4.17836	6.69163	3.56223	338
chr2	63277420	63277998	Astro_pvalue_1e-2_peak_138044b	137	.	6.52335	13.77955	9.81897	457
chr2	63423329	63423412	Astro_pvalue_1e-2_peak_138050	52	.	4.02707	5.25090	2.31704	38
chr2	63765916	63766022	Astro_pvalue_1e-2_peak_138055	52	.	4.02707	5.25090	2.31704	40
chr2	63815448	63816183	Astro_pvalue_1e-2_peak_138058a	42	.	3.63240	4.28247	1.52890	43
chr2	63815448	63816183	Astro_pvalue_1e-2_peak_138058b	84	.	5.75163	8.40076	5.06018	335
chr2	63815448	63816183	Astro_pvalue_1e-2_peak_138058c	130	.	7.84314	13.08389	9.20147	559
chr2	63926392	63926473	Astro_pvalue_1e-2_peak_138062	52	.	4.02707	5.25090	2.31704	38
chr2	64054997	64055090	Astro_pvalue_1e-2_peak_138073	52	.	4.02707	5.25090	2.31704	47
chr2	64067767	64069081	Astro_pvalue_1e-2_peak_138074a	54	.	4.16532	5.42844	2.47078	54
chr2	64067767	64069081	Astro_pvalue_1e-2_peak_138074b	127	.	7.43011	12.79947	8.95294	267
chr2	64067767	64069081	Astro_pvalue_1e-2_peak_138074c	140	.	7.92135	14.01356	10.02502	337
chr2	64067767	64069081	Astro_pvalue_1e-2_peak_138074d	64	.	4.69153	6.46794	3.37635	991
chr2	64101917	64103206	Astro_pvalue_1e-2_peak_138078	52	.	4.23699	5.29645	2.35493	525
chr2	64245540	64246744	Astro_pvalue_1e-2_peak_138085a	57	.	4.52342	5.74098	2.74350	699
chr2	64245540	64246744	Astro_pvalue_1e-2_peak_138085b	93	.	6.46204	9.39162	5.93896	1041
chr2	64335884	64336168	Astro_pvalue_1e-2_peak_138089	66	.	4.83248	6.64852	3.52367	147
chr2	64370981	64371825	Astro_pvalue_1e-2_peak_138092	231	.	12.00742	23.15120	17.96527	686
chr2	64455228	64455748	Astro_pvalue_1e-2_peak_138100	58	.	4.49169	5.82547	2.81657	375
chr2	64539251	64539747	Astro_pvalue_1e-2_peak_138108	86	.	6.05510	8.67509	5.30407	435
chr2	64630940	64631772	Astro_pvalue_1e-2_peak_138119a	128	.	8.09515	12.86705	9.01029	443
chr2	64630940	64631772	Astro_pvalue_1e-2_peak_138119b	89	.	6.19886	8.92526	5.52567	740
chr2	64674759	64675652	Astro_pvalue_1e-2_peak_138123	103	.	6.98959	10.38778	6.81850	417
chr2	64681179	64682069	Astro_pvalue_1e-2_peak_138124	60	.	4.67789	6.01958	2.98663	687
chr2	64750934	64752085	Astro_pvalue_1e-2_peak_138128a	49	.	4.02924	4.90761	2.05496	191
chr2	64750934	64752085	Astro_pvalue_1e-2_peak_138128b	158	.	9.24856	15.80548	11.59660	377
chr2	64750934	64752085	Astro_pvalue_1e-2_peak_138128c	130	.	8.05848	13.09178	9.20780	523
chr2	64750934	64752085	Astro_pvalue_1e-2_peak_138128d	106	.	6.93642	10.61251	7.01671	645
chr2	64836513	64836798	Astro_pvalue_1e-2_peak_138130	52	.	4.02707	5.25090	2.31704	236
chr2	64854392	64854738	Astro_pvalue_1e-2_peak_138131	52	.	4.02707	5.25090	2.31704	278
chr2	64871558	64871711	Astro_pvalue_1e-2_peak_138136	57	.	4.46728	5.77213	2.77087	94
chr2	64871951	64872505	Astro_pvalue_1e-2_peak_138137	43	.	3.66300	4.39923	1.62789	494
chr2	64880489	64881707	Astro_pvalue_1e-2_peak_138138a	57	.	4.49161	5.76404	2.76533	46
chr2	64880489	64881707	Astro_pvalue_1e-2_peak_138138b	152	.	8.94654	15.29451	11.14940	646
chr2	64977879	64978818	Astro_pvalue_1e-2_peak_138146a	151	.	7.51127	15.11200	10.99427	376
chr2	64977879	64978818	Astro_pvalue_1e-2_peak_138146b	268	.	11.11709	26.83967	21.18783	591
chr2	64994603	64995571	Astro_pvalue_1e-2_peak_138147	76	.	5.59167	7.69798	4.44705	468
chr2	65084842	65085683	Astro_pvalue_1e-2_peak_138152	107	.	7.14193	10.75773	7.14619	630
chr2	65092295	65093002	Astro_pvalue_1e-2_peak_138154	63	.	4.86787	6.37804	3.29677	181
chr2	65149812	65150703	Astro_pvalue_1e-2_peak_138160	52	.	4.19375	5.21198	2.30808	703
chr2	65156104	65156351	Astro_pvalue_1e-2_peak_138161	73	.	5.32765	7.34391	4.13435	192
chr2	65170812	65171240	Astro_pvalue_1e-2_peak_138163	46	.	3.89820	4.69782	1.88096	150
chr2	65174936	65175564	Astro_pvalue_1e-2_peak_138164	94	.	6.38533	9.43964	5.98172	156
chr2	65215520	65216660	Astro_pvalue_1e-2_peak_138167a	56	.	4.29594	5.63079	2.64699	180
chr2	65215520	65216660	Astro_pvalue_1e-2_peak_138167b	86	.	5.74795	8.67691	5.30546	539
chr2	65215520	65216660	Astro_pvalue_1e-2_peak_138167c	120	.	7.18494	12.01080	8.25402	629
chr2	65215520	65216660	Astro_pvalue_1e-2_peak_138167d	97	.	6.22695	9.75712	6.25996	775
chr2	65215520	65216660	Astro_pvalue_1e-2_peak_138167e	56	.	4.31096	5.65412	2.66903	1001
chr2	65262512	65262916	Astro_pvalue_1e-2_peak_138177	52	.	4.02707	5.25090	2.31704	346
chr2	65267897	65268143	Astro_pvalue_1e-2_peak_138178	78	.	5.54324	7.86473	4.59474	63
chr2	65283152	65283848	Astro_pvalue_1e-2_peak_138179a	157	.	8.99185	15.77127	11.56684	299
chr2	65283152	65283848	Astro_pvalue_1e-2_peak_138179b	120	.	7.40506	12.00516	8.24899	403
chr2	65302483	65302623	Astro_pvalue_1e-2_peak_138183	50	.	3.93670	5.01899	2.14606	45
chr2	65356667	65357776	Astro_pvalue_1e-2_peak_138186a	42	.	3.54673	4.29583	1.54197	229
chr2	65356667	65357776	Astro_pvalue_1e-2_peak_138186b	145	.	8.00605	14.58532	10.52723	709
chr2	65356667	65357776	Astro_pvalue_1e-2_peak_138186c	182	.	9.34039	18.20247	13.69039	774
chr2	65356667	65357776	Astro_pvalue_1e-2_peak_138186d	169	.	8.89561	16.97534	12.61913	882
chr2	65356667	65357776	Astro_pvalue_1e-2_peak_138186e	134	.	7.58590	13.46501	9.53920	997
chr2	65391582	65392264	Astro_pvalue_1e-2_peak_138190	62	.	4.67035	6.23671	3.17560	42
chr2	65414529	65414739	Astro_pvalue_1e-2_peak_138193	96	.	6.44331	9.63392	6.14980	111
chr2	65425857	65426201	Astro_pvalue_1e-2_peak_138195	66	.	4.83248	6.64852	3.52367	172
chr2	65454532	65455432	Astro_pvalue_1e-2_peak_138199	83	.	5.95632	8.38323	5.04485	302
chr2	65527262	65527841	Astro_pvalue_1e-2_peak_138205	47	.	3.95179	4.76187	1.93237	241
chr2	65528240	65529060	Astro_pvalue_1e-2_peak_138206	58	.	4.58836	5.85683	2.84494	58
chr2	65543286	65543824	Astro_pvalue_1e-2_peak_138208	58	.	4.51637	5.88004	2.86532	171
chr2	65609456	65610295	Astro_pvalue_1e-2_peak_138219	43	.	3.62424	4.31930	1.56043	190
chr2	65615713	65616108	Astro_pvalue_1e-2_peak_138221	46	.	3.89560	4.66210	1.84876	140
chr2	65619846	65620069	Astro_pvalue_1e-2_peak_138222	62	.	4.79485	6.23798	3.17560	151
chr2	65657881	65658654	Astro_pvalue_1e-2_peak_138226b	51	.	3.72074	5.16868	2.27425	472
chr2	65657881	65658654	Astro_pvalue_1e-2_peak_138226c	57	.	3.95166	5.78475	2.78176	725
chr2	65659413	65659951	Astro_pvalue_1e-2_peak_138227b	46	.	3.40927	4.65675	1.84836	360
chr2	65659413	65659951	Astro_pvalue_1e-2_peak_138227c	78	.	4.64900	7.80468	4.54134	482
chr2	65662761	65663849	Astro_pvalue_1e-2_peak_138228a	64	.	4.21012	6.47576	3.38246	247
chr2	65662761	65663849	Astro_pvalue_1e-2_peak_138228b	92	.	5.29433	9.25139	5.81553	333
chr2	65662761	65663849	Astro_pvalue_1e-2_peak_138228c	51	.	3.72074	5.16868	2.27425	513
chr2	65731076	65731554	Astro_pvalue_1e-2_peak_138233a	99	.	6.74855	9.92096	6.40435	50
chr2	65731076	65731554	Astro_pvalue_1e-2_peak_138233b	74	.	5.45256	7.42938	4.20961	317
chr2	65745461	65745817	Astro_pvalue_1e-2_peak_138234	52	.	4.02707	5.25090	2.31704	60
chr2	65830109	65830352	Astro_pvalue_1e-2_peak_138243	52	.	4.02707	5.25090	2.31704	49
chr2	65949327	65949476	Astro_pvalue_1e-2_peak_138251	66	.	4.83248	6.64852	3.52367	51
chr2	65974570	65974705	Astro_pvalue_1e-2_peak_138255	66	.	4.83248	6.64852	3.52367	73
chr2	66062077	66062394	Astro_pvalue_1e-2_peak_138262	58	.	4.51637	5.88004	2.86532	276
chr2	66188142	66188457	Astro_pvalue_1e-2_peak_138276	62	.	4.67035	6.23671	3.17560	243
chr2	66466918	66467168	Astro_pvalue_1e-2_peak_138291	59	.	4.63269	5.93696	2.91402	97
chr2	66467562	66467797	Astro_pvalue_1e-2_peak_138292	70	.	5.24384	7.04257	3.87005	56
chr2	66591187	66591448	Astro_pvalue_1e-2_peak_138300	51	.	4.00577	5.19473	2.29427	33
chr2	66660610	66660905	Astro_pvalue_1e-2_peak_138308	71	.	4.82083	7.19932	4.00894	137
chr2	66661150	66661238	Astro_pvalue_1e-2_peak_138309	45	.	3.58409	4.53241	1.74148	71
chr2	66661502	66661643	Astro_pvalue_1e-2_peak_138310	44	.	3.51261	4.42209	1.64873	98
chr2	66661973	66662391	Astro_pvalue_1e-2_peak_138311a	50	.	3.81592	5.09863	2.21433	67
chr2	66661973	66662391	Astro_pvalue_1e-2_peak_138311b	95	.	5.69217	9.57660	6.10205	262
chr2	66661973	66662391	Astro_pvalue_1e-2_peak_138311c	42	.	3.40587	4.25704	1.50870	385
chr2	66673470	66673546	Astro_pvalue_1e-2_peak_138314	52	.	4.02707	5.25090	2.31704	63
chr2	66801835	66802296	Astro_pvalue_1e-2_peak_138329	71	.	5.22436	7.11066	3.93060	111
chr2	66802561	66802778	Astro_pvalue_1e-2_peak_138330	70	.	5.20231	7.07421	3.89949	60
chr2	67032393	67032581	Astro_pvalue_1e-2_peak_138339	48	.	3.86997	4.85757	2.01230	149
chr2	67080750	67081134	Astro_pvalue_1e-2_peak_138347	51	.	4.00577	5.19473	2.29427	69
chr2	67624331	67624556	Astro_pvalue_1e-2_peak_138386	146	.	9.04033	14.63156	10.56754	81
chr2	67877897	67878389	Astro_pvalue_1e-2_peak_138405	75	.	5.53518	7.58777	4.34919	300
chr2	68067611	68067895	Astro_pvalue_1e-2_peak_138418	81	.	5.63790	8.11244	4.80792	236
chr2	68079257	68079837	Astro_pvalue_1e-2_peak_138421	46	.	3.76364	4.61492	1.80968	125
chr2	68098973	68099435	Astro_pvalue_1e-2_peak_138422	48	.	3.86997	4.85757	2.01230	98
chr2	68104445	68104885	Astro_pvalue_1e-2_peak_138423	53	.	4.28113	5.38413	2.43236	276
chr2	68106003	68106153	Astro_pvalue_1e-2_peak_138424	52	.	4.21526	5.25383	2.31782	84
chr2	68107565	68107651	Astro_pvalue_1e-2_peak_138425	41	.	3.54912	4.16884	1.43194	41
chr2	68108100	68108200	Astro_pvalue_1e-2_peak_138426	40	.	3.51272	4.09787	1.37064	50
chr2	68109010	68109090	Astro_pvalue_1e-2_peak_138427	40	.	3.49479	4.06336	1.34109	40
chr2	68201824	68202351	Astro_pvalue_1e-2_peak_138435a	67	.	5.09749	6.78128	3.64148	51
chr2	68201824	68202351	Astro_pvalue_1e-2_peak_138435b	79	.	5.73468	7.98297	4.69770	385
chr2	68275196	68275549	Astro_pvalue_1e-2_peak_138442	52	.	4.02707	5.25090	2.31704	19
chr2	68289925	68290372	Astro_pvalue_1e-2_peak_138445a	47	.	3.80546	4.70840	1.88773	59
chr2	68289925	68290372	Astro_pvalue_1e-2_peak_138445b	117	.	7.61093	11.71563	7.99286	276
chr2	68348305	68348655	Astro_pvalue_1e-2_peak_138446	51	.	4.00577	5.19473	2.29427	42
chr2	68384086	68385284	Astro_pvalue_1e-2_peak_138449a	144	.	8.63409	14.40161	10.36373	700
chr2	68384086	68385284	Astro_pvalue_1e-2_peak_138449b	171	.	9.82659	17.17368	12.79110	887
chr2	68478110	68478758	Astro_pvalue_1e-2_peak_138453	45	.	3.71506	4.55192	1.75863	312
chr2	68479649	68480282	Astro_pvalue_1e-2_peak_138454a	53	.	4.12352	5.36384	2.41502	64
chr2	68479649	68480282	Astro_pvalue_1e-2_peak_138454b	188	.	9.75202	18.88435	14.27784	270
chr2	68499285	68500104	Astro_pvalue_1e-2_peak_138457	97	.	6.62886	9.71767	6.22525	678
chr2	68515169	68515617	Astro_pvalue_1e-2_peak_138461	42	.	3.58629	4.24258	1.49549	57
chr2	68545603	68547207	Astro_pvalue_1e-2_peak_138465a	125	.	7.76484	12.59932	8.77496	1094
chr2	68545603	68547207	Astro_pvalue_1e-2_peak_138465b	78	.	5.54631	7.82864	4.56191	1280
chr2	68545603	68547207	Astro_pvalue_1e-2_peak_138465c	56	.	4.41916	5.64770	2.66305	1550
chr2	68585261	68585415	Astro_pvalue_1e-2_peak_138468	46	.	3.76364	4.61492	1.80968	76
chr2	68589049	68589439	Astro_pvalue_1e-2_peak_138469	60	.	4.59207	6.05171	3.01510	251
chr2	68595448	68596179	Astro_pvalue_1e-2_peak_138470	63	.	4.72404	6.36848	3.28934	266
chr2	68617169	68617644	Astro_pvalue_1e-2_peak_138472	74	.	5.38752	7.48318	4.25681	347
chr2	68669017	68669124	Astro_pvalue_1e-2_peak_138476	112	.	7.24873	11.20626	7.54264	53
chr2	68694089	68694850	Astro_pvalue_1e-2_peak_138478a	48	.	3.97908	4.82686	1.98867	216
chr2	68694089	68694850	Astro_pvalue_1e-2_peak_138478b	80	.	5.68440	8.05505	4.76026	417
chr2	68694089	68694850	Astro_pvalue_1e-2_peak_138478c	116	.	7.38972	11.65525	7.93755	527
chr2	68809573	68809687	Astro_pvalue_1e-2_peak_138481	52	.	4.02707	5.25090	2.31704	72
chr2	68889770	68889879	Astro_pvalue_1e-2_peak_138489	52	.	4.02707	5.25090	2.31704	53
chr2	68978814	68979125	Astro_pvalue_1e-2_peak_138493	66	.	4.83248	6.64852	3.52367	246
chr2	69056464	69056804	Astro_pvalue_1e-2_peak_138499	61	.	4.64396	6.17345	3.12061	45
chr2	69077258	69077362	Astro_pvalue_1e-2_peak_138502	52	.	4.02707	5.25090	2.31704	52
chr2	69213855	69213929	Astro_pvalue_1e-2_peak_138509	52	.	4.02707	5.25090	2.31704	59
chr2	69240183	69241069	Astro_pvalue_1e-2_peak_138513a	86	.	6.06171	8.68850	5.31570	96
chr2	69240183	69241069	Astro_pvalue_1e-2_peak_138513b	63	.	4.87092	6.39016	3.30723	329
chr2	69260538	69261510	Astro_pvalue_1e-2_peak_138515	43	.	3.66300	4.39923	1.62789	346
chr2	69284833	69285088	Astro_pvalue_1e-2_peak_138517	66	.	4.83248	6.64852	3.52367	64
chr2	69310393	69311270	Astro_pvalue_1e-2_peak_138522	46	.	3.78444	4.66110	1.84876	321
chr2	69324051	69324593	Astro_pvalue_1e-2_peak_138524	137	.	8.60357	13.79063	9.82819	278
chr2	69361510	69361828	Astro_pvalue_1e-2_peak_138525	121	.	7.78392	12.12817	8.35830	178
chr2	69390306	69390479	Astro_pvalue_1e-2_peak_138527	71	.	5.24031	7.14717	3.96211	104
chr2	69393705	69394719	Astro_pvalue_1e-2_peak_138528	43	.	3.66300	4.39923	1.62789	544
chr2	69405331	69405773	Astro_pvalue_1e-2_peak_138529	63	.	4.69704	6.30170	3.23067	210
chr2	69417848	69417928	Astro_pvalue_1e-2_peak_138531	52	.	4.02707	5.25090	2.31704	45
chr2	69437675	69437785	Astro_pvalue_1e-2_peak_138533	52	.	4.02707	5.25090	2.31704	42
chr2	69480128	69481257	Astro_pvalue_1e-2_peak_138538	97	.	6.66469	9.79542	6.29394	384
chr2	69536598	69537217	Astro_pvalue_1e-2_peak_138543	54	.	4.32620	5.47526	2.51169	130
chr2	69613964	69614614	Astro_pvalue_1e-2_peak_138544	130	.	8.30277	13.07480	9.19357	480
chr2	69632592	69632735	Astro_pvalue_1e-2_peak_138545	52	.	4.02707	5.25090	2.31704	50
chr2	69664182	69664832	Astro_pvalue_1e-2_peak_138546a	182	.	10.64042	18.29158	13.76587	433
chr2	69664182	69664832	Astro_pvalue_1e-2_peak_138546b	166	.	9.92720	16.69804	12.37648	548
chr2	69720434	69720720	Astro_pvalue_1e-2_peak_138549	66	.	4.83248	6.64852	3.52367	111
chr2	69741650	69742006	Astro_pvalue_1e-2_peak_138551	52	.	4.02707	5.25090	2.31704	285
chr2	69870770	69871665	Astro_pvalue_1e-2_peak_138555a	107	.	6.99545	10.71197	7.10508	78
chr2	69870770	69871665	Astro_pvalue_1e-2_peak_138555b	186	.	10.44871	18.64215	14.06893	193
chr2	69870770	69871665	Astro_pvalue_1e-2_peak_138555c	60	.	4.64387	6.01169	2.98044	468
chr2	69951932	69952088	Astro_pvalue_1e-2_peak_138559	52	.	4.02707	5.25090	2.31704	40
chr2	69968796	69969389	Astro_pvalue_1e-2_peak_138560	46	.	3.76364	4.61492	1.80968	553
chr2	70016992	70017803	Astro_pvalue_1e-2_peak_138564	45	.	3.72273	4.52573	1.73546	148
chr2	70043802	70043882	Astro_pvalue_1e-2_peak_138567	52	.	4.02707	5.25090	2.31704	43
chr2	70056295	70057661	Astro_pvalue_1e-2_peak_138568	82	.	5.86081	8.24779	4.92617	412
chr2	70141515	70142350	Astro_pvalue_1e-2_peak_138571a	109	.	6.54422	10.97183	7.33623	254
chr2	70141515	70142350	Astro_pvalue_1e-2_peak_138571b	166	.	8.72562	16.69386	12.37426	343
chr2	70141515	70142350	Astro_pvalue_1e-2_peak_138571c	120	.	6.98050	12.06686	8.30344	486
chr2	70141515	70142350	Astro_pvalue_1e-2_peak_138571d	120	.	6.98050	12.06686	8.30344	595
chr2	70159087	70159713	Astro_pvalue_1e-2_peak_138573	44	.	3.68270	4.44048	1.66328	540
chr2	70171485	70171613	Astro_pvalue_1e-2_peak_138576	52	.	4.02707	5.25090	2.31704	56
chr2	70298131	70298224	Astro_pvalue_1e-2_peak_138583	61	.	4.61787	6.11180	3.06542	45
chr2	70313441	70315089	Astro_pvalue_1e-2_peak_138585a	77	.	5.47975	7.72038	4.46571	48
chr2	70313441	70315089	Astro_pvalue_1e-2_peak_138585b	78	.	5.54631	7.82864	4.56191	715
chr2	70313441	70315089	Astro_pvalue_1e-2_peak_138585c	66	.	4.97155	6.69746	3.56732	849
chr2	70344163	70344575	Astro_pvalue_1e-2_peak_138589	70	.	5.18365	7.02331	3.85396	53
chr2	70350869	70351647	Astro_pvalue_1e-2_peak_138590	64	.	4.91461	6.46443	3.37314	496
chr2	70359422	70359866	Astro_pvalue_1e-2_peak_138592a	57	.	4.44313	5.71997	2.72497	140
chr2	70359422	70359866	Astro_pvalue_1e-2_peak_138592b	68	.	5.10093	6.84728	3.69834	389
chr2	70369007	70370176	Astro_pvalue_1e-2_peak_138594a	110	.	7.03920	11.07391	7.42752	789
chr2	70369007	70370176	Astro_pvalue_1e-2_peak_138594b	87	.	5.95625	8.73173	5.35485	956
chr2	70417820	70418358	Astro_pvalue_1e-2_peak_138597a	172	.	10.22355	17.26401	12.87129	99
chr2	70417820	70418358	Astro_pvalue_1e-2_peak_138597b	74	.	5.47983	7.48129	4.25626	358
chr2	70475378	70476304	Astro_pvalue_1e-2_peak_138599a	52	.	4.23699	5.29645	2.35493	214
chr2	70475378	70476304	Astro_pvalue_1e-2_peak_138599b	104	.	7.02543	10.45915	6.88214	450
chr2	70485150	70485923	Astro_pvalue_1e-2_peak_138601	98	.	6.71547	9.85852	6.34998	97
chr2	70520349	70521300	Astro_pvalue_1e-2_peak_138603a	101	.	6.88421	10.18100	6.63452	271
chr2	70520349	70521300	Astro_pvalue_1e-2_peak_138603b	62	.	4.81895	6.28387	3.21579	554
chr2	70529014	70529451	Astro_pvalue_1e-2_peak_138604	49	.	3.91420	4.96371	2.10084	272
chr2	70531193	70531309	Astro_pvalue_1e-2_peak_138605	49	.	3.89196	4.90993	2.05496	56
chr2	70912813	70913260	Astro_pvalue_1e-2_peak_138622	52	.	4.02707	5.25090	2.31704	165
chr2	71098784	71098967	Astro_pvalue_1e-2_peak_138637	52	.	4.02707	5.25090	2.31704	46
chr2	71203859	71204829	Astro_pvalue_1e-2_peak_138644	52	.	4.21526	5.25383	2.31782	817
chr2	71221792	71222284	Astro_pvalue_1e-2_peak_138647a	55	.	4.34909	5.52219	2.55300	74
chr2	71221792	71222284	Astro_pvalue_1e-2_peak_138647b	94	.	6.52363	9.49394	6.02867	339
chr2	71228218	71228470	Astro_pvalue_1e-2_peak_138648	52	.	4.02707	5.25090	2.31704	219
chr2	71295039	71295763	Astro_pvalue_1e-2_peak_138654a	87	.	6.13413	8.71645	5.34052	399
chr2	71295039	71295763	Astro_pvalue_1e-2_peak_138654b	114	.	7.49727	11.42233	7.73222	668
chr2	71357017	71357888	Astro_pvalue_1e-2_peak_138655a	52	.	4.21526	5.25383	2.31782	193
chr2	71357017	71357888	Astro_pvalue_1e-2_peak_138655b	52	.	4.19375	5.21198	2.30808	422
chr2	71357017	71357888	Astro_pvalue_1e-2_peak_138655c	103	.	6.98959	10.38778	6.81850	809
chr2	71454235	71454766	Astro_pvalue_1e-2_peak_138661a	94	.	6.41250	9.48525	6.02123	57
chr2	71454235	71454766	Astro_pvalue_1e-2_peak_138661b	71	.	5.24659	7.14751	3.96211	166
chr2	71454235	71454766	Astro_pvalue_1e-2_peak_138661c	120	.	7.61080	12.02811	8.26927	306
chr2	71503639	71504049	Astro_pvalue_1e-2_peak_138664	64	.	4.75135	6.43718	3.34820	366
chr2	71558514	71559415	Astro_pvalue_1e-2_peak_138668	148	.	9.13306	14.81709	10.73242	381
chr2	71689587	71689983	Astro_pvalue_1e-2_peak_138672	52	.	4.02707	5.25090	2.31704	45
chr2	71803742	71803971	Astro_pvalue_1e-2_peak_138681	63	.	4.82800	6.31767	3.24533	151
chr2	71805906	71806523	Astro_pvalue_1e-2_peak_138682	77	.	5.60433	7.75431	4.49639	151
chr2	71841845	71842531	Astro_pvalue_1e-2_peak_138689	66	.	4.99465	6.62877	3.51592	506
chr2	71912331	71913027	Astro_pvalue_1e-2_peak_138695	61	.	4.61787	6.11180	3.06542	569
chr2	71928005	71928775	Astro_pvalue_1e-2_peak_138697	46	.	3.91415	4.69486	1.87861	113
chr2	72376126	72376633	Astro_pvalue_1e-2_peak_138726	40	.	3.51272	4.09787	1.37064	134
chr2	72541000	72541198	Astro_pvalue_1e-2_peak_138734	52	.	4.02707	5.25090	2.31704	72
chr2	72561927	72562303	Astro_pvalue_1e-2_peak_138735	63	.	4.72404	6.36848	3.28934	237
chr2	72641372	72641849	Astro_pvalue_1e-2_peak_138739	92	.	6.29872	9.25743	5.82061	126
chr2	73052913	73053520	Astro_pvalue_1e-2_peak_138748	66	.	4.83248	6.64852	3.52367	275
chr2	73114263	73115124	Astro_pvalue_1e-2_peak_138750a	75	.	5.50737	7.53408	4.30312	41
chr2	73114263	73115124	Astro_pvalue_1e-2_peak_138750b	74	.	5.47983	7.48129	4.25626	271
chr2	73144890	73145103	Astro_pvalue_1e-2_peak_138755	49	.	3.91420	4.96371	2.10084	62
chr2	73216921	73217516	Astro_pvalue_1e-2_peak_138771	62	.	4.81895	6.28387	3.21579	369
chr2	73263235	73263937	Astro_pvalue_1e-2_peak_138775	48	.	3.86997	4.85757	2.01230	419
chr2	73270477	73271830	Astro_pvalue_1e-2_peak_138776	93	.	6.45532	9.35211	5.90296	704
chr2	73280755	73281125	Astro_pvalue_1e-2_peak_138777	81	.	5.82963	8.18180	4.86701	299
chr2	73286022	73286723	Astro_pvalue_1e-2_peak_138778a	108	.	7.21028	10.88283	7.25734	335
chr2	73286022	73286723	Astro_pvalue_1e-2_peak_138778b	124	.	7.98032	12.45592	8.64813	447
chr2	73298288	73299057	Astro_pvalue_1e-2_peak_138779a	124	.	7.44528	12.43377	8.62865	218
chr2	73298288	73299057	Astro_pvalue_1e-2_peak_138779b	90	.	5.95622	9.00989	5.60031	390
chr2	73298288	73299057	Astro_pvalue_1e-2_peak_138779c	79	.	5.45987	7.93403	4.65546	601
chr2	73312920	73313090	Astro_pvalue_1e-2_peak_138781	66	.	4.83248	6.64852	3.52367	51
chr2	73339658	73339755	Astro_pvalue_1e-2_peak_138784	43	.	3.66300	4.39923	1.62789	53
chr2	73340068	73340746	Astro_pvalue_1e-2_peak_138785	69	.	5.15578	6.96338	3.80032	194
chr2	73404420	73404852	Astro_pvalue_1e-2_peak_138791	45	.	3.74308	4.56981	1.77158	59
chr2	73439552	73439871	Astro_pvalue_1e-2_peak_138792	47	.	3.80546	4.70840	1.88773	269
chr2	73441247	73441712	Astro_pvalue_1e-2_peak_138794	58	.	4.49169	5.82547	2.81657	168
chr2	73460311	73460756	Astro_pvalue_1e-2_peak_138796	119	.	7.15990	11.97019	8.21834	194
chr2	73461164	73461857	Astro_pvalue_1e-2_peak_138797a	146	.	8.28783	14.61290	10.55035	258
chr2	73461164	73461857	Astro_pvalue_1e-2_peak_138797b	57	.	4.38768	5.77341	2.77174	573
chr2	73612717	73613485	Astro_pvalue_1e-2_peak_138803a	129	.	8.16942	12.99889	9.12574	159
chr2	73612717	73613485	Astro_pvalue_1e-2_peak_138803b	66	.	5.00438	6.61872	3.50803	461
chr2	73612717	73613485	Astro_pvalue_1e-2_peak_138803c	66	.	5.00438	6.61872	3.50803	720
chr2	73964473	73964770	Astro_pvalue_1e-2_peak_138814	96	.	6.59341	9.64155	6.15519	120
chr2	74007013	74007503	Astro_pvalue_1e-2_peak_138820	66	.	4.83248	6.64852	3.52367	56
chr2	74055606	74056634	Astro_pvalue_1e-2_peak_138821	63	.	4.69704	6.30170	3.23067	455
chr2	74153717	74154338	Astro_pvalue_1e-2_peak_138827	155	.	9.47315	15.52267	11.34941	289
chr2	74198306	74198747	Astro_pvalue_1e-2_peak_138830	66	.	4.83248	6.64852	3.52367	41
chr2	74229214	74230014	Astro_pvalue_1e-2_peak_138835b	133	.	8.19624	13.32567	9.41549	579
chr2	74248080	74248270	Astro_pvalue_1e-2_peak_138836	52	.	4.02707	5.25090	2.31704	49
chr2	74328691	74328934	Astro_pvalue_1e-2_peak_138843	52	.	4.02707	5.25090	2.31704	35
chr2	74347363	74347760	Astro_pvalue_1e-2_peak_138844	66	.	4.83248	6.64852	3.52367	57
chr2	74374728	74375283	Astro_pvalue_1e-2_peak_138845	111	.	7.36540	11.16560	7.50755	345
chr2	74405500	74406279	Astro_pvalue_1e-2_peak_138847a	67	.	5.07389	6.73982	3.60298	59
chr2	74405500	74406279	Astro_pvalue_1e-2_peak_138847b	104	.	6.94444	10.40266	6.83001	546
chr2	74425677	74426531	Astro_pvalue_1e-2_peak_138851	64	.	4.91780	6.47559	3.38231	762
chr2	74601642	74602000	Astro_pvalue_1e-2_peak_138862	57	.	4.46728	5.77213	2.77087	273
chr2	74618696	74619407	Astro_pvalue_1e-2_peak_138866	75	.	5.41796	7.55548	4.32101	377
chr2	74648576	74648985	Astro_pvalue_1e-2_peak_138869	61	.	4.64396	6.17345	3.12061	338
chr2	74667004	74668023	Astro_pvalue_1e-2_peak_138870a	74	.	5.43150	7.45768	4.23518	672
chr2	74667004	74668023	Astro_pvalue_1e-2_peak_138870b	150	.	9.01280	15.05117	10.93921	810
chr2	74681855	74682294	Astro_pvalue_1e-2_peak_138871	115	.	6.91882	11.57935	7.87154	226
chr2	74684473	74685680	Astro_pvalue_1e-2_peak_138872a	53	.	4.08256	5.30058	2.35836	698
chr2	74684473	74685680	Astro_pvalue_1e-2_peak_138872b	81	.	5.44341	8.19185	4.87675	959
chr2	74684473	74685680	Astro_pvalue_1e-2_peak_138872c	113	.	6.80426	11.39368	7.70766	1059
chr2	74692170	74692708	Astro_pvalue_1e-2_peak_138873	60	.	4.59207	6.05171	3.01510	175
chr2	74699118	74700006	Astro_pvalue_1e-2_peak_138874a	61	.	4.72398	6.10482	3.06212	329
chr2	74699118	74700006	Astro_pvalue_1e-2_peak_138874b	155	.	9.44797	15.57537	11.39538	761
chr2	74709814	74710617	Astro_pvalue_1e-2_peak_138875a	66	.	5.00438	6.61872	3.50803	150
chr2	74709814	74710617	Astro_pvalue_1e-2_peak_138875b	89	.	6.22704	8.97441	5.56828	385
chr2	74709814	74710617	Astro_pvalue_1e-2_peak_138875c	54	.	4.37883	5.48897	2.52368	657
chr2	74734406	74735033	Astro_pvalue_1e-2_peak_138881a	57	.	4.54486	5.77904	2.77613	204
chr2	74734406	74735033	Astro_pvalue_1e-2_peak_138881b	69	.	5.19413	6.95298	3.79188	297
chr2	74734406	74735033	Astro_pvalue_1e-2_peak_138881c	134	.	8.44046	13.48863	9.56105	469
chr2	74756476	74757268	Astro_pvalue_1e-2_peak_138883a	99	.	6.52351	9.92783	6.41003	458
chr2	74756476	74757268	Astro_pvalue_1e-2_peak_138883b	122	.	7.58068	12.29410	8.50574	615
chr2	74757681	74757776	Astro_pvalue_1e-2_peak_138884	46	.	3.85123	4.62350	1.81776	49
chr2	74781132	74782401	Astro_pvalue_1e-2_peak_138886a	95	.	6.46755	9.57797	6.10246	137
chr2	74781132	74782401	Astro_pvalue_1e-2_peak_138886b	51	.	4.15135	5.10675	2.22116	355
chr2	74781132	74782401	Astro_pvalue_1e-2_peak_138886c	62	.	4.80683	6.28208	3.21561	747
chr2	74881207	74881751	Astro_pvalue_1e-2_peak_138895	158	.	9.46970	15.85782	11.64327	171
chr2	74942282	74942874	Astro_pvalue_1e-2_peak_138903	116	.	7.56888	11.61867	7.90618	139
chr2	74988338	74988787	Astro_pvalue_1e-2_peak_138908	56	.	4.39560	5.61900	2.63726	384
chr2	75049861	75050273	Astro_pvalue_1e-2_peak_138918	92	.	6.42169	9.28323	5.84225	287
chr2	75060958	75061300	Astro_pvalue_1e-2_peak_138920	151	.	9.05250	15.12019	10.99775	195
chr2	75062231	75062578	Astro_pvalue_1e-2_peak_138921	41	.	3.62100	4.19502	1.45637	54
chr2	75072240	75072818	Astro_pvalue_1e-2_peak_138922	43	.	3.73622	4.38721	1.61959	230
chr2	75103339	75103734	Astro_pvalue_1e-2_peak_138929	63	.	4.72404	6.36848	3.28934	67
chr2	75185405	75186167	Astro_pvalue_1e-2_peak_138933	127	.	8.13835	12.75547	8.91323	374
chr2	75262329	75262427	Astro_pvalue_1e-2_peak_138939	52	.	4.02707	5.25090	2.31704	48
chr2	75421136	75421224	Astro_pvalue_1e-2_peak_138958	51	.	4.00577	5.19473	2.29427	44
chr2	75427440	75428303	Astro_pvalue_1e-2_peak_138960	45	.	3.74308	4.56981	1.77158	70
chr2	75432550	75432671	Astro_pvalue_1e-2_peak_138962	46	.	3.78444	4.66110	1.84876	59
chr2	75509851	75510249	Astro_pvalue_1e-2_peak_138972	50	.	3.95946	5.07586	2.19485	352
chr2	75743479	75743558	Astro_pvalue_1e-2_peak_139002	48	.	3.86997	4.85757	2.01230	35
chr2	75787607	75787907	Astro_pvalue_1e-2_peak_139004	46	.	3.76364	4.61492	1.80968	202
chr2	75833523	75833911	Astro_pvalue_1e-2_peak_139010	44	.	3.70261	4.48264	1.69840	42
chr2	75835628	75836468	Astro_pvalue_1e-2_peak_139011	56	.	4.41924	5.66894	2.67998	649
chr2	75867833	75867996	Astro_pvalue_1e-2_peak_139016	93	.	6.45532	9.35211	5.90296	75
chr2	75873649	75874428	Astro_pvalue_1e-2_peak_139017a	62	.	4.80683	6.28208	3.21561	46
chr2	75873649	75874428	Astro_pvalue_1e-2_peak_139017b	150	.	9.01280	15.05117	10.93921	338
chr2	75937478	75938259	Astro_pvalue_1e-2_peak_139025	118	.	7.51445	11.86495	8.12469	404
chr2	76081218	76081342	Astro_pvalue_1e-2_peak_139045	49	.	3.89196	4.90993	2.05496	69
chr2	76150889	76150973	Astro_pvalue_1e-2_peak_139068	42	.	3.60516	4.28055	1.52744	45
chr2	76225791	76225883	Astro_pvalue_1e-2_peak_139083	66	.	4.83248	6.64852	3.52367	45
chr2	76293119	76293215	Astro_pvalue_1e-2_peak_139092	52	.	4.02707	5.25090	2.31704	48
chr2	76729886	76729963	Astro_pvalue_1e-2_peak_139152	52	.	4.02707	5.25090	2.31704	34
chr2	76836131	76836212	Astro_pvalue_1e-2_peak_139168	47	.	3.82673	4.75687	1.92880	48
chr2	77151843	77152022	Astro_pvalue_1e-2_peak_139207	49	.	3.91420	4.96371	2.10084	107
chr2	77181060	77181185	Astro_pvalue_1e-2_peak_139211	62	.	4.67035	6.23671	3.17560	62
chr2	77282159	77282270	Astro_pvalue_1e-2_peak_139226	65	.	4.77897	6.50788	3.41064	58
chr2	77371315	77371408	Astro_pvalue_1e-2_peak_139239	49	.	3.91420	4.96371	2.10084	46
chr2	77627816	77627890	Astro_pvalue_1e-2_peak_139283	48	.	3.86997	4.85757	2.01230	43
chr2	77685252	77685729	Astro_pvalue_1e-2_peak_139292	173	.	9.91022	17.31686	12.91694	250
chr2	77692818	77693225	Astro_pvalue_1e-2_peak_139294	43	.	3.64352	4.35885	1.59328	339
chr2	77707225	77707317	Astro_pvalue_1e-2_peak_139298	46	.	3.78444	4.66110	1.84876	42
chr2	77748042	77748327	Astro_pvalue_1e-2_peak_139308	43	.	3.71932	4.35869	1.59328	256
chr2	77749480	77749584	Astro_pvalue_1e-2_peak_139310	56	.	4.48115	5.66648	2.67978	53
chr2	77780248	77780421	Astro_pvalue_1e-2_peak_139312	47	.	3.82673	4.75687	1.92880	62
chr2	77856657	77857170	Astro_pvalue_1e-2_peak_139320	83	.	5.95632	8.38323	5.04485	212
chr2	78254602	78254788	Astro_pvalue_1e-2_peak_139378	50	.	3.95946	5.07586	2.19485	38
chr2	78260295	78260703	Astro_pvalue_1e-2_peak_139380	49	.	3.89196	4.90993	2.05496	242
chr2	78497447	78497521	Astro_pvalue_1e-2_peak_139416	52	.	4.02707	5.25090	2.31704	55
chr2	78635221	78635373	Astro_pvalue_1e-2_peak_139443	58	.	4.51637	5.88004	2.86532	69
chr2	78681144	78681236	Astro_pvalue_1e-2_peak_139449	52	.	4.02707	5.25090	2.31704	43
chr2	78854555	78854646	Astro_pvalue_1e-2_peak_139473	52	.	4.02707	5.25090	2.31704	45
chr2	79231952	79232071	Astro_pvalue_1e-2_peak_139525	59	.	4.54133	5.93590	2.91402	61
chr2	79271502	79271602	Astro_pvalue_1e-2_peak_139534	48	.	3.86997	4.85757	2.01230	50
chr2	79280561	79281116	Astro_pvalue_1e-2_peak_139535	66	.	4.83248	6.64852	3.52367	246
chr2	79344985	79345191	Astro_pvalue_1e-2_peak_139541	52	.	4.02707	5.25090	2.31704	149
chr2	79422132	79422220	Astro_pvalue_1e-2_peak_139554	75	.	5.41796	7.55548	4.32101	41
chr2	79519219	79520436	Astro_pvalue_1e-2_peak_139572a	114	.	6.82687	11.43032	7.73901	234
chr2	79519219	79520436	Astro_pvalue_1e-2_peak_139572b	72	.	5.00637	7.21601	4.02358	455
chr2	79519219	79520436	Astro_pvalue_1e-2_peak_139572c	44	.	3.65314	4.45757	1.67903	714
chr2	79519219	79520436	Astro_pvalue_1e-2_peak_139572d	72	.	5.02306	7.24235	4.04614	831
chr2	79600749	79601155	Astro_pvalue_1e-2_peak_139585	57	.	4.54486	5.77904	2.77613	336
chr2	79614406	79615000	Astro_pvalue_1e-2_peak_139587	52	.	4.19375	5.21198	2.30808	360
chr2	79620614	79621484	Astro_pvalue_1e-2_peak_139588a	90	.	6.12574	9.00885	5.59988	293
chr2	79620614	79621484	Astro_pvalue_1e-2_peak_139588b	126	.	7.79640	12.65190	8.82191	460
chr2	79659830	79660593	Astro_pvalue_1e-2_peak_139593a	65	.	4.98163	6.57940	3.47254	62
chr2	79659830	79660593	Astro_pvalue_1e-2_peak_139593b	88	.	6.17093	8.87674	5.48303	359
chr2	79665391	79665528	Astro_pvalue_1e-2_peak_139594	47	.	3.80546	4.70840	1.88773	72
chr2	79673325	79674042	Astro_pvalue_1e-2_peak_139596	157	.	9.38321	15.70290	11.50687	418
chr2	79703735	79703824	Astro_pvalue_1e-2_peak_139600	65	.	4.77897	6.50788	3.41064	46
chr2	79739622	79740700	Astro_pvalue_1e-2_peak_139604a	44	.	3.62894	4.42075	1.64748	46
chr2	79739622	79740700	Astro_pvalue_1e-2_peak_139604b	44	.	3.61696	4.40254	1.63101	176
chr2	79739622	79740700	Astro_pvalue_1e-2_peak_139604c	81	.	5.42545	8.16327	4.85268	287
chr2	79739622	79740700	Astro_pvalue_1e-2_peak_139604d	124	.	7.21013	12.44126	8.63547	413
chr2	79739622	79740700	Astro_pvalue_1e-2_peak_139604e	81	.	5.42545	8.16327	4.85268	579
chr2	79748994	79749188	Astro_pvalue_1e-2_peak_139606	61	.	4.61787	6.11180	3.06542	57
chr2	79785896	79786048	Astro_pvalue_1e-2_peak_139609	61	.	4.61787	6.11180	3.06542	93
chr2	80082279	80082836	Astro_pvalue_1e-2_peak_139648	59	.	4.54133	5.93590	2.91402	491
chr2	80103733	80103863	Astro_pvalue_1e-2_peak_139651	51	.	4.00577	5.19473	2.29427	64
chr2	80114966	80115171	Astro_pvalue_1e-2_peak_139652	63	.	4.69704	6.30170	3.23067	166
chr2	80162913	80163222	Astro_pvalue_1e-2_peak_139658	62	.	4.67035	6.23671	3.17560	208
chr2	80243328	80243660	Astro_pvalue_1e-2_peak_139671	57	.	4.46728	5.77213	2.77087	124
chr2	80334745	80335191	Astro_pvalue_1e-2_peak_139680	47	.	3.82673	4.75687	1.92880	237
chr2	80357143	80357219	Astro_pvalue_1e-2_peak_139682	52	.	4.02707	5.25090	2.31704	37
chr2	80515755	80516171	Astro_pvalue_1e-2_peak_139694a	108	.	7.21028	10.88283	7.25734	93
chr2	80515755	80516171	Astro_pvalue_1e-2_peak_139694b	60	.	4.67789	6.01958	2.98663	365
chr2	80531343	80531984	Astro_pvalue_1e-2_peak_139697	55	.	4.33182	5.50857	2.54201	534
chr2	80549536	80550282	Astro_pvalue_1e-2_peak_139699	50	.	3.93670	5.01899	2.14606	24
chr2	80681778	80682072	Astro_pvalue_1e-2_peak_139718	50	.	3.95946	5.07586	2.19485	235
chr2	80726200	80726473	Astro_pvalue_1e-2_peak_139723	47	.	3.82673	4.75687	1.92880	55
chr2	81606056	81606445	Astro_pvalue_1e-2_peak_139819	50	.	3.93670	5.01899	2.14606	318
chr2	81652214	81652359	Astro_pvalue_1e-2_peak_139827	52	.	4.02707	5.25090	2.31704	36
chr2	81980215	81980326	Astro_pvalue_1e-2_peak_139861	51	.	4.00577	5.19473	2.29427	56
chr2	82135007	82135123	Astro_pvalue_1e-2_peak_139880	52	.	4.02707	5.25090	2.31704	57
chr2	82169781	82170064	Astro_pvalue_1e-2_peak_139887	49	.	3.89196	4.90993	2.05496	54
chr2	82212476	82212725	Astro_pvalue_1e-2_peak_139893	49	.	3.89196	4.90993	2.05496	202
chr2	82484058	82484148	Astro_pvalue_1e-2_peak_139937	49	.	3.89196	4.90993	2.05496	42
chr2	82532651	82532730	Astro_pvalue_1e-2_peak_139947	51	.	4.00577	5.19473	2.29427	35
chr2	82542175	82542443	Astro_pvalue_1e-2_peak_139950	51	.	4.00577	5.19473	2.29427	42
chr2	83165604	83165679	Astro_pvalue_1e-2_peak_140031	52	.	4.02707	5.25090	2.31704	56
chr2	83179775	83179998	Astro_pvalue_1e-2_peak_140034	52	.	4.02707	5.25090	2.31704	60
chr2	84050558	84050905	Astro_pvalue_1e-2_peak_140140	59	.	4.56656	5.99310	2.96334	299
chr2	84384937	84385017	Astro_pvalue_1e-2_peak_140178	45	.	3.74308	4.56981	1.77158	40
chr2	84508808	84508911	Astro_pvalue_1e-2_peak_140199	61	.	4.61787	6.11180	3.06542	52
chr2	84527007	84527156	Astro_pvalue_1e-2_peak_140203	63	.	4.84329	6.33054	3.25555	63
chr2	84530203	84530305	Astro_pvalue_1e-2_peak_140205	78	.	5.67859	7.87088	4.59870	41
chr2	84542071	84542198	Astro_pvalue_1e-2_peak_140207	74	.	5.35742	7.41268	4.19627	64
chr2	84647220	84647335	Astro_pvalue_1e-2_peak_140218	49	.	3.91420	4.96371	2.10084	55
chr2	84662773	84663144	Astro_pvalue_1e-2_peak_140220	49	.	3.91420	4.96371	2.10084	269
chr2	84668324	84668669	Astro_pvalue_1e-2_peak_140222	55	.	4.34909	5.52219	2.55300	114
chr2	84686048	84686809	Astro_pvalue_1e-2_peak_140225a	68	.	5.14536	6.86593	3.71446	212
chr2	84686048	84686809	Astro_pvalue_1e-2_peak_140225b	119	.	7.71803	11.97277	8.21906	443
chr2	84686048	84686809	Astro_pvalue_1e-2_peak_140225c	80	.	5.78853	8.07883	4.78179	669
chr2	84722470	84723051	Astro_pvalue_1e-2_peak_140229	58	.	4.51637	5.88004	2.86532	479
chr2	84743120	84743765	Astro_pvalue_1e-2_peak_140232a	92	.	6.37186	9.22990	5.79421	371
chr2	84743120	84743765	Astro_pvalue_1e-2_peak_140232b	92	.	6.37186	9.22990	5.79421	481
chr2	85009465	85009774	Astro_pvalue_1e-2_peak_140254	52	.	4.02707	5.25090	2.31704	49
chr2	85125470	85125897	Astro_pvalue_1e-2_peak_140274	72	.	5.26910	7.21123	4.01906	302
chr2	85132330	85132910	Astro_pvalue_1e-2_peak_140275	85	.	6.00853	8.59772	5.23674	404
chr2	85197599	85199128	Astro_pvalue_1e-2_peak_140279	149	.	8.46867	14.90921	10.81288	634
chr2	85294073	85294199	Astro_pvalue_1e-2_peak_140284	52	.	4.02707	5.25090	2.31704	57
chr2	85360115	85360642	Astro_pvalue_1e-2_peak_140286a	133	.	8.02697	13.38656	9.46862	69
chr2	85360115	85360642	Astro_pvalue_1e-2_peak_140286b	53	.	4.23146	5.35009	2.40285	457
chr2	85360930	85361156	Astro_pvalue_1e-2_peak_140287	44	.	3.71688	4.41318	1.64114	158
chr2	85408044	85408123	Astro_pvalue_1e-2_peak_140296	51	.	4.00577	5.19473	2.29427	38
chr2	85416549	85417389	Astro_pvalue_1e-2_peak_140298a	65	.	4.96877	6.57675	3.47134	59
chr2	85416549	85417389	Astro_pvalue_1e-2_peak_140298b	78	.	5.67859	7.87088	4.59870	385
chr2	85423159	85423399	Astro_pvalue_1e-2_peak_140299	52	.	4.02707	5.25090	2.31704	42
chr2	85442547	85443450	Astro_pvalue_1e-2_peak_140302a	100	.	6.60211	10.05685	6.52440	389
chr2	85442547	85443450	Astro_pvalue_1e-2_peak_140302b	101	.	6.62874	10.10068	6.56384	684
chr2	85442547	85443450	Astro_pvalue_1e-2_peak_140302c	125	.	7.73352	12.54724	8.72927	758
chr2	85462058	85462692	Astro_pvalue_1e-2_peak_140304	69	.	5.12821	6.90473	3.74908	128
chr2	85492491	85492977	Astro_pvalue_1e-2_peak_140310	56	.	4.41924	5.66894	2.67998	222
chr2	85536363	85536599	Astro_pvalue_1e-2_peak_140321	77	.	5.51138	7.78420	4.52309	63
chr2	85554540	85555536	Astro_pvalue_1e-2_peak_140325	106	.	7.13521	10.68118	7.07816	628
chr2	85581178	85582175	Astro_pvalue_1e-2_peak_140327	162	.	9.78542	16.23638	11.97616	608
chr2	85623806	85624147	Astro_pvalue_1e-2_peak_140331	54	.	4.32620	5.47526	2.51169	48
chr2	85627688	85628117	Astro_pvalue_1e-2_peak_140332	58	.	4.51637	5.88004	2.86532	57
chr2	85645399	85645944	Astro_pvalue_1e-2_peak_140333	96	.	6.52354	9.67276	6.18446	270
chr2	85647933	85648346	Astro_pvalue_1e-2_peak_140335	50	.	4.11571	5.04824	2.17321	144
chr2	85657891	85658566	Astro_pvalue_1e-2_peak_140337a	156	.	8.65218	15.64568	11.45668	70
chr2	85657891	85658566	Astro_pvalue_1e-2_peak_140337b	120	.	7.23554	12.09292	8.32687	267
chr2	85657891	85658566	Astro_pvalue_1e-2_peak_140337c	109	.	6.75317	10.94541	7.31301	622
chr2	85664523	85665119	Astro_pvalue_1e-2_peak_140338a	77	.	5.60433	7.75431	4.49639	314
chr2	85664523	85665119	Astro_pvalue_1e-2_peak_140338b	66	.	5.00438	6.61872	3.50803	469
chr2	85674278	85674863	Astro_pvalue_1e-2_peak_140341	54	.	4.30354	5.42925	2.47078	219
chr2	85738805	85739026	Astro_pvalue_1e-2_peak_140353	50	.	3.93670	5.01899	2.14606	166
chr2	85750862	85751300	Astro_pvalue_1e-2_peak_140357	100	.	6.81570	10.04886	6.51735	267
chr2	85751536	85751609	Astro_pvalue_1e-2_peak_140358	49	.	4.04913	4.93869	2.08073	51
chr2	85765631	85766358	Astro_pvalue_1e-2_peak_140362a	58	.	4.45104	5.87223	2.85973	232
chr2	85765631	85766358	Astro_pvalue_1e-2_peak_140362b	112	.	6.92384	11.22144	7.55467	377
chr2	85765631	85766358	Astro_pvalue_1e-2_peak_140362c	135	.	7.91296	13.58642	9.64755	639
chr2	85788447	85789006	Astro_pvalue_1e-2_peak_140366	81	.	5.63790	8.11244	4.80792	271
chr2	85811572	85811949	Astro_pvalue_1e-2_peak_140369	64	.	4.91780	6.47559	3.38231	318
chr2	85816345	85816581	Astro_pvalue_1e-2_peak_140370	47	.	3.95179	4.76187	1.93237	165
chr2	85817641	85817919	Astro_pvalue_1e-2_peak_140371	48	.	4.01238	4.88040	2.03229	209
chr2	85822490	85822908	Astro_pvalue_1e-2_peak_140372	176	.	10.29071	17.64100	13.20063	263
chr2	85829488	85830137	Astro_pvalue_1e-2_peak_140373a	108	.	6.92964	10.89423	7.26726	84
chr2	85829488	85830137	Astro_pvalue_1e-2_peak_140373b	134	.	8.05845	13.43858	9.51569	441
chr2	85829488	85830137	Astro_pvalue_1e-2_peak_140373c	54	.	4.29784	5.45476	2.49402	584
chr2	85838966	85839359	Astro_pvalue_1e-2_peak_140374	57	.	4.54486	5.77904	2.77613	282
chr2	85842870	85843544	Astro_pvalue_1e-2_peak_140375	59	.	4.63269	5.93696	2.91402	344
chr2	85879987	85880343	Astro_pvalue_1e-2_peak_140378	52	.	4.02707	5.25090	2.31704	284
chr2	85934510	85934609	Astro_pvalue_1e-2_peak_140381	69	.	5.12821	6.90473	3.74908	42
chr2	85956155	85956444	Astro_pvalue_1e-2_peak_140387	75	.	5.41796	7.55548	4.32101	139
chr2	85969034	85970150	Astro_pvalue_1e-2_peak_140390b	57	.	4.47327	5.73452	2.73840	514
chr2	85969034	85970150	Astro_pvalue_1e-2_peak_140390c	68	.	5.05306	6.82959	3.68337	801
chr2	85977807	85978039	Astro_pvalue_1e-2_peak_140393	40	.	3.52775	4.04295	1.32381	39
chr2	85980673	85981396	Astro_pvalue_1e-2_peak_140394b	60	.	4.66364	6.04417	3.00954	371
chr2	85980673	85981396	Astro_pvalue_1e-2_peak_140394c	59	.	4.60485	5.94779	2.92400	676
chr2	85992191	85992999	Astro_pvalue_1e-2_peak_140395	57	.	4.46728	5.77213	2.77087	754
chr2	85999074	85999904	Astro_pvalue_1e-2_peak_140396a	107	.	6.84968	10.76362	7.15013	140
chr2	85999074	85999904	Astro_pvalue_1e-2_peak_140396b	108	.	6.87612	10.80677	7.19014	239
chr2	85999074	85999904	Astro_pvalue_1e-2_peak_140396c	120	.	7.40506	12.00516	8.24899	483
chr2	85999074	85999904	Astro_pvalue_1e-2_peak_140396d	96	.	6.34719	9.64027	6.15519	596
chr2	85999074	85999904	Astro_pvalue_1e-2_peak_140396e	63	.	4.76039	6.35926	3.28215	728
chr2	86012186	86012885	Astro_pvalue_1e-2_peak_140398a	80	.	5.70809	8.09415	4.79627	151
chr2	86012186	86012885	Astro_pvalue_1e-2_peak_140398b	92	.	6.27890	9.26199	5.82350	288
chr2	86012186	86012885	Astro_pvalue_1e-2_peak_140398c	92	.	6.27890	9.26199	5.82350	372
chr2	86012186	86012885	Astro_pvalue_1e-2_peak_140398d	68	.	5.05306	6.82959	3.68337	647
chr2	86017726	86018101	Astro_pvalue_1e-2_peak_140399	61	.	4.77099	6.19286	3.13660	337
chr2	86023539	86024144	Astro_pvalue_1e-2_peak_140401a	54	.	4.35893	5.45487	2.49402	286
chr2	86023539	86024144	Astro_pvalue_1e-2_peak_140401b	65	.	4.93675	6.50227	3.40676	519
chr2	86041426	86041586	Astro_pvalue_1e-2_peak_140405	57	.	4.46728	5.77213	2.77087	117
chr2	86115938	86116700	Astro_pvalue_1e-2_peak_140416a	145	.	8.22926	14.51703	10.46642	175
chr2	86115938	86116700	Astro_pvalue_1e-2_peak_140416b	77	.	5.32481	7.71951	4.46545	307
chr2	86132084	86132777	Astro_pvalue_1e-2_peak_140417a	64	.	4.91461	6.46443	3.37314	363
chr2	86132084	86132777	Astro_pvalue_1e-2_peak_140417b	43	.	3.68596	4.30275	1.54779	502
chr2	86142502	86142796	Astro_pvalue_1e-2_peak_140418	52	.	4.02707	5.25090	2.31704	51
chr2	86151677	86152238	Astro_pvalue_1e-2_peak_140419	78	.	5.67859	7.87088	4.59870	192
chr2	86223679	86224726	Astro_pvalue_1e-2_peak_140421a	48	.	3.99566	4.85349	2.01230	73
chr2	86223679	86224726	Astro_pvalue_1e-2_peak_140421b	128	.	7.92528	12.86742	9.01029	612
chr2	86248297	86248652	Astro_pvalue_1e-2_peak_140423	52	.	4.02707	5.25090	2.31704	42
chr2	86299388	86300001	Astro_pvalue_1e-2_peak_140429	84	.	6.01443	8.49085	5.14060	325
chr2	86306067	86306185	Astro_pvalue_1e-2_peak_140430	48	.	3.86997	4.85757	2.01230	42
chr2	86332681	86333500	Astro_pvalue_1e-2_peak_140432a	71	.	5.29451	7.13485	3.95221	114
chr2	86332681	86333500	Astro_pvalue_1e-2_peak_140432b	96	.	6.58631	9.61817	6.13907	687
chr2	86421918	86422837	Astro_pvalue_1e-2_peak_140435a	112	.	7.12368	11.21305	7.54737	341
chr2	86421918	86422837	Astro_pvalue_1e-2_peak_140435b	77	.	5.50176	7.75612	4.49695	734
chr2	86421918	86422837	Astro_pvalue_1e-2_peak_140435c	88	.	6.02773	8.84824	5.45674	861
chr2	86450347	86450512	Astro_pvalue_1e-2_peak_140438	55	.	4.34909	5.52219	2.55300	31
chr2	86481929	86482613	Astro_pvalue_1e-2_peak_140442a	68	.	5.10093	6.84728	3.69834	469
chr2	86481929	86482613	Astro_pvalue_1e-2_peak_140442b	96	.	6.59341	9.64155	6.15519	575
chr2	86564369	86564849	Astro_pvalue_1e-2_peak_140453	46	.	3.78444	4.66110	1.84876	42
chr2	86587805	86588317	Astro_pvalue_1e-2_peak_140456	81	.	5.79878	8.11714	4.81112	141
chr2	86623430	86623621	Astro_pvalue_1e-2_peak_140465	52	.	4.02707	5.25090	2.31704	80
chr2	86667818	86668790	Astro_pvalue_1e-2_peak_140467a	49	.	3.98525	4.96652	2.10305	70
chr2	86667818	86668790	Astro_pvalue_1e-2_peak_140467b	59	.	4.48341	5.92282	2.90372	231
chr2	86667818	86668790	Astro_pvalue_1e-2_peak_140467c	69	.	4.98157	6.92389	3.76585	527
chr2	86667818	86668790	Astro_pvalue_1e-2_peak_140467d	136	.	7.97051	13.68046	9.73106	651
chr2	86692091	86692211	Astro_pvalue_1e-2_peak_140471	52	.	4.02707	5.25090	2.31704	40
chr2	86707365	86707540	Astro_pvalue_1e-2_peak_140473	88	.	6.22708	8.89558	5.49953	54
chr2	86708720	86708814	Astro_pvalue_1e-2_peak_140474	62	.	4.81895	6.28387	3.21579	44
chr2	86789801	86790805	Astro_pvalue_1e-2_peak_140480a	74	.	5.43150	7.45768	4.23518	378
chr2	86789801	86790805	Astro_pvalue_1e-2_peak_140480b	137	.	8.44900	13.76043	9.80136	589
chr2	86789801	86790805	Astro_pvalue_1e-2_peak_140480c	138	.	8.48639	13.82541	9.85893	815
chr2	86850449	86851232	Astro_pvalue_1e-2_peak_140482a	61	.	4.60052	6.10650	3.06335	154
chr2	86850449	86851232	Astro_pvalue_1e-2_peak_140482b	51	.	4.08935	5.12788	2.24158	352
chr2	86850449	86851232	Astro_pvalue_1e-2_peak_140482c	140	.	8.17870	14.02137	10.03164	599
chr2	86860256	86860782	Astro_pvalue_1e-2_peak_140483	52	.	4.02707	5.25090	2.31704	504
chr2	86946922	86947982	Astro_pvalue_1e-2_peak_140487a	81	.	5.63790	8.11244	4.80792	213
chr2	86946922	86947982	Astro_pvalue_1e-2_peak_140487b	66	.	4.83248	6.64852	3.52367	505
chr2	86948301	86948392	Astro_pvalue_1e-2_peak_140488	52	.	4.02707	5.25090	2.31704	44
chr2	86974690	86975582	Astro_pvalue_1e-2_peak_140489	65	.	4.77897	6.50788	3.41064	671
chr2	87014884	87015198	Astro_pvalue_1e-2_peak_140495	49	.	3.91420	4.96371	2.10084	256
chr2	87034402	87035712	Astro_pvalue_1e-2_peak_140497	61	.	4.64396	6.17345	3.12061	1239
chr2	87303057	87304089	Astro_pvalue_1e-2_peak_140498a	164	.	9.89421	16.46249	12.17466	543
chr2	87303057	87304089	Astro_pvalue_1e-2_peak_140498b	73	.	5.32765	7.34391	4.13435	877
chr2	87568838	87568916	Astro_pvalue_1e-2_peak_140500	66	.	4.83248	6.64852	3.52367	37
chr2	87623783	87624035	Astro_pvalue_1e-2_peak_140501	128	.	8.05414	12.82414	8.97345	148
chr2	87633718	87633795	Astro_pvalue_1e-2_peak_140502	66	.	4.83248	6.64852	3.52367	42
chr2	87983252	87983384	Astro_pvalue_1e-2_peak_140505	52	.	4.02707	5.25090	2.31704	61
chr2	87985222	87985404	Astro_pvalue_1e-2_peak_140506	52	.	4.02707	5.25090	2.31704	43
chr2	88315703	88316917	Astro_pvalue_1e-2_peak_140511	43	.	3.62424	4.31930	1.56043	671
chr2	88355027	88355526	Astro_pvalue_1e-2_peak_140518a	187	.	10.49318	18.71852	14.13572	102
chr2	88355027	88355526	Astro_pvalue_1e-2_peak_140518b	131	.	8.09249	13.14933	9.25875	343
chr2	88394727	88394850	Astro_pvalue_1e-2_peak_140530	49	.	3.89196	4.90993	2.05496	60
chr2	88469786	88470183	Astro_pvalue_1e-2_peak_140539	94	.	6.49266	9.44705	5.98656	81
chr2	88676625	88676719	Astro_pvalue_1e-2_peak_140568	48	.	3.84823	4.80658	1.96960	36
chr2	88926570	88927696	Astro_pvalue_1e-2_peak_140601a	64	.	4.49824	6.41388	3.33025	300
chr2	88926570	88927696	Astro_pvalue_1e-2_peak_140601b	157	.	8.17862	15.78323	11.57719	474
chr2	88926570	88927696	Astro_pvalue_1e-2_peak_140601c	181	.	9.02342	18.17600	13.66750	573
chr2	88926570	88927696	Astro_pvalue_1e-2_peak_140601d	124	.	6.99358	12.49181	8.67919	778
chr2	88940869	88940953	Astro_pvalue_1e-2_peak_140603	52	.	4.02707	5.25090	2.31704	39
chr2	88990661	88991618	Astro_pvalue_1e-2_peak_140611a	130	.	7.84314	13.08389	9.20147	383
chr2	88990661	88991618	Astro_pvalue_1e-2_peak_140611b	195	.	10.45752	19.55851	14.86700	542
chr2	89064853	89064948	Astro_pvalue_1e-2_peak_140622	66	.	4.83248	6.64852	3.52367	45
chr2	89111490	89111586	Astro_pvalue_1e-2_peak_140630	45	.	3.74308	4.56981	1.77158	53
chr2	89128347	89128737	Astro_pvalue_1e-2_peak_140632	47	.	3.80546	4.70840	1.88773	197
chr2	89251479	89251612	Astro_pvalue_1e-2_peak_140650	47	.	3.82673	4.75687	1.92880	72
chr2	89449419	89449759	Astro_pvalue_1e-2_peak_140656	52	.	4.02707	5.25090	2.31704	301
chr2	89514504	89514584	Astro_pvalue_1e-2_peak_140660	52	.	4.02707	5.25090	2.31704	39
chr2	89840113	89840288	Astro_pvalue_1e-2_peak_140663	46	.	3.76364	4.61492	1.80968	34
chr2	89848717	89848797	Astro_pvalue_1e-2_peak_140667	70	.	5.15878	7.00248	3.83562	41
chr2	89852160	89852483	Astro_pvalue_1e-2_peak_140669	46	.	3.86676	4.64802	1.83988	53
chr2	89853212	89853329	Astro_pvalue_1e-2_peak_140670	186	.	10.20737	18.67123	14.09401	66
chr2	89868041	89868125	Astro_pvalue_1e-2_peak_140676	77	.	5.00250	7.78742	4.52618	41
chr2	89872108	89872234	Astro_pvalue_1e-2_peak_140677	266	.	11.00188	26.63390	21.00403	56
chr2	89872545	89872801	Astro_pvalue_1e-2_peak_140678a	49	.	3.69249	4.90410	2.05369	36
chr2	89872545	89872801	Astro_pvalue_1e-2_peak_140678b	41	.	3.33222	4.14292	1.41023	216
chr2	89875322	89875413	Astro_pvalue_1e-2_peak_140679	139	.	7.07965	13.91415	9.93837	45
chr2	89878282	89878557	Astro_pvalue_1e-2_peak_140680	70	.	4.87675	7.01153	3.84399	232
chr2	89878792	89879494	Astro_pvalue_1e-2_peak_140681	90	.	5.80098	9.07416	5.65852	397
chr2	89948266	89948346	Astro_pvalue_1e-2_peak_140684	52	.	4.02707	5.25090	2.31704	40
chr2	90479801	90480237	Astro_pvalue_1e-2_peak_140703	43	.	3.68596	4.30275	1.54779	35
chr2	90482122	90482399	Astro_pvalue_1e-2_peak_140705	50	.	4.09812	5.01948	2.14606	144
chr2	90485149	90485540	Astro_pvalue_1e-2_peak_140706	65	.	4.96877	6.57675	3.47134	215
chr2	91669864	91670669	Astro_pvalue_1e-2_peak_140708	52	.	4.02707	5.25090	2.31704	467
chr2	91791695	91791789	Astro_pvalue_1e-2_peak_140713	42	.	3.61869	4.26136	1.51247	38
chr2	91797507	91797736	Astro_pvalue_1e-2_peak_140714	41	.	3.56488	4.17876	1.44123	62
chr2	91815244	91815317	Astro_pvalue_1e-2_peak_140716	41	.	3.47917	4.19334	1.45555	43
chr2	91816438	91816822	Astro_pvalue_1e-2_peak_140717	43	.	3.56983	4.33092	1.57043	328
chr2	91819997	91820070	Astro_pvalue_1e-2_peak_140719	43	.	3.68829	4.36882	1.60263	35
chr2	91821677	91821915	Astro_pvalue_1e-2_peak_140720	41	.	3.57377	4.11763	1.38905	17
chr2	91847852	91848219	Astro_pvalue_1e-2_peak_140728	138	.	8.69817	13.88044	9.90827	201
chr2	91916763	91917004	Astro_pvalue_1e-2_peak_140732	81	.	5.63790	8.11244	4.80792	193
chr2	91947764	91947843	Astro_pvalue_1e-2_peak_140743	43	.	3.64352	4.35885	1.59328	41
chr2	92155404	92155675	Astro_pvalue_1e-2_peak_140754	52	.	4.02707	5.25090	2.31704	222
chr2	92269100	92269240	Astro_pvalue_1e-2_peak_140760	40	.	3.47705	4.02948	1.31181	26
chr2	92269515	92269593	Astro_pvalue_1e-2_peak_140761	50	.	4.13052	5.09083	2.20671	42
chr2	92272761	92273176	Astro_pvalue_1e-2_peak_140762	101	.	6.65557	10.14493	6.60204	284
chr2	92274829	92274951	Astro_pvalue_1e-2_peak_140763	48	.	3.96264	4.80051	1.96725	58
chr2	92275522	92276054	Astro_pvalue_1e-2_peak_140764	216	.	11.41615	21.65163	16.67915	480
chr2	92281303	92281754	Astro_pvalue_1e-2_peak_140767a	358	.	16.39691	35.84939	29.36501	59
chr2	92281303	92281754	Astro_pvalue_1e-2_peak_140767b	65	.	4.89263	6.57041	3.46677	411
chr2	92284126	92284447	Astro_pvalue_1e-2_peak_140768	115	.	7.32890	11.55357	7.84836	269
chr2	92290101	92291222	Astro_pvalue_1e-2_peak_140769a	55	.	4.11387	5.56562	2.59172	34
chr2	92290101	92291222	Astro_pvalue_1e-2_peak_140769b	193	.	9.43358	19.38114	14.71164	194
chr2	92290101	92291222	Astro_pvalue_1e-2_peak_140769c	92	.	5.72503	9.28460	5.84338	357
chr2	92290101	92291222	Astro_pvalue_1e-2_peak_140769d	157	.	8.17862	15.78323	11.57719	480
chr2	92290101	92291222	Astro_pvalue_1e-2_peak_140769e	157	.	8.13008	15.70195	11.50687	607
chr2	92290101	92291222	Astro_pvalue_1e-2_peak_140769f	45	.	3.62625	4.59744	1.79727	725
chr2	92290101	92291222	Astro_pvalue_1e-2_peak_140769g	179	.	8.89033	17.95165	13.46983	912
chr2	92290101	92291222	Astro_pvalue_1e-2_peak_140769h	80	.	5.19211	8.09496	4.79642	1070
chr2	92293044	92293118	Astro_pvalue_1e-2_peak_140770	69	.	4.48585	6.93813	3.77889	35
chr2	92296175	92297511	Astro_pvalue_1e-2_peak_140771a	44	.	3.71688	4.41318	1.64114	343
chr2	92296175	92297511	Astro_pvalue_1e-2_peak_140771b	145	.	8.52878	14.59809	10.53723	737
chr2	92305595	92305876	Astro_pvalue_1e-2_peak_140772a	304	.	12.06658	30.41270	24.37780	131
chr2	92305595	92305876	Astro_pvalue_1e-2_peak_140772b	279	.	11.38628	27.93317	22.16243	212
chr2	92306125	92306198	Astro_pvalue_1e-2_peak_140773	47	.	3.62411	4.79596	1.96348	59
chr2	92306815	92306943	Astro_pvalue_1e-2_peak_140774	177	.	8.46990	17.73443	13.27913	60
chr2	92307839	92308147	Astro_pvalue_1e-2_peak_140775	55	.	3.96554	5.56481	2.59107	36
chr2	92309001	92309154	Astro_pvalue_1e-2_peak_140776	40	.	3.29658	4.08760	1.36385	118
chr2	92309531	92309816	Astro_pvalue_1e-2_peak_140777a	73	.	4.76173	7.39400	4.17959	42
chr2	92309531	92309816	Astro_pvalue_1e-2_peak_140777b	48	.	3.66287	4.85729	2.01230	242
chr2	92315418	92315587	Astro_pvalue_1e-2_peak_140778	161	.	8.93433	16.10917	11.86436	50
chr2	92317341	92317467	Astro_pvalue_1e-2_peak_140780	221	.	10.74450	22.11753	17.07655	65
chr2	92317755	92317888	Astro_pvalue_1e-2_peak_140781	138	.	7.81501	13.83975	9.87189	55
chr2	92318696	92318774	Astro_pvalue_1e-2_peak_140782	44	.	3.61696	4.40254	1.63101	37
chr2	95652365	95652501	Astro_pvalue_1e-2_peak_140806	49	.	3.91420	4.96371	2.10084	57
chr2	95653400	95653490	Astro_pvalue_1e-2_peak_140808	49	.	3.91420	4.96371	2.10084	44
chr2	95679654	95679788	Astro_pvalue_1e-2_peak_140810	51	.	3.98248	5.13441	2.24270	65
chr2	95690215	95690573	Astro_pvalue_1e-2_peak_140813	41	.	3.58938	4.14312	1.41023	291
chr2	95691375	95692055	Astro_pvalue_1e-2_peak_140814	63	.	4.82800	6.31767	3.24533	69
chr2	95709244	95709889	Astro_pvalue_1e-2_peak_140818	55	.	4.37222	5.57009	2.59376	144
chr2	95724967	95725046	Astro_pvalue_1e-2_peak_140822	44	.	3.68270	4.44048	1.66328	40
chr2	95742531	95742991	Astro_pvalue_1e-2_peak_140823	51	.	3.98248	5.13441	2.24270	184
chr2	95787502	95788083	Astro_pvalue_1e-2_peak_140828	101	.	6.81199	10.12414	6.58434	339
chr2	95825062	95826198	Astro_pvalue_1e-2_peak_140829	67	.	5.04723	6.73586	3.60031	559
chr2	95831042	95831832	Astro_pvalue_1e-2_peak_140830a	62	.	4.81895	6.28387	3.21579	203
chr2	95831042	95831832	Astro_pvalue_1e-2_peak_140830b	88	.	6.22708	8.89558	5.49953	414
chr2	95872932	95873714	Astro_pvalue_1e-2_peak_140836a	156	.	9.52381	15.63154	11.44422	98
chr2	95872932	95873714	Astro_pvalue_1e-2_peak_140836b	82	.	5.86081	8.24779	4.92617	332
chr2	95961735	95962067	Astro_pvalue_1e-2_peak_140842	110	.	7.03920	11.07391	7.42752	274
chr2	95962962	95963116	Astro_pvalue_1e-2_peak_140843	55	.	4.34901	5.53586	2.56475	86
chr2	95978453	95978807	Astro_pvalue_1e-2_peak_140848	41	.	3.54912	4.16884	1.43194	303
chr2	95996205	95996454	Astro_pvalue_1e-2_peak_140852	52	.	4.02707	5.25090	2.31704	185
chr2	96011444	96011753	Astro_pvalue_1e-2_peak_140854	64	.	4.89271	6.42638	3.33999	118
chr2	96013149	96013222	Astro_pvalue_1e-2_peak_140856	51	.	4.17246	5.17088	2.27454	34
chr2	96068176	96068859	Astro_pvalue_1e-2_peak_140861	208	.	11.82198	20.82554	15.96501	277
chr2	96191323	96191642	Astro_pvalue_1e-2_peak_140865	57	.	4.46728	5.77213	2.77087	249
chr2	96192247	96192739	Astro_pvalue_1e-2_peak_140866	72	.	5.26910	7.21123	4.01906	380
chr2	96348219	96348580	Astro_pvalue_1e-2_peak_140868	52	.	4.02707	5.25090	2.31704	306
chr2	96676235	96676373	Astro_pvalue_1e-2_peak_140876	122	.	7.88983	12.20500	8.42582	79
chr2	96677434	96678366	Astro_pvalue_1e-2_peak_140877	96	.	6.59341	9.64155	6.15519	661
chr2	96688602	96688788	Astro_pvalue_1e-2_peak_140878	66	.	4.83248	6.64852	3.52367	67
chr2	96810861	96811520	Astro_pvalue_1e-2_peak_140883	57	.	4.44313	5.71997	2.72497	63
chr2	96840451	96840602	Astro_pvalue_1e-2_peak_140884	66	.	4.83248	6.64852	3.52367	44
chr2	96873911	96874861	Astro_pvalue_1e-2_peak_140886a	61	.	4.70367	6.11022	3.06542	259
chr2	96873911	96874861	Astro_pvalue_1e-2_peak_140886b	72	.	5.31444	7.26053	4.06240	517
chr2	96873911	96874861	Astro_pvalue_1e-2_peak_140886c	40	.	3.52775	4.04295	1.32381	733
chr2	96917521	96917781	Astro_pvalue_1e-2_peak_140889	69	.	5.15578	6.96338	3.80032	204
chr2	96926629	96926703	Astro_pvalue_1e-2_peak_140890	40	.	3.49479	4.06336	1.34109	50
chr2	96930825	96932165	Astro_pvalue_1e-2_peak_140891	136	.	8.37521	13.63270	9.68787	1001
chr2	96971219	96971638	Astro_pvalue_1e-2_peak_140894	96	.	6.44331	9.63392	6.14980	203
chr2	97001245	97002094	Astro_pvalue_1e-2_peak_140898	45	.	3.74308	4.56981	1.77158	331
chr2	97074182	97074625	Astro_pvalue_1e-2_peak_140905	45	.	3.74308	4.56981	1.77158	374
chr2	97075601	97075681	Astro_pvalue_1e-2_peak_140906	46	.	3.76364	4.61492	1.80968	41
chr2	97151822	97151939	Astro_pvalue_1e-2_peak_140908	66	.	4.83248	6.64852	3.52367	47
chr2	97175296	97175650	Astro_pvalue_1e-2_peak_140912	50	.	3.95946	5.07586	2.19485	69
chr2	97194224	97194545	Astro_pvalue_1e-2_peak_140915	43	.	3.62424	4.31930	1.56043	44
chr2	97202370	97202811	Astro_pvalue_1e-2_peak_140918	126	.	7.98624	12.67539	8.84225	139
chr2	97303397	97304310	Astro_pvalue_1e-2_peak_140924	72	.	5.37237	7.27863	4.07685	730
chr2	97405626	97406077	Astro_pvalue_1e-2_peak_140933	170	.	10.20185	17.09870	12.72818	304
chr2	97426249	97427128	Astro_pvalue_1e-2_peak_140935	64	.	4.91780	6.47559	3.38231	325
chr2	97435503	97435785	Astro_pvalue_1e-2_peak_140936	66	.	4.83248	6.64852	3.52367	217
chr2	97442615	97442691	Astro_pvalue_1e-2_peak_140937	81	.	5.63790	8.11244	4.80792	37
chr2	97454291	97454386	Astro_pvalue_1e-2_peak_140938	52	.	4.02707	5.25090	2.31704	48
chr2	97481646	97482918	Astro_pvalue_1e-2_peak_140940a	146	.	8.78169	14.65300	10.58604	281
chr2	97481646	97482918	Astro_pvalue_1e-2_peak_140940b	107	.	7.02535	10.76250	7.14975	416
chr2	97523728	97524153	Astro_pvalue_1e-2_peak_140944a	163	.	9.31558	16.31017	12.04032	108
chr2	97523728	97524153	Astro_pvalue_1e-2_peak_140944b	111	.	7.09529	11.16624	7.50755	268
chr2	97535112	97536116	Astro_pvalue_1e-2_peak_140946a	62	.	4.68799	6.24447	3.18152	42
chr2	97535112	97536116	Astro_pvalue_1e-2_peak_140946b	73	.	5.24879	7.34843	4.13827	345
chr2	97536949	97537071	Astro_pvalue_1e-2_peak_140947	40	.	3.46192	4.02174	1.30645	76
chr2	97553065	97553891	Astro_pvalue_1e-2_peak_140952	54	.	4.30354	5.42925	2.47078	649
chr2	97572325	97573846	Astro_pvalue_1e-2_peak_140957a	59	.	4.60485	5.94779	2.92400	654
chr2	97572325	97573846	Astro_pvalue_1e-2_peak_140957b	80	.	5.70809	8.09415	4.79627	812
chr2	97572325	97573846	Astro_pvalue_1e-2_peak_140957c	104	.	6.84971	10.46720	6.88866	1026
chr2	97572325	97573846	Astro_pvalue_1e-2_peak_140957d	58	.	4.54752	5.85447	2.84387	1320
chr2	97778248	97779120	Astro_pvalue_1e-2_peak_140966	79	.	5.57547	7.94761	4.66598	609
chr2	98261793	98262681	Astro_pvalue_1e-2_peak_140971	82	.	5.86081	8.24779	4.92617	617
chr2	98279987	98281060	Astro_pvalue_1e-2_peak_140972a	77	.	5.57897	7.71034	4.45683	359
chr2	98279987	98281060	Astro_pvalue_1e-2_peak_140972b	141	.	8.67840	14.16221	10.15419	631
chr2	98279987	98281060	Astro_pvalue_1e-2_peak_140972c	76	.	5.55384	7.66692	4.41915	819
chr2	98313882	98314004	Astro_pvalue_1e-2_peak_140974	52	.	4.02707	5.25090	2.31704	56
chr2	98611789	98612908	Astro_pvalue_1e-2_peak_140986a	81	.	5.73197	8.13365	4.82459	381
chr2	98611789	98612908	Astro_pvalue_1e-2_peak_140986b	117	.	7.45156	11.75901	8.03081	672
chr2	98611789	98612908	Astro_pvalue_1e-2_peak_140986c	117	.	7.45156	11.75901	8.03081	919
chr2	98637695	98638005	Astro_pvalue_1e-2_peak_140987	52	.	4.02707	5.25090	2.31704	53
chr2	98750643	98750984	Astro_pvalue_1e-2_peak_140993	66	.	4.83248	6.64852	3.52367	86
chr2	98765509	98766156	Astro_pvalue_1e-2_peak_140997	56	.	4.39560	5.61900	2.63726	499
chr2	98770053	98770385	Astro_pvalue_1e-2_peak_140998	79	.	5.73806	7.99162	4.70491	258
chr2	98779180	98779493	Astro_pvalue_1e-2_peak_141001	94	.	6.52363	9.49394	6.02867	123
chr2	98797910	98798148	Astro_pvalue_1e-2_peak_141004	52	.	4.02707	5.25090	2.31704	207
chr2	98858458	98859087	Astro_pvalue_1e-2_peak_141009	66	.	4.83248	6.64852	3.52367	209
chr2	98870129	98870287	Astro_pvalue_1e-2_peak_141010	52	.	4.02707	5.25090	2.31704	58
chr2	98916528	98917129	Astro_pvalue_1e-2_peak_141011	76	.	5.44874	7.62969	4.38691	363
chr2	98950718	98951322	Astro_pvalue_1e-2_peak_141016	77	.	5.51138	7.78420	4.52309	483
chr2	98992585	98993329	Astro_pvalue_1e-2_peak_141020	55	.	4.34909	5.52219	2.55300	590
chr2	99061169	99061836	Astro_pvalue_1e-2_peak_141022	94	.	6.52363	9.49394	6.02867	163
chr2	99096504	99096796	Astro_pvalue_1e-2_peak_141026	66	.	4.83248	6.64852	3.52367	72
chr2	99224655	99225582	Astro_pvalue_1e-2_peak_141035	46	.	3.76364	4.61492	1.80968	392
chr2	99346731	99348171	Astro_pvalue_1e-2_peak_141041	92	.	6.42169	9.28323	5.84225	984
chr2	99439287	99439536	Astro_pvalue_1e-2_peak_141050	77	.	5.51138	7.78420	4.52309	194
chr2	99757046	99758480	Astro_pvalue_1e-2_peak_141060a	65	.	4.96877	6.57675	3.47134	438
chr2	99757046	99758480	Astro_pvalue_1e-2_peak_141060b	119	.	7.76781	11.95541	8.20558	627
chr2	99770877	99770958	Astro_pvalue_1e-2_peak_141061	42	.	3.60516	4.28055	1.52744	39
chr2	99771232	99771794	Astro_pvalue_1e-2_peak_141062	107	.	7.17257	10.75800	7.14619	185
chr2	99797172	99797770	Astro_pvalue_1e-2_peak_141063	52	.	4.02707	5.25090	2.31704	372
chr2	99952442	99953173	Astro_pvalue_1e-2_peak_141066a	79	.	5.63761	7.97806	4.69417	446
chr2	99952442	99953173	Astro_pvalue_1e-2_peak_141066b	68	.	5.07385	6.86345	3.71353	569
chr2	99953681	99954328	Astro_pvalue_1e-2_peak_141067	129	.	7.95816	12.92266	9.05986	110
chr2	100105839	100107092	Astro_pvalue_1e-2_peak_141072a	86	.	5.90953	8.65585	5.28779	336
chr2	100105839	100107092	Astro_pvalue_1e-2_peak_141072b	121	.	7.49184	12.14769	8.37466	774
chr2	100161978	100162791	Astro_pvalue_1e-2_peak_141075	61	.	4.64396	6.17345	3.12061	207
chr2	100188692	100189488	Astro_pvalue_1e-2_peak_141076	86	.	6.10376	8.65869	5.28923	53
chr2	100277636	100277797	Astro_pvalue_1e-2_peak_141088	47	.	3.82673	4.75687	1.92880	107
chr2	100279278	100279596	Astro_pvalue_1e-2_peak_141089	60	.	4.59207	6.05171	3.01510	68
chr2	100516859	100517372	Astro_pvalue_1e-2_peak_141100	81	.	5.63790	8.11244	4.80792	372
chr2	100721087	100721653	Astro_pvalue_1e-2_peak_141109	63	.	4.72404	6.36848	3.28934	268
chr2	100778501	100778940	Astro_pvalue_1e-2_peak_141114	81	.	5.63790	8.11244	4.80792	148
chr2	100814148	100814374	Astro_pvalue_1e-2_peak_141116	77	.	5.47988	7.70589	4.45358	92
chr2	100831158	100831339	Astro_pvalue_1e-2_peak_141117	52	.	4.02707	5.25090	2.31704	140
chr2	100859546	100859705	Astro_pvalue_1e-2_peak_141119	52	.	4.02707	5.25090	2.31704	51
chr2	100937729	100939012	Astro_pvalue_1e-2_peak_141125	52	.	4.21526	5.25383	2.31782	948
chr2	100997746	100997907	Astro_pvalue_1e-2_peak_141126	52	.	4.02707	5.25090	2.31704	60
chr2	101008466	101008599	Astro_pvalue_1e-2_peak_141128	75	.	5.41796	7.55548	4.32101	52
chr2	101029090	101029854	Astro_pvalue_1e-2_peak_141131a	68	.	5.09482	6.89767	3.74412	75
chr2	101029090	101029854	Astro_pvalue_1e-2_peak_141131b	57	.	4.51009	5.79388	2.78993	197
chr2	101029090	101029854	Astro_pvalue_1e-2_peak_141131c	91	.	6.20138	9.13350	5.71027	300
chr2	101165404	101165527	Astro_pvalue_1e-2_peak_141138	52	.	4.02707	5.25090	2.31704	62
chr2	101179110	101179852	Astro_pvalue_1e-2_peak_141139	142	.	8.71785	14.23208	10.21505	176
chr2	101435270	101436663	Astro_pvalue_1e-2_peak_141155	45	.	3.80538	4.55136	1.75827	272
chr2	101439238	101439352	Astro_pvalue_1e-2_peak_141157	56	.	4.41916	5.64770	2.66305	53
chr2	101503660	101504484	Astro_pvalue_1e-2_peak_141164	58	.	4.49169	5.82547	2.81657	651
chr2	101574544	101574937	Astro_pvalue_1e-2_peak_141170	52	.	4.02707	5.25090	2.31704	37
chr2	101618312	101619066	Astro_pvalue_1e-2_peak_141176	117	.	7.68854	11.79645	8.06367	437
chr2	101767583	101768094	Astro_pvalue_1e-2_peak_141188	121	.	7.82830	12.17390	8.39915	369
chr2	101821828	101822241	Astro_pvalue_1e-2_peak_141190	52	.	4.02707	5.25090	2.31704	53
chr2	101832018	101832210	Astro_pvalue_1e-2_peak_141191	52	.	4.02707	5.25090	2.31704	132
chr2	101868720	101869864	Astro_pvalue_1e-2_peak_141194	112	.	7.30638	11.24373	7.57530	538
chr2	101924753	101925415	Astro_pvalue_1e-2_peak_141200a	59	.	4.65518	5.97795	2.95116	274
chr2	101924753	101925415	Astro_pvalue_1e-2_peak_141200b	71	.	5.29451	7.13485	3.95221	589
chr2	102051421	102051914	Astro_pvalue_1e-2_peak_141206	52	.	4.02707	5.25090	2.31704	397
chr2	102090395	102091132	Astro_pvalue_1e-2_peak_141208	59	.	4.56656	5.99310	2.96334	292
chr2	102135310	102135681	Astro_pvalue_1e-2_peak_141212	52	.	4.02707	5.25090	2.31704	305
chr2	102150203	102150873	Astro_pvalue_1e-2_peak_141213a	77	.	5.62993	7.79885	4.53555	72
chr2	102150203	102150873	Astro_pvalue_1e-2_peak_141213b	90	.	6.25547	9.02418	5.61195	201
chr2	102150203	102150873	Astro_pvalue_1e-2_peak_141213c	66	.	5.02734	6.65855	3.53233	373
chr2	102313434	102314425	Astro_pvalue_1e-2_peak_141218	76	.	5.45792	7.68498	4.43612	607
chr2	102340051	102340345	Astro_pvalue_1e-2_peak_141222	66	.	4.83248	6.64852	3.52367	40
chr2	102352664	102352977	Astro_pvalue_1e-2_peak_141224	72	.	5.29821	7.27678	4.07662	59
chr2	102358634	102359116	Astro_pvalue_1e-2_peak_141227	72	.	5.29821	7.27678	4.07662	286
chr2	102371706	102371916	Astro_pvalue_1e-2_peak_141230	154	.	9.40165	15.48689	11.31817	127
chr2	102378951	102379559	Astro_pvalue_1e-2_peak_141231	90	.	6.25547	9.02418	5.61195	75
chr2	102435036	102435734	Astro_pvalue_1e-2_peak_141244	42	.	3.60516	4.28055	1.52744	272
chr2	102447877	102448026	Astro_pvalue_1e-2_peak_141247	89	.	6.19195	8.99500	5.58692	52
chr2	102461327	102461405	Astro_pvalue_1e-2_peak_141250	52	.	4.02707	5.25090	2.31704	38
chr2	102518355	102518524	Astro_pvalue_1e-2_peak_141258	52	.	4.02707	5.25090	2.31704	107
chr2	102577643	102578242	Astro_pvalue_1e-2_peak_141260	106	.	7.07486	10.63612	7.03829	219
chr2	102600133	102600643	Astro_pvalue_1e-2_peak_141264	51	.	4.00577	5.19473	2.29427	57
chr2	102644006	102644357	Astro_pvalue_1e-2_peak_141269	66	.	4.83248	6.64852	3.52367	154
chr2	102666424	102666880	Astro_pvalue_1e-2_peak_141271	46	.	3.76364	4.61492	1.80968	255
chr2	102674473	102674710	Astro_pvalue_1e-2_peak_141273	49	.	3.89196	4.90993	2.05496	175
chr2	102676732	102676838	Astro_pvalue_1e-2_peak_141274	53	.	4.25894	5.33988	2.39351	47
chr2	102680385	102681005	Astro_pvalue_1e-2_peak_141276	109	.	7.28704	10.99761	7.35907	453
chr2	102686682	102687285	Astro_pvalue_1e-2_peak_141277	61	.	4.61787	6.11180	3.06542	124
chr2	102758799	102759723	Astro_pvalue_1e-2_peak_141280	46	.	3.78444	4.66110	1.84876	423
chr2	102804058	102804591	Astro_pvalue_1e-2_peak_141284	51	.	3.98248	5.13441	2.24270	297
chr2	102843377	102843599	Astro_pvalue_1e-2_peak_141285	40	.	3.51272	4.09787	1.37064	37
chr2	102844044	102844587	Astro_pvalue_1e-2_peak_141286	64	.	4.91780	6.47559	3.38231	482
chr2	102857466	102857828	Astro_pvalue_1e-2_peak_141287	52	.	4.02707	5.25090	2.31704	336
chr2	102868227	102868347	Astro_pvalue_1e-2_peak_141290	52	.	4.02707	5.25090	2.31704	55
chr2	102971951	102972561	Astro_pvalue_1e-2_peak_141297	104	.	6.96594	10.48530	6.90485	292
chr2	103235458	103236442	Astro_pvalue_1e-2_peak_141321	43	.	3.66300	4.39923	1.62789	342
chr2	103274792	103274868	Astro_pvalue_1e-2_peak_141327	50	.	3.93670	5.01899	2.14606	35
chr2	103340095	103340296	Astro_pvalue_1e-2_peak_141332	50	.	3.95946	5.07586	2.19485	67
chr2	103352547	103353654	Astro_pvalue_1e-2_peak_141334	52	.	4.23699	5.29645	2.35493	242
chr2	103422835	103422995	Astro_pvalue_1e-2_peak_141344	52	.	4.02707	5.25090	2.31704	66
chr2	103457540	103457968	Astro_pvalue_1e-2_peak_141350	45	.	3.72273	4.52573	1.73546	359
chr2	103464888	103465543	Astro_pvalue_1e-2_peak_141352	69	.	5.15578	6.96338	3.80032	198
chr2	103592440	103592847	Astro_pvalue_1e-2_peak_141364	66	.	4.83248	6.64852	3.52367	216
chr2	103603202	103603822	Astro_pvalue_1e-2_peak_141366	48	.	3.86997	4.85757	2.01230	285
chr2	103777863	103778230	Astro_pvalue_1e-2_peak_141381	48	.	3.84823	4.80658	1.96960	242
chr2	103793164	103793331	Astro_pvalue_1e-2_peak_141383	55	.	4.41919	5.55854	2.58565	53
chr2	103796118	103796960	Astro_pvalue_1e-2_peak_141384	97	.	6.58052	9.76971	6.27038	363
chr2	103905586	103906031	Astro_pvalue_1e-2_peak_141393	85	.	6.02183	8.59982	5.23759	216
chr2	104101502	104101822	Astro_pvalue_1e-2_peak_141414	45	.	3.72273	4.52573	1.73546	43
chr2	104146141	104146597	Astro_pvalue_1e-2_peak_141419	62	.	4.79485	6.23798	3.17560	401
chr2	104146865	104147068	Astro_pvalue_1e-2_peak_141420	40	.	3.47705	4.02948	1.31181	35
chr2	104228125	104228216	Astro_pvalue_1e-2_peak_141430	52	.	4.02707	5.25090	2.31704	43
chr2	104300165	104300246	Astro_pvalue_1e-2_peak_141436	52	.	4.02707	5.25090	2.31704	66
chr2	104366072	104366251	Astro_pvalue_1e-2_peak_141444	51	.	3.98248	5.13441	2.24270	49
chr2	104405048	104406254	Astro_pvalue_1e-2_peak_141448a	72	.	5.33745	7.29906	4.09512	59
chr2	104405048	104406254	Astro_pvalue_1e-2_peak_141448b	102	.	6.84974	10.23548	6.68186	974
chr2	104405048	104406254	Astro_pvalue_1e-2_peak_141448c	65	.	4.98163	6.57940	3.47254	1149
chr2	104420257	104420338	Astro_pvalue_1e-2_peak_141449	52	.	4.02707	5.25090	2.31704	39
chr2	104511283	104511757	Astro_pvalue_1e-2_peak_141461	50	.	3.95946	5.07586	2.19485	257
chr2	104575488	104575940	Astro_pvalue_1e-2_peak_141468	76	.	5.56328	7.64239	4.39741	399
chr2	104660103	104660595	Astro_pvalue_1e-2_peak_141483	66	.	5.05051	6.69891	3.56755	215
chr2	104665632	104665881	Astro_pvalue_1e-2_peak_141485	61	.	4.74737	6.14848	3.09866	216
chr2	104667436	104667990	Astro_pvalue_1e-2_peak_141486	52	.	4.19375	5.21198	2.30808	489
chr2	104896217	104896435	Astro_pvalue_1e-2_peak_141506	48	.	3.84823	4.80658	1.96960	157
chr2	104903369	104903678	Astro_pvalue_1e-2_peak_141508	53	.	4.25894	5.33988	2.39351	164
chr2	104937821	104938194	Astro_pvalue_1e-2_peak_141516	92	.	6.42169	9.28323	5.84225	74
chr2	104995024	104995782	Astro_pvalue_1e-2_peak_141525	80	.	5.76826	8.05376	4.75977	398
chr2	105022100	105023104	Astro_pvalue_1e-2_peak_141528a	56	.	4.43705	5.67635	2.68655	709
chr2	105022100	105023104	Astro_pvalue_1e-2_peak_141528b	66	.	4.95158	6.66523	3.53837	881
chr2	105024782	105024951	Astro_pvalue_1e-2_peak_141530	44	.	3.73134	4.43567	1.66183	110
chr2	105029010	105029121	Astro_pvalue_1e-2_peak_141531	40	.	3.55830	4.09244	1.36789	62
chr2	105032675	105032953	Astro_pvalue_1e-2_peak_141532	57	.	4.54486	5.77904	2.77613	246
chr2	105065286	105065364	Astro_pvalue_1e-2_peak_141541	43	.	3.62424	4.31930	1.56043	40
chr2	105119373	105119900	Astro_pvalue_1e-2_peak_141551a	115	.	7.10335	11.51269	7.81225	85
chr2	105119373	105119900	Astro_pvalue_1e-2_peak_141551b	115	.	7.12976	11.55563	7.84993	346
chr2	105187058	105187133	Astro_pvalue_1e-2_peak_141558	49	.	3.91420	4.96371	2.10084	37
chr2	105200328	105200706	Astro_pvalue_1e-2_peak_141559	187	.	10.90512	18.79939	14.20475	141
chr2	105273245	105273524	Astro_pvalue_1e-2_peak_141570	50	.	4.11571	5.04824	2.17321	234
chr2	105274910	105275831	Astro_pvalue_1e-2_peak_141571a	71	.	5.26901	7.18476	3.99550	250
chr2	105274910	105275831	Astro_pvalue_1e-2_peak_141571b	61	.	4.70367	6.11022	3.06542	644
chr2	105307271	105307537	Astro_pvalue_1e-2_peak_141575	52	.	4.02707	5.25090	2.31704	54
chr2	105317706	105318416	Astro_pvalue_1e-2_peak_141576a	105	.	6.72043	10.55330	6.96526	311
chr2	105317706	105318416	Astro_pvalue_1e-2_peak_141576b	61	.	4.65261	6.18857	3.13392	526
chr2	105319034	105319368	Astro_pvalue_1e-2_peak_141577	51	.	4.12010	5.17576	2.27899	124
chr2	105371675	105372376	Astro_pvalue_1e-2_peak_141587a	64	.	4.83507	6.47824	3.38430	72
chr2	105371675	105372376	Astro_pvalue_1e-2_peak_141587b	65	.	4.89263	6.57041	3.46677	278
chr2	105378774	105378855	Astro_pvalue_1e-2_peak_141589	40	.	3.47705	4.02948	1.31181	37
chr2	105390312	105390757	Astro_pvalue_1e-2_peak_141593	73	.	5.32765	7.34391	4.13435	162
chr2	105405313	105405543	Astro_pvalue_1e-2_peak_141596	54	.	4.29784	5.45476	2.49402	170
chr2	105406632	105406996	Astro_pvalue_1e-2_peak_141597	66	.	4.95158	6.66523	3.53837	274
chr2	105442579	105442747	Astro_pvalue_1e-2_peak_141602	66	.	4.83248	6.64852	3.52367	106
chr2	105451065	105451164	Astro_pvalue_1e-2_peak_141603	62	.	4.76502	6.21214	3.15451	50
chr2	105452302	105453156	Astro_pvalue_1e-2_peak_141604	61	.	4.70367	6.11022	3.06542	690
chr2	105453466	105453539	Astro_pvalue_1e-2_peak_141605	41	.	3.58938	4.14312	1.41023	36
chr2	105458902	105460046	Astro_pvalue_1e-2_peak_141606a	92	.	5.08480	9.22160	5.78869	541
chr2	105458902	105460046	Astro_pvalue_1e-2_peak_141606b	82	.	4.73401	8.26463	4.94088	884
chr2	105461049	105461790	Astro_pvalue_1e-2_peak_141607	54	.	3.61966	5.45610	2.49524	629
chr2	105469015	105469361	Astro_pvalue_1e-2_peak_141608	42	.	3.04987	4.23554	1.49191	16
chr2	105469724	105469862	Astro_pvalue_1e-2_peak_141609	40	.	2.95661	4.06846	1.34538	60
chr2	105470147	105470809	Astro_pvalue_1e-2_peak_141610a	77	.	4.27307	7.70917	4.45681	253
chr2	105470147	105470809	Astro_pvalue_1e-2_peak_141610b	145	.	6.28393	14.58200	10.52461	369
chr2	105470147	105470809	Astro_pvalue_1e-2_peak_141610c	69	.	4.00701	6.91970	3.76224	528
chr2	105472552	105472927	Astro_pvalue_1e-2_peak_141611	43	.	3.13120	4.38008	1.61375	118
chr2	105478679	105478760	Astro_pvalue_1e-2_peak_141613	55	.	4.10155	5.54636	2.57484	39
chr2	105479012	105479151	Astro_pvalue_1e-2_peak_141614	53	.	3.95930	5.32372	2.37989	93
chr2	105480367	105480696	Astro_pvalue_1e-2_peak_141615	51	.	3.86982	5.18334	2.28629	138
chr2	105483574	105484339	Astro_pvalue_1e-2_peak_141616a	49	.	3.70247	4.91986	2.06484	537
chr2	105483574	105484339	Astro_pvalue_1e-2_peak_141616b	40	.	3.29658	4.08760	1.36385	705
chr2	105488465	105489191	Astro_pvalue_1e-2_peak_141617	54	.	4.04106	5.45175	2.49261	623
chr2	105489744	105490125	Astro_pvalue_1e-2_peak_141618a	51	.	4.00302	5.17788	2.28092	141
chr2	105489744	105490125	Astro_pvalue_1e-2_peak_141618b	70	.	4.87675	7.01153	3.84399	269
chr2	105654109	105654715	Astro_pvalue_1e-2_peak_141629a	56	.	4.41916	5.64770	2.66305	112
chr2	105654109	105654715	Astro_pvalue_1e-2_peak_141629b	247	.	12.65405	24.76410	19.37061	331
chr2	105654109	105654715	Astro_pvalue_1e-2_peak_141629c	88	.	6.00371	8.80904	5.42295	513
chr2	105760299	105760485	Astro_pvalue_1e-2_peak_141638	45	.	3.74308	4.56981	1.77158	152
chr2	105797170	105797374	Astro_pvalue_1e-2_peak_141643	65	.	4.77897	6.50788	3.41064	62
chr2	105854494	105854656	Astro_pvalue_1e-2_peak_141647	70	.	5.18365	7.02331	3.85396	65
chr2	105909384	105909466	Astro_pvalue_1e-2_peak_141655	47	.	3.82673	4.75687	1.92880	34
chr2	105911445	105911603	Astro_pvalue_1e-2_peak_141656	61	.	4.61787	6.11180	3.06542	45
chr2	105945788	105946572	Astro_pvalue_1e-2_peak_141658	118	.	7.64623	11.84323	8.10517	527
chr2	105953695	105954089	Astro_pvalue_1e-2_peak_141659	89	.	6.25869	8.95735	5.55401	85
chr2	105986408	105986613	Astro_pvalue_1e-2_peak_141663	56	.	4.39560	5.61900	2.63726	53
chr2	106014958	106015742	Astro_pvalue_1e-2_peak_141671	53	.	4.28113	5.38413	2.43236	36
chr2	106026193	106026596	Astro_pvalue_1e-2_peak_141672	48	.	3.86997	4.85757	2.01230	347
chr2	106132046	106132571	Astro_pvalue_1e-2_peak_141683	54	.	4.32620	5.47526	2.51169	289
chr2	106134352	106134570	Astro_pvalue_1e-2_peak_141684	41	.	3.53082	4.13302	1.40132	39
chr2	106208777	106209050	Astro_pvalue_1e-2_peak_141691	81	.	5.63790	8.11244	4.80792	123
chr2	106221504	106221760	Astro_pvalue_1e-2_peak_141693	103	.	6.95410	10.31766	6.75537	76
chr2	106243961	106244326	Astro_pvalue_1e-2_peak_141698	46	.	3.76364	4.61492	1.80968	239
chr2	106257967	106258262	Astro_pvalue_1e-2_peak_141701	69	.	5.12821	6.90473	3.74908	186
chr2	106360776	106362313	Astro_pvalue_1e-2_peak_141711a	49	.	4.04624	4.93512	2.07890	505
chr2	106360776	106362313	Astro_pvalue_1e-2_peak_141711b	60	.	4.68357	6.07701	3.03699	1278
chr2	106360776	106362313	Astro_pvalue_1e-2_peak_141711c	50	.	4.09812	5.01948	2.14606	1368
chr2	106428484	106429147	Astro_pvalue_1e-2_peak_141721	74	.	5.35742	7.41268	4.19627	441
chr2	106646906	106647306	Astro_pvalue_1e-2_peak_141738	48	.	3.86997	4.85757	2.01230	58
chr2	106655362	106655743	Astro_pvalue_1e-2_peak_141739	47	.	3.80546	4.70840	1.88773	70
chr2	106799774	106800051	Astro_pvalue_1e-2_peak_141757	52	.	4.02707	5.25090	2.31704	41
chr2	106810143	106811199	Astro_pvalue_1e-2_peak_141759a	67	.	5.01197	6.76286	3.62464	458
chr2	106810143	106811199	Astro_pvalue_1e-2_peak_141759b	140	.	8.42176	14.04346	10.05063	678
chr2	106810143	106811199	Astro_pvalue_1e-2_peak_141759c	103	.	6.79309	10.37281	6.80447	834
chr2	106897059	106897544	Astro_pvalue_1e-2_peak_141761	79	.	5.70812	7.93602	4.65629	412
chr2	106900670	106900856	Astro_pvalue_1e-2_peak_141763	44	.	3.75328	4.41611	1.64304	156
chr2	107159351	107159515	Astro_pvalue_1e-2_peak_141775	50	.	3.93670	5.01899	2.14606	54
chr2	107178661	107179057	Astro_pvalue_1e-2_peak_141780	57	.	4.44313	5.71997	2.72497	261
chr2	107179537	107179616	Astro_pvalue_1e-2_peak_141781	44	.	3.68270	4.44048	1.66328	37
chr2	107198721	107199319	Astro_pvalue_1e-2_peak_141785	57	.	4.44313	5.71997	2.72497	527
chr2	107203803	107203895	Astro_pvalue_1e-2_peak_141786	48	.	3.84823	4.80658	1.96960	45
chr2	107362029	107362127	Astro_pvalue_1e-2_peak_141798	52	.	4.02707	5.25090	2.31704	50
chr2	107390860	107391147	Astro_pvalue_1e-2_peak_141801	51	.	3.98248	5.13441	2.24270	168
chr2	107427193	107427496	Astro_pvalue_1e-2_peak_141806	52	.	4.02707	5.25090	2.31704	244
chr2	107433444	107433819	Astro_pvalue_1e-2_peak_141807	52	.	4.02707	5.25090	2.31704	43
chr2	107463809	107464551	Astro_pvalue_1e-2_peak_141814	55	.	4.37222	5.57009	2.59376	276
chr2	107483573	107484891	Astro_pvalue_1e-2_peak_141816a	40	.	3.54296	4.06755	1.34448	142
chr2	107483573	107484891	Astro_pvalue_1e-2_peak_141816b	72	.	5.33745	7.29906	4.09512	667
chr2	107501900	107502790	Astro_pvalue_1e-2_peak_141818	85	.	6.00853	8.59772	5.23674	725
chr2	107503089	107503438	Astro_pvalue_1e-2_peak_141819	52	.	4.24320	5.25918	2.32196	52
chr2	107573469	107573737	Astro_pvalue_1e-2_peak_141829	46	.	3.78444	4.66110	1.84876	72
chr2	107838976	107839622	Astro_pvalue_1e-2_peak_141869	56	.	4.41924	5.66894	2.67998	268
chr2	107942346	107943232	Astro_pvalue_1e-2_peak_141875a	68	.	5.09482	6.89767	3.74412	161
chr2	107942346	107943232	Astro_pvalue_1e-2_peak_141875b	68	.	5.09482	6.89767	3.74412	338
chr2	107942346	107943232	Astro_pvalue_1e-2_peak_141875c	79	.	5.63761	7.97806	4.69417	589
chr2	107942346	107943232	Astro_pvalue_1e-2_peak_141875d	103	.	6.79309	10.37281	6.80447	679
chr2	108035348	108035464	Astro_pvalue_1e-2_peak_141892	49	.	3.91420	4.96371	2.10084	55
chr2	108060080	108060870	Astro_pvalue_1e-2_peak_141895a	93	.	6.45532	9.35211	5.90296	297
chr2	108060080	108060870	Astro_pvalue_1e-2_peak_141895b	107	.	7.17257	10.75800	7.14619	452
chr2	108082579	108083097	Astro_pvalue_1e-2_peak_141896	97	.	6.62886	9.71767	6.22525	336
chr2	108373682	108373757	Astro_pvalue_1e-2_peak_141916	52	.	4.02707	5.25090	2.31704	36
chr2	108760441	108760531	Astro_pvalue_1e-2_peak_141940	52	.	4.02707	5.25090	2.31704	42
chr2	108832318	108832637	Astro_pvalue_1e-2_peak_141942	46	.	3.78444	4.66110	1.84876	141
chr2	108837442	108837986	Astro_pvalue_1e-2_peak_141943	88	.	6.22708	8.89558	5.49953	74
chr2	108994336	108994789	Astro_pvalue_1e-2_peak_141966	54	.	4.32620	5.47526	2.51169	167
chr2	108995158	108995840	Astro_pvalue_1e-2_peak_141967	55	.	4.34909	5.52219	2.55300	140
chr2	109065411	109066129	Astro_pvalue_1e-2_peak_141975	117	.	7.64951	11.71906	7.99395	285
chr2	109150118	109151003	Astro_pvalue_1e-2_peak_141977a	97	.	6.42158	9.76129	6.26323	375
chr2	109150118	109151003	Astro_pvalue_1e-2_peak_141977b	198	.	10.66098	19.89802	15.15924	648
chr2	109150118	109151003	Astro_pvalue_1e-2_peak_141977c	85	.	5.84081	8.54458	5.18936	824
chr2	109169423	109170252	Astro_pvalue_1e-2_peak_141980a	80	.	5.76826	8.05376	4.75977	499
chr2	109169423	109170252	Astro_pvalue_1e-2_peak_141980b	42	.	3.60516	4.28055	1.52744	645
chr2	109196251	109196534	Astro_pvalue_1e-2_peak_141982	65	.	4.77897	6.50788	3.41064	230
chr2	109200463	109200646	Astro_pvalue_1e-2_peak_141983	62	.	4.67035	6.23671	3.17560	139
chr2	109213986	109214114	Astro_pvalue_1e-2_peak_141987	66	.	4.83248	6.64852	3.52367	45
chr2	109250265	109250583	Astro_pvalue_1e-2_peak_141995	61	.	4.74737	6.14848	3.09866	258
chr2	109252676	109253066	Astro_pvalue_1e-2_peak_141996	63	.	4.84329	6.33054	3.25555	285
chr2	109335340	109336196	Astro_pvalue_1e-2_peak_142000	126	.	8.05856	12.60337	8.77778	527
chr2	109403012	109403518	Astro_pvalue_1e-2_peak_142006	66	.	4.83248	6.64852	3.52367	197
chr2	109553076	109553702	Astro_pvalue_1e-2_peak_142016	82	.	5.86081	8.24779	4.92617	482
chr2	109744544	109745480	Astro_pvalue_1e-2_peak_142032	90	.	6.32289	9.08417	5.66568	60
chr2	109746134	109746232	Astro_pvalue_1e-2_peak_142034	53	.	4.25894	5.33988	2.39351	45
chr2	109790002	109790464	Astro_pvalue_1e-2_peak_142040	60	.	4.59207	6.05171	3.01510	292
chr2	109881464	109881539	Astro_pvalue_1e-2_peak_142058	50	.	3.95946	5.07586	2.19485	43
chr2	109887636	109887814	Astro_pvalue_1e-2_peak_142060	50	.	3.93670	5.01899	2.14606	51
chr2	109907896	109908055	Astro_pvalue_1e-2_peak_142065	50	.	3.95946	5.07586	2.19485	91
chr2	110009770	110010130	Astro_pvalue_1e-2_peak_142083a	55	.	4.37222	5.57009	2.59376	122
chr2	110009770	110010130	Astro_pvalue_1e-2_peak_142083b	69	.	5.12821	6.90473	3.74908	256
chr2	110055191	110055783	Astro_pvalue_1e-2_peak_142088a	70	.	5.20231	7.07421	3.89949	81
chr2	110055191	110055783	Astro_pvalue_1e-2_peak_142088b	144	.	8.67052	14.46347	10.41830	316
chr2	110063798	110064348	Astro_pvalue_1e-2_peak_142090	43	.	3.64352	4.35885	1.59328	13
chr2	110065929	110066168	Astro_pvalue_1e-2_peak_142092	43	.	3.62424	4.31930	1.56043	178
chr2	110370964	110372249	Astro_pvalue_1e-2_peak_142120a	89	.	6.07634	8.92777	5.52731	627
chr2	110370964	110372249	Astro_pvalue_1e-2_peak_142120b	100	.	6.60211	10.05685	6.52440	789
chr2	110402588	110402662	Astro_pvalue_1e-2_peak_142124	52	.	4.02707	5.25090	2.31704	34
chr2	110421426	110421831	Astro_pvalue_1e-2_peak_142125	81	.	5.63790	8.11244	4.80792	41
chr2	110858703	110859803	Astro_pvalue_1e-2_peak_142133	43	.	3.64352	4.35885	1.59328	587
chr2	110884705	110884788	Astro_pvalue_1e-2_peak_142135	52	.	4.02707	5.25090	2.31704	40
chr2	110961950	110962856	Astro_pvalue_1e-2_peak_142136	61	.	4.64396	6.17345	3.12061	713
chr2	110969729	110970194	Astro_pvalue_1e-2_peak_142138	54	.	4.32620	5.47526	2.51169	259
chr2	110974621	110974994	Astro_pvalue_1e-2_peak_142141	50	.	3.95946	5.07586	2.19485	313
chr2	111435530	111436478	Astro_pvalue_1e-2_peak_142146	121	.	7.84873	12.12024	8.35099	213
chr2	111530934	111531399	Astro_pvalue_1e-2_peak_142151	45	.	3.74308	4.56981	1.77158	393
chr2	111569341	111569572	Astro_pvalue_1e-2_peak_142156	66	.	4.83248	6.64852	3.52367	172
chr2	111804394	111804690	Astro_pvalue_1e-2_peak_142174	52	.	4.02707	5.25090	2.31704	47
chr2	111878360	111878566	Astro_pvalue_1e-2_peak_142179	66	.	5.05051	6.69891	3.56755	151
chr2	111879927	111880368	Astro_pvalue_1e-2_peak_142180	105	.	7.00905	10.51782	6.93264	194
chr2	112323556	112324038	Astro_pvalue_1e-2_peak_142196	81	.	5.63790	8.11244	4.80792	326
chr2	112641337	112641921	Astro_pvalue_1e-2_peak_142208	65	.	4.77897	6.50788	3.41064	219
chr2	112655453	112656321	Astro_pvalue_1e-2_peak_142209a	127	.	7.61074	12.70346	8.86714	256
chr2	112655453	112656321	Astro_pvalue_1e-2_peak_142209b	245	.	12.17718	24.50500	19.14089	704
chr2	112663664	112664294	Astro_pvalue_1e-2_peak_142210a	68	.	5.12131	6.82331	3.67783	85
chr2	112663664	112664294	Astro_pvalue_1e-2_peak_142210b	119	.	7.68197	11.90756	8.16292	557
chr2	112677100	112677226	Astro_pvalue_1e-2_peak_142211	41	.	3.54912	4.16884	1.43194	62
chr2	112677805	112678167	Astro_pvalue_1e-2_peak_142212	92	.	6.42169	9.28323	5.84225	190
chr2	112806379	112806706	Astro_pvalue_1e-2_peak_142234	93	.	6.33513	9.34982	5.90194	266
chr2	112811733	112813176	Astro_pvalue_1e-2_peak_142235a	163	.	8.82326	16.38267	12.10270	225
chr2	112811733	112813176	Astro_pvalue_1e-2_peak_142235b	84	.	5.59154	8.42761	5.08536	424
chr2	112811733	112813176	Astro_pvalue_1e-2_peak_142235c	140	.	7.92135	14.01356	10.02502	980
chr2	112811733	112813176	Astro_pvalue_1e-2_peak_142235d	45	.	3.74041	4.59063	1.79121	1211
chr2	112811733	112813176	Astro_pvalue_1e-2_peak_142235e	54	.	4.20797	5.49443	2.52866	1305
chr2	113012205	113012843	Astro_pvalue_1e-2_peak_142244	96	.	6.58631	9.61817	6.13907	534
chr2	113017193	113017520	Astro_pvalue_1e-2_peak_142245	51	.	4.15139	5.13051	2.24245	85
chr2	113032837	113033968	Astro_pvalue_1e-2_peak_142247a	212	.	10.84118	21.20202	16.28992	247
chr2	113032837	113033968	Astro_pvalue_1e-2_peak_142247b	89	.	5.89217	8.90733	5.51037	909
chr2	113032837	113033968	Astro_pvalue_1e-2_peak_142247c	58	.	4.41913	5.82243	2.81628	1051
chr2	113238714	113239854	Astro_pvalue_1e-2_peak_142253	58	.	4.58836	5.85683	2.84494	144
chr2	113299483	113300218	Astro_pvalue_1e-2_peak_142255a	89	.	6.25869	8.95735	5.55401	48
chr2	113299483	113300218	Astro_pvalue_1e-2_peak_142255b	89	.	6.25869	8.95735	5.55401	276
chr2	113341569	113342503	Astro_pvalue_1e-2_peak_142257	141	.	8.67840	14.16221	10.15419	551
chr2	113402839	113403640	Astro_pvalue_1e-2_peak_142266a	46	.	3.77911	4.64975	1.84139	84
chr2	113402839	113403640	Astro_pvalue_1e-2_peak_142266b	107	.	6.61344	10.71984	7.11227	204
chr2	113402839	113403640	Astro_pvalue_1e-2_peak_142266c	215	.	10.75369	21.58771	16.62531	531
chr2	113429426	113429727	Astro_pvalue_1e-2_peak_142270	62	.	4.81895	6.28387	3.21579	87
chr2	113436791	113437443	Astro_pvalue_1e-2_peak_142271	79	.	5.70817	7.93068	4.65265	603
chr2	113448411	113448900	Astro_pvalue_1e-2_peak_142273	73	.	5.32765	7.34391	4.13435	298
chr2	113466614	113466882	Astro_pvalue_1e-2_peak_142276	126	.	8.09826	12.67882	8.84437	87
chr2	113484259	113484713	Astro_pvalue_1e-2_peak_142277	66	.	4.83248	6.64852	3.52367	24
chr2	113522201	113522659	Astro_pvalue_1e-2_peak_142280a	110	.	7.31529	11.07746	7.42883	63
chr2	113522201	113522659	Astro_pvalue_1e-2_peak_142280b	110	.	7.27995	11.01162	7.37105	167
chr2	113699527	113699853	Astro_pvalue_1e-2_peak_142303	61	.	4.61787	6.11180	3.06542	262
chr2	113914848	113915046	Astro_pvalue_1e-2_peak_142320	47	.	3.80546	4.70840	1.88773	127
chr2	113938826	113939377	Astro_pvalue_1e-2_peak_142325	69	.	5.12821	6.90473	3.74908	484
chr2	113943422	113943523	Astro_pvalue_1e-2_peak_142326	42	.	3.58629	4.24258	1.49549	51
chr2	113960207	113960345	Astro_pvalue_1e-2_peak_142331	49	.	4.04913	4.93869	2.08073	69
chr2	113961671	113961865	Astro_pvalue_1e-2_peak_142332	63	.	4.86787	6.37804	3.29677	109
chr2	113983422	113983794	Astro_pvalue_1e-2_peak_142338	117	.	7.64951	11.71906	7.99395	191
chr2	113997971	113998298	Astro_pvalue_1e-2_peak_142341	48	.	3.84823	4.80658	1.96960	29
chr2	114026337	114026709	Astro_pvalue_1e-2_peak_142347	46	.	3.76364	4.61492	1.80968	322
chr2	114040568	114041425	Astro_pvalue_1e-2_peak_142349a	80	.	5.76148	8.03057	4.73967	252
chr2	114040568	114041425	Astro_pvalue_1e-2_peak_142349b	68	.	5.12131	6.82331	3.67783	462
chr2	114048722	114049086	Astro_pvalue_1e-2_peak_142350	50	.	3.93670	5.01899	2.14606	233
chr2	114062502	114062850	Astro_pvalue_1e-2_peak_142351	60	.	4.67789	6.01958	2.98663	29
chr2	114063221	114063869	Astro_pvalue_1e-2_peak_142352a	71	.	5.29451	7.13485	3.95221	234
chr2	114063221	114063869	Astro_pvalue_1e-2_peak_142352b	71	.	5.29451	7.13485	3.95221	361
chr2	114080770	114080888	Astro_pvalue_1e-2_peak_142354	49	.	3.89196	4.90993	2.05496	59
chr2	114082534	114082708	Astro_pvalue_1e-2_peak_142356	49	.	3.89196	4.90993	2.05496	29
chr2	114128240	114128362	Astro_pvalue_1e-2_peak_142362	52	.	4.02707	5.25090	2.31704	54
chr2	114195286	114195374	Astro_pvalue_1e-2_peak_142367	66	.	4.83248	6.64852	3.52367	41
chr2	114260737	114261375	Astro_pvalue_1e-2_peak_142368	52	.	4.02707	5.25090	2.31704	117
chr2	114298964	114299294	Astro_pvalue_1e-2_peak_142369	52	.	4.02707	5.25090	2.31704	220
chr2	114341036	114341793	Astro_pvalue_1e-2_peak_142371	156	.	9.44808	15.61024	11.42541	611
chr2	114360756	114362030	Astro_pvalue_1e-2_peak_142372a	70	.	5.18045	7.03815	3.86758	556
chr2	114360756	114362030	Astro_pvalue_1e-2_peak_142372b	157	.	9.20969	15.73931	11.54021	768
chr2	114360756	114362030	Astro_pvalue_1e-2_peak_142372c	93	.	6.33166	9.34988	5.90194	1128
chr2	114384662	114384970	Astro_pvalue_1e-2_peak_142373	112	.	7.24873	11.20626	7.54264	195
chr2	114513663	114514530	Astro_pvalue_1e-2_peak_142377a	108	.	6.87612	10.80677	7.19014	376
chr2	114513663	114514530	Astro_pvalue_1e-2_peak_142377b	212	.	11.19403	21.27858	16.35456	604
chr2	114646828	114647823	Astro_pvalue_1e-2_peak_142390a	54	.	4.20797	5.49443	2.52866	350
chr2	114646828	114647823	Astro_pvalue_1e-2_peak_142390b	84	.	5.61062	8.45801	5.11146	520
chr2	114646828	114647823	Astro_pvalue_1e-2_peak_142390c	152	.	8.41593	15.25811	11.11819	642
chr2	114646828	114647823	Astro_pvalue_1e-2_peak_142390d	164	.	8.88349	16.48178	12.19219	705
chr2	114759560	114759955	Astro_pvalue_1e-2_peak_142401	82	.	5.86081	8.24779	4.92617	137
chr2	114837304	114837542	Astro_pvalue_1e-2_peak_142413	66	.	4.83248	6.64852	3.52367	61
chr2	115144383	115144643	Astro_pvalue_1e-2_peak_142455	73	.	5.32765	7.34391	4.13435	71
chr2	115163282	115163488	Astro_pvalue_1e-2_peak_142458	52	.	4.02707	5.25090	2.31704	180
chr2	115183624	115183972	Astro_pvalue_1e-2_peak_142462	86	.	6.10376	8.65869	5.28923	232
chr2	115200266	115200383	Astro_pvalue_1e-2_peak_142465	81	.	5.63790	8.11244	4.80792	52
chr2	115218647	115219174	Astro_pvalue_1e-2_peak_142470	93	.	6.46204	9.39162	5.93896	370
chr2	115368381	115368649	Astro_pvalue_1e-2_peak_142486	63	.	4.72404	6.36848	3.28934	51
chr2	115419645	115420188	Astro_pvalue_1e-2_peak_142490	45	.	3.74308	4.56981	1.77158	63
chr2	115486801	115486889	Astro_pvalue_1e-2_peak_142498	50	.	3.93670	5.01899	2.14606	46
chr2	115519659	115519808	Astro_pvalue_1e-2_peak_142504	47	.	3.82673	4.75687	1.92880	95
chr2	115698437	115698635	Astro_pvalue_1e-2_peak_142532	47	.	3.82673	4.75687	1.92880	137
chr2	115769603	115769753	Astro_pvalue_1e-2_peak_142538	52	.	4.02707	5.25090	2.31704	49
chr2	115842136	115842537	Astro_pvalue_1e-2_peak_142549	52	.	4.02707	5.25090	2.31704	51
chr2	115858530	115858952	Astro_pvalue_1e-2_peak_142551	52	.	4.02707	5.25090	2.31704	121
chr2	115874304	115874388	Astro_pvalue_1e-2_peak_142555	51	.	3.98248	5.13441	2.24270	43
chr2	116025195	116025279	Astro_pvalue_1e-2_peak_142577	42	.	3.58629	4.24258	1.49549	44
chr2	116076975	116077052	Astro_pvalue_1e-2_peak_142594	47	.	3.82673	4.75687	1.92880	34
chr2	116638228	116638856	Astro_pvalue_1e-2_peak_142688	43	.	3.62424	4.31930	1.56043	447
chr2	116891302	116891467	Astro_pvalue_1e-2_peak_142730	45	.	3.74308	4.56981	1.77158	72
chr2	117009637	117010089	Astro_pvalue_1e-2_peak_142750	51	.	3.98248	5.13441	2.24270	263
chr2	117041457	117041688	Astro_pvalue_1e-2_peak_142752	52	.	4.02707	5.25090	2.31704	42
chr2	117231552	117231960	Astro_pvalue_1e-2_peak_142770	48	.	3.84823	4.80658	1.96960	200
chr2	117254855	117255184	Astro_pvalue_1e-2_peak_142774	51	.	3.98248	5.13441	2.24270	257
chr2	117461177	117461285	Astro_pvalue_1e-2_peak_142804	47	.	3.80546	4.70840	1.88773	53
chr2	117512058	117512601	Astro_pvalue_1e-2_peak_142819	43	.	3.62424	4.31930	1.56043	474
chr2	117610524	117610852	Astro_pvalue_1e-2_peak_142833	48	.	3.84823	4.80658	1.96960	65
chr2	117845170	117845391	Astro_pvalue_1e-2_peak_142869	50	.	3.95946	5.07586	2.19485	53
chr2	118317190	118317288	Astro_pvalue_1e-2_peak_142962	46	.	3.76364	4.61492	1.80968	48
chr2	118470535	118470643	Astro_pvalue_1e-2_peak_142985	43	.	3.66300	4.39923	1.62789	57
chr2	118493129	118493341	Astro_pvalue_1e-2_peak_142994	52	.	4.02707	5.25090	2.31704	143
chr2	118521113	118521793	Astro_pvalue_1e-2_peak_142996	46	.	3.76364	4.61492	1.80968	315
chr2	118571922	118572621	Astro_pvalue_1e-2_peak_143002a	64	.	4.91461	6.46443	3.37314	165
chr2	118571922	118572621	Astro_pvalue_1e-2_peak_143002b	114	.	7.40512	11.41575	7.72679	279
chr2	118593671	118594285	Astro_pvalue_1e-2_peak_143003	50	.	3.93670	5.01899	2.14606	45
chr2	118647280	118647677	Astro_pvalue_1e-2_peak_143012	49	.	3.89196	4.90993	2.05496	52
chr2	118652967	118653052	Astro_pvalue_1e-2_peak_143014	52	.	4.02707	5.25090	2.31704	42
chr2	118675219	118675798	Astro_pvalue_1e-2_peak_143019	43	.	3.66300	4.39923	1.62789	61
chr2	118737580	118737878	Astro_pvalue_1e-2_peak_143030	52	.	4.02707	5.25090	2.31704	248
chr2	118760741	118761426	Astro_pvalue_1e-2_peak_143034	51	.	3.98248	5.13441	2.24270	472
chr2	118770993	118772065	Astro_pvalue_1e-2_peak_143035a	52	.	4.26206	5.29078	2.35137	562
chr2	118770993	118772065	Astro_pvalue_1e-2_peak_143035b	75	.	5.50425	7.58169	4.34472	735
chr2	118770993	118772065	Astro_pvalue_1e-2_peak_143035c	53	.	4.28108	5.32278	2.37903	883
chr2	118845730	118846195	Astro_pvalue_1e-2_peak_143041a	81	.	5.84340	8.17739	4.86426	211
chr2	118845730	118846195	Astro_pvalue_1e-2_peak_143041b	121	.	7.79120	12.10591	8.33762	296
chr2	118848780	118848858	Astro_pvalue_1e-2_peak_143042	44	.	3.78788	4.47508	1.69488	37
chr2	118882813	118882899	Astro_pvalue_1e-2_peak_143048	51	.	4.00577	5.19473	2.29427	44
chr2	118943342	118944548	Astro_pvalue_1e-2_peak_143055a	52	.	4.21526	5.25383	2.31782	262
chr2	118943342	118944548	Astro_pvalue_1e-2_peak_143055b	104	.	7.02543	10.45915	6.88214	646
chr2	119067384	119068248	Astro_pvalue_1e-2_peak_143066	56	.	4.41924	5.66894	2.67998	471
chr2	119160953	119161078	Astro_pvalue_1e-2_peak_143082	51	.	3.98248	5.13441	2.24270	43
chr2	119622663	119623227	Astro_pvalue_1e-2_peak_143166	47	.	3.80546	4.70840	1.88773	257
chr2	119769188	119769355	Astro_pvalue_1e-2_peak_143180	81	.	5.63790	8.11244	4.80792	121
chr2	119892418	119893429	Astro_pvalue_1e-2_peak_143192	43	.	3.62424	4.31930	1.56043	421
chr2	119900500	119900972	Astro_pvalue_1e-2_peak_143193a	52	.	4.13565	5.20002	2.29809	42
chr2	119900500	119900972	Astro_pvalue_1e-2_peak_143193b	106	.	6.59072	10.68317	7.07970	265
chr2	119902219	119902667	Astro_pvalue_1e-2_peak_143194	68	.	4.76872	6.84113	3.69411	226
chr2	119905585	119906119	Astro_pvalue_1e-2_peak_143195a	64	.	4.69153	6.46794	3.37635	127
chr2	119905585	119906119	Astro_pvalue_1e-2_peak_143195b	108	.	6.68258	10.83141	7.21159	260
chr2	119916238	119916469	Astro_pvalue_1e-2_peak_143198	85	.	5.98892	8.52626	5.17209	141
chr2	119962412	119962526	Astro_pvalue_1e-2_peak_143206	45	.	3.72273	4.52573	1.73546	57
chr2	119981276	119981501	Astro_pvalue_1e-2_peak_143212	97	.	6.66469	9.79542	6.29394	160
chr2	119998128	119998342	Astro_pvalue_1e-2_peak_143218	86	.	6.10376	8.65869	5.28923	144
chr2	120016840	120017312	Astro_pvalue_1e-2_peak_143222	48	.	3.86997	4.85757	2.01230	237
chr2	120040631	120041194	Astro_pvalue_1e-2_peak_143228a	56	.	4.40141	5.61933	2.63726	123
chr2	120040631	120041194	Astro_pvalue_1e-2_peak_143228b	112	.	7.15229	11.26030	7.58931	257
chr2	120040631	120041194	Astro_pvalue_1e-2_peak_143228c	137	.	8.25264	13.76076	9.80136	362
chr2	120048604	120048710	Astro_pvalue_1e-2_peak_143230	63	.	4.84329	6.33054	3.25555	50
chr2	120063440	120063723	Astro_pvalue_1e-2_peak_143234	42	.	3.56761	4.20535	1.46358	218
chr2	120124342	120125092	Astro_pvalue_1e-2_peak_143241a	85	.	5.25447	8.51497	5.16260	163
chr2	120124342	120125092	Astro_pvalue_1e-2_peak_143241b	94	.	5.61440	9.44755	5.98694	298
chr2	120124342	120125092	Astro_pvalue_1e-2_peak_143241c	41	.	3.35033	4.17101	1.43397	484
chr2	120128397	120129163	Astro_pvalue_1e-2_peak_143242b	106	.	6.10547	10.62638	7.03036	474
chr2	120128397	120129163	Astro_pvalue_1e-2_peak_143242c	96	.	5.73987	9.65557	6.16870	630
chr2	120145066	120145590	Astro_pvalue_1e-2_peak_143244a	67	.	5.07389	6.73982	3.60298	67
chr2	120145066	120145590	Astro_pvalue_1e-2_peak_143244b	45	.	3.82312	4.53568	1.74335	304
chr2	120165251	120165628	Astro_pvalue_1e-2_peak_143247	63	.	4.72404	6.36848	3.28934	248
chr2	120189114	120189852	Astro_pvalue_1e-2_peak_143250	42	.	3.60516	4.28055	1.52744	233
chr2	120192940	120193050	Astro_pvalue_1e-2_peak_143252	42	.	3.58629	4.24258	1.49549	54
chr2	120222769	120222843	Astro_pvalue_1e-2_peak_143257	51	.	4.00577	5.19473	2.29427	33
chr2	120233960	120234488	Astro_pvalue_1e-2_peak_143261	55	.	4.37222	5.57009	2.59376	187
chr2	120240299	120240631	Astro_pvalue_1e-2_peak_143263	47	.	3.80546	4.70840	1.88773	281
chr2	120293936	120294233	Astro_pvalue_1e-2_peak_143270	61	.	4.64396	6.17345	3.12061	177
chr2	120301585	120302348	Astro_pvalue_1e-2_peak_143271a	111	.	7.35098	11.14430	7.48751	226
chr2	120301585	120302348	Astro_pvalue_1e-2_peak_143271b	139	.	8.68752	13.94841	9.96758	493
chr2	120436626	120436849	Astro_pvalue_1e-2_peak_143286	91	.	6.35548	9.14931	5.72421	145
chr2	120441850	120442078	Astro_pvalue_1e-2_peak_143288	45	.	3.72273	4.52573	1.73546	49
chr2	120460651	120460991	Astro_pvalue_1e-2_peak_143289	50	.	3.93670	5.01899	2.14606	45
chr2	120469475	120469582	Astro_pvalue_1e-2_peak_143290	50	.	3.93670	5.01899	2.14606	56
chr2	120480854	120481208	Astro_pvalue_1e-2_peak_143293	79	.	5.70817	7.93068	4.65265	62
chr2	120503355	120503446	Astro_pvalue_1e-2_peak_143299	52	.	4.02707	5.25090	2.31704	42
chr2	120509630	120509803	Astro_pvalue_1e-2_peak_143300	46	.	3.78444	4.66110	1.84876	28
chr2	120514554	120514862	Astro_pvalue_1e-2_peak_143302	45	.	3.74041	4.59063	1.79121	68
chr2	120516976	120517862	Astro_pvalue_1e-2_peak_143303	95	.	6.11995	9.58541	6.10950	330
chr2	120770149	120770947	Astro_pvalue_1e-2_peak_143314a	96	.	6.49542	9.62510	6.14454	405
chr2	120770149	120770947	Astro_pvalue_1e-2_peak_143314b	120	.	7.64346	12.08369	8.31892	498
chr2	120980533	120981469	Astro_pvalue_1e-2_peak_143323	65	.	4.95909	6.54059	3.43862	473
chr2	121009894	121010999	Astro_pvalue_1e-2_peak_143329a	124	.	7.47235	12.47785	8.66743	385
chr2	121009894	121010999	Astro_pvalue_1e-2_peak_143329b	162	.	8.99955	16.21648	11.95824	525
chr2	121009894	121010999	Astro_pvalue_1e-2_peak_143329c	59	.	4.49977	5.94842	2.92426	679
chr2	121070550	121071307	Astro_pvalue_1e-2_peak_143333	56	.	4.39560	5.61900	2.63726	461
chr2	121101128	121101276	Astro_pvalue_1e-2_peak_143338	69	.	4.64378	6.91505	3.75769	91
chr2	121101910	121102504	Astro_pvalue_1e-2_peak_143339	43	.	3.49270	4.39134	1.62328	282
chr2	121103652	121104377	Astro_pvalue_1e-2_peak_143341	43	.	3.48284	4.37610	1.60979	67
chr2	121105149	121105321	Astro_pvalue_1e-2_peak_143343	44	.	3.53274	4.45317	1.67483	57
chr2	121117344	121117688	Astro_pvalue_1e-2_peak_143344	52	.	4.02707	5.25090	2.31704	281
chr2	121190308	121190706	Astro_pvalue_1e-2_peak_143353	61	.	4.61787	6.11180	3.06542	78
chr2	121199685	121200121	Astro_pvalue_1e-2_peak_143355	49	.	4.02928	4.90220	2.05184	200
chr2	121267727	121267963	Astro_pvalue_1e-2_peak_143362	74	.	5.33049	7.47939	4.25591	53
chr2	121268695	121268924	Astro_pvalue_1e-2_peak_143363	53	.	4.24786	5.37590	2.42650	173
chr2	121269161	121269478	Astro_pvalue_1e-2_peak_143364	85	.	5.81826	8.50815	5.15679	204
chr2	121310267	121310751	Astro_pvalue_1e-2_peak_143371	62	.	4.81895	6.28387	3.21579	357
chr2	121329926	121330067	Astro_pvalue_1e-2_peak_143377	57	.	4.44313	5.71997	2.72497	68
chr2	121337315	121338010	Astro_pvalue_1e-2_peak_143378	69	.	5.12821	6.90473	3.74908	541
chr2	121344756	121345324	Astro_pvalue_1e-2_peak_143379	56	.	4.39560	5.61900	2.63726	273
chr2	121380637	121381090	Astro_pvalue_1e-2_peak_143390	48	.	3.86997	4.85757	2.01230	56
chr2	121412111	121412331	Astro_pvalue_1e-2_peak_143392	82	.	5.87122	8.22773	4.90816	117
chr2	121414136	121414583	Astro_pvalue_1e-2_peak_143393	67	.	5.07389	6.73982	3.60298	91
chr2	121437972	121438109	Astro_pvalue_1e-2_peak_143398	89	.	6.19195	8.99500	5.58692	71
chr2	121453068	121453544	Astro_pvalue_1e-2_peak_143400	94	.	6.37196	9.44488	5.98617	383
chr2	121493218	121494018	Astro_pvalue_1e-2_peak_143405	55	.	4.39892	5.52352	2.55333	259
chr2	121494786	121495046	Astro_pvalue_1e-2_peak_143406	76	.	5.55384	7.66692	4.41915	66
chr2	121508242	121508494	Astro_pvalue_1e-2_peak_143409	84	.	5.95637	8.45435	5.10821	54
chr2	121515723	121516141	Astro_pvalue_1e-2_peak_143412	55	.	4.37222	5.57009	2.59376	267
chr2	121522986	121523185	Astro_pvalue_1e-2_peak_143414	67	.	5.07393	6.79101	3.64874	146
chr2	121554811	121555764	Astro_pvalue_1e-2_peak_143422	67	.	5.07393	6.79101	3.64874	538
chr2	121576074	121576440	Astro_pvalue_1e-2_peak_143424	59	.	4.54133	5.93590	2.91402	29
chr2	121582989	121583794	Astro_pvalue_1e-2_peak_143427	44	.	3.70261	4.48264	1.69840	65
chr2	121605209	121605761	Astro_pvalue_1e-2_peak_143430a	47	.	3.82673	4.75687	1.92880	210
chr2	121605209	121605761	Astro_pvalue_1e-2_peak_143430b	60	.	4.59207	6.05171	3.01510	494
chr2	121619238	121619423	Astro_pvalue_1e-2_peak_143432	51	.	4.00577	5.19473	2.29427	59
chr2	121624829	121625513	Astro_pvalue_1e-2_peak_143434a	143	.	8.59796	14.34039	10.30953	150
chr2	121624829	121625513	Astro_pvalue_1e-2_peak_143434b	70	.	5.18045	7.03815	3.86758	466
chr2	121624829	121625513	Astro_pvalue_1e-2_peak_143434c	59	.	4.58558	5.91635	2.89784	617
chr2	121632091	121632771	Astro_pvalue_1e-2_peak_143437	42	.	3.58629	4.24258	1.49549	38
chr2	121636713	121637569	Astro_pvalue_1e-2_peak_143438	54	.	4.30354	5.42925	2.47078	222
chr2	121650769	121651704	Astro_pvalue_1e-2_peak_143441	74	.	5.33049	7.47939	4.25591	47
chr2	121652655	121652849	Astro_pvalue_1e-2_peak_143442	120	.	7.43376	12.05225	8.29019	70
chr2	121669764	121670075	Astro_pvalue_1e-2_peak_143445	50	.	4.10987	5.05183	2.17501	289
chr2	121743839	121744315	Astro_pvalue_1e-2_peak_143461	45	.	3.74308	4.56981	1.77158	144
chr2	121791469	121791567	Astro_pvalue_1e-2_peak_143469	52	.	4.02707	5.25090	2.31704	47
chr2	121832897	121833581	Astro_pvalue_1e-2_peak_143474a	41	.	3.62100	4.19502	1.45637	92
chr2	121832897	121833581	Astro_pvalue_1e-2_peak_143474b	63	.	4.82800	6.31767	3.24533	185
chr2	121832897	121833581	Astro_pvalue_1e-2_peak_143474c	63	.	4.82800	6.31767	3.24533	606
chr2	121852996	121853088	Astro_pvalue_1e-2_peak_143480	41	.	3.57377	4.11763	1.38905	44
chr2	121857114	121857904	Astro_pvalue_1e-2_peak_143481a	84	.	5.93049	8.46545	5.11795	256
chr2	121857114	121857904	Astro_pvalue_1e-2_peak_143481b	50	.	4.13345	5.07733	2.19554	465
chr2	121857114	121857904	Astro_pvalue_1e-2_peak_143481c	108	.	7.08592	10.86525	7.24208	575
chr2	121932286	121932926	Astro_pvalue_1e-2_peak_143494	119	.	7.68197	11.90756	8.16292	438
chr2	121954912	121955569	Astro_pvalue_1e-2_peak_143498a	166	.	9.27023	16.66287	12.34629	171
chr2	121954912	121955569	Astro_pvalue_1e-2_peak_143498b	152	.	8.65757	15.21949	11.08426	273
chr2	121954912	121955569	Astro_pvalue_1e-2_peak_143498c	92	.	6.13403	9.29553	5.85332	499
chr2	121985332	121985723	Astro_pvalue_1e-2_peak_143502	82	.	5.86081	8.24779	4.92617	264
chr2	122102289	122102376	Astro_pvalue_1e-2_peak_143528	52	.	4.02707	5.25090	2.31704	39
chr2	122113718	122113879	Astro_pvalue_1e-2_peak_143529	52	.	4.02707	5.25090	2.31704	6
chr2	122120433	122120783	Astro_pvalue_1e-2_peak_143530	48	.	3.86997	4.85757	2.01230	63
chr2	122166652	122167328	Astro_pvalue_1e-2_peak_143538	75	.	5.53518	7.58777	4.34919	468
chr2	122234410	122234886	Astro_pvalue_1e-2_peak_143543	43	.	3.62424	4.31930	1.56043	267
chr2	122277484	122277694	Astro_pvalue_1e-2_peak_143551	65	.	4.80692	6.58071	3.47254	58
chr2	122287589	122288766	Astro_pvalue_1e-2_peak_143553a	51	.	4.01606	5.19799	2.29651	256
chr2	122287589	122288766	Astro_pvalue_1e-2_peak_143553c	195	.	9.81705	19.50272	14.81803	668
chr2	122287589	122288766	Astro_pvalue_1e-2_peak_143553d	157	.	8.42348	15.72415	11.52622	969
chr2	122287589	122288766	Astro_pvalue_1e-2_peak_143553e	79	.	5.32009	7.99565	4.70868	1110
chr2	122298124	122298554	Astro_pvalue_1e-2_peak_143554	52	.	4.02707	5.25090	2.31704	308
chr2	122405897	122407825	Astro_pvalue_1e-2_peak_143570a	54	.	4.15129	5.40675	2.45264	452
chr2	122405897	122407825	Astro_pvalue_1e-2_peak_143570b	73	.	5.07380	7.32244	4.11722	642
chr2	122405897	122407825	Astro_pvalue_1e-2_peak_143570c	92	.	5.93634	9.29108	5.84947	1049
chr2	122405897	122407825	Astro_pvalue_1e-2_peak_143570d	136	.	7.71150	13.67050	9.72215	1352
chr2	122405897	122407825	Astro_pvalue_1e-2_peak_143570e	44	.	3.61696	4.40254	1.63101	1741
chr2	122494463	122494878	Astro_pvalue_1e-2_peak_143575a	99	.	6.52351	9.92783	6.41003	89
chr2	122494463	122494878	Astro_pvalue_1e-2_peak_143575b	201	.	10.82954	20.18043	15.40462	189
chr2	122512692	122513314	Astro_pvalue_1e-2_peak_143578	203	.	11.41625	20.34633	15.54781	393
chr2	122568437	122569548	Astro_pvalue_1e-2_peak_143582	56	.	4.39560	5.61900	2.63726	560
chr2	122583529	122583975	Astro_pvalue_1e-2_peak_143584	49	.	3.89196	4.90993	2.05496	294
chr2	122645672	122645880	Astro_pvalue_1e-2_peak_143597	54	.	4.32620	5.47526	2.51169	71
chr2	122726504	122727324	Astro_pvalue_1e-2_peak_143621	54	.	4.30354	5.42925	2.47078	401
chr2	122732749	122732981	Astro_pvalue_1e-2_peak_143622a	78	.	5.64932	7.81219	4.54650	52
chr2	122732749	122732981	Astro_pvalue_1e-2_peak_143622b	106	.	7.09824	10.60580	7.01187	165
chr2	122870262	122870472	Astro_pvalue_1e-2_peak_143649	55	.	4.34909	5.52219	2.55300	58
chr2	123080126	123080218	Astro_pvalue_1e-2_peak_143688	49	.	3.89196	4.90993	2.05496	46
chr2	123114903	123114980	Astro_pvalue_1e-2_peak_143695	51	.	4.00577	5.19473	2.29427	41
chr2	123248735	123248959	Astro_pvalue_1e-2_peak_143723	70	.	5.18365	7.02331	3.85396	119
chr2	123289019	123289440	Astro_pvalue_1e-2_peak_143731	47	.	3.82673	4.75687	1.92880	19
chr2	123392023	123392167	Astro_pvalue_1e-2_peak_143745	49	.	3.91420	4.96371	2.10084	78
chr2	123418081	123418348	Astro_pvalue_1e-2_peak_143748	47	.	3.82673	4.75687	1.92880	202
chr2	123517374	123517483	Astro_pvalue_1e-2_peak_143775	51	.	3.98248	5.13441	2.24270	54
chr2	123574324	123574828	Astro_pvalue_1e-2_peak_143783	52	.	4.02707	5.25090	2.31704	304
chr2	123609970	123610483	Astro_pvalue_1e-2_peak_143789	84	.	6.01443	8.49085	5.14060	133
chr2	123653955	123654071	Astro_pvalue_1e-2_peak_143794	52	.	4.02707	5.25090	2.31704	49
chr2	123684605	123685234	Astro_pvalue_1e-2_peak_143798a	162	.	8.73443	16.23647	11.97616	305
chr2	123684605	123685234	Astro_pvalue_1e-2_peak_143798b	104	.	6.45756	10.46845	6.88935	498
chr2	123685593	123685752	Astro_pvalue_1e-2_peak_143799	54	.	4.16532	5.42844	2.47078	85
chr2	123827943	123828231	Astro_pvalue_1e-2_peak_143825	50	.	3.93670	5.01899	2.14606	36
chr2	123920986	123921093	Astro_pvalue_1e-2_peak_143846	49	.	3.91420	4.96371	2.10084	39
chr2	124137994	124138464	Astro_pvalue_1e-2_peak_143870	48	.	3.84823	4.80658	1.96960	393
chr2	124782805	124783776	Astro_pvalue_1e-2_peak_143984	85	.	5.98892	8.52626	5.17209	73
chr2	125138668	125138848	Astro_pvalue_1e-2_peak_144042	52	.	4.02707	5.25090	2.31704	49
chr2	125183775	125184775	Astro_pvalue_1e-2_peak_144048a	50	.	4.11571	5.04824	2.17321	302
chr2	125183775	125184775	Astro_pvalue_1e-2_peak_144048b	84	.	5.93049	8.46545	5.11795	632
chr2	125221708	125221786	Astro_pvalue_1e-2_peak_144053	52	.	4.02707	5.25090	2.31704	42
chr2	125324424	125324538	Astro_pvalue_1e-2_peak_144071	46	.	3.76364	4.61492	1.80968	53
chr2	125368395	125368624	Astro_pvalue_1e-2_peak_144078	45	.	3.72273	4.52573	1.73546	136
chr2	125500414	125500541	Astro_pvalue_1e-2_peak_144103	52	.	4.02707	5.25090	2.31704	54
chr2	125521162	125521479	Astro_pvalue_1e-2_peak_144107	48	.	3.84823	4.80658	1.96960	284
chr2	125564063	125564161	Astro_pvalue_1e-2_peak_144119	41	.	3.53082	4.13302	1.40132	47
chr2	125627535	125627934	Astro_pvalue_1e-2_peak_144129	48	.	3.84823	4.80658	1.96960	61
chr2	125636527	125636848	Astro_pvalue_1e-2_peak_144130	48	.	3.86997	4.85757	2.01230	291
chr2	125677397	125677701	Astro_pvalue_1e-2_peak_144139	47	.	3.80546	4.70840	1.88773	269
chr2	125695623	125696188	Astro_pvalue_1e-2_peak_144145	40	.	3.51272	4.09787	1.37064	205
chr2	125711402	125711839	Astro_pvalue_1e-2_peak_144147	54	.	4.32620	5.47526	2.51169	285
chr2	125727562	125728003	Astro_pvalue_1e-2_peak_144154	54	.	4.32620	5.47526	2.51169	372
chr2	125944107	125944193	Astro_pvalue_1e-2_peak_144190	47	.	3.82673	4.75687	1.92880	38
chr2	126320022	126320135	Astro_pvalue_1e-2_peak_144242	52	.	4.02707	5.25090	2.31704	61
chr2	126621025	126621121	Astro_pvalue_1e-2_peak_144292	52	.	4.02707	5.25090	2.31704	47
chr2	126642789	126642901	Astro_pvalue_1e-2_peak_144295	46	.	3.76364	4.61492	1.80968	57
chr2	127264905	127265262	Astro_pvalue_1e-2_peak_144375	52	.	4.02707	5.25090	2.31704	57
chr2	127325655	127326092	Astro_pvalue_1e-2_peak_144380	52	.	4.02707	5.25090	2.31704	305
chr2	127413742	127414386	Astro_pvalue_1e-2_peak_144390	53	.	4.28108	5.32278	2.37903	432
chr2	127476695	127477262	Astro_pvalue_1e-2_peak_144402	45	.	3.72273	4.52573	1.73546	101
chr2	127503080	127503161	Astro_pvalue_1e-2_peak_144403	47	.	3.82673	4.75687	1.92880	44
chr2	127534350	127534664	Astro_pvalue_1e-2_peak_144411	59	.	4.63269	5.93696	2.91402	75
chr2	127643473	127643580	Astro_pvalue_1e-2_peak_144429	43	.	3.64352	4.35885	1.59328	59
chr2	127665383	127665609	Astro_pvalue_1e-2_peak_144440	47	.	3.80546	4.70840	1.88773	60
chr2	127729018	127729901	Astro_pvalue_1e-2_peak_144453	81	.	5.84340	8.17739	4.86426	434
chr2	127782808	127783487	Astro_pvalue_1e-2_peak_144465	125	.	8.01925	12.52908	8.71239	533
chr2	127807879	127807952	Astro_pvalue_1e-2_peak_144469	43	.	3.68596	4.30275	1.54779	34
chr2	127841817	127842012	Astro_pvalue_1e-2_peak_144477	48	.	3.99016	4.83094	1.99111	50
chr2	127852169	127852818	Astro_pvalue_1e-2_peak_144478a	84	.	5.77367	8.43624	5.09216	107
chr2	127852169	127852818	Astro_pvalue_1e-2_peak_144478b	52	.	4.19903	5.29917	2.35716	446
chr2	127864450	127865217	Astro_pvalue_1e-2_peak_144481a	108	.	6.70594	10.86913	7.24536	293
chr2	127864450	127865217	Astro_pvalue_1e-2_peak_144481b	86	.	5.74795	8.67691	5.30546	457
chr2	127915314	127915871	Astro_pvalue_1e-2_peak_144489	63	.	4.69704	6.30170	3.23067	238
chr2	127934098	127934172	Astro_pvalue_1e-2_peak_144493	49	.	3.91420	4.96371	2.10084	33
chr2	127978023	127978238	Astro_pvalue_1e-2_peak_144495	48	.	3.84823	4.80658	1.96960	15
chr2	128051559	128052097	Astro_pvalue_1e-2_peak_144503	65	.	4.77897	6.50788	3.41064	238
chr2	128144842	128145869	Astro_pvalue_1e-2_peak_144508a	108	.	6.70594	10.86913	7.24536	279
chr2	128144842	128145869	Astro_pvalue_1e-2_peak_144508b	133	.	7.74518	13.31267	9.40349	744
chr2	128144842	128145869	Astro_pvalue_1e-2_peak_144508c	88	.	5.82949	8.80710	5.42183	937
chr2	128165535	128166024	Astro_pvalue_1e-2_peak_144513a	107	.	7.14193	10.75773	7.14619	194
chr2	128165535	128166024	Astro_pvalue_1e-2_peak_144513b	70	.	5.24384	7.04257	3.87005	353
chr2	128266048	128266538	Astro_pvalue_1e-2_peak_144523	96	.	6.44331	9.63392	6.14980	436
chr2	128273510	128274185	Astro_pvalue_1e-2_peak_144524a	45	.	3.82312	4.53568	1.74335	41
chr2	128273510	128274185	Astro_pvalue_1e-2_peak_144524b	67	.	5.09749	6.78128	3.64148	259
chr2	128273510	128274185	Astro_pvalue_1e-2_peak_144524c	79	.	5.70812	7.93602	4.65629	410
chr2	128283876	128284594	Astro_pvalue_1e-2_peak_144525a	62	.	4.67023	6.21640	3.15814	41
chr2	128283876	128284594	Astro_pvalue_1e-2_peak_144525b	142	.	8.30263	14.22495	10.20947	320
chr2	128283876	128284594	Astro_pvalue_1e-2_peak_144525c	142	.	8.30263	14.22495	10.20947	644
chr2	128326551	128327220	Astro_pvalue_1e-2_peak_144531	61	.	4.77099	6.19286	3.13660	622
chr2	128333889	128334293	Astro_pvalue_1e-2_peak_144533	46	.	3.76364	4.61492	1.80968	195
chr2	128349272	128349353	Astro_pvalue_1e-2_peak_144540	40	.	3.51272	4.09787	1.37064	39
chr2	128382879	128383461	Astro_pvalue_1e-2_peak_144545	43	.	3.62424	4.31930	1.56043	526
chr2	128403065	128403148	Astro_pvalue_1e-2_peak_144549	46	.	3.89560	4.66210	1.84876	39
chr2	128458967	128459852	Astro_pvalue_1e-2_peak_144561a	84	.	5.90493	8.42236	5.08066	77
chr2	128458967	128459852	Astro_pvalue_1e-2_peak_144561b	82	.	5.82954	8.29593	4.96820	434
chr2	128458967	128459852	Astro_pvalue_1e-2_peak_144561c	60	.	4.66364	6.04417	3.00954	631
chr2	128568361	128569116	Astro_pvalue_1e-2_peak_144565a	70	.	5.26905	7.08836	3.90995	223
chr2	128568361	128569116	Astro_pvalue_1e-2_peak_144565b	83	.	5.92768	8.33063	4.99841	427
chr2	128615025	128615969	Astro_pvalue_1e-2_peak_144570	134	.	8.40065	13.41579	9.49537	813
chr2	128643532	128644369	Astro_pvalue_1e-2_peak_144574a	85	.	6.04392	8.54592	5.18936	44
chr2	128643532	128644369	Astro_pvalue_1e-2_peak_144574b	60	.	4.67789	6.01958	2.98663	234
chr2	128659095	128659605	Astro_pvalue_1e-2_peak_144576	117	.	7.64951	11.71906	7.99395	390
chr2	128710761	128711238	Astro_pvalue_1e-2_peak_144582	89	.	6.25869	8.95735	5.55401	290
chr2	128744384	128744576	Astro_pvalue_1e-2_peak_144584	64	.	4.75135	6.43718	3.34820	110
chr2	128774146	128774553	Astro_pvalue_1e-2_peak_144585	93	.	6.33513	9.34982	5.90194	281
chr2	128784832	128785975	Astro_pvalue_1e-2_peak_144586a	158	.	7.94702	15.86248	11.64704	70
chr2	128784832	128785975	Astro_pvalue_1e-2_peak_144586b	193	.	9.08231	19.30447	14.64321	202
chr2	128784832	128785975	Astro_pvalue_1e-2_peak_144586c	50	.	3.78430	5.04886	2.17375	517
chr2	128784832	128785975	Astro_pvalue_1e-2_peak_144586d	50	.	3.78430	5.04886	2.17375	711
chr2	128784832	128785975	Astro_pvalue_1e-2_peak_144586e	125	.	6.79297	12.56982	8.74804	935
chr2	128821010	128821257	Astro_pvalue_1e-2_peak_144588	52	.	4.02707	5.25090	2.31704	195
chr2	128848328	128848948	Astro_pvalue_1e-2_peak_144590	149	.	9.18414	14.96428	10.86245	370
chr2	128990453	128991417	Astro_pvalue_1e-2_peak_144602	69	.	5.19413	6.95298	3.79188	383
chr2	129006241	129006538	Astro_pvalue_1e-2_peak_144604	46	.	3.87722	4.62981	1.82274	267
chr2	129007829	129008236	Astro_pvalue_1e-2_peak_144605	133	.	8.36120	13.34394	9.43112	223
chr2	129018149	129018920	Astro_pvalue_1e-2_peak_144606a	208	.	10.64963	20.88421	16.01522	269
chr2	129018149	129018920	Astro_pvalue_1e-2_peak_144606b	121	.	7.28686	12.17624	8.40055	431
chr2	129018149	129018920	Astro_pvalue_1e-2_peak_144606c	133	.	7.77265	13.35745	9.44318	545
chr2	129027266	129027789	Astro_pvalue_1e-2_peak_144608	51	.	4.15139	5.13051	2.24245	47
chr2	129052410	129052670	Astro_pvalue_1e-2_peak_144613	48	.	3.99016	4.83094	1.99111	112
chr2	129062707	129062839	Astro_pvalue_1e-2_peak_144615	41	.	3.57377	4.11763	1.38905	60
chr2	129076404	129076783	Astro_pvalue_1e-2_peak_144618	129	.	7.50645	12.92376	9.06015	73
chr2	129079519	129079807	Astro_pvalue_1e-2_peak_144619	80	.	5.54017	8.06197	4.76677	86
chr2	129080321	129080394	Astro_pvalue_1e-2_peak_144620	51	.	4.10467	5.15172	2.25851	54
chr2	129105537	129106146	Astro_pvalue_1e-2_peak_144622	236	.	12.80328	23.62220	18.37431	344
chr2	129126560	129127027	Astro_pvalue_1e-2_peak_144626	69	.	5.12821	6.90473	3.74908	297
chr2	129223785	129224260	Astro_pvalue_1e-2_peak_144639	103	.	6.88811	10.30028	6.74046	325
chr2	129280888	129281372	Astro_pvalue_1e-2_peak_144648	60	.	4.70083	6.06186	3.02313	247
chr2	129303341	129303716	Astro_pvalue_1e-2_peak_144651	45	.	3.74308	4.56981	1.77158	205
chr2	129308404	129308803	Astro_pvalue_1e-2_peak_144652	43	.	3.62424	4.31930	1.56043	344
chr2	129320670	129321261	Astro_pvalue_1e-2_peak_144655a	138	.	8.48639	13.82541	9.85893	259
chr2	129320670	129321261	Astro_pvalue_1e-2_peak_144655b	124	.	7.88022	12.49061	8.67846	505
chr2	129360521	129361058	Astro_pvalue_1e-2_peak_144659	46	.	3.78444	4.66110	1.84876	236
chr2	129365638	129365945	Astro_pvalue_1e-2_peak_144660	61	.	4.61787	6.11180	3.06542	55
chr2	129396118	129397105	Astro_pvalue_1e-2_peak_144668a	181	.	9.61354	18.16076	13.65398	409
chr2	129396118	129397105	Astro_pvalue_1e-2_peak_144668b	120	.	7.18494	12.01080	8.25402	558
chr2	129543957	129544589	Astro_pvalue_1e-2_peak_144684	61	.	4.74737	6.14848	3.09866	224
chr2	129548580	129548859	Astro_pvalue_1e-2_peak_144685	62	.	4.79485	6.23798	3.17560	208
chr2	129625518	129625971	Astro_pvalue_1e-2_peak_144689	66	.	4.83248	6.64852	3.52367	138
chr2	129742955	129744054	Astro_pvalue_1e-2_peak_144695	54	.	4.32620	5.47526	2.51169	382
chr2	129936014	129936149	Astro_pvalue_1e-2_peak_144713	52	.	4.02707	5.25090	2.31704	47
chr2	129990857	129991078	Astro_pvalue_1e-2_peak_144720	49	.	3.89196	4.90993	2.05496	159
chr2	130058885	130060017	Astro_pvalue_1e-2_peak_144731a	66	.	5.02080	6.68179	3.55253	460
chr2	130058885	130060017	Astro_pvalue_1e-2_peak_144731b	66	.	5.02080	6.68179	3.55253	569
chr2	130486074	130486365	Astro_pvalue_1e-2_peak_144773	52	.	4.02707	5.25090	2.31704	40
chr2	130515663	130516178	Astro_pvalue_1e-2_peak_144776	62	.	4.79485	6.23798	3.17560	145
chr2	130586274	130586875	Astro_pvalue_1e-2_peak_144782	65	.	4.80692	6.58071	3.47254	238
chr2	130634954	130635694	Astro_pvalue_1e-2_peak_144786a	61	.	4.72394	6.14380	3.09573	44
chr2	130634954	130635694	Astro_pvalue_1e-2_peak_144786b	188	.	10.58326	18.87371	14.26936	336
chr2	130634954	130635694	Astro_pvalue_1e-2_peak_144786c	72	.	5.29163	7.22243	4.02829	533
chr2	130681069	130681682	Astro_pvalue_1e-2_peak_144797	47	.	3.80546	4.70840	1.88773	563
chr2	130901274	130901549	Astro_pvalue_1e-2_peak_144809	48	.	3.86997	4.85757	2.01230	226
chr2	130902669	130902781	Astro_pvalue_1e-2_peak_144810	61	.	4.64396	6.17345	3.12061	60
chr2	130918261	130918600	Astro_pvalue_1e-2_peak_144815	65	.	4.77897	6.50788	3.41064	285
chr2	130926924	130927278	Astro_pvalue_1e-2_peak_144818	52	.	4.02707	5.25090	2.31704	319
chr2	130938956	130940106	Astro_pvalue_1e-2_peak_144819a	58	.	4.41913	5.82243	2.81628	68
chr2	130938956	130940106	Astro_pvalue_1e-2_peak_144819b	67	.	4.89261	6.78362	3.64343	240
chr2	130938956	130940106	Astro_pvalue_1e-2_peak_144819c	111	.	6.84965	11.10137	7.45029	328
chr2	130938956	130940106	Astro_pvalue_1e-2_peak_144819e	77	.	5.34370	7.74946	4.49384	866
chr2	130941164	130941320	Astro_pvalue_1e-2_peak_144820	47	.	3.85895	4.77206	1.94211	105
chr2	131017319	131017502	Astro_pvalue_1e-2_peak_144826	47	.	3.80546	4.70840	1.88773	35
chr2	131094799	131094965	Astro_pvalue_1e-2_peak_144837	49	.	4.08068	4.99105	2.12461	122
chr2	131099644	131100789	Astro_pvalue_1e-2_peak_144838a	114	.	6.58220	11.41476	7.72679	173
chr2	131099644	131100789	Astro_pvalue_1e-2_peak_144838b	95	.	5.86510	9.51184	6.04498	421
chr2	131099644	131100789	Astro_pvalue_1e-2_peak_144838c	117	.	6.78599	11.74896	8.02166	649
chr2	131099644	131100789	Astro_pvalue_1e-2_peak_144838d	186	.	9.33073	18.69171	14.11116	749
chr2	131099644	131100789	Astro_pvalue_1e-2_peak_144838e	48	.	3.80534	4.87333	2.02610	1086
chr2	131113227	131113921	Astro_pvalue_1e-2_peak_144839a	81	.	5.58121	8.12750	4.81942	117
chr2	131113227	131113921	Astro_pvalue_1e-2_peak_144839b	165	.	9.20104	16.54859	12.24872	340
chr2	131113227	131113921	Astro_pvalue_1e-2_peak_144839c	61	.	4.61775	6.13363	3.08638	641
chr2	131129505	131130709	Astro_pvalue_1e-2_peak_144840a	65	.	4.95909	6.54059	3.43862	49
chr2	131129505	131130709	Astro_pvalue_1e-2_peak_144840b	87	.	6.08865	8.73470	5.35666	344
chr2	131148770	131149759	Astro_pvalue_1e-2_peak_144846	115	.	7.47245	11.53401	7.83091	239
chr2	131185307	131185658	Astro_pvalue_1e-2_peak_144847	128	.	8.05414	12.82414	8.97345	126
chr2	131186124	131186215	Astro_pvalue_1e-2_peak_144848	52	.	4.02707	5.25090	2.31704	47
chr2	131485218	131485464	Astro_pvalue_1e-2_peak_144850	49	.	3.89196	4.90993	2.05496	184
chr2	131555180	131556724	Astro_pvalue_1e-2_peak_144860a	89	.	6.07634	8.92777	5.52731	133
chr2	131555180	131556724	Astro_pvalue_1e-2_peak_144860b	137	.	8.25264	13.76076	9.80136	561
chr2	131577358	131578344	Astro_pvalue_1e-2_peak_144865a	55	.	4.38380	5.59124	2.61387	39
chr2	131577358	131578344	Astro_pvalue_1e-2_peak_144865b	65	.	4.89263	6.57041	3.46677	276
chr2	131577358	131578344	Astro_pvalue_1e-2_peak_144865c	94	.	6.25065	9.48379	6.02123	871
chr2	131583206	131583621	Astro_pvalue_1e-2_peak_144866	100	.	6.72742	10.02220	6.49435	273
chr2	131594147	131594610	Astro_pvalue_1e-2_peak_144868	99	.	6.69752	9.97050	6.44816	245
chr2	131594965	131595185	Astro_pvalue_1e-2_peak_144869	41	.	3.58938	4.14312	1.41023	195
chr2	131608743	131609084	Astro_pvalue_1e-2_peak_144875	45	.	3.82312	4.53568	1.74335	119
chr2	131626988	131627795	Astro_pvalue_1e-2_peak_144878a	85	.	5.98229	8.55312	5.19518	277
chr2	131626988	131627795	Astro_pvalue_1e-2_peak_144878b	53	.	4.28108	5.32278	2.37903	758
chr2	131667330	131667455	Astro_pvalue_1e-2_peak_144888	55	.	4.37222	5.57009	2.59376	59
chr2	131674574	131675122	Astro_pvalue_1e-2_peak_144890	46	.	3.89560	4.66210	1.84876	509
chr2	131679946	131680510	Astro_pvalue_1e-2_peak_144892	50	.	4.13052	5.09083	2.20671	49
chr2	131687914	131688843	Astro_pvalue_1e-2_peak_144893	48	.	3.86997	4.85757	2.01230	282
chr2	131722096	131722456	Astro_pvalue_1e-2_peak_144896	52	.	4.23699	5.29645	2.35493	309
chr2	131724704	131724820	Astro_pvalue_1e-2_peak_144898	53	.	4.25894	5.33988	2.39351	59
chr2	131729963	131730213	Astro_pvalue_1e-2_peak_144899	50	.	3.93670	5.01899	2.14606	170
chr2	131792022	131792659	Astro_pvalue_1e-2_peak_144908	63	.	4.84937	6.35369	3.27716	66
chr2	131797203	131797729	Astro_pvalue_1e-2_peak_144909a	89	.	6.07634	8.92777	5.52731	65
chr2	131797203	131797729	Astro_pvalue_1e-2_peak_144909b	79	.	5.63761	7.97806	4.69417	172
chr2	131797203	131797729	Astro_pvalue_1e-2_peak_144909c	82	.	5.82954	8.29593	4.96820	280
chr2	131834952	131835128	Astro_pvalue_1e-2_peak_144919	52	.	4.02707	5.25090	2.31704	67
chr2	131850694	131851462	Astro_pvalue_1e-2_peak_144921a	83	.	5.87959	8.37975	5.04334	74
chr2	131850694	131851462	Astro_pvalue_1e-2_peak_144921b	147	.	8.81938	14.71754	10.64304	375
chr2	131850694	131851462	Astro_pvalue_1e-2_peak_144921c	82	.	5.80484	8.25471	4.93182	488
chr2	131850694	131851462	Astro_pvalue_1e-2_peak_144921d	60	.	4.64387	6.01169	2.98044	722
chr2	131862067	131863319	Astro_pvalue_1e-2_peak_144923a	100	.	6.72742	10.02220	6.49435	595
chr2	131862067	131863319	Astro_pvalue_1e-2_peak_144923b	75	.	5.47979	7.53985	4.30787	814
chr2	131911513	131911878	Astro_pvalue_1e-2_peak_144928	78	.	5.67859	7.87088	4.59870	282
chr2	132170867	132171041	Astro_pvalue_1e-2_peak_144944	52	.	4.02707	5.25090	2.31704	68
chr2	132177108	132177492	Astro_pvalue_1e-2_peak_144945	52	.	4.02707	5.25090	2.31704	62
chr2	132249813	132250972	Astro_pvalue_1e-2_peak_144951a	77	.	5.52395	7.79221	4.53005	356
chr2	132249813	132250972	Astro_pvalue_1e-2_peak_144951b	125	.	7.73352	12.54724	8.72927	664
chr2	132249813	132250972	Astro_pvalue_1e-2_peak_144951c	78	.	5.54631	7.82864	4.56191	857
chr2	132256334	132256507	Astro_pvalue_1e-2_peak_144952	52	.	4.02707	5.25090	2.31704	112
chr2	132278227	132278439	Astro_pvalue_1e-2_peak_144955	59	.	4.65518	5.97795	2.95116	77
chr2	132431235	132431842	Astro_pvalue_1e-2_peak_144971	52	.	4.19375	5.21198	2.30808	526
chr2	132439961	132440266	Astro_pvalue_1e-2_peak_144973	80	.	5.76826	8.05376	4.75977	63
chr2	132559467	132559672	Astro_pvalue_1e-2_peak_144984	59	.	4.56656	5.99310	2.96334	55
chr2	132795251	132795784	Astro_pvalue_1e-2_peak_144997	64	.	4.75135	6.43718	3.34820	425
chr2	132813133	132813245	Astro_pvalue_1e-2_peak_144999	52	.	4.02707	5.25090	2.31704	54
chr2	132996648	132996732	Astro_pvalue_1e-2_peak_145004	126	.	8.05856	12.60337	8.77778	40
chr2	132997401	132997611	Astro_pvalue_1e-2_peak_145005	137	.	8.60357	13.79063	9.82819	160
chr2	133003058	133003487	Astro_pvalue_1e-2_peak_145006	52	.	4.23699	5.29645	2.35493	318
chr2	133011971	133013220	Astro_pvalue_1e-2_peak_145007a	153	.	6.22679	15.30355	11.15842	52
chr2	133011971	133013220	Astro_pvalue_1e-2_peak_145007b	74	.	3.98353	7.41192	4.19627	374
chr2	133011971	133013220	Astro_pvalue_1e-2_peak_145007c	53	.	3.30892	5.32198	2.37903	556
chr2	133011971	133013220	Astro_pvalue_1e-2_peak_145007d	96	.	4.63249	9.65590	6.16903	659
chr2	133011971	133013220	Astro_pvalue_1e-2_peak_145007e	88	.	4.41901	8.89295	5.49811	796
chr2	133011971	133013220	Astro_pvalue_1e-2_peak_145007f	96	.	4.63996	9.67176	6.18442	932
chr2	133015184	133015395	Astro_pvalue_1e-2_peak_145008	219	.	6.98735	21.99919	16.97332	101
chr2	133016429	133017106	Astro_pvalue_1e-2_peak_145009a	41	.	2.72163	4.12083	1.39194	32
chr2	133016429	133017106	Astro_pvalue_1e-2_peak_145009b	59	.	3.28773	5.92096	2.90235	408
chr2	133018788	133019282	Astro_pvalue_1e-2_peak_145010	52	.	3.17196	5.25187	2.31782	68
chr2	133022719	133023358	Astro_pvalue_1e-2_peak_145012a	57	.	3.40875	5.74059	2.74350	284
chr2	133022719	133023358	Astro_pvalue_1e-2_peak_145012b	63	.	3.59941	6.36360	3.28646	532
chr2	133025667	133026015	Astro_pvalue_1e-2_peak_145013	65	.	3.45656	6.52390	3.42543	239
chr2	133026776	133027087	Astro_pvalue_1e-2_peak_145014	67	.	3.43761	6.70968	3.57759	55
chr2	133028408	133028526	Astro_pvalue_1e-2_peak_145015	127	.	4.80953	12.70704	8.86961	58
chr2	133029313	133029449	Astro_pvalue_1e-2_peak_145016	50	.	2.88735	5.00327	2.13658	33
chr2	133030207	133031030	Astro_pvalue_1e-2_peak_145018a	40	.	2.56759	4.08707	1.36336	30
chr2	133030207	133031030	Astro_pvalue_1e-2_peak_145018c	47	.	2.77992	4.74883	1.92477	413
chr2	133030207	133031030	Astro_pvalue_1e-2_peak_145018d	72	.	3.46408	7.23581	4.03990	569
chr2	133030207	133031030	Astro_pvalue_1e-2_peak_145018e	56	.	3.06570	5.61381	2.63479	689
chr2	133031267	133031340	Astro_pvalue_1e-2_peak_145019	41	.	2.64393	4.11040	1.38276	35
chr2	133032501	133032764	Astro_pvalue_1e-2_peak_145020	57	.	3.22748	5.78587	2.78270	228
chr2	133033323	133033553	Astro_pvalue_1e-2_peak_145021	79	.	3.85109	7.92349	4.64691	123
chr2	133034282	133034830	Astro_pvalue_1e-2_peak_145022	52	.	3.18579	5.28080	2.34263	502
chr2	133038168	133038269	Astro_pvalue_1e-2_peak_145023	80	.	4.80108	8.06955	4.77420	46
chr2	133038672	133039184	Astro_pvalue_1e-2_peak_145024	41	.	3.32324	4.12899	1.39991	37
chr2	133062272	133062680	Astro_pvalue_1e-2_peak_145028	132	.	8.38750	13.24269	9.34143	90
chr2	133104562	133105200	Astro_pvalue_1e-2_peak_145034a	67	.	4.89261	6.78362	3.64343	195
chr2	133104562	133105200	Astro_pvalue_1e-2_peak_145034b	133	.	7.74518	13.31267	9.40349	417
chr2	133110039	133111099	Astro_pvalue_1e-2_peak_145035a	95	.	5.86510	9.51184	6.04498	97
chr2	133110039	133111099	Astro_pvalue_1e-2_peak_145035b	106	.	6.32271	10.61159	7.01671	218
chr2	133110039	133111099	Astro_pvalue_1e-2_peak_145035c	140	.	7.65794	14.01206	10.02438	305
chr2	133141841	133142708	Astro_pvalue_1e-2_peak_145039	56	.	4.39560	5.61900	2.63726	570
chr2	133173489	133174051	Astro_pvalue_1e-2_peak_145042	63	.	4.84329	6.33054	3.25555	323
chr2	133181998	133182567	Astro_pvalue_1e-2_peak_145044	58	.	4.49169	5.82547	2.81657	256
chr2	133236390	133236697	Astro_pvalue_1e-2_peak_145050	102	.	6.91898	10.24874	6.69370	147
chr2	133246728	133247094	Astro_pvalue_1e-2_peak_145051	63	.	4.69704	6.30170	3.23067	223
chr2	133253351	133253726	Astro_pvalue_1e-2_peak_145053	80	.	5.60808	8.03297	4.74100	310
chr2	133304853	133305052	Astro_pvalue_1e-2_peak_145061	58	.	4.49169	5.82547	2.81657	22
chr2	133339961	133340041	Astro_pvalue_1e-2_peak_145068	51	.	3.98248	5.13441	2.24270	40
chr2	133346357	133347265	Astro_pvalue_1e-2_peak_145069	58	.	4.56651	5.81765	2.81184	389
chr2	133353283	133353623	Astro_pvalue_1e-2_peak_145070	74	.	5.45256	7.42938	4.20961	123
chr2	133389372	133390223	Astro_pvalue_1e-2_peak_145076a	86	.	5.88645	8.61842	5.25321	206
chr2	133389372	133390223	Astro_pvalue_1e-2_peak_145076b	145	.	8.52878	14.59809	10.53723	357
chr2	133389372	133390223	Astro_pvalue_1e-2_peak_145076c	120	.	7.43376	12.05225	8.29019	512
chr2	133389372	133390223	Astro_pvalue_1e-2_peak_145076d	108	.	6.90278	10.85031	7.22845	627
chr2	133410039	133410428	Astro_pvalue_1e-2_peak_145079	45	.	3.82312	4.53568	1.74335	183
chr2	133413756	133414243	Astro_pvalue_1e-2_peak_145080	61	.	4.70367	6.11022	3.06542	350
chr2	133416967	133417255	Astro_pvalue_1e-2_peak_145081	66	.	5.00438	6.61872	3.50803	64
chr2	133426052	133426376	Astro_pvalue_1e-2_peak_145084	51	.	4.16940	5.13652	2.24398	260
chr2	133427630	133428600	Astro_pvalue_1e-2_peak_145085	52	.	4.24320	5.25918	2.32196	618
chr2	133669481	133670027	Astro_pvalue_1e-2_peak_145102	49	.	3.91420	4.96371	2.10084	57
chr2	133730745	133730830	Astro_pvalue_1e-2_peak_145109	46	.	3.78444	4.66110	1.84876	43
chr2	133736286	133736895	Astro_pvalue_1e-2_peak_145111	54	.	4.30354	5.42925	2.47078	369
chr2	133817846	133817945	Astro_pvalue_1e-2_peak_145120	52	.	4.02707	5.25090	2.31704	47
chr2	134023080	134023609	Astro_pvalue_1e-2_peak_145141	53	.	4.25894	5.33988	2.39351	173
chr2	134240996	134241339	Astro_pvalue_1e-2_peak_145164	49	.	3.91420	4.96371	2.10084	46
chr2	134254650	134255348	Astro_pvalue_1e-2_peak_145168	55	.	4.34909	5.52219	2.55300	417
chr2	134262190	134262559	Astro_pvalue_1e-2_peak_145169	46	.	3.76364	4.61492	1.80968	236
chr2	134266094	134266362	Astro_pvalue_1e-2_peak_145170	49	.	3.91420	4.96371	2.10084	229
chr2	134326076	134326346	Astro_pvalue_1e-2_peak_145177	42	.	3.60516	4.28055	1.52744	53
chr2	134343561	134343846	Astro_pvalue_1e-2_peak_145184	43	.	3.66300	4.39923	1.62789	243
chr2	134348857	134349067	Astro_pvalue_1e-2_peak_145186	97	.	6.62886	9.71767	6.22525	68
chr2	134357953	134358096	Astro_pvalue_1e-2_peak_145188	51	.	4.17246	5.17088	2.27454	46
chr2	134431956	134433045	Astro_pvalue_1e-2_peak_145200a	57	.	4.47327	5.73452	2.73840	53
chr2	134431956	134433045	Astro_pvalue_1e-2_peak_145200b	68	.	5.05306	6.82959	3.68337	287
chr2	134431956	134433045	Astro_pvalue_1e-2_peak_145200c	57	.	4.49161	5.76404	2.76533	510
chr2	134431956	134433045	Astro_pvalue_1e-2_peak_145200d	47	.	3.91411	4.72310	1.90143	814
chr2	134431956	134433045	Astro_pvalue_1e-2_peak_145200e	68	.	5.05306	6.82959	3.68337	907
chr2	134476210	134476947	Astro_pvalue_1e-2_peak_145205	125	.	8.05861	12.56107	8.74073	223
chr2	134490873	134491192	Astro_pvalue_1e-2_peak_145206	66	.	4.83248	6.64852	3.52367	222
chr2	134523240	134523740	Astro_pvalue_1e-2_peak_145213	44	.	3.70261	4.48264	1.69840	275
chr2	134531603	134532496	Astro_pvalue_1e-2_peak_145215a	57	.	4.54486	5.77904	2.77613	585
chr2	134531603	134532496	Astro_pvalue_1e-2_peak_145215b	93	.	6.46204	9.39162	5.93896	838
chr2	134730082	134730752	Astro_pvalue_1e-2_peak_145233	81	.	5.79878	8.11714	4.81112	506
chr2	134744550	134744624	Astro_pvalue_1e-2_peak_145236	52	.	4.02707	5.25090	2.31704	57
chr2	134787074	134787473	Astro_pvalue_1e-2_peak_145239	50	.	3.93670	5.01899	2.14606	217
chr2	134835809	134836361	Astro_pvalue_1e-2_peak_145245	61	.	4.64396	6.17345	3.12061	439
chr2	134877217	134877964	Astro_pvalue_1e-2_peak_145251a	132	.	7.44048	13.22682	9.32783	265
chr2	134877217	134877964	Astro_pvalue_1e-2_peak_145251b	69	.	4.82986	6.93757	3.77841	472
chr2	134878353	134879116	Astro_pvalue_1e-2_peak_145252a	59	.	4.39078	5.99795	2.96798	58
chr2	134878353	134879116	Astro_pvalue_1e-2_peak_145252b	42	.	3.50140	4.22705	1.48352	332
chr2	134917710	134917900	Astro_pvalue_1e-2_peak_145258	43	.	3.64352	4.35885	1.59328	45
chr2	134918570	134919129	Astro_pvalue_1e-2_peak_145259	56	.	4.39560	5.61900	2.63726	393
chr2	134945580	134945854	Astro_pvalue_1e-2_peak_145261	47	.	3.93288	4.72811	1.90508	42
chr2	134948085	134948710	Astro_pvalue_1e-2_peak_145262	69	.	5.16963	6.90914	3.75210	464
chr2	134958950	134959559	Astro_pvalue_1e-2_peak_145263	44	.	3.77050	4.44540	1.66720	408
chr2	134959915	134960278	Astro_pvalue_1e-2_peak_145264	54	.	4.35893	5.45487	2.49402	277
chr2	134978064	134978671	Astro_pvalue_1e-2_peak_145265	44	.	3.70261	4.48264	1.69840	531
chr2	135016620	135016955	Astro_pvalue_1e-2_peak_145273	49	.	3.89196	4.90993	2.05496	268
chr2	135071774	135072093	Astro_pvalue_1e-2_peak_145276	51	.	4.00577	5.19473	2.29427	107
chr2	135107832	135107944	Astro_pvalue_1e-2_peak_145280	66	.	4.83248	6.64852	3.52367	56
chr2	135118176	135118996	Astro_pvalue_1e-2_peak_145281	66	.	4.99465	6.62877	3.51592	376
chr2	135128260	135128356	Astro_pvalue_1e-2_peak_145283	49	.	3.91420	4.96371	2.10084	49
chr2	135133644	135133815	Astro_pvalue_1e-2_peak_145286	61	.	4.64396	6.17345	3.12061	58
chr2	135163110	135163708	Astro_pvalue_1e-2_peak_145291	102	.	6.91898	10.24874	6.69370	407
chr2	135169716	135170225	Astro_pvalue_1e-2_peak_145294	89	.	6.22704	8.97441	5.56828	94
chr2	135189223	135189750	Astro_pvalue_1e-2_peak_145295	45	.	3.80542	4.50517	1.71890	109
chr2	135191524	135191857	Astro_pvalue_1e-2_peak_145296	66	.	5.05051	6.69891	3.56755	188
chr2	135208269	135208726	Astro_pvalue_1e-2_peak_145299	62	.	4.81895	6.28387	3.21579	318
chr2	135298544	135298914	Astro_pvalue_1e-2_peak_145314	83	.	5.92768	8.33063	4.99841	210
chr2	135549226	135549782	Astro_pvalue_1e-2_peak_145354	47	.	3.95179	4.76187	1.93237	116
chr2	135627733	135628058	Astro_pvalue_1e-2_peak_145357	77	.	5.47988	7.70589	4.45358	129
chr2	135675582	135676728	Astro_pvalue_1e-2_peak_145359a	99	.	5.92183	9.95568	6.43598	312
chr2	135675582	135676728	Astro_pvalue_1e-2_peak_145359b	223	.	10.23501	22.37137	17.29689	556
chr2	135675582	135676728	Astro_pvalue_1e-2_peak_145359c	119	.	6.69212	11.99207	8.23764	686
chr2	135675582	135676728	Astro_pvalue_1e-2_peak_145359d	99	.	5.90481	9.92769	6.41003	896
chr2	135761767	135762183	Astro_pvalue_1e-2_peak_145364	77	.	5.47988	7.70589	4.45358	348
chr2	135804134	135804246	Astro_pvalue_1e-2_peak_145367	49	.	3.89196	4.90993	2.05496	51
chr2	135809626	135810577	Astro_pvalue_1e-2_peak_145368	117	.	7.61083	11.77975	8.04840	244
chr2	135869654	135869954	Astro_pvalue_1e-2_peak_145371	52	.	4.02707	5.25090	2.31704	232
chr2	135955934	135956324	Astro_pvalue_1e-2_peak_145382	60	.	4.59207	6.05171	3.01510	331
chr2	136005566	136005968	Astro_pvalue_1e-2_peak_145389	48	.	3.84823	4.80658	1.96960	348
chr2	136034123	136034216	Astro_pvalue_1e-2_peak_145391	52	.	4.02707	5.25090	2.31704	45
chr2	136288026	136289776	Astro_pvalue_1e-2_peak_145407a	64	.	4.34893	6.43789	3.34878	198
chr2	136288026	136289776	Astro_pvalue_1e-2_peak_145407b	120	.	6.48906	12.05367	8.29116	477
chr2	136288026	136289776	Astro_pvalue_1e-2_peak_145407c	131	.	6.86764	13.11672	9.23095	873
chr2	136288026	136289776	Astro_pvalue_1e-2_peak_145407d	163	.	7.95200	16.34637	12.07217	979
chr2	136288026	136289776	Astro_pvalue_1e-2_peak_145407e	40	.	3.27035	4.04684	1.32761	1282
chr2	136288026	136289776	Astro_pvalue_1e-2_peak_145407f	48	.	3.64339	4.82648	1.98867	1713
chr2	136334800	136334880	Astro_pvalue_1e-2_peak_145413	52	.	4.02707	5.25090	2.31704	39
chr2	136408037	136408149	Astro_pvalue_1e-2_peak_145421	50	.	3.95946	5.07586	2.19485	55
chr2	136424806	136424917	Astro_pvalue_1e-2_peak_145425	50	.	3.95946	5.07586	2.19485	59
chr2	136461113	136461215	Astro_pvalue_1e-2_peak_145431	48	.	3.84823	4.80658	1.96960	47
chr2	136498946	136500322	Astro_pvalue_1e-2_peak_145435a	130	.	7.55822	13.00806	9.13422	224
chr2	136498946	136500322	Astro_pvalue_1e-2_peak_145435b	178	.	9.44778	17.88723	13.41457	318
chr2	136633407	136634246	Astro_pvalue_1e-2_peak_145449a	108	.	6.92964	10.89423	7.26726	436
chr2	136633407	136634246	Astro_pvalue_1e-2_peak_145449b	108	.	6.90278	10.85031	7.22845	723
chr2	136661337	136661850	Astro_pvalue_1e-2_peak_145452	48	.	3.84823	4.80658	1.96960	162
chr2	136718349	136719097	Astro_pvalue_1e-2_peak_145460a	51	.	4.18760	5.16664	2.27227	140
chr2	136718349	136719097	Astro_pvalue_1e-2_peak_145460b	97	.	6.55191	9.72096	6.22665	365
chr2	136738208	136738287	Astro_pvalue_1e-2_peak_145464	50	.	3.90168	5.02170	2.14813	50
chr2	136742590	136743606	Astro_pvalue_1e-2_peak_145465a	55	.	4.10155	5.54636	2.57484	189
chr2	136742590	136743606	Astro_pvalue_1e-2_peak_145465b	103	.	6.17081	10.36376	6.79682	377
chr2	136742590	136743606	Astro_pvalue_1e-2_peak_145465c	187	.	9.38887	18.78895	14.19664	635
chr2	136742590	136743606	Astro_pvalue_1e-2_peak_145465d	68	.	4.75367	6.81739	3.67344	962
chr2	136755047	136755181	Astro_pvalue_1e-2_peak_145470	70	.	5.21182	7.08455	3.90799	78
chr2	136771596	136772414	Astro_pvalue_1e-2_peak_145473a	92	.	6.08859	9.22239	5.78877	52
chr2	136771596	136772414	Astro_pvalue_1e-2_peak_145473b	92	.	6.08859	9.22239	5.78877	143
chr2	136771596	136772414	Astro_pvalue_1e-2_peak_145473c	164	.	9.13288	16.43614	12.14992	365
chr2	136771596	136772414	Astro_pvalue_1e-2_peak_145473d	126	.	7.58265	12.65762	8.82633	653
chr2	136777407	136777718	Astro_pvalue_1e-2_peak_145474	92	.	6.40164	9.28307	5.84225	208
chr2	136782949	136783473	Astro_pvalue_1e-2_peak_145475a	70	.	5.09269	7.09979	3.92085	76
chr2	136782949	136783473	Astro_pvalue_1e-2_peak_145475b	127	.	7.61074	12.70346	8.86714	267
chr2	136782949	136783473	Astro_pvalue_1e-2_peak_145475c	126	.	7.55477	12.61215	8.78544	456
chr2	136803196	136803844	Astro_pvalue_1e-2_peak_145478	49	.	3.91420	4.96371	2.10084	71
chr2	136864444	136864973	Astro_pvalue_1e-2_peak_145492	42	.	3.56761	4.20535	1.46358	81
chr2	136870060	136870321	Astro_pvalue_1e-2_peak_145493	51	.	4.18760	5.16664	2.27227	29
chr2	136875026	136876093	Astro_pvalue_1e-2_peak_145494a	70	.	4.73747	7.06565	3.89248	328
chr2	136875026	136876093	Astro_pvalue_1e-2_peak_145494b	71	.	4.77878	7.13193	3.95081	719
chr2	136879051	136879381	Astro_pvalue_1e-2_peak_145496	62	.	4.40617	6.26804	3.20345	189
chr2	136913798	136914015	Astro_pvalue_1e-2_peak_145501	84	.	5.95637	8.45435	5.10821	159
chr2	136944122	136944277	Astro_pvalue_1e-2_peak_145511	50	.	4.08942	5.01349	2.14482	100
chr2	137009514	137009851	Astro_pvalue_1e-2_peak_145527	43	.	3.62424	4.31930	1.56043	278
chr2	137066164	137066344	Astro_pvalue_1e-2_peak_145538	74	.	5.35742	7.41268	4.19627	53
chr2	137112882	137113177	Astro_pvalue_1e-2_peak_145551	50	.	3.93670	5.01899	2.14606	247
chr2	137121214	137121340	Astro_pvalue_1e-2_peak_145556	42	.	3.56761	4.20535	1.46358	53
chr2	137121634	137121780	Astro_pvalue_1e-2_peak_145557	42	.	3.58629	4.24258	1.49549	70
chr2	137136103	137136680	Astro_pvalue_1e-2_peak_145561	41	.	3.53082	4.13302	1.40132	472
chr2	137142455	137142555	Astro_pvalue_1e-2_peak_145562	52	.	4.19375	5.21198	2.30808	50
chr2	137181135	137181398	Astro_pvalue_1e-2_peak_145571	80	.	5.76826	8.05376	4.75977	87
chr2	137296182	137296439	Astro_pvalue_1e-2_peak_145599	62	.	4.81895	6.28387	3.21579	178
chr2	137297359	137297646	Astro_pvalue_1e-2_peak_145600	41	.	3.53082	4.13302	1.40132	139
chr2	137330040	137330548	Astro_pvalue_1e-2_peak_145606	66	.	4.99465	6.62877	3.51592	43
chr2	137392852	137392967	Astro_pvalue_1e-2_peak_145616	58	.	4.49169	5.82547	2.81657	47
chr2	137423472	137423880	Astro_pvalue_1e-2_peak_145626	59	.	4.56656	5.99310	2.96334	121
chr2	137515361	137515528	Astro_pvalue_1e-2_peak_145644	46	.	3.76364	4.61492	1.80968	112
chr2	137516396	137516482	Astro_pvalue_1e-2_peak_145645	45	.	3.74308	4.56981	1.77158	41
chr2	137523060	137523547	Astro_pvalue_1e-2_peak_145647	46	.	3.76364	4.61492	1.80968	449
chr2	137600960	137601297	Astro_pvalue_1e-2_peak_145665	50	.	3.93670	5.01899	2.14606	284
chr2	137621014	137621852	Astro_pvalue_1e-2_peak_145669	45	.	3.72273	4.52573	1.73546	682
chr2	137668434	137668513	Astro_pvalue_1e-2_peak_145679	50	.	3.95946	5.07586	2.19485	41
chr2	137771827	137771972	Astro_pvalue_1e-2_peak_145705	49	.	3.89196	4.90993	2.05496	55
chr2	137898568	137898691	Astro_pvalue_1e-2_peak_145727	52	.	4.02707	5.25090	2.31704	66
chr2	137916367	137916446	Astro_pvalue_1e-2_peak_145732	44	.	3.68270	4.44048	1.66328	42
chr2	138085909	138086196	Astro_pvalue_1e-2_peak_145777	44	.	3.70261	4.48264	1.69840	248
chr2	138160232	138160565	Astro_pvalue_1e-2_peak_145789	58	.	4.49169	5.82547	2.81657	277
chr2	138210621	138211067	Astro_pvalue_1e-2_peak_145795	49	.	3.91420	4.96371	2.10084	393
chr2	138368915	138368993	Astro_pvalue_1e-2_peak_145827	62	.	4.67035	6.23671	3.17560	40
chr2	138451870	138451953	Astro_pvalue_1e-2_peak_145841	44	.	3.68270	4.44048	1.66328	36
chr2	138595915	138596532	Astro_pvalue_1e-2_peak_145869	41	.	3.53082	4.13302	1.40132	369
chr2	138668337	138668827	Astro_pvalue_1e-2_peak_145883	43	.	3.62424	4.31930	1.56043	38
chr2	138685461	138685648	Astro_pvalue_1e-2_peak_145888	49	.	3.89196	4.90993	2.05496	148
chr2	138721695	138722501	Astro_pvalue_1e-2_peak_145902	55	.	4.33182	5.50857	2.54201	626
chr2	138726289	138726841	Astro_pvalue_1e-2_peak_145903	54	.	4.29784	5.45476	2.49402	347
chr2	138734447	138734630	Astro_pvalue_1e-2_peak_145907	42	.	3.60516	4.28055	1.52744	50
chr2	138777036	138777472	Astro_pvalue_1e-2_peak_145912	47	.	3.82673	4.75687	1.92880	384
chr2	138835704	138836011	Astro_pvalue_1e-2_peak_145932	52	.	4.02707	5.25090	2.31704	237
chr2	139031071	139031176	Astro_pvalue_1e-2_peak_145976	52	.	4.02707	5.25090	2.31704	52
chr2	139060811	139061239	Astro_pvalue_1e-2_peak_145983	56	.	4.39560	5.61900	2.63726	289
chr2	139142361	139142459	Astro_pvalue_1e-2_peak_146000	51	.	3.98248	5.13441	2.24270	41
chr2	139228332	139228842	Astro_pvalue_1e-2_peak_146010	92	.	6.38842	9.21565	5.78375	409
chr2	139244097	139244235	Astro_pvalue_1e-2_peak_146012	57	.	4.46728	5.77213	2.77087	77
chr2	139259002	139260109	Astro_pvalue_1e-2_peak_146018a	201	.	9.90824	20.17876	15.40393	346
chr2	139259002	139260109	Astro_pvalue_1e-2_peak_146018b	49	.	3.87714	4.98391	2.11849	862
chr2	139433256	139433639	Astro_pvalue_1e-2_peak_146046	48	.	3.84823	4.80658	1.96960	328
chr2	139466244	139466743	Astro_pvalue_1e-2_peak_146054	57	.	4.44313	5.71997	2.72497	205
chr2	139529560	139529684	Astro_pvalue_1e-2_peak_146067	44	.	3.70261	4.48264	1.69840	72
chr2	139585192	139585268	Astro_pvalue_1e-2_peak_146075	43	.	3.64352	4.35885	1.59328	41
chr2	139641800	139641930	Astro_pvalue_1e-2_peak_146089	45	.	3.72273	4.52573	1.73546	68
chr2	139679959	139680200	Astro_pvalue_1e-2_peak_146101	56	.	4.39560	5.61900	2.63726	215
chr2	139703161	139703237	Astro_pvalue_1e-2_peak_146107	47	.	3.80546	4.70840	1.88773	35
chr2	139737170	139737248	Astro_pvalue_1e-2_peak_146117	47	.	3.80546	4.70840	1.88773	36
chr2	139830406	139830604	Astro_pvalue_1e-2_peak_146130	45	.	3.74308	4.56981	1.77158	57
chr2	139850254	139850369	Astro_pvalue_1e-2_peak_146134	52	.	4.02707	5.25090	2.31704	56
chr2	139944987	139945078	Astro_pvalue_1e-2_peak_146158	47	.	3.80546	4.70840	1.88773	45
chr2	140137201	140137332	Astro_pvalue_1e-2_peak_146187	45	.	3.74308	4.56981	1.77158	75
chr2	140169529	140169743	Astro_pvalue_1e-2_peak_146193	48	.	3.86997	4.85757	2.01230	182
chr2	140223647	140223726	Astro_pvalue_1e-2_peak_146208	43	.	3.66300	4.39923	1.62789	40
chr2	140312554	140312663	Astro_pvalue_1e-2_peak_146226	46	.	3.76364	4.61492	1.80968	66
chr2	140380301	140380495	Astro_pvalue_1e-2_peak_146243	76	.	5.44874	7.62969	4.38691	68
chr2	140504359	140504459	Astro_pvalue_1e-2_peak_146268	50	.	3.93670	5.01899	2.14606	47
chr2	140537636	140537752	Astro_pvalue_1e-2_peak_146273	44	.	3.68270	4.44048	1.66328	56
chr2	140575727	140576629	Astro_pvalue_1e-2_peak_146281	48	.	3.86997	4.85757	2.01230	26
chr2	140887851	140887932	Astro_pvalue_1e-2_peak_146350	43	.	3.66300	4.39923	1.62789	42
chr2	140996313	140996430	Astro_pvalue_1e-2_peak_146378	46	.	3.76364	4.61492	1.80968	70
chr2	141027876	141027959	Astro_pvalue_1e-2_peak_146382	52	.	4.02707	5.25090	2.31704	41
chr2	141075119	141075250	Astro_pvalue_1e-2_peak_146389	46	.	3.78444	4.66110	1.84876	60
chr2	141385127	141385832	Astro_pvalue_1e-2_peak_146435a	80	.	5.78853	8.07883	4.78179	457
chr2	141385127	141385832	Astro_pvalue_1e-2_peak_146435b	105	.	7.04180	10.57657	6.98558	600
chr2	141401867	141401950	Astro_pvalue_1e-2_peak_146441	46	.	3.78444	4.66110	1.84876	41
chr2	141517023	141517565	Astro_pvalue_1e-2_peak_146465	107	.	7.14193	10.75773	7.14619	172
chr2	141536128	141536470	Astro_pvalue_1e-2_peak_146467	45	.	3.72273	4.52573	1.73546	33
chr2	141540862	141541459	Astro_pvalue_1e-2_peak_146470	43	.	3.62424	4.31930	1.56043	315
chr2	141748127	141748376	Astro_pvalue_1e-2_peak_146487	48	.	3.86997	4.85757	2.01230	178
chr2	141772866	141773522	Astro_pvalue_1e-2_peak_146493a	48	.	3.96264	4.80051	1.96725	65
chr2	141772866	141773522	Astro_pvalue_1e-2_peak_146493b	268	.	13.58619	26.88379	21.22618	284
chr2	141819807	141820188	Astro_pvalue_1e-2_peak_146498	61	.	4.61787	6.11180	3.06542	21
chr2	141860861	141861522	Astro_pvalue_1e-2_peak_146501	119	.	7.68197	11.90756	8.16292	187
chr2	141870802	141871096	Astro_pvalue_1e-2_peak_146502	52	.	4.02707	5.25090	2.31704	77
chr2	141947301	141947375	Astro_pvalue_1e-2_peak_146511	47	.	3.80546	4.70840	1.88773	35
chr2	142018116	142018348	Astro_pvalue_1e-2_peak_146520	59	.	4.56656	5.99310	2.96334	181
chr2	142291820	142292638	Astro_pvalue_1e-2_peak_146558a	81	.	5.84340	8.17739	4.86426	489
chr2	142291820	142292638	Astro_pvalue_1e-2_peak_146558b	46	.	3.87722	4.62981	1.82274	644
chr2	142307530	142307643	Astro_pvalue_1e-2_peak_146559	47	.	3.80546	4.70840	1.88773	54
chr2	142313431	142314059	Astro_pvalue_1e-2_peak_146562	65	.	4.96877	6.57675	3.47134	495
chr2	142471889	142472625	Astro_pvalue_1e-2_peak_146584	46	.	3.78444	4.66110	1.84876	392
chr2	142483219	142483323	Astro_pvalue_1e-2_peak_146589	49	.	3.91420	4.96371	2.10084	48
chr2	142524908	142525640	Astro_pvalue_1e-2_peak_146604	44	.	3.68270	4.44048	1.66328	641
chr2	142715261	142715970	Astro_pvalue_1e-2_peak_146636	47	.	3.80546	4.70840	1.88773	651
chr2	142778164	142778636	Astro_pvalue_1e-2_peak_146646	66	.	4.83248	6.64852	3.52367	95
chr2	142794567	142795155	Astro_pvalue_1e-2_peak_146649	43	.	3.62424	4.31930	1.56043	57
chr2	142803994	142804092	Astro_pvalue_1e-2_peak_146652	59	.	4.65518	5.97795	2.95116	50
chr2	142861641	142862328	Astro_pvalue_1e-2_peak_146664	81	.	5.82963	8.18180	4.86701	635
chr2	142862699	142862850	Astro_pvalue_1e-2_peak_146665	43	.	3.66300	4.39923	1.62789	31
chr2	142870315	142870839	Astro_pvalue_1e-2_peak_146666	49	.	3.91420	4.96371	2.10084	386
chr2	142887702	142889259	Astro_pvalue_1e-2_peak_146670a	40	.	3.28779	4.07395	1.35078	156
chr2	142887702	142889259	Astro_pvalue_1e-2_peak_146670b	73	.	4.74903	7.37314	4.16236	328
chr2	142887702	142889259	Astro_pvalue_1e-2_peak_146670c	110	.	6.14473	11.07235	7.42672	874
chr2	142887702	142889259	Astro_pvalue_1e-2_peak_146670d	55	.	3.95513	5.54806	2.57645	1241
chr2	142923474	142923576	Astro_pvalue_1e-2_peak_146673	48	.	3.84823	4.80658	1.96960	52
chr2	142934823	142935181	Astro_pvalue_1e-2_peak_146676	50	.	3.93670	5.01899	2.14606	300
chr2	143132105	143132464	Astro_pvalue_1e-2_peak_146707	52	.	4.02707	5.25090	2.31704	69
chr2	143219594	143219876	Astro_pvalue_1e-2_peak_146720	47	.	3.82673	4.75687	1.92880	252
chr2	143293991	143294426	Astro_pvalue_1e-2_peak_146737	75	.	5.50737	7.53408	4.30312	276
chr2	143314836	143315346	Astro_pvalue_1e-2_peak_146741	46	.	3.78444	4.66110	1.84876	314
chr2	143474189	143474794	Astro_pvalue_1e-2_peak_146765	72	.	5.34616	7.22996	4.03410	427
chr2	143583106	143583808	Astro_pvalue_1e-2_peak_146780	99	.	6.78196	9.98440	6.46004	567
chr2	143623366	143624304	Astro_pvalue_1e-2_peak_146789	42	.	3.56761	4.20535	1.46358	631
chr2	143625880	143626268	Astro_pvalue_1e-2_peak_146790	43	.	3.66300	4.39923	1.62789	65
chr2	143722735	143722828	Astro_pvalue_1e-2_peak_146804	48	.	3.84823	4.80658	1.96960	45
chr2	143785957	143786237	Astro_pvalue_1e-2_peak_146820	44	.	3.68270	4.44048	1.66328	217
chr2	143791672	143792249	Astro_pvalue_1e-2_peak_146821	64	.	4.89271	6.42638	3.33999	403
chr2	143842443	143842669	Astro_pvalue_1e-2_peak_146831	47	.	3.82673	4.75687	1.92880	44
chr2	143919779	143920127	Astro_pvalue_1e-2_peak_146846	46	.	3.87722	4.62981	1.82274	32
chr2	144101806	144101888	Astro_pvalue_1e-2_peak_146875	42	.	3.60516	4.28055	1.52744	38
chr2	144178006	144178213	Astro_pvalue_1e-2_peak_146897	51	.	3.98248	5.13441	2.24270	52
chr2	144242578	144242671	Astro_pvalue_1e-2_peak_146909	48	.	3.86997	4.85757	2.01230	48
chr2	144270683	144271197	Astro_pvalue_1e-2_peak_146915	46	.	3.76364	4.61492	1.80968	233
chr2	144283269	144283368	Astro_pvalue_1e-2_peak_146920	47	.	3.80546	4.70840	1.88773	54
chr2	144340119	144340271	Astro_pvalue_1e-2_peak_146931	46	.	3.78444	4.66110	1.84876	81
chr2	144364860	144365211	Astro_pvalue_1e-2_peak_146935	46	.	3.76364	4.61492	1.80968	306
chr2	144558239	144558349	Astro_pvalue_1e-2_peak_146977	50	.	3.93670	5.01899	2.14606	55
chr2	144694308	144695024	Astro_pvalue_1e-2_peak_147000	56	.	4.48115	5.66648	2.67978	563
chr2	144984069	144984257	Astro_pvalue_1e-2_peak_147038	56	.	4.41924	5.66894	2.67998	117
chr2	144998438	144998824	Astro_pvalue_1e-2_peak_147043	42	.	3.58629	4.24258	1.49549	48
chr2	145038439	145038542	Astro_pvalue_1e-2_peak_147047	51	.	4.00577	5.19473	2.29427	53
chr2	145055125	145055224	Astro_pvalue_1e-2_peak_147048	66	.	4.83248	6.64852	3.52367	46
chr2	145089527	145090549	Astro_pvalue_1e-2_peak_147050a	74	.	4.98153	7.45628	4.23492	135
chr2	145089527	145090549	Astro_pvalue_1e-2_peak_147050b	172	.	8.74417	17.20944	12.82364	396
chr2	145089527	145090549	Astro_pvalue_1e-2_peak_147050c	196	.	9.57695	19.62278	14.92293	674
chr2	145168798	145169395	Astro_pvalue_1e-2_peak_147063	61	.	4.61787	6.11180	3.06542	542
chr2	145182527	145182605	Astro_pvalue_1e-2_peak_147065	49	.	4.04913	4.93869	2.08073	39
chr2	145188374	145188888	Astro_pvalue_1e-2_peak_147066	51	.	4.16940	5.13652	2.24398	63
chr2	145189146	145189399	Astro_pvalue_1e-2_peak_147067	41	.	3.62100	4.19502	1.45637	59
chr2	145194404	145194489	Astro_pvalue_1e-2_peak_147068	45	.	3.72273	4.52573	1.73546	44
chr2	145206664	145207057	Astro_pvalue_1e-2_peak_147073	44	.	3.75328	4.41611	1.64304	60
chr2	145210192	145210464	Astro_pvalue_1e-2_peak_147074	54	.	4.33920	5.42121	2.46571	203
chr2	145218993	145219295	Astro_pvalue_1e-2_peak_147075	47	.	3.93288	4.72811	1.90508	69
chr2	145237965	145238079	Astro_pvalue_1e-2_peak_147078	60	.	4.67789	6.01958	2.98663	50
chr2	145251197	145251288	Astro_pvalue_1e-2_peak_147083	48	.	3.84823	4.80658	1.96960	42
chr2	145253233	145253513	Astro_pvalue_1e-2_peak_147084	46	.	3.76364	4.61492	1.80968	40
chr2	145274291	145275348	Astro_pvalue_1e-2_peak_147093a	40	.	2.93026	4.02097	1.30596	56
chr2	145274291	145275348	Astro_pvalue_1e-2_peak_147093b	60	.	3.68252	6.04587	3.01121	712
chr2	145280919	145281123	Astro_pvalue_1e-2_peak_147095	40	.	3.18583	4.09482	1.37011	153
chr2	145281435	145282359	Astro_pvalue_1e-2_peak_147096a	102	.	5.69400	10.29882	6.73974	428
chr2	145281435	145282359	Astro_pvalue_1e-2_peak_147096b	51	.	3.70246	5.13889	2.24615	656
chr2	145281435	145282359	Astro_pvalue_1e-2_peak_147096c	51	.	3.71158	5.15375	2.26052	870
chr2	145325629	145325732	Astro_pvalue_1e-2_peak_147101	60	.	4.70083	6.06186	3.02313	60
chr2	145351511	145351854	Astro_pvalue_1e-2_peak_147106	106	.	6.79739	10.67841	7.07670	96
chr2	145353654	145353735	Astro_pvalue_1e-2_peak_147107	54	.	4.28105	5.42823	2.47078	35
chr2	145406236	145407055	Astro_pvalue_1e-2_peak_147114	87	.	6.13413	8.71645	5.34052	452
chr2	145466346	145466598	Astro_pvalue_1e-2_peak_147128	69	.	5.15578	6.96338	3.80032	72
chr2	145528115	145528760	Astro_pvalue_1e-2_peak_147130	62	.	4.79485	6.23798	3.17560	592
chr2	145553876	145554296	Astro_pvalue_1e-2_peak_147132	50	.	3.95946	5.07586	2.19485	125
chr2	145592605	145593134	Astro_pvalue_1e-2_peak_147134	43	.	3.64352	4.35885	1.59328	156
chr2	145606955	145607565	Astro_pvalue_1e-2_peak_147136	55	.	4.37222	5.57009	2.59376	502
chr2	145644516	145644873	Astro_pvalue_1e-2_peak_147142	164	.	9.61365	16.43402	12.14955	80
chr2	145695502	145696369	Astro_pvalue_1e-2_peak_147145	57	.	4.46728	5.77213	2.77087	165
chr2	145701371	145701479	Astro_pvalue_1e-2_peak_147147	60	.	4.59207	6.05171	3.01510	49
chr2	145747288	145747726	Astro_pvalue_1e-2_peak_147154	55	.	4.43965	5.59403	2.61553	200
chr2	145764869	145765023	Astro_pvalue_1e-2_peak_147158	56	.	4.39560	5.61900	2.63726	111
chr2	145957730	145958206	Astro_pvalue_1e-2_peak_147189	96	.	6.61813	9.67690	6.18728	324
chr2	146048454	146048535	Astro_pvalue_1e-2_peak_147197	49	.	3.91420	4.96371	2.10084	40
chr2	146083224	146083436	Astro_pvalue_1e-2_peak_147202	51	.	4.00577	5.19473	2.29427	144
chr2	146242111	146242383	Astro_pvalue_1e-2_peak_147225	48	.	3.86997	4.85757	2.01230	201
chr2	146482966	146483320	Astro_pvalue_1e-2_peak_147256a	89	.	6.22704	8.97441	5.56828	60
chr2	146482966	146483320	Astro_pvalue_1e-2_peak_147256b	128	.	8.05852	12.80237	8.95476	209
chr2	146510137	146511123	Astro_pvalue_1e-2_peak_147261a	94	.	6.25065	9.48379	6.02123	63
chr2	146510137	146511123	Astro_pvalue_1e-2_peak_147261b	72	.	5.16956	7.22199	4.02829	174
chr2	146510137	146511123	Astro_pvalue_1e-2_peak_147261c	70	.	5.07382	7.06987	3.89620	474
chr2	146510137	146511123	Astro_pvalue_1e-2_peak_147261d	50	.	4.04408	5.05757	2.18039	801
chr2	146689133	146690038	Astro_pvalue_1e-2_peak_147298	66	.	5.02734	6.65855	3.53233	800
chr2	146752052	146752550	Astro_pvalue_1e-2_peak_147313	47	.	3.80546	4.70840	1.88773	441
chr2	146859007	146859445	Astro_pvalue_1e-2_peak_147326	85	.	6.04392	8.54592	5.18936	140
chr2	146955360	146955652	Astro_pvalue_1e-2_peak_147333	50	.	3.93670	5.01899	2.14606	27
chr2	146978554	146978643	Astro_pvalue_1e-2_peak_147335	46	.	3.76364	4.61492	1.80968	48
chr2	147054857	147054956	Astro_pvalue_1e-2_peak_147353	49	.	3.91420	4.96371	2.10084	46
chr2	147259713	147259902	Astro_pvalue_1e-2_peak_147387	47	.	3.80546	4.70840	1.88773	160
chr2	147268919	147269104	Astro_pvalue_1e-2_peak_147390	48	.	3.86997	4.85757	2.01230	144
chr2	147298006	147298465	Astro_pvalue_1e-2_peak_147394	76	.	5.56328	7.64239	4.39741	53
chr2	147319193	147319521	Astro_pvalue_1e-2_peak_147396	50	.	3.93670	5.01899	2.14606	272
chr2	147380424	147380825	Astro_pvalue_1e-2_peak_147409	66	.	5.02080	6.68179	3.55253	205
chr2	147425872	147426618	Astro_pvalue_1e-2_peak_147422	65	.	4.94315	6.52570	3.42549	507
chr2	147542662	147542920	Astro_pvalue_1e-2_peak_147439	46	.	3.78444	4.66110	1.84876	131
chr2	147788837	147789330	Astro_pvalue_1e-2_peak_147484	47	.	3.80546	4.70840	1.88773	17
chr2	147926817	147927100	Astro_pvalue_1e-2_peak_147515	46	.	3.76364	4.61492	1.80968	152
chr2	148013029	148013803	Astro_pvalue_1e-2_peak_147529	115	.	7.29886	11.50349	7.80470	405
chr2	148035709	148036413	Astro_pvalue_1e-2_peak_147532	65	.	4.77897	6.50788	3.41064	592
chr2	148084444	148084690	Astro_pvalue_1e-2_peak_147540	65	.	4.77897	6.50788	3.41064	187
chr2	148109360	148109680	Astro_pvalue_1e-2_peak_147546	42	.	3.58629	4.24258	1.49549	165
chr2	148200506	148200642	Astro_pvalue_1e-2_peak_147566	96	.	6.59341	9.64155	6.15519	69
chr2	148215505	148215612	Astro_pvalue_1e-2_peak_147571	41	.	3.53082	4.13302	1.40132	58
chr2	148217077	148217339	Astro_pvalue_1e-2_peak_147573	44	.	3.68270	4.44048	1.66328	63
chr2	148227231	148227458	Astro_pvalue_1e-2_peak_147577	42	.	3.60516	4.28055	1.52744	59
chr2	148234394	148234699	Astro_pvalue_1e-2_peak_147579	43	.	3.62424	4.31930	1.56043	61
chr2	148268467	148269287	Astro_pvalue_1e-2_peak_147588	54	.	4.30354	5.42925	2.47078	322
chr2	148522725	148522818	Astro_pvalue_1e-2_peak_147644	52	.	4.02707	5.25090	2.31704	48
chr2	148601438	148602490	Astro_pvalue_1e-2_peak_147651a	99	.	6.16686	9.99964	6.47498	99
chr2	148601438	148602490	Astro_pvalue_1e-2_peak_147651b	144	.	7.90340	14.41654	10.37704	488
chr2	148601438	148602490	Astro_pvalue_1e-2_peak_147651c	100	.	6.18675	10.03174	6.50354	670
chr2	148624620	148625011	Astro_pvalue_1e-2_peak_147655	51	.	3.98248	5.13441	2.24270	326
chr2	148671687	148671931	Astro_pvalue_1e-2_peak_147662	50	.	3.95946	5.07586	2.19485	49
chr2	148695490	148695570	Astro_pvalue_1e-2_peak_147666	47	.	3.82673	4.75687	1.92880	41
chr2	148697038	148697333	Astro_pvalue_1e-2_peak_147668	47	.	3.82673	4.75687	1.92880	52
chr2	148777827	148779069	Astro_pvalue_1e-2_peak_147681a	68	.	4.60476	6.85219	3.70315	214
chr2	148777827	148779069	Astro_pvalue_1e-2_peak_147681b	170	.	8.37170	17.07017	12.70310	620
chr2	148777827	148779069	Astro_pvalue_1e-2_peak_147681c	242	.	10.65489	24.24051	18.91146	684
chr2	148777827	148779069	Astro_pvalue_1e-2_peak_147681d	42	.	3.42479	4.28633	1.53267	1016
chr2	148798273	148798953	Astro_pvalue_1e-2_peak_147684	52	.	4.02707	5.25090	2.31704	60
chr2	149060476	149061012	Astro_pvalue_1e-2_peak_147706	60	.	4.59207	6.05171	3.01510	335
chr2	149266675	149267509	Astro_pvalue_1e-2_peak_147719	103	.	6.88811	10.30028	6.74046	570
chr2	149401883	149403124	Astro_pvalue_1e-2_peak_147745a	153	.	7.89578	15.30826	11.16151	449
chr2	149401883	149403124	Astro_pvalue_1e-2_peak_147745b	90	.	5.55908	9.01442	5.60433	732
chr2	149401883	149403124	Astro_pvalue_1e-2_peak_147745c	153	.	7.94155	15.38536	11.22933	988
chr2	149401883	149403124	Astro_pvalue_1e-2_peak_147745d	100	.	5.95616	10.01211	6.48629	1176
chr2	149521911	149522041	Astro_pvalue_1e-2_peak_147760	47	.	3.82673	4.75687	1.92880	72
chr2	149569602	149570213	Astro_pvalue_1e-2_peak_147767	46	.	3.91415	4.69486	1.87861	251
chr2	149601123	149601210	Astro_pvalue_1e-2_peak_147773	52	.	4.02707	5.25090	2.31704	43
chr2	149632473	149633289	Astro_pvalue_1e-2_peak_147777	153	.	8.98321	15.35617	11.20282	321
chr2	149646017	149646090	Astro_pvalue_1e-2_peak_147782	40	.	3.49479	4.06336	1.34109	28
chr2	149658088	149658437	Astro_pvalue_1e-2_peak_147786	60	.	4.70083	6.06186	3.02313	59
chr2	149671976	149672639	Astro_pvalue_1e-2_peak_147788	163	.	9.35299	16.37282	12.09602	289
chr2	149683923	149684032	Astro_pvalue_1e-2_peak_147791	60	.	4.59207	6.05171	3.01510	58
chr2	149685462	149685738	Astro_pvalue_1e-2_peak_147793	57	.	4.46728	5.77213	2.77087	59
chr2	149793217	149793699	Astro_pvalue_1e-2_peak_147797	48	.	3.86997	4.85757	2.01230	386
chr2	149846553	149846748	Astro_pvalue_1e-2_peak_147807	63	.	4.72404	6.36848	3.28934	125
chr2	149855807	149856214	Astro_pvalue_1e-2_peak_147809	53	.	4.28108	5.32278	2.37903	281
chr2	149859588	149859867	Astro_pvalue_1e-2_peak_147811	41	.	3.57377	4.11763	1.38905	106
chr2	149873385	149874172	Astro_pvalue_1e-2_peak_147814	102	.	6.91898	10.24874	6.69370	725
chr2	149895044	149895288	Astro_pvalue_1e-2_peak_147817	52	.	4.02707	5.25090	2.31704	53
chr2	149958075	149958198	Astro_pvalue_1e-2_peak_147825	52	.	4.02707	5.25090	2.31704	60
chr2	149988786	149989370	Astro_pvalue_1e-2_peak_147830	57	.	4.46728	5.77213	2.77087	354
chr2	150186135	150187760	Astro_pvalue_1e-2_peak_147856a	51	.	3.83730	5.13224	2.24270	315
chr2	150186135	150187760	Astro_pvalue_1e-2_peak_147856b	59	.	4.20924	5.95500	2.93050	409
chr2	150186135	150187760	Astro_pvalue_1e-2_peak_147856c	59	.	4.19751	5.93631	2.91402	586
chr2	150186135	150187760	Astro_pvalue_1e-2_peak_147856d	148	.	7.65316	14.89789	10.80331	796
chr2	150186135	150187760	Astro_pvalue_1e-2_peak_147856e	183	.	8.82579	18.34783	13.81451	944
chr2	150186135	150187760	Astro_pvalue_1e-2_peak_147856f	43	.	3.46327	4.34585	1.58522	1169
chr2	150207022	150207450	Astro_pvalue_1e-2_peak_147859	47	.	3.80546	4.70840	1.88773	268
chr2	150232433	150232802	Astro_pvalue_1e-2_peak_147865	81	.	5.84340	8.17739	4.86426	286
chr2	150276928	150277046	Astro_pvalue_1e-2_peak_147875	48	.	3.86997	4.85757	2.01230	57
chr2	150298813	150299533	Astro_pvalue_1e-2_peak_147878	54	.	4.30354	5.42925	2.47078	265
chr2	150335227	150335765	Astro_pvalue_1e-2_peak_147885a	68	.	5.14536	6.86593	3.71446	49
chr2	150335227	150335765	Astro_pvalue_1e-2_peak_147885b	80	.	5.76148	8.03057	4.73967	330
chr2	150344954	150346325	Astro_pvalue_1e-2_peak_147886a	68	.	4.79909	6.88904	3.73671	730
chr2	150344954	150346325	Astro_pvalue_1e-2_peak_147886b	88	.	5.67165	8.86682	5.47476	833
chr2	150344954	150346325	Astro_pvalue_1e-2_peak_147886c	50	.	3.92653	5.05999	2.18263	1115
chr2	150346687	150347288	Astro_pvalue_1e-2_peak_147887a	108	.	6.46190	10.83808	7.21691	312
chr2	150346687	150347288	Astro_pvalue_1e-2_peak_147887b	58	.	4.30793	5.86865	2.85648	475
chr2	150443795	150444521	Astro_pvalue_1e-2_peak_147902a	103	.	6.79309	10.37281	6.80447	134
chr2	150443795	150444521	Astro_pvalue_1e-2_peak_147902b	141	.	8.45642	14.10166	10.10091	534
chr2	150454220	150454428	Astro_pvalue_1e-2_peak_147904	85	.	6.02183	8.59982	5.23759	71
chr2	150567467	150567549	Astro_pvalue_1e-2_peak_147917	51	.	4.00577	5.19473	2.29427	41
chr2	150590701	150590941	Astro_pvalue_1e-2_peak_147919	45	.	3.74308	4.56981	1.77158	46
chr2	150717124	150717421	Astro_pvalue_1e-2_peak_147938	57	.	4.46728	5.77213	2.77087	59
chr2	150956936	150957367	Astro_pvalue_1e-2_peak_147960a	117	.	7.23739	11.73094	8.00494	143
chr2	150956936	150957367	Astro_pvalue_1e-2_peak_147960b	72	.	5.18914	7.25319	4.05592	385
chr2	150977317	150977522	Astro_pvalue_1e-2_peak_147962	47	.	3.82673	4.75687	1.92880	67
chr2	151022702	151023740	Astro_pvalue_1e-2_peak_147970a	85	.	5.66867	8.55048	5.19351	250
chr2	151022702	151023740	Astro_pvalue_1e-2_peak_147970b	116	.	6.98942	11.69378	7.97326	784
chr2	151103704	151103813	Astro_pvalue_1e-2_peak_147975	52	.	4.02707	5.25090	2.31704	53
chr2	151116104	151116794	Astro_pvalue_1e-2_peak_147977	106	.	7.13521	10.68118	7.07816	410
chr2	151177738	151177820	Astro_pvalue_1e-2_peak_147983	51	.	4.00577	5.19473	2.29427	40
chr2	151184014	151184893	Astro_pvalue_1e-2_peak_147984a	164	.	8.85327	16.43206	12.14925	388
chr2	151184014	151184893	Astro_pvalue_1e-2_peak_147984b	202	.	10.25115	20.22347	15.44338	513
chr2	151184014	151184893	Astro_pvalue_1e-2_peak_147984c	84	.	5.61062	8.45801	5.11146	728
chr2	151281770	151282251	Astro_pvalue_1e-2_peak_147993	55	.	4.37222	5.57009	2.59376	58
chr2	151342661	151343085	Astro_pvalue_1e-2_peak_148001	40	.	3.47446	4.04080	1.32254	366
chr2	151344157	151344399	Astro_pvalue_1e-2_peak_148002a	69	.	4.98157	6.92389	3.76585	83
chr2	151344157	151344399	Astro_pvalue_1e-2_peak_148002b	102	.	6.52348	10.23447	6.68186	179
chr2	151467384	151467497	Astro_pvalue_1e-2_peak_148016	75	.	5.41796	7.55548	4.32101	55
chr2	151487277	151487718	Astro_pvalue_1e-2_peak_148019	54	.	4.32620	5.47526	2.51169	263
chr2	151834638	151834736	Astro_pvalue_1e-2_peak_148086	57	.	4.46728	5.77213	2.77087	49
chr2	151920658	151920757	Astro_pvalue_1e-2_peak_148096	66	.	4.83248	6.64852	3.52367	54
chr2	152006821	152007370	Astro_pvalue_1e-2_peak_148108	94	.	6.48929	9.42233	5.96579	215
chr2	152056274	152056598	Astro_pvalue_1e-2_peak_148114	49	.	3.89196	4.90993	2.05496	261
chr2	152117602	152118582	Astro_pvalue_1e-2_peak_148121a	101	.	6.45257	10.12007	6.58112	399
chr2	152117602	152118582	Astro_pvalue_1e-2_peak_148121b	90	.	5.97788	9.04461	5.63116	590
chr2	152117602	152118582	Astro_pvalue_1e-2_peak_148121c	124	.	7.47235	12.47785	8.66743	842
chr2	152145749	152146963	Astro_pvalue_1e-2_peak_148125a	48	.	3.99566	4.85349	2.01230	43
chr2	152145749	152146963	Astro_pvalue_1e-2_peak_148125b	69	.	5.13728	6.96717	3.80346	235
chr2	152145749	152146963	Astro_pvalue_1e-2_peak_148125c	141	.	8.49137	14.16045	10.15340	448
chr2	152171694	152172428	Astro_pvalue_1e-2_peak_148128a	81	.	5.75606	8.17358	4.86179	254
chr2	152171694	152172428	Astro_pvalue_1e-2_peak_148128b	105	.	6.90727	10.56356	6.97454	477
chr2	152202991	152203183	Astro_pvalue_1e-2_peak_148133	52	.	4.02707	5.25090	2.31704	154
chr2	152215214	152215449	Astro_pvalue_1e-2_peak_148135	48	.	3.99016	4.83094	1.99111	155
chr2	152266009	152266964	Astro_pvalue_1e-2_peak_148142a	70	.	5.20231	7.07421	3.89949	210
chr2	152266009	152266964	Astro_pvalue_1e-2_peak_148142b	144	.	8.63409	14.40161	10.36373	452
chr2	152266009	152266964	Astro_pvalue_1e-2_peak_148142c	144	.	8.63409	14.40161	10.36373	693
chr2	152352500	152352616	Astro_pvalue_1e-2_peak_148149	52	.	4.02707	5.25090	2.31704	54
chr2	152385546	152385654	Astro_pvalue_1e-2_peak_148151	48	.	3.86997	4.85757	2.01230	37
chr2	152390703	152390822	Astro_pvalue_1e-2_peak_148152	49	.	3.89196	4.90993	2.05496	58
chr2	152553317	152553404	Astro_pvalue_1e-2_peak_148171	52	.	4.02707	5.25090	2.31704	41
chr2	152684521	152685245	Astro_pvalue_1e-2_peak_148179a	42	.	3.51262	4.24408	1.49686	77
chr2	152684521	152685245	Astro_pvalue_1e-2_peak_148179b	132	.	7.46432	13.26590	9.36263	273
chr2	152684521	152685245	Astro_pvalue_1e-2_peak_148179c	256	.	11.85510	25.69980	20.18048	514
chr2	152725649	152726217	Astro_pvalue_1e-2_peak_148184a	49	.	3.95648	4.92209	2.06677	40
chr2	152725649	152726217	Astro_pvalue_1e-2_peak_148184b	213	.	10.91974	21.33246	16.40049	255
chr2	152725649	152726217	Astro_pvalue_1e-2_peak_148184c	162	.	8.99955	16.21648	11.95824	399
chr2	152748032	152748749	Astro_pvalue_1e-2_peak_148189	58	.	4.51637	5.88004	2.86532	516
chr2	152760674	152760987	Astro_pvalue_1e-2_peak_148191	97	.	6.65026	9.73652	6.24028	85
chr2	152764378	152764467	Astro_pvalue_1e-2_peak_148192	52	.	4.23699	5.29645	2.35493	44
chr2	152764823	152764899	Astro_pvalue_1e-2_peak_148193	41	.	3.53082	4.13302	1.40132	37
chr2	152803251	152803542	Astro_pvalue_1e-2_peak_148199	40	.	3.47705	4.02948	1.31181	272
chr2	152803889	152804547	Astro_pvalue_1e-2_peak_148200	51	.	4.17246	5.17088	2.27454	33
chr2	152822303	152822550	Astro_pvalue_1e-2_peak_148205	58	.	4.51637	5.88004	2.86532	39
chr2	152829720	152830650	Astro_pvalue_1e-2_peak_148207b	63	.	4.74208	6.33018	3.25555	614
chr2	152829720	152830650	Astro_pvalue_1e-2_peak_148207c	53	.	4.23146	5.35009	2.40285	868
chr2	152882268	152882605	Astro_pvalue_1e-2_peak_148215	56	.	4.41924	5.66894	2.67998	286
chr2	152976947	152977022	Astro_pvalue_1e-2_peak_148235	51	.	3.98248	5.13441	2.24270	36
chr2	153031866	153032929	Astro_pvalue_1e-2_peak_148239a	149	.	8.76760	14.99491	10.88867	252
chr2	153031866	153032929	Astro_pvalue_1e-2_peak_148239b	163	.	9.35299	16.37282	12.09602	486
chr2	153031866	153032929	Astro_pvalue_1e-2_peak_148239c	66	.	4.95158	6.66523	3.53837	706
chr2	153046609	153046898	Astro_pvalue_1e-2_peak_148240	66	.	4.83248	6.64852	3.52367	67
chr2	153078344	153078744	Astro_pvalue_1e-2_peak_148244	67	.	5.07389	6.73982	3.60298	233
chr2	153080022	153080212	Astro_pvalue_1e-2_peak_148246	42	.	3.66950	4.27531	1.52535	11
chr2	153084698	153084808	Astro_pvalue_1e-2_peak_148248	43	.	3.62424	4.31930	1.56043	63
chr2	153099851	153100883	Astro_pvalue_1e-2_peak_148251a	191	.	9.92017	19.16253	14.51935	544
chr2	153099851	153100883	Astro_pvalue_1e-2_peak_148251b	85	.	5.64919	8.51944	5.16666	677
chr2	153099851	153100883	Astro_pvalue_1e-2_peak_148251c	65	.	4.72389	6.51863	3.42037	909
chr2	153191434	153192380	Astro_pvalue_1e-2_peak_148257	155	.	8.28934	15.50271	11.33010	202
chr2	153192738	153192908	Astro_pvalue_1e-2_peak_148258	67	.	4.72387	6.77036	3.63186	65
chr2	153193187	153193456	Astro_pvalue_1e-2_peak_148259	49	.	3.86498	4.96519	2.10212	233
chr2	153228839	153229475	Astro_pvalue_1e-2_peak_148267	95	.	6.55833	9.56699	6.09291	367
chr2	153252541	153253156	Astro_pvalue_1e-2_peak_148273	50	.	4.13052	5.09083	2.20671	593
chr2	153263926	153264071	Astro_pvalue_1e-2_peak_148275	81	.	5.81583	8.12776	4.81942	53
chr2	153267029	153267128	Astro_pvalue_1e-2_peak_148276	40	.	3.47705	4.02948	1.31181	31
chr2	153276272	153276785	Astro_pvalue_1e-2_peak_148280	45	.	3.74308	4.56981	1.77158	449
chr2	153295375	153295714	Astro_pvalue_1e-2_peak_148286	58	.	4.51637	5.88004	2.86532	194
chr2	153309708	153310422	Astro_pvalue_1e-2_peak_148289a	86	.	5.93280	8.69362	5.31998	67
chr2	153309708	153310422	Astro_pvalue_1e-2_peak_148289b	65	.	4.87329	6.53940	3.43851	329
chr2	153340049	153340354	Astro_pvalue_1e-2_peak_148295	56	.	4.39560	5.61900	2.63726	231
chr2	153347841	153347974	Astro_pvalue_1e-2_peak_148297	52	.	4.19375	5.21198	2.30808	93
chr2	153357064	153357585	Astro_pvalue_1e-2_peak_148300	72	.	5.37237	7.27863	4.07685	448
chr2	153362155	153362338	Astro_pvalue_1e-2_peak_148301	41	.	3.54912	4.16884	1.43194	123
chr2	153427601	153428036	Astro_pvalue_1e-2_peak_148316	60	.	4.59207	6.05171	3.01510	121
chr2	153429996	153430097	Astro_pvalue_1e-2_peak_148317	46	.	3.78444	4.66110	1.84876	50
chr2	153442532	153443033	Astro_pvalue_1e-2_peak_148321	79	.	5.73806	7.99162	4.70491	306
chr2	153456483	153457047	Astro_pvalue_1e-2_peak_148323	48	.	3.99016	4.83094	1.99111	190
chr2	153474518	153475087	Astro_pvalue_1e-2_peak_148326a	109	.	7.24494	10.94675	7.31301	191
chr2	153474518	153475087	Astro_pvalue_1e-2_peak_148326b	70	.	5.26905	7.08836	3.90995	393
chr2	153503969	153504435	Astro_pvalue_1e-2_peak_148330	42	.	3.60516	4.28055	1.52744	290
chr2	153573617	153575228	Astro_pvalue_1e-2_peak_148339a	186	.	8.69786	18.63701	14.06457	481
chr2	153573617	153575228	Astro_pvalue_1e-2_peak_148339b	152	.	7.61063	15.28420	11.14114	572
chr2	153573617	153575228	Astro_pvalue_1e-2_peak_148339c	73	.	4.71134	7.31117	4.10709	843
chr2	153573617	153575228	Astro_pvalue_1e-2_peak_148339d	82	.	5.07375	8.21599	4.89877	974
chr2	153573617	153575228	Astro_pvalue_1e-2_peak_148339e	110	.	6.12856	11.04488	7.40042	1250
chr2	153573617	153575228	Astro_pvalue_1e-2_peak_148339f	101	.	5.79857	10.11211	6.57499	1480
chr2	153747318	153747570	Astro_pvalue_1e-2_peak_148359	75	.	5.53518	7.58777	4.34919	148
chr2	153782568	153782751	Astro_pvalue_1e-2_peak_148363	47	.	3.80546	4.70840	1.88773	113
chr2	153903290	153903952	Astro_pvalue_1e-2_peak_148374	93	.	6.46204	9.39162	5.93896	305
chr2	154057421	154057532	Astro_pvalue_1e-2_peak_148410	48	.	3.86997	4.85757	2.01230	42
chr2	154334750	154335737	Astro_pvalue_1e-2_peak_148450	109	.	7.14754	10.97031	7.33521	597
chr2	154684651	154685173	Astro_pvalue_1e-2_peak_148505	44	.	3.70261	4.48264	1.69840	479
chr2	154727878	154728791	Astro_pvalue_1e-2_peak_148512	102	.	6.70991	10.23473	6.68186	448
chr2	154869905	154870112	Astro_pvalue_1e-2_peak_148539	48	.	3.86997	4.85757	2.01230	168
chr2	155078122	155078549	Astro_pvalue_1e-2_peak_148578	55	.	4.37222	5.57009	2.59376	72
chr2	155232153	155232647	Astro_pvalue_1e-2_peak_148612	57	.	4.46728	5.77213	2.77087	275
chr2	155312144	155312248	Astro_pvalue_1e-2_peak_148633	44	.	3.68270	4.44048	1.66328	56
chr2	155396334	155396716	Astro_pvalue_1e-2_peak_148651	46	.	3.78444	4.66110	1.84876	309
chr2	155480373	155480625	Astro_pvalue_1e-2_peak_148667	44	.	3.68270	4.44048	1.66328	203
chr2	155553729	155554404	Astro_pvalue_1e-2_peak_148678	49	.	4.02924	4.90761	2.05496	366
chr2	155570312	155570447	Astro_pvalue_1e-2_peak_148684	54	.	4.35893	5.45487	2.49402	49
chr2	155615995	155616270	Astro_pvalue_1e-2_peak_148695	46	.	3.76364	4.61492	1.80968	221
chr2	155706674	155706849	Astro_pvalue_1e-2_peak_148721	41	.	3.53082	4.13302	1.40132	131
chr2	155731633	155732173	Astro_pvalue_1e-2_peak_148729	42	.	3.60516	4.28055	1.52744	401
chr2	155770267	155770345	Astro_pvalue_1e-2_peak_148738	52	.	4.02707	5.25090	2.31704	41
chr2	156071133	156071253	Astro_pvalue_1e-2_peak_148804	46	.	3.78444	4.66110	1.84876	59
chr2	156130619	156130764	Astro_pvalue_1e-2_peak_148820	46	.	3.76364	4.61492	1.80968	86
chr2	156403448	156403913	Astro_pvalue_1e-2_peak_148873	62	.	4.67035	6.23671	3.17560	63
chr2	156490602	156490709	Astro_pvalue_1e-2_peak_148893	45	.	3.72273	4.52573	1.73546	52
chr2	156543923	156544012	Astro_pvalue_1e-2_peak_148904	43	.	3.66300	4.39923	1.62789	36
chr2	156798174	156798500	Astro_pvalue_1e-2_peak_148957	51	.	4.00577	5.19473	2.29427	303
chr2	156841118	156841600	Astro_pvalue_1e-2_peak_148963	46	.	3.78444	4.66110	1.84876	190
chr2	157190808	157191479	Astro_pvalue_1e-2_peak_149013a	77	.	4.79468	7.74939	4.49384	64
chr2	157190808	157191479	Astro_pvalue_1e-2_peak_149013c	144	.	7.15624	14.49074	10.44213	485
chr2	157192030	157192354	Astro_pvalue_1e-2_peak_149014	76	.	4.75899	7.68923	4.44032	220
chr2	157198101	157199370	Astro_pvalue_1e-2_peak_149015a	57	.	3.94218	5.76900	2.77004	51
chr2	157198101	157199370	Astro_pvalue_1e-2_peak_149015b	82	.	4.90420	8.24768	4.92617	229
chr2	157198101	157199370	Astro_pvalue_1e-2_peak_149015c	73	.	4.56636	7.36240	4.15170	421
chr2	157198101	157199370	Astro_pvalue_1e-2_peak_149015d	183	.	8.23262	18.31668	13.78884	944
chr2	157198101	157199370	Astro_pvalue_1e-2_peak_149015e	120	.	6.25679	12.05362	8.29116	1105
chr2	157256492	157257830	Astro_pvalue_1e-2_peak_149022a	96	.	5.73987	9.65557	6.16870	399
chr2	157256492	157257830	Astro_pvalue_1e-2_peak_149022b	138	.	7.29087	13.83721	9.87007	601
chr2	157256492	157257830	Astro_pvalue_1e-2_peak_149022c	295	.	12.27936	29.51216	23.57274	869
chr2	157256492	157257830	Astro_pvalue_1e-2_peak_149022d	105	.	6.07165	10.56999	6.98079	1284
chr2	157266707	157266788	Astro_pvalue_1e-2_peak_149023	51	.	3.98248	5.13441	2.24270	38
chr2	157292080	157293650	Astro_pvalue_1e-2_peak_149026b	71	.	4.95696	7.13806	3.95514	499
chr2	157292080	157293650	Astro_pvalue_1e-2_peak_149026c	184	.	9.46330	18.40627	13.86588	774
chr2	157316586	157316884	Astro_pvalue_1e-2_peak_149031	42	.	3.58629	4.24258	1.49549	255
chr2	157323367	157323950	Astro_pvalue_1e-2_peak_149032a	189	.	10.07303	18.92016	14.31067	155
chr2	157323367	157323950	Astro_pvalue_1e-2_peak_149032b	127	.	7.61074	12.70346	8.86714	387
chr2	157332562	157333657	Astro_pvalue_1e-2_peak_149033a	54	.	4.16532	5.42844	2.47078	169
chr2	157332562	157333657	Astro_pvalue_1e-2_peak_149033b	140	.	7.94838	14.05775	10.06291	495
chr2	157332562	157333657	Astro_pvalue_1e-2_peak_149033c	83	.	5.53506	8.33769	5.00397	810
chr2	157382852	157382932	Astro_pvalue_1e-2_peak_149045	52	.	4.02707	5.25090	2.31704	35
chr2	157398277	157398835	Astro_pvalue_1e-2_peak_149048	54	.	4.35893	5.45487	2.49402	287
chr2	157405173	157405391	Astro_pvalue_1e-2_peak_149050	51	.	4.15139	5.13051	2.24245	65
chr2	157427538	157427625	Astro_pvalue_1e-2_peak_149056	52	.	4.02707	5.25090	2.31704	43
chr2	157445950	157446491	Astro_pvalue_1e-2_peak_149058	58	.	4.49169	5.82547	2.81657	380
chr2	157458531	157458697	Astro_pvalue_1e-2_peak_149060	81	.	5.63790	8.11244	4.80792	66
chr2	157635624	157635742	Astro_pvalue_1e-2_peak_149084	49	.	3.91420	4.96371	2.10084	66
chr2	157748857	157749268	Astro_pvalue_1e-2_peak_149114	44	.	3.68270	4.44048	1.66328	340
chr2	157755817	157755892	Astro_pvalue_1e-2_peak_149116	48	.	3.86997	4.85757	2.01230	62
chr2	157846812	157847206	Astro_pvalue_1e-2_peak_149129	66	.	4.83248	6.64852	3.52367	330
chr2	157978750	157979147	Astro_pvalue_1e-2_peak_149156	43	.	3.64352	4.35885	1.59328	237
chr2	157983770	157984502	Astro_pvalue_1e-2_peak_149157a	75	.	5.50737	7.53408	4.30312	304
chr2	157983770	157984502	Astro_pvalue_1e-2_peak_149157b	76	.	5.56328	7.64239	4.39741	488
chr2	158030261	158030340	Astro_pvalue_1e-2_peak_149168	44	.	3.68270	4.44048	1.66328	40
chr2	158050810	158050901	Astro_pvalue_1e-2_peak_149174	44	.	3.70261	4.48264	1.69840	45
chr2	158080230	158080752	Astro_pvalue_1e-2_peak_149181	48	.	3.84823	4.80658	1.96960	492
chr2	158145416	158145974	Astro_pvalue_1e-2_peak_149199	42	.	3.56761	4.20535	1.46358	405
chr2	158184239	158184368	Astro_pvalue_1e-2_peak_149210	50	.	4.08942	5.01349	2.14482	48
chr2	158211380	158211497	Astro_pvalue_1e-2_peak_149215	52	.	4.02707	5.25090	2.31704	68
chr2	158300040	158300388	Astro_pvalue_1e-2_peak_149225	50	.	4.10987	5.05183	2.17501	38
chr2	158344445	158344789	Astro_pvalue_1e-2_peak_149237	44	.	3.70261	4.48264	1.69840	50
chr2	158348943	158349212	Astro_pvalue_1e-2_peak_149239	64	.	4.91780	6.47559	3.38231	57
chr2	158484776	158485956	Astro_pvalue_1e-2_peak_149261a	92	.	6.13403	9.29553	5.85332	449
chr2	158484776	158485956	Astro_pvalue_1e-2_peak_149261b	127	.	7.61074	12.70346	8.86714	702
chr2	158490719	158490871	Astro_pvalue_1e-2_peak_149262	43	.	3.66300	4.39923	1.62789	103
chr2	158501063	158501660	Astro_pvalue_1e-2_peak_149263a	66	.	5.00438	6.61872	3.50803	235
chr2	158501063	158501660	Astro_pvalue_1e-2_peak_149263b	78	.	5.65575	7.84397	4.57548	426
chr2	158519748	158519981	Astro_pvalue_1e-2_peak_149266	58	.	4.49169	5.82547	2.81657	172
chr2	158638149	158638254	Astro_pvalue_1e-2_peak_149286	44	.	3.68270	4.44048	1.66328	52
chr2	158640998	158641262	Astro_pvalue_1e-2_peak_149287	55	.	4.34909	5.52219	2.55300	120
chr2	158674909	158675262	Astro_pvalue_1e-2_peak_149300	52	.	4.21526	5.25383	2.31782	122
chr2	158676498	158677243	Astro_pvalue_1e-2_peak_149302	41	.	3.54912	4.16884	1.43194	215
chr2	158678263	158678510	Astro_pvalue_1e-2_peak_149303	43	.	3.62424	4.31930	1.56043	64
chr2	158694237	158694556	Astro_pvalue_1e-2_peak_149306	63	.	4.84937	6.35369	3.27716	97
chr2	158732365	158733414	Astro_pvalue_1e-2_peak_149312a	91	.	5.42182	9.12622	5.70408	112
chr2	158732365	158733414	Astro_pvalue_1e-2_peak_149312b	101	.	5.79857	10.11211	6.57499	353
chr2	158732365	158733414	Astro_pvalue_1e-2_peak_149312c	197	.	9.03636	19.74894	15.03172	589
chr2	158732365	158733414	Astro_pvalue_1e-2_peak_149312d	152	.	7.57057	15.21486	11.08034	706
chr2	158732365	158733414	Astro_pvalue_1e-2_peak_149312e	55	.	3.98652	5.59856	2.61994	940
chr2	158775530	158775800	Astro_pvalue_1e-2_peak_149324	52	.	4.02707	5.25090	2.31704	39
chr2	158789154	158790358	Astro_pvalue_1e-2_peak_149327	41	.	3.53082	4.13302	1.40132	1075
chr2	158873405	158873792	Astro_pvalue_1e-2_peak_149345	41	.	3.54912	4.16884	1.43194	334
chr2	158923085	158923190	Astro_pvalue_1e-2_peak_149360	42	.	3.56761	4.20535	1.46358	53
chr2	159274899	159274995	Astro_pvalue_1e-2_peak_149417	52	.	4.02707	5.25090	2.31704	48
chr2	159313077	159313586	Astro_pvalue_1e-2_peak_149424a	53	.	3.99393	5.37797	2.42840	66
chr2	159313077	159313586	Astro_pvalue_1e-2_peak_149424b	188	.	9.13278	18.87174	14.26870	237
chr2	159313937	159314744	Astro_pvalue_1e-2_peak_149425	45	.	3.58409	4.53241	1.74148	261
chr2	159389574	159389682	Astro_pvalue_1e-2_peak_149436	51	.	3.98248	5.13441	2.24270	52
chr2	159403381	159403466	Astro_pvalue_1e-2_peak_149437	49	.	3.89196	4.90993	2.05496	41
chr2	159493899	159494357	Astro_pvalue_1e-2_peak_149464	64	.	4.89271	6.42638	3.33999	250
chr2	159510928	159511349	Astro_pvalue_1e-2_peak_149467	42	.	3.56761	4.20535	1.46358	129
chr2	159524582	159524822	Astro_pvalue_1e-2_peak_149471	114	.	7.05112	11.42783	7.73693	64
chr2	159527974	159528457	Astro_pvalue_1e-2_peak_149472	49	.	3.97081	4.94422	2.08591	58
chr2	159538053	159538126	Astro_pvalue_1e-2_peak_149475	47	.	3.95179	4.76187	1.93237	54
chr2	159542786	159543070	Astro_pvalue_1e-2_peak_149476	51	.	4.15139	5.13051	2.24245	217
chr2	159573099	159573336	Astro_pvalue_1e-2_peak_149483	43	.	3.64352	4.35885	1.59328	71
chr2	159579648	159580280	Astro_pvalue_1e-2_peak_149484	54	.	4.33920	5.42121	2.46571	357
chr2	159593616	159593707	Astro_pvalue_1e-2_peak_149486	59	.	4.54133	5.93590	2.91402	45
chr2	159600125	159600610	Astro_pvalue_1e-2_peak_149487	58	.	4.58836	5.85683	2.84494	209
chr2	159601794	159602354	Astro_pvalue_1e-2_peak_149488	47	.	3.93288	4.72811	1.90508	326
chr2	159609759	159609832	Astro_pvalue_1e-2_peak_149490	42	.	3.66950	4.27531	1.52535	35
chr2	159610096	159610871	Astro_pvalue_1e-2_peak_149491	63	.	4.87092	6.39016	3.30723	668
chr2	159628922	159629951	Astro_pvalue_1e-2_peak_149494	66	.	5.05051	6.69891	3.56755	135
chr2	159660306	159660506	Astro_pvalue_1e-2_peak_149504	48	.	3.86997	4.85757	2.01230	147
chr2	159700550	159700747	Astro_pvalue_1e-2_peak_149514	58	.	4.51637	5.88004	2.86532	159
chr2	159757812	159758142	Astro_pvalue_1e-2_peak_149521	52	.	4.02707	5.25090	2.31704	216
chr2	159810775	159811132	Astro_pvalue_1e-2_peak_149527	83	.	5.89232	8.31518	4.98560	302
chr2	159824175	159824572	Astro_pvalue_1e-2_peak_149530	57	.	4.25441	5.78512	2.78195	327
chr2	159824970	159825632	Astro_pvalue_1e-2_peak_149531a	95	.	5.91941	9.59979	6.12331	133
chr2	159824970	159825632	Astro_pvalue_1e-2_peak_149531b	117	.	6.78599	11.74896	8.02166	227
chr2	159875687	159875762	Astro_pvalue_1e-2_peak_149545	47	.	3.82673	4.75687	1.92880	62
chr2	159903786	159903893	Astro_pvalue_1e-2_peak_149553	48	.	3.84823	4.80658	1.96960	53
chr2	159927898	159928314	Astro_pvalue_1e-2_peak_149559	44	.	3.70261	4.48264	1.69840	145
chr2	159974315	159974389	Astro_pvalue_1e-2_peak_149567	41	.	3.54912	4.16884	1.43194	50
chr2	159975055	159975448	Astro_pvalue_1e-2_peak_149568	105	.	7.06165	10.53180	6.94555	255
chr2	160034592	160034711	Astro_pvalue_1e-2_peak_149583	56	.	4.41924	5.66894	2.67998	54
chr2	160052245	160052703	Astro_pvalue_1e-2_peak_149589	109	.	6.95671	10.93855	7.30712	142
chr2	160066637	160066823	Astro_pvalue_1e-2_peak_149594	40	.	3.47705	4.02948	1.31181	130
chr2	160106508	160107067	Astro_pvalue_1e-2_peak_149604	54	.	4.30354	5.42925	2.47078	274
chr2	160142631	160143776	Astro_pvalue_1e-2_peak_149610a	52	.	4.02919	5.21823	2.31398	288
chr2	160142631	160143776	Astro_pvalue_1e-2_peak_149610b	290	.	13.11149	29.03544	23.14164	654
chr2	160142631	160143776	Astro_pvalue_1e-2_peak_149610c	197	.	9.97959	19.77282	15.05149	764
chr2	160380488	160381391	Astro_pvalue_1e-2_peak_149628a	79	.	5.73806	7.99162	4.70491	503
chr2	160380488	160381391	Astro_pvalue_1e-2_peak_149628b	53	.	4.28113	5.38413	2.43236	617
chr2	160462235	160462993	Astro_pvalue_1e-2_peak_149640	42	.	3.56761	4.20535	1.46358	569
chr2	160471752	160472849	Astro_pvalue_1e-2_peak_149641a	78	.	5.05935	7.87982	4.60672	133
chr2	160471752	160472849	Astro_pvalue_1e-2_peak_149641b	151	.	7.82809	15.19407	11.06215	377
chr2	160471752	160472849	Astro_pvalue_1e-2_peak_149641c	163	.	8.21950	16.32615	12.05474	491
chr2	160471752	160472849	Astro_pvalue_1e-2_peak_149641d	60	.	4.28099	6.06925	3.03012	701
chr2	160471752	160472849	Astro_pvalue_1e-2_peak_149641e	60	.	4.28099	6.06925	3.03012	907
chr2	160473092	160473165	Astro_pvalue_1e-2_peak_149642	44	.	3.53274	4.45317	1.67483	36
chr2	160568448	160569405	Astro_pvalue_1e-2_peak_149648a	134	.	7.80031	13.40257	9.48331	336
chr2	160568448	160569405	Astro_pvalue_1e-2_peak_149648b	134	.	7.80031	13.40257	9.48331	518
chr2	160618787	160618918	Astro_pvalue_1e-2_peak_149650	51	.	4.00577	5.19473	2.29427	56
chr2	160654150	160654914	Astro_pvalue_1e-2_peak_149651	59	.	4.65518	5.97795	2.95116	638
chr2	160760077	160760549	Astro_pvalue_1e-2_peak_149662	56	.	4.39560	5.61900	2.63726	346
chr2	160760874	160761503	Astro_pvalue_1e-2_peak_149663	42	.	3.60516	4.28055	1.52744	416
chr2	160778394	160778722	Astro_pvalue_1e-2_peak_149668	94	.	6.52363	9.49394	6.02867	233
chr2	160824983	160825115	Astro_pvalue_1e-2_peak_149676	52	.	4.02707	5.25090	2.31704	72
chr2	160919018	160919300	Astro_pvalue_1e-2_peak_149694	55	.	4.37222	5.57009	2.59376	57
chr2	160965877	160965985	Astro_pvalue_1e-2_peak_149701	58	.	4.49169	5.82547	2.81657	50
chr2	161016835	161016920	Astro_pvalue_1e-2_peak_149706	52	.	4.02707	5.25090	2.31704	43
chr2	161064331	161065184	Astro_pvalue_1e-2_peak_149713	45	.	3.74308	4.56981	1.77158	35
chr2	161126442	161126992	Astro_pvalue_1e-2_peak_149728a	75	.	5.50425	7.58169	4.34472	52
chr2	161126442	161126992	Astro_pvalue_1e-2_peak_149728b	86	.	6.06171	8.68850	5.31570	283
chr2	161133633	161133740	Astro_pvalue_1e-2_peak_149729	43	.	3.64352	4.35885	1.59328	59
chr2	161173798	161174530	Astro_pvalue_1e-2_peak_149740	57	.	4.46728	5.77213	2.77087	547
chr2	161263455	161263878	Astro_pvalue_1e-2_peak_149762	46	.	3.91415	4.69486	1.87861	22
chr2	161264144	161264473	Astro_pvalue_1e-2_peak_149763	57	.	4.52342	5.74098	2.74350	56
chr2	161265363	161265597	Astro_pvalue_1e-2_peak_149764	47	.	3.97088	4.79614	1.96348	38
chr2	161349370	161349699	Astro_pvalue_1e-2_peak_149783	55	.	4.43965	5.59403	2.61553	59
chr2	161522780	161522982	Astro_pvalue_1e-2_peak_149816	49	.	3.89196	4.90993	2.05496	40
chr2	161622844	161623213	Astro_pvalue_1e-2_peak_149830	52	.	4.02707	5.25090	2.31704	60
chr2	161851061	161851305	Astro_pvalue_1e-2_peak_149875	50	.	3.93670	5.01899	2.14606	75
chr2	161919366	161920532	Astro_pvalue_1e-2_peak_149879	52	.	4.21526	5.25383	2.31782	416
chr2	161957541	161958085	Astro_pvalue_1e-2_peak_149884	56	.	4.48115	5.66648	2.67978	236
chr2	161979684	161980110	Astro_pvalue_1e-2_peak_149890	87	.	6.13413	8.71645	5.34052	298
chr2	161991440	161992166	Astro_pvalue_1e-2_peak_149892a	49	.	4.08068	4.99105	2.12461	196
chr2	161991440	161992166	Astro_pvalue_1e-2_peak_149892b	94	.	6.38533	9.43964	5.98172	550
chr2	161992546	161992745	Astro_pvalue_1e-2_peak_149893	49	.	4.06339	4.96293	2.10084	83
chr2	162016720	162017730	Astro_pvalue_1e-2_peak_149896a	261	.	12.49760	26.18392	20.60866	152
chr2	162016720	162017730	Astro_pvalue_1e-2_peak_149896b	57	.	4.34132	5.70129	2.71060	454
chr2	162073798	162073956	Astro_pvalue_1e-2_peak_149909	70	.	5.26905	7.08836	3.90995	102
chr2	162094043	162094782	Astro_pvalue_1e-2_peak_149911a	51	.	3.96441	5.11835	2.23247	66
chr2	162094043	162094782	Astro_pvalue_1e-2_peak_149911b	110	.	6.60735	11.07432	7.42761	226
chr2	162094043	162094782	Astro_pvalue_1e-2_peak_149911c	110	.	6.58617	11.03995	7.39569	574
chr2	162095134	162095485	Astro_pvalue_1e-2_peak_149912	121	.	7.02525	12.13989	8.36774	228
chr2	162135165	162136951	Astro_pvalue_1e-2_peak_149918a	83	.	5.57258	8.39743	5.05778	83
chr2	162135165	162136951	Astro_pvalue_1e-2_peak_149918b	54	.	4.17944	5.45028	2.49129	775
chr2	162135165	162136951	Astro_pvalue_1e-2_peak_149918c	45	.	3.71506	4.55192	1.75863	1658
chr2	162138168	162138473	Astro_pvalue_1e-2_peak_149919	45	.	3.74041	4.59063	1.79121	146
chr2	162164370	162165315	Astro_pvalue_1e-2_peak_149922a	132	.	8.16136	13.26626	9.36263	545
chr2	162164370	162165315	Astro_pvalue_1e-2_peak_149922b	82	.	5.80484	8.25471	4.93182	883
chr2	162226963	162227420	Astro_pvalue_1e-2_peak_149928	59	.	4.56656	5.99310	2.96334	325
chr2	162270748	162271488	Astro_pvalue_1e-2_peak_149934	53	.	4.31965	5.38798	2.43485	234
chr2	162443050	162443703	Astro_pvalue_1e-2_peak_149958	55	.	4.34909	5.52219	2.55300	226
chr2	162480859	162481057	Astro_pvalue_1e-2_peak_149965	42	.	3.56761	4.20535	1.46358	152
chr2	162482246	162482421	Astro_pvalue_1e-2_peak_149966	43	.	3.62424	4.31930	1.56043	131
chr2	162487355	162487491	Astro_pvalue_1e-2_peak_149968	46	.	3.78444	4.66110	1.84876	72
chr2	162728088	162728350	Astro_pvalue_1e-2_peak_150002	52	.	4.02707	5.25090	2.31704	196
chr2	162828272	162828371	Astro_pvalue_1e-2_peak_150025	49	.	3.89196	4.90993	2.05496	52
chr2	162858747	162859107	Astro_pvalue_1e-2_peak_150035	40	.	3.47705	4.02948	1.31181	303
chr2	162871334	162871563	Astro_pvalue_1e-2_peak_150041	44	.	3.68270	4.44048	1.66328	196
chr2	162930571	162930867	Astro_pvalue_1e-2_peak_150053	42	.	3.56761	4.20535	1.46358	241
chr2	163066505	163066823	Astro_pvalue_1e-2_peak_150088	42	.	3.56761	4.20535	1.46358	279
chr2	163077485	163077857	Astro_pvalue_1e-2_peak_150093	47	.	3.82673	4.75687	1.92880	321
chr2	163079577	163079657	Astro_pvalue_1e-2_peak_150094	45	.	3.72273	4.52573	1.73546	40
chr2	163099286	163099581	Astro_pvalue_1e-2_peak_150098	61	.	4.72398	6.10482	3.06212	227
chr2	163099952	163100089	Astro_pvalue_1e-2_peak_150099	61	.	4.72398	6.10482	3.06212	71
chr2	163121520	163121767	Astro_pvalue_1e-2_peak_150103	46	.	3.76364	4.61492	1.80968	47
chr2	163144904	163145255	Astro_pvalue_1e-2_peak_150106	46	.	3.78444	4.66110	1.84876	307
chr2	163157865	163157962	Astro_pvalue_1e-2_peak_150108	62	.	4.79485	6.23798	3.17560	46
chr2	163174916	163175822	Astro_pvalue_1e-2_peak_150112a	79	.	5.61451	7.94014	4.65962	317
chr2	163174916	163175822	Astro_pvalue_1e-2_peak_150112b	91	.	6.20138	9.13350	5.71027	472
chr2	163200301	163201034	Astro_pvalue_1e-2_peak_150118a	254	.	12.07393	25.47613	19.98913	263
chr2	163200301	163201034	Astro_pvalue_1e-2_peak_150118b	55	.	4.22238	5.51674	2.54980	621
chr2	163272502	163272618	Astro_pvalue_1e-2_peak_150133	52	.	4.02707	5.25090	2.31704	51
chr2	163331806	163332478	Astro_pvalue_1e-2_peak_150148	46	.	3.76364	4.61492	1.80968	589
chr2	163435427	163435897	Astro_pvalue_1e-2_peak_150160	59	.	4.54133	5.93590	2.91402	168
chr2	163501385	163501506	Astro_pvalue_1e-2_peak_150178	52	.	4.02707	5.25090	2.31704	60
chr2	163600594	163600669	Astro_pvalue_1e-2_peak_150197	48	.	3.84823	4.80658	1.96960	38
chr2	163614821	163614914	Astro_pvalue_1e-2_peak_150201	47	.	3.82673	4.75687	1.92880	45
chr2	163625141	163625983	Astro_pvalue_1e-2_peak_150204	148	.	8.43798	14.85889	10.76762	228
chr2	163637861	163637981	Astro_pvalue_1e-2_peak_150208	48	.	3.86997	4.85757	2.01230	59
chr2	163697298	163697423	Astro_pvalue_1e-2_peak_150219	48	.	4.00962	4.86629	2.01931	35
chr2	163771701	163771780	Astro_pvalue_1e-2_peak_150231	51	.	3.98248	5.13441	2.24270	35
chr2	163970861	163971491	Astro_pvalue_1e-2_peak_150281	44	.	3.70261	4.48264	1.69840	239
chr2	163989311	163989606	Astro_pvalue_1e-2_peak_150285	43	.	3.64352	4.35885	1.59328	43
chr2	164026171	164026340	Astro_pvalue_1e-2_peak_150297	42	.	3.60516	4.28055	1.52744	19
chr2	164028366	164028647	Astro_pvalue_1e-2_peak_150298	56	.	4.41924	5.66894	2.67998	116
chr2	164029473	164029558	Astro_pvalue_1e-2_peak_150299	41	.	3.53082	4.13302	1.40132	42
chr2	164037852	164038390	Astro_pvalue_1e-2_peak_150300	42	.	3.60516	4.28055	1.52744	485
chr2	164047899	164048010	Astro_pvalue_1e-2_peak_150303	47	.	3.82673	4.75687	1.92880	43
chr2	164076094	164076279	Astro_pvalue_1e-2_peak_150312	43	.	3.66300	4.39923	1.62789	41
chr2	164132208	164132338	Astro_pvalue_1e-2_peak_150324	45	.	3.72273	4.52573	1.73546	64
chr2	164138304	164138617	Astro_pvalue_1e-2_peak_150327	60	.	4.59207	6.05171	3.01510	292
chr2	164204568	164205446	Astro_pvalue_1e-2_peak_150337	86	.	5.90953	8.65585	5.28779	479
chr2	164214668	164214746	Astro_pvalue_1e-2_peak_150340	48	.	3.84823	4.80658	1.96960	35
chr2	164226617	164226736	Astro_pvalue_1e-2_peak_150342	63	.	4.72404	6.36848	3.28934	72
chr2	164228338	164228566	Astro_pvalue_1e-2_peak_150343	47	.	3.82673	4.75687	1.92880	35
chr2	164325891	164326556	Astro_pvalue_1e-2_peak_150364a	121	.	7.04784	12.17674	8.40071	340
chr2	164325891	164326556	Astro_pvalue_1e-2_peak_150364b	121	.	7.04784	12.17674	8.40071	478
chr2	164373472	164373594	Astro_pvalue_1e-2_peak_150374	51	.	4.00577	5.19473	2.29427	61
chr2	164450263	164451066	Astro_pvalue_1e-2_peak_150390	40	.	3.54296	4.06755	1.34448	474
chr2	164451369	164452299	Astro_pvalue_1e-2_peak_150391	51	.	4.18760	5.16664	2.27227	255
chr2	164457773	164458311	Astro_pvalue_1e-2_peak_150392	54	.	4.37883	5.48897	2.52368	332
chr2	164469990	164470112	Astro_pvalue_1e-2_peak_150397	60	.	4.68357	6.07701	3.03699	55
chr2	164503025	164504079	Astro_pvalue_1e-2_peak_150406	52	.	4.19375	5.21198	2.30808	560
chr2	164531632	164532238	Astro_pvalue_1e-2_peak_150413	44	.	3.77050	4.44540	1.66720	456
chr2	164538453	164538569	Astro_pvalue_1e-2_peak_150414	62	.	4.79485	6.23798	3.17560	61
chr2	164566691	164567215	Astro_pvalue_1e-2_peak_150418	53	.	4.23146	5.35009	2.40285	491
chr2	164568000	164568091	Astro_pvalue_1e-2_peak_150419	83	.	5.72976	8.36558	5.03077	45
chr2	164570267	164570661	Astro_pvalue_1e-2_peak_150420	58	.	4.45104	5.87223	2.85973	323
chr2	164575979	164576296	Astro_pvalue_1e-2_peak_150422	97	.	6.58052	9.76971	6.27038	69
chr2	164590121	164590417	Astro_pvalue_1e-2_peak_150425	50	.	3.63108	5.02231	2.14871	244
chr2	164592421	164593496	Astro_pvalue_1e-2_peak_150426a	59	.	4.03904	5.92963	2.91046	176
chr2	164592421	164593496	Astro_pvalue_1e-2_peak_150426b	76	.	4.74721	7.66935	4.42149	389
chr2	164728585	164728851	Astro_pvalue_1e-2_peak_150452	41	.	3.53082	4.13302	1.40132	212
chr2	164841087	164841386	Astro_pvalue_1e-2_peak_150473	45	.	3.72273	4.52573	1.73546	239
chr2	164866463	164866948	Astro_pvalue_1e-2_peak_150483	143	.	8.14293	14.37582	10.34080	103
chr2	164882110	164882195	Astro_pvalue_1e-2_peak_150485	42	.	3.58629	4.24258	1.49549	42
chr2	164917698	164917977	Astro_pvalue_1e-2_peak_150499	42	.	3.56761	4.20535	1.46358	237
chr2	164939316	164939400	Astro_pvalue_1e-2_peak_150505	61	.	4.64396	6.17345	3.12061	41
chr2	164983444	164983973	Astro_pvalue_1e-2_peak_150513	61	.	4.61787	6.11180	3.06542	281
chr2	165020275	165020485	Astro_pvalue_1e-2_peak_150519	46	.	3.76364	4.61492	1.80968	38
chr2	165045322	165045781	Astro_pvalue_1e-2_peak_150526	46	.	3.78444	4.66110	1.84876	399
chr2	165066761	165066851	Astro_pvalue_1e-2_peak_150534	44	.	3.68270	4.44048	1.66328	45
chr2	165159323	165159824	Astro_pvalue_1e-2_peak_150551a	51	.	4.16940	5.13652	2.24398	80
chr2	165159323	165159824	Astro_pvalue_1e-2_peak_150551b	73	.	5.36065	7.33802	4.12993	226
chr2	165159323	165159824	Astro_pvalue_1e-2_peak_150551c	122	.	7.74317	12.25413	8.46911	338
chr2	165246636	165246721	Astro_pvalue_1e-2_peak_150570	43	.	3.62424	4.31930	1.56043	44
chr2	165286666	165287005	Astro_pvalue_1e-2_peak_150580	68	.	5.10093	6.84728	3.69834	271
chr2	165308471	165308550	Astro_pvalue_1e-2_peak_150586	45	.	3.74308	4.56981	1.77158	38
chr2	165336134	165336295	Astro_pvalue_1e-2_peak_150594	40	.	3.51272	4.09787	1.37064	143
chr2	165340730	165340841	Astro_pvalue_1e-2_peak_150596	46	.	3.76364	4.61492	1.80968	55
chr2	165352030	165352418	Astro_pvalue_1e-2_peak_150597	63	.	4.86787	6.37804	3.29677	257
chr2	165477659	165477771	Astro_pvalue_1e-2_peak_150629	52	.	4.21526	5.25383	2.31782	51
chr2	165478091	165478849	Astro_pvalue_1e-2_peak_150630	41	.	3.53082	4.13302	1.40132	478
chr2	165594112	165594459	Astro_pvalue_1e-2_peak_150647	42	.	3.58629	4.24258	1.49549	307
chr2	165610434	165610686	Astro_pvalue_1e-2_peak_150654	46	.	3.78444	4.66110	1.84876	184
chr2	165673237	165673322	Astro_pvalue_1e-2_peak_150671	42	.	3.58629	4.24258	1.49549	41
chr2	165697532	165698737	Astro_pvalue_1e-2_peak_150677a	77	.	5.36271	7.77963	4.51984	462
chr2	165697532	165698737	Astro_pvalue_1e-2_peak_150677b	77	.	5.36271	7.77963	4.51984	915
chr2	165760368	165760752	Astro_pvalue_1e-2_peak_150690	59	.	4.54133	5.93590	2.91402	318
chr2	165773799	165774142	Astro_pvalue_1e-2_peak_150696	42	.	3.58629	4.24258	1.49549	38
chr2	165849512	165849694	Astro_pvalue_1e-2_peak_150716	44	.	3.68270	4.44048	1.66328	42
chr2	165874779	165875080	Astro_pvalue_1e-2_peak_150723	47	.	3.93288	4.72811	1.90508	162
chr2	165924334	165925060	Astro_pvalue_1e-2_peak_150737	103	.	6.79309	10.37281	6.80447	440
chr2	165941647	165942200	Astro_pvalue_1e-2_peak_150744	47	.	3.82673	4.75687	1.92880	484
chr2	166060418	166060685	Astro_pvalue_1e-2_peak_150770	92	.	6.38842	9.21565	5.78375	204
chr2	166094995	166095070	Astro_pvalue_1e-2_peak_150776	63	.	4.86787	6.37804	3.29677	35
chr2	166095497	166095964	Astro_pvalue_1e-2_peak_150777	64	.	4.89271	6.42638	3.33999	397
chr2	166150188	166150599	Astro_pvalue_1e-2_peak_150788a	86	.	6.03500	8.64284	5.27589	235
chr2	166150188	166150599	Astro_pvalue_1e-2_peak_150788b	62	.	4.80683	6.28208	3.21561	355
chr2	166152377	166152490	Astro_pvalue_1e-2_peak_150789	53	.	4.30028	5.35518	2.40679	54
chr2	166229904	166230411	Astro_pvalue_1e-2_peak_150808	60	.	4.67789	6.01958	2.98663	495
chr2	166257601	166257676	Astro_pvalue_1e-2_peak_150814	45	.	3.72273	4.52573	1.73546	37
chr2	166263840	166264362	Astro_pvalue_1e-2_peak_150816	52	.	4.23699	5.29645	2.35493	232
chr2	166283385	166283623	Astro_pvalue_1e-2_peak_150819	59	.	4.54133	5.93590	2.91402	171
chr2	166325920	166326498	Astro_pvalue_1e-2_peak_150824a	141	.	8.49137	14.16045	10.15340	258
chr2	166325920	166326498	Astro_pvalue_1e-2_peak_150824b	142	.	8.52660	14.21982	10.20561	348
chr2	166384307	166384406	Astro_pvalue_1e-2_peak_150834	52	.	4.02707	5.25090	2.31704	48
chr2	166430514	166430856	Astro_pvalue_1e-2_peak_150844a	75	.	5.50425	7.58169	4.34472	51
chr2	166430514	166430856	Astro_pvalue_1e-2_peak_150844b	53	.	4.30028	5.35518	2.40679	267
chr2	166438874	166439685	Astro_pvalue_1e-2_peak_150845	53	.	4.25894	5.33988	2.39351	202
chr2	166491371	166491801	Astro_pvalue_1e-2_peak_150851	120	.	7.64346	12.08369	8.31892	247
chr2	166526342	166526441	Astro_pvalue_1e-2_peak_150863	49	.	3.89196	4.90993	2.05496	58
chr2	166538457	166538694	Astro_pvalue_1e-2_peak_150867	67	.	5.09749	6.78128	3.64148	52
chr2	166543333	166543636	Astro_pvalue_1e-2_peak_150868	65	.	4.93675	6.50227	3.40676	235
chr2	166554459	166554561	Astro_pvalue_1e-2_peak_150869	45	.	3.80542	4.50517	1.71890	42
chr2	166575208	166575855	Astro_pvalue_1e-2_peak_150872a	153	.	8.44476	15.30538	11.15902	135
chr2	166575208	166575855	Astro_pvalue_1e-2_peak_150872b	176	.	9.31923	17.67511	13.22895	339
chr2	166602193	166602824	Astro_pvalue_1e-2_peak_150875	140	.	8.63931	14.09321	10.09411	420
chr2	166613884	166613981	Astro_pvalue_1e-2_peak_150876	51	.	3.98248	5.13441	2.24270	47
chr2	166677000	166677606	Astro_pvalue_1e-2_peak_150889	72	.	5.34616	7.22996	4.03410	56
chr2	166720239	166720661	Astro_pvalue_1e-2_peak_150899	43	.	3.66300	4.39923	1.62789	27
chr2	166730793	166731261	Astro_pvalue_1e-2_peak_150903	54	.	4.32620	5.47526	2.51169	397
chr2	166759154	166760138	Astro_pvalue_1e-2_peak_150911	43	.	3.62424	4.31930	1.56043	512
chr2	166765069	166765193	Astro_pvalue_1e-2_peak_150912	43	.	3.64352	4.35885	1.59328	69
chr2	166809978	166810899	Astro_pvalue_1e-2_peak_150921a	70	.	4.75116	7.08762	3.90995	146
chr2	166809978	166810899	Astro_pvalue_1e-2_peak_150921b	212	.	9.92694	21.28935	16.36361	411
chr2	166809978	166810899	Astro_pvalue_1e-2_peak_150921c	200	.	9.52986	20.07173	15.31016	518
chr2	166809978	166810899	Astro_pvalue_1e-2_peak_150921d	100	.	5.95616	10.01211	6.48629	792
chr2	166911910	166912040	Astro_pvalue_1e-2_peak_150930	57	.	4.44313	5.71997	2.72497	68
chr2	167005685	167005877	Astro_pvalue_1e-2_peak_150947	45	.	3.72273	4.52573	1.73546	43
chr2	167232494	167233402	Astro_pvalue_1e-2_peak_150992	103	.	6.95410	10.31766	6.75537	42
chr2	167274720	167274813	Astro_pvalue_1e-2_peak_150999	47	.	3.82673	4.75687	1.92880	45
chr2	167350864	167351420	Astro_pvalue_1e-2_peak_151019	42	.	3.56761	4.20535	1.46358	39
chr2	167467148	167467294	Astro_pvalue_1e-2_peak_151032	52	.	4.02707	5.25090	2.31704	78
chr2	167489046	167489456	Astro_pvalue_1e-2_peak_151036	55	.	4.34909	5.52219	2.55300	250
chr2	167748895	167749025	Astro_pvalue_1e-2_peak_151064	65	.	4.80692	6.58071	3.47254	66
chr2	168068305	168068948	Astro_pvalue_1e-2_peak_151117	58	.	4.49169	5.82547	2.81657	516
chr2	168136372	168136772	Astro_pvalue_1e-2_peak_151131	47	.	3.82673	4.75687	1.92880	196
chr2	168148988	168149777	Astro_pvalue_1e-2_peak_151132a	67	.	4.39724	6.79034	3.64874	78
chr2	168148988	168149777	Astro_pvalue_1e-2_peak_151132b	76	.	4.73549	7.64955	4.40403	219
chr2	168148988	168149777	Astro_pvalue_1e-2_peak_151132c	59	.	4.05899	5.96259	2.93801	371
chr2	168148988	168149777	Astro_pvalue_1e-2_peak_151132d	198	.	8.77282	19.80579	15.08182	563
chr2	168148988	168149777	Astro_pvalue_1e-2_peak_151132e	94	.	5.39866	9.43133	5.97441	695
chr2	168150537	168150733	Astro_pvalue_1e-2_peak_151134	58	.	4.01929	5.89695	2.87978	139
chr2	168245544	168245763	Astro_pvalue_1e-2_peak_151154	50	.	3.93670	5.01899	2.14606	156
chr2	168258037	168258656	Astro_pvalue_1e-2_peak_151157a	194	.	10.41775	19.49231	14.80960	294
chr2	168258037	168258656	Astro_pvalue_1e-2_peak_151157b	83	.	5.72976	8.36558	5.03077	471
chr2	168288571	168289095	Astro_pvalue_1e-2_peak_151164a	88	.	6.14326	8.82881	5.44135	203
chr2	168288571	168289095	Astro_pvalue_1e-2_peak_151164b	88	.	6.17093	8.87674	5.48303	331
chr2	168293737	168293855	Astro_pvalue_1e-2_peak_151165	42	.	3.60516	4.28055	1.52744	73
chr2	168309384	168309475	Astro_pvalue_1e-2_peak_151167	52	.	4.02707	5.25090	2.31704	52
chr2	168345677	168346376	Astro_pvalue_1e-2_peak_151175	97	.	6.55191	9.72096	6.22665	329
chr2	168352820	168353239	Astro_pvalue_1e-2_peak_151176	55	.	4.34909	5.52219	2.55300	61
chr2	168508298	168508768	Astro_pvalue_1e-2_peak_151199	53	.	4.25894	5.33988	2.39351	54
chr2	168537019	168537750	Astro_pvalue_1e-2_peak_151203	63	.	4.87092	6.39016	3.30723	676
chr2	168564598	168564740	Astro_pvalue_1e-2_peak_151207	47	.	3.80546	4.70840	1.88773	97
chr2	168569003	168569351	Astro_pvalue_1e-2_peak_151208	59	.	4.56656	5.99310	2.96334	207
chr2	168713135	168713501	Astro_pvalue_1e-2_peak_151230	57	.	4.54486	5.77904	2.77613	240
chr2	168714041	168714213	Astro_pvalue_1e-2_peak_151231	46	.	3.89560	4.66210	1.84876	122
chr2	168802827	168803422	Astro_pvalue_1e-2_peak_151246b	92	.	6.38842	9.21565	5.78375	342
chr2	168802827	168803422	Astro_pvalue_1e-2_peak_151246c	91	.	6.35548	9.14931	5.72421	476
chr2	168821387	168821921	Astro_pvalue_1e-2_peak_151250	58	.	4.51637	5.88004	2.86532	312
chr2	168890984	168891718	Astro_pvalue_1e-2_peak_151262a	63	.	4.76039	6.35926	3.28215	150
chr2	168890984	168891718	Astro_pvalue_1e-2_peak_151262b	145	.	8.49573	14.54340	10.48854	312
chr2	168890984	168891718	Astro_pvalue_1e-2_peak_151262c	171	.	9.55769	17.13938	12.76243	422
chr2	168890984	168891718	Astro_pvalue_1e-2_peak_151262d	132	.	7.96474	13.28391	9.37682	540
chr2	168941433	168942136	Astro_pvalue_1e-2_peak_151276	70	.	5.18045	7.03815	3.86758	406
chr2	168943090	168943647	Astro_pvalue_1e-2_peak_151277	57	.	4.51009	5.79388	2.78993	351
chr2	168953565	168953639	Astro_pvalue_1e-2_peak_151279	48	.	3.84823	4.80658	1.96960	53
chr2	168976172	168976281	Astro_pvalue_1e-2_peak_151284	61	.	4.72398	6.10482	3.06212	44
chr2	169021938	169022315	Astro_pvalue_1e-2_peak_151291	83	.	5.95632	8.38323	5.04485	178
chr2	169037211	169037965	Astro_pvalue_1e-2_peak_151295	54	.	4.32620	5.47526	2.51169	616
chr2	169103036	169104440	Astro_pvalue_1e-2_peak_151306a	68	.	5.07385	6.86345	3.71353	74
chr2	169103036	169104440	Astro_pvalue_1e-2_peak_151306b	57	.	4.51009	5.79388	2.78993	929
chr2	169103036	169104440	Astro_pvalue_1e-2_peak_151306c	102	.	6.73741	10.28030	6.72283	1155
chr2	169203302	169203520	Astro_pvalue_1e-2_peak_151324	97	.	6.66469	9.79542	6.29394	85
chr2	169204776	169204906	Astro_pvalue_1e-2_peak_151325	43	.	3.66300	4.39923	1.62789	59
chr2	169207097	169207233	Astro_pvalue_1e-2_peak_151326	40	.	3.51272	4.09787	1.37064	73
chr2	169211791	169211888	Astro_pvalue_1e-2_peak_151327	58	.	4.51637	5.88004	2.86532	51
chr2	169312346	169312899	Astro_pvalue_1e-2_peak_151338	193	.	10.02387	19.33408	14.67101	394
chr2	169313219	169313679	Astro_pvalue_1e-2_peak_151339	46	.	3.76612	4.62990	1.82274	394
chr2	169323701	169323921	Astro_pvalue_1e-2_peak_151341	57	.	4.50219	5.70347	2.71150	119
chr2	169362413	169362608	Astro_pvalue_1e-2_peak_151351	43	.	3.66300	4.39923	1.62789	124
chr2	169372091	169372394	Astro_pvalue_1e-2_peak_151353	40	.	3.49479	4.06336	1.34109	179
chr2	169394412	169394634	Astro_pvalue_1e-2_peak_151362	46	.	3.78444	4.66110	1.84876	204
chr2	169394871	169394989	Astro_pvalue_1e-2_peak_151363	57	.	4.46728	5.77213	2.77087	66
chr2	169402420	169402512	Astro_pvalue_1e-2_peak_151365	45	.	3.74308	4.56981	1.77158	54
chr2	169407418	169407852	Astro_pvalue_1e-2_peak_151367	56	.	4.39560	5.61900	2.63726	117
chr2	169417517	169417968	Astro_pvalue_1e-2_peak_151369	120	.	7.64346	12.08369	8.31892	307
chr2	169427302	169427847	Astro_pvalue_1e-2_peak_151371	56	.	4.41924	5.66894	2.67998	163
chr2	169443857	169444903	Astro_pvalue_1e-2_peak_151374	65	.	4.95909	6.54059	3.43862	149
chr2	169449007	169449569	Astro_pvalue_1e-2_peak_151375	65	.	4.98163	6.57940	3.47254	208
chr2	169471581	169471677	Astro_pvalue_1e-2_peak_151380	50	.	3.95946	5.07586	2.19485	48
chr2	169482852	169483254	Astro_pvalue_1e-2_peak_151382	41	.	3.54912	4.16884	1.43194	35
chr2	169491779	169492147	Astro_pvalue_1e-2_peak_151384	42	.	3.63703	4.22146	1.47812	46
chr2	169505376	169506146	Astro_pvalue_1e-2_peak_151388	52	.	4.21526	5.25383	2.31782	438
chr2	169522508	169522583	Astro_pvalue_1e-2_peak_151392	44	.	3.68270	4.44048	1.66328	45
chr2	169553387	169553740	Astro_pvalue_1e-2_peak_151400	42	.	3.58629	4.24258	1.49549	289
chr2	169556274	169556633	Astro_pvalue_1e-2_peak_151403	41	.	3.54912	4.16884	1.43194	300
chr2	169560519	169560626	Astro_pvalue_1e-2_peak_151404	45	.	3.72273	4.52573	1.73546	63
chr2	169633538	169633887	Astro_pvalue_1e-2_peak_151423	46	.	3.76364	4.61492	1.80968	308
chr2	169667450	169667742	Astro_pvalue_1e-2_peak_151427	63	.	4.69704	6.30170	3.23067	242
chr2	169684178	169684403	Astro_pvalue_1e-2_peak_151432	49	.	3.91420	4.96371	2.10084	181
chr2	169705948	169706564	Astro_pvalue_1e-2_peak_151437	44	.	3.68270	4.44048	1.66328	206
chr2	169746429	169747180	Astro_pvalue_1e-2_peak_151439	143	.	8.75766	14.30282	10.27697	627
chr2	169769547	169769939	Astro_pvalue_1e-2_peak_151442	58	.	4.51637	5.88004	2.86532	82
chr2	169966455	169966604	Astro_pvalue_1e-2_peak_151473	64	.	4.91461	6.46443	3.37314	35
chr2	169967102	169967230	Astro_pvalue_1e-2_peak_151474	54	.	4.37883	5.48897	2.52368	52
chr2	169994991	169995075	Astro_pvalue_1e-2_peak_151482	48	.	3.86997	4.85757	2.01230	42
chr2	170189391	170189467	Astro_pvalue_1e-2_peak_151519	52	.	4.02707	5.25090	2.31704	40
chr2	170308782	170308864	Astro_pvalue_1e-2_peak_151536	52	.	4.02707	5.25090	2.31704	44
chr2	170335856	170336500	Astro_pvalue_1e-2_peak_151539a	56	.	4.48115	5.66648	2.67978	72
chr2	170335856	170336500	Astro_pvalue_1e-2_peak_151539b	93	.	6.46204	9.39162	5.93896	429
chr2	170429915	170430596	Astro_pvalue_1e-2_peak_151546a	45	.	3.82312	4.53568	1.74335	156
chr2	170429915	170430596	Astro_pvalue_1e-2_peak_151546b	105	.	7.00905	10.51782	6.93264	556
chr2	170440820	170441424	Astro_pvalue_1e-2_peak_151547a	80	.	5.78853	8.07883	4.78179	56
chr2	170440820	170441424	Astro_pvalue_1e-2_peak_151547b	119	.	7.68197	11.90756	8.16292	144
chr2	170440820	170441424	Astro_pvalue_1e-2_peak_151547c	68	.	5.12131	6.82331	3.67783	323
chr2	170440820	170441424	Astro_pvalue_1e-2_peak_151547d	80	.	5.76148	8.03057	4.73967	517
chr2	170550492	170551238	Astro_pvalue_1e-2_peak_151553a	115	.	7.47245	11.53401	7.83091	449
chr2	170550492	170551238	Astro_pvalue_1e-2_peak_151553b	170	.	9.96326	17.04961	12.68509	578
chr2	170560843	170561045	Astro_pvalue_1e-2_peak_151554	52	.	4.02707	5.25090	2.31704	29
chr2	170589805	170591327	Astro_pvalue_1e-2_peak_151564b	53	.	4.12352	5.36384	2.41502	271
chr2	170589805	170591327	Astro_pvalue_1e-2_peak_151564c	82	.	5.49803	8.27876	4.95289	381
chr2	170589805	170591327	Astro_pvalue_1e-2_peak_151564d	82	.	5.49803	8.27876	4.95289	586
chr2	170589805	170591327	Astro_pvalue_1e-2_peak_151564e	72	.	5.03986	7.26886	4.07020	1123
chr2	170600178	170600370	Astro_pvalue_1e-2_peak_151567	81	.	5.79878	8.11714	4.81112	81
chr2	170646298	170646759	Astro_pvalue_1e-2_peak_151572	52	.	4.02707	5.25090	2.31704	255
chr2	170655094	170655793	Astro_pvalue_1e-2_peak_151573	99	.	6.74855	9.92096	6.40435	252
chr2	170680908	170681642	Astro_pvalue_1e-2_peak_151574	62	.	4.53618	6.22496	3.16642	551
chr2	170683835	170685218	Astro_pvalue_1e-2_peak_151575a	170	.	8.95375	17.07150	12.70404	68
chr2	170683835	170685218	Astro_pvalue_1e-2_peak_151575b	52	.	4.05570	5.25912	2.32196	425
chr2	170721927	170722563	Astro_pvalue_1e-2_peak_151583	74	.	5.35742	7.41268	4.19627	184
chr2	170929187	170929367	Astro_pvalue_1e-2_peak_151600	50	.	3.93670	5.01899	2.14606	56
chr2	170977083	170977682	Astro_pvalue_1e-2_peak_151604	97	.	6.68271	9.79705	6.29430	379
chr2	171130614	171130690	Astro_pvalue_1e-2_peak_151626	46	.	3.78444	4.66110	1.84876	36
chr2	171140929	171141037	Astro_pvalue_1e-2_peak_151629	52	.	4.02707	5.25090	2.31704	53
chr2	171170241	171170562	Astro_pvalue_1e-2_peak_151632	51	.	4.00577	5.19473	2.29427	265
chr2	171288381	171288570	Astro_pvalue_1e-2_peak_151640	52	.	4.02707	5.25090	2.31704	130
chr2	171362308	171363110	Astro_pvalue_1e-2_peak_151647	74	.	5.38752	7.48318	4.25681	361
chr2	171368646	171369083	Astro_pvalue_1e-2_peak_151648	59	.	4.56656	5.99310	2.96334	293
chr2	171386643	171387241	Astro_pvalue_1e-2_peak_151650	61	.	4.61787	6.11180	3.06542	40
chr2	171435054	171435487	Astro_pvalue_1e-2_peak_151654	81	.	5.81583	8.12776	4.81942	347
chr2	171439411	171439715	Astro_pvalue_1e-2_peak_151655	64	.	4.89267	6.42707	3.33999	60
chr2	171573355	171573627	Astro_pvalue_1e-2_peak_151666	45	.	3.85902	4.59799	1.79727	185
chr2	171626770	171628080	Astro_pvalue_1e-2_peak_151670a	94	.	6.03696	9.45234	5.99128	212
chr2	171626770	171628080	Astro_pvalue_1e-2_peak_151670b	165	.	8.91391	16.53184	12.23371	708
chr2	171660562	171660694	Astro_pvalue_1e-2_peak_151673	52	.	4.02707	5.25090	2.31704	52
chr2	171679814	171680656	Astro_pvalue_1e-2_peak_151676	57	.	4.52342	5.74098	2.74350	279
chr2	171729747	171730054	Astro_pvalue_1e-2_peak_151678	63	.	4.69704	6.30170	3.23067	197
chr2	171785171	171786054	Astro_pvalue_1e-2_peak_151684a	222	.	11.13370	22.21913	17.16214	342
chr2	171785171	171786054	Astro_pvalue_1e-2_peak_151684b	181	.	9.61354	18.16076	13.65398	526
chr2	171829800	171830264	Astro_pvalue_1e-2_peak_151688	109	.	7.28704	10.99761	7.35907	353
chr2	172015985	172016060	Astro_pvalue_1e-2_peak_151697	51	.	4.12010	5.17576	2.27899	34
chr2	172016364	172017858	Astro_pvalue_1e-2_peak_151698a	52	.	4.13565	5.20002	2.29809	752
chr2	172016364	172017858	Astro_pvalue_1e-2_peak_151698b	61	.	4.65261	6.18857	3.13392	975
chr2	172016364	172017858	Astro_pvalue_1e-2_peak_151698c	42	.	3.61869	4.26136	1.51247	1232
chr2	172016364	172017858	Astro_pvalue_1e-2_peak_151698d	154	.	8.82155	15.48965	11.31973	1373
chr2	172175002	172175293	Astro_pvalue_1e-2_peak_151711	176	.	10.08184	17.61257	13.17476	96
chr2	172265761	172266456	Astro_pvalue_1e-2_peak_151717	51	.	4.00577	5.19473	2.29427	297
chr2	172272531	172272857	Astro_pvalue_1e-2_peak_151719	81	.	5.63790	8.11244	4.80792	262
chr2	172290315	172291169	Astro_pvalue_1e-2_peak_151721a	223	.	11.50327	22.30439	17.23829	400
chr2	172290315	172291169	Astro_pvalue_1e-2_peak_151721b	168	.	9.41176	16.89712	12.55030	533
chr2	172290315	172291169	Astro_pvalue_1e-2_peak_151721c	52	.	4.19903	5.29917	2.35716	801
chr2	172330286	172330621	Astro_pvalue_1e-2_peak_151723	66	.	4.83248	6.64852	3.52367	181
chr2	172378624	172380256	Astro_pvalue_1e-2_peak_151725a	65	.	4.77327	6.59606	3.48728	42
chr2	172378624	172380256	Astro_pvalue_1e-2_peak_151725b	47	.	3.81862	4.71021	1.88931	243
chr2	172378624	172380256	Astro_pvalue_1e-2_peak_151725c	47	.	3.81862	4.71021	1.88931	395
chr2	172378624	172380256	Astro_pvalue_1e-2_peak_151725d	56	.	4.32609	5.67761	2.68754	854
chr2	172378624	172380256	Astro_pvalue_1e-2_peak_151725e	57	.	4.34132	5.70129	2.71060	1115
chr2	172378624	172380256	Astro_pvalue_1e-2_peak_151725f	56	.	4.32609	5.67761	2.68754	1382
chr2	172543864	172544699	Astro_pvalue_1e-2_peak_151743	119	.	7.68197	11.90756	8.16292	179
chr2	172750553	172751129	Astro_pvalue_1e-2_peak_151747a	67	.	5.04723	6.73586	3.60031	52
chr2	172750553	172751129	Astro_pvalue_1e-2_peak_151747b	108	.	7.21033	10.83630	7.21547	272
chr2	172778614	172779455	Astro_pvalue_1e-2_peak_151748a	152	.	9.13298	15.26065	11.11970	292
chr2	172778614	172779455	Astro_pvalue_1e-2_peak_151748b	63	.	4.87092	6.39016	3.30723	634
chr2	172864343	172865044	Astro_pvalue_1e-2_peak_151754	135	.	8.48066	13.56251	9.62608	444
chr2	172949420	172950230	Astro_pvalue_1e-2_peak_151758	55	.	4.37222	5.57009	2.59376	719
chr2	172959659	172960071	Astro_pvalue_1e-2_peak_151760	43	.	3.64352	4.35885	1.59328	293
chr2	173037345	173037552	Astro_pvalue_1e-2_peak_151770	147	.	9.08265	14.72768	10.65162	70
chr2	173098623	173099829	Astro_pvalue_1e-2_peak_151779a	124	.	7.67165	12.44457	8.63796	198
chr2	173098623	173099829	Astro_pvalue_1e-2_peak_151779b	66	.	4.93178	6.63332	3.51965	357
chr2	173105917	173106354	Astro_pvalue_1e-2_peak_151780a	76	.	5.41477	7.61517	4.37498	45
chr2	173105917	173106354	Astro_pvalue_1e-2_peak_151780b	65	.	4.85411	6.50868	3.41081	226
chr2	173105917	173106354	Astro_pvalue_1e-2_peak_151780c	65	.	4.85411	6.50868	3.41081	304
chr2	173107926	173108153	Astro_pvalue_1e-2_peak_151781	65	.	4.87329	6.53940	3.43851	57
chr2	173121655	173121900	Astro_pvalue_1e-2_peak_151786	85	.	6.02183	8.59982	5.23759	192
chr2	173149382	173150312	Astro_pvalue_1e-2_peak_151787	57	.	4.44313	5.71997	2.72497	438
chr2	173204018	173204692	Astro_pvalue_1e-2_peak_151791	59	.	4.56656	5.99310	2.96334	398
chr2	173215601	173216667	Astro_pvalue_1e-2_peak_151793	95	.	6.55480	9.56030	6.08816	435
chr2	173223608	173223715	Astro_pvalue_1e-2_peak_151794	52	.	4.02707	5.25090	2.31704	52
chr2	173292106	173293199	Astro_pvalue_1e-2_peak_151802	84	.	5.79588	8.47204	5.12386	306
chr2	173296333	173296519	Astro_pvalue_1e-2_peak_151803	53	.	4.21519	5.32452	2.38029	135
chr2	173310396	173310887	Astro_pvalue_1e-2_peak_151808	61	.	4.61787	6.11180	3.06542	350
chr2	173330592	173330766	Astro_pvalue_1e-2_peak_151814	65	.	4.80692	6.58071	3.47254	115
chr2	173378816	173379274	Astro_pvalue_1e-2_peak_151816	81	.	5.63790	8.11244	4.80792	392
chr2	173420272	173420899	Astro_pvalue_1e-2_peak_151818a	69	.	5.16963	6.90914	3.75210	205
chr2	173420272	173420899	Astro_pvalue_1e-2_peak_151818b	94	.	6.49266	9.44705	5.98656	415
chr2	173671110	173671436	Astro_pvalue_1e-2_peak_151837	51	.	4.00577	5.19473	2.29427	41
chr2	173940327	173941664	Astro_pvalue_1e-2_peak_151861	66	.	5.00438	6.61872	3.50803	254
chr2	174070218	174070484	Astro_pvalue_1e-2_peak_151877	78	.	5.67859	7.87088	4.59870	102
chr2	174075486	174075768	Astro_pvalue_1e-2_peak_151878	48	.	3.86997	4.85757	2.01230	130
chr2	174115072	174115522	Astro_pvalue_1e-2_peak_151883	90	.	6.22713	9.08015	5.66274	106
chr2	174172070	174172466	Astro_pvalue_1e-2_peak_151889	76	.	5.44874	7.62969	4.38691	266
chr2	174219371	174219779	Astro_pvalue_1e-2_peak_151890a	66	.	4.99465	6.62877	3.51592	44
chr2	174219371	174219779	Astro_pvalue_1e-2_peak_151890b	93	.	6.45532	9.35211	5.90296	269
chr2	174257613	174258289	Astro_pvalue_1e-2_peak_151895	63	.	4.72404	6.36848	3.28934	58
chr2	174267275	174267382	Astro_pvalue_1e-2_peak_151896	52	.	4.02707	5.25090	2.31704	54
chr2	174828273	174829191	Astro_pvalue_1e-2_peak_151934b	68	.	4.28095	6.87077	3.71889	453
chr2	174828273	174829191	Astro_pvalue_1e-2_peak_151934c	85	.	4.88162	8.52822	5.17402	651
chr2	174828273	174829191	Astro_pvalue_1e-2_peak_151934d	102	.	5.47962	10.28380	6.72628	853
chr2	174829429	174830670	Astro_pvalue_1e-2_peak_151935a	103	.	5.49182	10.30583	6.74565	75
chr2	174829429	174830670	Astro_pvalue_1e-2_peak_151935b	141	.	6.69731	14.10278	10.10139	750
chr2	174829429	174830670	Astro_pvalue_1e-2_peak_151935c	52	.	3.65308	5.28363	2.34544	1162
chr2	174847446	174848519	Astro_pvalue_1e-2_peak_151936	52	.	4.23699	5.29645	2.35493	518
chr2	174863958	174864332	Astro_pvalue_1e-2_peak_151941	79	.	5.73806	7.99162	4.70491	185
chr2	174877395	174878296	Astro_pvalue_1e-2_peak_151943	57	.	4.50219	5.70347	2.71150	503
chr2	174889202	174889794	Astro_pvalue_1e-2_peak_151946	54	.	4.30354	5.42925	2.47078	519
chr2	174891382	174891707	Astro_pvalue_1e-2_peak_151948	41	.	3.53082	4.13302	1.40132	18
chr2	174904552	174905105	Astro_pvalue_1e-2_peak_151951	87	.	6.08874	8.75215	5.37238	265
chr2	175112939	175113612	Astro_pvalue_1e-2_peak_151959a	118	.	7.29243	11.82080	8.08437	228
chr2	175112939	175113612	Astro_pvalue_1e-2_peak_151959b	106	.	6.77154	10.63636	7.03829	339
chr2	175112939	175113612	Astro_pvalue_1e-2_peak_151959c	208	.	10.93864	20.85173	15.98900	509
chr2	175191250	175191454	Astro_pvalue_1e-2_peak_151960	65	.	4.77897	6.50788	3.41064	49
chr2	175206382	175206584	Astro_pvalue_1e-2_peak_151965	40	.	3.49479	4.06336	1.34109	37
chr2	175260251	175260779	Astro_pvalue_1e-2_peak_151966	65	.	4.77897	6.50788	3.41064	468
chr2	175302433	175303465	Astro_pvalue_1e-2_peak_151967a	119	.	7.34831	11.91219	8.16630	555
chr2	175302433	175303465	Astro_pvalue_1e-2_peak_151967b	156	.	8.88889	15.60087	11.41716	725
chr2	175302433	175303465	Astro_pvalue_1e-2_peak_151967c	94	.	6.25065	9.48379	6.02123	926
chr2	175351421	175352185	Astro_pvalue_1e-2_peak_151972	171	.	9.26287	17.10622	12.73386	532
chr2	175426121	175427037	Astro_pvalue_1e-2_peak_151980	146	.	9.04033	14.63156	10.56754	88
chr2	175438603	175438862	Astro_pvalue_1e-2_peak_151981	49	.	3.91420	4.96371	2.10084	221
chr2	175467778	175468365	Astro_pvalue_1e-2_peak_151987	78	.	5.64932	7.81219	4.54650	428
chr2	175547027	175547851	Astro_pvalue_1e-2_peak_151995	106	.	7.07486	10.63612	7.03829	747
chr2	175562097	175562193	Astro_pvalue_1e-2_peak_151998	57	.	4.46728	5.77213	2.77087	46
chr2	175636267	175636808	Astro_pvalue_1e-2_peak_152014	74	.	5.47983	7.48129	4.25626	242
chr2	175670524	175670919	Astro_pvalue_1e-2_peak_152020	72	.	5.26910	7.21123	4.01906	152
chr2	175692251	175692639	Astro_pvalue_1e-2_peak_152024	58	.	4.56651	5.81765	2.81184	46
chr2	175710814	175711143	Astro_pvalue_1e-2_peak_152027	43	.	3.68596	4.30275	1.54779	58
chr2	175712359	175712481	Astro_pvalue_1e-2_peak_152029	117	.	7.57576	11.71712	7.99302	52
chr2	175743108	175743588	Astro_pvalue_1e-2_peak_152036	41	.	3.53082	4.13302	1.40132	309
chr2	175779343	175780478	Astro_pvalue_1e-2_peak_152044a	72	.	5.29163	7.22243	4.02829	253
chr2	175779343	175780478	Astro_pvalue_1e-2_peak_152044b	95	.	6.46755	9.57797	6.10246	506
chr2	175830858	175831493	Astro_pvalue_1e-2_peak_152051a	60	.	4.68357	6.07701	3.03699	275
chr2	175830858	175831493	Astro_pvalue_1e-2_peak_152051b	95	.	6.43990	9.53135	6.06205	391
chr2	175830858	175831493	Astro_pvalue_1e-2_peak_152051c	71	.	5.24659	7.14751	3.96211	512
chr2	175854488	175855278	Astro_pvalue_1e-2_peak_152054	106	.	7.13521	10.68118	7.07816	633
chr2	175869436	175870376	Astro_pvalue_1e-2_peak_152058	71	.	5.24659	7.14751	3.96211	759
chr2	176032716	176033395	Astro_pvalue_1e-2_peak_152066a	318	.	13.65654	31.88499	25.74201	339
chr2	176032716	176033395	Astro_pvalue_1e-2_peak_152066b	187	.	9.38887	18.78895	14.19664	541
chr2	176045752	176045985	Astro_pvalue_1e-2_peak_152067	74	.	5.45256	7.42938	4.20961	188
chr2	176046254	176046618	Astro_pvalue_1e-2_peak_152068a	50	.	4.08942	5.01349	2.14482	45
chr2	176046254	176046618	Astro_pvalue_1e-2_peak_152068b	50	.	4.08942	5.01349	2.14482	224
chr2	176046254	176046618	Astro_pvalue_1e-2_peak_152068c	87	.	6.13413	8.71645	5.34052	318
chr2	176555036	176555135	Astro_pvalue_1e-2_peak_152106	66	.	4.83248	6.64852	3.52367	48
chr2	176602396	176602978	Astro_pvalue_1e-2_peak_152112	55	.	4.34909	5.52219	2.55300	517
chr2	176720520	176720863	Astro_pvalue_1e-2_peak_152130	43	.	3.66300	4.39923	1.62789	271
chr2	176726503	176727002	Astro_pvalue_1e-2_peak_152131	52	.	4.02707	5.25090	2.31704	428
chr2	176866408	176867422	Astro_pvalue_1e-2_peak_152147a	129	.	7.50645	12.92376	9.06015	428
chr2	176866408	176867422	Astro_pvalue_1e-2_peak_152147b	215	.	10.75369	21.58771	16.62531	634
chr2	176866408	176867422	Astro_pvalue_1e-2_peak_152147c	95	.	6.07817	9.51841	6.05107	762
chr2	176956144	176956857	Astro_pvalue_1e-2_peak_152159	43	.	3.66300	4.39923	1.62789	317
chr2	176962304	176962603	Astro_pvalue_1e-2_peak_152162	47	.	3.80546	4.70840	1.88773	228
chr2	177004966	177005909	Astro_pvalue_1e-2_peak_152173	45	.	3.74308	4.56981	1.77158	96
chr2	177024821	177025079	Astro_pvalue_1e-2_peak_152177	43	.	3.66300	4.39923	1.62789	215
chr2	177133915	177134494	Astro_pvalue_1e-2_peak_152193a	97	.	6.65026	9.73652	6.24028	260
chr2	177133915	177134494	Astro_pvalue_1e-2_peak_152193b	48	.	4.00962	4.86629	2.01931	511
chr2	177326645	177326732	Astro_pvalue_1e-2_peak_152208	52	.	4.02707	5.25090	2.31704	46
chr2	177354765	177355514	Astro_pvalue_1e-2_peak_152213	45	.	3.84098	4.56661	1.77158	372
chr2	177359686	177359983	Astro_pvalue_1e-2_peak_152214	67	.	5.07389	6.73982	3.60298	141
chr2	177418105	177419438	Astro_pvalue_1e-2_peak_152222	45	.	3.72273	4.52573	1.73546	897
chr2	177502317	177503167	Astro_pvalue_1e-2_peak_152229	57	.	4.44313	5.71997	2.72497	748
chr2	177518621	177518870	Astro_pvalue_1e-2_peak_152231	50	.	3.95946	5.07586	2.19485	178
chr2	177677055	177677412	Astro_pvalue_1e-2_peak_152245	77	.	5.62035	7.75457	4.49639	58
chr2	177682049	177682137	Astro_pvalue_1e-2_peak_152248	45	.	3.72273	4.52573	1.73546	44
chr2	177824620	177825822	Astro_pvalue_1e-2_peak_152257a	123	.	7.97333	12.37950	8.58120	326
chr2	177824620	177825822	Astro_pvalue_1e-2_peak_152257b	67	.	5.04723	6.73586	3.60031	1054
chr2	177841276	177841841	Astro_pvalue_1e-2_peak_152258	71	.	5.29451	7.13485	3.95221	327
chr2	177895158	177895659	Astro_pvalue_1e-2_peak_152262	134	.	8.40065	13.41579	9.49537	140
chr2	177917955	177918054	Astro_pvalue_1e-2_peak_152265	50	.	3.95946	5.07586	2.19485	45
chr2	178013569	178013901	Astro_pvalue_1e-2_peak_152276	48	.	3.84823	4.80658	1.96960	60
chr2	178026587	178026693	Astro_pvalue_1e-2_peak_152277	57	.	4.47327	5.73452	2.73840	57
chr2	178029438	178029667	Astro_pvalue_1e-2_peak_152279	90	.	6.12574	9.00885	5.59988	67
chr2	178029923	178030577	Astro_pvalue_1e-2_peak_152280a	57	.	4.49161	5.76404	2.76533	52
chr2	178029923	178030577	Astro_pvalue_1e-2_peak_152280b	102	.	6.73741	10.28030	6.72283	229
chr2	178066027	178066652	Astro_pvalue_1e-2_peak_152283	69	.	5.19413	6.95298	3.79188	160
chr2	178076940	178078062	Astro_pvalue_1e-2_peak_152285a	70	.	4.54307	7.03319	3.86376	68
chr2	178076940	178078062	Astro_pvalue_1e-2_peak_152285b	263	.	10.83348	26.33173	20.73918	300
chr2	178076940	178078062	Astro_pvalue_1e-2_peak_152285c	78	.	4.86770	7.87211	4.59923	826
chr2	178076940	178078062	Astro_pvalue_1e-2_peak_152285d	106	.	5.91078	10.67300	7.07250	1028
chr2	178087296	178087745	Astro_pvalue_1e-2_peak_152286	49	.	3.89196	4.90993	2.05496	233
chr2	178093130	178093292	Astro_pvalue_1e-2_peak_152288	41	.	3.54912	4.16884	1.43194	99
chr2	178104869	178105143	Astro_pvalue_1e-2_peak_152294	48	.	3.86997	4.85757	2.01230	39
chr2	178128290	178129735	Astro_pvalue_1e-2_peak_152296a	112	.	5.82286	11.27708	7.60515	78
chr2	178128290	178129735	Astro_pvalue_1e-2_peak_152296b	142	.	6.75738	14.21360	10.20057	165
chr2	178128290	178129735	Astro_pvalue_1e-2_peak_152296c	68	.	4.29053	6.88743	3.73537	377
chr2	178128290	178129735	Astro_pvalue_1e-2_peak_152296f	170	.	7.54353	17.04576	12.68195	1256
chr2	178130003	178130337	Astro_pvalue_1e-2_peak_152297a	52	.	3.61293	5.21546	2.31149	76
chr2	178139910	178140110	Astro_pvalue_1e-2_peak_152299	42	.	3.60516	4.28055	1.52744	140
chr2	178140387	178140675	Astro_pvalue_1e-2_peak_152300	41	.	3.53082	4.13302	1.40132	240
chr2	178146747	178147355	Astro_pvalue_1e-2_peak_152302	77	.	5.51138	7.78420	4.52309	544
chr2	178160194	178160424	Astro_pvalue_1e-2_peak_152305	44	.	3.68270	4.44048	1.66328	187
chr2	178180173	178180352	Astro_pvalue_1e-2_peak_152310	65	.	4.96877	6.57675	3.47134	64
chr2	178196849	178197327	Astro_pvalue_1e-2_peak_152316	81	.	5.82963	8.18180	4.86701	423
chr2	178217872	178218048	Astro_pvalue_1e-2_peak_152321	47	.	3.82673	4.75687	1.92880	46
chr2	178257004	178257924	Astro_pvalue_1e-2_peak_152324a	63	.	4.84329	6.33054	3.25555	441
chr2	178257004	178257924	Astro_pvalue_1e-2_peak_152324b	116	.	7.61088	11.64299	7.92845	562
chr2	178354716	178355005	Astro_pvalue_1e-2_peak_152332	52	.	4.02707	5.25090	2.31704	21
chr2	178417096	178418055	Astro_pvalue_1e-2_peak_152339a	123	.	7.77698	12.31224	8.52097	485
chr2	178417096	178418055	Astro_pvalue_1e-2_peak_152339b	123	.	7.81109	12.37101	8.57349	769
chr2	178460090	178460596	Astro_pvalue_1e-2_peak_152346a	73	.	5.36065	7.33802	4.12993	71
chr2	178460090	178460596	Astro_pvalue_1e-2_peak_152346b	85	.	5.95628	8.50903	5.15679	350
chr2	178468975	178469443	Astro_pvalue_1e-2_peak_152348	49	.	3.89196	4.90993	2.05496	209
chr2	178483297	178483862	Astro_pvalue_1e-2_peak_152349a	192	.	10.26167	19.23291	14.58099	217
chr2	178483297	178483862	Astro_pvalue_1e-2_peak_152349b	60	.	4.54959	6.02648	2.99299	511
chr2	178487348	178487613	Astro_pvalue_1e-2_peak_152350	138	.	8.08816	13.87296	9.90117	197
chr2	178493379	178493977	Astro_pvalue_1e-2_peak_152352	72	.	5.34616	7.22996	4.03410	410
chr2	178503402	178503643	Astro_pvalue_1e-2_peak_152354	87	.	6.16481	8.77517	5.39238	179
chr2	178527109	178527182	Astro_pvalue_1e-2_peak_152359	40	.	3.51267	4.01863	1.30366	52
chr2	178527687	178528192	Astro_pvalue_1e-2_peak_152360	109	.	7.14754	10.97031	7.33521	158
chr2	178535739	178536237	Astro_pvalue_1e-2_peak_152361a	54	.	4.28105	5.42823	2.47078	102
chr2	178535739	178536237	Astro_pvalue_1e-2_peak_152361b	98	.	6.47214	9.84380	6.33678	323
chr2	178540018	178540493	Astro_pvalue_1e-2_peak_152362	52	.	4.19903	5.29917	2.35716	69
chr2	178569160	178569311	Astro_pvalue_1e-2_peak_152366	46	.	3.87722	4.62981	1.82274	60
chr2	178573744	178574207	Astro_pvalue_1e-2_peak_152367	66	.	5.00438	6.61872	3.50803	278
chr2	178579558	178580052	Astro_pvalue_1e-2_peak_152368	90	.	6.25547	9.02418	5.61195	333
chr2	178589363	178590060	Astro_pvalue_1e-2_peak_152370	52	.	4.21526	5.25383	2.31782	239
chr2	178623168	178623911	Astro_pvalue_1e-2_peak_152372	70	.	5.21182	7.08455	3.90799	642
chr2	178974739	178974828	Astro_pvalue_1e-2_peak_152418	44	.	3.77050	4.44540	1.66720	50
chr2	178977048	178977381	Astro_pvalue_1e-2_peak_152419	154	.	9.25640	15.47772	11.31109	155
chr2	178996869	178997314	Astro_pvalue_1e-2_peak_152422	45	.	3.72273	4.52573	1.73546	378
chr2	179058627	179060212	Astro_pvalue_1e-2_peak_152427a	50	.	3.80532	5.08195	2.19953	198
chr2	179058627	179060212	Astro_pvalue_1e-2_peak_152427b	169	.	8.32545	16.99091	12.63313	517
chr2	179058627	179060212	Astro_pvalue_1e-2_peak_152427c	147	.	7.58956	14.78980	10.70746	644
chr2	179058627	179060212	Astro_pvalue_1e-2_peak_152427d	67	.	4.52864	6.72935	3.59630	1202
chr2	179069209	179070036	Astro_pvalue_1e-2_peak_152428	65	.	4.96877	6.57675	3.47134	609
chr2	179076812	179077435	Astro_pvalue_1e-2_peak_152429a	147	.	8.85740	14.78279	10.70095	85
chr2	179076812	179077435	Astro_pvalue_1e-2_peak_152429b	61	.	4.74440	6.17777	3.12403	335
chr2	179076812	179077435	Astro_pvalue_1e-2_peak_152429c	51	.	4.15135	5.10675	2.22116	563
chr2	179089906	179090297	Astro_pvalue_1e-2_peak_152431	47	.	3.97088	4.79614	1.96348	74
chr2	179107106	179107293	Astro_pvalue_1e-2_peak_152437	74	.	5.45256	7.42938	4.20961	126
chr2	179136026	179136242	Astro_pvalue_1e-2_peak_152444	57	.	4.50219	5.70347	2.71150	164
chr2	179136670	179137082	Astro_pvalue_1e-2_peak_152445	56	.	4.48115	5.66648	2.67978	273
chr2	179142369	179142692	Astro_pvalue_1e-2_peak_152446	43	.	3.64352	4.35885	1.59328	254
chr2	179171273	179171355	Astro_pvalue_1e-2_peak_152455	51	.	4.00577	5.19473	2.29427	44
chr2	179179308	179179557	Astro_pvalue_1e-2_peak_152456	51	.	4.00577	5.19473	2.29427	197
chr2	179270858	179271138	Astro_pvalue_1e-2_peak_152471	45	.	3.74308	4.56981	1.77158	263
chr2	179278205	179278824	Astro_pvalue_1e-2_peak_152472	120	.	7.61080	12.02811	8.26927	253
chr2	179279075	179279675	Astro_pvalue_1e-2_peak_152473	161	.	9.44789	16.14701	11.89775	520
chr2	179297197	179297423	Astro_pvalue_1e-2_peak_152476	66	.	4.83248	6.64852	3.52367	163
chr2	179315261	179316322	Astro_pvalue_1e-2_peak_152478a	48	.	3.64339	4.82648	1.98867	136
chr2	179315261	179316322	Astro_pvalue_1e-2_peak_152478b	152	.	7.61063	15.28420	11.14114	417
chr2	179315261	179316322	Astro_pvalue_1e-2_peak_152478c	271	.	11.29449	27.15509	21.46968	736
chr2	179342978	179343528	Astro_pvalue_1e-2_peak_152482	157	.	7.88170	15.75073	11.54899	453
chr2	179344902	179345643	Astro_pvalue_1e-2_peak_152484	178	.	8.51568	17.81375	13.35142	177
chr2	179387808	179388748	Astro_pvalue_1e-2_peak_152491	95	.	6.55833	9.56699	6.09291	77
chr2	179583963	179584063	Astro_pvalue_1e-2_peak_152525	52	.	4.02707	5.25090	2.31704	51
chr2	179724558	179724883	Astro_pvalue_1e-2_peak_152549	53	.	4.30028	5.35518	2.40679	113
chr2	179739504	179740098	Astro_pvalue_1e-2_peak_152552	74	.	5.43150	7.45768	4.23518	284
chr2	179746695	179746774	Astro_pvalue_1e-2_peak_152553	62	.	4.81895	6.28387	3.21579	38
chr2	179756124	179756409	Astro_pvalue_1e-2_peak_152557	46	.	3.78444	4.66110	1.84876	181
chr2	179779136	179779289	Astro_pvalue_1e-2_peak_152566	55	.	4.34909	5.52219	2.55300	47
chr2	179856512	179856587	Astro_pvalue_1e-2_peak_152583	52	.	4.02707	5.25090	2.31704	35
chr2	179880751	179880836	Astro_pvalue_1e-2_peak_152586	48	.	3.86997	4.85757	2.01230	42
chr2	179919685	179919764	Astro_pvalue_1e-2_peak_152596	50	.	3.95946	5.07586	2.19485	35
chr2	179971523	179971632	Astro_pvalue_1e-2_peak_152600	44	.	3.70261	4.48264	1.69840	56
chr2	180083863	180084044	Astro_pvalue_1e-2_peak_152613	58	.	4.49169	5.82547	2.81657	57
chr2	180091076	180092114	Astro_pvalue_1e-2_peak_152615a	69	.	5.13728	6.96717	3.80346	189
chr2	180091076	180092114	Astro_pvalue_1e-2_peak_152615b	59	.	4.58558	5.91635	2.89784	526
chr2	180091076	180092114	Astro_pvalue_1e-2_peak_152615c	59	.	4.58558	5.91635	2.89784	731
chr2	180100284	180100642	Astro_pvalue_1e-2_peak_152616	64	.	4.91780	6.47559	3.38231	124
chr2	180128662	180129846	Astro_pvalue_1e-2_peak_152621a	47	.	3.87259	4.79299	1.96194	116
chr2	180128662	180129846	Astro_pvalue_1e-2_peak_152621b	98	.	6.29296	9.86317	6.35402	379
chr2	180128662	180129846	Astro_pvalue_1e-2_peak_152621c	47	.	3.87259	4.79299	1.96194	767
chr2	180128662	180129846	Astro_pvalue_1e-2_peak_152621d	144	.	8.20028	14.46962	10.42341	902
chr2	180140185	180140349	Astro_pvalue_1e-2_peak_152624	44	.	3.68270	4.44048	1.66328	49
chr2	180147382	180147474	Astro_pvalue_1e-2_peak_152625	50	.	3.95946	5.07586	2.19485	39
chr2	180209134	180209445	Astro_pvalue_1e-2_peak_152640	43	.	3.62424	4.31930	1.56043	254
chr2	180220872	180220978	Astro_pvalue_1e-2_peak_152644	52	.	4.02707	5.25090	2.31704	51
chr2	180286912	180287050	Astro_pvalue_1e-2_peak_152652	58	.	4.49169	5.82547	2.81657	68
chr2	180633407	180634327	Astro_pvalue_1e-2_peak_152728	45	.	3.72273	4.52573	1.73546	328
chr2	180726074	180726938	Astro_pvalue_1e-2_peak_152741	45	.	3.84098	4.56661	1.77158	355
chr2	180797642	180797833	Astro_pvalue_1e-2_peak_152748	89	.	6.15716	8.91201	5.51388	71
chr2	180871470	180872267	Astro_pvalue_1e-2_peak_152760a	55	.	4.36634	5.56342	2.58974	43
chr2	180871470	180872267	Astro_pvalue_1e-2_peak_152760b	112	.	7.15229	11.26030	7.58931	216
chr2	180871470	180872267	Astro_pvalue_1e-2_peak_152760c	77	.	5.52395	7.79221	4.53005	408
chr2	180871470	180872267	Astro_pvalue_1e-2_peak_152760d	163	.	9.35299	16.37282	12.09602	666
chr2	180990394	180990668	Astro_pvalue_1e-2_peak_152780	117	.	7.61083	11.77975	8.04840	114
chr2	181067248	181067955	Astro_pvalue_1e-2_peak_152800a	74	.	5.28933	7.41332	4.19631	133
chr2	181067248	181067955	Astro_pvalue_1e-2_peak_152800b	96	.	6.34719	9.64027	6.15519	360
chr2	181067248	181067955	Astro_pvalue_1e-2_peak_152800c	145	.	8.49573	14.54340	10.48854	464
chr2	181085399	181086013	Astro_pvalue_1e-2_peak_152802	91	.	6.31313	9.12568	5.70365	121
chr2	181209675	181209765	Astro_pvalue_1e-2_peak_152822	52	.	4.02707	5.25090	2.31704	40
chr2	181398116	181398294	Astro_pvalue_1e-2_peak_152854	48	.	3.84823	4.80658	1.96960	29
chr2	181434102	181434219	Astro_pvalue_1e-2_peak_152859	48	.	3.86997	4.85757	2.01230	60
chr2	181511393	181511708	Astro_pvalue_1e-2_peak_152872	46	.	3.76364	4.61492	1.80968	264
chr2	181512480	181512663	Astro_pvalue_1e-2_peak_152873	56	.	4.41924	5.66894	2.67998	127
chr2	181572351	181572851	Astro_pvalue_1e-2_peak_152878	64	.	4.89271	6.42638	3.33999	154
chr2	181674298	181674381	Astro_pvalue_1e-2_peak_152890	48	.	3.86997	4.85757	2.01230	41
chr2	181844830	181846210	Astro_pvalue_1e-2_peak_152916a	55	.	3.95513	5.54806	2.57645	127
chr2	181844830	181846210	Astro_pvalue_1e-2_peak_152916b	120	.	6.48906	12.05367	8.29116	281
chr2	181844830	181846210	Astro_pvalue_1e-2_peak_152916c	152	.	7.59054	15.24945	11.11088	439
chr2	181860197	181860272	Astro_pvalue_1e-2_peak_152918	48	.	3.86997	4.85757	2.01230	36
chr2	182079806	182079893	Astro_pvalue_1e-2_peak_152951	47	.	3.80546	4.70840	1.88773	44
chr2	182083222	182083310	Astro_pvalue_1e-2_peak_152952	47	.	3.80546	4.70840	1.88773	45
chr2	182095764	182095896	Astro_pvalue_1e-2_peak_152955	47	.	3.82673	4.75687	1.92880	68
chr2	182096679	182097063	Astro_pvalue_1e-2_peak_152956	48	.	3.84823	4.80658	1.96960	173
chr2	182269010	182269152	Astro_pvalue_1e-2_peak_152986	47	.	3.80546	4.70840	1.88773	71
chr2	182455105	182455400	Astro_pvalue_1e-2_peak_153021	47	.	3.82673	4.75687	1.92880	258
chr2	182493325	182493483	Astro_pvalue_1e-2_peak_153026	52	.	4.02707	5.25090	2.31704	54
chr2	182542710	182543053	Astro_pvalue_1e-2_peak_153033	45	.	3.74308	4.56981	1.77158	205
chr2	182567299	182567399	Astro_pvalue_1e-2_peak_153041	52	.	4.02707	5.25090	2.31704	46
chr2	182579744	182580048	Astro_pvalue_1e-2_peak_153044	57	.	4.46728	5.77213	2.77087	255
chr2	182607358	182608076	Astro_pvalue_1e-2_peak_153051	79	.	5.70817	7.93068	4.65265	450
chr2	182629205	182629515	Astro_pvalue_1e-2_peak_153055	52	.	4.02707	5.25090	2.31704	267
chr2	182643538	182643868	Astro_pvalue_1e-2_peak_153056	55	.	4.43965	5.59403	2.61553	37
chr2	182644967	182645116	Astro_pvalue_1e-2_peak_153057	80	.	5.76148	8.03057	4.73967	53
chr2	182670603	182671074	Astro_pvalue_1e-2_peak_153063	62	.	4.79485	6.23798	3.17560	136
chr2	182756039	182757167	Astro_pvalue_1e-2_peak_153087a	187	.	8.74413	18.71780	14.13572	523
chr2	182756039	182757167	Astro_pvalue_1e-2_peak_153087b	132	.	6.95945	13.27400	9.36794	675
chr2	182756039	182757167	Astro_pvalue_1e-2_peak_153087c	112	.	6.26036	11.26821	7.59633	916
chr2	182756039	182757167	Astro_pvalue_1e-2_peak_153087d	41	.	3.32324	4.12899	1.39991	1070
chr2	182764641	182765107	Astro_pvalue_1e-2_peak_153088	47	.	3.82673	4.75687	1.92880	176
chr2	182810735	182810926	Astro_pvalue_1e-2_peak_153098	60	.	4.59207	6.05171	3.01510	46
chr2	182819027	182819283	Astro_pvalue_1e-2_peak_153103	60	.	4.59207	6.05171	3.01510	66
chr2	182849576	182850596	Astro_pvalue_1e-2_peak_153108	40	.	3.49479	4.06336	1.34109	975
chr2	182929224	182929348	Astro_pvalue_1e-2_peak_153118	49	.	3.91420	4.96371	2.10084	54
chr2	182942420	182942725	Astro_pvalue_1e-2_peak_153120	58	.	4.49169	5.82547	2.81657	72
chr2	182968239	182968647	Astro_pvalue_1e-2_peak_153125	69	.	5.21887	6.99745	3.83149	284
chr2	182975187	182975445	Astro_pvalue_1e-2_peak_153127a	85	.	5.95628	8.50903	5.15679	75
chr2	182975187	182975445	Astro_pvalue_1e-2_peak_153127b	85	.	5.95628	8.50903	5.15679	162
chr2	182978209	182978388	Astro_pvalue_1e-2_peak_153128	74	.	5.43150	7.45768	4.23518	70
chr2	182996690	182996892	Astro_pvalue_1e-2_peak_153129	43	.	3.64352	4.35885	1.59328	161
chr2	183009646	183009810	Astro_pvalue_1e-2_peak_153133	57	.	4.54486	5.77904	2.77613	81
chr2	183105681	183105886	Astro_pvalue_1e-2_peak_153145	52	.	4.02707	5.25090	2.31704	58
chr2	183291571	183291691	Astro_pvalue_1e-2_peak_153174	44	.	3.70261	4.48264	1.69840	56
chr2	183292080	183292275	Astro_pvalue_1e-2_peak_153175	45	.	3.74308	4.56981	1.77158	158
chr2	183417084	183417207	Astro_pvalue_1e-2_peak_153200	47	.	3.80546	4.70840	1.88773	67
chr2	183580448	183581323	Astro_pvalue_1e-2_peak_153224a	162	.	8.99955	16.21648	11.95824	314
chr2	183580448	183581323	Astro_pvalue_1e-2_peak_153224b	113	.	6.99965	11.34431	7.66450	526
chr2	183591272	183591633	Astro_pvalue_1e-2_peak_153225	47	.	3.80546	4.70840	1.88773	324
chr2	183626768	183627175	Astro_pvalue_1e-2_peak_153230	52	.	4.21526	5.25383	2.31782	145
chr2	183649070	183649313	Astro_pvalue_1e-2_peak_153237	51	.	3.98248	5.13441	2.24270	183
chr2	183730988	183731625	Astro_pvalue_1e-2_peak_153252	49	.	4.02928	4.90220	2.05184	568
chr2	183771904	183772072	Astro_pvalue_1e-2_peak_153257	48	.	3.84823	4.80658	1.96960	59
chr2	183788865	183789426	Astro_pvalue_1e-2_peak_153263	92	.	6.42169	9.28323	5.84225	320
chr2	183902106	183903764	Astro_pvalue_1e-2_peak_153283b	58	.	4.17426	5.89921	2.88161	431
chr2	183902106	183903764	Astro_pvalue_1e-2_peak_153283c	76	.	4.90603	7.63022	4.38729	868
chr2	183902106	183903764	Astro_pvalue_1e-2_peak_153283d	105	.	6.05487	10.54200	6.95506	1104
chr2	183902106	183903764	Astro_pvalue_1e-2_peak_153283e	147	.	7.56859	14.75412	10.67687	1262
chr2	183902106	183903764	Astro_pvalue_1e-2_peak_153283f	42	.	3.40587	4.25704	1.50870	1509
chr2	183922276	183922350	Astro_pvalue_1e-2_peak_153287	45	.	3.72273	4.52573	1.73546	39
chr2	183943047	183943624	Astro_pvalue_1e-2_peak_153290a	106	.	6.96581	10.66197	7.06162	222
chr2	183943047	183943624	Astro_pvalue_1e-2_peak_153290b	71	.	5.26901	7.18476	3.99550	437
chr2	183943047	183943624	Astro_pvalue_1e-2_peak_153290c	95	.	6.43990	9.53135	6.06205	523
chr2	183988878	183989260	Astro_pvalue_1e-2_peak_153295	99	.	6.66788	9.91941	6.40416	260
chr2	184131102	184131322	Astro_pvalue_1e-2_peak_153315	52	.	4.02707	5.25090	2.31704	156
chr2	184213303	184214283	Astro_pvalue_1e-2_peak_153333	52	.	4.21526	5.25383	2.31782	639
chr2	184222415	184222803	Astro_pvalue_1e-2_peak_153335	45	.	3.72273	4.52573	1.73546	339
chr2	184287288	184287369	Astro_pvalue_1e-2_peak_153349	51	.	3.98248	5.13441	2.24270	41
chr2	184361603	184361696	Astro_pvalue_1e-2_peak_153363	49	.	3.89196	4.90993	2.05496	45
chr2	184373242	184373419	Astro_pvalue_1e-2_peak_153367	49	.	3.91420	4.96371	2.10084	127
chr2	184392517	184392591	Astro_pvalue_1e-2_peak_153369	49	.	3.89196	4.90993	2.05496	40
chr2	184881921	184882022	Astro_pvalue_1e-2_peak_153460	45	.	3.72273	4.52573	1.73546	49
chr2	184954634	184954892	Astro_pvalue_1e-2_peak_153473	44	.	3.70261	4.48264	1.69840	63
chr2	185134678	185134765	Astro_pvalue_1e-2_peak_153509	52	.	4.02707	5.25090	2.31704	41
chr2	185141999	185142113	Astro_pvalue_1e-2_peak_153510	52	.	4.02707	5.25090	2.31704	58
chr2	185280995	185281097	Astro_pvalue_1e-2_peak_153529	102	.	6.91898	10.24874	6.69370	56
chr2	185288781	185288954	Astro_pvalue_1e-2_peak_153531	46	.	3.76364	4.61492	1.80968	49
chr2	185289817	185289907	Astro_pvalue_1e-2_peak_153532	59	.	4.54133	5.93590	2.91402	44
chr2	185297876	185298002	Astro_pvalue_1e-2_peak_153533	63	.	4.69704	6.30170	3.23067	63
chr2	185463068	185463505	Astro_pvalue_1e-2_peak_153560a	56	.	4.41916	5.64770	2.66305	176
chr2	185463068	185463505	Astro_pvalue_1e-2_peak_153560b	56	.	4.40141	5.61933	2.63726	351
chr2	185516459	185516589	Astro_pvalue_1e-2_peak_153569	51	.	4.00577	5.19473	2.29427	69
chr2	185520298	185520395	Astro_pvalue_1e-2_peak_153570	52	.	4.02707	5.25090	2.31704	48
chr2	185544871	185544954	Astro_pvalue_1e-2_peak_153576	47	.	3.82673	4.75687	1.92880	40
chr2	185557065	185557179	Astro_pvalue_1e-2_peak_153581	43	.	3.62424	4.31930	1.56043	45
chr2	185601225	185601315	Astro_pvalue_1e-2_peak_153591	51	.	4.00577	5.19473	2.29427	45
chr2	185616784	185616859	Astro_pvalue_1e-2_peak_153592	51	.	3.98248	5.13441	2.24270	38
chr2	185696432	185696513	Astro_pvalue_1e-2_peak_153605	51	.	3.98248	5.13441	2.24270	45
chr2	185704410	185704723	Astro_pvalue_1e-2_peak_153606	46	.	3.78444	4.66110	1.84876	38
chr2	185725812	185725907	Astro_pvalue_1e-2_peak_153607	50	.	3.95946	5.07586	2.19485	45
chr2	185809174	185809453	Astro_pvalue_1e-2_peak_153621	52	.	4.23699	5.29645	2.35493	243
chr2	185810002	185810472	Astro_pvalue_1e-2_peak_153622	66	.	5.02080	6.68179	3.55253	303
chr2	185810945	185811300	Astro_pvalue_1e-2_peak_153623	42	.	3.58629	4.24258	1.49549	37
chr2	185863085	185863336	Astro_pvalue_1e-2_peak_153635	47	.	3.82673	4.75687	1.92880	191
chr2	186037948	186038033	Astro_pvalue_1e-2_peak_153667	43	.	3.66300	4.39923	1.62789	40
chr2	186103345	186103432	Astro_pvalue_1e-2_peak_153677	47	.	3.82673	4.75687	1.92880	45
chr2	186153104	186153185	Astro_pvalue_1e-2_peak_153683	49	.	3.91420	4.96371	2.10084	45
chr2	186251965	186252043	Astro_pvalue_1e-2_peak_153706	44	.	3.68270	4.44048	1.66328	43
chr2	186348627	186348751	Astro_pvalue_1e-2_peak_153719	44	.	3.68270	4.44048	1.66328	62
chr2	186507834	186508163	Astro_pvalue_1e-2_peak_153753	49	.	3.91420	4.96371	2.10084	306
chr2	186604889	186605230	Astro_pvalue_1e-2_peak_153769	43	.	3.62424	4.31930	1.56043	293
chr2	186801473	186801552	Astro_pvalue_1e-2_peak_153788	51	.	3.98248	5.13441	2.24270	44
chr2	186907986	186908061	Astro_pvalue_1e-2_peak_153802	48	.	3.86997	4.85757	2.01230	58
chr2	186923573	186924177	Astro_pvalue_1e-2_peak_153804	52	.	4.21526	5.25383	2.31782	457
chr2	186995456	186996501	Astro_pvalue_1e-2_peak_153814a	96	.	6.18370	9.68770	6.19679	211
chr2	186995456	186996501	Astro_pvalue_1e-2_peak_153814b	109	.	6.72948	10.90713	7.27940	373
chr2	186995456	186996501	Astro_pvalue_1e-2_peak_153814c	87	.	5.76812	8.70910	5.33469	595
chr2	186995456	186996501	Astro_pvalue_1e-2_peak_153814d	89	.	5.93472	8.97544	5.56875	721
chr2	187167156	187167301	Astro_pvalue_1e-2_peak_153834	59	.	4.56656	5.99310	2.96334	51
chr2	187350183	187351333	Astro_pvalue_1e-2_peak_153856a	70	.	4.89259	7.03651	3.86685	518
chr2	187350183	187351333	Astro_pvalue_1e-2_peak_153856b	193	.	9.75350	19.39702	14.72376	735
chr2	187350183	187351333	Astro_pvalue_1e-2_peak_153856c	133	.	7.51248	13.34480	9.43154	885
chr2	187350183	187351333	Astro_pvalue_1e-2_peak_153856d	50	.	3.95170	5.09877	2.21433	1095
chr2	187398460	187398720	Astro_pvalue_1e-2_peak_153862	80	.	5.76826	8.05376	4.75977	55
chr2	187409033	187409538	Astro_pvalue_1e-2_peak_153865	58	.	4.49169	5.82547	2.81657	52
chr2	187454061	187455373	Astro_pvalue_1e-2_peak_153875a	68	.	4.57910	6.81083	3.66747	465
chr2	187454061	187455373	Astro_pvalue_1e-2_peak_153875b	181	.	8.72799	18.17997	13.67083	710
chr2	187454061	187455373	Astro_pvalue_1e-2_peak_153875c	95	.	5.67644	9.55053	6.08014	1025
chr2	187454061	187455373	Astro_pvalue_1e-2_peak_153875d	50	.	3.76350	5.01611	2.14606	1259
chr2	187455710	187455816	Astro_pvalue_1e-2_peak_153876	42	.	3.37787	4.21369	1.47170	44
chr2	187461897	187462037	Astro_pvalue_1e-2_peak_153877	69	.	5.16963	6.90914	3.75210	98
chr2	187506425	187506755	Astro_pvalue_1e-2_peak_153884	58	.	4.51637	5.88004	2.86532	250
chr2	187558364	187558974	Astro_pvalue_1e-2_peak_153891	153	.	8.21089	15.37303	11.21902	360
chr2	187559247	187559449	Astro_pvalue_1e-2_peak_153892	40	.	3.40353	4.07874	1.35541	58
chr2	187569973	187570381	Astro_pvalue_1e-2_peak_153894	64	.	4.91461	6.46443	3.37314	196
chr2	187583446	187583823	Astro_pvalue_1e-2_peak_153900	42	.	3.63703	4.22146	1.47812	332
chr2	187590317	187591362	Astro_pvalue_1e-2_peak_153901a	135	.	7.63565	13.54641	9.61134	417
chr2	187590317	187591362	Astro_pvalue_1e-2_peak_153901b	80	.	5.33737	8.02314	4.73419	805
chr2	187590317	187591362	Astro_pvalue_1e-2_peak_153901c	51	.	3.99007	5.15791	2.26450	912
chr2	187594247	187594441	Astro_pvalue_1e-2_peak_153902	48	.	3.64339	4.82648	1.98867	46
chr2	187597916	187598547	Astro_pvalue_1e-2_peak_153903a	54	.	4.20797	5.49443	2.52866	239
chr2	187597916	187598547	Astro_pvalue_1e-2_peak_153903b	74	.	5.16069	7.45970	4.23689	421
chr2	187597916	187598547	Astro_pvalue_1e-2_peak_153903c	106	.	6.56814	10.64676	7.04768	514
chr2	187611417	187612052	Astro_pvalue_1e-2_peak_153905	42	.	3.60516	4.28055	1.52744	414
chr2	187713785	187714289	Astro_pvalue_1e-2_peak_153916	145	.	8.92061	14.59509	10.53508	154
chr2	187751865	187752213	Astro_pvalue_1e-2_peak_153918	62	.	4.67035	6.23671	3.17560	327
chr2	187827359	187827437	Astro_pvalue_1e-2_peak_153931	48	.	3.84823	4.80658	1.96960	34
chr2	188043012	188043126	Astro_pvalue_1e-2_peak_153979	44	.	3.70261	4.48264	1.69840	54
chr2	188072569	188072925	Astro_pvalue_1e-2_peak_153988	47	.	3.82673	4.75687	1.92880	144
chr2	188080466	188080650	Astro_pvalue_1e-2_peak_153990	48	.	3.84823	4.80658	1.96960	71
chr2	188093885	188094223	Astro_pvalue_1e-2_peak_153994	58	.	4.49169	5.82547	2.81657	60
chr2	188224922	188225243	Astro_pvalue_1e-2_peak_154024	50	.	3.95946	5.07586	2.19485	63
chr2	188256733	188256879	Astro_pvalue_1e-2_peak_154036	42	.	3.60516	4.28055	1.52744	112
chr2	188262700	188263018	Astro_pvalue_1e-2_peak_154038	63	.	4.84329	6.33054	3.25555	55
chr2	188269591	188269878	Astro_pvalue_1e-2_peak_154040	45	.	3.79034	4.52778	1.73702	169
chr2	188273745	188274094	Astro_pvalue_1e-2_peak_154041a	123	.	7.64109	12.39394	8.59223	54
chr2	188273745	188274094	Astro_pvalue_1e-2_peak_154041b	77	.	5.52395	7.79221	4.53005	205
chr2	188285167	188285245	Astro_pvalue_1e-2_peak_154044	42	.	3.58629	4.24258	1.49549	38
chr2	188303329	188303570	Astro_pvalue_1e-2_peak_154051	113	.	7.46016	11.35116	7.67004	60
chr2	188312418	188313222	Astro_pvalue_1e-2_peak_154053	40	.	3.47705	4.02948	1.31181	578
chr2	188359967	188360434	Astro_pvalue_1e-2_peak_154059	43	.	3.64352	4.35885	1.59328	114
chr2	188406802	188407175	Astro_pvalue_1e-2_peak_154065	66	.	4.83248	6.64852	3.52367	336
chr2	189011777	189011960	Astro_pvalue_1e-2_peak_154169	50	.	3.95946	5.07586	2.19485	56
chr2	189133960	189134035	Astro_pvalue_1e-2_peak_154192	52	.	4.02707	5.25090	2.31704	36
chr2	189156180	189156903	Astro_pvalue_1e-2_peak_154196	59	.	4.33520	5.91121	2.89340	436
chr2	189157769	189157990	Astro_pvalue_1e-2_peak_154198	50	.	3.92653	5.05999	2.18263	24
chr2	189158282	189158693	Astro_pvalue_1e-2_peak_154199a	49	.	3.85290	4.94658	2.08812	126
chr2	189158282	189158693	Astro_pvalue_1e-2_peak_154199b	67	.	4.70911	6.74706	3.61006	245
chr2	189158282	189158693	Astro_pvalue_1e-2_peak_154199c	49	.	3.85290	4.94658	2.08812	362
chr2	189234189	189234421	Astro_pvalue_1e-2_peak_154212	72	.	5.26910	7.21123	4.01906	118
chr2	189380485	189380614	Astro_pvalue_1e-2_peak_154242	48	.	3.86997	4.85757	2.01230	64
chr2	189439887	189440219	Astro_pvalue_1e-2_peak_154256	46	.	3.78444	4.66110	1.84876	46
chr2	189465192	189465295	Astro_pvalue_1e-2_peak_154262	40	.	3.49479	4.06336	1.34109	52
chr2	189767783	189767870	Astro_pvalue_1e-2_peak_154328	44	.	3.70261	4.48264	1.69840	40
chr2	189840553	189840762	Astro_pvalue_1e-2_peak_154341	69	.	5.15578	6.96338	3.80032	53
chr2	189959047	189959348	Astro_pvalue_1e-2_peak_154368	52	.	4.02707	5.25090	2.31704	231
chr2	190005659	190006000	Astro_pvalue_1e-2_peak_154380	48	.	3.86997	4.85757	2.01230	280
chr2	190009191	190009291	Astro_pvalue_1e-2_peak_154381	43	.	3.62424	4.31930	1.56043	49
chr2	190031444	190031704	Astro_pvalue_1e-2_peak_154390	43	.	3.64352	4.35885	1.59328	199
chr2	190043182	190044688	Astro_pvalue_1e-2_peak_154394	45	.	3.74308	4.56981	1.77158	787
chr2	190119411	190119495	Astro_pvalue_1e-2_peak_154402	50	.	3.95946	5.07586	2.19485	38
chr2	190160146	190160558	Astro_pvalue_1e-2_peak_154407	45	.	3.74308	4.56981	1.77158	34
chr2	190212050	190212462	Astro_pvalue_1e-2_peak_154412	56	.	4.39560	5.61900	2.63726	339
chr2	190277259	190277377	Astro_pvalue_1e-2_peak_154426	77	.	5.51138	7.78420	4.52309	53
chr2	190305589	190306494	Astro_pvalue_1e-2_peak_154428a	115	.	6.66223	11.54616	7.84235	54
chr2	190305589	190306494	Astro_pvalue_1e-2_peak_154428b	221	.	10.40973	22.10974	17.06901	298
chr2	190305589	190306494	Astro_pvalue_1e-2_peak_154428c	220	.	10.37818	22.05638	17.02306	587
chr2	190445076	190445873	Astro_pvalue_1e-2_peak_154462b	113	.	7.21021	11.35617	7.67358	476
chr2	190445076	190445873	Astro_pvalue_1e-2_peak_154462c	113	.	7.21021	11.35617	7.67358	584
chr2	190525891	190526478	Astro_pvalue_1e-2_peak_154477a	198	.	10.34840	19.87122	15.13655	175
chr2	190525891	190526478	Astro_pvalue_1e-2_peak_154477b	147	.	8.37727	14.75938	10.67986	314
chr2	190538854	190539608	Astro_pvalue_1e-2_peak_154479a	145	.	8.22926	14.51703	10.46642	388
chr2	190538854	190539608	Astro_pvalue_1e-2_peak_154479b	156	.	8.68265	15.69569	11.50135	497
chr2	190627090	190628077	Astro_pvalue_1e-2_peak_154496a	68	.	5.07385	6.86345	3.71353	256
chr2	190627090	190628077	Astro_pvalue_1e-2_peak_154496b	154	.	9.02018	15.41844	11.25709	530
chr2	190627090	190628077	Astro_pvalue_1e-2_peak_154496c	69	.	5.11596	6.93224	3.77342	911
chr2	190648619	190649483	Astro_pvalue_1e-2_peak_154500a	234	.	10.50788	23.40805	18.18867	282
chr2	190648619	190649483	Astro_pvalue_1e-2_peak_154500b	271	.	11.64235	27.15252	21.46840	491
chr2	190667577	190667867	Astro_pvalue_1e-2_peak_154503	45	.	3.72273	4.52573	1.73546	221
chr2	190710940	190711023	Astro_pvalue_1e-2_peak_154511	40	.	3.49479	4.06336	1.34109	39
chr2	190711978	190712585	Astro_pvalue_1e-2_peak_154512	52	.	4.23699	5.29645	2.35493	459
chr2	190768912	190769022	Astro_pvalue_1e-2_peak_154521	52	.	4.02707	5.25090	2.31704	55
chr2	190866613	190866948	Astro_pvalue_1e-2_peak_154526	51	.	3.98248	5.13441	2.24270	297
chr2	190924832	190925081	Astro_pvalue_1e-2_peak_154539	44	.	3.70261	4.48264	1.69840	42
chr2	190926539	190927011	Astro_pvalue_1e-2_peak_154540	42	.	3.58629	4.24258	1.49549	146
chr2	190934841	190935584	Astro_pvalue_1e-2_peak_154541	52	.	4.23699	5.29645	2.35493	134
chr2	190951617	190951740	Astro_pvalue_1e-2_peak_154542	55	.	4.37222	5.57009	2.59376	53
chr2	190953314	190953945	Astro_pvalue_1e-2_peak_154543	42	.	3.58629	4.24258	1.49549	308
chr2	190983945	190984397	Astro_pvalue_1e-2_peak_154546	78	.	5.68182	7.88969	4.61505	232
chr2	191024042	191024667	Astro_pvalue_1e-2_peak_154554a	69	.	5.21887	6.99745	3.83149	46
chr2	191024042	191024667	Astro_pvalue_1e-2_peak_154554b	57	.	4.54486	5.77904	2.77613	249
chr2	191024042	191024667	Astro_pvalue_1e-2_peak_154554c	81	.	5.84340	8.17739	4.86426	357
chr2	191044729	191045825	Astro_pvalue_1e-2_peak_154556a	59	.	4.51626	5.97423	2.94922	333
chr2	191044729	191045825	Astro_pvalue_1e-2_peak_154556b	101	.	6.47604	10.15790	6.61405	686
chr2	191184137	191184893	Astro_pvalue_1e-2_peak_154576a	115	.	6.64204	11.51304	7.81225	259
chr2	191184137	191184893	Astro_pvalue_1e-2_peak_154576b	148	.	7.88742	14.83664	10.74875	489
chr2	191184137	191184893	Astro_pvalue_1e-2_peak_154576c	185	.	9.21659	18.50051	13.94652	625
chr2	191208029	191209262	Astro_pvalue_1e-2_peak_154577a	52	.	4.13565	5.20002	2.29809	301
chr2	191208029	191209262	Astro_pvalue_1e-2_peak_154577b	52	.	4.15132	5.22448	2.31704	791
chr2	191208029	191209262	Astro_pvalue_1e-2_peak_154577c	83	.	5.72976	8.36558	5.03077	948
chr2	191217961	191218376	Astro_pvalue_1e-2_peak_154578	127	.	7.38007	12.71801	8.87977	139
chr2	191224407	191225043	Astro_pvalue_1e-2_peak_154580	87	.	6.08865	8.73470	5.35666	344
chr2	191236802	191237337	Astro_pvalue_1e-2_peak_154583	50	.	3.93670	5.01899	2.14606	466
chr2	191242983	191243221	Astro_pvalue_1e-2_peak_154584	49	.	3.91420	4.96371	2.10084	37
chr2	191272651	191273925	Astro_pvalue_1e-2_peak_154588	51	.	4.15135	5.10675	2.22116	862
chr2	191367217	191367483	Astro_pvalue_1e-2_peak_154606	46	.	3.76364	4.61492	1.80968	204
chr2	191376005	191376168	Astro_pvalue_1e-2_peak_154610	48	.	3.86997	4.85757	2.01230	42
chr2	191399095	191399723	Astro_pvalue_1e-2_peak_154616a	76	.	5.43626	7.64991	4.40403	170
chr2	191399095	191399723	Astro_pvalue_1e-2_peak_154616b	65	.	4.89263	6.57041	3.46677	487
chr2	191492661	191493052	Astro_pvalue_1e-2_peak_154637	45	.	3.72273	4.52573	1.73546	74
chr2	191503166	191503328	Astro_pvalue_1e-2_peak_154640	50	.	4.13052	5.09083	2.20671	48
chr2	191513243	191514714	Astro_pvalue_1e-2_peak_154641a	183	.	8.27239	18.38872	13.85116	340
chr2	191513243	191514714	Astro_pvalue_1e-2_peak_154641b	50	.	3.65752	5.06555	2.18808	615
chr2	191522481	191522965	Astro_pvalue_1e-2_peak_154643	53	.	4.31965	5.38798	2.43485	446
chr2	191608216	191608392	Astro_pvalue_1e-2_peak_154660	52	.	4.02707	5.25090	2.31704	46
chr2	191744942	191745828	Astro_pvalue_1e-2_peak_154687a	108	.	5.98676	10.80317	7.18777	277
chr2	191744942	191745828	Astro_pvalue_1e-2_peak_154687b	160	.	7.76754	16.02468	11.78982	494
chr2	191744942	191745828	Astro_pvalue_1e-2_peak_154687c	182	.	8.47368	18.24359	13.72655	635
chr2	191746158	191746537	Astro_pvalue_1e-2_peak_154688	46	.	3.52162	4.63335	1.82602	300
chr2	191811197	191811271	Astro_pvalue_1e-2_peak_154700	52	.	4.02707	5.25090	2.31704	36
chr2	191844838	191845471	Astro_pvalue_1e-2_peak_154705	57	.	4.46728	5.77213	2.77087	72
chr2	191878384	191879199	Astro_pvalue_1e-2_peak_154709a	156	.	8.68265	15.69569	11.50135	358
chr2	191878384	191879199	Astro_pvalue_1e-2_peak_154709b	182	.	9.64739	18.21664	13.70156	606
chr2	191884749	191885675	Astro_pvalue_1e-2_peak_154710a	205	.	10.73455	20.51192	15.69117	386
chr2	191884749	191885675	Astro_pvalue_1e-2_peak_154710b	205	.	10.73455	20.51192	15.69117	482
chr2	191895363	191895531	Astro_pvalue_1e-2_peak_154712	60	.	4.59207	6.05171	3.01510	111
chr2	191931329	191931563	Astro_pvalue_1e-2_peak_154723	65	.	4.77897	6.50788	3.41064	59
chr2	191969556	191969733	Astro_pvalue_1e-2_peak_154728	48	.	3.84823	4.80658	1.96960	117
chr2	192020405	192020735	Astro_pvalue_1e-2_peak_154743	58	.	4.49169	5.82547	2.81657	181
chr2	192093327	192093417	Astro_pvalue_1e-2_peak_154763	52	.	4.23699	5.29645	2.35493	42
chr2	192110002	192110141	Astro_pvalue_1e-2_peak_154766	44	.	3.75328	4.41611	1.64304	72
chr2	192135200	192135280	Astro_pvalue_1e-2_peak_154773	45	.	3.74308	4.56981	1.77158	37
chr2	192137091	192137452	Astro_pvalue_1e-2_peak_154775	42	.	3.58629	4.24258	1.49549	305
chr2	192186676	192186905	Astro_pvalue_1e-2_peak_154792	60	.	4.59207	6.05171	3.01510	215
chr2	192213628	192213840	Astro_pvalue_1e-2_peak_154795	44	.	3.68270	4.44048	1.66328	167
chr2	192241967	192242266	Astro_pvalue_1e-2_peak_154804	65	.	4.77897	6.50788	3.41064	232
chr2	192419701	192420093	Astro_pvalue_1e-2_peak_154841	59	.	4.54133	5.93590	2.91402	321
chr2	192486158	192486250	Astro_pvalue_1e-2_peak_154852	46	.	3.78444	4.66110	1.84876	41
chr2	192542201	192543151	Astro_pvalue_1e-2_peak_154858a	52	.	4.04240	5.23861	2.31704	58
chr2	192542201	192543151	Astro_pvalue_1e-2_peak_154858b	61	.	4.46229	6.10958	3.06542	236
chr2	192542201	192543151	Astro_pvalue_1e-2_peak_154858c	221	.	10.77973	22.17635	17.12513	583
chr2	192579765	192579866	Astro_pvalue_1e-2_peak_154861	45	.	3.74308	4.56981	1.77158	53
chr2	192610789	192611161	Astro_pvalue_1e-2_peak_154867	52	.	4.02707	5.25090	2.31704	193
chr2	192655107	192655704	Astro_pvalue_1e-2_peak_154872	46	.	3.78444	4.66110	1.84876	414
chr2	192676523	192677182	Astro_pvalue_1e-2_peak_154874	63	.	4.84329	6.33054	3.25555	525
chr2	192711508	192711875	Astro_pvalue_1e-2_peak_154884	47	.	3.97088	4.79614	1.96348	345
chr2	192731627	192731945	Astro_pvalue_1e-2_peak_154889	56	.	4.39560	5.61900	2.63726	51
chr2	192768926	192769290	Astro_pvalue_1e-2_peak_154896	62	.	4.67035	6.23671	3.17560	65
chr2	192777436	192777801	Astro_pvalue_1e-2_peak_154898	42	.	3.58629	4.24258	1.49549	297
chr2	192783014	192783379	Astro_pvalue_1e-2_peak_154899	84	.	5.98524	8.43663	5.09216	292
chr2	192800065	192800152	Astro_pvalue_1e-2_peak_154903	44	.	3.70261	4.48264	1.69840	41
chr2	192806975	192807707	Astro_pvalue_1e-2_peak_154906	41	.	3.53082	4.13302	1.40132	47
chr2	192890536	192890682	Astro_pvalue_1e-2_peak_154921	52	.	4.02707	5.25090	2.31704	113
chr2	192918270	192918588	Astro_pvalue_1e-2_peak_154924	52	.	4.02707	5.25090	2.31704	246
chr2	192988545	192988957	Astro_pvalue_1e-2_peak_154939	70	.	5.24384	7.04257	3.87005	343
chr2	192994376	192994454	Astro_pvalue_1e-2_peak_154940	47	.	3.80546	4.70840	1.88773	42
chr2	193013269	193014316	Astro_pvalue_1e-2_peak_154942	57	.	4.46728	5.77213	2.77087	716
chr2	193024300	193024859	Astro_pvalue_1e-2_peak_154945	69	.	5.12821	6.90473	3.74908	429
chr2	193059667	193060278	Astro_pvalue_1e-2_peak_154951	126	.	7.79640	12.65190	8.82191	71
chr2	193218069	193218440	Astro_pvalue_1e-2_peak_154975	41	.	3.53082	4.13302	1.40132	48
chr2	193222511	193222868	Astro_pvalue_1e-2_peak_154978	43	.	3.62424	4.31930	1.56043	325
chr2	193319344	193319443	Astro_pvalue_1e-2_peak_154995	45	.	3.74308	4.56981	1.77158	42
chr2	193749250	193749332	Astro_pvalue_1e-2_peak_155062	51	.	3.98248	5.13441	2.24270	41
chr2	193969896	193970089	Astro_pvalue_1e-2_peak_155105	46	.	3.78444	4.66110	1.84876	39
chr2	194196415	194196528	Astro_pvalue_1e-2_peak_155140	52	.	4.02707	5.25090	2.31704	58
chr2	194393856	194393970	Astro_pvalue_1e-2_peak_155187	49	.	3.91420	4.96371	2.10084	49
chr2	194585479	194585732	Astro_pvalue_1e-2_peak_155220	48	.	3.84823	4.80658	1.96960	20
chr2	194844344	194844449	Astro_pvalue_1e-2_peak_155262	48	.	3.84823	4.80658	1.96960	57
chr2	194969301	194969695	Astro_pvalue_1e-2_peak_155278	43	.	3.62424	4.31930	1.56043	244
chr2	194978502	194978579	Astro_pvalue_1e-2_peak_155282	47	.	3.82673	4.75687	1.92880	40
chr2	194983965	194984044	Astro_pvalue_1e-2_peak_155285	42	.	3.58629	4.24258	1.49549	41
chr2	195285922	195286011	Astro_pvalue_1e-2_peak_155335	52	.	4.02707	5.25090	2.31704	45
chr2	195417033	195417320	Astro_pvalue_1e-2_peak_155352	75	.	5.41796	7.55548	4.32101	75
chr2	195786106	195786215	Astro_pvalue_1e-2_peak_155417	45	.	3.72273	4.52573	1.73546	53
chr2	195894275	195894678	Astro_pvalue_1e-2_peak_155436	48	.	3.84823	4.80658	1.96960	67
chr2	195901230	195901676	Astro_pvalue_1e-2_peak_155437	50	.	3.95946	5.07586	2.19485	286
chr2	195977809	195978288	Astro_pvalue_1e-2_peak_155447	52	.	4.02707	5.25090	2.31704	56
chr2	196142178	196142280	Astro_pvalue_1e-2_peak_155475	49	.	3.89196	4.90993	2.05496	50
chr2	196173180	196173268	Astro_pvalue_1e-2_peak_155482	50	.	3.95946	5.07586	2.19485	43
chr2	196276185	196276383	Astro_pvalue_1e-2_peak_155501	41	.	3.54912	4.16884	1.43194	37
chr2	196353103	196353195	Astro_pvalue_1e-2_peak_155522	46	.	3.78444	4.66110	1.84876	48
chr2	196398725	196399328	Astro_pvalue_1e-2_peak_155530	45	.	3.74308	4.56981	1.77158	54
chr2	196451993	196452098	Astro_pvalue_1e-2_peak_155542	51	.	4.00577	5.19473	2.29427	61
chr2	196521339	196522889	Astro_pvalue_1e-2_peak_155550a	97	.	5.60577	9.78558	6.28583	351
chr2	196521339	196522889	Astro_pvalue_1e-2_peak_155550b	159	.	7.74757	15.98971	11.76124	587
chr2	196552440	196553162	Astro_pvalue_1e-2_peak_155557a	55	.	4.41919	5.55854	2.58565	135
chr2	196552440	196553162	Astro_pvalue_1e-2_peak_155557b	66	.	5.05051	6.69891	3.56755	234
chr2	196558075	196558408	Astro_pvalue_1e-2_peak_155558	47	.	3.82673	4.75687	1.92880	272
chr2	196763316	196763901	Astro_pvalue_1e-2_peak_155586	54	.	4.30354	5.42925	2.47078	82
chr2	196916311	196916907	Astro_pvalue_1e-2_peak_155608	66	.	4.83248	6.64852	3.52367	252
chr2	196933042	196933768	Astro_pvalue_1e-2_peak_155609a	132	.	7.71791	13.26821	9.36374	142
chr2	196933042	196933768	Astro_pvalue_1e-2_peak_155609b	109	.	6.75317	10.94541	7.31301	243
chr2	196933042	196933768	Astro_pvalue_1e-2_peak_155609c	195	.	10.12976	19.50927	14.82336	586
chr2	196943144	196943672	Astro_pvalue_1e-2_peak_155611	57	.	4.46728	5.77213	2.77087	55
chr2	196977592	196978724	Astro_pvalue_1e-2_peak_155618a	45	.	3.61562	4.58105	1.78191	36
chr2	196977592	196978724	Astro_pvalue_1e-2_peak_155618b	60	.	4.28099	6.06925	3.03012	289
chr2	196977592	196978724	Astro_pvalue_1e-2_peak_155618c	51	.	3.85892	5.16622	2.27227	433
chr2	196977592	196978724	Astro_pvalue_1e-2_peak_155618d	87	.	5.40248	8.75830	5.37818	832
chr2	196977592	196978724	Astro_pvalue_1e-2_peak_155618e	43	.	3.48284	4.37610	1.60979	1090
chr2	196981963	196982826	Astro_pvalue_1e-2_peak_155619a	62	.	4.39332	6.24766	3.18358	42
chr2	196981963	196982826	Astro_pvalue_1e-2_peak_155619b	111	.	6.40897	11.12951	7.47626	181
chr2	196981963	196982826	Astro_pvalue_1e-2_peak_155619c	81	.	5.20729	8.11951	4.81329	378
chr2	196981963	196982826	Astro_pvalue_1e-2_peak_155619d	46	.	3.69140	4.69784	1.88096	788
chr2	196990498	196990714	Astro_pvalue_1e-2_peak_155621	76	.	5.59167	7.69798	4.44705	146
chr2	197036009	197036591	Astro_pvalue_1e-2_peak_155628a	170	.	9.48417	17.01722	12.65661	362
chr2	197036009	197036591	Astro_pvalue_1e-2_peak_155628b	143	.	8.36601	14.32930	10.30090	502
chr2	197066541	197066620	Astro_pvalue_1e-2_peak_155634	50	.	3.95946	5.07586	2.19485	36
chr2	197097817	197097898	Astro_pvalue_1e-2_peak_155642	52	.	4.02707	5.25090	2.31704	38
chr2	197118478	197118660	Astro_pvalue_1e-2_peak_155647	48	.	3.86997	4.85757	2.01230	120
chr2	197133472	197133782	Astro_pvalue_1e-2_peak_155652	45	.	3.72273	4.52573	1.73546	269
chr2	197263950	197264517	Astro_pvalue_1e-2_peak_155678	48	.	3.86997	4.85757	2.01230	305
chr2	197443023	197443097	Astro_pvalue_1e-2_peak_155706	52	.	4.02707	5.25090	2.31704	47
chr2	197457018	197458245	Astro_pvalue_1e-2_peak_155708	43	.	3.71932	4.35869	1.59328	715
chr2	197459045	197459121	Astro_pvalue_1e-2_peak_155709	44	.	3.77050	4.44540	1.66720	59
chr2	197503839	197504673	Astro_pvalue_1e-2_peak_155715	211	.	11.41618	21.17366	16.26630	482
chr2	197520184	197520789	Astro_pvalue_1e-2_peak_155716	63	.	4.69704	6.30170	3.23067	72
chr2	197664219	197664644	Astro_pvalue_1e-2_peak_155728a	118	.	7.64623	11.84323	8.10517	49
chr2	197664219	197664644	Astro_pvalue_1e-2_peak_155728b	160	.	9.60246	16.09791	11.85444	260
chr2	197713506	197713737	Astro_pvalue_1e-2_peak_155732	52	.	4.02707	5.25090	2.31704	190
chr2	197790437	197792115	Astro_pvalue_1e-2_peak_155741a	46	.	3.65854	4.64720	1.83972	497
chr2	197790437	197792115	Astro_pvalue_1e-2_peak_155741c	180	.	8.94309	18.04067	13.54920	1075
chr2	197790437	197792115	Astro_pvalue_1e-2_peak_155741d	113	.	6.52342	11.31812	7.64033	1208
chr2	197790437	197792115	Astro_pvalue_1e-2_peak_155741e	73	.	4.89257	7.31414	4.10985	1424
chr2	197822612	197823203	Astro_pvalue_1e-2_peak_155743	60	.	4.59207	6.05171	3.01510	477
chr2	197861762	197862056	Astro_pvalue_1e-2_peak_155751	62	.	4.67035	6.23671	3.17560	35
chr2	197876762	197877031	Astro_pvalue_1e-2_peak_155755	59	.	4.56656	5.99310	2.96334	213
chr2	197938599	197939132	Astro_pvalue_1e-2_peak_155762a	76	.	5.26896	7.63099	4.38766	53
chr2	197938599	197939132	Astro_pvalue_1e-2_peak_155762b	144	.	8.17151	14.42255	10.38245	329
chr2	197953438	197953707	Astro_pvalue_1e-2_peak_155766	45	.	3.83583	4.59922	1.79806	171
chr2	197955295	197956285	Astro_pvalue_1e-2_peak_155767a	73	.	5.22876	7.31641	4.11150	571
chr2	197955295	197956285	Astro_pvalue_1e-2_peak_155767b	52	.	4.18301	5.27405	2.33615	785
chr2	197962136	197962546	Astro_pvalue_1e-2_peak_155769	96	.	6.58631	9.61817	6.13907	334
chr2	197973710	197973878	Astro_pvalue_1e-2_peak_155774	43	.	3.64352	4.35885	1.59328	71
chr2	197976579	197976663	Astro_pvalue_1e-2_peak_155775	44	.	3.68270	4.44048	1.66328	45
chr2	198017716	198017791	Astro_pvalue_1e-2_peak_155787	44	.	3.70261	4.48264	1.69840	65
chr2	198029048	198029605	Astro_pvalue_1e-2_peak_155789	76	.	5.59167	7.69798	4.44705	370
chr2	198044441	198044890	Astro_pvalue_1e-2_peak_155793	48	.	3.86997	4.85757	2.01230	37
chr2	198049768	198050278	Astro_pvalue_1e-2_peak_155794	47	.	3.80546	4.70840	1.88773	54
chr2	198120447	198120562	Astro_pvalue_1e-2_peak_155812	67	.	5.04723	6.73586	3.60031	52
chr2	198120927	198121062	Astro_pvalue_1e-2_peak_155813	44	.	3.68270	4.44048	1.66328	62
chr2	198174634	198175769	Astro_pvalue_1e-2_peak_155818a	43	.	3.55824	4.31331	1.55771	165
chr2	198174634	198175769	Astro_pvalue_1e-2_peak_155818b	61	.	4.50633	6.17834	3.12439	554
chr2	198174634	198175769	Astro_pvalue_1e-2_peak_155818c	102	.	6.30886	10.22870	6.67789	693
chr2	198174634	198175769	Astro_pvalue_1e-2_peak_155818d	159	.	8.59029	15.99913	11.76936	967
chr2	198243315	198243399	Astro_pvalue_1e-2_peak_155823	51	.	4.00577	5.19473	2.29427	42
chr2	198299369	198300238	Astro_pvalue_1e-2_peak_155829a	50	.	4.13345	5.07733	2.19554	51
chr2	198299369	198300238	Astro_pvalue_1e-2_peak_155829b	95	.	6.46755	9.57797	6.10246	234
chr2	198299369	198300238	Astro_pvalue_1e-2_peak_155829c	174	.	9.99530	17.46311	13.04547	598
chr2	198317625	198318751	Astro_pvalue_1e-2_peak_155830a	53	.	4.08256	5.30058	2.35836	241
chr2	198317625	198318751	Astro_pvalue_1e-2_peak_155830b	103	.	6.37175	10.33009	6.76602	344
chr2	198317625	198318751	Astro_pvalue_1e-2_peak_155830c	172	.	9.04241	17.21804	12.82964	500
chr2	198317625	198318751	Astro_pvalue_1e-2_peak_155830d	223	.	10.88682	22.35505	17.28283	649
chr2	198364097	198365207	Astro_pvalue_1e-2_peak_155836a	47	.	3.58616	4.73583	1.91230	341
chr2	198364097	198365207	Astro_pvalue_1e-2_peak_155836b	255	.	10.75847	25.59997	20.09633	575
chr2	198364097	198365207	Astro_pvalue_1e-2_peak_155836c	219	.	9.68262	21.96792	16.94397	687
chr2	198364097	198365207	Astro_pvalue_1e-2_peak_155836d	72	.	4.66200	7.22990	4.03410	832
chr2	198364097	198365207	Astro_pvalue_1e-2_peak_155836e	71	.	4.63772	7.18983	4.00029	985
chr2	198380105	198381496	Astro_pvalue_1e-2_peak_155837b	64	.	4.70765	6.49319	3.39888	359
chr2	198380105	198381496	Astro_pvalue_1e-2_peak_155837c	165	.	8.94454	16.58225	12.27666	624
chr2	198380105	198381496	Astro_pvalue_1e-2_peak_155837d	64	.	4.70765	6.49319	3.39888	897
chr2	198421281	198421415	Astro_pvalue_1e-2_peak_155842	48	.	4.01238	4.88040	2.03229	47
chr2	198424405	198425501	Astro_pvalue_1e-2_peak_155843a	82	.	5.82954	8.29593	4.96820	261
chr2	198424405	198425501	Astro_pvalue_1e-2_peak_155843c	61	.	4.70367	6.11022	3.06542	906
chr2	198442278	198442543	Astro_pvalue_1e-2_peak_155848	53	.	4.28113	5.38413	2.43236	106
chr2	198461290	198461916	Astro_pvalue_1e-2_peak_155850	192	.	10.26167	19.23291	14.58099	442
chr2	198464475	198464553	Astro_pvalue_1e-2_peak_155851	51	.	4.10467	5.15172	2.25851	39
chr2	198492852	198493267	Astro_pvalue_1e-2_peak_155860	55	.	4.41919	5.55854	2.58565	334
chr2	198497669	198498253	Astro_pvalue_1e-2_peak_155861	56	.	4.41924	5.66894	2.67998	315
chr2	198537922	198538055	Astro_pvalue_1e-2_peak_155865	41	.	3.57377	4.11763	1.38905	69
chr2	198538670	198538769	Astro_pvalue_1e-2_peak_155866	41	.	3.60512	4.16891	1.43194	43
chr2	198540265	198540848	Astro_pvalue_1e-2_peak_155867	61	.	4.72394	6.14380	3.09573	281
chr2	198569486	198570539	Astro_pvalue_1e-2_peak_155869a	118	.	7.11035	11.88982	8.14685	286
chr2	198569486	198570539	Astro_pvalue_1e-2_peak_155869b	218	.	10.94040	21.89794	16.88382	576
chr2	198667898	198668051	Astro_pvalue_1e-2_peak_155877	51	.	4.07415	5.10425	2.21947	44
chr2	198669046	198669825	Astro_pvalue_1e-2_peak_155878a	124	.	7.47235	12.47785	8.66743	177
chr2	198669046	198669825	Astro_pvalue_1e-2_peak_155878b	90	.	5.95622	9.00989	5.60031	350
chr2	198753881	198753959	Astro_pvalue_1e-2_peak_155894	52	.	4.02707	5.25090	2.31704	36
chr2	198768349	198768447	Astro_pvalue_1e-2_peak_155897	49	.	3.91420	4.96371	2.10084	47
chr2	198810875	198810982	Astro_pvalue_1e-2_peak_155909	52	.	4.02707	5.25090	2.31704	52
chr2	199081549	199081856	Astro_pvalue_1e-2_peak_155955	60	.	4.59207	6.05171	3.01510	60
chr2	199161547	199161759	Astro_pvalue_1e-2_peak_155972	64	.	4.91780	6.47559	3.38231	63
chr2	199179470	199179620	Astro_pvalue_1e-2_peak_155975	58	.	4.51637	5.88004	2.86532	75
chr2	199420906	199421035	Astro_pvalue_1e-2_peak_156024	51	.	3.98248	5.13441	2.24270	71
chr2	199474460	199474883	Astro_pvalue_1e-2_peak_156035	70	.	5.18365	7.02331	3.85396	101
chr2	199493715	199493812	Astro_pvalue_1e-2_peak_156038	43	.	3.66300	4.39923	1.62789	46
chr2	199704937	199705020	Astro_pvalue_1e-2_peak_156077	45	.	3.74308	4.56981	1.77158	39
chr2	199745092	199745304	Astro_pvalue_1e-2_peak_156084	52	.	4.02707	5.25090	2.31704	198
chr2	199983435	199983871	Astro_pvalue_1e-2_peak_156119	45	.	3.74308	4.56981	1.77158	67
chr2	200016831	200017087	Astro_pvalue_1e-2_peak_156132	44	.	3.68270	4.44048	1.66328	63
chr2	200054960	200055325	Astro_pvalue_1e-2_peak_156142	46	.	3.76364	4.61492	1.80968	27
chr2	200235456	200235531	Astro_pvalue_1e-2_peak_156172	48	.	3.86997	4.85757	2.01230	61
chr2	200323331	200324737	Astro_pvalue_1e-2_peak_156179a	78	.	5.01659	7.81034	4.54629	587
chr2	200323331	200324737	Astro_pvalue_1e-2_peak_156179b	116	.	6.50518	11.67999	7.96174	827
chr2	200323331	200324737	Astro_pvalue_1e-2_peak_156179c	115	.	6.45112	11.58938	7.88125	943
chr2	200323331	200324737	Astro_pvalue_1e-2_peak_156179d	86	.	5.31269	8.61084	5.24692	1139
chr2	200323331	200324737	Astro_pvalue_1e-2_peak_156179e	76	.	4.89255	7.60821	4.36879	1236
chr2	200336303	200336485	Astro_pvalue_1e-2_peak_156181	117	.	7.64951	11.71906	7.99395	61
chr2	200403296	200403511	Astro_pvalue_1e-2_peak_156189	45	.	3.72273	4.52573	1.73546	166
chr2	200461469	200461550	Astro_pvalue_1e-2_peak_156201	44	.	3.68270	4.44048	1.66328	43
chr2	200467850	200469175	Astro_pvalue_1e-2_peak_156202	49	.	4.02924	4.90761	2.05496	1113
chr2	200523954	200524217	Astro_pvalue_1e-2_peak_156216	66	.	5.02080	6.68179	3.55253	144
chr2	200581657	200582525	Astro_pvalue_1e-2_peak_156232	43	.	3.66300	4.39923	1.62789	68
chr2	200622162	200622597	Astro_pvalue_1e-2_peak_156242	57	.	4.54486	5.77904	2.77613	247
chr2	200657339	200657531	Astro_pvalue_1e-2_peak_156252	43	.	3.66300	4.39923	1.62789	24
chr2	200663741	200664024	Astro_pvalue_1e-2_peak_156253	73	.	5.39884	7.32807	4.12122	164
chr2	200669522	200669888	Astro_pvalue_1e-2_peak_156254	41	.	3.54912	4.16884	1.43194	319
chr2	200698267	200698996	Astro_pvalue_1e-2_peak_156261	78	.	5.64932	7.81219	4.54650	245
chr2	200715396	200716241	Astro_pvalue_1e-2_peak_156265a	64	.	4.79744	6.41821	3.33379	262
chr2	200715396	200716241	Astro_pvalue_1e-2_peak_156265b	64	.	4.79744	6.41821	3.33379	439
chr2	200715396	200716241	Astro_pvalue_1e-2_peak_156265c	97	.	6.42158	9.76129	6.26323	559
chr2	200742927	200743002	Astro_pvalue_1e-2_peak_156271	52	.	4.02707	5.25090	2.31704	46
chr2	200775893	200776384	Astro_pvalue_1e-2_peak_156274	239	.	11.82674	23.92049	18.62938	146
chr2	200797148	200797582	Astro_pvalue_1e-2_peak_156278	117	.	7.45156	11.75901	8.03081	257
chr2	200811570	200812041	Astro_pvalue_1e-2_peak_156282	53	.	4.25894	5.33988	2.39351	197
chr2	200820018	200820656	Astro_pvalue_1e-2_peak_156283a	52	.	4.24320	5.25918	2.32196	58
chr2	200820018	200820656	Astro_pvalue_1e-2_peak_156283b	180	.	10.35071	18.08161	13.58554	236
chr2	200820018	200820656	Astro_pvalue_1e-2_peak_156283c	64	.	4.91461	6.46443	3.37314	498
chr2	200844756	200845070	Astro_pvalue_1e-2_peak_156287	52	.	4.02707	5.25090	2.31704	275
chr2	200903857	200904334	Astro_pvalue_1e-2_peak_156297	63	.	4.84329	6.33054	3.25555	263
chr2	201020125	201020231	Astro_pvalue_1e-2_peak_156316	52	.	4.02707	5.25090	2.31704	51
chr2	201077376	201077836	Astro_pvalue_1e-2_peak_156323	58	.	4.49169	5.82547	2.81657	420
chr2	201171157	201172301	Astro_pvalue_1e-2_peak_156336a	69	.	4.82986	6.93757	3.77841	531
chr2	201171157	201172301	Astro_pvalue_1e-2_peak_156336b	50	.	3.92653	5.05999	2.18263	847
chr2	201202514	201202618	Astro_pvalue_1e-2_peak_156342	42	.	3.58629	4.24258	1.49549	52
chr2	201203528	201203890	Astro_pvalue_1e-2_peak_156343	41	.	3.53082	4.13302	1.40132	121
chr2	201244911	201245340	Astro_pvalue_1e-2_peak_156352a	57	.	4.37212	5.74919	2.75115	62
chr2	201244911	201245340	Astro_pvalue_1e-2_peak_156352b	47	.	3.87259	4.79299	1.96194	315
chr2	201261741	201261996	Astro_pvalue_1e-2_peak_156356	49	.	4.04913	4.93869	2.08073	126
chr2	201262571	201262951	Astro_pvalue_1e-2_peak_156357	49	.	4.02928	4.90220	2.05184	352
chr2	201272939	201273243	Astro_pvalue_1e-2_peak_156360	41	.	3.54912	4.16884	1.43194	252
chr2	201273498	201273588	Astro_pvalue_1e-2_peak_156361	41	.	3.54912	4.16884	1.43194	41
chr2	201309248	201309631	Astro_pvalue_1e-2_peak_156366	74	.	5.47983	7.48129	4.25626	53
chr2	201334744	201335430	Astro_pvalue_1e-2_peak_156371	58	.	4.56651	5.81765	2.81184	454
chr2	201342407	201342862	Astro_pvalue_1e-2_peak_156373	52	.	4.24320	5.25918	2.32196	58
chr2	201346391	201346464	Astro_pvalue_1e-2_peak_156374	41	.	3.60512	4.16891	1.43194	34
chr2	201374376	201375047	Astro_pvalue_1e-2_peak_156378a	85	.	5.84081	8.54458	5.18936	327
chr2	201374376	201375047	Astro_pvalue_1e-2_peak_156378b	158	.	9.02671	15.82905	11.61754	498
chr2	201390414	201391035	Astro_pvalue_1e-2_peak_156380a	105	.	7.04180	10.57657	6.98558	216
chr2	201390414	201391035	Astro_pvalue_1e-2_peak_156380b	253	.	13.50656	25.31134	19.84199	410
chr2	201451962	201452284	Astro_pvalue_1e-2_peak_156384	41	.	3.54912	4.16884	1.43194	44
chr2	201577646	201578247	Astro_pvalue_1e-2_peak_156396	118	.	7.72797	11.87522	8.13320	288
chr2	201600240	201600720	Astro_pvalue_1e-2_peak_156400	45	.	3.74308	4.56981	1.77158	383
chr2	201675832	201676987	Astro_pvalue_1e-2_peak_156408a	71	.	4.94071	7.11242	3.93207	335
chr2	201675832	201676987	Astro_pvalue_1e-2_peak_156408b	158	.	8.50607	15.86034	11.64529	434
chr2	201675832	201676987	Astro_pvalue_1e-2_peak_156408c	135	.	7.61069	13.50558	9.57542	761
chr2	201728584	201729640	Astro_pvalue_1e-2_peak_156415a	139	.	8.14830	13.97150	9.98825	440
chr2	201728584	201729640	Astro_pvalue_1e-2_peak_156415b	126	.	7.58265	12.65762	8.82633	918
chr2	201753520	201754421	Astro_pvalue_1e-2_peak_156418a	54	.	4.33920	5.42121	2.46571	232
chr2	201753520	201754421	Astro_pvalue_1e-2_peak_156418b	65	.	4.98163	6.57940	3.47254	372
chr2	201753520	201754421	Astro_pvalue_1e-2_peak_156418c	54	.	4.33920	5.42121	2.46571	567
chr2	201753520	201754421	Astro_pvalue_1e-2_peak_156418d	65	.	4.98163	6.57940	3.47254	689
chr2	201770409	201771183	Astro_pvalue_1e-2_peak_156420	52	.	4.02707	5.25090	2.31704	277
chr2	201827694	201827929	Astro_pvalue_1e-2_peak_156422	41	.	3.58938	4.14312	1.41023	51
chr2	201828217	201829008	Astro_pvalue_1e-2_peak_156423	192	.	10.81536	19.27686	14.62014	297
chr2	201934229	201934307	Astro_pvalue_1e-2_peak_156426	43	.	3.70256	4.33054	1.57027	37
chr2	201936204	201936761	Astro_pvalue_1e-2_peak_156427	87	.	6.11583	8.78147	5.39707	217
chr2	201960033	201960110	Astro_pvalue_1e-2_peak_156430	52	.	4.02707	5.25090	2.31704	43
chr2	201980918	201981596	Astro_pvalue_1e-2_peak_156433a	60	.	4.66364	6.04417	3.00954	54
chr2	201980918	201981596	Astro_pvalue_1e-2_peak_156433b	59	.	4.62428	5.97956	2.95196	233
chr2	201983169	201983425	Astro_pvalue_1e-2_peak_156434	49	.	4.02924	4.90761	2.05496	55
chr2	202211698	202211793	Astro_pvalue_1e-2_peak_156456	52	.	4.02707	5.25090	2.31704	46
chr2	202221927	202222334	Astro_pvalue_1e-2_peak_156458	72	.	5.26910	7.21123	4.01906	270
chr2	202286612	202287425	Astro_pvalue_1e-2_peak_156465	46	.	3.78444	4.66110	1.84876	742
chr2	202296910	202297536	Astro_pvalue_1e-2_peak_156466a	71	.	5.29451	7.13485	3.95221	112
chr2	202296910	202297536	Astro_pvalue_1e-2_peak_156466b	83	.	5.95632	8.38323	5.04485	317
chr2	202315991	202316879	Astro_pvalue_1e-2_peak_156467a	70	.	5.03651	7.01077	3.84346	58
chr2	202315991	202316879	Astro_pvalue_1e-2_peak_156467b	126	.	7.55477	12.61215	8.78544	280
chr2	202315991	202316879	Astro_pvalue_1e-2_peak_156467c	257	.	12.59129	25.76047	20.23375	393
chr2	202330298	202330641	Astro_pvalue_1e-2_peak_156470	65	.	4.80692	6.58071	3.47254	57
chr2	202507085	202508451	Astro_pvalue_1e-2_peak_156483a	125	.	7.76484	12.59932	8.77496	457
chr2	202507085	202508451	Astro_pvalue_1e-2_peak_156483b	57	.	4.45509	5.70529	2.71261	768
chr2	202645242	202646356	Astro_pvalue_1e-2_peak_156489a	112	.	7.30638	11.24373	7.57530	468
chr2	202645242	202646356	Astro_pvalue_1e-2_peak_156489b	74	.	5.45554	7.49852	4.27061	708
chr2	202721951	202722285	Astro_pvalue_1e-2_peak_156495	54	.	4.32620	5.47526	2.51169	43
chr2	202723093	202723362	Astro_pvalue_1e-2_peak_156496	42	.	3.56761	4.20535	1.46358	207
chr2	202723689	202723909	Astro_pvalue_1e-2_peak_156497	42	.	3.56761	4.20535	1.46358	39
chr2	202725442	202725611	Astro_pvalue_1e-2_peak_156498	53	.	4.28113	5.38413	2.43236	50
chr2	202773816	202774198	Astro_pvalue_1e-2_peak_156508	49	.	3.89196	4.90993	2.05496	70
chr2	202797326	202797548	Astro_pvalue_1e-2_peak_156511	44	.	3.70261	4.48264	1.69840	161
chr2	202798089	202798757	Astro_pvalue_1e-2_peak_156512	44	.	3.70261	4.48264	1.69840	478
chr2	202804131	202804768	Astro_pvalue_1e-2_peak_156513	83	.	5.92417	8.38401	5.04485	482
chr2	202820435	202821108	Astro_pvalue_1e-2_peak_156515	58	.	4.58836	5.85683	2.84494	229
chr2	202829464	202829665	Astro_pvalue_1e-2_peak_156517	49	.	3.89196	4.90993	2.05496	60
chr2	202849805	202850234	Astro_pvalue_1e-2_peak_156523	61	.	4.64396	6.17345	3.12061	368
chr2	202897739	202899049	Astro_pvalue_1e-2_peak_156528a	82	.	5.28455	8.24431	4.92434	433
chr2	202897739	202899049	Astro_pvalue_1e-2_peak_156528b	134	.	7.31707	13.44748	9.52288	739
chr2	202897739	202899049	Astro_pvalue_1e-2_peak_156528c	112	.	6.50407	11.28625	7.61219	1178
chr2	202916416	202916894	Astro_pvalue_1e-2_peak_156530	55	.	4.37222	5.57009	2.59376	179
chr2	202928930	202929580	Astro_pvalue_1e-2_peak_156531a	80	.	5.78853	8.07883	4.78179	48
chr2	202928930	202929580	Astro_pvalue_1e-2_peak_156531b	92	.	6.37186	9.22990	5.79421	566
chr2	202949265	202949470	Astro_pvalue_1e-2_peak_156534	51	.	3.98248	5.13441	2.24270	41
chr2	202953144	202953231	Astro_pvalue_1e-2_peak_156535	48	.	3.86997	4.85757	2.01230	46
chr2	202965778	202965873	Astro_pvalue_1e-2_peak_156537	52	.	4.02707	5.25090	2.31704	46
chr2	203102750	203103440	Astro_pvalue_1e-2_peak_156546	53	.	4.28113	5.38413	2.43236	382
chr2	203129802	203130604	Astro_pvalue_1e-2_peak_156547	117	.	7.64951	11.71906	7.99395	670
chr2	203182304	203182490	Astro_pvalue_1e-2_peak_156548	51	.	4.00577	5.19473	2.29427	43
chr2	203240427	203241799	Astro_pvalue_1e-2_peak_156553a	52	.	4.04240	5.23861	2.31704	234
chr2	203240427	203241799	Astro_pvalue_1e-2_peak_156553b	158	.	8.50607	15.86034	11.64529	553
chr2	203240427	203241799	Astro_pvalue_1e-2_peak_156553c	70	.	4.92456	7.08695	3.90995	743
chr2	203240427	203241799	Astro_pvalue_1e-2_peak_156553d	43	.	3.58150	4.34864	1.58744	1128
chr2	203335871	203336114	Astro_pvalue_1e-2_peak_156561	95	.	6.40923	9.54279	6.07266	68
chr2	203343571	203343668	Astro_pvalue_1e-2_peak_156562	51	.	4.00577	5.19473	2.29427	46
chr2	203499424	203500950	Astro_pvalue_1e-2_peak_156567a	77	.	5.47975	7.72038	4.46571	132
chr2	203499424	203500950	Astro_pvalue_1e-2_peak_156567b	124	.	7.70246	12.49566	8.68203	258
chr2	203499424	203500950	Astro_pvalue_1e-2_peak_156567c	125	.	7.73352	12.54724	8.72927	1271
chr2	203735518	203736856	Astro_pvalue_1e-2_peak_156580	43	.	3.62424	4.31930	1.56043	842
chr2	203776216	203777071	Astro_pvalue_1e-2_peak_156582a	112	.	7.38701	11.21218	7.54724	228
chr2	203776216	203777071	Astro_pvalue_1e-2_peak_156582b	140	.	8.73011	14.02912	10.03747	557
chr2	203879133	203879729	Astro_pvalue_1e-2_peak_156584a	214	.	11.56069	21.42136	16.47948	277
chr2	203879133	203879729	Astro_pvalue_1e-2_peak_156584b	106	.	6.93642	10.61251	7.01671	441
chr2	204103388	204104147	Astro_pvalue_1e-2_peak_156595a	172	.	10.05467	17.21315	12.82665	254
chr2	204103388	204104147	Astro_pvalue_1e-2_peak_156595b	143	.	8.79784	14.37448	10.34070	396
chr2	204103388	204104147	Astro_pvalue_1e-2_peak_156595c	66	.	5.02734	6.65855	3.53233	643
chr2	204192455	204193678	Astro_pvalue_1e-2_peak_156598	117	.	7.42052	11.70686	7.98548	497
chr2	204226360	204226927	Astro_pvalue_1e-2_peak_156601	56	.	4.41924	5.66894	2.67998	308
chr2	204399570	204400353	Astro_pvalue_1e-2_peak_156614	69	.	5.21887	6.99745	3.83149	592
chr2	204876834	204877374	Astro_pvalue_1e-2_peak_156643	104	.	6.96594	10.48530	6.90485	68
chr2	204917225	204917321	Astro_pvalue_1e-2_peak_156645	52	.	4.02707	5.25090	2.31704	49
chr2	204973193	204973367	Astro_pvalue_1e-2_peak_156649	109	.	7.16846	10.99299	7.35529	52
chr2	204980473	204981296	Astro_pvalue_1e-2_peak_156650a	88	.	6.00371	8.80904	5.42295	70
chr2	204980473	204981296	Astro_pvalue_1e-2_peak_156650b	66	.	4.93178	6.63332	3.51965	535
chr2	204980473	204981296	Astro_pvalue_1e-2_peak_156650c	66	.	4.91213	6.60171	3.49229	754
chr2	205124804	205125383	Astro_pvalue_1e-2_peak_156660	63	.	4.72404	6.36848	3.28934	335
chr2	205139477	205140152	Astro_pvalue_1e-2_peak_156662	61	.	4.64396	6.17345	3.12061	314
chr2	205190364	205190457	Astro_pvalue_1e-2_peak_156667	52	.	4.02707	5.25090	2.31704	48
chr2	205317017	205317569	Astro_pvalue_1e-2_peak_156680	70	.	5.24384	7.04257	3.87005	248
chr2	205318759	205318928	Astro_pvalue_1e-2_peak_156681	58	.	4.61042	5.89659	2.87947	59
chr2	205409964	205410662	Astro_pvalue_1e-2_peak_156686a	54	.	4.33920	5.42121	2.46571	174
chr2	205409964	205410662	Astro_pvalue_1e-2_peak_156686b	77	.	5.57897	7.71034	4.45683	311
chr2	205409964	205410662	Astro_pvalue_1e-2_peak_156686c	54	.	4.33920	5.42121	2.46571	417
chr2	205448645	205448844	Astro_pvalue_1e-2_peak_156690	103	.	6.88811	10.30028	6.74046	128
chr2	205473026	205473414	Astro_pvalue_1e-2_peak_156692	122	.	7.88983	12.20500	8.42582	185
chr2	205644656	205645198	Astro_pvalue_1e-2_peak_156697	52	.	4.02707	5.25090	2.31704	51
chr2	205707531	205707665	Astro_pvalue_1e-2_peak_156700	52	.	4.02707	5.25090	2.31704	85
chr2	205724918	205725483	Astro_pvalue_1e-2_peak_156701	77	.	5.47988	7.70589	4.45358	332
chr2	205733524	205733607	Astro_pvalue_1e-2_peak_156702	52	.	4.02707	5.25090	2.31704	48
chr2	205746094	205746553	Astro_pvalue_1e-2_peak_156704	52	.	4.02707	5.25090	2.31704	284
chr2	205831802	205832237	Astro_pvalue_1e-2_peak_156709	52	.	4.02707	5.25090	2.31704	42
chr2	206276206	206276729	Astro_pvalue_1e-2_peak_156730	61	.	4.74737	6.14848	3.09866	301
chr2	206546881	206547688	Astro_pvalue_1e-2_peak_156744	54	.	4.35893	5.45487	2.49402	291
chr2	206561465	206561560	Astro_pvalue_1e-2_peak_156746	48	.	3.84823	4.80658	1.96960	52
chr2	206595129	206595812	Astro_pvalue_1e-2_peak_156753	58	.	4.58836	5.85683	2.84494	258
chr2	206611297	206611440	Astro_pvalue_1e-2_peak_156756	52	.	4.02707	5.25090	2.31704	90
chr2	206616871	206617431	Astro_pvalue_1e-2_peak_156757a	56	.	4.46030	5.63000	2.64652	44
chr2	206616871	206617431	Astro_pvalue_1e-2_peak_156757b	56	.	4.48115	5.66648	2.67978	275
chr2	206616871	206617431	Astro_pvalue_1e-2_peak_156757c	45	.	3.84098	4.56661	1.77158	473
chr2	206699856	206700492	Astro_pvalue_1e-2_peak_156767	76	.	5.56328	7.64239	4.39741	297
chr2	206812925	206813084	Astro_pvalue_1e-2_peak_156779	52	.	4.02707	5.25090	2.31704	77
chr2	206949248	206949458	Astro_pvalue_1e-2_peak_156790	47	.	3.81862	4.71021	1.88931	145
chr2	206949770	206951038	Astro_pvalue_1e-2_peak_156791a	66	.	4.80677	6.64865	3.52367	502
chr2	206949770	206951038	Astro_pvalue_1e-2_peak_156791b	96	.	6.18370	9.68770	6.19679	866
chr2	207023805	207024926	Astro_pvalue_1e-2_peak_156794a	86	.	5.90953	8.65585	5.28779	201
chr2	207023805	207024926	Astro_pvalue_1e-2_peak_156794b	134	.	8.05845	13.43858	9.51569	459
chr2	207023805	207024926	Astro_pvalue_1e-2_peak_156794c	160	.	9.13291	16.00545	11.77336	557
chr2	207139779	207139873	Astro_pvalue_1e-2_peak_156806	50	.	3.93670	5.01899	2.14606	46
chr2	207307611	207308837	Astro_pvalue_1e-2_peak_156815a	49	.	4.04624	4.93512	2.07890	45
chr2	207307611	207308837	Astro_pvalue_1e-2_peak_156815b	81	.	5.73197	8.13365	4.82459	608
chr2	207307611	207308837	Astro_pvalue_1e-2_peak_156815c	48	.	3.97908	4.82686	1.98867	971
chr2	207629642	207630658	Astro_pvalue_1e-2_peak_156847a	96	.	6.58631	9.61817	6.13907	421
chr2	207629642	207630658	Astro_pvalue_1e-2_peak_156847b	46	.	3.91415	4.69486	1.87861	937
chr2	207665287	207665558	Astro_pvalue_1e-2_peak_156849	63	.	4.69704	6.30170	3.23067	217
chr2	207737527	207737611	Astro_pvalue_1e-2_peak_156853	49	.	3.89196	4.90993	2.05496	44
chr2	207846552	207847027	Astro_pvalue_1e-2_peak_156859	67	.	5.07393	6.79101	3.64874	152
chr2	207847375	207847452	Astro_pvalue_1e-2_peak_156860	42	.	3.58629	4.24258	1.49549	41
chr2	207972370	207972579	Astro_pvalue_1e-2_peak_156877	42	.	3.58629	4.24258	1.49549	51
chr2	207977212	207977448	Astro_pvalue_1e-2_peak_156878	83	.	5.87959	8.37975	5.04334	47
chr2	207978073	207978527	Astro_pvalue_1e-2_peak_156879a	86	.	6.03500	8.64284	5.27589	243
chr2	207978073	207978527	Astro_pvalue_1e-2_peak_156879b	86	.	6.03500	8.64284	5.27589	388
chr2	207998355	207998926	Astro_pvalue_1e-2_peak_156883	52	.	4.21526	5.25383	2.31782	440
chr2	208008094	208008879	Astro_pvalue_1e-2_peak_156887	99	.	6.69752	9.97050	6.44816	365
chr2	208028981	208029397	Astro_pvalue_1e-2_peak_156891	51	.	3.55819	5.12217	2.23627	374
chr2	208030062	208031758	Astro_pvalue_1e-2_peak_156892a	52	.	3.60501	5.20198	2.29994	296
chr2	208030062	208031758	Astro_pvalue_1e-2_peak_156892b	59	.	3.91401	5.97005	2.94543	513
chr2	208030062	208031758	Astro_pvalue_1e-2_peak_156892c	139	.	6.63830	13.99353	10.00726	1001
chr2	208030062	208031758	Astro_pvalue_1e-2_peak_156892d	45	.	3.31915	4.50669	1.72035	1433
chr2	208030062	208031758	Astro_pvalue_1e-2_peak_156892e	45	.	3.31915	4.50669	1.72035	1644
chr2	208091813	208092807	Astro_pvalue_1e-2_peak_156897a	130	.	7.34659	13.07283	9.19250	244
chr2	208091813	208092807	Astro_pvalue_1e-2_peak_156897b	166	.	8.67039	16.60228	12.29536	375
chr2	208091813	208092807	Astro_pvalue_1e-2_peak_156897c	77	.	5.16952	7.75599	4.49695	636
chr2	208117509	208117880	Astro_pvalue_1e-2_peak_156900	40	.	3.49479	4.06336	1.34109	299
chr2	208123248	208123446	Astro_pvalue_1e-2_peak_156902	51	.	4.15139	5.13051	2.24245	134
chr2	208217700	208218047	Astro_pvalue_1e-2_peak_156912	81	.	5.63790	8.11244	4.80792	55
chr2	208262616	208263013	Astro_pvalue_1e-2_peak_156914	48	.	3.86997	4.85757	2.01230	260
chr2	208268450	208268894	Astro_pvalue_1e-2_peak_156916	52	.	4.21526	5.25383	2.31782	151
chr2	208273791	208274172	Astro_pvalue_1e-2_peak_156917	45	.	3.72273	4.52573	1.73546	61
chr2	208299975	208300118	Astro_pvalue_1e-2_peak_156921	77	.	5.51138	7.78420	4.52309	81
chr2	208337809	208338293	Astro_pvalue_1e-2_peak_156925	108	.	7.21028	10.88283	7.25734	232
chr2	208394043	208395662	Astro_pvalue_1e-2_peak_156934a	63	.	4.26986	6.30894	3.23782	222
chr2	208394043	208395662	Astro_pvalue_1e-2_peak_156934b	183	.	8.51759	18.32091	13.79258	521
chr2	208394043	208395662	Astro_pvalue_1e-2_peak_156934c	150	.	7.45289	15.01049	10.90250	902
chr2	208459037	208459128	Astro_pvalue_1e-2_peak_156942	52	.	4.02707	5.25090	2.31704	45
chr2	208489138	208490872	Astro_pvalue_1e-2_peak_156946a	71	.	4.95696	7.13806	3.95514	678
chr2	208489138	208490872	Astro_pvalue_1e-2_peak_156946b	183	.	9.43227	18.35484	13.81995	892
chr2	208575678	208576608	Astro_pvalue_1e-2_peak_156950a	53	.	4.09612	5.32152	2.37887	299
chr2	208575678	208576608	Astro_pvalue_1e-2_peak_156950b	224	.	10.92299	22.41537	17.33537	649
chr2	208610749	208611053	Astro_pvalue_1e-2_peak_156953	81	.	5.63790	8.11244	4.80792	248
chr2	208634399	208635072	Astro_pvalue_1e-2_peak_156954a	133	.	7.77265	13.35745	9.44318	60
chr2	208634399	208635072	Astro_pvalue_1e-2_peak_156954b	183	.	9.71581	18.32960	13.79897	347
chr2	208689583	208690048	Astro_pvalue_1e-2_peak_156964	74	.	5.35742	7.41268	4.19627	351
chr2	208746857	208747095	Astro_pvalue_1e-2_peak_156971	52	.	4.02707	5.25090	2.31704	198
chr2	208757523	208758098	Astro_pvalue_1e-2_peak_156972	61	.	4.74737	6.14848	3.09866	94
chr2	208766349	208766965	Astro_pvalue_1e-2_peak_156973	79	.	5.70817	7.93068	4.65265	387
chr2	208889783	208890663	Astro_pvalue_1e-2_peak_156984a	69	.	5.21887	6.99745	3.83149	327
chr2	208889783	208890663	Astro_pvalue_1e-2_peak_156984b	121	.	7.79120	12.10591	8.33762	511
chr2	208889783	208890663	Astro_pvalue_1e-2_peak_156984c	107	.	7.14193	10.75773	7.14619	617
chr2	208904529	208905168	Astro_pvalue_1e-2_peak_156985	63	.	4.86787	6.37804	3.29677	88
chr2	208937159	208937245	Astro_pvalue_1e-2_peak_156989	52	.	4.02707	5.25090	2.31704	44
chr2	209040025	209040653	Astro_pvalue_1e-2_peak_157001	209	.	11.51725	20.91139	16.04018	235
chr2	209048794	209049242	Astro_pvalue_1e-2_peak_157003a	124	.	7.70246	12.49566	8.68203	101
chr2	209048794	209049242	Astro_pvalue_1e-2_peak_157003b	66	.	4.93178	6.63332	3.51965	313
chr2	209111693	209112310	Astro_pvalue_1e-2_peak_157010	89	.	6.19886	8.92526	5.52567	481
chr2	209118990	209120298	Astro_pvalue_1e-2_peak_157011a	47	.	3.73615	4.76677	1.93710	273
chr2	209118990	209120298	Astro_pvalue_1e-2_peak_157011b	232	.	10.76070	23.26808	18.06699	939
chr2	209118990	209120298	Astro_pvalue_1e-2_peak_157011c	56	.	4.16389	5.64377	2.65982	1248
chr2	209130117	209131440	Astro_pvalue_1e-2_peak_157012a	52	.	4.04240	5.23861	2.31704	269
chr2	209130117	209131440	Astro_pvalue_1e-2_peak_157012b	171	.	8.98311	17.12004	12.74602	654
chr2	209130117	209131440	Astro_pvalue_1e-2_peak_157012c	159	.	8.53396	15.90631	11.68583	848
chr2	209185550	209185769	Astro_pvalue_1e-2_peak_157019	78	.	5.64932	7.81219	4.54650	61
chr2	209190731	209191369	Astro_pvalue_1e-2_peak_157020	53	.	4.28113	5.38413	2.43236	231
chr2	209410247	209410329	Astro_pvalue_1e-2_peak_157058	51	.	3.98248	5.13441	2.24270	36
chr2	209449284	209449620	Astro_pvalue_1e-2_peak_157064	88	.	6.22708	8.89558	5.49953	276
chr2	209499979	209500296	Astro_pvalue_1e-2_peak_157069	52	.	4.02707	5.25090	2.31704	21
chr2	209663755	209663833	Astro_pvalue_1e-2_peak_157085	52	.	4.02707	5.25090	2.31704	40
chr2	209939417	209939721	Astro_pvalue_1e-2_peak_157120	46	.	3.78444	4.66110	1.84876	282
chr2	209967692	209967784	Astro_pvalue_1e-2_peak_157126	52	.	4.02707	5.25090	2.31704	42
chr2	210037638	210037716	Astro_pvalue_1e-2_peak_157135	52	.	4.02707	5.25090	2.31704	37
chr2	210086105	210086190	Astro_pvalue_1e-2_peak_157143	52	.	4.02707	5.25090	2.31704	41
chr2	210199372	210199550	Astro_pvalue_1e-2_peak_157157	52	.	4.02707	5.25090	2.31704	36
chr2	210288387	210288892	Astro_pvalue_1e-2_peak_157164	165	.	9.20104	16.54859	12.24872	275
chr2	210290392	210290477	Astro_pvalue_1e-2_peak_157165	50	.	4.05906	5.08081	2.19847	37
chr2	210306386	210306705	Astro_pvalue_1e-2_peak_157169	43	.	3.62424	4.31930	1.56043	72
chr2	210322659	210323413	Astro_pvalue_1e-2_peak_157174	41	.	3.54912	4.16884	1.43194	179
chr2	210341240	210341939	Astro_pvalue_1e-2_peak_157177a	82	.	5.64392	8.22783	4.90816	49
chr2	210341240	210341939	Astro_pvalue_1e-2_peak_157177b	42	.	3.60509	4.24044	1.49549	338
chr2	210341240	210341939	Astro_pvalue_1e-2_peak_157177c	61	.	4.61775	6.13363	3.08638	474
chr2	210341240	210341939	Astro_pvalue_1e-2_peak_157177d	71	.	5.11169	7.12996	3.94907	569
chr2	210390984	210391484	Astro_pvalue_1e-2_peak_157187	47	.	3.93288	4.72811	1.90508	246
chr2	210416446	210416577	Astro_pvalue_1e-2_peak_157192	41	.	3.54912	4.16884	1.43194	47
chr2	210444181	210444569	Astro_pvalue_1e-2_peak_157199	75	.	5.53518	7.58777	4.34919	86
chr2	210500766	210501219	Astro_pvalue_1e-2_peak_157204a	70	.	5.26905	7.08836	3.90995	204
chr2	210500766	210501219	Astro_pvalue_1e-2_peak_157204b	123	.	7.94176	12.38385	8.58428	287
chr2	210525880	210526535	Astro_pvalue_1e-2_peak_157207	79	.	5.73468	7.98297	4.69770	388
chr2	210535647	210536568	Astro_pvalue_1e-2_peak_157209a	116	.	7.35918	11.60415	7.89305	361
chr2	210535647	210536568	Astro_pvalue_1e-2_peak_157209b	115	.	7.32890	11.55357	7.84836	650
chr2	210543969	210544053	Astro_pvalue_1e-2_peak_157211	52	.	4.02707	5.25090	2.31704	40
chr2	210636259	210637081	Astro_pvalue_1e-2_peak_157222a	116	.	7.38972	11.65525	7.93755	246
chr2	210636259	210637081	Astro_pvalue_1e-2_peak_157222b	168	.	9.66348	16.89606	12.55030	393
chr2	210737359	210737735	Astro_pvalue_1e-2_peak_157237	136	.	8.60709	13.68959	9.73962	183
chr2	210776010	210776581	Astro_pvalue_1e-2_peak_157242	46	.	3.76364	4.61492	1.80968	55
chr2	210798666	210799189	Astro_pvalue_1e-2_peak_157244	162	.	9.27846	16.24811	11.98498	279
chr2	210805621	210805899	Astro_pvalue_1e-2_peak_157245	58	.	4.51637	5.88004	2.86532	211
chr2	210824900	210826012	Astro_pvalue_1e-2_peak_157249a	50	.	4.09812	5.01948	2.14606	49
chr2	210824900	210826012	Astro_pvalue_1e-2_peak_157249b	71	.	5.26901	7.18476	3.99550	665
chr2	210824900	210826012	Astro_pvalue_1e-2_peak_157249c	107	.	6.99545	10.71197	7.10508	816
chr2	210844321	210844770	Astro_pvalue_1e-2_peak_157253	42	.	3.58629	4.24258	1.49549	72
chr2	210866805	210867606	Astro_pvalue_1e-2_peak_157256a	68	.	5.09482	6.89767	3.74412	288
chr2	210866805	210867606	Astro_pvalue_1e-2_peak_157256b	210	.	11.32182	21.01265	16.12789	493
chr2	211034844	211036428	Astro_pvalue_1e-2_peak_157270a	55	.	3.84086	5.59995	2.62130	474
chr2	211034844	211036428	Astro_pvalue_1e-2_peak_157270b	178	.	7.98314	17.86172	13.39075	680
chr2	211034844	211036428	Astro_pvalue_1e-2_peak_157270c	136	.	6.69024	13.65905	9.71175	833
chr2	211034844	211036428	Astro_pvalue_1e-2_peak_157270d	136	.	6.67472	13.63099	9.68787	1060
chr2	211034844	211036428	Astro_pvalue_1e-2_peak_157270e	188	.	8.26394	18.87842	14.27291	1346
chr2	211060023	211060457	Astro_pvalue_1e-2_peak_157273	46	.	3.78444	4.66110	1.84876	15
chr2	211089310	211090227	Astro_pvalue_1e-2_peak_157277	67	.	5.04723	6.73586	3.60031	528
chr2	211097134	211097246	Astro_pvalue_1e-2_peak_157279	46	.	3.76364	4.61492	1.80968	61
chr2	211098404	211098523	Astro_pvalue_1e-2_peak_157280	46	.	3.78444	4.66110	1.84876	69
chr2	211110681	211110779	Astro_pvalue_1e-2_peak_157283	50	.	3.95946	5.07586	2.19485	49
chr2	211341069	211341672	Astro_pvalue_1e-2_peak_157311a	47	.	3.94633	4.77444	1.94387	219
chr2	211341069	211341672	Astro_pvalue_1e-2_peak_157311b	153	.	8.98321	15.35617	11.20282	458
chr2	211361288	211361390	Astro_pvalue_1e-2_peak_157314	50	.	3.93670	5.01899	2.14606	49
chr2	211396052	211396359	Astro_pvalue_1e-2_peak_157318	52	.	4.02707	5.25090	2.31704	42
chr2	211450644	211451067	Astro_pvalue_1e-2_peak_157330	52	.	4.02707	5.25090	2.31704	359
chr2	211727474	211728044	Astro_pvalue_1e-2_peak_157369	64	.	4.75135	6.43718	3.34820	57
chr2	211804793	211804878	Astro_pvalue_1e-2_peak_157384	47	.	3.80546	4.70840	1.88773	45
chr2	211808770	211808852	Astro_pvalue_1e-2_peak_157386	50	.	3.93670	5.01899	2.14606	43
chr2	211841521	211841626	Astro_pvalue_1e-2_peak_157392	50	.	3.95946	5.07586	2.19485	53
chr2	212022726	212022837	Astro_pvalue_1e-2_peak_157415	50	.	3.95946	5.07586	2.19485	53
chr2	212187418	212187617	Astro_pvalue_1e-2_peak_157434	52	.	4.02707	5.25090	2.31704	14
chr2	212255459	212255591	Astro_pvalue_1e-2_peak_157447	58	.	4.51637	5.88004	2.86532	61
chr2	212294033	212294620	Astro_pvalue_1e-2_peak_157455	43	.	3.66300	4.39923	1.62789	307
chr2	212319997	212320237	Astro_pvalue_1e-2_peak_157463	47	.	3.82673	4.75687	1.92880	210
chr2	212456220	212456316	Astro_pvalue_1e-2_peak_157488	52	.	4.02707	5.25090	2.31704	49
chr2	212503029	212503552	Astro_pvalue_1e-2_peak_157494	55	.	4.37222	5.57009	2.59376	143
chr2	212764794	212764972	Astro_pvalue_1e-2_peak_157527	52	.	4.21526	5.25383	2.31782	64
chr2	212771228	212771597	Astro_pvalue_1e-2_peak_157529	57	.	4.46728	5.77213	2.77087	298
chr2	212795740	212796311	Astro_pvalue_1e-2_peak_157534	83	.	5.92768	8.33063	4.99841	58
chr2	212973856	212974281	Astro_pvalue_1e-2_peak_157550	77	.	5.62035	7.75457	4.49639	216
chr2	212982709	212983215	Astro_pvalue_1e-2_peak_157552	57	.	4.46728	5.77213	2.77087	372
chr2	213107221	213107826	Astro_pvalue_1e-2_peak_157564	48	.	3.86997	4.85757	2.01230	417
chr2	213128986	213129272	Astro_pvalue_1e-2_peak_157568	72	.	5.29821	7.27678	4.07662	88
chr2	213146313	213146433	Astro_pvalue_1e-2_peak_157572	41	.	3.62100	4.19502	1.45637	63
chr2	213148850	213149131	Astro_pvalue_1e-2_peak_157574	61	.	4.74440	6.17777	3.12403	180
chr2	213158483	213158602	Astro_pvalue_1e-2_peak_157576	51	.	4.00577	5.19473	2.29427	52
chr2	213195100	213195481	Astro_pvalue_1e-2_peak_157580	64	.	4.75135	6.43718	3.34820	61
chr2	213222259	213222613	Astro_pvalue_1e-2_peak_157584	58	.	4.58836	5.85683	2.84494	246
chr2	213228750	213229738	Astro_pvalue_1e-2_peak_157585a	87	.	5.97989	8.77021	5.38906	235
chr2	213228750	213229738	Astro_pvalue_1e-2_peak_157585b	77	.	5.50176	7.75612	4.49695	472
chr2	213248858	213249139	Astro_pvalue_1e-2_peak_157588	59	.	4.54133	5.93590	2.91402	250
chr2	213346171	213346332	Astro_pvalue_1e-2_peak_157604	59	.	4.54133	5.93590	2.91402	42
chr2	213346949	213347368	Astro_pvalue_1e-2_peak_157605	57	.	4.46728	5.77213	2.77087	100
chr2	213401130	213402455	Astro_pvalue_1e-2_peak_157613a	93	.	5.74218	9.31245	5.86896	464
chr2	213401130	213402455	Astro_pvalue_1e-2_peak_157613b	55	.	4.07714	5.50819	2.54201	858
chr2	213403421	213404082	Astro_pvalue_1e-2_peak_157615a	48	.	3.75893	4.80186	1.96847	211
chr2	213403421	213404082	Astro_pvalue_1e-2_peak_157615b	65	.	4.58028	6.54362	3.44152	618
chr2	213412969	213413448	Astro_pvalue_1e-2_peak_157616	52	.	4.02707	5.25090	2.31704	415
chr2	213511620	213511720	Astro_pvalue_1e-2_peak_157627	49	.	3.89196	4.90993	2.05496	49
chr2	213532422	213532784	Astro_pvalue_1e-2_peak_157629	65	.	4.94315	6.52570	3.42549	191
chr2	213551237	213551384	Astro_pvalue_1e-2_peak_157634	52	.	4.23699	5.29645	2.35493	80
chr2	213576602	213577453	Astro_pvalue_1e-2_peak_157638a	127	.	7.86031	12.75860	8.91484	265
chr2	213576602	213577453	Astro_pvalue_1e-2_peak_157638b	57	.	4.45509	5.70529	2.71261	520
chr2	213576602	213577453	Astro_pvalue_1e-2_peak_157638c	57	.	4.47327	5.73452	2.73840	770
chr2	213684492	213684783	Astro_pvalue_1e-2_peak_157657	50	.	3.93670	5.01899	2.14606	222
chr2	213756857	213757250	Astro_pvalue_1e-2_peak_157668	51	.	4.00577	5.19473	2.29427	348
chr2	213770874	213770953	Astro_pvalue_1e-2_peak_157674	42	.	3.56761	4.20535	1.46358	37
chr2	213791313	213792096	Astro_pvalue_1e-2_peak_157682a	82	.	5.82954	8.29593	4.96820	376
chr2	213791313	213792096	Astro_pvalue_1e-2_peak_157682b	94	.	6.41250	9.48525	6.02123	550
chr2	213805676	213805777	Astro_pvalue_1e-2_peak_157686	80	.	5.76148	8.03057	4.73967	52
chr2	213821382	213822072	Astro_pvalue_1e-2_peak_157689	43	.	3.66300	4.39923	1.62789	300
chr2	213879295	213879473	Astro_pvalue_1e-2_peak_157702	50	.	3.93670	5.01899	2.14606	89
chr2	213988967	213989298	Astro_pvalue_1e-2_peak_157721	47	.	3.82673	4.75687	1.92880	59
chr2	214016149	214017158	Astro_pvalue_1e-2_peak_157726a	60	.	4.09948	6.02940	2.99585	39
chr2	214016149	214017158	Astro_pvalue_1e-2_peak_157726b	86	.	5.12435	8.62429	5.25896	187
chr2	214016149	214017158	Astro_pvalue_1e-2_peak_157726c	144	.	7.13849	14.45941	10.41520	497
chr2	214016149	214017158	Astro_pvalue_1e-2_peak_157726d	77	.	4.78273	7.72925	4.47447	940
chr2	214018519	214018667	Astro_pvalue_1e-2_peak_157727	46	.	3.52162	4.63335	1.82602	34
chr2	214075108	214075210	Astro_pvalue_1e-2_peak_157736	52	.	4.02707	5.25090	2.31704	52
chr2	214116353	214116585	Astro_pvalue_1e-2_peak_157741	64	.	4.75135	6.43718	3.34820	140
chr2	214148638	214149686	Astro_pvalue_1e-2_peak_157744a	158	.	9.24856	15.80548	11.59660	467
chr2	214178701	214178794	Astro_pvalue_1e-2_peak_157748	50	.	3.95946	5.07586	2.19485	46
chr2	214509944	214510347	Astro_pvalue_1e-2_peak_157782	48	.	3.86997	4.85757	2.01230	350
chr2	214606321	214606690	Astro_pvalue_1e-2_peak_157799	47	.	3.80546	4.70840	1.88773	317
chr2	214678698	214679080	Astro_pvalue_1e-2_peak_157808	48	.	3.84823	4.80658	1.96960	310
chr2	214728382	214728548	Astro_pvalue_1e-2_peak_157816	58	.	4.56651	5.81765	2.81184	115
chr2	214813358	214813651	Astro_pvalue_1e-2_peak_157828	47	.	3.82673	4.75687	1.92880	238
chr2	214855813	214855904	Astro_pvalue_1e-2_peak_157835	52	.	4.02707	5.25090	2.31704	44
chr2	214934184	214934304	Astro_pvalue_1e-2_peak_157849	66	.	4.83248	6.64852	3.52367	59
chr2	214970535	214970758	Astro_pvalue_1e-2_peak_157854	50	.	3.93670	5.01899	2.14606	195
chr2	214991812	214991901	Astro_pvalue_1e-2_peak_157858	52	.	4.02707	5.25090	2.31704	41
chr2	215057682	215058369	Astro_pvalue_1e-2_peak_157869	40	.	3.51272	4.09787	1.37064	46
chr2	215153458	215153667	Astro_pvalue_1e-2_peak_157882	49	.	3.89196	4.90993	2.05496	149
chr2	215275798	215275958	Astro_pvalue_1e-2_peak_157899	105	.	7.00553	10.58141	6.98970	72
chr2	215345871	215346205	Astro_pvalue_1e-2_peak_157904	64	.	4.91780	6.47559	3.38231	168
chr2	215439228	215440406	Astro_pvalue_1e-2_peak_157922	135	.	8.30269	13.50784	9.57636	750
chr2	215458666	215458922	Astro_pvalue_1e-2_peak_157925	51	.	3.98248	5.13441	2.24270	127
chr2	215673805	215675063	Astro_pvalue_1e-2_peak_157946a	129	.	6.55458	12.99200	9.12151	470
chr2	215673805	215675063	Astro_pvalue_1e-2_peak_157946b	216	.	9.22054	21.68717	16.70920	720
chr2	215673805	215675063	Astro_pvalue_1e-2_peak_157946c	161	.	7.57401	16.15333	11.90384	863
chr2	215673805	215675063	Astro_pvalue_1e-2_peak_157946d	172	.	7.92236	17.26060	12.86951	949
chr2	215719063	215719316	Astro_pvalue_1e-2_peak_157950	80	.	5.60808	8.03297	4.74100	53
chr2	215746572	215746830	Astro_pvalue_1e-2_peak_157954	69	.	5.12821	6.90473	3.74908	185
chr2	216002485	216002820	Astro_pvalue_1e-2_peak_158000	56	.	4.39560	5.61900	2.63726	64
chr2	216106588	216107156	Astro_pvalue_1e-2_peak_158010	86	.	6.03500	8.64284	5.27589	207
chr2	216124539	216125273	Astro_pvalue_1e-2_peak_158013a	139	.	8.68752	13.94841	9.96758	420
chr2	216124539	216125273	Astro_pvalue_1e-2_peak_158013b	112	.	7.38701	11.21218	7.54724	530
chr2	216134148	216135067	Astro_pvalue_1e-2_peak_158014	114	.	7.40512	11.41575	7.72679	168
chr2	216176105	216177217	Astro_pvalue_1e-2_peak_158018a	187	.	9.96314	18.73829	14.15223	627
chr2	216176105	216177217	Astro_pvalue_1e-2_peak_158018b	90	.	5.95622	9.00989	5.60031	777
chr2	216193731	216194459	Astro_pvalue_1e-2_peak_158019a	74	.	5.30983	7.44621	4.22513	87
chr2	216193731	216194459	Astro_pvalue_1e-2_peak_158019b	96	.	6.34719	9.64027	6.15519	494
chr2	216300408	216301219	Astro_pvalue_1e-2_peak_158029	161	.	9.20511	16.12568	11.87914	510
chr2	216582965	216583070	Astro_pvalue_1e-2_peak_158065	52	.	4.02707	5.25090	2.31704	42
chr2	216613290	216613384	Astro_pvalue_1e-2_peak_158073	48	.	3.86997	4.85757	2.01230	37
chr2	216710354	216710773	Astro_pvalue_1e-2_peak_158102	46	.	3.78444	4.66110	1.84876	43
chr2	216785064	216785361	Astro_pvalue_1e-2_peak_158117	61	.	4.61787	6.11180	3.06542	61
chr2	216826441	216826978	Astro_pvalue_1e-2_peak_158124	44	.	3.70261	4.48264	1.69840	431
chr2	216878007	216878530	Astro_pvalue_1e-2_peak_158132	82	.	5.89932	8.27880	4.95289	437
chr2	216898520	216898890	Astro_pvalue_1e-2_peak_158134	50	.	4.10987	5.05183	2.17501	106
chr2	216946524	216946752	Astro_pvalue_1e-2_peak_158141	101	.	6.84978	10.11438	6.57618	116
chr2	216973846	216974183	Astro_pvalue_1e-2_peak_158144a	111	.	7.35098	11.14430	7.48751	56
chr2	216973846	216974183	Astro_pvalue_1e-2_peak_158144b	71	.	5.29451	7.13485	3.95221	260
chr2	216979342	216980187	Astro_pvalue_1e-2_peak_158145a	90	.	6.15075	9.04999	5.63561	228
chr2	216979342	216980187	Astro_pvalue_1e-2_peak_158145b	114	.	7.26907	11.45390	7.76038	350
chr2	217022044	217022126	Astro_pvalue_1e-2_peak_158149	48	.	3.86997	4.85757	2.01230	44
chr2	217052515	217052859	Astro_pvalue_1e-2_peak_158153	47	.	3.82673	4.75687	1.92880	69
chr2	217157946	217158034	Astro_pvalue_1e-2_peak_158163	49	.	3.89196	4.90993	2.05496	42
chr2	217204676	217204969	Astro_pvalue_1e-2_peak_158166	61	.	4.64396	6.17345	3.12061	64
chr2	217237048	217237426	Astro_pvalue_1e-2_peak_158170	66	.	4.83248	6.64852	3.52367	46
chr2	217276838	217277690	Astro_pvalue_1e-2_peak_158172a	155	.	9.29829	15.55185	11.37283	263
chr2	217276838	217277690	Astro_pvalue_1e-2_peak_158172b	54	.	4.33920	5.42121	2.46571	653
chr2	217349704	217349795	Astro_pvalue_1e-2_peak_158178	52	.	4.02707	5.25090	2.31704	44
chr2	217363151	217363977	Astro_pvalue_1e-2_peak_158181	143	.	8.79784	14.37448	10.34070	431
chr2	217413943	217414194	Astro_pvalue_1e-2_peak_158184	61	.	4.61787	6.11180	3.06542	179
chr2	217419792	217420310	Astro_pvalue_1e-2_peak_158185	155	.	9.44797	15.57537	11.39538	408
chr2	217498008	217498106	Astro_pvalue_1e-2_peak_158189	63	.	4.69704	6.30170	3.23067	49
chr2	217501116	217501302	Astro_pvalue_1e-2_peak_158191	45	.	3.72273	4.52573	1.73546	129
chr2	217531500	217531598	Astro_pvalue_1e-2_peak_158196	63	.	4.72404	6.36848	3.28934	48
chr2	217547221	217547508	Astro_pvalue_1e-2_peak_158200	48	.	3.84823	4.80658	1.96960	223
chr2	217556667	217557072	Astro_pvalue_1e-2_peak_158204	47	.	3.74750	4.78426	1.95354	347
chr2	217557656	217558156	Astro_pvalue_1e-2_peak_158205	56	.	4.13873	5.60446	2.62567	398
chr2	217578430	217578839	Astro_pvalue_1e-2_peak_158208	59	.	4.56656	5.99310	2.96334	96
chr2	217703038	217703436	Astro_pvalue_1e-2_peak_158217	59	.	4.56656	5.99310	2.96334	68
chr2	217851022	217851111	Astro_pvalue_1e-2_peak_158230	52	.	4.02707	5.25090	2.31704	42
chr2	217926729	217927442	Astro_pvalue_1e-2_peak_158239	159	.	9.51354	15.93680	11.71456	139
chr2	218113102	218113647	Astro_pvalue_1e-2_peak_158247a	141	.	8.81655	14.19434	10.18232	120
chr2	218113102	218113647	Astro_pvalue_1e-2_peak_158247b	86	.	6.10376	8.65869	5.28923	261
chr2	218221361	218222177	Astro_pvalue_1e-2_peak_158256	169	.	9.70375	16.96440	12.61026	277
chr2	218224825	218225234	Astro_pvalue_1e-2_peak_158257	48	.	3.96264	4.80051	1.96725	271
chr2	218298946	218299363	Astro_pvalue_1e-2_peak_158263	95	.	6.55833	9.56699	6.09291	73
chr2	218375441	218375999	Astro_pvalue_1e-2_peak_158269	66	.	4.83248	6.64852	3.52367	238
chr2	218486877	218488071	Astro_pvalue_1e-2_peak_158281	46	.	3.76364	4.61492	1.80968	815
chr2	218496682	218497095	Astro_pvalue_1e-2_peak_158283	52	.	4.02707	5.25090	2.31704	342
chr2	218518090	218518481	Astro_pvalue_1e-2_peak_158286	47	.	3.93016	4.74863	1.92457	169
chr2	218521921	218522356	Astro_pvalue_1e-2_peak_158288	79	.	5.59159	7.90261	4.62665	269
chr2	218579093	218579354	Astro_pvalue_1e-2_peak_158294	66	.	5.05051	6.69891	3.56755	47
chr2	218582324	218582539	Astro_pvalue_1e-2_peak_158296	45	.	3.82312	4.53568	1.74335	133
chr2	218608603	218609135	Astro_pvalue_1e-2_peak_158302	54	.	4.32620	5.47526	2.51169	70
chr2	218621129	218621614	Astro_pvalue_1e-2_peak_158306	63	.	4.69704	6.30170	3.23067	319
chr2	218627146	218627252	Astro_pvalue_1e-2_peak_158307	52	.	4.02707	5.25090	2.31704	52
chr2	218654100	218654245	Astro_pvalue_1e-2_peak_158309	52	.	4.02707	5.25090	2.31704	77
chr2	218703407	218703574	Astro_pvalue_1e-2_peak_158315	68	.	5.10093	6.84728	3.69834	108
chr2	218723387	218723468	Astro_pvalue_1e-2_peak_158319	77	.	5.47988	7.70589	4.45358	37
chr2	218740840	218741209	Astro_pvalue_1e-2_peak_158321	47	.	3.80546	4.70840	1.88773	267
chr2	218762870	218763514	Astro_pvalue_1e-2_peak_158326a	62	.	4.76502	6.21214	3.15451	304
chr2	218762870	218763514	Astro_pvalue_1e-2_peak_158326b	109	.	7.11659	10.91748	7.28739	560
chr2	218768639	218769077	Astro_pvalue_1e-2_peak_158328	47	.	3.82673	4.75687	1.92880	296
chr2	218787632	218787862	Astro_pvalue_1e-2_peak_158336	43	.	3.62424	4.31930	1.56043	39
chr2	218799124	218799316	Astro_pvalue_1e-2_peak_158341	52	.	4.02707	5.25090	2.31704	70
chr2	218808810	218809021	Astro_pvalue_1e-2_peak_158342	82	.	5.86081	8.24779	4.92617	78
chr2	218818341	218818568	Astro_pvalue_1e-2_peak_158347	44	.	3.70261	4.48264	1.69840	72
chr2	218843361	218843732	Astro_pvalue_1e-2_peak_158353	47	.	3.82673	4.75687	1.92880	41
chr2	218865090	218865201	Astro_pvalue_1e-2_peak_158356	45	.	3.72273	4.52573	1.73546	69
chr2	218868797	218869014	Astro_pvalue_1e-2_peak_158357	48	.	3.84823	4.80658	1.96960	60
chr2	218880317	218880994	Astro_pvalue_1e-2_peak_158362a	81	.	5.81583	8.12776	4.81942	384
chr2	218880317	218880994	Astro_pvalue_1e-2_peak_158362b	106	.	7.07486	10.63612	7.03829	528
chr2	219081286	219082215	Astro_pvalue_1e-2_peak_158376	67	.	5.04723	6.73586	3.60031	512
chr2	219124147	219124314	Astro_pvalue_1e-2_peak_158378	52	.	4.02707	5.25090	2.31704	55
chr2	219134510	219135295	Astro_pvalue_1e-2_peak_158380a	94	.	6.22697	9.44550	5.98617	465
chr2	219134510	219135295	Astro_pvalue_1e-2_peak_158380b	141	.	8.24020	14.12233	10.11864	656
chr2	219147131	219147613	Astro_pvalue_1e-2_peak_158382	48	.	3.99566	4.85349	2.01230	242
chr2	219151251	219152119	Astro_pvalue_1e-2_peak_158384a	67	.	5.01197	6.76286	3.62464	242
chr2	219151251	219152119	Astro_pvalue_1e-2_peak_158384b	67	.	4.99168	6.73000	3.59630	318
chr2	219151251	219152119	Astro_pvalue_1e-2_peak_158384c	45	.	3.80538	4.55136	1.75827	824
chr2	219156850	219157611	Astro_pvalue_1e-2_peak_158385	80	.	5.76826	8.05376	4.75977	480
chr2	219187645	219188586	Astro_pvalue_1e-2_peak_158387	83	.	5.92417	8.38401	5.04485	159
chr2	219193998	219194447	Astro_pvalue_1e-2_peak_158388	52	.	4.02707	5.25090	2.31704	405
chr2	219260643	219261410	Astro_pvalue_1e-2_peak_158399a	86	.	5.35721	8.68401	5.31241	261
chr2	219260643	219261410	Astro_pvalue_1e-2_peak_158399b	86	.	5.35721	8.68401	5.31241	373
chr2	219264331	219264626	Astro_pvalue_1e-2_peak_158401a	42	.	3.41530	4.27165	1.52263	83
chr2	219264331	219264626	Astro_pvalue_1e-2_peak_158401b	95	.	5.69217	9.57660	6.10205	210
chr2	219270973	219271519	Astro_pvalue_1e-2_peak_158402a	110	.	7.03920	11.07391	7.42752	112
chr2	219270973	219271519	Astro_pvalue_1e-2_peak_158402b	110	.	7.03920	11.07391	7.42752	322
chr2	219432775	219434005	Astro_pvalue_1e-2_peak_158409a	65	.	4.95909	6.54059	3.43862	291
chr2	219432775	219434005	Astro_pvalue_1e-2_peak_158409b	127	.	8.02221	12.73849	8.89870	468
chr2	219432775	219434005	Astro_pvalue_1e-2_peak_158409c	65	.	4.93675	6.50227	3.40676	609
chr2	219432775	219434005	Astro_pvalue_1e-2_peak_158409d	54	.	4.33920	5.42121	2.46571	855
chr2	219472541	219472625	Astro_pvalue_1e-2_peak_158412	52	.	4.02707	5.25090	2.31704	41
chr2	219523991	219524456	Astro_pvalue_1e-2_peak_158414	81	.	5.63790	8.11244	4.80792	399
chr2	219536350	219537196	Astro_pvalue_1e-2_peak_158416	42	.	3.60516	4.28055	1.52744	225
chr2	219552281	219552368	Astro_pvalue_1e-2_peak_158418	52	.	4.02707	5.25090	2.31704	40
chr2	219566398	219566933	Astro_pvalue_1e-2_peak_158419	96	.	6.44331	9.63392	6.14980	331
chr2	219575237	219576108	Astro_pvalue_1e-2_peak_158420a	64	.	4.91461	6.46443	3.37314	47
chr2	219575237	219576108	Astro_pvalue_1e-2_peak_158420b	99	.	6.69752	9.97050	6.44816	266
chr2	219594963	219595039	Astro_pvalue_1e-2_peak_158422	63	.	4.72404	6.36848	3.28934	37
chr2	219610639	219610936	Astro_pvalue_1e-2_peak_158425	167	.	9.97539	16.78881	12.45627	116
chr2	219646482	219646965	Astro_pvalue_1e-2_peak_158426	69	.	5.12821	6.90473	3.74908	369
chr2	219824243	219824457	Astro_pvalue_1e-2_peak_158441	44	.	3.68270	4.44048	1.66328	82
chr2	219827711	219828129	Astro_pvalue_1e-2_peak_158442	46	.	3.76364	4.61492	1.80968	72
chr2	219844691	219845080	Astro_pvalue_1e-2_peak_158443	52	.	4.02707	5.25090	2.31704	56
chr2	219882034	219882722	Astro_pvalue_1e-2_peak_158448a	106	.	7.09824	10.60580	7.01187	443
chr2	219882034	219882722	Astro_pvalue_1e-2_peak_158448b	106	.	7.09824	10.60580	7.01187	574
chr2	220024775	220025646	Astro_pvalue_1e-2_peak_158452a	91	.	6.35548	9.14931	5.72421	326
chr2	220024775	220025646	Astro_pvalue_1e-2_peak_158452b	105	.	7.06165	10.53180	6.94555	537
chr2	220041222	220042135	Astro_pvalue_1e-2_peak_158455	81	.	5.73197	8.13365	4.82459	580
chr2	220042509	220043474	Astro_pvalue_1e-2_peak_158456a	70	.	5.20231	7.07421	3.89949	188
chr2	220042509	220043474	Astro_pvalue_1e-2_peak_158456b	82	.	5.78035	8.21393	4.89689	397
chr2	220042509	220043474	Astro_pvalue_1e-2_peak_158456c	49	.	4.04624	4.93512	2.07890	554
chr2	220071154	220071948	Astro_pvalue_1e-2_peak_158457	111	.	7.27405	11.18776	7.52623	363
chr2	220082968	220083143	Astro_pvalue_1e-2_peak_158458	71	.	5.29451	7.13485	3.95221	123
chr2	220083407	220084046	Astro_pvalue_1e-2_peak_158459a	59	.	4.63269	5.93696	2.91402	248
chr2	220083407	220084046	Astro_pvalue_1e-2_peak_158459b	109	.	7.24494	10.94675	7.31301	421
chr2	220093789	220094711	Astro_pvalue_1e-2_peak_158460	106	.	7.09824	10.60580	7.01187	675
chr2	220110000	220110368	Astro_pvalue_1e-2_peak_158461	72	.	5.34616	7.22996	4.03410	314
chr2	220114205	220114715	Astro_pvalue_1e-2_peak_158462a	70	.	5.15878	7.00248	3.83562	47
chr2	220114205	220114715	Astro_pvalue_1e-2_peak_158462b	69	.	5.11596	6.93224	3.77342	381
chr2	220118404	220118813	Astro_pvalue_1e-2_peak_158463	66	.	5.00438	6.61872	3.50803	302
chr2	220143737	220144357	Astro_pvalue_1e-2_peak_158464a	74	.	5.43150	7.45768	4.23518	53
chr2	220143737	220144357	Astro_pvalue_1e-2_peak_158464b	98	.	6.63850	9.86893	6.35855	274
chr2	220143737	220144357	Astro_pvalue_1e-2_peak_158464c	98	.	6.63850	9.86893	6.35855	453
chr2	220154537	220154815	Astro_pvalue_1e-2_peak_158467	45	.	3.74308	4.56981	1.77158	36
chr2	220159344	220159854	Astro_pvalue_1e-2_peak_158468	68	.	5.10093	6.84728	3.69834	373
chr2	220173115	220173193	Astro_pvalue_1e-2_peak_158470	52	.	4.02707	5.25090	2.31704	38
chr2	220215492	220215851	Astro_pvalue_1e-2_peak_158474	52	.	4.02707	5.25090	2.31704	288
chr2	220252446	220253451	Astro_pvalue_1e-2_peak_158478a	131	.	7.41678	13.18797	9.29352	398
chr2	220252446	220253451	Astro_pvalue_1e-2_peak_158478b	155	.	8.28934	15.50271	11.33010	606
chr2	220252446	220253451	Astro_pvalue_1e-2_peak_158478c	155	.	8.34248	15.59048	11.40870	822
chr2	220307304	220307774	Astro_pvalue_1e-2_peak_158485	42	.	3.58629	4.24258	1.49549	45
chr2	220310901	220311176	Astro_pvalue_1e-2_peak_158487	42	.	3.56761	4.20535	1.46358	140
chr2	220317096	220317271	Astro_pvalue_1e-2_peak_158488	47	.	3.95179	4.76187	1.93237	25
chr2	220325428	220325921	Astro_pvalue_1e-2_peak_158492	48	.	3.86997	4.85757	2.01230	35
chr2	220353625	220353700	Astro_pvalue_1e-2_peak_158497	51	.	4.00577	5.19473	2.29427	33
chr2	220360193	220360396	Astro_pvalue_1e-2_peak_158499	52	.	4.22450	5.22796	2.31704	161
chr2	220362705	220362961	Astro_pvalue_1e-2_peak_158501	42	.	3.65319	4.24821	1.50000	57
chr2	220363253	220363591	Astro_pvalue_1e-2_peak_158502a	74	.	5.45554	7.49852	4.27061	100
chr2	220363253	220363591	Astro_pvalue_1e-2_peak_158502b	124	.	7.88022	12.49061	8.67846	275
chr2	220394988	220395161	Astro_pvalue_1e-2_peak_158510	66	.	4.83248	6.64852	3.52367	52
chr2	220403294	220403453	Astro_pvalue_1e-2_peak_158512	43	.	3.71932	4.35869	1.59328	44
chr2	220407818	220408904	Astro_pvalue_1e-2_peak_158513a	65	.	4.75669	6.57006	3.46677	573
chr2	220407818	220408904	Astro_pvalue_1e-2_peak_158513b	208	.	10.61213	20.82202	15.96210	809
chr2	220417169	220417817	Astro_pvalue_1e-2_peak_158515a	65	.	4.93675	6.50227	3.40676	47
chr2	220417169	220417817	Astro_pvalue_1e-2_peak_158515b	54	.	4.33920	5.42121	2.46571	350
chr2	220435358	220435612	Astro_pvalue_1e-2_peak_158518	59	.	4.63269	5.93696	2.91402	129
chr2	220435916	220436635	Astro_pvalue_1e-2_peak_158519	58	.	4.56651	5.81765	2.81184	217
chr2	220462129	220463054	Astro_pvalue_1e-2_peak_158521a	131	.	8.24507	13.13417	9.24601	395
chr2	220462129	220463054	Astro_pvalue_1e-2_peak_158521b	91	.	6.34236	9.17744	5.74823	786
chr2	220474662	220474772	Astro_pvalue_1e-2_peak_158522	51	.	3.98248	5.13441	2.24270	54
chr2	220507171	220507511	Astro_pvalue_1e-2_peak_158530	145	.	8.99467	14.54118	10.48770	227
chr2	220544273	220544356	Astro_pvalue_1e-2_peak_158533	52	.	4.02707	5.25090	2.31704	42
chr2	220736010	220736359	Astro_pvalue_1e-2_peak_158560	59	.	4.54133	5.93590	2.91402	206
chr2	220781027	220781377	Astro_pvalue_1e-2_peak_158569a	69	.	5.16963	6.90914	3.75210	166
chr2	220781027	220781377	Astro_pvalue_1e-2_peak_158569b	92	.	6.37186	9.22990	5.79421	295
chr2	220781670	220782023	Astro_pvalue_1e-2_peak_158570	55	.	4.39892	5.52352	2.55333	50
chr2	220941339	220942196	Astro_pvalue_1e-2_peak_158578	48	.	3.86997	4.85757	2.01230	513
chr2	220943306	220943508	Astro_pvalue_1e-2_peak_158579	48	.	3.84823	4.80658	1.96960	57
chr2	221315625	221315881	Astro_pvalue_1e-2_peak_158607	50	.	4.13345	5.07733	2.19554	109
chr2	221320255	221320866	Astro_pvalue_1e-2_peak_158608a	80	.	5.70809	8.09415	4.79627	67
chr2	221320255	221320866	Astro_pvalue_1e-2_peak_158608b	81	.	5.73197	8.13365	4.82459	215
chr2	221551978	221552272	Astro_pvalue_1e-2_peak_158627	49	.	3.89196	4.90993	2.05496	213
chr2	221686984	221687068	Astro_pvalue_1e-2_peak_158639	52	.	4.02707	5.25090	2.31704	44
chr2	221824010	221824622	Astro_pvalue_1e-2_peak_158649	160	.	9.68657	16.03960	11.80392	210
chr2	221948568	221948868	Astro_pvalue_1e-2_peak_158654	52	.	4.02707	5.25090	2.31704	235
chr2	221968889	221969763	Astro_pvalue_1e-2_peak_158658	88	.	6.12276	8.83110	5.44264	538
chr2	222291131	222292079	Astro_pvalue_1e-2_peak_158665	109	.	7.24848	10.91615	7.28715	621
chr2	222332438	222332596	Astro_pvalue_1e-2_peak_158667	52	.	4.02707	5.25090	2.31704	111
chr2	222436844	222437298	Astro_pvalue_1e-2_peak_158678	138	.	7.84133	13.88277	9.90978	334
chr2	222437796	222438545	Astro_pvalue_1e-2_peak_158679	63	.	4.62813	6.36871	3.28934	393
chr2	222467784	222467941	Astro_pvalue_1e-2_peak_158681	63	.	4.69704	6.30170	3.23067	58
chr2	223090640	223090747	Astro_pvalue_1e-2_peak_158722	66	.	4.83248	6.64852	3.52367	58
chr2	223163095	223163206	Astro_pvalue_1e-2_peak_158731	50	.	3.95946	5.07586	2.19485	70
chr2	223413766	223414065	Astro_pvalue_1e-2_peak_158752	66	.	4.83248	6.64852	3.52367	71
chr2	223437426	223437937	Astro_pvalue_1e-2_peak_158759	58	.	4.49169	5.82547	2.81657	71
chr2	223469888	223470078	Astro_pvalue_1e-2_peak_158763	52	.	4.02707	5.25090	2.31704	35
chr2	223520600	223521249	Astro_pvalue_1e-2_peak_158765a	97	.	6.65026	9.73652	6.24028	52
chr2	223520600	223521249	Astro_pvalue_1e-2_peak_158765b	84	.	5.98524	8.43663	5.09216	233
chr2	223520600	223521249	Astro_pvalue_1e-2_peak_158765c	138	.	8.64534	13.86893	9.89954	324
chr2	223520600	223521249	Astro_pvalue_1e-2_peak_158765d	71	.	5.32021	7.18204	3.99368	606
chr2	223535521	223536475	Astro_pvalue_1e-2_peak_158767	90	.	6.32289	9.08417	5.66568	814
chr2	223555263	223555616	Astro_pvalue_1e-2_peak_158770	66	.	4.83248	6.64852	3.52367	251
chr2	223573703	223574412	Astro_pvalue_1e-2_peak_158775	52	.	4.19375	5.21198	2.30808	521
chr2	223617926	223618355	Astro_pvalue_1e-2_peak_158784	52	.	4.02707	5.25090	2.31704	375
chr2	223656528	223657240	Astro_pvalue_1e-2_peak_158788	77	.	5.57897	7.71034	4.45683	303
chr2	223724793	223724936	Astro_pvalue_1e-2_peak_158796	63	.	4.77885	6.38860	3.30673	90
chr2	223725387	223725870	Astro_pvalue_1e-2_peak_158797a	143	.	8.39807	14.38214	10.34573	259
chr2	223725387	223725870	Astro_pvalue_1e-2_peak_158797b	96	.	6.32278	9.60064	6.12352	422
chr2	223726143	223726384	Astro_pvalue_1e-2_peak_158798	42	.	3.60509	4.24044	1.49549	183
chr2	223785359	223785705	Astro_pvalue_1e-2_peak_158813	61	.	4.61787	6.11180	3.06542	262
chr2	223859157	223859424	Astro_pvalue_1e-2_peak_158820a	59	.	4.65518	5.97795	2.95116	54
chr2	223859157	223859424	Astro_pvalue_1e-2_peak_158820b	84	.	6.01443	8.49085	5.14060	195
chr2	223906370	223906616	Astro_pvalue_1e-2_peak_158829	63	.	4.72404	6.36848	3.28934	78
chr2	223916634	223916999	Astro_pvalue_1e-2_peak_158831	42	.	3.59159	4.21970	1.47731	60
chr2	223918949	223919367	Astro_pvalue_1e-2_peak_158833	41	.	3.55168	4.15855	1.42507	56
chr2	223949708	223949924	Astro_pvalue_1e-2_peak_158836	55	.	4.37222	5.57009	2.59376	42
chr2	223950960	223951667	Astro_pvalue_1e-2_peak_158837	55	.	4.34909	5.52219	2.55300	393
chr2	223987523	223987795	Astro_pvalue_1e-2_peak_158848	44	.	3.70261	4.48264	1.69840	173
chr2	224015750	224015831	Astro_pvalue_1e-2_peak_158851	52	.	4.02707	5.25090	2.31704	41
chr2	224064610	224065231	Astro_pvalue_1e-2_peak_158860	63	.	4.86787	6.37804	3.29677	263
chr2	224402921	224404261	Astro_pvalue_1e-2_peak_158897	70	.	5.21182	7.08455	3.90799	68
chr2	224466853	224467604	Astro_pvalue_1e-2_peak_158908	43	.	3.62424	4.31930	1.56043	287
chr2	224477533	224478174	Astro_pvalue_1e-2_peak_158910a	71	.	5.32021	7.18204	3.99368	334
chr2	224477533	224478174	Astro_pvalue_1e-2_peak_158910b	70	.	5.26905	7.08836	3.90995	565
chr2	224529760	224530627	Astro_pvalue_1e-2_peak_158915	55	.	4.34909	5.52219	2.55300	193
chr2	224556913	224557392	Astro_pvalue_1e-2_peak_158917	73	.	5.32765	7.34391	4.13435	427
chr2	224590383	224590655	Astro_pvalue_1e-2_peak_158923	56	.	4.41924	5.66894	2.67998	66
chr2	224670166	224670260	Astro_pvalue_1e-2_peak_158926	52	.	4.02707	5.25090	2.31704	48
chr2	224701903	224702451	Astro_pvalue_1e-2_peak_158928	54	.	4.32620	5.47526	2.51169	64
chr2	224795438	224795633	Astro_pvalue_1e-2_peak_158940	43	.	3.64352	4.35885	1.59328	128
chr2	224808962	224809215	Astro_pvalue_1e-2_peak_158945	76	.	5.43626	7.64991	4.40403	45
chr2	224809545	224810255	Astro_pvalue_1e-2_peak_158946a	45	.	3.83583	4.59922	1.79806	350
chr2	224809545	224810255	Astro_pvalue_1e-2_peak_158946b	88	.	6.00371	8.80904	5.42295	521
chr2	224809545	224810255	Astro_pvalue_1e-2_peak_158946c	123	.	7.64109	12.39394	8.59223	617
chr2	224821585	224822824	Astro_pvalue_1e-2_peak_158948	192	.	10.53799	19.22648	14.57566	468
chr2	224858542	224858688	Astro_pvalue_1e-2_peak_158955	50	.	4.13052	5.09083	2.20671	79
chr2	224863743	224864275	Astro_pvalue_1e-2_peak_158956	42	.	3.60516	4.28055	1.52744	33
chr2	224868965	224869344	Astro_pvalue_1e-2_peak_158957a	59	.	4.63269	5.93696	2.91402	62
chr2	224868965	224869344	Astro_pvalue_1e-2_peak_158957b	71	.	5.32021	7.18204	3.99368	283
chr2	224878169	224878265	Astro_pvalue_1e-2_peak_158960	43	.	3.62424	4.31930	1.56043	48
chr2	224879339	224879628	Astro_pvalue_1e-2_peak_158961	40	.	3.49479	4.06336	1.34109	247
chr2	224903372	224904744	Astro_pvalue_1e-2_peak_158967a	110	.	5.92749	11.08124	7.43130	677
chr2	224903372	224904744	Astro_pvalue_1e-2_peak_158967b	120	.	6.27187	12.08026	8.31671	773
chr2	224903372	224904744	Astro_pvalue_1e-2_peak_158967c	42	.	3.30896	4.29341	1.53971	1020
chr2	224906166	224906674	Astro_pvalue_1e-2_peak_158968a	58	.	3.98036	5.83243	2.82326	128
chr2	224906166	224906674	Astro_pvalue_1e-2_peak_158968b	66	.	4.33304	6.68282	3.55353	363
chr2	224906940	224907147	Astro_pvalue_1e-2_peak_158969	51	.	3.68435	5.10936	2.22371	162
chr2	224922875	224923560	Astro_pvalue_1e-2_peak_158972a	42	.	3.65319	4.24821	1.50000	140
chr2	224922875	224923560	Astro_pvalue_1e-2_peak_158972b	64	.	4.91461	6.46443	3.37314	410
chr2	224922875	224923560	Astro_pvalue_1e-2_peak_158972c	140	.	8.63931	14.09321	10.09411	515
chr2	224990712	224991080	Astro_pvalue_1e-2_peak_158983	58	.	4.51637	5.88004	2.86532	311
chr2	225006875	225006948	Astro_pvalue_1e-2_peak_158986	51	.	4.17246	5.17088	2.27454	34
chr2	225021380	225021474	Astro_pvalue_1e-2_peak_158989	50	.	3.95946	5.07586	2.19485	43
chr2	225107895	225108277	Astro_pvalue_1e-2_peak_159007a	68	.	5.12131	6.82331	3.67783	169
chr2	225107895	225108277	Astro_pvalue_1e-2_peak_159007b	45	.	3.84098	4.56661	1.77158	329
chr2	225125489	225125728	Astro_pvalue_1e-2_peak_159010	57	.	4.44313	5.71997	2.72497	95
chr2	225141993	225142122	Astro_pvalue_1e-2_peak_159012	52	.	4.02707	5.25090	2.31704	62
chr2	225154520	225154598	Astro_pvalue_1e-2_peak_159015	50	.	3.93670	5.01899	2.14606	36
chr2	225184369	225184483	Astro_pvalue_1e-2_peak_159020	51	.	4.00577	5.19473	2.29427	54
chr2	225228725	225229347	Astro_pvalue_1e-2_peak_159027a	57	.	4.51009	5.79388	2.78993	179
chr2	225228725	225229347	Astro_pvalue_1e-2_peak_159027b	127	.	7.86031	12.75860	8.91484	285
chr2	225230576	225230709	Astro_pvalue_1e-2_peak_159028	54	.	4.29784	5.45476	2.49402	39
chr2	225235402	225235892	Astro_pvalue_1e-2_peak_159029	57	.	4.46728	5.77213	2.77087	201
chr2	225265867	225266970	Astro_pvalue_1e-2_peak_159033	56	.	4.41924	5.66894	2.67998	801
chr2	225271925	225272000	Astro_pvalue_1e-2_peak_159034	52	.	4.02707	5.25090	2.31704	44
chr2	225449903	225450664	Astro_pvalue_1e-2_peak_159060a	71	.	4.76493	7.10972	3.93057	56
chr2	225449903	225450664	Astro_pvalue_1e-2_peak_159060b	120	.	6.75032	12.08885	8.32362	271
chr2	225449903	225450664	Astro_pvalue_1e-2_peak_159060c	153	.	7.91860	15.34671	11.19532	391
chr2	225449903	225450664	Astro_pvalue_1e-2_peak_159060d	237	.	10.69011	23.72163	18.45829	502
chr2	225449903	225450664	Astro_pvalue_1e-2_peak_159060e	165	.	8.33863	16.52771	12.23110	650
chr2	225457338	225457413	Astro_pvalue_1e-2_peak_159063	49	.	3.89196	4.90993	2.05496	36
chr2	225498464	225498574	Astro_pvalue_1e-2_peak_159066	52	.	4.02707	5.25090	2.31704	54
chr2	225511179	225511259	Astro_pvalue_1e-2_peak_159068	66	.	4.83248	6.64852	3.52367	42
chr2	225799357	225799731	Astro_pvalue_1e-2_peak_159108	70	.	5.18365	7.02331	3.85396	145
chr2	225810026	225810137	Astro_pvalue_1e-2_peak_159109	50	.	3.95946	5.07586	2.19485	47
chr2	225816479	225816566	Astro_pvalue_1e-2_peak_159111	48	.	3.84823	4.80658	1.96960	39
chr2	225847721	225848916	Astro_pvalue_1e-2_peak_159117a	59	.	4.58558	5.91635	2.89784	348
chr2	225847721	225848916	Astro_pvalue_1e-2_peak_159117b	48	.	4.01238	4.88040	2.03229	693
chr2	225847721	225848916	Astro_pvalue_1e-2_peak_159117c	48	.	4.01238	4.88040	2.03229	1038
chr2	225905805	225906174	Astro_pvalue_1e-2_peak_159126	44	.	3.78788	4.47508	1.69488	49
chr2	225906554	225907497	Astro_pvalue_1e-2_peak_159127	56	.	4.46030	5.63000	2.64652	320
chr2	226135692	226135769	Astro_pvalue_1e-2_peak_159158	52	.	4.02707	5.25090	2.31704	36
chr2	226264447	226265524	Astro_pvalue_1e-2_peak_159173	65	.	4.96877	6.57675	3.47134	697
chr2	226525133	226525419	Astro_pvalue_1e-2_peak_159224	45	.	3.72273	4.52573	1.73546	55
chr2	226568540	226568924	Astro_pvalue_1e-2_peak_159230	52	.	4.02707	5.25090	2.31704	59
chr2	226697853	226697937	Astro_pvalue_1e-2_peak_159252	52	.	4.02707	5.25090	2.31704	40
chr2	226705986	226706660	Astro_pvalue_1e-2_peak_159253	45	.	3.72273	4.52573	1.73546	261
chr2	226895530	226896505	Astro_pvalue_1e-2_peak_159270a	53	.	4.28108	5.32278	2.37903	152
chr2	226895530	226896505	Astro_pvalue_1e-2_peak_159270b	43	.	3.68596	4.30275	1.54779	434
chr2	226895530	226896505	Astro_pvalue_1e-2_peak_159270c	53	.	4.30028	5.35518	2.40679	635
chr2	227050573	227050648	Astro_pvalue_1e-2_peak_159296	45	.	3.72273	4.52573	1.73546	37
chr2	227274215	227274290	Astro_pvalue_1e-2_peak_159326	51	.	3.98248	5.13441	2.24270	34
chr2	227287906	227288381	Astro_pvalue_1e-2_peak_159328	50	.	3.95946	5.07586	2.19485	371
chr2	227501391	227501492	Astro_pvalue_1e-2_peak_159360	48	.	3.84823	4.80658	1.96960	47
chr2	227514731	227515197	Astro_pvalue_1e-2_peak_159363	44	.	3.68270	4.44048	1.66328	139
chr2	227547255	227547494	Astro_pvalue_1e-2_peak_159368	52	.	4.02707	5.25090	2.31704	185
chr2	227588496	227588767	Astro_pvalue_1e-2_peak_159378	53	.	4.31965	5.38798	2.43485	217
chr2	227590435	227590924	Astro_pvalue_1e-2_peak_159379	41	.	3.57377	4.11763	1.38905	247
chr2	227598353	227598585	Astro_pvalue_1e-2_peak_159381	70	.	5.24384	7.04257	3.87005	166
chr2	227604105	227604375	Astro_pvalue_1e-2_peak_159382	67	.	4.85791	6.72901	3.59623	120
chr2	227606935	227607515	Astro_pvalue_1e-2_peak_159383	157	.	8.74423	15.79679	11.58899	301
chr2	227655873	227656853	Astro_pvalue_1e-2_peak_159388a	69	.	4.84539	6.96207	3.80032	288
chr2	227655873	227656853	Astro_pvalue_1e-2_peak_159388b	191	.	9.62885	19.18947	14.54247	582
chr2	227664092	227665073	Astro_pvalue_1e-2_peak_159390a	57	.	3.93275	5.75331	2.75522	49
chr2	227664092	227665073	Astro_pvalue_1e-2_peak_159390b	50	.	3.63108	5.02231	2.14871	240
chr2	227664092	227665073	Astro_pvalue_1e-2_peak_159390c	66	.	4.30164	6.63008	3.51711	455
chr2	227665901	227666084	Astro_pvalue_1e-2_peak_159391	113	.	6.10356	11.38908	7.70349	64
chr2	227700279	227701472	Astro_pvalue_1e-2_peak_159395	108	.	6.92964	10.89423	7.26726	502
chr2	227808924	227809341	Astro_pvalue_1e-2_peak_159407	55	.	4.34909	5.52219	2.55300	279
chr2	227818017	227818865	Astro_pvalue_1e-2_peak_159409	48	.	3.86997	4.85757	2.01230	185
chr2	227843644	227843972	Astro_pvalue_1e-2_peak_159412	40	.	3.49479	4.06336	1.34109	279
chr2	227849646	227850586	Astro_pvalue_1e-2_peak_159413	103	.	6.95410	10.31766	6.75537	553
chr2	227860429	227860881	Astro_pvalue_1e-2_peak_159417	52	.	4.19375	5.21198	2.30808	196
chr2	227994746	227994854	Astro_pvalue_1e-2_peak_159430	43	.	3.64352	4.35885	1.59328	60
chr2	227995425	227995717	Astro_pvalue_1e-2_peak_159431	44	.	3.68270	4.44048	1.66328	251
chr2	228028673	228029136	Astro_pvalue_1e-2_peak_159438	43	.	3.62424	4.31930	1.56043	309
chr2	228044468	228044548	Astro_pvalue_1e-2_peak_159441	49	.	3.89196	4.90993	2.05496	41
chr2	228110887	228111280	Astro_pvalue_1e-2_peak_159451	109	.	7.28704	10.99761	7.35907	148
chr2	228132369	228132527	Astro_pvalue_1e-2_peak_159455	52	.	4.02707	5.25090	2.31704	109
chr2	228189456	228191094	Astro_pvalue_1e-2_peak_159460a	72	.	5.05677	7.29556	4.09256	61
chr2	228189456	228191094	Astro_pvalue_1e-2_peak_159460b	53	.	4.13736	5.38522	2.43317	264
chr2	228189456	228191094	Astro_pvalue_1e-2_peak_159460c	186	.	9.62155	18.66841	14.09200	499
chr2	228189456	228191094	Astro_pvalue_1e-2_peak_159460d	115	.	6.87254	11.50434	7.80508	615
chr2	228204393	228205362	Astro_pvalue_1e-2_peak_159461	124	.	7.84550	12.43046	8.62615	501
chr2	228214755	228214837	Astro_pvalue_1e-2_peak_159462	52	.	4.02707	5.25090	2.31704	38
chr2	228270975	228271689	Astro_pvalue_1e-2_peak_159474	129	.	8.16942	12.99889	9.12574	79
chr2	228336594	228337259	Astro_pvalue_1e-2_peak_159489a	61	.	4.72394	6.14380	3.09573	229
chr2	228336594	228337259	Astro_pvalue_1e-2_peak_159489b	95	.	6.46755	9.57797	6.10246	327
chr2	228336594	228337259	Astro_pvalue_1e-2_peak_159489c	59	.	4.60485	5.94779	2.92400	588
chr2	228431865	228431950	Astro_pvalue_1e-2_peak_159502	52	.	4.02707	5.25090	2.31704	43
chr2	228582424	228583149	Astro_pvalue_1e-2_peak_159521a	95	.	6.27451	9.52240	6.05431	181
chr2	228582424	228583149	Astro_pvalue_1e-2_peak_159521b	130	.	7.84314	13.08389	9.20147	465
chr2	228582424	228583149	Astro_pvalue_1e-2_peak_159521c	63	.	4.74208	6.33018	3.25555	685
chr2	228630997	228631353	Astro_pvalue_1e-2_peak_159526	112	.	7.40521	11.25228	7.58250	223
chr2	228690495	228691199	Astro_pvalue_1e-2_peak_159536a	72	.	5.37237	7.27863	4.07685	337
chr2	228690495	228691199	Astro_pvalue_1e-2_peak_159536b	61	.	4.72398	6.10482	3.06212	465
chr2	228724613	228725319	Astro_pvalue_1e-2_peak_159539	44	.	3.68270	4.44048	1.66328	655
chr2	228856517	228856598	Astro_pvalue_1e-2_peak_159565	51	.	3.98248	5.13441	2.24270	40
chr2	228978031	228978109	Astro_pvalue_1e-2_peak_159586	48	.	3.84823	4.80658	1.96960	40
chr2	229295963	229296865	Astro_pvalue_1e-2_peak_159631	46	.	3.76364	4.61492	1.80968	44
chr2	229380608	229380690	Astro_pvalue_1e-2_peak_159647	46	.	3.76364	4.61492	1.80968	37
chr2	229403674	229403807	Astro_pvalue_1e-2_peak_159656	52	.	4.02707	5.25090	2.31704	65
chr2	229431514	229431590	Astro_pvalue_1e-2_peak_159662	52	.	4.02707	5.25090	2.31704	37
chr2	229569647	229569722	Astro_pvalue_1e-2_peak_159685	46	.	3.78444	4.66110	1.84876	46
chr2	230017156	230017563	Astro_pvalue_1e-2_peak_159741	44	.	3.68270	4.44048	1.66328	232
chr2	230018004	230018792	Astro_pvalue_1e-2_peak_159742	43	.	3.66300	4.39923	1.62789	57
chr2	230045528	230045686	Astro_pvalue_1e-2_peak_159748	203	.	11.58670	20.36102	15.56107	77
chr2	230075484	230075661	Astro_pvalue_1e-2_peak_159753	59	.	4.54133	5.93590	2.91402	148
chr2	230135851	230136209	Astro_pvalue_1e-2_peak_159764a	57	.	4.45509	5.70529	2.71261	170
chr2	230135851	230136209	Astro_pvalue_1e-2_peak_159764b	67	.	5.03243	6.79606	3.65290	240
chr2	230138539	230138787	Astro_pvalue_1e-2_peak_159766	40	.	3.55830	4.09244	1.36789	49
chr2	230237162	230237569	Astro_pvalue_1e-2_peak_159789	57	.	4.46728	5.77213	2.77087	64
chr2	230252580	230252835	Astro_pvalue_1e-2_peak_159793	49	.	4.06918	4.97578	2.11059	117
chr2	230256712	230257242	Astro_pvalue_1e-2_peak_159794	46	.	3.87722	4.62981	1.82274	405
chr2	230272001	230272604	Astro_pvalue_1e-2_peak_159798	41	.	3.53082	4.13302	1.40132	190
chr2	230281127	230281459	Astro_pvalue_1e-2_peak_159801	46	.	3.91415	4.69486	1.87861	43
chr2	230286742	230287231	Astro_pvalue_1e-2_peak_159802	119	.	7.37657	11.95847	8.20791	201
chr2	230295742	230296094	Astro_pvalue_1e-2_peak_159806	44	.	3.68270	4.44048	1.66328	308
chr2	230309800	230310868	Astro_pvalue_1e-2_peak_159809a	124	.	7.84550	12.43046	8.62615	679
chr2	230309800	230310868	Astro_pvalue_1e-2_peak_159809b	74	.	5.43150	7.45768	4.23518	1023
chr2	230350201	230350727	Astro_pvalue_1e-2_peak_159816	54	.	4.32620	5.47526	2.51169	460
chr2	230451370	230452163	Astro_pvalue_1e-2_peak_159834	50	.	4.08942	5.01349	2.14482	740
chr2	230456394	230456630	Astro_pvalue_1e-2_peak_159835	49	.	4.04913	4.93869	2.08073	66
chr2	230474801	230475281	Astro_pvalue_1e-2_peak_159836	41	.	3.53082	4.13302	1.40132	323
chr2	230477097	230477438	Astro_pvalue_1e-2_peak_159838	52	.	4.19375	5.21198	2.30808	280
chr2	230498416	230499844	Astro_pvalue_1e-2_peak_159845a	81	.	5.73197	8.13365	4.82459	63
chr2	230498416	230499844	Astro_pvalue_1e-2_peak_159845b	106	.	6.93642	10.61251	7.01671	1076
chr2	230529358	230530356	Astro_pvalue_1e-2_peak_159850a	78	.	5.67859	7.87088	4.59870	495
chr2	230529358	230530356	Astro_pvalue_1e-2_peak_159850b	78	.	5.64932	7.81219	4.54650	726
chr2	230540487	230540582	Astro_pvalue_1e-2_peak_159852	48	.	3.86997	4.85757	2.01230	48
chr2	230578509	230580299	Astro_pvalue_1e-2_peak_159856a	50	.	3.92653	5.05999	2.18263	533
chr2	230578509	230580299	Astro_pvalue_1e-2_peak_159856b	121	.	7.00280	12.10326	8.33593	846
chr2	230578509	230580299	Astro_pvalue_1e-2_peak_159856c	89	.	5.72637	8.95456	5.55265	1428
chr2	230663397	230663794	Astro_pvalue_1e-2_peak_159864	63	.	4.72404	6.36848	3.28934	322
chr2	230785921	230787543	Astro_pvalue_1e-2_peak_159880a	52	.	4.05570	5.25912	2.32196	603
chr2	230785921	230787543	Astro_pvalue_1e-2_peak_159880b	61	.	4.50633	6.17834	3.12439	704
chr2	230785921	230787543	Astro_pvalue_1e-2_peak_159880c	113	.	6.78181	11.35728	7.67358	906
chr2	230785921	230787543	Astro_pvalue_1e-2_peak_159880d	101	.	6.28818	10.19534	6.64690	1096
chr2	230785921	230787543	Astro_pvalue_1e-2_peak_159880e	61	.	4.49156	6.15527	3.10512	1341
chr2	230845285	230845700	Astro_pvalue_1e-2_peak_159886	50	.	3.95946	5.07586	2.19485	247
chr2	230895280	230895360	Astro_pvalue_1e-2_peak_159893	52	.	4.02707	5.25090	2.31704	38
chr2	230931850	230932037	Astro_pvalue_1e-2_peak_159902	42	.	3.65319	4.24821	1.50000	41
chr2	230932881	230933750	Astro_pvalue_1e-2_peak_159903a	64	.	4.89267	6.42707	3.33999	97
chr2	230932881	230933750	Astro_pvalue_1e-2_peak_159903b	76	.	5.52893	7.62404	4.38279	410
chr2	230941638	230941730	Astro_pvalue_1e-2_peak_159905	52	.	4.02707	5.25090	2.31704	45
chr2	231084529	231085061	Astro_pvalue_1e-2_peak_159922	62	.	4.79485	6.23798	3.17560	349
chr2	231276339	231276818	Astro_pvalue_1e-2_peak_159940	61	.	4.77099	6.19286	3.13660	411
chr2	231555342	231555463	Astro_pvalue_1e-2_peak_159966	66	.	4.83248	6.64852	3.52367	59
chr2	231577244	231578073	Astro_pvalue_1e-2_peak_159968	157	.	8.99185	15.77127	11.56684	286
chr2	231646150	231646230	Astro_pvalue_1e-2_peak_159972	49	.	3.89196	4.90993	2.05496	41
chr2	231712786	231712940	Astro_pvalue_1e-2_peak_159975	52	.	4.02707	5.25090	2.31704	134
chr2	231729369	231729775	Astro_pvalue_1e-2_peak_159977	96	.	6.16231	9.65336	6.16663	275
chr2	231731660	231732364	Astro_pvalue_1e-2_peak_159979	53	.	4.09612	5.32152	2.37887	604
chr2	231750425	231750905	Astro_pvalue_1e-2_peak_159982	72	.	5.33745	7.29906	4.09512	354
chr2	231755380	231755682	Astro_pvalue_1e-2_peak_159985	43	.	3.55824	4.31331	1.55771	164
chr2	231758179	231759129	Astro_pvalue_1e-2_peak_159986a	114	.	6.82687	11.43032	7.73901	685
chr2	231758179	231759129	Astro_pvalue_1e-2_peak_159986b	52	.	4.02919	5.21823	2.31398	872
chr2	231764080	231764502	Astro_pvalue_1e-2_peak_159988	98	.	6.60939	9.81903	6.31378	145
chr2	231808074	231808550	Astro_pvalue_1e-2_peak_159990	55	.	4.37222	5.57009	2.59376	78
chr2	231851984	231852278	Astro_pvalue_1e-2_peak_159996	51	.	3.98248	5.13441	2.24270	265
chr2	231880103	231880994	Astro_pvalue_1e-2_peak_160001a	47	.	3.85895	4.77206	1.94211	47
chr2	231880103	231880994	Astro_pvalue_1e-2_peak_160001b	109	.	6.77703	10.98397	7.34683	226
chr2	231880103	231880994	Astro_pvalue_1e-2_peak_160001c	121	.	7.26111	12.13442	8.36377	364
chr2	231880103	231880994	Astro_pvalue_1e-2_peak_160001d	67	.	4.84074	6.70202	3.57003	486
chr2	231882067	231882255	Astro_pvalue_1e-2_peak_160002	58	.	4.45104	5.87223	2.85973	128
chr2	231902230	231903290	Astro_pvalue_1e-2_peak_160004	72	.	5.34616	7.22996	4.03410	578
chr2	231912279	231912716	Astro_pvalue_1e-2_peak_160005	82	.	5.68652	8.29613	4.96820	294
chr2	231915067	231915492	Astro_pvalue_1e-2_peak_160006a	77	.	5.34370	7.74946	4.49384	207
chr2	231915067	231915492	Astro_pvalue_1e-2_peak_160006b	87	.	5.78843	8.74153	5.36294	365
chr2	231917500	231917869	Astro_pvalue_1e-2_peak_160007	44	.	3.61696	4.40254	1.63101	308
chr2	231921287	231921736	Astro_pvalue_1e-2_peak_160008a	102	.	6.52348	10.23447	6.68186	151
chr2	231921287	231921736	Astro_pvalue_1e-2_peak_160008b	70	.	5.07382	7.06987	3.89620	402
chr2	231923328	231923827	Astro_pvalue_1e-2_peak_160009	49	.	4.06339	4.96293	2.10084	434
chr2	232054523	232055744	Astro_pvalue_1e-2_peak_160012	52	.	4.21526	5.25383	2.31782	689
chr2	232063198	232063570	Astro_pvalue_1e-2_peak_160014	65	.	4.77897	6.50788	3.41064	150
chr2	232092202	232092342	Astro_pvalue_1e-2_peak_160015	52	.	4.02707	5.25090	2.31704	88
chr2	232161898	232162047	Astro_pvalue_1e-2_peak_160024	81	.	5.63790	8.11244	4.80792	81
chr2	232185955	232186126	Astro_pvalue_1e-2_peak_160025	51	.	3.98248	5.13441	2.24270	121
chr2	232252930	232253700	Astro_pvalue_1e-2_peak_160030	81	.	5.79878	8.11714	4.81112	247
chr2	232276833	232277341	Astro_pvalue_1e-2_peak_160034	81	.	5.63790	8.11244	4.80792	431
chr2	232328911	232329742	Astro_pvalue_1e-2_peak_160040a	92	.	6.08859	9.22239	5.78877	82
chr2	232328911	232329742	Astro_pvalue_1e-2_peak_160040b	203	.	10.65503	20.37977	15.57803	331
chr2	232328911	232329742	Astro_pvalue_1e-2_peak_160040c	81	.	5.58121	8.12750	4.81942	605
chr2	232347621	232347765	Astro_pvalue_1e-2_peak_160041	66	.	4.83248	6.64852	3.52367	43
chr2	232348644	232348720	Astro_pvalue_1e-2_peak_160043	52	.	4.02707	5.25090	2.31704	37
chr2	232378956	232379390	Astro_pvalue_1e-2_peak_160045	138	.	8.64534	13.86893	9.89954	265
chr2	232422353	232422965	Astro_pvalue_1e-2_peak_160052	81	.	5.63790	8.11244	4.80792	459
chr2	232428116	232428357	Astro_pvalue_1e-2_peak_160053	52	.	4.02707	5.25090	2.31704	181
chr2	232448514	232448734	Astro_pvalue_1e-2_peak_160054	52	.	4.02707	5.25090	2.31704	160
chr2	232468980	232469850	Astro_pvalue_1e-2_peak_160057a	93	.	5.77677	9.36861	5.91879	242
chr2	232468980	232469850	Astro_pvalue_1e-2_peak_160057b	55	.	4.11387	5.56562	2.59172	414
chr2	232468980	232469850	Astro_pvalue_1e-2_peak_160057c	124	.	6.99358	12.49181	8.67919	582
chr2	232468980	232469850	Astro_pvalue_1e-2_peak_160057d	124	.	6.97264	12.45722	8.64908	740
chr2	232477303	232477577	Astro_pvalue_1e-2_peak_160058	48	.	3.97908	4.82686	1.98867	151
chr2	232478228	232479357	Astro_pvalue_1e-2_peak_160059a	48	.	4.01238	4.88040	2.03229	712
chr2	232478228	232479357	Astro_pvalue_1e-2_peak_160059b	70	.	5.18045	7.03815	3.86758	847
chr2	232505449	232505781	Astro_pvalue_1e-2_peak_160064	78	.	5.54324	7.86473	4.59474	110
chr2	232526798	232527295	Astro_pvalue_1e-2_peak_160066a	94	.	6.49266	9.44705	5.98656	217
chr2	232526798	232527295	Astro_pvalue_1e-2_peak_160066b	94	.	6.49266	9.44705	5.98656	436
chr2	232531717	232531790	Astro_pvalue_1e-2_peak_160068	45	.	3.82312	4.53568	1.74335	36
chr2	232539736	232539926	Astro_pvalue_1e-2_peak_160070	49	.	3.91420	4.96371	2.10084	49
chr2	232545785	232546041	Astro_pvalue_1e-2_peak_160071	67	.	5.07389	6.73982	3.60298	82
chr2	232549187	232549352	Astro_pvalue_1e-2_peak_160072	67	.	5.07389	6.73982	3.60298	111
chr2	232560554	232560954	Astro_pvalue_1e-2_peak_160074	47	.	3.80546	4.70840	1.88773	49
chr2	232571350	232571474	Astro_pvalue_1e-2_peak_160078	43	.	3.36587	4.38475	1.61823	39
chr2	232571750	232572399	Astro_pvalue_1e-2_peak_160079	103	.	5.70795	10.32304	6.76061	62
chr2	232572790	232573356	Astro_pvalue_1e-2_peak_160080a	74	.	4.64376	7.49416	4.26732	69
chr2	232572790	232573356	Astro_pvalue_1e-2_peak_160080b	111	.	5.97055	11.15680	7.49982	174
chr2	232572790	232573356	Astro_pvalue_1e-2_peak_160080c	92	.	5.30715	9.27356	5.83492	373
chr2	232572790	232573356	Astro_pvalue_1e-2_peak_160080d	111	.	5.95612	11.13151	7.47795	446
chr2	232574888	232575296	Astro_pvalue_1e-2_peak_160081	56	.	3.86797	5.64529	2.66132	218
chr2	232629425	232629889	Astro_pvalue_1e-2_peak_160085	72	.	5.26910	7.21123	4.01906	328
chr2	232645759	232646522	Astro_pvalue_1e-2_peak_160089a	170	.	9.48417	17.01722	12.65661	310
chr2	232645759	232646522	Astro_pvalue_1e-2_peak_160089b	62	.	4.67023	6.21640	3.15814	700
chr2	232647185	232647266	Astro_pvalue_1e-2_peak_160090	42	.	3.63240	4.28247	1.52890	41
chr2	232651077	232651198	Astro_pvalue_1e-2_peak_160091	69	.	5.16963	6.90914	3.75210	52
chr2	232790054	232790195	Astro_pvalue_1e-2_peak_160097	52	.	4.02707	5.25090	2.31704	100
chr2	232825940	232826959	Astro_pvalue_1e-2_peak_160099a	92	.	6.42169	9.28323	5.84225	255
chr2	232825940	232826959	Astro_pvalue_1e-2_peak_160099b	79	.	5.70817	7.93068	4.65265	500
chr2	232991148	232991225	Astro_pvalue_1e-2_peak_160101	52	.	4.02707	5.25090	2.31704	42
chr2	233124266	233125029	Astro_pvalue_1e-2_peak_160106	65	.	4.80692	6.58071	3.47254	701
chr2	233359382	233359797	Astro_pvalue_1e-2_peak_160123	52	.	4.02707	5.25090	2.31704	309
chr2	233367623	233367988	Astro_pvalue_1e-2_peak_160124	47	.	3.82673	4.75687	1.92880	296
chr2	233414955	233415796	Astro_pvalue_1e-2_peak_160128a	60	.	4.67789	6.01958	2.98663	293
chr2	233414955	233415796	Astro_pvalue_1e-2_peak_160128b	125	.	8.01925	12.52908	8.71239	414
chr2	233470695	233471148	Astro_pvalue_1e-2_peak_160132a	74	.	5.38752	7.48318	4.25681	92
chr2	233470695	233471148	Astro_pvalue_1e-2_peak_160132b	74	.	5.38752	7.48318	4.25681	363
chr2	233497724	233498682	Astro_pvalue_1e-2_peak_160134	68	.	5.05306	6.82959	3.68337	594
chr2	233502672	233502900	Astro_pvalue_1e-2_peak_160136	46	.	3.89820	4.69782	1.88096	39
chr2	233518312	233518496	Astro_pvalue_1e-2_peak_160139	43	.	3.64352	4.35885	1.59328	114
chr2	233554365	233554657	Astro_pvalue_1e-2_peak_160144	66	.	4.83248	6.64852	3.52367	35
chr2	233561742	233562398	Astro_pvalue_1e-2_peak_160145a	143	.	8.75766	14.30282	10.27697	142
chr2	233561742	233562398	Astro_pvalue_1e-2_peak_160145b	157	.	9.38321	15.70290	11.50687	271
chr2	233561742	233562398	Astro_pvalue_1e-2_peak_160145c	66	.	5.00438	6.61872	3.50803	414
chr2	233736682	233737367	Astro_pvalue_1e-2_peak_160150	78	.	5.40116	7.84068	4.57318	382
chr2	233740050	233740632	Astro_pvalue_1e-2_peak_160151	53	.	4.08256	5.30058	2.35836	124
chr2	234001185	234001271	Astro_pvalue_1e-2_peak_160168	52	.	4.02707	5.25090	2.31704	42
chr2	234159578	234160455	Astro_pvalue_1e-2_peak_160175a	100	.	6.77456	10.03915	6.50993	647
chr2	234159578	234160455	Astro_pvalue_1e-2_peak_160175b	130	.	8.28001	13.04990	9.17214	708
chr2	234262808	234263263	Astro_pvalue_1e-2_peak_160177	98	.	6.71547	9.85852	6.34998	350
chr2	234296057	234296875	Astro_pvalue_1e-2_peak_160180	75	.	5.41796	7.55548	4.32101	378
chr2	234322225	234322735	Astro_pvalue_1e-2_peak_160185	52	.	4.02707	5.25090	2.31704	49
chr2	234378537	234378956	Astro_pvalue_1e-2_peak_160191	50	.	3.95946	5.07586	2.19485	273
chr2	234474822	234474911	Astro_pvalue_1e-2_peak_160194	52	.	4.02707	5.25090	2.31704	38
chr2	234475146	234475620	Astro_pvalue_1e-2_peak_160195	66	.	4.83248	6.64852	3.52367	368
chr2	234763185	234763516	Astro_pvalue_1e-2_peak_160206	148	.	9.13311	14.84457	10.75614	121
chr2	235039392	235040042	Astro_pvalue_1e-2_peak_160217a	92	.	6.42169	9.28323	5.84225	147
chr2	235039392	235040042	Astro_pvalue_1e-2_peak_160217b	52	.	4.23699	5.29645	2.35493	315
chr2	235198366	235198695	Astro_pvalue_1e-2_peak_160224	66	.	4.83248	6.64852	3.52367	264
chr2	235209940	235210227	Astro_pvalue_1e-2_peak_160227	59	.	4.56656	5.99310	2.96334	224
chr2	235232615	235233164	Astro_pvalue_1e-2_peak_160233a	66	.	5.02080	6.68179	3.55253	231
chr2	235232615	235233164	Astro_pvalue_1e-2_peak_160233b	94	.	6.48929	9.42233	5.96579	496
chr2	235271854	235272166	Astro_pvalue_1e-2_peak_160237	64	.	4.75135	6.43718	3.34820	184
chr2	235357568	235358172	Astro_pvalue_1e-2_peak_160244	66	.	4.83248	6.64852	3.52367	426
chr2	235403089	235403202	Astro_pvalue_1e-2_peak_160248	56	.	4.46030	5.63000	2.64652	40
chr2	235405358	235405904	Astro_pvalue_1e-2_peak_160249	68	.	5.12131	6.82331	3.67783	343
chr2	235770299	235770777	Astro_pvalue_1e-2_peak_160264	89	.	6.19195	8.99500	5.58692	418
chr2	235860296	235860887	Astro_pvalue_1e-2_peak_160272	124	.	7.88022	12.49061	8.67846	286
chr2	235883275	235883728	Astro_pvalue_1e-2_peak_160275	52	.	4.02707	5.25090	2.31704	53
chr2	235889497	235890035	Astro_pvalue_1e-2_peak_160276	51	.	3.98248	5.13441	2.24270	216
chr2	235897755	235898281	Astro_pvalue_1e-2_peak_160279	47	.	3.82673	4.75687	1.92880	323
chr2	235914588	235914832	Astro_pvalue_1e-2_peak_160281	81	.	5.63790	8.11244	4.80792	179
chr2	235959695	235960026	Astro_pvalue_1e-2_peak_160284	81	.	5.63790	8.11244	4.80792	61
chr2	236040299	236040426	Astro_pvalue_1e-2_peak_160289	52	.	4.02707	5.25090	2.31704	46
chr2	236293192	236293909	Astro_pvalue_1e-2_peak_160302	93	.	6.45532	9.35211	5.90296	259
chr2	236402466	236403372	Astro_pvalue_1e-2_peak_160305	86	.	6.03500	8.64284	5.27589	233
chr2	236460722	236460805	Astro_pvalue_1e-2_peak_160312	52	.	4.02707	5.25090	2.31704	39
chr2	236483497	236483598	Astro_pvalue_1e-2_peak_160313	49	.	3.89196	4.90993	2.05496	48
chr2	236485987	236486592	Astro_pvalue_1e-2_peak_160314	51	.	3.98248	5.13441	2.24270	323
chr2	236549164	236549291	Astro_pvalue_1e-2_peak_160325	100	.	6.77456	10.03915	6.50993	69
chr2	236577891	236579035	Astro_pvalue_1e-2_peak_160329	69	.	5.12821	6.90473	3.74908	371
chr2	236579446	236579672	Astro_pvalue_1e-2_peak_160330	69	.	5.12821	6.90473	3.74908	66
chr2	236632837	236632954	Astro_pvalue_1e-2_peak_160335	51	.	3.98248	5.13441	2.24270	70
chr2	236715835	236716507	Astro_pvalue_1e-2_peak_160341a	65	.	4.96877	6.57675	3.47134	72
chr2	236715835	236716507	Astro_pvalue_1e-2_peak_160341b	122	.	7.88983	12.20500	8.42582	417
chr2	236715835	236716507	Astro_pvalue_1e-2_peak_160341c	93	.	6.45532	9.35211	5.90296	530
chr2	236812551	236813029	Astro_pvalue_1e-2_peak_160345	66	.	4.83248	6.64852	3.52367	213
chr2	237269271	237269499	Astro_pvalue_1e-2_peak_160365	52	.	4.02707	5.25090	2.31704	177
chr2	237381389	237382066	Astro_pvalue_1e-2_peak_160369	93	.	6.33513	9.34982	5.90194	201
chr2	237394265	237394463	Astro_pvalue_1e-2_peak_160370	52	.	4.02707	5.25090	2.31704	28
chr2	237466676	237467346	Astro_pvalue_1e-2_peak_160374	65	.	4.80692	6.58071	3.47254	146
chr2	237478358	237478623	Astro_pvalue_1e-2_peak_160377	105	.	7.00905	10.51782	6.93264	84
chr2	237485883	237485975	Astro_pvalue_1e-2_peak_160378	48	.	4.00962	4.86629	2.01931	42
chr2	237486248	237486597	Astro_pvalue_1e-2_peak_160379	61	.	4.72398	6.10482	3.06212	93
chr2	237535163	237535429	Astro_pvalue_1e-2_peak_160382	52	.	4.02707	5.25090	2.31704	225
chr2	237767150	237767513	Astro_pvalue_1e-2_peak_160395	65	.	4.80692	6.58071	3.47254	68
chr2	237994245	237994599	Astro_pvalue_1e-2_peak_160404	89	.	6.19195	8.99500	5.58692	187
chr2	238383705	238384285	Astro_pvalue_1e-2_peak_160420	72	.	5.29821	7.27678	4.07662	510
chr2	238536192	238536356	Astro_pvalue_1e-2_peak_160433	52	.	4.02707	5.25090	2.31704	110
chr2	238583622	238583729	Astro_pvalue_1e-2_peak_160436	112	.	7.24873	11.20626	7.54264	52
chr2	238600501	238600920	Astro_pvalue_1e-2_peak_160437a	91	.	6.22700	9.17590	5.74771	65
chr2	238600501	238600920	Astro_pvalue_1e-2_peak_160437b	182	.	10.23192	18.27197	13.74955	174
chr2	238623886	238624063	Astro_pvalue_1e-2_peak_160442	52	.	4.02707	5.25090	2.31704	49
chr2	238767153	238767553	Astro_pvalue_1e-2_peak_160447	48	.	3.86997	4.85757	2.01230	58
chr2	238768211	238768426	Astro_pvalue_1e-2_peak_160448	59	.	4.54133	5.93590	2.91402	153
chr2	238804193	238805025	Astro_pvalue_1e-2_peak_160453a	66	.	4.99465	6.62877	3.51592	619
chr2	238804193	238805025	Astro_pvalue_1e-2_peak_160453b	106	.	7.13521	10.68118	7.07816	743
chr2	238807331	238807710	Astro_pvalue_1e-2_peak_160454	42	.	3.58629	4.24258	1.49549	17
chr2	238875243	238875802	Astro_pvalue_1e-2_peak_160458a	155	.	9.47315	15.52267	11.34941	252
chr2	238875243	238875802	Astro_pvalue_1e-2_peak_160458b	54	.	4.30354	5.42925	2.47078	499
chr2	238969193	238969755	Astro_pvalue_1e-2_peak_160462a	52	.	4.19375	5.21198	2.30808	124
chr2	238969193	238969755	Astro_pvalue_1e-2_peak_160462b	131	.	8.34492	13.15802	9.26646	317
chr2	239045085	239045164	Astro_pvalue_1e-2_peak_160465	52	.	4.02707	5.25090	2.31704	37
chr2	239085085	239085263	Astro_pvalue_1e-2_peak_160471	52	.	4.02707	5.25090	2.31704	46
chr2	239111818	239112649	Astro_pvalue_1e-2_peak_160473	114	.	7.48615	11.43136	7.73941	525
chr2	239125098	239125882	Astro_pvalue_1e-2_peak_160474	67	.	5.07393	6.79101	3.64874	337
chr2	239143051	239143191	Astro_pvalue_1e-2_peak_160477	61	.	4.61787	6.11180	3.06542	62
chr2	239148368	239148858	Astro_pvalue_1e-2_peak_160479	72	.	5.26910	7.21123	4.01906	319
chr2	239194580	239194708	Astro_pvalue_1e-2_peak_160484	52	.	4.26206	5.29078	2.35137	55
chr2	239196377	239196469	Astro_pvalue_1e-2_peak_160485	52	.	4.24320	5.25918	2.32196	44
chr2	239197281	239197815	Astro_pvalue_1e-2_peak_160486	42	.	3.65319	4.24821	1.50000	157
chr2	239228679	239229346	Astro_pvalue_1e-2_peak_160487	68	.	5.10093	6.84728	3.69834	308
chr2	239335216	239335710	Astro_pvalue_1e-2_peak_160491a	85	.	5.98892	8.52626	5.17209	180
chr2	239335216	239335710	Astro_pvalue_1e-2_peak_160491b	85	.	5.98892	8.52626	5.17209	421
chr2	239367295	239368333	Astro_pvalue_1e-2_peak_160493	52	.	4.02707	5.25090	2.31704	489
chr2	239446379	239446489	Astro_pvalue_1e-2_peak_160495	52	.	4.02707	5.25090	2.31704	53
chr2	239773049	239773398	Astro_pvalue_1e-2_peak_160506	52	.	4.02707	5.25090	2.31704	41
chr2	239997664	239997962	Astro_pvalue_1e-2_peak_160509	85	.	6.02183	8.59982	5.23759	72
chr2	240043143	240043723	Astro_pvalue_1e-2_peak_160514	72	.	5.29821	7.27678	4.07662	391
chr2	240189953	240190061	Astro_pvalue_1e-2_peak_160530	50	.	3.95946	5.07586	2.19485	50
chr2	240250394	240250925	Astro_pvalue_1e-2_peak_160538	52	.	4.02707	5.25090	2.31704	68
chr2	240322628	240323498	Astro_pvalue_1e-2_peak_160543a	59	.	4.48341	5.92282	2.90372	51
chr2	240322628	240323498	Astro_pvalue_1e-2_peak_160543b	137	.	7.99960	13.72802	9.77187	173
chr2	240322628	240323498	Astro_pvalue_1e-2_peak_160543c	149	.	8.49957	14.95992	10.85829	358
chr2	240362412	240362751	Astro_pvalue_1e-2_peak_160545	52	.	4.02707	5.25090	2.31704	290
chr2	240622591	240623067	Astro_pvalue_1e-2_peak_160553	66	.	4.83248	6.64852	3.52367	403
chr2	240638807	240639137	Astro_pvalue_1e-2_peak_160554	66	.	4.83248	6.64852	3.52367	42
chr2	240898305	240899144	Astro_pvalue_1e-2_peak_160564	57	.	4.46728	5.77213	2.77087	550
chr2	240918839	240918956	Astro_pvalue_1e-2_peak_160567	66	.	4.83248	6.64852	3.52367	66
chr2	240964763	240965132	Astro_pvalue_1e-2_peak_160569	66	.	4.83248	6.64852	3.52367	122
chr2	241072221	241072310	Astro_pvalue_1e-2_peak_160572	62	.	4.67035	6.23671	3.17560	43
chr2	241075684	241075825	Astro_pvalue_1e-2_peak_160573	77	.	5.51138	7.78420	4.52309	85
chr2	241083344	241083422	Astro_pvalue_1e-2_peak_160574	52	.	4.02707	5.25090	2.31704	39
chr2	241094550	241095137	Astro_pvalue_1e-2_peak_160575a	86	.	6.07369	8.60186	5.23813	60
chr2	241094550	241095137	Astro_pvalue_1e-2_peak_160575b	85	.	6.04392	8.54592	5.18936	184
chr2	241101163	241101240	Astro_pvalue_1e-2_peak_160576	52	.	4.02707	5.25090	2.31704	35
chr2	241153350	241153785	Astro_pvalue_1e-2_peak_160578	62	.	4.79485	6.23798	3.17560	285
chr2	241190962	241191193	Astro_pvalue_1e-2_peak_160586	66	.	4.83248	6.64852	3.52367	174
chr2	241374700	241375245	Astro_pvalue_1e-2_peak_160598	72	.	5.34616	7.22996	4.03410	490
chr2	241377614	241377904	Astro_pvalue_1e-2_peak_160599	47	.	3.95179	4.76187	1.93237	242
chr2	241391492	241392279	Astro_pvalue_1e-2_peak_160602	107	.	7.17257	10.75800	7.14619	663
chr2	241399284	241399503	Astro_pvalue_1e-2_peak_160604	46	.	3.76364	4.61492	1.80968	123
chr2	241499799	241500794	Astro_pvalue_1e-2_peak_160609	81	.	5.84340	8.17739	4.86426	795
chr2	241505834	241506334	Astro_pvalue_1e-2_peak_160610	71	.	5.32021	7.18204	3.99368	215
chr2	241525737	241526287	Astro_pvalue_1e-2_peak_160615a	58	.	4.49169	5.82547	2.81657	46
chr2	241525737	241526287	Astro_pvalue_1e-2_peak_160615b	70	.	5.21182	7.08455	3.90799	362
chr2	241535846	241536396	Astro_pvalue_1e-2_peak_160617	63	.	4.69704	6.30170	3.23067	199
chr2	241660624	241661008	Astro_pvalue_1e-2_peak_160623	52	.	4.02707	5.25090	2.31704	151
chr2	241731315	241732012	Astro_pvalue_1e-2_peak_160629	67	.	5.07393	6.79101	3.64874	541
chr2	241739538	241740096	Astro_pvalue_1e-2_peak_160631	76	.	5.44874	7.62969	4.38691	366
chr2	241759611	241760007	Astro_pvalue_1e-2_peak_160632	65	.	4.96877	6.57675	3.47134	137
chr2	241771680	241772001	Astro_pvalue_1e-2_peak_160634	69	.	5.15578	6.96338	3.80032	237
chr2	241776264	241776393	Astro_pvalue_1e-2_peak_160636	66	.	5.02080	6.68179	3.55253	65
chr2	241780047	241780186	Astro_pvalue_1e-2_peak_160637	50	.	3.95946	5.07586	2.19485	71
chr2	241912353	241913195	Astro_pvalue_1e-2_peak_160647	66	.	4.83248	6.64852	3.52367	181
chr2	241938777	241938881	Astro_pvalue_1e-2_peak_160650	51	.	3.98248	5.13441	2.24270	49
chr2	241949127	241949513	Astro_pvalue_1e-2_peak_160651	66	.	4.83248	6.64852	3.52367	142
chr2	242041567	242041936	Astro_pvalue_1e-2_peak_160655	52	.	4.02707	5.25090	2.31704	231
chr2	242088894	242089108	Astro_pvalue_1e-2_peak_160658	44	.	3.68270	4.44048	1.66328	101
chr2	242089556	242090358	Astro_pvalue_1e-2_peak_160659	68	.	5.10093	6.84728	3.69834	383
chr2	242156863	242156970	Astro_pvalue_1e-2_peak_160665	52	.	4.02707	5.25090	2.31704	63
chr2	242254594	242255890	Astro_pvalue_1e-2_peak_160670a	63	.	4.82800	6.31767	3.24533	74
chr2	242254594	242255890	Astro_pvalue_1e-2_peak_160670b	86	.	6.03500	8.64284	5.27589	558
chr2	242254594	242255890	Astro_pvalue_1e-2_peak_160670c	74	.	5.43150	7.45768	4.23518	678
chr2	242254594	242255890	Astro_pvalue_1e-2_peak_160670d	74	.	5.43150	7.45768	4.23518	791
chr2	242295411	242295817	Astro_pvalue_1e-2_peak_160672	196	.	11.19673	19.61561	14.91734	134
chr2	242447642	242448416	Astro_pvalue_1e-2_peak_160674	104	.	7.02543	10.45915	6.88214	473
chr2	242569527	242569778	Astro_pvalue_1e-2_peak_160685	52	.	4.02707	5.25090	2.31704	58
chr2	242575917	242577097	Astro_pvalue_1e-2_peak_160686	83	.	5.92768	8.33063	4.99841	616
chr2	242625859	242626775	Astro_pvalue_1e-2_peak_160688	70	.	5.21182	7.08455	3.90799	616
chr2	242640817	242641970	Astro_pvalue_1e-2_peak_160689a	51	.	4.18760	5.16664	2.27227	579
chr2	242640817	242641970	Astro_pvalue_1e-2_peak_160689b	165	.	9.65600	16.50783	12.21342	1067
chr2	242668280	242668408	Astro_pvalue_1e-2_peak_160691	66	.	4.83248	6.64852	3.52367	80
chr2	242673903	242674693	Astro_pvalue_1e-2_peak_160693	76	.	5.59167	7.69798	4.44705	95
chr2	242743220	242743492	Astro_pvalue_1e-2_peak_160698	66	.	4.83248	6.64852	3.52367	62
chr2	242751737	242752549	Astro_pvalue_1e-2_peak_160699	100	.	6.81570	10.04886	6.51735	298
chr2	242823657	242824106	Astro_pvalue_1e-2_peak_160707	128	.	8.19001	12.84796	8.99391	298
chr2	242875171	242875711	Astro_pvalue_1e-2_peak_160712	76	.	5.44874	7.62969	4.38691	324
chr2	242875949	242876136	Astro_pvalue_1e-2_peak_160713	49	.	3.91420	4.96371	2.10084	159
chr2	243030485	243030950	Astro_pvalue_1e-2_peak_160717	81	.	5.63790	8.11244	4.80792	263
chr20	271098	271566	Astro_pvalue_1e-2_peak_160723	66	.	4.83248	6.64852	3.52367	48
chr20	277933	278720	Astro_pvalue_1e-2_peak_160724a	82	.	5.87122	8.22773	4.90816	114
chr20	277933	278720	Astro_pvalue_1e-2_peak_160724b	69	.	5.21887	6.99745	3.83149	302
chr20	290372	291445	Astro_pvalue_1e-2_peak_160726a	77	.	5.57897	7.71034	4.45683	402
chr20	290372	291445	Astro_pvalue_1e-2_peak_160726b	54	.	4.35893	5.45487	2.49402	728
chr20	290372	291445	Astro_pvalue_1e-2_peak_160726c	128	.	8.09515	12.86705	9.01029	888
chr20	305000	305395	Astro_pvalue_1e-2_peak_160727	48	.	3.88632	4.81409	1.97672	147
chr20	305904	306495	Astro_pvalue_1e-2_peak_160728a	76	.	5.30606	7.68978	4.44041	137
chr20	305904	306495	Astro_pvalue_1e-2_peak_160728b	98	.	6.29296	9.86317	6.35402	237
chr20	307796	308130	Astro_pvalue_1e-2_peak_160730	56	.	4.31096	5.65412	2.66903	286
chr20	328147	328941	Astro_pvalue_1e-2_peak_160732	123	.	7.90358	12.31284	8.52097	343
chr20	388350	389420	Astro_pvalue_1e-2_peak_160737	59	.	4.56656	5.99310	2.96334	405
chr20	442398	443412	Astro_pvalue_1e-2_peak_160744	78	.	5.67859	7.87088	4.59870	901
chr20	523895	524872	Astro_pvalue_1e-2_peak_160747	131	.	8.34492	13.15802	9.26646	569
chr20	615250	615488	Astro_pvalue_1e-2_peak_160756	52	.	4.02707	5.25090	2.31704	151
chr20	633544	634183	Astro_pvalue_1e-2_peak_160759	61	.	4.64396	6.17345	3.12061	567
chr20	656292	656635	Astro_pvalue_1e-2_peak_160760	66	.	4.83248	6.64852	3.52367	69
chr20	680476	681032	Astro_pvalue_1e-2_peak_160762a	61	.	4.64396	6.17345	3.12061	203
chr20	680476	681032	Astro_pvalue_1e-2_peak_160762b	89	.	6.19195	8.99500	5.58692	364
chr20	814098	814357	Astro_pvalue_1e-2_peak_160763	66	.	4.83248	6.64852	3.52367	113
chr20	825042	825528	Astro_pvalue_1e-2_peak_160765	96	.	6.44331	9.63392	6.14980	194
chr20	1043174	1043296	Astro_pvalue_1e-2_peak_160777	66	.	4.83248	6.64852	3.52367	51
chr20	1098763	1099401	Astro_pvalue_1e-2_peak_160778	81	.	5.63790	8.11244	4.80792	412
chr20	1205921	1206931	Astro_pvalue_1e-2_peak_160780	123	.	7.87340	12.35105	8.55573	664
chr20	1253092	1253785	Astro_pvalue_1e-2_peak_160784	76	.	5.44874	7.62969	4.38691	274
chr20	1290813	1290981	Astro_pvalue_1e-2_peak_160791	46	.	3.76364	4.61492	1.80968	62
chr20	1305568	1306505	Astro_pvalue_1e-2_peak_160793	69	.	5.15578	6.96338	3.80032	540
chr20	1373740	1373988	Astro_pvalue_1e-2_peak_160796	81	.	5.63790	8.11244	4.80792	65
chr20	1447048	1447706	Astro_pvalue_1e-2_peak_160798a	57	.	4.46728	5.77213	2.77087	54
chr20	1447048	1447706	Astro_pvalue_1e-2_peak_160798b	84	.	5.95637	8.45435	5.10821	501
chr20	1782789	1783276	Astro_pvalue_1e-2_peak_160810	56	.	4.41924	5.66894	2.67998	379
chr20	1783981	1784557	Astro_pvalue_1e-2_peak_160811	43	.	3.66300	4.39923	1.62789	138
chr20	1791423	1792572	Astro_pvalue_1e-2_peak_160813	82	.	5.87122	8.22773	4.90816	48
chr20	1797065	1797917	Astro_pvalue_1e-2_peak_160814	59	.	4.54133	5.93590	2.91402	601
chr20	1808480	1809027	Astro_pvalue_1e-2_peak_160815	53	.	4.25894	5.33988	2.39351	47
chr20	1811002	1811266	Astro_pvalue_1e-2_peak_160816	43	.	3.66300	4.39923	1.62789	203
chr20	1857741	1858859	Astro_pvalue_1e-2_peak_160822a	73	.	5.38406	7.37745	4.16478	670
chr20	1857741	1858859	Astro_pvalue_1e-2_peak_160822b	62	.	4.78583	6.24690	3.18301	810
chr20	1871398	1871684	Astro_pvalue_1e-2_peak_160825	50	.	4.11571	5.04824	2.17321	183
chr20	1875059	1876101	Astro_pvalue_1e-2_peak_160826	55	.	4.33182	5.50857	2.54201	853
chr20	1881066	1881435	Astro_pvalue_1e-2_peak_160828	53	.	4.28113	5.38413	2.43236	247
chr20	1892782	1892967	Astro_pvalue_1e-2_peak_160832	48	.	3.84823	4.80658	1.96960	57
chr20	1930153	1930803	Astro_pvalue_1e-2_peak_160837	108	.	7.21033	10.83630	7.21547	277
chr20	2038365	2038439	Astro_pvalue_1e-2_peak_160841	52	.	4.02707	5.25090	2.31704	33
chr20	2082447	2083618	Astro_pvalue_1e-2_peak_160842a	55	.	4.39892	5.52352	2.55333	41
chr20	2082447	2083618	Astro_pvalue_1e-2_peak_160842b	78	.	5.65575	7.84397	4.57548	334
chr20	2082447	2083618	Astro_pvalue_1e-2_peak_160842c	66	.	5.02734	6.65855	3.53233	655
chr20	2082447	2083618	Astro_pvalue_1e-2_peak_160842d	66	.	5.02734	6.65855	3.53233	936
chr20	2450885	2451820	Astro_pvalue_1e-2_peak_160860a	125	.	8.01925	12.52908	8.71239	584
chr20	2450885	2451820	Astro_pvalue_1e-2_peak_160860b	139	.	8.68752	13.94841	9.96758	691
chr20	2489184	2490170	Astro_pvalue_1e-2_peak_160861	52	.	4.02707	5.25090	2.31704	245
chr20	2632966	2633411	Astro_pvalue_1e-2_peak_160866	175	.	10.37847	17.56786	13.13777	269
chr20	2644806	2645501	Astro_pvalue_1e-2_peak_160867	112	.	7.24873	11.20626	7.54264	64
chr20	2672990	2673410	Astro_pvalue_1e-2_peak_160869	63	.	4.72404	6.36848	3.28934	370
chr20	2821328	2821621	Astro_pvalue_1e-2_peak_160875	128	.	8.05414	12.82414	8.97345	57
chr20	2853902	2854522	Astro_pvalue_1e-2_peak_160878	94	.	6.48929	9.42233	5.96579	193
chr20	2928097	2928523	Astro_pvalue_1e-2_peak_160884	76	.	5.44874	7.62969	4.38691	240
chr20	3013362	3013591	Astro_pvalue_1e-2_peak_160890	63	.	4.69704	6.30170	3.23067	192
chr20	3026321	3026999	Astro_pvalue_1e-2_peak_160892	160	.	9.60246	16.09791	11.85444	363
chr20	3098729	3098847	Astro_pvalue_1e-2_peak_160897	66	.	4.83248	6.64852	3.52367	63
chr20	3140216	3140905	Astro_pvalue_1e-2_peak_160898a	58	.	4.51637	5.88004	2.86532	135
chr20	3140216	3140905	Astro_pvalue_1e-2_peak_160898b	58	.	4.51637	5.88004	2.86532	368
chr20	3153701	3154702	Astro_pvalue_1e-2_peak_160900	137	.	8.56221	13.71348	9.75867	583
chr20	3184769	3185429	Astro_pvalue_1e-2_peak_160901	56	.	4.39560	5.61900	2.63726	587
chr20	3219099	3219496	Astro_pvalue_1e-2_peak_160906	50	.	3.93670	5.01899	2.14606	332
chr20	3232588	3232872	Astro_pvalue_1e-2_peak_160909	66	.	4.83248	6.64852	3.52367	103
chr20	3296874	3297536	Astro_pvalue_1e-2_peak_160918	59	.	4.56656	5.99310	2.96334	590
chr20	3321178	3321255	Astro_pvalue_1e-2_peak_160920	52	.	4.02707	5.25090	2.31704	40
chr20	3371543	3371973	Astro_pvalue_1e-2_peak_160925	107	.	7.08606	10.78148	7.16697	105
chr20	3387845	3388808	Astro_pvalue_1e-2_peak_160927	67	.	5.07389	6.73982	3.60298	824
chr20	3389457	3389558	Astro_pvalue_1e-2_peak_160928	56	.	4.48115	5.66648	2.67978	45
chr20	3451332	3451821	Astro_pvalue_1e-2_peak_160929	93	.	6.33513	9.34982	5.90194	303
chr20	3658277	3658666	Astro_pvalue_1e-2_peak_160935	40	.	3.51272	4.09787	1.37064	228
chr20	3667473	3667817	Astro_pvalue_1e-2_peak_160939	49	.	3.91420	4.96371	2.10084	159
chr20	3668071	3668358	Astro_pvalue_1e-2_peak_160940	52	.	4.02707	5.25090	2.31704	63
chr20	3748428	3749535	Astro_pvalue_1e-2_peak_160949a	190	.	10.41153	19.01346	14.39049	98
chr20	3748428	3749535	Astro_pvalue_1e-2_peak_160949b	124	.	7.67165	12.44457	8.63796	233
chr20	3761933	3762297	Astro_pvalue_1e-2_peak_160951	54	.	4.32620	5.47526	2.51169	211
chr20	3767391	3767731	Astro_pvalue_1e-2_peak_160952	65	.	4.94315	6.52570	3.42549	82
chr20	3776387	3777206	Astro_pvalue_1e-2_peak_160953a	87	.	6.16481	8.77517	5.39238	107
chr20	3776387	3777206	Astro_pvalue_1e-2_peak_160953b	73	.	5.42557	7.37831	4.16478	317
chr20	3776387	3777206	Astro_pvalue_1e-2_peak_160953c	127	.	8.13835	12.75547	8.91323	510
chr20	3792456	3792822	Astro_pvalue_1e-2_peak_160956	80	.	5.76148	8.03057	4.73967	165
chr20	3800817	3801511	Astro_pvalue_1e-2_peak_160957a	143	.	8.79784	14.37448	10.34070	75
chr20	3800817	3801511	Astro_pvalue_1e-2_peak_160957b	90	.	6.25547	9.02418	5.61195	368
chr20	3800817	3801511	Astro_pvalue_1e-2_peak_160957c	66	.	5.00438	6.61872	3.50803	469
chr20	3800817	3801511	Astro_pvalue_1e-2_peak_160957d	90	.	6.25547	9.02418	5.61195	625
chr20	3826984	3827092	Astro_pvalue_1e-2_peak_160958	49	.	3.89196	4.90993	2.05496	54
chr20	3827353	3827610	Astro_pvalue_1e-2_peak_160959	105	.	7.00553	10.58141	6.98970	150
chr20	3869147	3870112	Astro_pvalue_1e-2_peak_160960a	83	.	5.72976	8.36558	5.03077	255
chr20	3869147	3870112	Astro_pvalue_1e-2_peak_160960b	94	.	6.22697	9.44550	5.98617	374
chr20	3869147	3870112	Astro_pvalue_1e-2_peak_160960c	94	.	6.25065	9.48379	6.02123	688
chr20	3916151	3916234	Astro_pvalue_1e-2_peak_160966	50	.	3.93670	5.01899	2.14606	42
chr20	3987424	3987707	Astro_pvalue_1e-2_peak_160968a	128	.	8.05414	12.82414	8.97345	55
chr20	3987424	3987707	Astro_pvalue_1e-2_peak_160968b	81	.	5.63790	8.11244	4.80792	208
chr20	3995779	3996494	Astro_pvalue_1e-2_peak_160970	95	.	6.52358	9.50327	6.03666	537
chr20	4045178	4045540	Astro_pvalue_1e-2_peak_160973	66	.	4.83248	6.64852	3.52367	309
chr20	4129363	4129640	Astro_pvalue_1e-2_peak_160982	111	.	7.24200	11.13245	7.47795	135
chr20	4130248	4131039	Astro_pvalue_1e-2_peak_160983	80	.	5.68440	8.05505	4.76026	736
chr20	4141553	4141974	Astro_pvalue_1e-2_peak_160986	77	.	5.62993	7.79885	4.53555	112
chr20	4151289	4151890	Astro_pvalue_1e-2_peak_160989a	69	.	5.01806	6.98158	3.81723	365
chr20	4151289	4151890	Astro_pvalue_1e-2_peak_160989b	50	.	4.04408	5.05757	2.18039	549
chr20	4153215	4153384	Astro_pvalue_1e-2_peak_160990	142	.	8.30263	14.22495	10.20947	70
chr20	4229851	4230671	Astro_pvalue_1e-2_peak_160997	46	.	3.78444	4.66110	1.84876	61
chr20	4285304	4285772	Astro_pvalue_1e-2_peak_161003	51	.	4.00577	5.19473	2.29427	72
chr20	4582233	4582456	Astro_pvalue_1e-2_peak_161021	66	.	4.83248	6.64852	3.52367	169
chr20	4594691	4595392	Astro_pvalue_1e-2_peak_161024	152	.	9.13298	15.26065	11.11970	490
chr20	4666982	4668022	Astro_pvalue_1e-2_peak_161027a	82	.	5.66514	8.26184	4.93812	136
chr20	4666982	4668022	Astro_pvalue_1e-2_peak_161027b	61	.	4.65261	6.18857	3.13392	661
chr20	4666982	4668022	Astro_pvalue_1e-2_peak_161027c	94	.	6.22697	9.44550	5.98617	943
chr20	4684856	4684930	Astro_pvalue_1e-2_peak_161029	52	.	4.02707	5.25090	2.31704	42
chr20	4697235	4697354	Astro_pvalue_1e-2_peak_161030	67	.	5.04723	6.73586	3.60031	62
chr20	4701503	4701580	Astro_pvalue_1e-2_peak_161033	61	.	4.72398	6.10482	3.06212	36
chr20	4741371	4741834	Astro_pvalue_1e-2_peak_161037	65	.	4.80692	6.58071	3.47254	51
chr20	4780951	4781062	Astro_pvalue_1e-2_peak_161040	52	.	4.02707	5.25090	2.31704	72
chr20	4804006	4804476	Astro_pvalue_1e-2_peak_161045	66	.	5.02734	6.65855	3.53233	200
chr20	4815930	4816835	Astro_pvalue_1e-2_peak_161048	114	.	7.53476	11.49467	7.79703	471
chr20	4844194	4844318	Astro_pvalue_1e-2_peak_161053	52	.	4.02707	5.25090	2.31704	53
chr20	4875799	4876339	Astro_pvalue_1e-2_peak_161057	46	.	3.76364	4.61492	1.80968	128
chr20	4924891	4925607	Astro_pvalue_1e-2_peak_161064	66	.	4.83248	6.64852	3.52367	566
chr20	4953886	4954659	Astro_pvalue_1e-2_peak_161068	49	.	3.89196	4.90993	2.05496	515
chr20	4981036	4981187	Astro_pvalue_1e-2_peak_161070	56	.	4.46030	5.63000	2.64652	46
chr20	4981990	4982623	Astro_pvalue_1e-2_peak_161071	57	.	4.54486	5.77904	2.77613	231
chr20	5054057	5054374	Astro_pvalue_1e-2_peak_161072	81	.	5.63790	8.11244	4.80792	162
chr20	5093491	5093926	Astro_pvalue_1e-2_peak_161077a	172	.	10.05467	17.21315	12.82665	283
chr20	5093491	5093926	Astro_pvalue_1e-2_peak_161077b	104	.	6.94444	10.40266	6.83001	382
chr20	5099996	5100930	Astro_pvalue_1e-2_peak_161078a	103	.	6.76514	10.32632	6.76269	159
chr20	5099996	5100930	Astro_pvalue_1e-2_peak_161078c	116	.	7.38972	11.65525	7.93755	727
chr20	5106836	5107728	Astro_pvalue_1e-2_peak_161079a	137	.	7.76291	13.75457	9.79726	478
chr20	5106836	5107728	Astro_pvalue_1e-2_peak_161079b	149	.	8.24704	14.98104	10.87791	615
chr20	5106836	5107728	Astro_pvalue_1e-2_peak_161079c	161	.	8.67620	16.14061	11.89231	797
chr20	5115839	5116565	Astro_pvalue_1e-2_peak_161080a	58	.	4.61042	5.89659	2.87947	405
chr20	5115839	5116565	Astro_pvalue_1e-2_peak_161080b	83	.	5.92768	8.33063	4.99841	527
chr20	5151883	5152115	Astro_pvalue_1e-2_peak_161086	108	.	7.17594	10.81983	7.20093	105
chr20	5172880	5173217	Astro_pvalue_1e-2_peak_161089	77	.	5.47988	7.70589	4.45358	254
chr20	5329967	5330047	Astro_pvalue_1e-2_peak_161096	52	.	4.02707	5.25090	2.31704	38
chr20	5338752	5338986	Astro_pvalue_1e-2_peak_161097	52	.	4.02707	5.25090	2.31704	63
chr20	5413672	5414280	Astro_pvalue_1e-2_peak_161102	47	.	3.80546	4.70840	1.88773	552
chr20	5484682	5485511	Astro_pvalue_1e-2_peak_161108	63	.	4.69704	6.30170	3.23067	563
chr20	5510398	5511027	Astro_pvalue_1e-2_peak_161111	49	.	3.89196	4.90993	2.05496	205
chr20	5590622	5591944	Astro_pvalue_1e-2_peak_161122b	60	.	4.43341	6.06449	3.02551	837
chr20	5590622	5591944	Astro_pvalue_1e-2_peak_161122c	207	.	10.26327	20.77170	15.91806	1037
chr20	5602087	5602625	Astro_pvalue_1e-2_peak_161125	48	.	3.84823	4.80658	1.96960	36
chr20	5622795	5623623	Astro_pvalue_1e-2_peak_161127	65	.	4.96877	6.57675	3.47134	665
chr20	5638163	5638250	Astro_pvalue_1e-2_peak_161129	40	.	3.51272	4.09787	1.37064	40
chr20	5639562	5639934	Astro_pvalue_1e-2_peak_161130	56	.	4.39560	5.61900	2.63726	204
chr20	5699671	5699835	Astro_pvalue_1e-2_peak_161134	47	.	3.82673	4.75687	1.92880	50
chr20	5730484	5731390	Astro_pvalue_1e-2_peak_161138a	143	.	8.79784	14.37448	10.34070	558
chr20	5730484	5731390	Astro_pvalue_1e-2_peak_161138b	66	.	5.02734	6.65855	3.53233	838
chr20	5768947	5769282	Astro_pvalue_1e-2_peak_161144	56	.	4.39560	5.61900	2.63726	267
chr20	5826577	5827162	Astro_pvalue_1e-2_peak_161158	44	.	3.68270	4.44048	1.66328	412
chr20	5844151	5844361	Astro_pvalue_1e-2_peak_161162	66	.	4.83248	6.64852	3.52367	58
chr20	5891994	5892491	Astro_pvalue_1e-2_peak_161168a	84	.	5.98524	8.43663	5.09216	147
chr20	5891994	5892491	Astro_pvalue_1e-2_peak_161168b	72	.	5.34616	7.22996	4.03410	380
chr20	5931025	5931512	Astro_pvalue_1e-2_peak_161171	202	.	11.52933	20.24954	15.46700	207
chr20	5986454	5987033	Astro_pvalue_1e-2_peak_161175a	98	.	6.08855	9.87322	6.36240	80
chr20	5986454	5987033	Astro_pvalue_1e-2_peak_161175b	99	.	6.10794	9.90453	6.39061	225
chr20	5986454	5987033	Astro_pvalue_1e-2_peak_161175c	109	.	6.54422	10.97183	7.33623	360
chr20	5988954	5989142	Astro_pvalue_1e-2_peak_161176	72	.	5.03986	7.26886	4.07020	143
chr20	6018933	6019633	Astro_pvalue_1e-2_peak_161178	79	.	5.73806	7.99162	4.70491	243
chr20	6056030	6056684	Astro_pvalue_1e-2_peak_161186	52	.	4.23699	5.29645	2.35493	253
chr20	6103460	6104241	Astro_pvalue_1e-2_peak_161194	53	.	4.25894	5.33988	2.39351	287
chr20	6116338	6116512	Astro_pvalue_1e-2_peak_161196	46	.	3.78444	4.66110	1.84876	58
chr20	6142927	6143220	Astro_pvalue_1e-2_peak_161204	53	.	4.25894	5.33988	2.39351	224
chr20	6145022	6145620	Astro_pvalue_1e-2_peak_161205	41	.	3.53082	4.13302	1.40132	534
chr20	6145884	6145992	Astro_pvalue_1e-2_peak_161206	53	.	4.25894	5.33988	2.39351	46
chr20	6154288	6154404	Astro_pvalue_1e-2_peak_161209	51	.	3.98248	5.13441	2.24270	57
chr20	6189366	6189485	Astro_pvalue_1e-2_peak_161214	52	.	4.02707	5.25090	2.31704	49
chr20	6246043	6246262	Astro_pvalue_1e-2_peak_161221	51	.	4.00577	5.19473	2.29427	61
chr20	6388813	6389096	Astro_pvalue_1e-2_peak_161237	48	.	3.86997	4.85757	2.01230	230
chr20	6473019	6473654	Astro_pvalue_1e-2_peak_161248	47	.	3.82673	4.75687	1.92880	281
chr20	6620007	6620102	Astro_pvalue_1e-2_peak_161269	50	.	3.95946	5.07586	2.19485	46
chr20	6748108	6748974	Astro_pvalue_1e-2_peak_161285	75	.	5.47979	7.53985	4.30787	243
chr20	6760222	6760319	Astro_pvalue_1e-2_peak_161288	52	.	4.02707	5.25090	2.31704	50
chr20	6844640	6844725	Astro_pvalue_1e-2_peak_161301	51	.	3.98248	5.13441	2.24270	40
chr20	6866952	6867233	Astro_pvalue_1e-2_peak_161303	52	.	4.02707	5.25090	2.31704	53
chr20	7094472	7094824	Astro_pvalue_1e-2_peak_161326	66	.	4.83248	6.64852	3.52367	284
chr20	7176310	7177027	Astro_pvalue_1e-2_peak_161335	50	.	3.95946	5.07586	2.19485	433
chr20	7266161	7266922	Astro_pvalue_1e-2_peak_161348	47	.	3.80546	4.70840	1.88773	595
chr20	7296368	7296479	Astro_pvalue_1e-2_peak_161353	52	.	4.02707	5.25090	2.31704	54
chr20	7406178	7406298	Astro_pvalue_1e-2_peak_161366	52	.	4.02707	5.25090	2.31704	63
chr20	7662621	7662966	Astro_pvalue_1e-2_peak_161398	47	.	3.80546	4.70840	1.88773	65
chr20	7707702	7707802	Astro_pvalue_1e-2_peak_161404	51	.	4.00577	5.19473	2.29427	49
chr20	7833952	7834136	Astro_pvalue_1e-2_peak_161425	47	.	3.80546	4.70840	1.88773	38
chr20	7866509	7866665	Astro_pvalue_1e-2_peak_161430	44	.	3.70261	4.48264	1.69840	125
chr20	7917110	7917394	Astro_pvalue_1e-2_peak_161438	59	.	4.65518	5.97795	2.95116	242
chr20	7999663	8000601	Astro_pvalue_1e-2_peak_161451a	179	.	9.16190	17.90606	13.43129	290
chr20	7999663	8000601	Astro_pvalue_1e-2_peak_161451b	99	.	6.10794	9.90453	6.39061	449
chr20	7999663	8000601	Astro_pvalue_1e-2_peak_161451c	78	.	5.23537	7.86084	4.59186	651
chr20	7999663	8000601	Astro_pvalue_1e-2_peak_161451d	143	.	7.87815	14.37499	10.34070	803
chr20	8075093	8075299	Astro_pvalue_1e-2_peak_161458	58	.	4.51637	5.88004	2.86532	79
chr20	8112165	8113650	Astro_pvalue_1e-2_peak_161460a	155	.	9.09504	15.54485	11.36845	645
chr20	8112165	8113650	Astro_pvalue_1e-2_peak_161460b	57	.	4.51009	5.79388	2.78993	920
chr20	8142531	8142671	Astro_pvalue_1e-2_peak_161466	49	.	3.91420	4.96371	2.10084	67
chr20	8284165	8284638	Astro_pvalue_1e-2_peak_161480	52	.	4.23699	5.29645	2.35493	424
chr20	8290201	8290645	Astro_pvalue_1e-2_peak_161481	145	.	8.92061	14.59509	10.53508	257
chr20	8324664	8325141	Astro_pvalue_1e-2_peak_161487a	73	.	5.39884	7.32807	4.12122	71
chr20	8324664	8325141	Astro_pvalue_1e-2_peak_161487b	86	.	6.07369	8.60186	5.23813	316
chr20	8370771	8371298	Astro_pvalue_1e-2_peak_161495	72	.	5.29821	7.27678	4.07662	227
chr20	8554401	8554835	Astro_pvalue_1e-2_peak_161510	45	.	3.74308	4.56981	1.77158	115
chr20	8703139	8703222	Astro_pvalue_1e-2_peak_161527	47	.	3.82673	4.75687	1.92880	40
chr20	8834506	8834676	Astro_pvalue_1e-2_peak_161543	45	.	3.74308	4.56981	1.77158	116
chr20	8839261	8839371	Astro_pvalue_1e-2_peak_161545	61	.	4.61787	6.11180	3.06542	51
chr20	9048741	9049791	Astro_pvalue_1e-2_peak_161565a	61	.	4.72398	6.10482	3.06212	679
chr20	9048741	9049791	Astro_pvalue_1e-2_peak_161565b	49	.	4.02928	4.90220	2.05184	906
chr20	9062695	9063221	Astro_pvalue_1e-2_peak_161567	43	.	3.62424	4.31930	1.56043	496
chr20	9100442	9100847	Astro_pvalue_1e-2_peak_161575	46	.	3.76364	4.61492	1.80968	300
chr20	9217658	9217747	Astro_pvalue_1e-2_peak_161590	52	.	4.02707	5.25090	2.31704	45
chr20	9252257	9252360	Astro_pvalue_1e-2_peak_161596	50	.	3.93670	5.01899	2.14606	49
chr20	9268651	9268761	Astro_pvalue_1e-2_peak_161598	49	.	3.91420	4.96371	2.10084	48
chr20	9288203	9288278	Astro_pvalue_1e-2_peak_161601	49	.	3.91420	4.96371	2.10084	45
chr20	9334370	9334460	Astro_pvalue_1e-2_peak_161609	48	.	3.86997	4.85757	2.01230	46
chr20	9340233	9340590	Astro_pvalue_1e-2_peak_161610	52	.	4.02707	5.25090	2.31704	60
chr20	9388881	9388969	Astro_pvalue_1e-2_peak_161619	48	.	3.86997	4.85757	2.01230	41
chr20	9403123	9403631	Astro_pvalue_1e-2_peak_161621	106	.	7.09824	10.60580	7.01187	406
chr20	9460560	9461035	Astro_pvalue_1e-2_peak_161629	68	.	5.10093	6.84728	3.69834	360
chr20	9468207	9469401	Astro_pvalue_1e-2_peak_161630	187	.	9.96314	18.73829	14.15223	681
chr20	9487795	9487951	Astro_pvalue_1e-2_peak_161635	42	.	3.56761	4.20535	1.46358	113
chr20	9495236	9495448	Astro_pvalue_1e-2_peak_161636	88	.	6.00371	8.80904	5.42295	120
chr20	9496462	9497241	Astro_pvalue_1e-2_peak_161637	46	.	3.85123	4.62350	1.81776	706
chr20	9575755	9575846	Astro_pvalue_1e-2_peak_161649	52	.	4.02707	5.25090	2.31704	45
chr20	9598820	9598931	Astro_pvalue_1e-2_peak_161651	69	.	5.15578	6.96338	3.80032	52
chr20	9818902	9819867	Astro_pvalue_1e-2_peak_161679	69	.	5.16963	6.90914	3.75210	677
chr20	9958784	9959423	Astro_pvalue_1e-2_peak_161691	66	.	5.02080	6.68179	3.55253	459
chr20	10015515	10015992	Astro_pvalue_1e-2_peak_161696	72	.	5.26910	7.21123	4.01906	43
chr20	10059051	10059549	Astro_pvalue_1e-2_peak_161700	92	.	6.29872	9.25743	5.82061	217
chr20	10090374	10090682	Astro_pvalue_1e-2_peak_161703	151	.	9.22084	15.14613	11.02173	137
chr20	10112638	10113314	Astro_pvalue_1e-2_peak_161706	45	.	3.74308	4.56981	1.77158	66
chr20	10152628	10153487	Astro_pvalue_1e-2_peak_161710	46	.	3.76364	4.61492	1.80968	479
chr20	10166200	10167016	Astro_pvalue_1e-2_peak_161711	42	.	3.60516	4.28055	1.52744	228
chr20	10197886	10198365	Astro_pvalue_1e-2_peak_161715	43	.	3.55824	4.31331	1.55771	87
chr20	10198632	10199637	Astro_pvalue_1e-2_peak_161716	110	.	6.56513	11.00579	7.36672	832
chr20	10199943	10200462	Astro_pvalue_1e-2_peak_161717a	99	.	6.14709	9.96774	6.44713	344
chr20	10244468	10244869	Astro_pvalue_1e-2_peak_161724	45	.	3.72273	4.52573	1.73546	52
chr20	10310652	10311514	Astro_pvalue_1e-2_peak_161737a	51	.	4.20597	5.19712	2.29581	81
chr20	10310652	10311514	Astro_pvalue_1e-2_peak_161737b	110	.	7.21024	11.07778	7.42883	257
chr20	10310652	10311514	Astro_pvalue_1e-2_peak_161737c	98	.	6.63850	9.86893	6.35855	422
chr20	10333811	10334404	Astro_pvalue_1e-2_peak_161744	44	.	3.70261	4.48264	1.69840	326
chr20	10414695	10415998	Astro_pvalue_1e-2_peak_161756a	96	.	5.72388	9.62912	6.14846	170
chr20	10414695	10415998	Astro_pvalue_1e-2_peak_161756b	105	.	6.08851	10.59811	7.00521	279
chr20	10414695	10415998	Astro_pvalue_1e-2_peak_161756c	96	.	5.70798	9.60279	6.12553	535
chr20	10414695	10415998	Astro_pvalue_1e-2_peak_161756d	148	.	7.61064	14.82565	10.73843	702
chr20	10414695	10415998	Astro_pvalue_1e-2_peak_161756e	127	.	6.88784	12.72976	8.89105	1064
chr20	10414695	10415998	Astro_pvalue_1e-2_peak_161756f	96	.	5.73987	9.65557	6.16870	1235
chr20	10450248	10450483	Astro_pvalue_1e-2_peak_161759	50	.	4.10987	5.05183	2.17501	192
chr20	10471512	10471768	Astro_pvalue_1e-2_peak_161762	74	.	5.45256	7.42938	4.20961	149
chr20	10481765	10482482	Astro_pvalue_1e-2_peak_161763	152	.	8.91017	15.23344	11.09571	573
chr20	10489435	10489508	Astro_pvalue_1e-2_peak_161764	49	.	4.02928	4.90220	2.05184	45
chr20	10534205	10534306	Astro_pvalue_1e-2_peak_161777	62	.	4.79485	6.23798	3.17560	46
chr20	10592154	10592244	Astro_pvalue_1e-2_peak_161785	50	.	3.95946	5.07586	2.19485	41
chr20	10647571	10648458	Astro_pvalue_1e-2_peak_161804a	135	.	8.33879	13.56991	9.63218	85
chr20	10647571	10648458	Astro_pvalue_1e-2_peak_161804b	61	.	4.74440	6.17777	3.12403	267
chr20	10652213	10652306	Astro_pvalue_1e-2_peak_161805	41	.	3.35033	4.17101	1.43397	47
chr20	10654011	10655243	Astro_pvalue_1e-2_peak_161806a	66	.	4.62243	6.61022	3.50060	353
chr20	10654011	10655243	Astro_pvalue_1e-2_peak_161806b	75	.	5.02723	7.52922	4.29975	699
chr20	10654011	10655243	Astro_pvalue_1e-2_peak_161806c	126	.	7.07861	12.63212	8.80414	810
chr20	10655559	10655660	Astro_pvalue_1e-2_peak_161807	56	.	4.15127	5.62406	2.64186	44
chr20	10716022	10716258	Astro_pvalue_1e-2_peak_161812	47	.	3.80546	4.70840	1.88773	164
chr20	10731057	10731135	Astro_pvalue_1e-2_peak_161815	48	.	3.84823	4.80658	1.96960	42
chr20	10951257	10951356	Astro_pvalue_1e-2_peak_161840	52	.	4.02707	5.25090	2.31704	52
chr20	10959069	10959694	Astro_pvalue_1e-2_peak_161841	112	.	7.38701	11.21218	7.54724	408
chr20	11185893	11186224	Astro_pvalue_1e-2_peak_161863	71	.	5.24031	7.14717	3.96211	106
chr20	11209318	11209712	Astro_pvalue_1e-2_peak_161870	62	.	4.81895	6.28387	3.21579	186
chr20	11210543	11210729	Astro_pvalue_1e-2_peak_161871	61	.	4.77099	6.19286	3.13660	80
chr20	11254818	11255095	Astro_pvalue_1e-2_peak_161877	58	.	4.49169	5.82547	2.81657	93
chr20	11316510	11316822	Astro_pvalue_1e-2_peak_161883	78	.	5.68182	7.88969	4.61505	121
chr20	11354065	11354408	Astro_pvalue_1e-2_peak_161894	47	.	3.80546	4.70840	1.88773	290
chr20	11367535	11368116	Astro_pvalue_1e-2_peak_161897	51	.	3.98248	5.13441	2.24270	332
chr20	11432422	11432925	Astro_pvalue_1e-2_peak_161903	47	.	3.82673	4.75687	1.92880	435
chr20	11524867	11524975	Astro_pvalue_1e-2_peak_161910	51	.	3.98248	5.13441	2.24270	47
chr20	11610224	11610319	Astro_pvalue_1e-2_peak_161922	66	.	4.83248	6.64852	3.52367	45
chr20	11656685	11657479	Astro_pvalue_1e-2_peak_161928	57	.	4.46728	5.77213	2.77087	127
chr20	11667068	11667948	Astro_pvalue_1e-2_peak_161931	93	.	6.45532	9.35211	5.90296	729
chr20	11742538	11742628	Astro_pvalue_1e-2_peak_161937	66	.	4.83248	6.64852	3.52367	38
chr20	11765529	11765834	Astro_pvalue_1e-2_peak_161945	48	.	3.84823	4.80658	1.96960	39
chr20	11791469	11791712	Astro_pvalue_1e-2_peak_161948	65	.	4.77897	6.50788	3.41064	196
chr20	11803973	11804052	Astro_pvalue_1e-2_peak_161951	52	.	4.02707	5.25090	2.31704	38
chr20	11871168	11872518	Astro_pvalue_1e-2_peak_161954a	198	.	10.01274	19.82787	15.09944	298
chr20	11871168	11872518	Astro_pvalue_1e-2_peak_161954b	81	.	5.42545	8.16327	4.85268	610
chr20	11898287	11898723	Astro_pvalue_1e-2_peak_161957	78	.	5.64932	7.81219	4.54650	277
chr20	11937453	11937617	Astro_pvalue_1e-2_peak_161961	61	.	4.64396	6.17345	3.12061	117
chr20	11960126	11960692	Astro_pvalue_1e-2_peak_161963	64	.	4.91780	6.47559	3.38231	228
chr20	11976648	11977145	Astro_pvalue_1e-2_peak_161966	51	.	3.98248	5.13441	2.24270	428
chr20	12072367	12072570	Astro_pvalue_1e-2_peak_161978	52	.	4.02707	5.25090	2.31704	179
chr20	12093972	12094474	Astro_pvalue_1e-2_peak_161979a	61	.	4.64396	6.17345	3.12061	233
chr20	12093972	12094474	Astro_pvalue_1e-2_peak_161979b	61	.	4.64396	6.17345	3.12061	427
chr20	12181997	12182307	Astro_pvalue_1e-2_peak_161987	51	.	3.98248	5.13441	2.24270	41
chr20	12285932	12286749	Astro_pvalue_1e-2_peak_162009	62	.	4.67035	6.23671	3.17560	462
chr20	12448493	12449101	Astro_pvalue_1e-2_peak_162031	47	.	3.80546	4.70840	1.88773	181
chr20	12556529	12556611	Astro_pvalue_1e-2_peak_162046	46	.	3.76364	4.61492	1.80968	39
chr20	12559699	12559896	Astro_pvalue_1e-2_peak_162048	45	.	3.72273	4.52573	1.73546	166
chr20	12819171	12819322	Astro_pvalue_1e-2_peak_162093	51	.	3.98248	5.13441	2.24270	101
chr20	12866641	12866955	Astro_pvalue_1e-2_peak_162101	51	.	4.17246	5.17088	2.27454	249
chr20	12905936	12906142	Astro_pvalue_1e-2_peak_162112	97	.	6.62886	9.71767	6.22525	54
chr20	12989402	12989941	Astro_pvalue_1e-2_peak_162123	49	.	4.04913	4.93869	2.08073	476
chr20	12990422	12990678	Astro_pvalue_1e-2_peak_162124	72	.	5.37237	7.27863	4.07685	62
chr20	13049348	13049463	Astro_pvalue_1e-2_peak_162131	48	.	3.84823	4.80658	1.96960	56
chr20	13127735	13128244	Astro_pvalue_1e-2_peak_162138	50	.	3.93670	5.01899	2.14606	173
chr20	13181481	13181719	Astro_pvalue_1e-2_peak_162144	49	.	3.89196	4.90993	2.05496	138
chr20	13200857	13201060	Astro_pvalue_1e-2_peak_162147	44	.	3.70261	4.48264	1.69840	96
chr20	13231064	13231295	Astro_pvalue_1e-2_peak_162154	68	.	5.10093	6.84728	3.69834	74
chr20	13428113	13428426	Astro_pvalue_1e-2_peak_162180	73	.	5.32765	7.34391	4.13435	246
chr20	13570523	13570601	Astro_pvalue_1e-2_peak_162189	52	.	4.02707	5.25090	2.31704	38
chr20	13616885	13616958	Astro_pvalue_1e-2_peak_162192	43	.	3.70256	4.33054	1.57027	32
chr20	13619200	13619792	Astro_pvalue_1e-2_peak_162193a	63	.	4.87092	6.39016	3.30723	204
chr20	13619200	13619792	Astro_pvalue_1e-2_peak_162193b	126	.	7.98624	12.67539	8.84225	438
chr20	13765211	13765988	Astro_pvalue_1e-2_peak_162208a	56	.	4.43705	5.67635	2.68655	64
chr20	13765211	13765988	Astro_pvalue_1e-2_peak_162208b	151	.	8.83831	15.11304	10.99443	395
chr20	13765211	13765988	Astro_pvalue_1e-2_peak_162208c	56	.	4.40141	5.61933	2.63726	715
chr20	13772309	13772601	Astro_pvalue_1e-2_peak_162209	44	.	3.68270	4.44048	1.66328	69
chr20	13781373	13781686	Astro_pvalue_1e-2_peak_162211	68	.	5.10093	6.84728	3.69834	223
chr20	13833387	13833511	Astro_pvalue_1e-2_peak_162219	42	.	3.60516	4.28055	1.52744	54
chr20	13837060	13837187	Astro_pvalue_1e-2_peak_162220	40	.	3.49479	4.06336	1.34109	71
chr20	13838119	13838426	Astro_pvalue_1e-2_peak_162221	53	.	4.25894	5.33988	2.39351	53
chr20	13846515	13846925	Astro_pvalue_1e-2_peak_162224	43	.	3.66300	4.39923	1.62789	52
chr20	13882881	13882986	Astro_pvalue_1e-2_peak_162231	51	.	3.98248	5.13441	2.24270	53
chr20	13883269	13883373	Astro_pvalue_1e-2_peak_162232	50	.	3.95946	5.07586	2.19485	49
chr20	13889682	13890138	Astro_pvalue_1e-2_peak_162233	97	.	6.65026	9.73652	6.24028	239
chr20	13939303	13939429	Astro_pvalue_1e-2_peak_162242	51	.	4.00577	5.19473	2.29427	67
chr20	13975865	13976956	Astro_pvalue_1e-2_peak_162246a	118	.	7.51445	11.86495	8.12469	244
chr20	13975865	13976956	Astro_pvalue_1e-2_peak_162246b	49	.	4.04624	4.93512	2.07890	707
chr20	14019009	14019089	Astro_pvalue_1e-2_peak_162247	52	.	4.02707	5.25090	2.31704	38
chr20	14122923	14123128	Astro_pvalue_1e-2_peak_162258	74	.	5.35742	7.41268	4.19627	70
chr20	14315203	14315382	Astro_pvalue_1e-2_peak_162272	95	.	6.46755	9.57797	6.10246	51
chr20	14318155	14318470	Astro_pvalue_1e-2_peak_162273	61	.	4.70367	6.11022	3.06542	254
chr20	14451117	14451446	Astro_pvalue_1e-2_peak_162288	51	.	4.00577	5.19473	2.29427	256
chr20	14479693	14479843	Astro_pvalue_1e-2_peak_162293	44	.	3.68270	4.44048	1.66328	89
chr20	14485963	14486561	Astro_pvalue_1e-2_peak_162294	54	.	4.30354	5.42925	2.47078	376
chr20	14805209	14805326	Astro_pvalue_1e-2_peak_162322	54	.	4.30354	5.42925	2.47078	64
chr20	14900281	14900408	Astro_pvalue_1e-2_peak_162333	72	.	5.29821	7.27678	4.07662	65
chr20	15542319	15542743	Astro_pvalue_1e-2_peak_162418	66	.	4.83248	6.64852	3.52367	285
chr20	15584900	15585065	Astro_pvalue_1e-2_peak_162423	50	.	3.95946	5.07586	2.19485	113
chr20	15625076	15625488	Astro_pvalue_1e-2_peak_162429	63	.	4.69704	6.30170	3.23067	361
chr20	15680738	15680940	Astro_pvalue_1e-2_peak_162437	52	.	4.02707	5.25090	2.31704	174
chr20	15769823	15769932	Astro_pvalue_1e-2_peak_162449	48	.	3.86997	4.85757	2.01230	64
chr20	15856150	15856510	Astro_pvalue_1e-2_peak_162461a	74	.	5.38752	7.48318	4.25681	66
chr20	15856150	15856510	Astro_pvalue_1e-2_peak_162461b	118	.	7.65345	11.81495	8.07989	175
chr20	15869694	15870036	Astro_pvalue_1e-2_peak_162463	60	.	4.67789	6.01958	2.98663	292
chr20	15986348	15986767	Astro_pvalue_1e-2_peak_162481	47	.	3.82673	4.75687	1.92880	70
chr20	16008248	16008735	Astro_pvalue_1e-2_peak_162484	51	.	4.00577	5.19473	2.29427	425
chr20	16045627	16045921	Astro_pvalue_1e-2_peak_162488	52	.	4.02707	5.25090	2.31704	202
chr20	16088087	16088216	Astro_pvalue_1e-2_peak_162493	48	.	3.84823	4.80658	1.96960	62
chr20	16159418	16159615	Astro_pvalue_1e-2_peak_162501	52	.	4.02707	5.25090	2.31704	126
chr20	16345170	16345265	Astro_pvalue_1e-2_peak_162530	51	.	4.00577	5.19473	2.29427	46
chr20	16377432	16378110	Astro_pvalue_1e-2_peak_162532a	57	.	4.54486	5.77904	2.77613	488
chr20	16377432	16378110	Astro_pvalue_1e-2_peak_162532b	69	.	5.19413	6.95298	3.79188	628
chr20	16380616	16380814	Astro_pvalue_1e-2_peak_162533	47	.	3.93288	4.72811	1.90508	80
chr20	16385981	16386364	Astro_pvalue_1e-2_peak_162534	81	.	5.63790	8.11244	4.80792	273
chr20	16456771	16456873	Astro_pvalue_1e-2_peak_162540	76	.	5.44874	7.62969	4.38691	48
chr20	16553884	16554404	Astro_pvalue_1e-2_peak_162551a	55	.	4.33182	5.50857	2.54201	55
chr20	16553884	16554404	Astro_pvalue_1e-2_peak_162551b	135	.	8.12216	13.54401	9.60965	240
chr20	16555400	16555792	Astro_pvalue_1e-2_peak_162552a	66	.	4.91213	6.60171	3.49229	246
chr20	16555400	16555792	Astro_pvalue_1e-2_peak_162552b	111	.	7.09529	11.16624	7.50755	325
chr20	16642510	16643095	Astro_pvalue_1e-2_peak_162559	150	.	9.17672	15.06404	10.94936	77
chr20	16710179	16710799	Astro_pvalue_1e-2_peak_162564	79	.	5.70817	7.93068	4.65265	445
chr20	16717300	16717527	Astro_pvalue_1e-2_peak_162565	51	.	4.00577	5.19473	2.29427	138
chr20	16724684	16725263	Astro_pvalue_1e-2_peak_162568	130	.	8.30277	13.07480	9.19357	355
chr20	16742044	16742183	Astro_pvalue_1e-2_peak_162571	89	.	6.19195	8.99500	5.58692	68
chr20	16826780	16826882	Astro_pvalue_1e-2_peak_162577	51	.	4.00577	5.19473	2.29427	51
chr20	17045625	17045866	Astro_pvalue_1e-2_peak_162604	61	.	4.64396	6.17345	3.12061	64
chr20	17046287	17046373	Astro_pvalue_1e-2_peak_162605	49	.	3.89196	4.90993	2.05496	40
chr20	17207330	17207732	Astro_pvalue_1e-2_peak_162630	101	.	6.88421	10.18100	6.63452	238
chr20	17485655	17486019	Astro_pvalue_1e-2_peak_162666	52	.	4.02707	5.25090	2.31704	292
chr20	17511734	17512308	Astro_pvalue_1e-2_peak_162668a	134	.	8.44046	13.48863	9.56105	134
chr20	17511734	17512308	Astro_pvalue_1e-2_peak_162668b	68	.	5.14536	6.86593	3.71446	511
chr20	17517744	17517989	Astro_pvalue_1e-2_peak_162669	52	.	4.02707	5.25090	2.31704	139
chr20	17537673	17537752	Astro_pvalue_1e-2_peak_162671	51	.	3.98248	5.13441	2.24270	36
chr20	17550264	17551440	Astro_pvalue_1e-2_peak_162675a	129	.	7.78372	12.98641	9.11611	452
chr20	17550264	17551440	Astro_pvalue_1e-2_peak_162675b	94	.	6.22697	9.44550	5.98617	927
chr20	17570306	17570429	Astro_pvalue_1e-2_peak_162679	51	.	3.98248	5.13441	2.24270	60
chr20	17597984	17598065	Astro_pvalue_1e-2_peak_162684	40	.	3.51272	4.09787	1.37064	41
chr20	17598319	17598472	Astro_pvalue_1e-2_peak_162685	40	.	3.51272	4.09787	1.37064	65
chr20	17615249	17615788	Astro_pvalue_1e-2_peak_162689	50	.	4.09812	5.01948	2.14606	379
chr20	17622673	17623007	Astro_pvalue_1e-2_peak_162692	60	.	4.67789	6.01958	2.98663	202
chr20	17643839	17644045	Astro_pvalue_1e-2_peak_162698	59	.	4.54133	5.93590	2.91402	50
chr20	17652805	17652936	Astro_pvalue_1e-2_peak_162700	52	.	4.02707	5.25090	2.31704	64
chr20	17661766	17662304	Astro_pvalue_1e-2_peak_162701	107	.	6.20925	10.79896	7.18375	155
chr20	17662708	17663389	Astro_pvalue_1e-2_peak_162702a	173	.	8.51360	17.31262	12.91381	319
chr20	17662708	17663389	Astro_pvalue_1e-2_peak_162702b	184	.	8.90058	18.47589	13.92507	461
chr20	17774918	17775470	Astro_pvalue_1e-2_peak_162711	106	.	7.09824	10.60580	7.01187	279
chr20	17855930	17856472	Astro_pvalue_1e-2_peak_162722	64	.	4.89271	6.42638	3.33999	205
chr20	17876625	17876907	Astro_pvalue_1e-2_peak_162725	53	.	4.25894	5.33988	2.39351	224
chr20	17879311	17879435	Astro_pvalue_1e-2_peak_162726	94	.	6.48929	9.42233	5.96579	61
chr20	17919666	17919934	Astro_pvalue_1e-2_peak_162732	52	.	4.23699	5.29645	2.35493	202
chr20	17948946	17949859	Astro_pvalue_1e-2_peak_162736a	50	.	3.65752	5.06555	2.18808	118
chr20	17948946	17949859	Astro_pvalue_1e-2_peak_162736b	151	.	7.29733	15.19303	11.06156	356
chr20	17948946	17949859	Astro_pvalue_1e-2_peak_162736c	108	.	5.78834	10.83581	7.21547	701
chr20	17952278	17952492	Astro_pvalue_1e-2_peak_162737	43	.	3.34941	4.35836	1.59328	43
chr20	17976895	17977425	Astro_pvalue_1e-2_peak_162741	75	.	5.41796	7.55548	4.32101	90
chr20	17982251	17982557	Astro_pvalue_1e-2_peak_162742	57	.	4.44313	5.71997	2.72497	131
chr20	18117864	18118852	Astro_pvalue_1e-2_peak_162756a	113	.	7.33900	11.30038	7.62485	613
chr20	18117864	18118852	Astro_pvalue_1e-2_peak_162756b	210	.	11.62008	21.09292	16.19731	695
chr20	18205450	18206165	Astro_pvalue_1e-2_peak_162763	43	.	3.64352	4.35885	1.59328	319
chr20	18268640	18269357	Astro_pvalue_1e-2_peak_162767a	130	.	8.20707	13.06609	9.18629	274
chr20	18268640	18269357	Astro_pvalue_1e-2_peak_162767b	116	.	7.54100	11.65529	7.93755	543
chr20	18356469	18356547	Astro_pvalue_1e-2_peak_162774	52	.	4.02707	5.25090	2.31704	37
chr20	18447457	18448159	Astro_pvalue_1e-2_peak_162780a	226	.	12.45412	22.60936	17.49611	354
chr20	18447457	18448159	Astro_pvalue_1e-2_peak_162780b	69	.	5.21887	6.99745	3.83149	587
chr20	18477438	18478065	Astro_pvalue_1e-2_peak_162783a	92	.	6.38842	9.21565	5.78375	303
chr20	18477438	18478065	Astro_pvalue_1e-2_peak_162783b	135	.	8.51789	13.50590	9.57542	478
chr20	18487785	18488696	Astro_pvalue_1e-2_peak_162784a	222	.	11.79047	22.28506	17.22175	422
chr20	18487785	18488696	Astro_pvalue_1e-2_peak_162784b	79	.	5.63761	7.97806	4.69417	745
chr20	18547974	18548315	Astro_pvalue_1e-2_peak_162785	82	.	5.86081	8.24779	4.92617	123
chr20	18568326	18569576	Astro_pvalue_1e-2_peak_162786	82	.	5.89932	8.27880	4.95289	295
chr20	18613036	18613185	Astro_pvalue_1e-2_peak_162791	52	.	4.02707	5.25090	2.31704	60
chr20	18615768	18615844	Astro_pvalue_1e-2_peak_162792	49	.	3.89196	4.90993	2.05496	35
chr20	18659639	18659989	Astro_pvalue_1e-2_peak_162800	88	.	6.22708	8.89558	5.49953	295
chr20	18731006	18731123	Astro_pvalue_1e-2_peak_162809	66	.	4.83248	6.64852	3.52367	61
chr20	18774464	18774901	Astro_pvalue_1e-2_peak_162813	85	.	6.02183	8.59982	5.23759	341
chr20	18984648	18984751	Astro_pvalue_1e-2_peak_162831	52	.	4.02707	5.25090	2.31704	63
chr20	19192702	19193242	Astro_pvalue_1e-2_peak_162843	47	.	3.95179	4.76187	1.93237	37
chr20	19193501	19193663	Astro_pvalue_1e-2_peak_162844	47	.	3.93288	4.72811	1.90508	33
chr20	19256299	19257023	Astro_pvalue_1e-2_peak_162850	88	.	6.22708	8.89558	5.49953	55
chr20	19348788	19349384	Astro_pvalue_1e-2_peak_162859	84	.	5.95637	8.45435	5.10821	421
chr20	19357123	19357779	Astro_pvalue_1e-2_peak_162861	80	.	5.78853	8.07883	4.78179	292
chr20	19564602	19564715	Astro_pvalue_1e-2_peak_162880	88	.	6.12276	8.83110	5.44264	45
chr20	19642462	19642917	Astro_pvalue_1e-2_peak_162887a	88	.	6.22708	8.89558	5.49953	138
chr20	19642462	19642917	Astro_pvalue_1e-2_peak_162887b	51	.	4.15139	5.13051	2.24245	279
chr20	19738119	19739984	Astro_pvalue_1e-2_peak_162890a	47	.	3.93016	4.74863	1.92457	578
chr20	19738119	19739984	Astro_pvalue_1e-2_peak_162890b	57	.	4.49161	5.76404	2.76533	810
chr20	19765452	19765876	Astro_pvalue_1e-2_peak_162894	66	.	4.83248	6.64852	3.52367	394
chr20	19816550	19816822	Astro_pvalue_1e-2_peak_162897	52	.	4.02707	5.25090	2.31704	64
chr20	19829941	19831016	Astro_pvalue_1e-2_peak_162898	56	.	4.39560	5.61900	2.63726	672
chr20	19848621	19849050	Astro_pvalue_1e-2_peak_162899	52	.	4.02707	5.25090	2.31704	70
chr20	19866672	19866906	Astro_pvalue_1e-2_peak_162901	98	.	6.63850	9.86893	6.35855	74
chr20	19923510	19923994	Astro_pvalue_1e-2_peak_162913	44	.	3.68270	4.44048	1.66328	144
chr20	19925605	19925990	Astro_pvalue_1e-2_peak_162914	55	.	4.34909	5.52219	2.55300	39
chr20	19955204	19956144	Astro_pvalue_1e-2_peak_162915a	44	.	3.64100	4.43910	1.66328	57
chr20	19955204	19956144	Astro_pvalue_1e-2_peak_162915b	82	.	5.47970	8.24959	4.92762	237
chr20	19955204	19956144	Astro_pvalue_1e-2_peak_162915c	82	.	5.47970	8.24959	4.92762	469
chr20	19955204	19956144	Astro_pvalue_1e-2_peak_162915d	72	.	5.02306	7.24235	4.04614	659
chr20	19973928	19974218	Astro_pvalue_1e-2_peak_162920	44	.	3.77050	4.44540	1.66720	54
chr20	19974663	19975014	Astro_pvalue_1e-2_peak_162921	44	.	3.77050	4.44540	1.66720	189
chr20	19993052	19993489	Astro_pvalue_1e-2_peak_162927	42	.	3.63703	4.22146	1.47812	234
chr20	19997874	19998091	Astro_pvalue_1e-2_peak_162928	136	.	8.52124	13.63745	9.69111	75
chr20	20032942	20033562	Astro_pvalue_1e-2_peak_162929a	116	.	7.61088	11.64299	7.92845	289
chr20	20032942	20033562	Astro_pvalue_1e-2_peak_162929b	101	.	6.88421	10.18100	6.63452	548
chr20	20218198	20218272	Astro_pvalue_1e-2_peak_162943	52	.	4.02707	5.25090	2.31704	35
chr20	20394496	20394674	Astro_pvalue_1e-2_peak_162957	52	.	4.02707	5.25090	2.31704	57
chr20	20433110	20433459	Astro_pvalue_1e-2_peak_162961	50	.	3.93670	5.01899	2.14606	304
chr20	20444498	20444949	Astro_pvalue_1e-2_peak_162964	52	.	4.21526	5.25383	2.31782	239
chr20	20478924	20479585	Astro_pvalue_1e-2_peak_162969a	116	.	7.54100	11.65529	7.93755	302
chr20	20478924	20479585	Astro_pvalue_1e-2_peak_162969b	90	.	6.28417	9.07460	5.65852	605
chr20	20518344	20518458	Astro_pvalue_1e-2_peak_162971	52	.	4.02707	5.25090	2.31704	49
chr20	20645449	20645706	Astro_pvalue_1e-2_peak_162978	65	.	4.80692	6.58071	3.47254	194
chr20	20649528	20649752	Astro_pvalue_1e-2_peak_162980	47	.	3.80546	4.70840	1.88773	55
chr20	20693071	20693827	Astro_pvalue_1e-2_peak_162985a	53	.	4.21519	5.32452	2.38029	87
chr20	20693071	20693827	Astro_pvalue_1e-2_peak_162985b	196	.	10.53796	19.69258	14.98211	321
chr20	20693071	20693827	Astro_pvalue_1e-2_peak_162985c	157	.	8.95727	15.71399	11.51700	559
chr20	20724064	20724898	Astro_pvalue_1e-2_peak_162986a	83	.	5.87959	8.37975	5.04334	365
chr20	20724064	20724898	Astro_pvalue_1e-2_peak_162986b	50	.	4.11571	5.04824	2.17321	775
chr20	20745194	20745722	Astro_pvalue_1e-2_peak_162989	79	.	5.57547	7.94761	4.66598	324
chr20	20829884	20830000	Astro_pvalue_1e-2_peak_162997	96	.	6.44331	9.63392	6.14980	56
chr20	20936538	20936842	Astro_pvalue_1e-2_peak_163002	43	.	3.66300	4.39923	1.62789	241
chr20	20937162	20937707	Astro_pvalue_1e-2_peak_163003	57	.	4.44313	5.71997	2.72497	342
chr20	21105964	21106967	Astro_pvalue_1e-2_peak_163017	168	.	9.82922	16.81182	12.47733	656
chr20	21215356	21216561	Astro_pvalue_1e-2_peak_163023	55	.	4.34909	5.52219	2.55300	390
chr20	21283707	21284714	Astro_pvalue_1e-2_peak_163028a	73	.	5.38406	7.37745	4.16478	48
chr20	21283707	21284714	Astro_pvalue_1e-2_peak_163028b	85	.	5.98229	8.55312	5.19518	236
chr20	21283707	21284714	Astro_pvalue_1e-2_peak_163028c	122	.	7.74317	12.25413	8.46911	339
chr20	21283707	21284714	Astro_pvalue_1e-2_peak_163028d	62	.	4.80683	6.28208	3.21561	718
chr20	21377258	21377335	Astro_pvalue_1e-2_peak_163030	52	.	4.02707	5.25090	2.31704	42
chr20	21488275	21488498	Astro_pvalue_1e-2_peak_163032	47	.	3.87259	4.79299	1.96194	154
chr20	21494229	21494859	Astro_pvalue_1e-2_peak_163033	40	.	3.28779	4.07395	1.35078	475
chr20	21495560	21495989	Astro_pvalue_1e-2_peak_163034a	59	.	4.19751	5.93631	2.91402	124
chr20	21544790	21545461	Astro_pvalue_1e-2_peak_163043a	138	.	8.69817	13.88044	9.90827	434
chr20	21544790	21545461	Astro_pvalue_1e-2_peak_163043b	54	.	4.32620	5.47526	2.51169	558
chr20	21550427	21550775	Astro_pvalue_1e-2_peak_163044	96	.	6.59341	9.64155	6.15519	151
chr20	21555230	21555305	Astro_pvalue_1e-2_peak_163047	40	.	3.51272	4.09787	1.37064	34
chr20	21588698	21589498	Astro_pvalue_1e-2_peak_163050a	106	.	7.10824	10.69650	7.09160	256
chr20	21588698	21589498	Astro_pvalue_1e-2_peak_163050b	57	.	4.54486	5.77904	2.77613	468
chr20	21595566	21596436	Astro_pvalue_1e-2_peak_163052	57	.	4.44313	5.71997	2.72497	798
chr20	21683592	21683917	Astro_pvalue_1e-2_peak_163058	63	.	4.72404	6.36848	3.28934	216
chr20	22179560	22179673	Astro_pvalue_1e-2_peak_163094	66	.	4.83248	6.64852	3.52367	53
chr20	22216840	22216960	Astro_pvalue_1e-2_peak_163096	52	.	4.02707	5.25090	2.31704	60
chr20	22360299	22360402	Astro_pvalue_1e-2_peak_163108	52	.	4.02707	5.25090	2.31704	50
chr20	22384108	22384214	Astro_pvalue_1e-2_peak_163109	65	.	4.77897	6.50788	3.41064	60
chr20	22411613	22411698	Astro_pvalue_1e-2_peak_163116	52	.	4.02707	5.25090	2.31704	43
chr20	22593618	22593870	Astro_pvalue_1e-2_peak_163125	52	.	4.02707	5.25090	2.31704	120
chr20	22672246	22672618	Astro_pvalue_1e-2_peak_163134	81	.	5.63790	8.11244	4.80792	318
chr20	22791036	22791230	Astro_pvalue_1e-2_peak_163137	52	.	4.02707	5.25090	2.31704	34
chr20	22796294	22797381	Astro_pvalue_1e-2_peak_163138	72	.	5.29821	7.27678	4.07662	589
chr20	22886050	22886137	Astro_pvalue_1e-2_peak_163141	49	.	3.91420	4.96371	2.10084	43
chr20	22886388	22886583	Astro_pvalue_1e-2_peak_163142	63	.	4.69704	6.30170	3.23067	59
chr20	23108142	23108553	Astro_pvalue_1e-2_peak_163171	47	.	3.82673	4.75687	1.92880	61
chr20	23144846	23145252	Astro_pvalue_1e-2_peak_163181	70	.	5.21182	7.08455	3.90799	239
chr20	23159469	23159665	Astro_pvalue_1e-2_peak_163186	52	.	4.02707	5.25090	2.31704	48
chr20	23185750	23186672	Astro_pvalue_1e-2_peak_163188	82	.	5.86081	8.24779	4.92617	441
chr20	23212308	23212528	Astro_pvalue_1e-2_peak_163192	47	.	3.82673	4.75687	1.92880	160
chr20	23216180	23216319	Astro_pvalue_1e-2_peak_163193	66	.	4.83248	6.64852	3.52367	72
chr20	23321365	23321485	Astro_pvalue_1e-2_peak_163208	66	.	4.83248	6.64852	3.52367	69
chr20	23330735	23331533	Astro_pvalue_1e-2_peak_163210a	83	.	5.72976	8.36558	5.03077	62
chr20	23330735	23331533	Astro_pvalue_1e-2_peak_163210b	52	.	4.18301	5.27405	2.33615	319
chr20	23330735	23331533	Astro_pvalue_1e-2_peak_163210c	130	.	7.84314	13.08389	9.20147	676
chr20	23338574	23339130	Astro_pvalue_1e-2_peak_163211a	48	.	3.75893	4.80186	1.96847	273
chr20	23338574	23339130	Astro_pvalue_1e-2_peak_163211b	95	.	5.86510	9.51184	6.04498	372
chr20	23342259	23343116	Astro_pvalue_1e-2_peak_163212a	73	.	4.93665	7.38460	4.17031	241
chr20	23342259	23343116	Astro_pvalue_1e-2_peak_163212b	94	.	5.81178	9.42541	5.96860	379
chr20	23342259	23343116	Astro_pvalue_1e-2_peak_163212c	104	.	6.22691	10.45538	6.87958	502
chr20	23362316	23362625	Astro_pvalue_1e-2_peak_163215	52	.	4.02707	5.25090	2.31704	56
chr20	23402100	23402382	Astro_pvalue_1e-2_peak_163217	150	.	9.17672	15.06404	10.94936	78
chr20	23471226	23471525	Astro_pvalue_1e-2_peak_163224	52	.	4.02707	5.25090	2.31704	59
chr20	23587128	23587507	Astro_pvalue_1e-2_peak_163230	69	.	5.12821	6.90473	3.74908	326
chr20	23592759	23593379	Astro_pvalue_1e-2_peak_163231	52	.	4.24320	5.25918	2.32196	183
chr20	23594363	23594907	Astro_pvalue_1e-2_peak_163232	55	.	4.43965	5.59403	2.61553	189
chr20	23603464	23603768	Astro_pvalue_1e-2_peak_163233	66	.	4.83248	6.64852	3.52367	133
chr20	23618455	23618879	Astro_pvalue_1e-2_peak_163236	162	.	8.99955	16.21648	11.95824	204
chr20	23636046	23636867	Astro_pvalue_1e-2_peak_163237a	115	.	7.10335	11.51269	7.81225	185
chr20	23636046	23636867	Astro_pvalue_1e-2_peak_163237b	92	.	6.11122	9.25881	5.82145	427
chr20	23636046	23636867	Astro_pvalue_1e-2_peak_163237c	92	.	6.11122	9.25881	5.82145	537
chr20	23636046	23636867	Astro_pvalue_1e-2_peak_163237d	81	.	5.60196	8.16067	4.85042	732
chr20	23730706	23731035	Astro_pvalue_1e-2_peak_163246	48	.	3.84823	4.80658	1.96960	297
chr20	23756187	23756705	Astro_pvalue_1e-2_peak_163248	52	.	4.02707	5.25090	2.31704	472
chr20	24072683	24072922	Astro_pvalue_1e-2_peak_163272	52	.	4.02707	5.25090	2.31704	193
chr20	24216720	24216806	Astro_pvalue_1e-2_peak_163291	51	.	4.00577	5.19473	2.29427	41
chr20	24449641	24450219	Astro_pvalue_1e-2_peak_163306	54	.	4.35893	5.45487	2.49402	172
chr20	24482875	24483134	Astro_pvalue_1e-2_peak_163313	52	.	4.02707	5.25090	2.31704	212
chr20	24615579	24615862	Astro_pvalue_1e-2_peak_163325	80	.	5.60808	8.03297	4.74100	100
chr20	24762021	24762310	Astro_pvalue_1e-2_peak_163341	60	.	4.59207	6.05171	3.01510	67
chr20	24851578	24852743	Astro_pvalue_1e-2_peak_163349	42	.	3.56761	4.20535	1.46358	546
chr20	24933877	24934326	Astro_pvalue_1e-2_peak_163355	52	.	4.02707	5.25090	2.31704	387
chr20	24972755	24973634	Astro_pvalue_1e-2_peak_163360a	61	.	4.70367	6.11022	3.06542	459
chr20	24972755	24973634	Astro_pvalue_1e-2_peak_163360b	72	.	5.29163	7.22243	4.02829	663
chr20	24972755	24973634	Astro_pvalue_1e-2_peak_163360c	108	.	7.05550	10.81359	7.19583	798
chr20	24975630	24975855	Astro_pvalue_1e-2_peak_163361	50	.	4.13345	5.07733	2.19554	24
chr20	24985672	24986188	Astro_pvalue_1e-2_peak_163362a	66	.	4.99465	6.62877	3.51592	343
chr20	24985672	24986188	Astro_pvalue_1e-2_peak_163362b	79	.	5.70817	7.93068	4.65265	463
chr20	25013117	25013889	Astro_pvalue_1e-2_peak_163366a	142	.	8.30263	14.22495	10.20947	284
chr20	25013117	25013889	Astro_pvalue_1e-2_peak_163366b	117	.	7.23739	11.73094	8.00494	458
chr20	25013117	25013889	Astro_pvalue_1e-2_peak_163366c	129	.	7.75434	12.93828	9.07202	584
chr20	25020017	25020969	Astro_pvalue_1e-2_peak_163367a	66	.	4.95158	6.66523	3.53837	570
chr20	25020017	25020969	Astro_pvalue_1e-2_peak_163367b	76	.	5.41477	7.61517	4.37498	677
chr20	25020017	25020969	Astro_pvalue_1e-2_peak_163367c	75	.	5.39345	7.58075	4.34472	909
chr20	25025373	25025758	Astro_pvalue_1e-2_peak_163368	69	.	5.11596	6.93224	3.77342	87
chr20	25037889	25038379	Astro_pvalue_1e-2_peak_163370	41	.	3.58938	4.14312	1.41023	442
chr20	25038665	25038931	Astro_pvalue_1e-2_peak_163371	52	.	4.22450	5.22796	2.31704	196
chr20	25096618	25097013	Astro_pvalue_1e-2_peak_163383	66	.	4.83248	6.64852	3.52367	86
chr20	25117019	25117696	Astro_pvalue_1e-2_peak_163385	77	.	5.47988	7.70589	4.45358	363
chr20	25176045	25176664	Astro_pvalue_1e-2_peak_163390	101	.	6.84978	10.11438	6.57618	374
chr20	25228422	25229548	Astro_pvalue_1e-2_peak_163395a	128	.	7.92528	12.86742	9.01029	266
chr20	25253413	25254646	Astro_pvalue_1e-2_peak_163401	43	.	3.62424	4.31930	1.56043	29
chr20	25275116	25275369	Astro_pvalue_1e-2_peak_163407	43	.	3.73622	4.38721	1.61959	224
chr20	25277458	25277657	Astro_pvalue_1e-2_peak_163408	55	.	4.39892	5.52352	2.55333	130
chr20	25289011	25289111	Astro_pvalue_1e-2_peak_163410	52	.	4.02707	5.25090	2.31704	49
chr20	25323177	25323281	Astro_pvalue_1e-2_peak_163416	52	.	4.02707	5.25090	2.31704	51
chr20	25371005	25371817	Astro_pvalue_1e-2_peak_163419a	151	.	9.05250	15.12019	10.99775	602
chr20	25371005	25371817	Astro_pvalue_1e-2_peak_163419b	63	.	4.82800	6.31767	3.24533	758
chr20	25387927	25388469	Astro_pvalue_1e-2_peak_163420	51	.	4.00577	5.19473	2.29427	149
chr20	25512325	25513237	Astro_pvalue_1e-2_peak_163436	55	.	4.37222	5.57009	2.59376	254
chr20	25513760	25514042	Astro_pvalue_1e-2_peak_163437	67	.	5.04723	6.73586	3.60031	50
chr20	25565539	25566343	Astro_pvalue_1e-2_peak_163447	57	.	4.44313	5.71997	2.72497	290
chr20	25603714	25604982	Astro_pvalue_1e-2_peak_163450a	76	.	5.55384	7.66692	4.41915	306
chr20	25603714	25604982	Astro_pvalue_1e-2_peak_163450b	100	.	6.72742	10.02220	6.49435	749
chr20	25603714	25604982	Astro_pvalue_1e-2_peak_163450c	139	.	8.56217	13.95770	9.97591	942
chr20	25603714	25604982	Astro_pvalue_1e-2_peak_163450d	75	.	5.50425	7.58169	4.34472	1066
chr20	25676916	25677834	Astro_pvalue_1e-2_peak_163454a	82	.	5.80484	8.25471	4.93182	456
chr20	25676916	25677834	Astro_pvalue_1e-2_peak_163454b	158	.	9.28775	15.87234	11.65573	633
chr20	25740111	25740324	Astro_pvalue_1e-2_peak_163460	51	.	3.98248	5.13441	2.24270	176
chr20	25754147	25754248	Astro_pvalue_1e-2_peak_163462	52	.	4.02707	5.25090	2.31704	45
chr20	25834319	25834842	Astro_pvalue_1e-2_peak_163464	76	.	5.52893	7.62404	4.38279	393
chr20	25840484	25840833	Astro_pvalue_1e-2_peak_163466	68	.	4.59190	6.83146	3.68513	168
chr20	25842125	25842518	Astro_pvalue_1e-2_peak_163467a	47	.	3.62411	4.79596	1.96348	39
chr20	25842125	25842518	Astro_pvalue_1e-2_peak_163467b	40	.	3.26170	4.03339	1.31553	234
chr20	25848369	25849187	Astro_pvalue_1e-2_peak_163470	48	.	3.88632	4.81409	1.97672	458
chr20	25904885	25904983	Astro_pvalue_1e-2_peak_163473	51	.	3.98248	5.13441	2.24270	54
chr20	25937414	25937764	Astro_pvalue_1e-2_peak_163474	52	.	4.02707	5.25090	2.31704	315
chr20	25967908	25968072	Astro_pvalue_1e-2_peak_163477	49	.	3.91420	4.96371	2.10084	115
chr20	25989965	25991009	Astro_pvalue_1e-2_peak_163482	72	.	5.26910	7.21123	4.01906	466
chr20	26062069	26062157	Astro_pvalue_1e-2_peak_163483	52	.	4.02707	5.25090	2.31704	45
chr20	26142178	26142486	Astro_pvalue_1e-2_peak_163490	47	.	3.82673	4.75687	1.92880	32
chr20	26188790	26190546	Astro_pvalue_1e-2_peak_163499a	240	.	8.51623	24.08003	18.77146	134
chr20	26188790	26190546	Astro_pvalue_1e-2_peak_163499b	273	.	9.24619	27.30925	21.61110	331
chr20	26188790	26190546	Astro_pvalue_1e-2_peak_163499c	306	.	9.97615	30.63962	24.59488	596
chr20	26188790	26190546	Astro_pvalue_1e-2_peak_163499d	188	.	7.26093	18.86425	14.26239	1082
chr20	26188790	26190546	Astro_pvalue_1e-2_peak_163499e	305	.	9.92328	30.52393	24.48290	1207
chr20	26188790	26190546	Astro_pvalue_1e-2_peak_163499f	208	.	7.74500	20.87212	16.00636	1491
chr20	26188790	26190546	Astro_pvalue_1e-2_peak_163499g	46	.	3.14640	4.60148	1.80031	1727
chr20	26213093	26213460	Astro_pvalue_1e-2_peak_163502	42	.	3.60516	4.28055	1.52744	47
chr20	26258090	26258177	Astro_pvalue_1e-2_peak_163512	44	.	3.70261	4.48264	1.69840	42
chr20	26309724	26310018	Astro_pvalue_1e-2_peak_163519	42	.	3.60516	4.28055	1.52744	57
chr20	26312899	26313175	Astro_pvalue_1e-2_peak_163520	40	.	3.51267	4.01863	1.30366	220
chr20	26317892	26318613	Astro_pvalue_1e-2_peak_163521a	124	.	7.67165	12.44457	8.63796	240
chr20	26317892	26318613	Astro_pvalue_1e-2_peak_163521b	88	.	6.02773	8.84824	5.45674	398
chr20	26317892	26318613	Astro_pvalue_1e-2_peak_163521c	150	.	8.80282	15.05370	10.94076	646
chr20	29428673	29428809	Astro_pvalue_1e-2_peak_163523	66	.	4.83248	6.64852	3.52367	69
chr20	29435447	29435521	Astro_pvalue_1e-2_peak_163524	52	.	4.02707	5.25090	2.31704	40
chr20	29456729	29456809	Astro_pvalue_1e-2_peak_163529	49	.	3.91420	4.96371	2.10084	39
chr20	29518275	29518937	Astro_pvalue_1e-2_peak_163533a	79	.	5.49972	7.99749	4.71007	118
chr20	29518275	29518937	Astro_pvalue_1e-2_peak_163533b	58	.	4.43503	5.84723	2.83753	371
chr20	29518275	29518937	Astro_pvalue_1e-2_peak_163533c	263	.	12.58592	26.33146	20.73918	549
chr20	29524490	29525363	Astro_pvalue_1e-2_peak_163534	89	.	6.22704	8.97441	5.56828	803
chr20	29582455	29583926	Astro_pvalue_1e-2_peak_163542	50	.	4.13345	5.07733	2.19554	1421
chr20	29600883	29601129	Astro_pvalue_1e-2_peak_163547	71	.	5.32021	7.18204	3.99368	203
chr20	29610657	29610730	Astro_pvalue_1e-2_peak_163549	42	.	3.60509	4.24044	1.49549	36
chr20	29611215	29612335	Astro_pvalue_1e-2_peak_163550	76	.	5.43626	7.64991	4.40403	798
chr20	29620515	29620857	Astro_pvalue_1e-2_peak_163552	44	.	3.77050	4.44540	1.66720	279
chr20	29625756	29625831	Astro_pvalue_1e-2_peak_163553	43	.	3.70256	4.33054	1.57027	39
chr20	29636968	29638628	Astro_pvalue_1e-2_peak_163556	46	.	3.80536	4.68991	1.87505	1313
chr20	29641767	29641840	Astro_pvalue_1e-2_peak_163557	46	.	3.77911	4.64975	1.84139	54
chr20	29652167	29652663	Astro_pvalue_1e-2_peak_163561	43	.	3.37416	4.39803	1.62789	63
chr20	30102111	30102571	Astro_pvalue_1e-2_peak_163592a	55	.	4.37222	5.57009	2.59376	70
chr20	30102111	30102571	Astro_pvalue_1e-2_peak_163592b	124	.	8.01574	12.46937	8.66004	173
chr20	30160549	30161269	Astro_pvalue_1e-2_peak_163603a	65	.	4.85411	6.50868	3.41081	266
chr20	30160549	30161269	Astro_pvalue_1e-2_peak_163603b	99	.	6.54950	9.97044	6.44816	531
chr20	30160549	30161269	Astro_pvalue_1e-2_peak_163603c	111	.	7.09529	11.16624	7.50755	639
chr20	30175573	30176168	Astro_pvalue_1e-2_peak_163604	52	.	4.02707	5.25090	2.31704	227
chr20	30191940	30192358	Astro_pvalue_1e-2_peak_163608	85	.	5.86354	8.58133	5.22222	330
chr20	30192759	30193191	Astro_pvalue_1e-2_peak_163609	132	.	7.96474	13.28391	9.37682	263
chr20	30200443	30201024	Astro_pvalue_1e-2_peak_163610	99	.	6.73754	9.95609	6.43598	437
chr20	30249526	30249731	Astro_pvalue_1e-2_peak_163613	106	.	7.09824	10.60580	7.01187	102
chr20	30257906	30258740	Astro_pvalue_1e-2_peak_163615	67	.	5.09749	6.78128	3.64148	392
chr20	30262797	30262947	Astro_pvalue_1e-2_peak_163616	61	.	4.72398	6.10482	3.06212	51
chr20	30310519	30310833	Astro_pvalue_1e-2_peak_163623	70	.	5.20231	7.07421	3.89949	171
chr20	30311095	30311831	Astro_pvalue_1e-2_peak_163624a	70	.	5.20231	7.07421	3.89949	58
chr20	30311095	30311831	Astro_pvalue_1e-2_peak_163624b	60	.	4.64387	6.01169	2.98044	236
chr20	30311095	30311831	Astro_pvalue_1e-2_peak_163624c	82	.	5.80484	8.25471	4.93182	463
chr20	30326617	30327196	Astro_pvalue_1e-2_peak_163625a	53	.	4.25894	5.33988	2.39351	131
chr20	30326617	30327196	Astro_pvalue_1e-2_peak_163625b	77	.	5.62035	7.75457	4.49639	385
chr20	30425255	30425737	Astro_pvalue_1e-2_peak_163635	53	.	4.28113	5.38413	2.43236	36
chr20	30433317	30433709	Astro_pvalue_1e-2_peak_163637	52	.	4.19375	5.21198	2.30808	125
chr20	30434542	30434639	Astro_pvalue_1e-2_peak_163638	40	.	3.49479	4.06336	1.34109	47
chr20	30457874	30458551	Astro_pvalue_1e-2_peak_163645a	70	.	5.18365	7.02331	3.85396	306
chr20	30457874	30458551	Astro_pvalue_1e-2_peak_163645b	83	.	5.92417	8.38401	5.04485	496
chr20	30467227	30467933	Astro_pvalue_1e-2_peak_163647	146	.	9.03274	14.61348	10.55057	368
chr20	30482961	30483265	Astro_pvalue_1e-2_peak_163648	66	.	4.83248	6.64852	3.52367	69
chr20	30530750	30531309	Astro_pvalue_1e-2_peak_163652	66	.	4.83248	6.64852	3.52367	493
chr20	30697205	30697662	Astro_pvalue_1e-2_peak_163661	66	.	4.83248	6.64852	3.52367	308
chr20	30795377	30795761	Astro_pvalue_1e-2_peak_163668	77	.	5.47988	7.70589	4.45358	316
chr20	30865377	30865681	Astro_pvalue_1e-2_peak_163673	52	.	4.02707	5.25090	2.31704	52
chr20	30927147	30927266	Astro_pvalue_1e-2_peak_163676	52	.	4.02707	5.25090	2.31704	65
chr20	30945443	30946159	Astro_pvalue_1e-2_peak_163677a	148	.	9.04685	14.82470	10.73803	441
chr20	30945443	30946159	Astro_pvalue_1e-2_peak_163677b	106	.	7.10824	10.69650	7.09160	542
chr20	31042029	31042313	Astro_pvalue_1e-2_peak_163684	41	.	3.54912	4.16884	1.43194	235
chr20	31044936	31045512	Astro_pvalue_1e-2_peak_163685	83	.	5.92417	8.38401	5.04485	483
chr20	31051161	31051723	Astro_pvalue_1e-2_peak_163686	45	.	3.74308	4.56981	1.77158	60
chr20	31062904	31063537	Astro_pvalue_1e-2_peak_163688	61	.	4.74737	6.14848	3.09866	477
chr20	31071262	31071673	Astro_pvalue_1e-2_peak_163691	41	.	3.53082	4.13302	1.40132	372
chr20	31073156	31073302	Astro_pvalue_1e-2_peak_163693	43	.	3.64352	4.35885	1.59328	69
chr20	31124276	31124396	Astro_pvalue_1e-2_peak_163698	52	.	4.02707	5.25090	2.31704	74
chr20	31350018	31350512	Astro_pvalue_1e-2_peak_163716	88	.	6.12276	8.83110	5.44264	164
chr20	31407559	31408184	Astro_pvalue_1e-2_peak_163719a	140	.	8.79121	14.07900	10.08212	129
chr20	31407559	31408184	Astro_pvalue_1e-2_peak_163719b	67	.	5.07393	6.79101	3.64874	505
chr20	31567794	31568636	Astro_pvalue_1e-2_peak_163725a	65	.	4.94315	6.52570	3.42549	439
chr20	31567794	31568636	Astro_pvalue_1e-2_peak_163725b	78	.	5.64932	7.81219	4.54650	548
chr20	31683925	31684054	Astro_pvalue_1e-2_peak_163730	66	.	4.83248	6.64852	3.52367	58
chr20	32003915	32004100	Astro_pvalue_1e-2_peak_163737	96	.	6.44331	9.63392	6.14980	128
chr20	32019734	32019977	Astro_pvalue_1e-2_peak_163738	70	.	5.18365	7.02331	3.85396	53
chr20	32021379	32021907	Astro_pvalue_1e-2_peak_163739	53	.	4.28113	5.38413	2.43236	175
chr20	32025488	32025611	Astro_pvalue_1e-2_peak_163740	59	.	4.56656	5.99310	2.96334	73
chr20	32031505	32032027	Astro_pvalue_1e-2_peak_163741	73	.	5.39884	7.32807	4.12122	59
chr20	32077634	32078186	Astro_pvalue_1e-2_peak_163744	177	.	10.48061	17.71130	13.26210	118
chr20	32251187	32251832	Astro_pvalue_1e-2_peak_163748	43	.	3.62424	4.31930	1.56043	327
chr20	32254562	32254777	Astro_pvalue_1e-2_peak_163750	51	.	4.17246	5.17088	2.27454	49
chr20	32262198	32262817	Astro_pvalue_1e-2_peak_163753	97	.	6.68271	9.79705	6.29430	161
chr20	32274158	32274767	Astro_pvalue_1e-2_peak_163755	70	.	5.18365	7.02331	3.85396	173
chr20	32281637	32282005	Astro_pvalue_1e-2_peak_163758	52	.	4.02707	5.25090	2.31704	54
chr20	32282259	32282367	Astro_pvalue_1e-2_peak_163759	52	.	4.02707	5.25090	2.31704	56
chr20	32308127	32308390	Astro_pvalue_1e-2_peak_163760	128	.	8.05414	12.82414	8.97345	90
chr20	32319687	32320633	Astro_pvalue_1e-2_peak_163761	80	.	5.76826	8.05376	4.75977	353
chr20	32398910	32399547	Astro_pvalue_1e-2_peak_163763	78	.	5.54324	7.86473	4.59474	125
chr20	32421317	32421396	Astro_pvalue_1e-2_peak_163766	52	.	4.02707	5.25090	2.31704	39
chr20	32521386	32521698	Astro_pvalue_1e-2_peak_163767	96	.	6.44331	9.63392	6.14980	78
chr20	32580974	32582081	Astro_pvalue_1e-2_peak_163770	98	.	6.47214	9.84380	6.33678	59
chr20	32699685	32700391	Astro_pvalue_1e-2_peak_163772	90	.	6.22713	9.08015	5.66274	432
chr20	32890803	32891465	Astro_pvalue_1e-2_peak_163782	66	.	4.83248	6.64852	3.52367	394
chr20	32950719	32951586	Astro_pvalue_1e-2_peak_163784	76	.	5.44874	7.62969	4.38691	419
chr20	33104094	33104549	Astro_pvalue_1e-2_peak_163788	52	.	4.02707	5.25090	2.31704	78
chr20	33145966	33146623	Astro_pvalue_1e-2_peak_163791	64	.	4.75135	6.43718	3.34820	467
chr20	33169456	33169962	Astro_pvalue_1e-2_peak_163793	66	.	4.83248	6.64852	3.52367	384
chr20	33264414	33265195	Astro_pvalue_1e-2_peak_163795	100	.	6.77456	10.03915	6.50993	553
chr20	33291643	33292565	Astro_pvalue_1e-2_peak_163798	92	.	6.42169	9.28323	5.84225	424
chr20	33297221	33298052	Astro_pvalue_1e-2_peak_163799	76	.	5.56328	7.64239	4.39741	668
chr20	33412852	33413679	Astro_pvalue_1e-2_peak_163803	77	.	5.51138	7.78420	4.52309	695
chr20	33463752	33464428	Astro_pvalue_1e-2_peak_163804	73	.	5.42557	7.37831	4.16478	358
chr20	33543240	33543744	Astro_pvalue_1e-2_peak_163807	61	.	4.61787	6.11180	3.06542	50
chr20	33680220	33680741	Astro_pvalue_1e-2_peak_163815	65	.	4.77897	6.50788	3.41064	477
chr20	33865336	33866141	Astro_pvalue_1e-2_peak_163823a	78	.	5.67859	7.87088	4.59870	304
chr20	33865336	33866141	Astro_pvalue_1e-2_peak_163823b	92	.	6.42169	9.28323	5.84225	691
chr20	33956621	33957296	Astro_pvalue_1e-2_peak_163829	66	.	4.83248	6.64852	3.52367	54
chr20	33999774	33999884	Astro_pvalue_1e-2_peak_163832	66	.	4.83248	6.64852	3.52367	46
chr20	34026953	34027059	Astro_pvalue_1e-2_peak_163833	52	.	4.02707	5.25090	2.31704	58
chr20	34042609	34043336	Astro_pvalue_1e-2_peak_163834	105	.	7.00553	10.58141	6.98970	440
chr20	34091718	34092120	Astro_pvalue_1e-2_peak_163835	52	.	4.02707	5.25090	2.31704	338
chr20	34204154	34204616	Astro_pvalue_1e-2_peak_163839	123	.	7.94176	12.38385	8.58428	213
chr20	34252442	34253069	Astro_pvalue_1e-2_peak_163843	60	.	4.59207	6.05171	3.01510	49
chr20	34286945	34287321	Astro_pvalue_1e-2_peak_163844	52	.	4.02707	5.25090	2.31704	311
chr20	34330050	34330766	Astro_pvalue_1e-2_peak_163847a	171	.	10.00876	17.13086	12.75533	206
chr20	34330050	34330766	Astro_pvalue_1e-2_peak_163847b	103	.	6.91259	10.34621	6.78073	420
chr20	34357074	34357355	Astro_pvalue_1e-2_peak_163848	40	.	3.49479	4.06336	1.34109	44
chr20	34359517	34360339	Astro_pvalue_1e-2_peak_163849	76	.	5.56328	7.64239	4.39741	336
chr20	34541982	34542659	Astro_pvalue_1e-2_peak_163852a	85	.	6.04392	8.54592	5.18936	443
chr20	34541982	34542659	Astro_pvalue_1e-2_peak_163852b	140	.	8.73011	14.02912	10.03747	626
chr20	34638538	34639023	Astro_pvalue_1e-2_peak_163857	96	.	6.44331	9.63392	6.14980	432
chr20	34652335	34653253	Astro_pvalue_1e-2_peak_163859	66	.	4.83248	6.64852	3.52367	418
chr20	34658538	34658752	Astro_pvalue_1e-2_peak_163860	52	.	4.02707	5.25090	2.31704	83
chr20	34680569	34682075	Astro_pvalue_1e-2_peak_163862	55	.	4.34909	5.52219	2.55300	154
chr20	34742125	34742955	Astro_pvalue_1e-2_peak_163871	68	.	5.10093	6.84728	3.69834	427
chr20	35089418	35090285	Astro_pvalue_1e-2_peak_163886	137	.	8.56221	13.71348	9.75867	459
chr20	35202446	35202676	Astro_pvalue_1e-2_peak_163896	49	.	3.91420	4.96371	2.10084	162
chr20	35233919	35234286	Astro_pvalue_1e-2_peak_163900	66	.	4.83248	6.64852	3.52367	186
chr20	35374118	35374953	Astro_pvalue_1e-2_peak_163903	63	.	4.72404	6.36848	3.28934	559
chr20	35401873	35403299	Astro_pvalue_1e-2_peak_163906	45	.	3.72273	4.52573	1.73546	448
chr20	35459890	35460134	Astro_pvalue_1e-2_peak_163908	48	.	3.84823	4.80658	1.96960	44
chr20	35464166	35464309	Astro_pvalue_1e-2_peak_163911	63	.	4.72404	6.36848	3.28934	57
chr20	35491844	35492439	Astro_pvalue_1e-2_peak_163914	68	.	5.14536	6.86593	3.71446	319
chr20	35579692	35580391	Astro_pvalue_1e-2_peak_163920	70	.	5.18365	7.02331	3.85396	539
chr20	35724432	35724796	Astro_pvalue_1e-2_peak_163922	52	.	4.02707	5.25090	2.31704	70
chr20	35806830	35808084	Astro_pvalue_1e-2_peak_163923	163	.	9.83560	16.33736	12.06370	602
chr20	35820755	35820952	Astro_pvalue_1e-2_peak_163924	52	.	4.02707	5.25090	2.31704	29
chr20	35896356	35896665	Astro_pvalue_1e-2_peak_163928	52	.	4.02707	5.25090	2.31704	241
chr20	35928181	35928377	Astro_pvalue_1e-2_peak_163931	52	.	4.02707	5.25090	2.31704	92
chr20	36147409	36148027	Astro_pvalue_1e-2_peak_163940	64	.	4.75135	6.43718	3.34820	279
chr20	36155727	36156793	Astro_pvalue_1e-2_peak_163941a	61	.	4.61787	6.11180	3.06542	60
chr20	36155727	36156793	Astro_pvalue_1e-2_peak_163941b	75	.	5.41796	7.55548	4.32101	666
chr20	36322113	36322598	Astro_pvalue_1e-2_peak_163944a	69	.	5.12821	6.90473	3.74908	44
chr20	36322113	36322598	Astro_pvalue_1e-2_peak_163944b	141	.	8.83848	14.18136	10.17117	248
chr20	36615359	36615755	Astro_pvalue_1e-2_peak_163949	65	.	4.80692	6.58071	3.47254	348
chr20	36859748	36859849	Astro_pvalue_1e-2_peak_163963	52	.	4.02707	5.25090	2.31704	52
chr20	36880861	36881583	Astro_pvalue_1e-2_peak_163965	57	.	4.44313	5.71997	2.72497	384
chr20	36983179	36984038	Astro_pvalue_1e-2_peak_163975	78	.	5.64932	7.81219	4.54650	549
chr20	37075241	37075468	Astro_pvalue_1e-2_peak_163980	66	.	4.83248	6.64852	3.52367	65
chr20	37101253	37101709	Astro_pvalue_1e-2_peak_163981a	77	.	5.51138	7.78420	4.52309	74
chr20	37101253	37101709	Astro_pvalue_1e-2_peak_163981b	90	.	6.22713	9.08015	5.66274	227
chr20	37209725	37209945	Astro_pvalue_1e-2_peak_163986	52	.	4.02707	5.25090	2.31704	169
chr20	37293699	37294221	Astro_pvalue_1e-2_peak_163992	46	.	3.78444	4.66110	1.84876	241
chr20	37335224	37335314	Astro_pvalue_1e-2_peak_163997	52	.	4.02707	5.25090	2.31704	47
chr20	37376552	37377171	Astro_pvalue_1e-2_peak_164000a	87	.	6.13413	8.71645	5.34052	283
chr20	37376552	37377171	Astro_pvalue_1e-2_peak_164000b	73	.	5.39884	7.32807	4.12122	549
chr20	37554778	37555206	Astro_pvalue_1e-2_peak_164015	116	.	7.56888	11.61867	7.90618	116
chr20	37557397	37557580	Astro_pvalue_1e-2_peak_164016	45	.	3.74308	4.56981	1.77158	122
chr20	37590298	37591259	Astro_pvalue_1e-2_peak_164018a	109	.	7.28704	10.99761	7.35907	606
chr20	37590298	37591259	Astro_pvalue_1e-2_peak_164018b	140	.	8.79121	14.07900	10.08212	697
chr20	37676616	37677000	Astro_pvalue_1e-2_peak_164022	49	.	3.91420	4.96371	2.10084	273
chr20	38407546	38408147	Astro_pvalue_1e-2_peak_164044	52	.	4.02707	5.25090	2.31704	71
chr20	38478011	38478646	Astro_pvalue_1e-2_peak_164047	49	.	3.89196	4.90993	2.05496	22
chr20	38532398	38533012	Astro_pvalue_1e-2_peak_164051a	72	.	5.26910	7.21123	4.01906	215
chr20	38532398	38533012	Astro_pvalue_1e-2_peak_164051b	59	.	4.54133	5.93590	2.91402	358
chr20	38826438	38826728	Astro_pvalue_1e-2_peak_164058	52	.	4.02707	5.25090	2.31704	67
chr20	39317407	39318444	Astro_pvalue_1e-2_peak_164077a	63	.	4.72391	6.30136	3.23067	239
chr20	39317407	39318444	Astro_pvalue_1e-2_peak_164077b	95	.	6.29855	9.56135	6.08841	527
chr20	39392689	39392949	Astro_pvalue_1e-2_peak_164080	80	.	5.60808	8.03297	4.74100	45
chr20	39497105	39497810	Astro_pvalue_1e-2_peak_164088	78	.	5.54324	7.86473	4.59474	556
chr20	39657165	39657539	Astro_pvalue_1e-2_peak_164097	129	.	8.16942	12.99889	9.12574	152
chr20	39765373	39767079	Astro_pvalue_1e-2_peak_164103	107	.	6.99545	10.71197	7.10508	249
chr20	39774516	39774955	Astro_pvalue_1e-2_peak_164104	40	.	3.51272	4.09787	1.37064	47
chr20	39776507	39776648	Astro_pvalue_1e-2_peak_164105	42	.	3.56761	4.20535	1.46358	49
chr20	39801455	39802048	Astro_pvalue_1e-2_peak_164111	49	.	4.04913	4.93869	2.08073	19
chr20	39851081	39851724	Astro_pvalue_1e-2_peak_164119a	70	.	5.18365	7.02331	3.85396	102
chr20	39851081	39851724	Astro_pvalue_1e-2_peak_164119b	69	.	5.15578	6.96338	3.80032	211
chr20	39861037	39861314	Astro_pvalue_1e-2_peak_164120	45	.	3.72273	4.52573	1.73546	218
chr20	39863294	39863608	Astro_pvalue_1e-2_peak_164121	98	.	6.70092	9.87487	6.36312	98
chr20	39877291	39877693	Astro_pvalue_1e-2_peak_164122	85	.	6.02183	8.59982	5.23759	102
chr20	39904898	39905505	Astro_pvalue_1e-2_peak_164123	136	.	8.60709	13.68959	9.73962	241
chr20	39946315	39946660	Astro_pvalue_1e-2_peak_164128	166	.	9.74184	16.65803	12.34278	159
chr20	39968887	39968961	Astro_pvalue_1e-2_peak_164131	52	.	4.02707	5.25090	2.31704	40
chr20	40246800	40247436	Astro_pvalue_1e-2_peak_164142	188	.	10.78201	18.85126	14.25105	337
chr20	40321428	40322428	Astro_pvalue_1e-2_peak_164145a	81	.	5.84340	8.17739	4.86426	209
chr20	40321428	40322428	Astro_pvalue_1e-2_peak_164145b	70	.	5.24384	7.04257	3.87005	552
chr20	40321428	40322428	Astro_pvalue_1e-2_peak_164145c	59	.	4.63269	5.93696	2.91402	804
chr20	40669826	40669904	Astro_pvalue_1e-2_peak_164158	52	.	4.02707	5.25090	2.31704	43
chr20	40767272	40767785	Astro_pvalue_1e-2_peak_164162	72	.	5.37237	7.27863	4.07685	358
chr20	41070369	41070828	Astro_pvalue_1e-2_peak_164176	52	.	4.02707	5.25090	2.31704	336
chr20	41368991	41369179	Astro_pvalue_1e-2_peak_164181	52	.	4.02707	5.25090	2.31704	119
chr20	41385834	41385925	Astro_pvalue_1e-2_peak_164183	66	.	4.83248	6.64852	3.52367	46
chr20	41725118	41725460	Astro_pvalue_1e-2_peak_164195	81	.	5.63790	8.11244	4.80792	228
chr20	41965893	41965976	Astro_pvalue_1e-2_peak_164210	52	.	4.02707	5.25090	2.31704	41
chr20	42085899	42087198	Astro_pvalue_1e-2_peak_164215a	116	.	7.54100	11.65529	7.93755	356
chr20	42085899	42087198	Astro_pvalue_1e-2_peak_164215b	157	.	9.42626	15.77986	11.57441	627
chr20	42085899	42087198	Astro_pvalue_1e-2_peak_164215c	77	.	5.62993	7.79885	4.53555	1059
chr20	42142670	42143242	Astro_pvalue_1e-2_peak_164219a	71	.	5.29451	7.13485	3.95221	57
chr20	42142670	42143242	Astro_pvalue_1e-2_peak_164219b	109	.	7.24494	10.94675	7.31301	249
chr20	42218854	42219721	Astro_pvalue_1e-2_peak_164224a	90	.	6.32289	9.08417	5.66568	436
chr20	42218854	42219721	Astro_pvalue_1e-2_peak_164224b	64	.	4.91780	6.47559	3.38231	744
chr20	42365526	42366007	Astro_pvalue_1e-2_peak_164227	52	.	4.02707	5.25090	2.31704	59
chr20	42394394	42395458	Astro_pvalue_1e-2_peak_164229a	81	.	5.79878	8.11714	4.81112	798
chr20	42394394	42395458	Astro_pvalue_1e-2_peak_164229b	67	.	5.07393	6.79101	3.64874	1008
chr20	42453453	42453690	Astro_pvalue_1e-2_peak_164233	85	.	6.02183	8.59982	5.23759	47
chr20	42453977	42454482	Astro_pvalue_1e-2_peak_164234	59	.	4.54133	5.93590	2.91402	363
chr20	42532983	42533134	Astro_pvalue_1e-2_peak_164237	52	.	4.02707	5.25090	2.31704	97
chr20	42839106	42839820	Astro_pvalue_1e-2_peak_164260a	70	.	5.26905	7.08836	3.90995	157
chr20	42839106	42839820	Astro_pvalue_1e-2_peak_164260b	71	.	5.29451	7.13485	3.95221	401
chr20	42839106	42839820	Astro_pvalue_1e-2_peak_164260c	59	.	4.63269	5.93696	2.91402	574
chr20	42939619	42940157	Astro_pvalue_1e-2_peak_164265	72	.	5.29821	7.27678	4.07662	343
chr20	43150187	43150915	Astro_pvalue_1e-2_peak_164275	51	.	4.00577	5.19473	2.29427	203
chr20	43160339	43160698	Astro_pvalue_1e-2_peak_164277	80	.	5.60808	8.03297	4.74100	295
chr20	43201298	43201460	Astro_pvalue_1e-2_peak_164282	52	.	4.02707	5.25090	2.31704	112
chr20	43201789	43201870	Astro_pvalue_1e-2_peak_164283	52	.	4.02707	5.25090	2.31704	40
chr20	43229438	43230663	Astro_pvalue_1e-2_peak_164286a	41	.	3.54912	4.16884	1.43194	678
chr20	43229438	43230663	Astro_pvalue_1e-2_peak_164286b	66	.	5.02080	6.68179	3.55253	1101
chr20	43238569	43238956	Astro_pvalue_1e-2_peak_164287	62	.	4.67035	6.23671	3.17560	266
chr20	43243337	43243541	Astro_pvalue_1e-2_peak_164288	44	.	3.68270	4.44048	1.66328	174
chr20	43271162	43271539	Astro_pvalue_1e-2_peak_164292	47	.	3.82673	4.75687	1.92880	142
chr20	43280079	43280803	Astro_pvalue_1e-2_peak_164294	66	.	4.83248	6.64852	3.52367	399
chr20	43331496	43332096	Astro_pvalue_1e-2_peak_164296	52	.	4.02707	5.25090	2.31704	160
chr20	43343242	43343592	Astro_pvalue_1e-2_peak_164298	81	.	5.63790	8.11244	4.80792	53
chr20	43364860	43365166	Astro_pvalue_1e-2_peak_164299	66	.	4.83248	6.64852	3.52367	250
chr20	43513959	43514422	Astro_pvalue_1e-2_peak_164302	149	.	9.18014	14.91234	10.81534	211
chr20	43588475	43589144	Astro_pvalue_1e-2_peak_164304	52	.	4.02707	5.25090	2.31704	493
chr20	43594914	43595719	Astro_pvalue_1e-2_peak_164305a	64	.	4.75135	6.43718	3.34820	172
chr20	43594914	43595719	Astro_pvalue_1e-2_peak_164305b	64	.	4.75135	6.43718	3.34820	302
chr20	43639915	43640219	Astro_pvalue_1e-2_peak_164306	66	.	4.83248	6.64852	3.52367	72
chr20	43970982	43971198	Astro_pvalue_1e-2_peak_164314	41	.	3.53082	4.13302	1.40132	168
chr20	43973097	43973588	Astro_pvalue_1e-2_peak_164315	66	.	5.05051	6.69891	3.56755	146
chr20	43977056	43977257	Astro_pvalue_1e-2_peak_164316	126	.	8.05856	12.60337	8.77778	62
chr20	43991652	43992266	Astro_pvalue_1e-2_peak_164317	76	.	5.56328	7.64239	4.39741	89
chr20	44001527	44001926	Astro_pvalue_1e-2_peak_164318	61	.	4.64396	6.17345	3.12061	42
chr20	44002407	44002785	Astro_pvalue_1e-2_peak_164319	61	.	4.61787	6.11180	3.06542	58
chr20	44038437	44038591	Astro_pvalue_1e-2_peak_164322	49	.	3.91420	4.96371	2.10084	94
chr20	44061972	44062150	Astro_pvalue_1e-2_peak_164326	63	.	4.69704	6.30170	3.23067	109
chr20	44096599	44096686	Astro_pvalue_1e-2_peak_164328	52	.	4.02707	5.25090	2.31704	43
chr20	44099094	44099172	Astro_pvalue_1e-2_peak_164329	52	.	4.02707	5.25090	2.31704	37
chr20	44420510	44420715	Astro_pvalue_1e-2_peak_164336	81	.	5.63790	8.11244	4.80792	76
chr20	44440829	44441310	Astro_pvalue_1e-2_peak_164337	92	.	6.29872	9.25743	5.82061	245
chr20	44462062	44463066	Astro_pvalue_1e-2_peak_164338a	52	.	4.19375	5.21198	2.30808	385
chr20	44462062	44463066	Astro_pvalue_1e-2_peak_164338b	52	.	4.21526	5.25383	2.31782	782
chr20	44485975	44486552	Astro_pvalue_1e-2_peak_164342	75	.	5.41796	7.55548	4.32101	183
chr20	44509661	44509953	Astro_pvalue_1e-2_peak_164343	81	.	5.63790	8.11244	4.80792	174
chr20	44519701	44520096	Astro_pvalue_1e-2_peak_164345	52	.	4.02707	5.25090	2.31704	287
chr20	44525928	44526019	Astro_pvalue_1e-2_peak_164346	52	.	4.02707	5.25090	2.31704	44
chr20	44539463	44539891	Astro_pvalue_1e-2_peak_164347	52	.	4.21526	5.25383	2.31782	334
chr20	44540343	44540961	Astro_pvalue_1e-2_peak_164348	52	.	4.21526	5.25383	2.31782	217
chr20	44548444	44548640	Astro_pvalue_1e-2_peak_164350	52	.	4.02707	5.25090	2.31704	46
chr20	44563259	44564051	Astro_pvalue_1e-2_peak_164351a	43	.	3.71932	4.35869	1.59328	74
chr20	44563259	44564051	Astro_pvalue_1e-2_peak_164351b	115	.	7.47245	11.53401	7.83091	578
chr20	44600434	44601162	Astro_pvalue_1e-2_peak_164355a	100	.	6.81570	10.04886	6.51735	125
chr20	44600434	44601162	Astro_pvalue_1e-2_peak_164355b	114	.	7.53476	11.49467	7.79703	484
chr20	44600434	44601162	Astro_pvalue_1e-2_peak_164355c	62	.	4.79485	6.23798	3.17560	672
chr20	44650293	44650625	Astro_pvalue_1e-2_peak_164361	52	.	4.02707	5.25090	2.31704	55
chr20	44717711	44718810	Astro_pvalue_1e-2_peak_164363a	65	.	4.96877	6.57675	3.47134	668
chr20	44717711	44718810	Astro_pvalue_1e-2_peak_164363b	66	.	4.99465	6.62877	3.51592	951
chr20	44746603	44747129	Astro_pvalue_1e-2_peak_164364	52	.	4.02707	5.25090	2.31704	295
chr20	44764834	44765063	Astro_pvalue_1e-2_peak_164365	66	.	4.83248	6.64852	3.52367	54
chr20	44993074	44993509	Astro_pvalue_1e-2_peak_164378	64	.	4.91780	6.47559	3.38231	52
chr20	44993783	44994389	Astro_pvalue_1e-2_peak_164379a	64	.	4.91780	6.47559	3.38231	144
chr20	44993783	44994389	Astro_pvalue_1e-2_peak_164379b	52	.	4.21526	5.25383	2.31782	402
chr20	45034646	45035497	Astro_pvalue_1e-2_peak_164382a	60	.	4.64387	6.01169	2.98044	248
chr20	45034646	45035497	Astro_pvalue_1e-2_peak_164382b	82	.	5.78035	8.21393	4.89689	662
chr20	45142046	45142388	Astro_pvalue_1e-2_peak_164386	52	.	4.02707	5.25090	2.31704	312
chr20	45190926	45191643	Astro_pvalue_1e-2_peak_164387	46	.	3.78444	4.66110	1.84876	646
chr20	45197187	45197555	Astro_pvalue_1e-2_peak_164390	49	.	4.06918	4.97578	2.11059	247
chr20	45200656	45201210	Astro_pvalue_1e-2_peak_164391	51	.	4.15139	5.13051	2.24245	241
chr20	45317632	45318598	Astro_pvalue_1e-2_peak_164400	97	.	6.55191	9.72096	6.22665	603
chr20	45557276	45558295	Astro_pvalue_1e-2_peak_164409	97	.	6.66469	9.79542	6.29394	310
chr20	45947482	45947575	Astro_pvalue_1e-2_peak_164422	42	.	3.58629	4.24258	1.49549	47
chr20	45948292	45949439	Astro_pvalue_1e-2_peak_164423	67	.	5.07393	6.79101	3.64874	45
chr20	45985497	45985941	Astro_pvalue_1e-2_peak_164428	70	.	5.20231	7.07421	3.89949	68
chr20	46130493	46130984	Astro_pvalue_1e-2_peak_164433	77	.	5.47988	7.70589	4.45358	69
chr20	46578895	46579601	Astro_pvalue_1e-2_peak_164442a	65	.	4.77897	6.50788	3.41064	53
chr20	46578895	46579601	Astro_pvalue_1e-2_peak_164442b	65	.	4.77897	6.50788	3.41064	410
chr20	46804181	46804427	Astro_pvalue_1e-2_peak_164447	66	.	4.83248	6.64852	3.52367	52
chr20	47035633	47036120	Astro_pvalue_1e-2_peak_164459	81	.	5.63790	8.11244	4.80792	120
chr20	47284870	47285424	Astro_pvalue_1e-2_peak_164467	81	.	5.63790	8.11244	4.80792	265
chr20	47363601	47364434	Astro_pvalue_1e-2_peak_164475	83	.	5.92417	8.38401	5.04485	333
chr20	47410935	47411240	Astro_pvalue_1e-2_peak_164481	69	.	5.19413	6.95298	3.79188	113
chr20	47413810	47414265	Astro_pvalue_1e-2_peak_164482	83	.	5.92768	8.33063	4.99841	298
chr20	47444503	47445000	Astro_pvalue_1e-2_peak_164487	125	.	8.05861	12.56107	8.74073	149
chr20	47538123	47538399	Astro_pvalue_1e-2_peak_164488	66	.	4.83248	6.64852	3.52367	86
chr20	47662722	47663511	Astro_pvalue_1e-2_peak_164491a	79	.	5.73806	7.99162	4.70491	63
chr20	47662722	47663511	Astro_pvalue_1e-2_peak_164491b	79	.	5.73806	7.99162	4.70491	725
chr20	47804881	47805220	Astro_pvalue_1e-2_peak_164493	138	.	8.61124	13.83732	9.87007	255
chr20	47835747	47836053	Astro_pvalue_1e-2_peak_164495	81	.	5.63790	8.11244	4.80792	50
chr20	47894470	47895268	Astro_pvalue_1e-2_peak_164497a	92	.	6.37186	9.22990	5.79421	220
chr20	47894470	47895268	Astro_pvalue_1e-2_peak_164497b	105	.	7.00905	10.51782	6.93264	334
chr20	47894470	47895268	Astro_pvalue_1e-2_peak_164497c	91	.	6.34236	9.17744	5.74823	615
chr20	47929812	47930219	Astro_pvalue_1e-2_peak_164498	103	.	6.92681	10.39163	6.82109	198
chr20	47969289	47969609	Astro_pvalue_1e-2_peak_164502	59	.	4.56656	5.99310	2.96334	93
chr20	47997812	47998329	Astro_pvalue_1e-2_peak_164507	49	.	3.89196	4.90993	2.05496	412
chr20	48017894	48017985	Astro_pvalue_1e-2_peak_164511	52	.	4.02707	5.25090	2.31704	44
chr20	48063492	48063661	Astro_pvalue_1e-2_peak_164514	52	.	4.02707	5.25090	2.31704	54
chr20	48068506	48069094	Astro_pvalue_1e-2_peak_164516	51	.	3.98248	5.13441	2.24270	509
chr20	48100781	48100957	Astro_pvalue_1e-2_peak_164518	65	.	4.80692	6.58071	3.47254	55
chr20	48258755	48258997	Astro_pvalue_1e-2_peak_164524	52	.	4.02707	5.25090	2.31704	28
chr20	48304349	48304801	Astro_pvalue_1e-2_peak_164529	50	.	3.95946	5.07586	2.19485	50
chr20	48330129	48330774	Astro_pvalue_1e-2_peak_164530	82	.	5.86081	8.24779	4.92617	495
chr20	48364428	48364783	Astro_pvalue_1e-2_peak_164531	52	.	4.02707	5.25090	2.31704	295
chr20	48388852	48389302	Astro_pvalue_1e-2_peak_164534	52	.	4.02707	5.25090	2.31704	17
chr20	48429165	48429537	Astro_pvalue_1e-2_peak_164535	107	.	7.08606	10.78148	7.16697	235
chr20	48507204	48507328	Astro_pvalue_1e-2_peak_164540	50	.	3.95946	5.07586	2.19485	60
chr20	48530321	48530658	Astro_pvalue_1e-2_peak_164544	52	.	4.21526	5.25383	2.31782	170
chr20	48531837	48532469	Astro_pvalue_1e-2_peak_164545	64	.	4.89271	6.42638	3.33999	342
chr20	48552589	48552993	Astro_pvalue_1e-2_peak_164551	62	.	4.67035	6.23671	3.17560	336
chr20	48595655	48595842	Astro_pvalue_1e-2_peak_164553	48	.	3.86997	4.85757	2.01230	84
chr20	48599343	48599612	Astro_pvalue_1e-2_peak_164554	48	.	3.84823	4.80658	1.96960	196
chr20	48671543	48671753	Astro_pvalue_1e-2_peak_164562	52	.	4.02707	5.25090	2.31704	151
chr20	48729284	48729817	Astro_pvalue_1e-2_peak_164566	49	.	4.02928	4.90220	2.05184	456
chr20	48732299	48732659	Astro_pvalue_1e-2_peak_164567	51	.	4.15139	5.13051	2.24245	233
chr20	48747662	48747773	Astro_pvalue_1e-2_peak_164568	52	.	4.02707	5.25090	2.31704	50
chr20	48755154	48755393	Astro_pvalue_1e-2_peak_164569	66	.	4.83248	6.64852	3.52367	116
chr20	48770004	48770569	Astro_pvalue_1e-2_peak_164570	96	.	6.59341	9.64155	6.15519	398
chr20	48807017	48807847	Astro_pvalue_1e-2_peak_164575	93	.	6.15700	9.33256	5.88784	74
chr20	48808521	48808718	Astro_pvalue_1e-2_peak_164577	54	.	4.28105	5.42823	2.47078	148
chr20	48859738	48859961	Astro_pvalue_1e-2_peak_164579	99	.	6.73754	9.95609	6.43598	59
chr20	48862890	48863119	Astro_pvalue_1e-2_peak_164580	43	.	3.66300	4.39923	1.62789	193
chr20	48909104	48909673	Astro_pvalue_1e-2_peak_164589	83	.	5.92417	8.38401	5.04485	257
chr20	48925194	48925473	Astro_pvalue_1e-2_peak_164592	58	.	4.56651	5.81765	2.81184	119
chr20	48929679	48929754	Astro_pvalue_1e-2_peak_164593	51	.	4.15139	5.13051	2.24245	35
chr20	49015828	49016028	Astro_pvalue_1e-2_peak_164598	66	.	4.83248	6.64852	3.52367	129
chr20	49032020	49032565	Astro_pvalue_1e-2_peak_164600	123	.	7.90358	12.31284	8.52097	274
chr20	49126684	49127045	Astro_pvalue_1e-2_peak_164608	182	.	10.64042	18.29158	13.76587	135
chr20	49189400	49189671	Astro_pvalue_1e-2_peak_164609	49	.	3.89196	4.90993	2.05496	218
chr20	49271575	49272213	Astro_pvalue_1e-2_peak_164614	52	.	4.02707	5.25090	2.31704	313
chr20	49347229	49348127	Astro_pvalue_1e-2_peak_164620a	66	.	4.99465	6.62877	3.51592	425
chr20	49347229	49348127	Astro_pvalue_1e-2_peak_164620b	121	.	7.84873	12.12024	8.35099	597
chr20	49360975	49361318	Astro_pvalue_1e-2_peak_164622a	78	.	5.54324	7.86473	4.59474	42
chr20	49360975	49361318	Astro_pvalue_1e-2_peak_164622b	78	.	5.54324	7.86473	4.59474	277
chr20	49379491	49379845	Astro_pvalue_1e-2_peak_164624a	117	.	7.61093	11.71563	7.99286	170
chr20	49379491	49379845	Astro_pvalue_1e-2_peak_164624b	101	.	6.81199	10.12414	6.58434	303
chr20	49407118	49407475	Astro_pvalue_1e-2_peak_164625	108	.	7.17594	10.81983	7.20093	278
chr20	49411442	49411663	Astro_pvalue_1e-2_peak_164626	79	.	5.70812	7.93602	4.65629	119
chr20	49464984	49465379	Astro_pvalue_1e-2_peak_164632	66	.	4.83248	6.64852	3.52367	193
chr20	49546019	49546247	Astro_pvalue_1e-2_peak_164635	49	.	4.02924	4.90761	2.05496	160
chr20	49547610	49548474	Astro_pvalue_1e-2_peak_164637a	92	.	6.25284	9.21872	5.78585	491
chr20	49547610	49548474	Astro_pvalue_1e-2_peak_164637b	58	.	4.52873	5.82402	2.81657	631
chr20	49574927	49575227	Astro_pvalue_1e-2_peak_164638	112	.	7.24873	11.20626	7.54264	238
chr20	49634833	49634916	Astro_pvalue_1e-2_peak_164644	45	.	3.72273	4.52573	1.73546	38
chr20	49639469	49639766	Astro_pvalue_1e-2_peak_164645	100	.	6.77456	10.03915	6.50993	244
chr20	49654236	49654672	Astro_pvalue_1e-2_peak_164649	72	.	5.26910	7.21123	4.01906	242
chr20	49712261	49712532	Astro_pvalue_1e-2_peak_164652	43	.	3.66300	4.39923	1.62789	42
chr20	50028894	50029366	Astro_pvalue_1e-2_peak_164674	52	.	4.02707	5.25090	2.31704	322
chr20	50063842	50064157	Astro_pvalue_1e-2_peak_164676	65	.	4.77897	6.50788	3.41064	161
chr20	50073113	50073686	Astro_pvalue_1e-2_peak_164678	81	.	5.79878	8.11714	4.81112	121
chr20	50148994	50149326	Astro_pvalue_1e-2_peak_164689	52	.	4.02707	5.25090	2.31704	270
chr20	50157674	50158322	Astro_pvalue_1e-2_peak_164690	97	.	6.66469	9.79542	6.29394	221
chr20	50178822	50179897	Astro_pvalue_1e-2_peak_164693	72	.	5.31444	7.26053	4.06240	682
chr20	50211053	50211892	Astro_pvalue_1e-2_peak_164696	52	.	4.21526	5.25383	2.31782	428
chr20	50294712	50295275	Astro_pvalue_1e-2_peak_164701	46	.	3.78444	4.66110	1.84876	170
chr20	50329203	50329282	Astro_pvalue_1e-2_peak_164704	52	.	4.02707	5.25090	2.31704	37
chr20	50356176	50356719	Astro_pvalue_1e-2_peak_164710	45	.	3.72273	4.52573	1.73546	119
chr20	50375614	50375748	Astro_pvalue_1e-2_peak_164717	81	.	5.63790	8.11244	4.80792	62
chr20	50377993	50378081	Astro_pvalue_1e-2_peak_164718	52	.	4.02707	5.25090	2.31704	46
chr20	50383770	50383871	Astro_pvalue_1e-2_peak_164719	61	.	4.74737	6.14848	3.09866	47
chr20	50745072	50745329	Astro_pvalue_1e-2_peak_164734	52	.	4.02707	5.25090	2.31704	233
chr20	50801930	50802005	Astro_pvalue_1e-2_peak_164739	51	.	3.98248	5.13441	2.24270	45
chr20	50807475	50808501	Astro_pvalue_1e-2_peak_164740a	112	.	7.30638	11.24373	7.57530	430
chr20	50807475	50808501	Astro_pvalue_1e-2_peak_164740b	87	.	6.08865	8.73470	5.35666	659
chr20	50807475	50808501	Astro_pvalue_1e-2_peak_164740c	63	.	4.84937	6.35369	3.27716	929
chr20	50808807	50808880	Astro_pvalue_1e-2_peak_164741	42	.	3.63703	4.22146	1.47812	33
chr20	51539860	51540390	Astro_pvalue_1e-2_peak_164788	48	.	3.86997	4.85757	2.01230	264
chr20	51656320	51656449	Astro_pvalue_1e-2_peak_164803	52	.	4.02707	5.25090	2.31704	57
chr20	51669182	51669396	Astro_pvalue_1e-2_peak_164805	50	.	3.95946	5.07586	2.19485	37
chr20	51705397	51705500	Astro_pvalue_1e-2_peak_164812	49	.	3.91420	4.96371	2.10084	54
chr20	51933307	51933713	Astro_pvalue_1e-2_peak_164834	51	.	3.98248	5.13441	2.24270	68
chr20	51981053	51981538	Astro_pvalue_1e-2_peak_164835	60	.	4.59207	6.05171	3.01510	311
chr20	52002744	52002962	Astro_pvalue_1e-2_peak_164839	52	.	4.02707	5.25090	2.31704	39
chr20	52195249	52195519	Astro_pvalue_1e-2_peak_164855	43	.	3.64352	4.35885	1.59328	157
chr20	52198257	52198870	Astro_pvalue_1e-2_peak_164857	42	.	3.58629	4.24258	1.49549	39
chr20	52210174	52211285	Astro_pvalue_1e-2_peak_164859a	122	.	6.84959	12.25360	8.46911	283
chr20	52210174	52211285	Astro_pvalue_1e-2_peak_164859b	72	.	4.86362	7.26782	4.06954	534
chr20	52210174	52211285	Astro_pvalue_1e-2_peak_164859c	229	.	10.56911	22.94242	17.78874	745
chr20	52239537	52240417	Astro_pvalue_1e-2_peak_164862	43	.	3.66300	4.39923	1.62789	544
chr20	52240718	52241031	Astro_pvalue_1e-2_peak_164863	44	.	3.70261	4.48264	1.69840	47
chr20	52259478	52259951	Astro_pvalue_1e-2_peak_164865	48	.	3.86997	4.85757	2.01230	47
chr20	52309158	52309622	Astro_pvalue_1e-2_peak_164871	88	.	6.12276	8.83110	5.44264	259
chr20	52347179	52347611	Astro_pvalue_1e-2_peak_164875	70	.	5.24384	7.04257	3.87005	275
chr20	52355167	52355370	Astro_pvalue_1e-2_peak_164877	56	.	4.48115	5.66648	2.67978	128
chr20	52445400	52445955	Astro_pvalue_1e-2_peak_164884	45	.	3.74308	4.56981	1.77158	280
chr20	52482710	52482851	Astro_pvalue_1e-2_peak_164886	50	.	4.08942	5.01349	2.14482	66
chr20	52531892	52532664	Astro_pvalue_1e-2_peak_164896a	70	.	5.26905	7.08836	3.90995	421
chr20	52531892	52532664	Astro_pvalue_1e-2_peak_164896b	58	.	4.58836	5.85683	2.84494	698
chr20	52533791	52533989	Astro_pvalue_1e-2_peak_164897	46	.	3.91415	4.69486	1.87861	51
chr20	52556160	52556806	Astro_pvalue_1e-2_peak_164901	65	.	4.80692	6.58071	3.47254	521
chr20	52730281	52730394	Astro_pvalue_1e-2_peak_164918	52	.	4.02707	5.25090	2.31704	54
chr20	52789388	52789503	Astro_pvalue_1e-2_peak_164925	51	.	3.98248	5.13441	2.24270	56
chr20	52824352	52825167	Astro_pvalue_1e-2_peak_164931a	97	.	6.68271	9.79705	6.29430	61
chr20	52824352	52825167	Astro_pvalue_1e-2_peak_164931b	58	.	4.61042	5.89659	2.87947	743
chr20	52908403	52908492	Astro_pvalue_1e-2_peak_164938	62	.	4.67035	6.23671	3.17560	42
chr20	52910112	52910331	Astro_pvalue_1e-2_peak_164939	47	.	3.80546	4.70840	1.88773	85
chr20	52985075	52985505	Astro_pvalue_1e-2_peak_164942	97	.	6.62886	9.71767	6.22525	244
chr20	53091762	53092731	Astro_pvalue_1e-2_peak_164957	102	.	6.73741	10.28030	6.72283	460
chr20	53127036	53127699	Astro_pvalue_1e-2_peak_164962	105	.	7.06165	10.53180	6.94555	257
chr20	53142267	53142900	Astro_pvalue_1e-2_peak_164964	122	.	7.86576	12.24287	8.46040	421
chr20	53240860	53241547	Astro_pvalue_1e-2_peak_164970a	62	.	4.80683	6.28208	3.21561	241
chr20	53240860	53241547	Astro_pvalue_1e-2_peak_164970b	62	.	4.80683	6.28208	3.21561	621
chr20	53648642	53649172	Astro_pvalue_1e-2_peak_165010	52	.	4.02707	5.25090	2.31704	118
chr20	53669075	53669391	Astro_pvalue_1e-2_peak_165011	66	.	5.00438	6.61872	3.50803	49
chr20	53670021	53670318	Astro_pvalue_1e-2_peak_165012	102	.	6.84974	10.23548	6.68186	177
chr20	53683799	53683880	Astro_pvalue_1e-2_peak_165013	52	.	4.02707	5.25090	2.31704	41
chr20	53767564	53768106	Astro_pvalue_1e-2_peak_165022a	73	.	5.39884	7.32807	4.12122	52
chr20	53767564	53768106	Astro_pvalue_1e-2_peak_165022b	154	.	9.40165	15.48689	11.31817	355
chr20	53767564	53768106	Astro_pvalue_1e-2_peak_165022c	84	.	6.01443	8.49085	5.14060	485
chr20	54341094	54341201	Astro_pvalue_1e-2_peak_165055	50	.	3.95946	5.07586	2.19485	54
chr20	54455611	54455839	Astro_pvalue_1e-2_peak_165066	50	.	3.93670	5.01899	2.14606	136
chr20	54579068	54579360	Astro_pvalue_1e-2_peak_165077	46	.	3.76364	4.61492	1.80968	247
chr20	54832111	54832562	Astro_pvalue_1e-2_peak_165103	62	.	4.67035	6.23671	3.17560	313
chr20	54933484	54934234	Astro_pvalue_1e-2_peak_165108a	96	.	6.52354	9.67276	6.18446	411
chr20	54933484	54934234	Astro_pvalue_1e-2_peak_165108b	149	.	8.93442	14.91547	10.81747	470
chr20	54933484	54934234	Astro_pvalue_1e-2_peak_165108c	62	.	4.78583	6.24690	3.18301	685
chr20	54934635	54934791	Astro_pvalue_1e-2_peak_165109	41	.	3.58938	4.14312	1.41023	86
chr20	54967143	54967848	Astro_pvalue_1e-2_peak_165112	118	.	7.64623	11.84323	8.10517	191
chr20	55043213	55043759	Astro_pvalue_1e-2_peak_165118	137	.	8.56221	13.71348	9.75867	428
chr20	55074976	55075077	Astro_pvalue_1e-2_peak_165119	66	.	4.83248	6.64852	3.52367	47
chr20	55204282	55204415	Astro_pvalue_1e-2_peak_165127	46	.	3.87722	4.62981	1.82274	45
chr20	55205358	55205586	Astro_pvalue_1e-2_peak_165129	77	.	5.57897	7.71034	4.45683	58
chr20	55320724	55320853	Astro_pvalue_1e-2_peak_165136	41	.	3.54912	4.16884	1.43194	57
chr20	55323800	55324402	Astro_pvalue_1e-2_peak_165137	52	.	4.19375	5.21198	2.30808	543
chr20	55382453	55382558	Astro_pvalue_1e-2_peak_165142	96	.	6.44331	9.63392	6.14980	56
chr20	55499992	55500839	Astro_pvalue_1e-2_peak_165147a	56	.	4.39560	5.61900	2.63726	80
chr20	55499992	55500839	Astro_pvalue_1e-2_peak_165147b	43	.	3.66300	4.39923	1.62789	525
chr20	55520071	55520197	Astro_pvalue_1e-2_peak_165149	66	.	4.83248	6.64852	3.52367	66
chr20	55677763	55678534	Astro_pvalue_1e-2_peak_165163	59	.	4.54133	5.93590	2.91402	677
chr20	55684238	55684463	Astro_pvalue_1e-2_peak_165165	50	.	3.93670	5.01899	2.14606	70
chr20	55717530	55718071	Astro_pvalue_1e-2_peak_165168	52	.	4.02707	5.25090	2.31704	209
chr20	55743014	55743554	Astro_pvalue_1e-2_peak_165171	51	.	4.00577	5.19473	2.29427	320
chr20	55818765	55818869	Astro_pvalue_1e-2_peak_165180	52	.	4.02707	5.25090	2.31704	51
chr20	55819393	55819935	Astro_pvalue_1e-2_peak_165181	66	.	4.83248	6.64852	3.52367	56
chr20	55834341	55834581	Astro_pvalue_1e-2_peak_165183	47	.	3.95179	4.76187	1.93237	97
chr20	55840952	55842029	Astro_pvalue_1e-2_peak_165184	68	.	5.09482	6.89767	3.74412	385
chr20	55857840	55858406	Astro_pvalue_1e-2_peak_165185	78	.	5.68182	7.88969	4.61505	109
chr20	55864387	55865393	Astro_pvalue_1e-2_peak_165187a	59	.	4.48341	5.92282	2.90372	460
chr20	55864387	55865393	Astro_pvalue_1e-2_peak_165187b	101	.	6.45257	10.12007	6.58112	582
chr20	55864387	55865393	Astro_pvalue_1e-2_peak_165187c	58	.	4.46717	5.89742	2.87990	947
chr20	55884418	55884958	Astro_pvalue_1e-2_peak_165189	81	.	5.63790	8.11244	4.80792	370
chr20	55898170	55898522	Astro_pvalue_1e-2_peak_165190	51	.	3.98248	5.13441	2.24270	48
chr20	55926034	55926350	Astro_pvalue_1e-2_peak_165194	52	.	4.02707	5.25090	2.31704	68
chr20	55964337	55964584	Astro_pvalue_1e-2_peak_165197a	68	.	5.07385	6.86345	3.71353	62
chr20	55964337	55964584	Astro_pvalue_1e-2_peak_165197b	115	.	7.32890	11.55357	7.84836	175
chr20	55966324	55966556	Astro_pvalue_1e-2_peak_165198	114	.	7.05112	11.42783	7.73693	113
chr20	55970561	55971130	Astro_pvalue_1e-2_peak_165199	57	.	4.47327	5.73452	2.73840	275
chr20	56003678	56004370	Astro_pvalue_1e-2_peak_165200a	65	.	4.95909	6.54059	3.43862	52
chr20	56003678	56004370	Astro_pvalue_1e-2_peak_165200b	77	.	5.57897	7.71034	4.45683	220
chr20	56003678	56004370	Astro_pvalue_1e-2_peak_165200c	88	.	6.14326	8.82881	5.44135	554
chr20	56015933	56016438	Astro_pvalue_1e-2_peak_165202	70	.	5.18365	7.02331	3.85396	394
chr20	56285020	56285330	Astro_pvalue_1e-2_peak_165219	112	.	7.30638	11.24373	7.57530	60
chr20	56288065	56288284	Astro_pvalue_1e-2_peak_165220	45	.	3.80542	4.50517	1.71890	48
chr20	56293267	56293883	Astro_pvalue_1e-2_peak_165222	135	.	8.56225	13.59689	9.65596	405
chr20	56305381	56305897	Astro_pvalue_1e-2_peak_165223	47	.	3.82673	4.75687	1.92880	243
chr20	56539086	56539656	Astro_pvalue_1e-2_peak_165238	96	.	6.59341	9.64155	6.15519	68
chr20	56552196	56552625	Astro_pvalue_1e-2_peak_165240	52	.	4.02707	5.25090	2.31704	301
chr20	56592378	56592907	Astro_pvalue_1e-2_peak_165246	56	.	4.41924	5.66894	2.67998	226
chr20	56595061	56595496	Astro_pvalue_1e-2_peak_165247	43	.	3.66300	4.39923	1.62789	148
chr20	56629858	56630446	Astro_pvalue_1e-2_peak_165252	52	.	4.02707	5.25090	2.31704	266
chr20	56706275	56706450	Astro_pvalue_1e-2_peak_165256	52	.	4.02707	5.25090	2.31704	115
chr20	56884486	56885101	Astro_pvalue_1e-2_peak_165265	86	.	6.05510	8.67509	5.30407	265
chr20	56963891	56964775	Astro_pvalue_1e-2_peak_165267a	82	.	5.86081	8.24779	4.92617	249
chr20	56963891	56964775	Astro_pvalue_1e-2_peak_165267b	69	.	5.12821	6.90473	3.74908	401
chr20	57187068	57187601	Astro_pvalue_1e-2_peak_165278	52	.	4.02707	5.25090	2.31704	279
chr20	57225063	57226889	Astro_pvalue_1e-2_peak_165281a	82	.	5.80484	8.25471	4.93182	917
chr20	57225063	57226889	Astro_pvalue_1e-2_peak_165281b	71	.	5.22436	7.11066	3.93060	1215
chr20	57267718	57268336	Astro_pvalue_1e-2_peak_165283	79	.	5.73806	7.99162	4.70491	66
chr20	57463914	57464277	Astro_pvalue_1e-2_peak_165294	57	.	4.47327	5.73452	2.73840	317
chr20	57465794	57466646	Astro_pvalue_1e-2_peak_165295	89	.	6.07634	8.92777	5.52731	618
chr20	57556217	57556627	Astro_pvalue_1e-2_peak_165298	66	.	4.83248	6.64852	3.52367	207
chr20	57607162	57607794	Astro_pvalue_1e-2_peak_165302	189	.	10.95965	18.90584	14.29843	301
chr20	57617877	57618198	Astro_pvalue_1e-2_peak_165303	77	.	5.47988	7.70589	4.45358	147
chr20	57728510	57728643	Astro_pvalue_1e-2_peak_165309	52	.	4.02707	5.25090	2.31704	65
chr20	58155753	58156122	Astro_pvalue_1e-2_peak_165328	44	.	3.70261	4.48264	1.69840	130
chr20	58177962	58178802	Astro_pvalue_1e-2_peak_165330	42	.	3.60516	4.28055	1.52744	329
chr20	58203231	58203664	Astro_pvalue_1e-2_peak_165335	64	.	4.75135	6.43718	3.34820	222
chr20	58218469	58219150	Astro_pvalue_1e-2_peak_165336	60	.	4.70083	6.06186	3.02313	303
chr20	58251507	58251978	Astro_pvalue_1e-2_peak_165340	52	.	4.02707	5.25090	2.31704	406
chr20	58271296	58271940	Astro_pvalue_1e-2_peak_165343a	88	.	6.12276	8.83110	5.44264	69
chr20	58271296	58271940	Astro_pvalue_1e-2_peak_165343b	117	.	7.61093	11.71563	7.99286	494
chr20	58324558	58324644	Astro_pvalue_1e-2_peak_165346	46	.	3.76364	4.61492	1.80968	42
chr20	58326263	58326420	Astro_pvalue_1e-2_peak_165347	117	.	7.61093	11.71563	7.99286	91
chr20	58395618	58396021	Astro_pvalue_1e-2_peak_165352	81	.	5.63790	8.11244	4.80792	333
chr20	58410928	58411347	Astro_pvalue_1e-2_peak_165356	108	.	7.12702	10.88573	7.25975	143
chr20	58508597	58509423	Astro_pvalue_1e-2_peak_165360a	76	.	5.59167	7.69798	4.44705	337
chr20	58508597	58509423	Astro_pvalue_1e-2_peak_165360b	75	.	5.53518	7.58777	4.34919	666
chr20	58514789	58516117	Astro_pvalue_1e-2_peak_165361	128	.	7.89266	12.81274	8.96315	655
chr20	58881478	58882195	Astro_pvalue_1e-2_peak_165371	78	.	5.67859	7.87088	4.59870	296
chr20	59828415	59828546	Astro_pvalue_1e-2_peak_165402	42	.	3.60516	4.28055	1.52744	86
chr20	59838025	59838304	Astro_pvalue_1e-2_peak_165405	65	.	4.80692	6.58071	3.47254	53
chr20	59846925	59847165	Astro_pvalue_1e-2_peak_165406	52	.	4.02707	5.25090	2.31704	55
chr20	59848757	59848864	Astro_pvalue_1e-2_peak_165407	66	.	4.83248	6.64852	3.52367	49
chr20	59863200	59863962	Astro_pvalue_1e-2_peak_165408	72	.	5.29821	7.27678	4.07662	226
chr20	59945808	59946269	Astro_pvalue_1e-2_peak_165415	63	.	4.72404	6.36848	3.28934	177
chr20	60011861	60012121	Astro_pvalue_1e-2_peak_165419	52	.	4.02707	5.25090	2.31704	139
chr20	60012590	60012681	Astro_pvalue_1e-2_peak_165420	66	.	4.83248	6.64852	3.52367	44
chr20	60211380	60211466	Astro_pvalue_1e-2_peak_165437	52	.	4.02707	5.25090	2.31704	39
chr20	60335621	60335729	Astro_pvalue_1e-2_peak_165449	52	.	4.02707	5.25090	2.31704	54
chr20	60596558	60596636	Astro_pvalue_1e-2_peak_165461	66	.	4.83248	6.64852	3.52367	39
chr20	60640660	60641607	Astro_pvalue_1e-2_peak_165462	69	.	5.15578	6.96338	3.80032	406
chr20	60696878	60697584	Astro_pvalue_1e-2_peak_165463a	126	.	8.05856	12.60337	8.77778	347
chr20	60696878	60697584	Astro_pvalue_1e-2_peak_165463b	112	.	7.38701	11.21218	7.54724	541
chr20	60718235	60718935	Astro_pvalue_1e-2_peak_165464	71	.	5.24031	7.14717	3.96211	377
chr20	60813349	60813679	Astro_pvalue_1e-2_peak_165471	132	.	8.37202	13.26129	9.35946	76
chr20	60877149	60878293	Astro_pvalue_1e-2_peak_165474	134	.	8.44046	13.48863	9.56105	746
chr20	60953004	60953202	Astro_pvalue_1e-2_peak_165486	45	.	3.74308	4.56981	1.77158	30
chr20	60962028	60962402	Astro_pvalue_1e-2_peak_165489	48	.	3.86997	4.85757	2.01230	143
chr20	60982341	60982800	Astro_pvalue_1e-2_peak_165494	65	.	4.80692	6.58071	3.47254	65
chr20	61283553	61283866	Astro_pvalue_1e-2_peak_165509	49	.	3.89196	4.90993	2.05496	237
chr20	61425640	61425999	Astro_pvalue_1e-2_peak_165518	124	.	7.98032	12.45592	8.64813	211
chr20	61450064	61450947	Astro_pvalue_1e-2_peak_165523	61	.	4.61787	6.11180	3.06542	672
chr20	61493148	61493591	Astro_pvalue_1e-2_peak_165526	81	.	5.63790	8.11244	4.80792	163
chr20	61531510	61531860	Astro_pvalue_1e-2_peak_165531	52	.	4.02707	5.25090	2.31704	289
chr20	61557313	61558117	Astro_pvalue_1e-2_peak_165533	75	.	5.41796	7.55548	4.32101	594
chr20	61568668	61569594	Astro_pvalue_1e-2_peak_165535	101	.	6.81199	10.12414	6.58434	780
chr20	61569834	61569909	Astro_pvalue_1e-2_peak_165536	47	.	3.80546	4.70840	1.88773	36
chr20	61701346	61701505	Astro_pvalue_1e-2_peak_165545	52	.	4.02707	5.25090	2.31704	34
chr20	61795090	61795285	Astro_pvalue_1e-2_peak_165548	52	.	4.02707	5.25090	2.31704	126
chr20	61847542	61847798	Astro_pvalue_1e-2_peak_165551	93	.	6.33513	9.34982	5.90194	49
chr20	61883563	61884109	Astro_pvalue_1e-2_peak_165557a	77	.	5.62035	7.75457	4.49639	176
chr20	61883563	61884109	Astro_pvalue_1e-2_peak_165557b	64	.	4.91780	6.47559	3.38231	425
chr20	61903704	61904230	Astro_pvalue_1e-2_peak_165560	66	.	4.83248	6.64852	3.52367	453
chr20	62151613	62152155	Astro_pvalue_1e-2_peak_165577	94	.	6.48929	9.42233	5.96579	458
chr20	62152455	62153139	Astro_pvalue_1e-2_peak_165578	42	.	3.58629	4.24258	1.49549	24
chr20	62257987	62258594	Astro_pvalue_1e-2_peak_165585	65	.	4.77897	6.50788	3.41064	555
chr20	62283976	62284059	Astro_pvalue_1e-2_peak_165589	40	.	3.51272	4.09787	1.37064	39
chr20	62284561	62285065	Astro_pvalue_1e-2_peak_165590	55	.	4.43965	5.59403	2.61553	150
chr20	62289429	62290120	Astro_pvalue_1e-2_peak_165591	96	.	6.61813	9.67690	6.18728	230
chr20	62296299	62296773	Astro_pvalue_1e-2_peak_165592	66	.	4.83248	6.64852	3.52367	62
chr20	62370926	62371103	Astro_pvalue_1e-2_peak_165600	63	.	4.84329	6.33054	3.25555	112
chr20	62372311	62372384	Astro_pvalue_1e-2_peak_165601	51	.	4.17246	5.17088	2.27454	35
chr20	62466474	62466889	Astro_pvalue_1e-2_peak_165609	67	.	5.07393	6.79101	3.64874	164
chr20	62496488	62496879	Astro_pvalue_1e-2_peak_165613	74	.	5.38752	7.48318	4.25681	66
chr20	62526341	62526645	Astro_pvalue_1e-2_peak_165617	66	.	4.83248	6.64852	3.52367	56
chr20	62580575	62580702	Astro_pvalue_1e-2_peak_165621	50	.	4.13052	5.09083	2.20671	80
chr20	62587455	62588085	Astro_pvalue_1e-2_peak_165623	48	.	4.00962	4.86629	2.01931	385
chr20	62588804	62588925	Astro_pvalue_1e-2_peak_165624	84	.	5.98524	8.43663	5.09216	64
chr20	62601240	62601493	Astro_pvalue_1e-2_peak_165626	63	.	4.72404	6.36848	3.28934	66
chr20	62612382	62612569	Astro_pvalue_1e-2_peak_165629	66	.	4.83248	6.64852	3.52367	138
chr20	62694154	62694710	Astro_pvalue_1e-2_peak_165636	59	.	4.54133	5.93590	2.91402	289
chr20	62710705	62710827	Astro_pvalue_1e-2_peak_165640	46	.	3.76364	4.61492	1.80968	59
chr20	62751970	62752044	Astro_pvalue_1e-2_peak_165646	52	.	4.02707	5.25090	2.31704	42
chr20	62808057	62808180	Astro_pvalue_1e-2_peak_165649	81	.	5.63790	8.11244	4.80792	44
chr20	62886644	62887451	Astro_pvalue_1e-2_peak_165656	52	.	4.02707	5.25090	2.31704	546
chr21	9466916	9467139	Astro_pvalue_1e-2_peak_165673	41	.	3.54912	4.16884	1.43194	38
chr21	9477813	9477930	Astro_pvalue_1e-2_peak_165676	55	.	4.37222	5.57009	2.59376	50
chr21	9526043	9526123	Astro_pvalue_1e-2_peak_165689	66	.	4.83248	6.64852	3.52367	38
chr21	9592024	9592142	Astro_pvalue_1e-2_peak_165711	49	.	3.91420	4.96371	2.10084	59
chr21	9655587	9656373	Astro_pvalue_1e-2_peak_165715	52	.	4.02707	5.25090	2.31704	48
chr21	9685432	9685704	Astro_pvalue_1e-2_peak_165723	52	.	4.02707	5.25090	2.31704	212
chr21	9695852	9696225	Astro_pvalue_1e-2_peak_165724a	74	.	5.45554	7.49852	4.27061	192
chr21	9695852	9696225	Astro_pvalue_1e-2_peak_165724b	86	.	6.03500	8.64284	5.27589	326
chr21	9699336	9699703	Astro_pvalue_1e-2_peak_165725	160	.	9.36713	16.00820	11.77509	315
chr21	9825497	9827572	Astro_pvalue_1e-2_peak_165726a	155	.	4.63761	15.51729	11.34443	184
chr21	9825497	9827572	Astro_pvalue_1e-2_peak_165726b	232	.	5.81161	23.25943	18.05921	520
chr21	9825497	9827572	Astro_pvalue_1e-2_peak_165726c	161	.	4.73597	16.18194	11.92866	739
chr21	9825497	9827572	Astro_pvalue_1e-2_peak_165726d	147	.	4.49917	14.72778	10.65168	902
chr21	9825497	9827572	Astro_pvalue_1e-2_peak_165726e	119	.	4.01516	11.92131	8.17375	1037
chr21	9825497	9827572	Astro_pvalue_1e-2_peak_165726f	153	.	4.59770	15.38198	11.22680	1359
chr21	9825497	9827572	Astro_pvalue_1e-2_peak_165726g	198	.	5.29592	19.88664	15.14902	1554
chr21	9825497	9827572	Astro_pvalue_1e-2_peak_165726h	175	.	4.93438	17.54601	13.11842	1713
chr21	9825497	9827572	Astro_pvalue_1e-2_peak_165726i	125	.	4.10846	12.51314	8.69913	1848
chr21	9881646	9882144	Astro_pvalue_1e-2_peak_165735	65	.	4.98163	6.57940	3.47254	422
chr21	9892672	9893096	Astro_pvalue_1e-2_peak_165739	49	.	4.02924	4.90761	2.05496	393
chr21	9911998	9912290	Astro_pvalue_1e-2_peak_165744	43	.	3.64621	4.30377	1.54838	42
chr21	9954664	9954978	Astro_pvalue_1e-2_peak_165753	41	.	3.54912	4.16884	1.43194	46
chr21	9968235	9968857	Astro_pvalue_1e-2_peak_165757	173	.	10.31156	17.33602	12.93315	378
chr21	9996046	9996129	Astro_pvalue_1e-2_peak_165758	52	.	4.02707	5.25090	2.31704	41
chr21	10084984	10087105	Astro_pvalue_1e-2_peak_165768	67	.	5.07393	6.79101	3.64874	522
chr21	10141172	10141332	Astro_pvalue_1e-2_peak_165772	48	.	3.86997	4.85757	2.01230	72
chr21	10163750	10163829	Astro_pvalue_1e-2_peak_165774	52	.	4.02707	5.25090	2.31704	40
chr21	10204589	10204675	Astro_pvalue_1e-2_peak_165775	52	.	4.02707	5.25090	2.31704	42
chr21	10435746	10436131	Astro_pvalue_1e-2_peak_165798	44	.	3.70261	4.48264	1.69840	52
chr21	10521795	10522625	Astro_pvalue_1e-2_peak_165817	54	.	4.32620	5.47526	2.51169	249
chr21	10527162	10527270	Astro_pvalue_1e-2_peak_165818	44	.	3.70261	4.48264	1.69840	54
chr21	10534825	10535592	Astro_pvalue_1e-2_peak_165821	47	.	3.80546	4.70840	1.88773	741
chr21	10586510	10586782	Astro_pvalue_1e-2_peak_165834	43	.	3.64352	4.35885	1.59328	22
chr21	10612933	10613024	Astro_pvalue_1e-2_peak_165839	48	.	3.99016	4.83094	1.99111	48
chr21	10618415	10618667	Astro_pvalue_1e-2_peak_165840	42	.	3.63703	4.22146	1.47812	59
chr21	10637824	10638656	Astro_pvalue_1e-2_peak_165847	45	.	3.74308	4.56981	1.77158	611
chr21	10701984	10703035	Astro_pvalue_1e-2_peak_165853a	72	.	4.20698	7.29821	4.09512	283
chr21	10701984	10703035	Astro_pvalue_1e-2_peak_165853b	56	.	3.61178	5.67505	2.68606	805
chr21	10763438	10763758	Astro_pvalue_1e-2_peak_165866	40	.	3.41413	4.09480	1.37011	36
chr21	10765930	10766070	Astro_pvalue_1e-2_peak_165868	41	.	3.52556	4.11864	1.38977	46
chr21	10773174	10773551	Astro_pvalue_1e-2_peak_165869	98	.	6.49773	9.88562	6.37300	325
chr21	10776082	10776202	Astro_pvalue_1e-2_peak_165870	42	.	3.52392	4.26121	1.51247	64
chr21	10847304	10847377	Astro_pvalue_1e-2_peak_165884	41	.	3.62100	4.19502	1.45637	32
chr21	10856129	10856202	Astro_pvalue_1e-2_peak_165886	44	.	3.71688	4.41318	1.64114	37
chr21	10902250	10902354	Astro_pvalue_1e-2_peak_165898	41	.	3.53082	4.13302	1.40132	53
chr21	10976690	10976797	Astro_pvalue_1e-2_peak_165916	43	.	3.64352	4.35885	1.59328	64
chr21	11023248	11023400	Astro_pvalue_1e-2_peak_165929	54	.	4.30354	5.42925	2.47078	93
chr21	11046640	11046839	Astro_pvalue_1e-2_peak_165937	44	.	3.61696	4.40254	1.63101	29
chr21	11096346	11096490	Astro_pvalue_1e-2_peak_165944	40	.	3.38252	4.04692	1.32761	97
chr21	11120118	11120315	Astro_pvalue_1e-2_peak_165948	40	.	3.26170	4.03339	1.31553	159
chr21	11156682	11157064	Astro_pvalue_1e-2_peak_165959	62	.	4.80683	6.28208	3.21561	36
chr21	11185902	11186985	Astro_pvalue_1e-2_peak_165965a	167	.	8.18970	16.75759	12.43071	380
chr21	11185902	11186985	Astro_pvalue_1e-2_peak_165965b	255	.	11.06617	25.54568	20.05072	777
chr21	11185902	11186985	Astro_pvalue_1e-2_peak_165965c	258	.	11.22248	25.81729	20.28502	945
chr21	14366700	14367294	Astro_pvalue_1e-2_peak_165973	54	.	4.30354	5.42925	2.47078	193
chr21	14367964	14368423	Astro_pvalue_1e-2_peak_165974	42	.	3.56761	4.20535	1.46358	58
chr21	14743013	14743137	Astro_pvalue_1e-2_peak_165993	66	.	4.83248	6.64852	3.52367	67
chr21	14874056	14874162	Astro_pvalue_1e-2_peak_166007	52	.	4.02707	5.25090	2.31704	57
chr21	15068977	15069325	Astro_pvalue_1e-2_peak_166013	57	.	4.44313	5.71997	2.72497	180
chr21	15076989	15077673	Astro_pvalue_1e-2_peak_166016a	70	.	5.26905	7.08836	3.90995	234
chr21	15076989	15077673	Astro_pvalue_1e-2_peak_166016b	95	.	6.55480	9.56030	6.08816	427
chr21	15076989	15077673	Astro_pvalue_1e-2_peak_166016c	69	.	5.21887	6.99745	3.83149	627
chr21	15095745	15096614	Astro_pvalue_1e-2_peak_166019	120	.	7.80806	12.03706	8.27724	88
chr21	15170027	15170453	Astro_pvalue_1e-2_peak_166022	74	.	5.35742	7.41268	4.19627	222
chr21	15183027	15183102	Astro_pvalue_1e-2_peak_166024	52	.	4.02707	5.25090	2.31704	37
chr21	15302630	15302853	Astro_pvalue_1e-2_peak_166043	50	.	3.95946	5.07586	2.19485	195
chr21	15352530	15352985	Astro_pvalue_1e-2_peak_166046	60	.	4.59207	6.05171	3.01510	35
chr21	15387515	15387944	Astro_pvalue_1e-2_peak_166053	42	.	3.60516	4.28055	1.52744	239
chr21	15399563	15400040	Astro_pvalue_1e-2_peak_166055a	139	.	8.68752	13.94841	9.96758	139
chr21	15399563	15400040	Astro_pvalue_1e-2_peak_166055b	84	.	6.01443	8.49085	5.14060	266
chr21	15435835	15436874	Astro_pvalue_1e-2_peak_166062	55	.	4.43965	5.59403	2.61553	424
chr21	15451023	15451103	Astro_pvalue_1e-2_peak_166065	49	.	4.02928	4.90220	2.05184	47
chr21	15467584	15467812	Astro_pvalue_1e-2_peak_166071	63	.	4.86787	6.37804	3.29677	184
chr21	15588242	15589057	Astro_pvalue_1e-2_peak_166091	130	.	8.20707	13.06609	9.18629	228
chr21	15601293	15601638	Astro_pvalue_1e-2_peak_166093	47	.	3.82673	4.75687	1.92880	281
chr21	15619309	15619429	Astro_pvalue_1e-2_peak_166096	47	.	3.82673	4.75687	1.92880	66
chr21	15631814	15632338	Astro_pvalue_1e-2_peak_166098	50	.	3.95946	5.07586	2.19485	235
chr21	15645861	15646462	Astro_pvalue_1e-2_peak_166099	63	.	4.84329	6.33054	3.25555	560
chr21	15754986	15756159	Astro_pvalue_1e-2_peak_166119a	87	.	5.21540	8.77871	5.39580	323
chr21	15754986	15756159	Astro_pvalue_1e-2_peak_166119b	250	.	10.43079	25.01370	19.58840	573
chr21	15754986	15756159	Astro_pvalue_1e-2_peak_166119c	261	.	10.75120	26.18346	20.60830	662
chr21	15754986	15756159	Astro_pvalue_1e-2_peak_166119d	275	.	11.15449	27.51650	21.78279	763
chr21	15754986	15756159	Astro_pvalue_1e-2_peak_166119e	53	.	3.84414	5.36896	2.42002	1119
chr21	15906916	15907010	Astro_pvalue_1e-2_peak_166148	57	.	4.44313	5.71997	2.72497	48
chr21	15941511	15941780	Astro_pvalue_1e-2_peak_166156	49	.	3.89196	4.90993	2.05496	67
chr21	16214756	16215392	Astro_pvalue_1e-2_peak_166222	56	.	4.41924	5.66894	2.67998	346
chr21	16236708	16237231	Astro_pvalue_1e-2_peak_166224	82	.	5.89932	8.27880	4.95289	429
chr21	16247464	16247773	Astro_pvalue_1e-2_peak_166228	57	.	4.46728	5.77213	2.77087	254
chr21	16359664	16360581	Astro_pvalue_1e-2_peak_166245	52	.	4.21526	5.25383	2.31782	544
chr21	16377558	16378074	Astro_pvalue_1e-2_peak_166250	81	.	5.75606	8.17358	4.86179	366
chr21	16436589	16438414	Astro_pvalue_1e-2_peak_166263a	139	.	6.39102	13.95184	9.97100	550
chr21	16436589	16438414	Astro_pvalue_1e-2_peak_166263b	199	.	8.02568	19.94310	15.19777	843
chr21	16436589	16438414	Astro_pvalue_1e-2_peak_166263c	85	.	4.71423	8.54374	5.18915	1183
chr21	16436589	16438414	Astro_pvalue_1e-2_peak_166263d	54	.	3.60500	5.43018	2.47169	1565
chr21	16436589	16438414	Astro_pvalue_1e-2_peak_166263e	61	.	3.89019	6.18074	3.12678	1780
chr21	16493712	16494395	Astro_pvalue_1e-2_peak_166268	52	.	4.19375	5.21198	2.30808	406
chr21	16512884	16513195	Astro_pvalue_1e-2_peak_166272	63	.	4.84937	6.35369	3.27716	253
chr21	16513457	16513873	Astro_pvalue_1e-2_peak_166273	41	.	3.58938	4.14312	1.41023	180
chr21	16661664	16662282	Astro_pvalue_1e-2_peak_166309	42	.	3.56761	4.20535	1.46358	599
chr21	16682041	16682349	Astro_pvalue_1e-2_peak_166317	81	.	5.79878	8.11714	4.81112	186
chr21	16855315	16855755	Astro_pvalue_1e-2_peak_166355	46	.	3.78444	4.66110	1.84876	368
chr21	16961646	16962117	Astro_pvalue_1e-2_peak_166371	42	.	3.60516	4.28055	1.52744	42
chr21	16964408	16964886	Astro_pvalue_1e-2_peak_166372	41	.	3.54912	4.16884	1.43194	66
chr21	17045355	17045456	Astro_pvalue_1e-2_peak_166392	48	.	3.84823	4.80658	1.96960	47
chr21	17085949	17086255	Astro_pvalue_1e-2_peak_166398	52	.	4.02707	5.25090	2.31704	71
chr21	17101954	17102986	Astro_pvalue_1e-2_peak_166401a	225	.	10.02376	22.56758	17.46302	323
chr21	17101954	17102986	Astro_pvalue_1e-2_peak_166401b	74	.	4.81321	7.47843	4.25552	618
chr21	17101954	17102986	Astro_pvalue_1e-2_peak_166401c	49	.	3.69249	4.90410	2.05369	967
chr21	17187693	17187933	Astro_pvalue_1e-2_peak_166415	62	.	4.67035	6.23671	3.17560	148
chr21	17196100	17196332	Astro_pvalue_1e-2_peak_166416	48	.	3.86997	4.85757	2.01230	218
chr21	17442624	17443048	Astro_pvalue_1e-2_peak_166448	40	.	3.36177	4.01550	1.30132	266
chr21	17443323	17443796	Astro_pvalue_1e-2_peak_166449	158	.	8.20311	15.82420	11.61422	260
chr21	17446028	17446390	Astro_pvalue_1e-2_peak_166450	46	.	3.69140	4.69784	1.88096	64
chr21	17457210	17457694	Astro_pvalue_1e-2_peak_166451	110	.	7.03920	11.07391	7.42752	337
chr21	17485855	17485976	Astro_pvalue_1e-2_peak_166457	41	.	3.53082	4.13302	1.40132	71
chr21	17489867	17490987	Astro_pvalue_1e-2_peak_166458	51	.	4.15139	5.13051	2.24245	584
chr21	17506634	17506755	Astro_pvalue_1e-2_peak_166465	69	.	5.15578	6.96338	3.80032	57
chr21	17526671	17527062	Astro_pvalue_1e-2_peak_166468a	79	.	5.63761	7.97806	4.69417	147
chr21	17526671	17527062	Astro_pvalue_1e-2_peak_166468b	90	.	6.17596	9.09154	5.67227	239
chr21	17527468	17528071	Astro_pvalue_1e-2_peak_166469	79	.	5.59159	7.90261	4.62665	71
chr21	17541443	17541867	Astro_pvalue_1e-2_peak_166472	50	.	4.10987	5.05183	2.17501	62
chr21	17557546	17557793	Astro_pvalue_1e-2_peak_166480	41	.	3.53082	4.13302	1.40132	213
chr21	17566254	17566988	Astro_pvalue_1e-2_peak_166482a	63	.	4.84937	6.35369	3.27716	328
chr21	17566254	17566988	Astro_pvalue_1e-2_peak_166482b	75	.	5.47979	7.53985	4.30787	619
chr21	17584166	17584682	Astro_pvalue_1e-2_peak_166486a	72	.	5.33745	7.29906	4.09512	147
chr21	17584166	17584682	Astro_pvalue_1e-2_peak_166486b	148	.	8.89574	14.84877	10.75886	298
chr21	17584166	17584682	Astro_pvalue_1e-2_peak_166486c	61	.	4.74440	6.17777	3.12403	463
chr21	17615843	17616020	Astro_pvalue_1e-2_peak_166491	45	.	3.72273	4.52573	1.73546	124
chr21	17622514	17623244	Astro_pvalue_1e-2_peak_166492	80	.	5.76826	8.05376	4.75977	302
chr21	17652317	17653387	Astro_pvalue_1e-2_peak_166501a	59	.	4.48341	5.92282	2.90372	176
chr21	17652317	17653387	Astro_pvalue_1e-2_peak_166501b	198	.	10.34840	19.87122	15.13655	468
chr21	17678166	17678298	Astro_pvalue_1e-2_peak_166507	46	.	3.85123	4.62350	1.81776	44
chr21	17696613	17696868	Astro_pvalue_1e-2_peak_166512	49	.	3.89196	4.90993	2.05496	38
chr21	17702682	17702991	Astro_pvalue_1e-2_peak_166513	127	.	8.14573	12.75029	8.90885	182
chr21	17730494	17730579	Astro_pvalue_1e-2_peak_166515	52	.	4.02707	5.25090	2.31704	44
chr21	17791588	17791745	Astro_pvalue_1e-2_peak_166523	56	.	4.41916	5.64770	2.66305	50
chr21	17792106	17792803	Astro_pvalue_1e-2_peak_166524a	84	.	5.75163	8.40076	5.06018	376
chr21	17792106	17792803	Astro_pvalue_1e-2_peak_166524b	62	.	4.70588	6.27279	3.20741	520
chr21	17796712	17796910	Astro_pvalue_1e-2_peak_166525	51	.	4.15135	5.10675	2.22116	69
chr21	17828374	17828637	Astro_pvalue_1e-2_peak_166527	60	.	4.70083	6.06186	3.02313	111
chr21	17872745	17872853	Astro_pvalue_1e-2_peak_166530	65	.	4.77897	6.50788	3.41064	42
chr21	17906704	17907799	Astro_pvalue_1e-2_peak_166535a	73	.	5.36065	7.33802	4.12993	260
chr21	17906704	17907799	Astro_pvalue_1e-2_peak_166535b	62	.	4.76502	6.21214	3.15451	461
chr21	17906704	17907799	Astro_pvalue_1e-2_peak_166535c	74	.	5.40768	7.41733	4.19911	808
chr21	17960339	17961240	Astro_pvalue_1e-2_peak_166542	54	.	4.37883	5.48897	2.52368	482
chr21	17978015	17978745	Astro_pvalue_1e-2_peak_166544	97	.	6.66469	9.79542	6.29394	120
chr21	18114267	18114952	Astro_pvalue_1e-2_peak_166557a	129	.	8.16942	12.99889	9.12574	387
chr21	18114267	18114952	Astro_pvalue_1e-2_peak_166557b	78	.	5.65575	7.84397	4.57548	507
chr21	18147364	18147860	Astro_pvalue_1e-2_peak_166562	48	.	3.84823	4.80658	1.96960	201
chr21	18164357	18164618	Astro_pvalue_1e-2_peak_166566	42	.	3.56761	4.20535	1.46358	201
chr21	18212943	18213266	Astro_pvalue_1e-2_peak_166577	61	.	4.72398	6.10482	3.06212	135
chr21	18264217	18264592	Astro_pvalue_1e-2_peak_166585	65	.	4.77897	6.50788	3.41064	58
chr21	18280551	18280871	Astro_pvalue_1e-2_peak_166587	99	.	6.74855	9.92096	6.40435	80
chr21	18512188	18512297	Astro_pvalue_1e-2_peak_166618	52	.	4.02707	5.25090	2.31704	54
chr21	18550919	18551193	Astro_pvalue_1e-2_peak_166623	52	.	4.02707	5.25090	2.31704	69
chr21	18625845	18625927	Astro_pvalue_1e-2_peak_166638	48	.	3.84823	4.80658	1.96960	43
chr21	18642118	18642833	Astro_pvalue_1e-2_peak_166642	56	.	4.41924	5.66894	2.67998	603
chr21	18739205	18739516	Astro_pvalue_1e-2_peak_166654	51	.	4.00577	5.19473	2.29427	55
chr21	18760713	18760961	Astro_pvalue_1e-2_peak_166658	44	.	3.68270	4.44048	1.66328	70
chr21	18799683	18800184	Astro_pvalue_1e-2_peak_166667	44	.	3.68270	4.44048	1.66328	138
chr21	18827008	18827581	Astro_pvalue_1e-2_peak_166677	56	.	4.39560	5.61900	2.63726	139
chr21	18833181	18833536	Astro_pvalue_1e-2_peak_166678	50	.	3.93670	5.01899	2.14606	288
chr21	18837745	18837854	Astro_pvalue_1e-2_peak_166680	45	.	3.74308	4.56981	1.77158	54
chr21	18854873	18855084	Astro_pvalue_1e-2_peak_166684	65	.	4.77897	6.50788	3.41064	154
chr21	18868003	18868252	Astro_pvalue_1e-2_peak_166689	45	.	3.74308	4.56981	1.77158	180
chr21	18884440	18885798	Astro_pvalue_1e-2_peak_166690a	97	.	6.55191	9.72096	6.22665	594
chr21	18884440	18885798	Astro_pvalue_1e-2_peak_166690b	62	.	4.76502	6.21214	3.15451	971
chr21	18927096	18927542	Astro_pvalue_1e-2_peak_166701	73	.	5.32765	7.34391	4.13435	53
chr21	18983941	18985510	Astro_pvalue_1e-2_peak_166709a	54	.	4.20797	5.49443	2.52866	56
chr21	18983941	18985510	Astro_pvalue_1e-2_peak_166709b	45	.	3.74041	4.59063	1.79121	187
chr21	18983941	18985510	Astro_pvalue_1e-2_peak_166709c	138	.	7.84133	13.88277	9.90978	1371
chr21	19032987	19033699	Astro_pvalue_1e-2_peak_166719	41	.	3.53082	4.13302	1.40132	61
chr21	19044241	19044620	Astro_pvalue_1e-2_peak_166722	45	.	3.74308	4.56981	1.77158	283
chr21	19044899	19045232	Astro_pvalue_1e-2_peak_166723	45	.	3.74308	4.56981	1.77158	39
chr21	19051415	19051626	Astro_pvalue_1e-2_peak_166725	68	.	5.10093	6.84728	3.69834	125
chr21	19061333	19062092	Astro_pvalue_1e-2_peak_166727	45	.	3.82054	4.57517	1.77626	432
chr21	19103247	19103554	Astro_pvalue_1e-2_peak_166736	40	.	3.49479	4.06336	1.34109	35
chr21	19140988	19141543	Astro_pvalue_1e-2_peak_166743	54	.	4.32620	5.47526	2.51169	384
chr21	19164883	19164984	Astro_pvalue_1e-2_peak_166752	42	.	3.56761	4.20535	1.46358	46
chr21	19191011	19192129	Astro_pvalue_1e-2_peak_166760a	42	.	3.54673	4.29583	1.54197	300
chr21	19191011	19192129	Astro_pvalue_1e-2_peak_166760b	80	.	5.35475	8.05080	4.75830	651
chr21	19191011	19192129	Astro_pvalue_1e-2_peak_166760c	157	.	8.45083	15.76926	11.56597	757
chr21	19191011	19192129	Astro_pvalue_1e-2_peak_166760d	146	.	8.05838	14.67130	10.60202	1004
chr21	19225968	19226160	Astro_pvalue_1e-2_peak_166769	47	.	3.82673	4.75687	1.92880	162
chr21	19230571	19230644	Astro_pvalue_1e-2_peak_166771	40	.	3.47705	4.02948	1.31181	61
chr21	19296993	19297177	Astro_pvalue_1e-2_peak_166787	48	.	3.86997	4.85757	2.01230	54
chr21	19298220	19298521	Astro_pvalue_1e-2_peak_166788	45	.	3.72273	4.52573	1.73546	233
chr21	19321600	19321714	Astro_pvalue_1e-2_peak_166791	52	.	4.02707	5.25090	2.31704	55
chr21	19497660	19497740	Astro_pvalue_1e-2_peak_166825	44	.	3.70261	4.48264	1.69840	36
chr21	19500381	19500457	Astro_pvalue_1e-2_peak_166827	47	.	3.82673	4.75687	1.92880	37
chr21	19522704	19522782	Astro_pvalue_1e-2_peak_166831	48	.	3.86997	4.85757	2.01230	46
chr21	19537901	19538226	Astro_pvalue_1e-2_peak_166837	47	.	3.82673	4.75687	1.92880	41
chr21	19578129	19578238	Astro_pvalue_1e-2_peak_166847	52	.	4.02707	5.25090	2.31704	54
chr21	19623326	19623687	Astro_pvalue_1e-2_peak_166855	49	.	3.89196	4.90993	2.05496	57
chr21	19743425	19743602	Astro_pvalue_1e-2_peak_166882	45	.	3.74308	4.56981	1.77158	126
chr21	19864847	19865325	Astro_pvalue_1e-2_peak_166900	50	.	3.93670	5.01899	2.14606	66
chr21	19903411	19903674	Astro_pvalue_1e-2_peak_166908	43	.	3.64352	4.35885	1.59328	203
chr21	19952133	19952215	Astro_pvalue_1e-2_peak_166915	51	.	4.00577	5.19473	2.29427	41
chr21	20225007	20225086	Astro_pvalue_1e-2_peak_166970	51	.	4.00577	5.19473	2.29427	37
chr21	20358523	20358854	Astro_pvalue_1e-2_peak_166996a	60	.	4.67789	6.01958	2.98663	43
chr21	20358523	20358854	Astro_pvalue_1e-2_peak_166996b	111	.	7.35098	11.14430	7.48751	151
chr21	20358523	20358854	Astro_pvalue_1e-2_peak_166996c	125	.	8.01925	12.52908	8.71239	258
chr21	20470710	20470794	Astro_pvalue_1e-2_peak_167026	50	.	3.93670	5.01899	2.14606	46
chr21	20495482	20495742	Astro_pvalue_1e-2_peak_167030	41	.	3.54912	4.16884	1.43194	114
chr21	20610083	20610263	Astro_pvalue_1e-2_peak_167044	48	.	3.84823	4.80658	1.96960	26
chr21	20634780	20634864	Astro_pvalue_1e-2_peak_167046	51	.	3.98248	5.13441	2.24270	40
chr21	21050841	21050957	Astro_pvalue_1e-2_peak_167127	47	.	3.80546	4.70840	1.88773	65
chr21	21098008	21098587	Astro_pvalue_1e-2_peak_167144	44	.	3.68270	4.44048	1.66328	544
chr21	21110850	21111187	Astro_pvalue_1e-2_peak_167149	48	.	3.86997	4.85757	2.01230	273
chr21	21163588	21163702	Astro_pvalue_1e-2_peak_167160	45	.	3.72273	4.52573	1.73546	56
chr21	21272560	21272655	Astro_pvalue_1e-2_peak_167179	65	.	4.77897	6.50788	3.41064	47
chr21	21355471	21355674	Astro_pvalue_1e-2_peak_167194	47	.	3.80546	4.70840	1.88773	59
chr21	21676606	21676781	Astro_pvalue_1e-2_peak_167267	41	.	3.53082	4.13302	1.40132	41
chr21	21686820	21686895	Astro_pvalue_1e-2_peak_167272	50	.	3.95946	5.07586	2.19485	51
chr21	21889062	21889243	Astro_pvalue_1e-2_peak_167317	65	.	4.80692	6.58071	3.47254	34
chr21	21956209	21956284	Astro_pvalue_1e-2_peak_167326	50	.	3.95946	5.07586	2.19485	58
chr21	22175079	22175549	Astro_pvalue_1e-2_peak_167393	52	.	4.19375	5.21198	2.30808	409
chr21	22194964	22195282	Astro_pvalue_1e-2_peak_167399	47	.	3.80546	4.70840	1.88773	253
chr21	22202073	22202185	Astro_pvalue_1e-2_peak_167401	50	.	3.95946	5.07586	2.19485	57
chr21	22254816	22255098	Astro_pvalue_1e-2_peak_167412	48	.	3.84823	4.80658	1.96960	229
chr21	22275042	22275242	Astro_pvalue_1e-2_peak_167415	47	.	3.93288	4.72811	1.90508	40
chr21	22297123	22297209	Astro_pvalue_1e-2_peak_167422	47	.	3.82673	4.75687	1.92880	44
chr21	22315754	22316188	Astro_pvalue_1e-2_peak_167428	70	.	5.21182	7.08455	3.90799	275
chr21	22340725	22341072	Astro_pvalue_1e-2_peak_167436	110	.	7.17875	11.02373	7.38118	196
chr21	22346022	22346119	Astro_pvalue_1e-2_peak_167438	47	.	3.95179	4.76187	1.93237	51
chr21	22369769	22370829	Astro_pvalue_1e-2_peak_167441a	41	.	3.33222	4.14292	1.41023	47
chr21	22369769	22370829	Astro_pvalue_1e-2_peak_167441b	144	.	7.36513	14.40649	10.36834	876
chr21	22371929	22372259	Astro_pvalue_1e-2_peak_167442	40	.	3.27035	4.04684	1.32761	285
chr21	22391343	22391515	Astro_pvalue_1e-2_peak_167444	68	.	5.12131	6.82331	3.67783	123
chr21	22469265	22469599	Astro_pvalue_1e-2_peak_167462	45	.	3.84098	4.56661	1.77158	299
chr21	22474390	22474527	Astro_pvalue_1e-2_peak_167463	58	.	4.45104	5.87223	2.85973	47
chr21	22475121	22475793	Astro_pvalue_1e-2_peak_167464a	80	.	5.51987	8.02960	4.73967	325
chr21	22475121	22475793	Astro_pvalue_1e-2_peak_167464b	49	.	3.98525	4.96652	2.10305	619
chr21	22476967	22477413	Astro_pvalue_1e-2_peak_167465	67	.	4.85791	6.72901	3.59623	378
chr21	22482714	22482787	Astro_pvalue_1e-2_peak_167466	43	.	3.73622	4.38721	1.61959	37
chr21	22486865	22487017	Astro_pvalue_1e-2_peak_167467	46	.	3.87722	4.62981	1.82274	39
chr21	22542420	22542527	Astro_pvalue_1e-2_peak_167478	52	.	4.02707	5.25090	2.31704	52
chr21	22667334	22667420	Astro_pvalue_1e-2_peak_167498	49	.	3.89196	4.90993	2.05496	39
chr21	22737225	22737680	Astro_pvalue_1e-2_peak_167513	84	.	5.98524	8.43663	5.09216	165
chr21	22827445	22827694	Astro_pvalue_1e-2_peak_167528	49	.	3.91420	4.96371	2.10084	216
chr21	23000937	23001060	Astro_pvalue_1e-2_peak_167560	50	.	3.93670	5.01899	2.14606	60
chr21	23133157	23133540	Astro_pvalue_1e-2_peak_167582	43	.	3.62424	4.31930	1.56043	320
chr21	23276378	23276480	Astro_pvalue_1e-2_peak_167615	41	.	3.53082	4.13302	1.40132	50
chr21	23278156	23278233	Astro_pvalue_1e-2_peak_167617	43	.	3.66300	4.39923	1.62789	42
chr21	23278511	23278899	Astro_pvalue_1e-2_peak_167618	56	.	4.39560	5.61900	2.63726	336
chr21	23341343	23341985	Astro_pvalue_1e-2_peak_167626	62	.	4.67035	6.23671	3.17560	182
chr21	23470082	23470160	Astro_pvalue_1e-2_peak_167646	49	.	3.89196	4.90993	2.05496	34
chr21	23533069	23533360	Astro_pvalue_1e-2_peak_167662	44	.	3.70261	4.48264	1.69840	62
chr21	23580761	23580840	Astro_pvalue_1e-2_peak_167680	48	.	3.84823	4.80658	1.96960	36
chr21	23597143	23597293	Astro_pvalue_1e-2_peak_167684	50	.	3.93670	5.01899	2.14606	87
chr21	23626068	23626492	Astro_pvalue_1e-2_peak_167692	45	.	3.74308	4.56981	1.77158	247
chr21	23760020	23760240	Astro_pvalue_1e-2_peak_167720	50	.	3.93670	5.01899	2.14606	187
chr21	23954369	23954454	Astro_pvalue_1e-2_peak_167766	50	.	3.93670	5.01899	2.14606	42
chr21	23972607	23972719	Astro_pvalue_1e-2_peak_167770	72	.	5.26910	7.21123	4.01906	61
chr21	23977712	23977954	Astro_pvalue_1e-2_peak_167771	49	.	3.89196	4.90993	2.05496	182
chr21	24016545	24016668	Astro_pvalue_1e-2_peak_167782	49	.	3.91420	4.96371	2.10084	55
chr21	24102385	24102463	Astro_pvalue_1e-2_peak_167796	43	.	3.66300	4.39923	1.62789	37
chr21	24487136	24487361	Astro_pvalue_1e-2_peak_167881	53	.	4.25894	5.33988	2.39351	155
chr21	24611593	24611930	Astro_pvalue_1e-2_peak_167909	49	.	3.91420	4.96371	2.10084	38
chr21	24636983	24637205	Astro_pvalue_1e-2_peak_167916	46	.	3.76364	4.61492	1.80968	165
chr21	24697998	24698238	Astro_pvalue_1e-2_peak_167926	47	.	3.80546	4.70840	1.88773	189
chr21	24705593	24706014	Astro_pvalue_1e-2_peak_167928	47	.	3.80546	4.70840	1.88773	332
chr21	24740620	24740739	Astro_pvalue_1e-2_peak_167936	52	.	4.02707	5.25090	2.31704	53
chr21	24767303	24767638	Astro_pvalue_1e-2_peak_167949	42	.	3.60516	4.28055	1.52744	301
chr21	24792993	24793293	Astro_pvalue_1e-2_peak_167959	51	.	3.98248	5.13441	2.24270	272
chr21	24810956	24811033	Astro_pvalue_1e-2_peak_167963	52	.	4.02707	5.25090	2.31704	34
chr21	25014089	25014191	Astro_pvalue_1e-2_peak_168011	52	.	4.02707	5.25090	2.31704	43
chr21	25139447	25139533	Astro_pvalue_1e-2_peak_168037	49	.	3.89196	4.90993	2.05496	43
chr21	25225860	25226395	Astro_pvalue_1e-2_peak_168057	57	.	4.46728	5.77213	2.77087	247
chr21	25337855	25337955	Astro_pvalue_1e-2_peak_168082	40	.	3.47705	4.02948	1.31181	58
chr21	25417809	25418775	Astro_pvalue_1e-2_peak_168098a	159	.	9.32727	15.93990	11.71648	478
chr21	25417809	25418775	Astro_pvalue_1e-2_peak_168098b	83	.	5.87959	8.37975	5.04334	709
chr21	25579857	25579980	Astro_pvalue_1e-2_peak_168135	48	.	3.86997	4.85757	2.01230	61
chr21	25680667	25681089	Astro_pvalue_1e-2_peak_168154	45	.	3.72273	4.52573	1.73546	175
chr21	25686189	25686383	Astro_pvalue_1e-2_peak_168155	48	.	3.86997	4.85757	2.01230	140
chr21	25777408	25778037	Astro_pvalue_1e-2_peak_168167	44	.	3.70261	4.48264	1.69840	364
chr21	25793111	25793389	Astro_pvalue_1e-2_peak_168172	43	.	3.64352	4.35885	1.59328	54
chr21	25806102	25806177	Astro_pvalue_1e-2_peak_168177	43	.	3.64352	4.35885	1.59328	35
chr21	26037903	26038094	Astro_pvalue_1e-2_peak_168227	48	.	3.86997	4.85757	2.01230	151
chr21	26289740	26289827	Astro_pvalue_1e-2_peak_168270	52	.	4.02707	5.25090	2.31704	43
chr21	26311476	26311997	Astro_pvalue_1e-2_peak_168274	77	.	5.62993	7.79885	4.53555	358
chr21	26361723	26361966	Astro_pvalue_1e-2_peak_168281	48	.	3.86997	4.85757	2.01230	51
chr21	26371836	26371922	Astro_pvalue_1e-2_peak_168285	64	.	4.75135	6.43718	3.34820	42
chr21	26414742	26415087	Astro_pvalue_1e-2_peak_168294	42	.	3.60516	4.28055	1.52744	303
chr21	26676711	26677074	Astro_pvalue_1e-2_peak_168350	46	.	3.76364	4.61492	1.80968	63
chr21	26686204	26686624	Astro_pvalue_1e-2_peak_168352	47	.	3.82673	4.75687	1.92880	13
chr21	26934115	26934610	Astro_pvalue_1e-2_peak_168382	69	.	5.19413	6.95298	3.79188	430
chr21	26946300	26946375	Astro_pvalue_1e-2_peak_168384	48	.	3.86997	4.85757	2.01230	46
chr21	26979610	26980013	Astro_pvalue_1e-2_peak_168388a	117	.	7.23739	11.73094	8.00494	61
chr21	26979610	26980013	Astro_pvalue_1e-2_peak_168388b	129	.	7.75434	12.93828	9.07202	275
chr21	26998816	26999341	Astro_pvalue_1e-2_peak_168393	48	.	3.84823	4.80658	1.96960	285
chr21	27010962	27012334	Astro_pvalue_1e-2_peak_168394a	87	.	5.41775	8.78331	5.39881	605
chr21	27010962	27012334	Astro_pvalue_1e-2_peak_168394b	107	.	6.19171	10.76983	7.15612	844
chr21	27010962	27012334	Astro_pvalue_1e-2_peak_168394c	60	.	4.24481	6.01168	2.98044	1028
chr21	27010962	27012334	Astro_pvalue_1e-2_peak_168394d	97	.	5.80473	9.76275	6.26458	1280
chr21	27018704	27019039	Astro_pvalue_1e-2_peak_168395	55	.	4.37222	5.57009	2.59376	287
chr21	27048502	27049110	Astro_pvalue_1e-2_peak_168406	42	.	3.58629	4.24258	1.49549	550
chr21	27092684	27093139	Astro_pvalue_1e-2_peak_168423	44	.	3.70261	4.48264	1.69840	399
chr21	27106661	27108269	Astro_pvalue_1e-2_peak_168426a	55	.	3.96554	5.56481	2.59107	427
chr21	27106661	27108269	Astro_pvalue_1e-2_peak_168426b	141	.	7.21007	14.13977	10.13476	736
chr21	27106661	27108269	Astro_pvalue_1e-2_peak_168426c	120	.	6.47203	12.02455	8.26695	1089
chr21	27106661	27108269	Astro_pvalue_1e-2_peak_168426d	101	.	5.81395	10.13803	6.59629	1373
chr21	27162558	27162818	Astro_pvalue_1e-2_peak_168435	64	.	4.75135	6.43718	3.34820	77
chr21	27188636	27188711	Astro_pvalue_1e-2_peak_168442	51	.	3.98248	5.13441	2.24270	40
chr21	27210039	27210115	Astro_pvalue_1e-2_peak_168447	44	.	3.68270	4.44048	1.66328	35
chr21	27229768	27230368	Astro_pvalue_1e-2_peak_168449	49	.	4.02928	4.90220	2.05184	128
chr21	27254125	27254413	Astro_pvalue_1e-2_peak_168453	58	.	4.49169	5.82547	2.81657	217
chr21	27268300	27268442	Astro_pvalue_1e-2_peak_168456	45	.	3.74308	4.56981	1.77158	73
chr21	27316927	27317263	Astro_pvalue_1e-2_peak_168467	44	.	3.70261	4.48264	1.69840	276
chr21	27340071	27340273	Astro_pvalue_1e-2_peak_168474	42	.	3.58629	4.24258	1.49549	59
chr21	27428637	27429102	Astro_pvalue_1e-2_peak_168499	88	.	5.67165	8.86682	5.47476	63
chr21	27429667	27430219	Astro_pvalue_1e-2_peak_168500a	129	.	7.27771	12.95974	9.09269	208
chr21	27429667	27430219	Astro_pvalue_1e-2_peak_168500b	86	.	5.56531	8.69615	5.32232	316
chr21	27429667	27430219	Astro_pvalue_1e-2_peak_168500c	118	.	6.87108	11.88814	8.14554	427
chr21	27466746	27466840	Astro_pvalue_1e-2_peak_168510	48	.	3.86997	4.85757	2.01230	46
chr21	27490893	27490992	Astro_pvalue_1e-2_peak_168518	40	.	3.47705	4.02948	1.31181	62
chr21	27512533	27512747	Astro_pvalue_1e-2_peak_168525	46	.	3.78444	4.66110	1.84876	40
chr21	27521005	27521090	Astro_pvalue_1e-2_peak_168530	49	.	3.89196	4.90993	2.05496	44
chr21	27541563	27541704	Astro_pvalue_1e-2_peak_168536	48	.	3.77042	4.81956	1.98206	47
chr21	27541998	27543549	Astro_pvalue_1e-2_peak_168537a	105	.	6.30332	10.57998	6.98874	70
chr21	27541998	27543549	Astro_pvalue_1e-2_peak_168537b	56	.	4.17659	5.66360	2.67835	511
chr21	27541998	27543549	Astro_pvalue_1e-2_peak_168537c	65	.	4.59424	6.56569	3.46302	930
chr21	27541998	27543549	Astro_pvalue_1e-2_peak_168537d	105	.	6.28404	10.54856	6.96130	1124
chr21	27548706	27549082	Astro_pvalue_1e-2_peak_168538a	92	.	6.42169	9.28323	5.84225	70
chr21	27548706	27549082	Astro_pvalue_1e-2_peak_168538b	67	.	5.04723	6.73586	3.60031	325
chr21	27596093	27596456	Astro_pvalue_1e-2_peak_168551	47	.	3.82673	4.75687	1.92880	308
chr21	27805047	27805126	Astro_pvalue_1e-2_peak_168584	50	.	3.95946	5.07586	2.19485	39
chr21	27821797	27821887	Astro_pvalue_1e-2_peak_168588	57	.	4.44313	5.71997	2.72497	42
chr21	27842039	27842442	Astro_pvalue_1e-2_peak_168592	59	.	4.54133	5.93590	2.91402	320
chr21	28141957	28142208	Astro_pvalue_1e-2_peak_168652	48	.	3.84823	4.80658	1.96960	231
chr21	28168354	28168733	Astro_pvalue_1e-2_peak_168659	46	.	3.76364	4.61492	1.80968	123
chr21	28215383	28215945	Astro_pvalue_1e-2_peak_168673a	64	.	4.19030	6.44224	3.35311	54
chr21	28215383	28215945	Astro_pvalue_1e-2_peak_168673b	55	.	3.83191	5.58496	2.60816	363
chr21	28217091	28217206	Astro_pvalue_1e-2_peak_168674	63	.	4.16093	6.39246	3.30952	46
chr21	28217497	28218312	Astro_pvalue_1e-2_peak_168675a	71	.	4.43951	7.14506	3.96211	69
chr21	28217497	28218312	Astro_pvalue_1e-2_peak_168675b	115	.	5.96977	11.54226	7.83864	251
chr21	28217497	28218312	Astro_pvalue_1e-2_peak_168675c	47	.	3.44828	4.72142	1.90030	455
chr21	28217497	28218312	Astro_pvalue_1e-2_peak_168675d	54	.	3.75317	5.45274	2.49357	749
chr21	28218562	28219197	Astro_pvalue_1e-2_peak_168676	47	.	3.48013	4.77411	1.94387	449
chr21	28307281	28307604	Astro_pvalue_1e-2_peak_168685	47	.	3.82673	4.75687	1.92880	283
chr21	28317891	28318708	Astro_pvalue_1e-2_peak_168687a	65	.	4.94315	6.52570	3.42549	574
chr21	28317891	28318708	Astro_pvalue_1e-2_peak_168687b	65	.	4.96877	6.57675	3.47134	661
chr21	28324736	28324957	Astro_pvalue_1e-2_peak_168689	44	.	3.68270	4.44048	1.66328	149
chr21	28337647	28338029	Astro_pvalue_1e-2_peak_168694	51	.	4.07415	5.10425	2.21947	316
chr21	28338363	28338969	Astro_pvalue_1e-2_peak_168695	41	.	3.53857	4.13851	1.40649	550
chr21	28344560	28344854	Astro_pvalue_1e-2_peak_168697	43	.	3.64352	4.35885	1.59328	16
chr21	28365524	28365623	Astro_pvalue_1e-2_peak_168700	48	.	3.84823	4.80658	1.96960	50
chr21	28454963	28455062	Astro_pvalue_1e-2_peak_168721	51	.	3.98248	5.13441	2.24270	52
chr21	28465834	28466158	Astro_pvalue_1e-2_peak_168724	49	.	3.91420	4.96371	2.10084	36
chr21	28511628	28512230	Astro_pvalue_1e-2_peak_168730	54	.	4.30354	5.42925	2.47078	396
chr21	28633597	28634251	Astro_pvalue_1e-2_peak_168755	52	.	4.21526	5.25383	2.31782	607
chr21	28831994	28832108	Astro_pvalue_1e-2_peak_168795	46	.	3.78444	4.66110	1.84876	52
chr21	28942619	28943069	Astro_pvalue_1e-2_peak_168823	43	.	3.62424	4.31930	1.56043	246
chr21	29027014	29027120	Astro_pvalue_1e-2_peak_168841	59	.	4.56656	5.99310	2.96334	55
chr21	29032599	29032682	Astro_pvalue_1e-2_peak_168842	49	.	3.91420	4.96371	2.10084	39
chr21	29062123	29062316	Astro_pvalue_1e-2_peak_168849	45	.	3.74308	4.56981	1.77158	68
chr21	29073331	29073640	Astro_pvalue_1e-2_peak_168853	149	.	9.18014	14.91234	10.81534	242
chr21	29078637	29078923	Astro_pvalue_1e-2_peak_168855	49	.	3.91420	4.96371	2.10084	224
chr21	29186285	29186363	Astro_pvalue_1e-2_peak_168879	42	.	3.60516	4.28055	1.52744	35
chr21	29259473	29259956	Astro_pvalue_1e-2_peak_168888	43	.	3.62424	4.31930	1.56043	435
chr21	29300229	29300387	Astro_pvalue_1e-2_peak_168895	52	.	4.02707	5.25090	2.31704	100
chr21	29324681	29324988	Astro_pvalue_1e-2_peak_168899	46	.	3.78444	4.66110	1.84876	267
chr21	29391157	29391832	Astro_pvalue_1e-2_peak_168908	61	.	4.61787	6.11180	3.06542	580
chr21	29438500	29438609	Astro_pvalue_1e-2_peak_168915	52	.	4.02707	5.25090	2.31704	54
chr21	29471788	29471889	Astro_pvalue_1e-2_peak_168919	51	.	4.00577	5.19473	2.29427	45
chr21	29483603	29483948	Astro_pvalue_1e-2_peak_168922	104	.	7.02543	10.45915	6.88214	234
chr21	29611155	29611233	Astro_pvalue_1e-2_peak_168945	50	.	3.95946	5.07586	2.19485	34
chr21	29729835	29730095	Astro_pvalue_1e-2_peak_168964	64	.	4.75135	6.43718	3.34820	225
chr21	29731629	29731716	Astro_pvalue_1e-2_peak_168965	50	.	3.95946	5.07586	2.19485	41
chr21	29827554	29827866	Astro_pvalue_1e-2_peak_168984	45	.	3.85902	4.59799	1.79727	285
chr21	30012032	30012384	Astro_pvalue_1e-2_peak_169027	105	.	7.04180	10.57657	6.98558	290
chr21	30117455	30118294	Astro_pvalue_1e-2_peak_169047	87	.	6.16481	8.77517	5.39238	150
chr21	30215863	30216053	Astro_pvalue_1e-2_peak_169062	49	.	3.91420	4.96371	2.10084	159
chr21	30229163	30229489	Astro_pvalue_1e-2_peak_169063	49	.	3.89196	4.90993	2.05496	37
chr21	30257044	30257863	Astro_pvalue_1e-2_peak_169074a	74	.	5.30983	7.44621	4.22513	47
chr21	30257044	30257863	Astro_pvalue_1e-2_peak_169074b	53	.	4.24786	5.37590	2.42650	270
chr21	30257044	30257863	Astro_pvalue_1e-2_peak_169074c	158	.	9.02671	15.82905	11.61754	469
chr21	30257044	30257863	Astro_pvalue_1e-2_peak_169074d	132	.	7.93399	13.23326	9.33313	668
chr21	30257044	30257863	Astro_pvalue_1e-2_peak_169074e	63	.	4.76039	6.35926	3.28215	777
chr21	30282855	30282934	Astro_pvalue_1e-2_peak_169078	51	.	4.00577	5.19473	2.29427	35
chr21	30351908	30351984	Astro_pvalue_1e-2_peak_169091	52	.	4.02707	5.25090	2.31704	38
chr21	30364846	30365508	Astro_pvalue_1e-2_peak_169095a	119	.	7.15990	11.97019	8.21834	204
chr21	30364846	30365508	Astro_pvalue_1e-2_peak_169095b	261	.	12.45390	26.11093	20.54594	483
chr21	30374814	30375458	Astro_pvalue_1e-2_peak_169096	252	.	12.59710	25.20797	19.74948	343
chr21	30391094	30391845	Astro_pvalue_1e-2_peak_169097a	88	.	6.05194	8.88781	5.49312	430
chr21	30391094	30391845	Astro_pvalue_1e-2_peak_169097b	72	.	5.16956	7.22199	4.02829	708
chr21	30396527	30397520	Astro_pvalue_1e-2_peak_169098a	188	.	9.41821	18.83799	14.23936	470
chr21	30396527	30397520	Astro_pvalue_1e-2_peak_169098b	191	.	9.59819	19.13836	14.49775	788
chr21	30419947	30420024	Astro_pvalue_1e-2_peak_169099	52	.	4.02707	5.25090	2.31704	43
chr21	30445734	30446310	Astro_pvalue_1e-2_peak_169102a	101	.	6.04376	10.15585	6.61260	99
chr21	30445734	30446310	Astro_pvalue_1e-2_peak_169102b	205	.	9.78513	20.50545	15.68604	384
chr21	30451651	30451724	Astro_pvalue_1e-2_peak_169104	43	.	3.73622	4.38721	1.61959	51
chr21	30470530	30470604	Astro_pvalue_1e-2_peak_169107	43	.	3.64352	4.35885	1.59328	38
chr21	30517768	30518094	Astro_pvalue_1e-2_peak_169118	43	.	3.66300	4.39923	1.62789	162
chr21	30527754	30528209	Astro_pvalue_1e-2_peak_169119	54	.	4.32620	5.47526	2.51169	138
chr21	30536868	30536941	Astro_pvalue_1e-2_peak_169122	49	.	4.04913	4.93869	2.08073	33
chr21	30560443	30560640	Astro_pvalue_1e-2_peak_169129	69	.	5.12821	6.90473	3.74908	110
chr21	30609540	30609795	Astro_pvalue_1e-2_peak_169139	97	.	6.65026	9.73652	6.24028	69
chr21	30670961	30671810	Astro_pvalue_1e-2_peak_169144a	204	.	9.72723	20.40729	15.60026	231
chr21	30670961	30671810	Astro_pvalue_1e-2_peak_169144b	55	.	4.08931	5.52722	2.55688	736
chr21	30714752	30715084	Astro_pvalue_1e-2_peak_169150	50	.	3.93670	5.01899	2.14606	307
chr21	30736474	30736596	Astro_pvalue_1e-2_peak_169159	43	.	3.64352	4.35885	1.59328	49
chr21	30744653	30745230	Astro_pvalue_1e-2_peak_169161	67	.	5.04723	6.73586	3.60031	230
chr21	30781437	30781573	Astro_pvalue_1e-2_peak_169168	52	.	4.02707	5.25090	2.31704	69
chr21	30814088	30814386	Astro_pvalue_1e-2_peak_169174	46	.	3.76364	4.61492	1.80968	248
chr21	30848943	30849288	Astro_pvalue_1e-2_peak_169184	92	.	6.25284	9.21872	5.78585	111
chr21	30859141	30860056	Astro_pvalue_1e-2_peak_169186	158	.	9.24856	15.80548	11.59660	571
chr21	30871969	30872274	Astro_pvalue_1e-2_peak_169191	56	.	4.39560	5.61900	2.63726	240
chr21	30943225	30943597	Astro_pvalue_1e-2_peak_169210	43	.	3.62424	4.31930	1.56043	314
chr21	30960360	30960468	Astro_pvalue_1e-2_peak_169214	40	.	3.51272	4.09787	1.37064	51
chr21	30976376	30976713	Astro_pvalue_1e-2_peak_169219	40	.	3.49479	4.06336	1.34109	207
chr21	31003706	31003825	Astro_pvalue_1e-2_peak_169230	43	.	3.62424	4.31930	1.56043	60
chr21	31018339	31018422	Astro_pvalue_1e-2_peak_169235	47	.	3.82673	4.75687	1.92880	38
chr21	31026565	31027590	Astro_pvalue_1e-2_peak_169236	79	.	5.63761	7.97806	4.69417	869
chr21	31032836	31033049	Astro_pvalue_1e-2_peak_169237	42	.	3.60516	4.28055	1.52744	47
chr21	31109183	31109893	Astro_pvalue_1e-2_peak_169255	85	.	5.84081	8.54458	5.18936	422
chr21	31120726	31121436	Astro_pvalue_1e-2_peak_169258	51	.	4.20597	5.19712	2.29581	597
chr21	31221819	31222395	Astro_pvalue_1e-2_peak_169281	84	.	5.95637	8.45435	5.10821	427
chr21	31331532	31331647	Astro_pvalue_1e-2_peak_169298	47	.	3.82673	4.75687	1.92880	57
chr21	31583927	31584160	Astro_pvalue_1e-2_peak_169335	44	.	3.68270	4.44048	1.66328	37
chr21	31600026	31600341	Astro_pvalue_1e-2_peak_169340	72	.	5.29821	7.27678	4.07662	54
chr21	31713374	31713568	Astro_pvalue_1e-2_peak_169365	43	.	3.62424	4.31930	1.56043	141
chr21	31939004	31939202	Astro_pvalue_1e-2_peak_169389	51	.	3.98248	5.13441	2.24270	38
chr21	32109781	32109855	Astro_pvalue_1e-2_peak_169419	52	.	4.02707	5.25090	2.31704	52
chr21	32462469	32462860	Astro_pvalue_1e-2_peak_169488	40	.	3.51272	4.09787	1.37064	55
chr21	32470868	32471520	Astro_pvalue_1e-2_peak_169491	45	.	3.72273	4.52573	1.73546	304
chr21	32482591	32483187	Astro_pvalue_1e-2_peak_169495a	64	.	4.83507	6.47824	3.38430	37
chr21	32482591	32483187	Astro_pvalue_1e-2_peak_169495b	64	.	4.83507	6.47824	3.38430	239
chr21	32482591	32483187	Astro_pvalue_1e-2_peak_169495c	145	.	8.52878	14.59809	10.53723	375
chr21	32490208	32490298	Astro_pvalue_1e-2_peak_169497	48	.	3.84823	4.80658	1.96960	45
chr21	32515044	32515425	Astro_pvalue_1e-2_peak_169503	52	.	4.23699	5.29645	2.35493	53
chr21	32531180	32531650	Astro_pvalue_1e-2_peak_169507	49	.	3.82897	4.90973	2.05496	256
chr21	32532842	32533388	Astro_pvalue_1e-2_peak_169508	59	.	4.34896	5.93269	2.91333	477
chr21	32533624	32533865	Astro_pvalue_1e-2_peak_169509	61	.	4.49156	6.15527	3.10512	132
chr21	32546241	32546808	Astro_pvalue_1e-2_peak_169511	43	.	3.62424	4.31930	1.56043	210
chr21	32552847	32553119	Astro_pvalue_1e-2_peak_169514	50	.	4.13052	5.09083	2.20671	238
chr21	32593093	32593421	Astro_pvalue_1e-2_peak_169523	42	.	3.58629	4.24258	1.49549	287
chr21	32630513	32630610	Astro_pvalue_1e-2_peak_169530	44	.	3.68270	4.44048	1.66328	46
chr21	32637635	32637899	Astro_pvalue_1e-2_peak_169532	63	.	4.84329	6.33054	3.25555	31
chr21	32640905	32640978	Astro_pvalue_1e-2_peak_169534	40	.	3.49479	4.06336	1.34109	55
chr21	32712973	32713058	Astro_pvalue_1e-2_peak_169547	43	.	3.62424	4.31930	1.56043	42
chr21	32742852	32743686	Astro_pvalue_1e-2_peak_169557	53	.	4.28113	5.38413	2.43236	783
chr21	32769936	32770152	Astro_pvalue_1e-2_peak_169564	43	.	3.62424	4.31930	1.56043	162
chr21	32782334	32782478	Astro_pvalue_1e-2_peak_169569	67	.	5.04723	6.73586	3.60031	72
chr21	32865663	32865750	Astro_pvalue_1e-2_peak_169595	41	.	3.54912	4.16884	1.43194	44
chr21	32886962	32887268	Astro_pvalue_1e-2_peak_169600	94	.	6.52363	9.49394	6.02867	229
chr21	32931129	32931936	Astro_pvalue_1e-2_peak_169609a	47	.	3.72486	4.74938	1.92522	74
chr21	32931129	32931936	Astro_pvalue_1e-2_peak_169609b	182	.	9.07778	18.26745	13.74620	366
chr21	32931129	32931936	Astro_pvalue_1e-2_peak_169609c	284	.	12.37879	28.42077	22.59170	467
chr21	32931129	32931936	Astro_pvalue_1e-2_peak_169609d	124	.	6.97264	12.45722	8.64908	694
chr21	32938521	32938724	Astro_pvalue_1e-2_peak_169612	42	.	3.60516	4.28055	1.52744	144
chr21	32953289	32953399	Astro_pvalue_1e-2_peak_169615	51	.	3.98248	5.13441	2.24270	53
chr21	33031641	33032748	Astro_pvalue_1e-2_peak_169622a	47	.	3.84541	4.75128	1.92677	44
chr21	33031641	33032748	Astro_pvalue_1e-2_peak_169622b	196	.	10.20160	19.62817	14.92506	279
chr21	33031641	33032748	Astro_pvalue_1e-2_peak_169622c	121	.	7.28686	12.17624	8.40055	413
chr21	33031641	33032748	Astro_pvalue_1e-2_peak_169622d	57	.	4.38768	5.77341	2.77174	820
chr21	33058773	33058951	Astro_pvalue_1e-2_peak_169624	52	.	4.02707	5.25090	2.31704	40
chr21	33103870	33104888	Astro_pvalue_1e-2_peak_169630a	48	.	3.79363	4.85530	2.01230	342
chr21	33103870	33104888	Astro_pvalue_1e-2_peak_169630b	128	.	7.18786	12.81203	8.96315	578
chr21	33103870	33104888	Astro_pvalue_1e-2_peak_169630c	85	.	5.47968	8.55858	5.20041	831
chr21	33175405	33175495	Astro_pvalue_1e-2_peak_169636	52	.	4.02707	5.25090	2.31704	43
chr21	33219146	33219285	Astro_pvalue_1e-2_peak_169638	52	.	4.02707	5.25090	2.31704	85
chr21	33238521	33238678	Astro_pvalue_1e-2_peak_169642	55	.	4.38380	5.59124	2.61387	27
chr21	33243001	33243671	Astro_pvalue_1e-2_peak_169643a	89	.	5.74484	8.98417	5.57720	75
chr21	33243001	33243671	Astro_pvalue_1e-2_peak_169643b	61	.	4.46229	6.10958	3.06542	238
chr21	33243001	33243671	Astro_pvalue_1e-2_peak_169643c	101	.	6.26763	10.16220	6.61807	307
chr21	33244938	33245709	Astro_pvalue_1e-2_peak_169644	46	.	3.75323	4.61019	1.80873	555
chr21	33281634	33282311	Astro_pvalue_1e-2_peak_169651	58	.	4.61042	5.89659	2.87947	56
chr21	33365056	33365225	Astro_pvalue_1e-2_peak_169658	59	.	4.54133	5.93590	2.91402	88
chr21	33393739	33394306	Astro_pvalue_1e-2_peak_169663a	77	.	5.57897	7.71034	4.45683	177
chr21	33393739	33394306	Astro_pvalue_1e-2_peak_169663b	129	.	8.13212	12.93255	9.06735	386
chr21	33498478	33498564	Astro_pvalue_1e-2_peak_169680	52	.	4.02707	5.25090	2.31704	42
chr21	33507894	33508555	Astro_pvalue_1e-2_peak_169683	44	.	3.68270	4.44048	1.66328	340
chr21	33605265	33605991	Astro_pvalue_1e-2_peak_169697	98	.	6.70092	9.87487	6.36312	206
chr21	33629334	33629480	Astro_pvalue_1e-2_peak_169701	89	.	6.25869	8.95735	5.55401	72
chr21	33630803	33630997	Astro_pvalue_1e-2_peak_169702	40	.	3.49479	4.06336	1.34109	75
chr21	33651169	33651545	Astro_pvalue_1e-2_peak_169703a	116	.	7.54100	11.65529	7.93755	213
chr21	33651169	33651545	Astro_pvalue_1e-2_peak_169703b	102	.	6.88102	10.29049	6.73191	294
chr21	33678268	33679019	Astro_pvalue_1e-2_peak_169705	76	.	5.56328	7.64239	4.39741	247
chr21	33701770	33702364	Astro_pvalue_1e-2_peak_169707	95	.	6.55833	9.56699	6.09291	159
chr21	33707998	33708407	Astro_pvalue_1e-2_peak_169708	63	.	4.84329	6.33054	3.25555	64
chr21	33764966	33765564	Astro_pvalue_1e-2_peak_169721	125	.	8.01925	12.52908	8.71239	424
chr21	33784639	33785380	Astro_pvalue_1e-2_peak_169725	71	.	5.22436	7.11066	3.93060	68
chr21	33836315	33836533	Astro_pvalue_1e-2_peak_169737	60	.	4.59207	6.05171	3.01510	145
chr21	33851194	33851493	Astro_pvalue_1e-2_peak_169740	58	.	4.49169	5.82547	2.81657	70
chr21	33871377	33871869	Astro_pvalue_1e-2_peak_169742	85	.	6.04392	8.54592	5.18936	388
chr21	33893457	33894112	Astro_pvalue_1e-2_peak_169744a	69	.	4.86102	6.98672	3.82212	126
chr21	33893457	33894112	Astro_pvalue_1e-2_peak_169744b	133	.	7.51248	13.34480	9.43154	328
chr21	33893457	33894112	Astro_pvalue_1e-2_peak_169744c	111	.	6.62866	11.10891	7.45712	442
chr21	33934694	33934975	Astro_pvalue_1e-2_peak_169746	52	.	4.02707	5.25090	2.31704	231
chr21	33941658	33941967	Astro_pvalue_1e-2_peak_169747	69	.	5.15578	6.96338	3.80032	260
chr21	33942242	33942557	Astro_pvalue_1e-2_peak_169748	43	.	3.62424	4.31930	1.56043	107
chr21	33952080	33952351	Astro_pvalue_1e-2_peak_169750	52	.	4.02707	5.25090	2.31704	229
chr21	33973492	33973567	Astro_pvalue_1e-2_peak_169752	52	.	4.02707	5.25090	2.31704	61
chr21	33984542	33985339	Astro_pvalue_1e-2_peak_169753b	70	.	5.15878	7.00248	3.83562	199
chr21	33984542	33985339	Astro_pvalue_1e-2_peak_169753c	92	.	6.27890	9.26199	5.82350	368
chr21	33984542	33985339	Astro_pvalue_1e-2_peak_169753d	70	.	5.15878	7.00248	3.83562	655
chr21	34099748	34100585	Astro_pvalue_1e-2_peak_169756a	60	.	4.66364	6.04417	3.00954	408
chr21	34099748	34100585	Astro_pvalue_1e-2_peak_169756b	146	.	8.78169	14.65300	10.58604	564
chr21	34143614	34144594	Astro_pvalue_1e-2_peak_169760a	45	.	3.69004	4.51378	1.72723	119
chr21	34143614	34144594	Astro_pvalue_1e-2_peak_169760b	83	.	5.53506	8.33769	5.00397	243
chr21	34143614	34144594	Astro_pvalue_1e-2_peak_169760c	187	.	9.68635	18.77567	14.18558	518
chr21	34143614	34144594	Astro_pvalue_1e-2_peak_169760d	174	.	9.19413	17.46863	13.04958	774
chr21	34143614	34144594	Astro_pvalue_1e-2_peak_169760e	126	.	7.35531	12.67768	8.84401	894
chr21	34168597	34168844	Astro_pvalue_1e-2_peak_169766	51	.	4.17246	5.17088	2.27454	133
chr21	34180044	34180691	Astro_pvalue_1e-2_peak_169767	80	.	5.76826	8.05376	4.75977	500
chr21	34181000	34181557	Astro_pvalue_1e-2_peak_169768	40	.	3.51272	4.09787	1.37064	373
chr21	34205260	34205349	Astro_pvalue_1e-2_peak_169770	52	.	4.02707	5.25090	2.31704	40
chr21	34289639	34290465	Astro_pvalue_1e-2_peak_169773	84	.	5.95637	8.45435	5.10821	311
chr21	34327619	34328160	Astro_pvalue_1e-2_peak_169776	50	.	3.93670	5.01899	2.14606	476
chr21	34349206	34349991	Astro_pvalue_1e-2_peak_169780	79	.	5.73806	7.99162	4.70491	647
chr21	34379548	34379627	Astro_pvalue_1e-2_peak_169783	51	.	4.00577	5.19473	2.29427	40
chr21	34390847	34391102	Astro_pvalue_1e-2_peak_169786	43	.	3.66300	4.39923	1.62789	194
chr21	34395200	34395521	Astro_pvalue_1e-2_peak_169787	44	.	3.76061	4.48129	1.69840	249
chr21	34397885	34398295	Astro_pvalue_1e-2_peak_169788	105	.	6.72043	10.55330	6.96526	132
chr21	34436617	34437365	Astro_pvalue_1e-2_peak_169793	104	.	7.02543	10.45915	6.88214	616
chr21	34442304	34442834	Astro_pvalue_1e-2_peak_169794	69	.	5.19413	6.95298	3.79188	73
chr21	34487911	34488358	Astro_pvalue_1e-2_peak_169801	48	.	3.84823	4.80658	1.96960	175
chr21	34602165	34603046	Astro_pvalue_1e-2_peak_169814	103	.	6.95410	10.31766	6.75537	62
chr21	34632544	34632927	Astro_pvalue_1e-2_peak_169817	52	.	4.02707	5.25090	2.31704	35
chr21	34637904	34639076	Astro_pvalue_1e-2_peak_169818	139	.	8.74444	13.97872	9.99388	783
chr21	34696642	34697937	Astro_pvalue_1e-2_peak_169820a	109	.	7.11659	10.91748	7.28739	149
chr21	34696642	34697937	Astro_pvalue_1e-2_peak_169820b	148	.	8.89574	14.84877	10.75886	558
chr21	34769811	34769896	Astro_pvalue_1e-2_peak_169827	48	.	3.86997	4.85757	2.01230	42
chr21	34776202	34776762	Astro_pvalue_1e-2_peak_169830	61	.	4.74737	6.14848	3.09866	289
chr21	34851788	34852836	Astro_pvalue_1e-2_peak_169835a	68	.	4.92781	6.83907	3.69224	332
chr21	34851788	34852836	Astro_pvalue_1e-2_peak_169835b	199	.	10.38576	19.93311	15.18923	581
chr21	34863797	34864229	Astro_pvalue_1e-2_peak_169837a	112	.	7.42340	11.28112	7.60802	85
chr21	34863797	34864229	Astro_pvalue_1e-2_peak_169837b	128	.	8.17884	12.83335	8.98133	301
chr21	34914274	34914564	Astro_pvalue_1e-2_peak_169838	67	.	4.85791	6.72901	3.59623	209
chr21	34914817	34915701	Astro_pvalue_1e-2_peak_169839a	250	.	12.14476	25.01505	19.58886	494
chr21	34914817	34915701	Astro_pvalue_1e-2_peak_169839b	98	.	6.31528	9.89905	6.38579	616
chr21	34960336	34961287	Astro_pvalue_1e-2_peak_169842b	107	.	7.14193	10.75773	7.14619	718
chr21	34960336	34961287	Astro_pvalue_1e-2_peak_169842c	69	.	5.19413	6.95298	3.79188	872
chr21	34978275	34978352	Astro_pvalue_1e-2_peak_169845	52	.	4.02707	5.25090	2.31704	37
chr21	35013887	35015153	Astro_pvalue_1e-2_peak_169850a	51	.	3.69338	5.12409	2.23815	36
chr21	35013887	35015153	Astro_pvalue_1e-2_peak_169850b	186	.	8.39405	18.60824	14.03905	341
chr21	35013887	35015153	Astro_pvalue_1e-2_peak_169850c	132	.	6.68248	13.21883	9.32124	724
chr21	35013887	35015153	Astro_pvalue_1e-2_peak_169850d	163	.	7.68485	16.35233	12.07761	825
chr21	35013887	35015153	Astro_pvalue_1e-2_peak_169850e	142	.	6.99953	14.21327	10.20025	931
chr21	35167012	35167101	Astro_pvalue_1e-2_peak_169872	48	.	3.86997	4.85757	2.01230	45
chr21	35196891	35197046	Astro_pvalue_1e-2_peak_169878	50	.	4.08942	5.01349	2.14482	95
chr21	35242333	35242833	Astro_pvalue_1e-2_peak_169887	59	.	4.54133	5.93590	2.91402	63
chr21	35267153	35267350	Astro_pvalue_1e-2_peak_169889	99	.	6.73754	9.95609	6.43598	98
chr21	35287786	35288368	Astro_pvalue_1e-2_peak_169893	108	.	7.21028	10.88283	7.25734	379
chr21	35296418	35296839	Astro_pvalue_1e-2_peak_169895	85	.	6.02183	8.59982	5.23759	76
chr21	35304360	35304701	Astro_pvalue_1e-2_peak_169897	52	.	4.02707	5.25090	2.31704	46
chr21	35320265	35321289	Astro_pvalue_1e-2_peak_169898a	102	.	6.84974	10.23548	6.68186	73
chr21	35320265	35321289	Astro_pvalue_1e-2_peak_169898b	102	.	6.84974	10.23548	6.68186	357
chr21	35445229	35446524	Astro_pvalue_1e-2_peak_169906a	54	.	4.20797	5.49443	2.52866	54
chr21	35445229	35446524	Astro_pvalue_1e-2_peak_169906b	45	.	3.72769	4.57120	1.77279	444
chr21	35445229	35446524	Astro_pvalue_1e-2_peak_169906c	140	.	7.92135	14.01356	10.02502	648
chr21	35445229	35446524	Astro_pvalue_1e-2_peak_169906d	74	.	5.12558	7.40422	4.18943	793
chr21	35445229	35446524	Astro_pvalue_1e-2_peak_169906e	84	.	5.59154	8.42761	5.08536	1110
chr21	35496062	35496277	Astro_pvalue_1e-2_peak_169911	48	.	3.84823	4.80658	1.96960	166
chr21	35501495	35501782	Astro_pvalue_1e-2_peak_169913	71	.	5.32021	7.18204	3.99368	138
chr21	35521372	35521491	Astro_pvalue_1e-2_peak_169918	62	.	4.67035	6.23671	3.17560	59
chr21	35552951	35553500	Astro_pvalue_1e-2_peak_169922	57	.	4.46728	5.77213	2.77087	46
chr21	35574226	35574578	Astro_pvalue_1e-2_peak_169927a	88	.	6.00371	8.80904	5.42295	191
chr21	35574226	35574578	Astro_pvalue_1e-2_peak_169927b	124	.	7.67165	12.44457	8.63796	289
chr21	35576731	35577240	Astro_pvalue_1e-2_peak_169929	46	.	3.88242	4.67280	1.85842	45
chr21	35707461	35708372	Astro_pvalue_1e-2_peak_169941	67	.	5.07393	6.79101	3.64874	527
chr21	35723977	35724444	Astro_pvalue_1e-2_peak_169946	79	.	5.57547	7.94761	4.66598	263
chr21	35734276	35734485	Astro_pvalue_1e-2_peak_169947	52	.	4.02707	5.25090	2.31704	51
chr21	35739794	35739915	Astro_pvalue_1e-2_peak_169949	52	.	4.02707	5.25090	2.31704	50
chr21	35747213	35747980	Astro_pvalue_1e-2_peak_169950a	206	.	11.36635	20.64685	15.80906	478
chr21	35747213	35747980	Astro_pvalue_1e-2_peak_169950b	124	.	7.84550	12.43046	8.62615	629
chr21	35802210	35802360	Astro_pvalue_1e-2_peak_169956	52	.	4.02707	5.25090	2.31704	36
chr21	35898981	35899511	Astro_pvalue_1e-2_peak_169963	62	.	4.79485	6.23798	3.17560	231
chr21	35917428	35918114	Astro_pvalue_1e-2_peak_169966	55	.	4.37222	5.57009	2.59376	497
chr21	35967867	35967952	Astro_pvalue_1e-2_peak_169975	52	.	4.02707	5.25090	2.31704	43
chr21	35975510	35975658	Astro_pvalue_1e-2_peak_169977	52	.	4.02707	5.25090	2.31704	50
chr21	35987180	35987871	Astro_pvalue_1e-2_peak_169979a	151	.	8.83831	15.11304	10.99443	281
chr21	35987180	35987871	Astro_pvalue_1e-2_peak_169979b	151	.	8.83831	15.11304	10.99443	467
chr21	35987180	35987871	Astro_pvalue_1e-2_peak_169979c	56	.	4.43705	5.67635	2.68655	621
chr21	36041661	36041962	Astro_pvalue_1e-2_peak_169983	65	.	4.77897	6.50788	3.41064	237
chr21	36117901	36118082	Astro_pvalue_1e-2_peak_169989	66	.	4.83248	6.64852	3.52367	119
chr21	36261017	36261282	Astro_pvalue_1e-2_peak_170000	48	.	3.99016	4.83094	1.99111	214
chr21	36365107	36365242	Astro_pvalue_1e-2_peak_170008	52	.	4.02707	5.25090	2.31704	54
chr21	36577429	36577935	Astro_pvalue_1e-2_peak_170022	46	.	3.78444	4.66110	1.84876	294
chr21	36696670	36696772	Astro_pvalue_1e-2_peak_170034	52	.	4.02707	5.25090	2.31704	52
chr21	36987022	36987115	Astro_pvalue_1e-2_peak_170051	66	.	4.83248	6.64852	3.52367	48
chr21	37216404	37216783	Astro_pvalue_1e-2_peak_170067	52	.	4.02707	5.25090	2.31704	306
chr21	37400748	37401099	Astro_pvalue_1e-2_peak_170085	52	.	4.02707	5.25090	2.31704	187
chr21	37424675	37424763	Astro_pvalue_1e-2_peak_170089	52	.	4.02707	5.25090	2.31704	38
chr21	37432179	37433188	Astro_pvalue_1e-2_peak_170090a	59	.	4.62428	5.97956	2.95196	59
chr21	37432179	37433188	Astro_pvalue_1e-2_peak_170090b	93	.	6.33166	9.34988	5.90194	524
chr21	37432179	37433188	Astro_pvalue_1e-2_peak_170090c	70	.	5.18045	7.03815	3.86758	791
chr21	37441898	37442570	Astro_pvalue_1e-2_peak_170091	107	.	6.84968	10.76362	7.15013	390
chr21	37447404	37447918	Astro_pvalue_1e-2_peak_170093	62	.	4.76502	6.21214	3.15451	295
chr21	37459696	37460088	Astro_pvalue_1e-2_peak_170095a	82	.	5.87122	8.22773	4.90816	69
chr21	37459696	37460088	Astro_pvalue_1e-2_peak_170095b	95	.	6.52358	9.50327	6.03666	331
chr21	37476783	37477930	Astro_pvalue_1e-2_peak_170096	52	.	4.26206	5.29078	2.35137	439
chr21	37484776	37485682	Astro_pvalue_1e-2_peak_170098	66	.	4.99465	6.62877	3.51592	504
chr21	37506876	37508133	Astro_pvalue_1e-2_peak_170102a	70	.	5.18045	7.03815	3.86758	488
chr21	37506876	37508133	Astro_pvalue_1e-2_peak_170102b	40	.	3.54296	4.06755	1.34448	946
chr21	37522345	37522768	Astro_pvalue_1e-2_peak_170104	109	.	7.24848	10.91615	7.28715	312
chr21	37528613	37529217	Astro_pvalue_1e-2_peak_170105a	166	.	8.69792	16.64793	12.33410	91
chr21	37528613	37529217	Astro_pvalue_1e-2_peak_170105b	203	.	10.00261	20.33661	15.53969	182
chr21	37528613	37529217	Astro_pvalue_1e-2_peak_170105c	190	.	9.56771	19.08755	14.45464	465
chr21	37632762	37633119	Astro_pvalue_1e-2_peak_170116a	70	.	5.18365	7.02331	3.85396	48
chr21	37632762	37633119	Astro_pvalue_1e-2_peak_170116b	83	.	5.92417	8.38401	5.04485	252
chr21	37692224	37692879	Astro_pvalue_1e-2_peak_170120a	170	.	9.23002	17.05212	12.68617	218
chr21	37692224	37692879	Astro_pvalue_1e-2_peak_170120b	237	.	11.70047	23.71016	18.45043	321
chr21	37692224	37692879	Astro_pvalue_1e-2_peak_170120c	57	.	4.38768	5.77341	2.77174	609
chr21	37757456	37758141	Astro_pvalue_1e-2_peak_170125	72	.	5.26910	7.21123	4.01906	259
chr21	37792391	37792638	Astro_pvalue_1e-2_peak_170127	88	.	6.12276	8.83110	5.44264	52
chr21	37809199	37809428	Astro_pvalue_1e-2_peak_170129	52	.	4.02707	5.25090	2.31704	161
chr21	37854030	37854144	Astro_pvalue_1e-2_peak_170137	52	.	4.02707	5.25090	2.31704	55
chr21	37919850	37920106	Astro_pvalue_1e-2_peak_170143	62	.	4.67035	6.23671	3.17560	190
chr21	38026568	38027083	Astro_pvalue_1e-2_peak_170150	77	.	5.51138	7.78420	4.52309	288
chr21	38091579	38091670	Astro_pvalue_1e-2_peak_170157	52	.	4.02707	5.25090	2.31704	44
chr21	38119899	38120311	Astro_pvalue_1e-2_peak_170160	61	.	4.64396	6.17345	3.12061	342
chr21	38141856	38142154	Astro_pvalue_1e-2_peak_170163	44	.	3.70261	4.48264	1.69840	140
chr21	38175508	38175764	Astro_pvalue_1e-2_peak_170165	52	.	4.02707	5.25090	2.31704	132
chr21	38221220	38221498	Astro_pvalue_1e-2_peak_170168	50	.	3.95946	5.07586	2.19485	59
chr21	38338764	38339727	Astro_pvalue_1e-2_peak_170181	46	.	3.78444	4.66110	1.84876	458
chr21	38361944	38362698	Astro_pvalue_1e-2_peak_170186a	167	.	9.34046	16.77903	12.44906	256
chr21	38361944	38362698	Astro_pvalue_1e-2_peak_170186b	105	.	6.72043	10.55330	6.96526	368
chr21	38361944	38362698	Astro_pvalue_1e-2_peak_170186c	105	.	6.72043	10.55330	6.96526	685
chr21	38382264	38382505	Astro_pvalue_1e-2_peak_170188	90	.	6.22713	9.08015	5.66274	81
chr21	38430357	38431001	Astro_pvalue_1e-2_peak_170190	54	.	4.30354	5.42925	2.47078	440
chr21	38432529	38432947	Astro_pvalue_1e-2_peak_170192	40	.	3.49479	4.06336	1.34109	355
chr21	38444890	38446091	Astro_pvalue_1e-2_peak_170195a	148	.	7.88742	14.83664	10.74875	112
chr21	38444890	38446091	Astro_pvalue_1e-2_peak_170195b	172	.	8.74417	17.20944	12.82364	535
chr21	38444890	38446091	Astro_pvalue_1e-2_peak_170195c	47	.	3.71364	4.73210	1.90865	975
chr21	38579823	38580851	Astro_pvalue_1e-2_peak_170201a	51	.	4.08935	5.12788	2.24158	53
chr21	38579823	38580851	Astro_pvalue_1e-2_peak_170201b	70	.	5.07382	7.06987	3.89620	224
chr21	38579823	38580851	Astro_pvalue_1e-2_peak_170201c	91	.	6.06612	9.18626	5.75634	693
chr21	38579823	38580851	Astro_pvalue_1e-2_peak_170201d	126	.	7.55477	12.61215	8.78544	802
chr21	38581222	38581331	Astro_pvalue_1e-2_peak_170202	40	.	3.48710	4.06002	1.34033	56
chr21	38593267	38593882	Astro_pvalue_1e-2_peak_170203	103	.	6.95410	10.31766	6.75537	409
chr21	38639656	38640534	Astro_pvalue_1e-2_peak_170208a	87	.	5.78843	8.74153	5.36294	91
chr21	38639656	38640534	Astro_pvalue_1e-2_peak_170208b	109	.	6.75317	10.94541	7.31301	264
chr21	38639656	38640534	Astro_pvalue_1e-2_peak_170208c	195	.	10.12976	19.50927	14.82336	383
chr21	38639656	38640534	Astro_pvalue_1e-2_peak_170208d	87	.	5.76812	8.70910	5.33469	626
chr21	38738430	38739589	Astro_pvalue_1e-2_peak_170213a	49	.	3.82897	4.90973	2.05496	224
chr21	38738430	38739589	Astro_pvalue_1e-2_peak_170213b	175	.	8.93427	17.52704	13.10072	440
chr21	38738430	38739589	Astro_pvalue_1e-2_peak_170213c	224	.	10.63603	22.49168	17.39849	599
chr21	38807318	38808026	Astro_pvalue_1e-2_peak_170215	58	.	4.51637	5.88004	2.86532	287
chr21	38903798	38904253	Astro_pvalue_1e-2_peak_170223a	89	.	6.25869	8.95735	5.55401	117
chr21	38903798	38904253	Astro_pvalue_1e-2_peak_170223b	117	.	7.64951	11.71906	7.99395	233
chr21	38935680	38937282	Astro_pvalue_1e-2_peak_170227a	69	.	5.13728	6.96717	3.80346	388
chr21	38935680	38937282	Astro_pvalue_1e-2_peak_170227b	69	.	5.13728	6.96717	3.80346	641
chr21	38935680	38937282	Astro_pvalue_1e-2_peak_170227c	48	.	3.99566	4.85349	2.01230	763
chr21	38935680	38937282	Astro_pvalue_1e-2_peak_170227d	58	.	4.56647	5.88525	2.86976	921
chr21	39512261	39512920	Astro_pvalue_1e-2_peak_170277	66	.	4.83248	6.64852	3.52367	268
chr21	39877186	39877285	Astro_pvalue_1e-2_peak_170304	51	.	3.98248	5.13441	2.24270	52
chr21	40009767	40009859	Astro_pvalue_1e-2_peak_170316	52	.	4.02707	5.25090	2.31704	42
chr21	40170514	40170722	Astro_pvalue_1e-2_peak_170326	48	.	3.84823	4.80658	1.96960	56
chr21	40177468	40177962	Astro_pvalue_1e-2_peak_170328a	77	.	5.60433	7.75431	4.49639	114
chr21	40177468	40177962	Astro_pvalue_1e-2_peak_170328b	89	.	6.22704	8.97441	5.56828	395
chr21	40330884	40331141	Astro_pvalue_1e-2_peak_170346	52	.	4.02707	5.25090	2.31704	203
chr21	40378512	40378978	Astro_pvalue_1e-2_peak_170355	47	.	3.82673	4.75687	1.92880	234
chr21	40445779	40446075	Astro_pvalue_1e-2_peak_170362a	61	.	4.77099	6.19286	3.13660	45
chr21	40445779	40446075	Astro_pvalue_1e-2_peak_170362b	114	.	7.49727	11.42233	7.73222	151
chr21	40497997	40498198	Astro_pvalue_1e-2_peak_170367	61	.	4.61787	6.11180	3.06542	62
chr21	40555059	40556057	Astro_pvalue_1e-2_peak_170372a	67	.	5.07389	6.73982	3.60298	350
chr21	40555059	40556057	Astro_pvalue_1e-2_peak_170372b	173	.	10.14778	17.38092	12.97447	446
chr21	40669560	40669862	Astro_pvalue_1e-2_peak_170377	52	.	4.02707	5.25090	2.31704	39
chr21	40684403	40684630	Astro_pvalue_1e-2_peak_170380	147	.	8.34725	14.71019	10.63744	72
chr21	40685200	40686149	Astro_pvalue_1e-2_peak_170381a	68	.	4.92781	6.83907	3.69224	236
chr21	40685200	40686149	Astro_pvalue_1e-2_peak_170381b	68	.	4.92781	6.83907	3.69224	338
chr21	40685200	40686149	Astro_pvalue_1e-2_peak_170381c	58	.	4.46717	5.89742	2.87990	687
chr21	40720607	40721656	Astro_pvalue_1e-2_peak_170383a	120	.	7.23554	12.09292	8.32687	454
chr21	40720607	40721656	Astro_pvalue_1e-2_peak_170383b	169	.	9.19740	16.99841	12.63934	706
chr21	40752119	40752746	Astro_pvalue_1e-2_peak_170385a	85	.	6.04392	8.54592	5.18936	60
chr21	40752119	40752746	Astro_pvalue_1e-2_peak_170385b	84	.	5.98524	8.43663	5.09216	206
chr21	40757601	40758408	Astro_pvalue_1e-2_peak_170386	69	.	5.13728	6.96717	3.80346	760
chr21	40759559	40759814	Astro_pvalue_1e-2_peak_170387	81	.	5.75606	8.17358	4.86179	68
chr21	40760476	40760824	Astro_pvalue_1e-2_peak_170388	48	.	3.99566	4.85349	2.01230	237
chr21	40816842	40818140	Astro_pvalue_1e-2_peak_170391a	62	.	4.78583	6.24690	3.18301	685
chr21	40816842	40818140	Astro_pvalue_1e-2_peak_170391b	123	.	7.77698	12.31224	8.52097	879
chr21	40823359	40823881	Astro_pvalue_1e-2_peak_170392	64	.	4.91461	6.46443	3.37314	289
chr21	40895490	40895707	Astro_pvalue_1e-2_peak_170403	58	.	4.49169	5.82547	2.81657	40
chr21	40928074	40928651	Astro_pvalue_1e-2_peak_170409	63	.	4.69704	6.30170	3.23067	57
chr21	40936128	40936628	Astro_pvalue_1e-2_peak_170410	125	.	8.01925	12.52908	8.71239	237
chr21	40984302	40985199	Astro_pvalue_1e-2_peak_170415a	67	.	5.07389	6.73982	3.60298	366
chr21	40984302	40985199	Astro_pvalue_1e-2_peak_170415b	55	.	4.43965	5.59403	2.61553	493
chr21	41014329	41014406	Astro_pvalue_1e-2_peak_170418	52	.	4.02707	5.25090	2.31704	65
chr21	41135152	41135236	Astro_pvalue_1e-2_peak_170431	52	.	4.02707	5.25090	2.31704	40
chr21	41160370	41160741	Astro_pvalue_1e-2_peak_170434	118	.	7.65345	11.81495	8.07989	146
chr21	41225055	41225262	Astro_pvalue_1e-2_peak_170441	51	.	4.00577	5.19473	2.29427	171
chr21	41236666	41236750	Astro_pvalue_1e-2_peak_170443	49	.	3.91420	4.96371	2.10084	40
chr21	41239231	41239410	Astro_pvalue_1e-2_peak_170444	48	.	3.86997	4.85757	2.01230	37
chr21	41257101	41257733	Astro_pvalue_1e-2_peak_170446	61	.	4.64396	6.17345	3.12061	168
chr21	41316672	41316913	Astro_pvalue_1e-2_peak_170455	52	.	4.02707	5.25090	2.31704	177
chr21	41424760	41425387	Astro_pvalue_1e-2_peak_170462	94	.	6.52363	9.49394	6.02867	397
chr21	41758325	41758513	Astro_pvalue_1e-2_peak_170484	52	.	4.02707	5.25090	2.31704	154
chr21	42053158	42053304	Astro_pvalue_1e-2_peak_170513	52	.	4.02707	5.25090	2.31704	53
chr21	42274238	42274781	Astro_pvalue_1e-2_peak_170529a	128	.	8.05852	12.80237	8.95476	152
chr21	42274238	42274781	Astro_pvalue_1e-2_peak_170529b	101	.	6.81875	10.18116	6.63452	290
chr21	42396519	42397249	Astro_pvalue_1e-2_peak_170536	59	.	4.54133	5.93590	2.91402	663
chr21	42409116	42409382	Astro_pvalue_1e-2_peak_170537	66	.	4.83248	6.64852	3.52367	213
chr21	42440536	42441220	Astro_pvalue_1e-2_peak_170542	46	.	3.78444	4.66110	1.84876	637
chr21	42539530	42540150	Astro_pvalue_1e-2_peak_170550a	82	.	5.89932	8.27880	4.95289	47
chr21	42539530	42540150	Astro_pvalue_1e-2_peak_170550b	83	.	5.95632	8.38323	5.04485	483
chr21	42579483	42580185	Astro_pvalue_1e-2_peak_170554	49	.	3.91420	4.96371	2.10084	68
chr21	42791729	42792701	Astro_pvalue_1e-2_peak_170569	83	.	5.92417	8.38401	5.04485	718
chr21	42797788	42798361	Astro_pvalue_1e-2_peak_170570	62	.	4.67035	6.23671	3.17560	384
chr21	42832727	42832806	Astro_pvalue_1e-2_peak_170571	66	.	4.83248	6.64852	3.52367	40
chr21	42849456	42850398	Astro_pvalue_1e-2_peak_170575	56	.	4.41924	5.66894	2.67998	518
chr21	43032955	43033430	Astro_pvalue_1e-2_peak_170585	103	.	6.98959	10.38778	6.81850	138
chr21	43170834	43170923	Astro_pvalue_1e-2_peak_170595	52	.	4.02707	5.25090	2.31704	43
chr21	43222985	43223279	Astro_pvalue_1e-2_peak_170598	77	.	5.47988	7.70589	4.45358	64
chr21	43299133	43299795	Astro_pvalue_1e-2_peak_170603	59	.	4.54133	5.93590	2.91402	332
chr21	43367963	43368582	Astro_pvalue_1e-2_peak_170611a	52	.	4.26206	5.29078	2.35137	266
chr21	43367963	43368582	Astro_pvalue_1e-2_peak_170611b	96	.	6.52354	9.67276	6.18446	503
chr21	43373773	43374458	Astro_pvalue_1e-2_peak_170613	72	.	5.33745	7.29906	4.09512	397
chr21	43430052	43431035	Astro_pvalue_1e-2_peak_170622a	114	.	7.05112	11.42783	7.73693	86
chr21	43430052	43431035	Astro_pvalue_1e-2_peak_170622b	103	.	6.57163	10.31225	6.75135	521
chr21	43640115	43640225	Astro_pvalue_1e-2_peak_170654	65	.	4.80692	6.58071	3.47254	60
chr21	43654832	43655134	Astro_pvalue_1e-2_peak_170656	49	.	3.89196	4.90993	2.05496	154
chr21	43735495	43735848	Astro_pvalue_1e-2_peak_170660	52	.	4.02707	5.25090	2.31704	70
chr21	43916218	43916767	Astro_pvalue_1e-2_peak_170671a	121	.	7.70964	12.19668	8.41852	298
chr21	43916218	43916767	Astro_pvalue_1e-2_peak_170671b	219	.	11.86099	21.94072	16.92394	427
chr21	43934468	43934815	Astro_pvalue_1e-2_peak_170673	50	.	3.93670	5.01899	2.14606	45
chr21	43952899	43953290	Astro_pvalue_1e-2_peak_170678	58	.	4.49169	5.82547	2.81657	59
chr21	44041633	44042117	Astro_pvalue_1e-2_peak_170684	74	.	5.35742	7.41268	4.19627	342
chr21	44072543	44073810	Astro_pvalue_1e-2_peak_170687	40	.	3.49479	4.06336	1.34109	231
chr21	44086967	44087385	Astro_pvalue_1e-2_peak_170690	72	.	5.26910	7.21123	4.01906	268
chr21	44153114	44153606	Astro_pvalue_1e-2_peak_170702	60	.	4.59207	6.05171	3.01510	278
chr21	44157867	44158560	Astro_pvalue_1e-2_peak_170703	64	.	4.89271	6.42638	3.33999	555
chr21	44163320	44163775	Astro_pvalue_1e-2_peak_170704	41	.	3.53082	4.13302	1.40132	47
chr21	44264608	44265745	Astro_pvalue_1e-2_peak_170714	69	.	5.12821	6.90473	3.74908	971
chr21	44285016	44285194	Astro_pvalue_1e-2_peak_170718	51	.	3.98248	5.13441	2.24270	29
chr21	44298939	44299834	Astro_pvalue_1e-2_peak_170719	116	.	7.56888	11.61867	7.90618	753
chr21	44313034	44313924	Astro_pvalue_1e-2_peak_170720a	139	.	8.56217	13.95770	9.97591	280
chr21	44313034	44313924	Astro_pvalue_1e-2_peak_170720b	87	.	6.11583	8.78147	5.39707	402
chr21	44377659	44377738	Astro_pvalue_1e-2_peak_170722	66	.	4.83248	6.64852	3.52367	40
chr21	44394152	44394993	Astro_pvalue_1e-2_peak_170723a	164	.	9.13288	16.43614	12.14992	302
chr21	44394152	44394993	Astro_pvalue_1e-2_peak_170723b	151	.	8.59367	15.11443	10.99484	560
chr21	44465519	44466285	Astro_pvalue_1e-2_peak_170725	70	.	5.21182	7.08455	3.90799	379
chr21	44484532	44485030	Astro_pvalue_1e-2_peak_170728a	105	.	7.00905	10.51782	6.93264	71
chr21	44484532	44485030	Astro_pvalue_1e-2_peak_170728b	92	.	6.37186	9.22990	5.79421	228
chr21	44484532	44485030	Astro_pvalue_1e-2_peak_170728c	106	.	7.07486	10.63612	7.03829	340
chr21	44496012	44496425	Astro_pvalue_1e-2_peak_170730	51	.	4.17246	5.17088	2.27454	7
chr21	44496940	44497217	Astro_pvalue_1e-2_peak_170731	76	.	5.56328	7.64239	4.39741	59
chr21	44527418	44528130	Astro_pvalue_1e-2_peak_170732	77	.	5.47988	7.70589	4.45358	388
chr21	44559242	44559423	Astro_pvalue_1e-2_peak_170735	52	.	4.02707	5.25090	2.31704	53
chr21	44579147	44579877	Astro_pvalue_1e-2_peak_170737a	67	.	5.07389	6.73982	3.60298	493
chr21	44579147	44579877	Astro_pvalue_1e-2_peak_170737b	131	.	8.24507	13.13417	9.24601	659
chr21	44582129	44582203	Astro_pvalue_1e-2_peak_170738	44	.	3.77050	4.44540	1.66720	32
chr21	44596963	44597370	Astro_pvalue_1e-2_peak_170741	52	.	4.23699	5.29645	2.35493	67
chr21	44608985	44609344	Astro_pvalue_1e-2_peak_170744	74	.	5.35742	7.41268	4.19627	109
chr21	44697728	44698214	Astro_pvalue_1e-2_peak_170748	117	.	7.64951	11.71906	7.99395	417
chr21	44743128	44743664	Astro_pvalue_1e-2_peak_170754	79	.	5.73806	7.99162	4.70491	109
chr21	44752001	44752476	Astro_pvalue_1e-2_peak_170755	52	.	4.02707	5.25090	2.31704	142
chr21	44808128	44808202	Astro_pvalue_1e-2_peak_170771	43	.	3.62424	4.31930	1.56043	36
chr21	44846982	44847469	Astro_pvalue_1e-2_peak_170781a	187	.	10.53802	18.79570	14.20280	169
chr21	44846982	44847469	Astro_pvalue_1e-2_peak_170781b	72	.	5.29163	7.22243	4.02829	321
chr21	45078923	45079809	Astro_pvalue_1e-2_peak_170794	130	.	8.28001	13.04990	9.17214	516
chr21	45138731	45139486	Astro_pvalue_1e-2_peak_170798	69	.	5.12821	6.90473	3.74908	215
chr21	45160653	45161006	Astro_pvalue_1e-2_peak_170800	126	.	8.05856	12.60337	8.77778	174
chr21	45196009	45196892	Astro_pvalue_1e-2_peak_170806	82	.	5.86081	8.24779	4.92617	252
chr21	45209086	45209846	Astro_pvalue_1e-2_peak_170807	62	.	4.67035	6.23671	3.17560	305
chr21	45285566	45286404	Astro_pvalue_1e-2_peak_170814	52	.	4.23699	5.29645	2.35493	254
chr21	45359089	45359252	Astro_pvalue_1e-2_peak_170820	50	.	3.95946	5.07586	2.19485	89
chr21	45431972	45432814	Astro_pvalue_1e-2_peak_170825	72	.	5.26910	7.21123	4.01906	179
chr21	45505962	45506132	Astro_pvalue_1e-2_peak_170828	52	.	4.02707	5.25090	2.31704	109
chr21	45515763	45516121	Astro_pvalue_1e-2_peak_170829	81	.	5.63790	8.11244	4.80792	168
chr21	45526856	45527447	Astro_pvalue_1e-2_peak_170830	79	.	5.70817	7.93068	4.65265	182
chr21	45528465	45528548	Astro_pvalue_1e-2_peak_170832	42	.	3.58629	4.24258	1.49549	39
chr21	45552748	45553845	Astro_pvalue_1e-2_peak_170836	65	.	4.96877	6.57675	3.47134	788
chr21	45719484	45719580	Astro_pvalue_1e-2_peak_170862	45	.	3.80542	4.50517	1.71890	52
chr21	45719992	45720075	Astro_pvalue_1e-2_peak_170863	45	.	3.84098	4.56661	1.77158	42
chr21	45758618	45759383	Astro_pvalue_1e-2_peak_170874	119	.	7.71803	11.97277	8.21906	406
chr21	46237648	46238136	Astro_pvalue_1e-2_peak_170893a	83	.	5.92768	8.33063	4.99841	66
chr21	46237648	46238136	Astro_pvalue_1e-2_peak_170893b	123	.	7.90358	12.31284	8.52097	135
chr21	46291686	46291800	Astro_pvalue_1e-2_peak_170898	54	.	4.35893	5.45487	2.49402	59
chr21	46293627	46293881	Astro_pvalue_1e-2_peak_170900	104	.	6.97660	10.45986	6.88214	73
chr21	46331084	46331460	Astro_pvalue_1e-2_peak_170901	96	.	6.44331	9.63392	6.14980	318
chr21	46359617	46360368	Astro_pvalue_1e-2_peak_170903	66	.	4.83248	6.64852	3.52367	603
chr21	46386828	46387026	Astro_pvalue_1e-2_peak_170907	49	.	3.91420	4.96371	2.10084	129
chr21	46423237	46424031	Astro_pvalue_1e-2_peak_170912	46	.	3.78444	4.66110	1.84876	524
chr21	46438899	46439060	Astro_pvalue_1e-2_peak_170914	51	.	4.00577	5.19473	2.29427	92
chr21	46493859	46494558	Astro_pvalue_1e-2_peak_170919	61	.	4.64396	6.17345	3.12061	525
chr21	46548729	46548822	Astro_pvalue_1e-2_peak_170920	66	.	4.83248	6.64852	3.52367	44
chr21	46644423	46644525	Astro_pvalue_1e-2_peak_170923	66	.	4.83248	6.64852	3.52367	53
chr21	46707635	46708275	Astro_pvalue_1e-2_peak_170930	120	.	7.75444	12.03888	8.27808	212
chr21	46712508	46712705	Astro_pvalue_1e-2_peak_170931	96	.	6.61813	9.67690	6.18728	59
chr21	46726977	46727461	Astro_pvalue_1e-2_peak_170935	61	.	4.64396	6.17345	3.12061	181
chr21	46798276	46798686	Astro_pvalue_1e-2_peak_170944	52	.	4.02707	5.25090	2.31704	36
chr21	46824517	46825190	Astro_pvalue_1e-2_peak_170950	48	.	3.84823	4.80658	1.96960	496
chr21	46954480	46954882	Astro_pvalue_1e-2_peak_170968	45	.	3.74308	4.56981	1.77158	294
chr21	46961577	46961924	Astro_pvalue_1e-2_peak_170970	42	.	3.60516	4.28055	1.52744	303
chr21	46962221	46962540	Astro_pvalue_1e-2_peak_170971	54	.	4.32620	5.47526	2.51169	200
chr21	46975336	46975937	Astro_pvalue_1e-2_peak_170974	64	.	4.91780	6.47559	3.38231	361
chr21	47063066	47063687	Astro_pvalue_1e-2_peak_170977a	78	.	5.65575	7.84397	4.57548	90
chr21	47063066	47063687	Astro_pvalue_1e-2_peak_170977b	90	.	6.25547	9.02418	5.61195	329
chr21	47063066	47063687	Astro_pvalue_1e-2_peak_170977c	65	.	4.98163	6.57940	3.47254	568
chr21	47253357	47253583	Astro_pvalue_1e-2_peak_170983	52	.	4.02707	5.25090	2.31704	107
chr21	47343245	47343416	Astro_pvalue_1e-2_peak_170990	66	.	4.83248	6.64852	3.52367	55
chr21	47401072	47401772	Astro_pvalue_1e-2_peak_170998a	103	.	6.98959	10.38778	6.81850	425
chr21	47401072	47401772	Astro_pvalue_1e-2_peak_170998b	78	.	5.64932	7.81219	4.54650	635
chr21	47500612	47500765	Astro_pvalue_1e-2_peak_171007	46	.	3.76364	4.61492	1.80968	42
chr21	47572981	47573228	Astro_pvalue_1e-2_peak_171018	50	.	3.93670	5.01899	2.14606	44
chr21	47604624	47605062	Astro_pvalue_1e-2_peak_171023	130	.	8.30277	13.07480	9.19357	67
chr21	47648392	47649192	Astro_pvalue_1e-2_peak_171026a	61	.	4.74440	6.17777	3.12403	86
chr21	47648392	47649192	Astro_pvalue_1e-2_peak_171026b	72	.	5.33745	7.29906	4.09512	197
chr21	47648392	47649192	Astro_pvalue_1e-2_peak_171026c	61	.	4.74440	6.17777	3.12403	432
chr21	47648392	47649192	Astro_pvalue_1e-2_peak_171026d	85	.	5.95628	8.50903	5.15679	663
chr21	47705909	47706630	Astro_pvalue_1e-2_peak_171030a	79	.	5.70817	7.93068	4.65265	88
chr21	47705909	47706630	Astro_pvalue_1e-2_peak_171030b	106	.	7.13521	10.68118	7.07816	432
chr21	47743627	47744702	Astro_pvalue_1e-2_peak_171032a	142	.	8.56213	14.27980	10.25749	311
chr21	47743627	47744702	Astro_pvalue_1e-2_peak_171032b	144	.	8.67052	14.46347	10.41830	893
chr21	47813768	47814453	Astro_pvalue_1e-2_peak_171035	52	.	4.02707	5.25090	2.31704	52
chr21	47878275	47879035	Astro_pvalue_1e-2_peak_171037a	80	.	5.78853	8.07883	4.78179	336
chr21	47878275	47879035	Astro_pvalue_1e-2_peak_171037b	133	.	8.36120	13.34394	9.43112	508
chr21	47929795	47929906	Astro_pvalue_1e-2_peak_171038	52	.	4.02707	5.25090	2.31704	48
chr21	48024979	48025273	Astro_pvalue_1e-2_peak_171042	202	.	11.36364	20.25100	15.46766	117
chr21	48042016	48042522	Astro_pvalue_1e-2_peak_171044	98	.	6.71547	9.85852	6.34998	279
chr21	48055075	48056026	Astro_pvalue_1e-2_peak_171045a	81	.	5.84340	8.17739	4.86426	142
chr21	48055075	48056026	Astro_pvalue_1e-2_peak_171045b	120	.	7.75444	12.03888	8.27808	380
chr21	48055075	48056026	Astro_pvalue_1e-2_peak_171045c	68	.	5.14536	6.86593	3.71446	589
chr22	17081971	17082869	Astro_pvalue_1e-2_peak_171061	66	.	4.83248	6.64852	3.52367	495
chr22	17315057	17315401	Astro_pvalue_1e-2_peak_171074	65	.	4.80692	6.58071	3.47254	315
chr22	17516983	17517534	Astro_pvalue_1e-2_peak_171080	51	.	3.98248	5.13441	2.24270	492
chr22	17565748	17565939	Astro_pvalue_1e-2_peak_171082	112	.	7.24873	11.20626	7.54264	90
chr22	17601334	17602742	Astro_pvalue_1e-2_peak_171085	41	.	3.54912	4.16884	1.43194	72
chr22	17639315	17640549	Astro_pvalue_1e-2_peak_171089	96	.	6.59341	9.64155	6.15519	685
chr22	17648517	17648722	Astro_pvalue_1e-2_peak_171090	57	.	4.54486	5.77904	2.77613	68
chr22	17652228	17652919	Astro_pvalue_1e-2_peak_171091a	65	.	4.98163	6.57940	3.47254	65
chr22	17652228	17652919	Astro_pvalue_1e-2_peak_171091b	128	.	8.05852	12.80237	8.95476	309
chr22	17745444	17745715	Astro_pvalue_1e-2_peak_171099	66	.	5.02080	6.68179	3.55253	78
chr22	17747490	17747777	Astro_pvalue_1e-2_peak_171100	42	.	3.58629	4.24258	1.49549	113
chr22	17850371	17850608	Astro_pvalue_1e-2_peak_171106	51	.	3.98248	5.13441	2.24270	49
chr22	17952281	17952391	Astro_pvalue_1e-2_peak_171113	52	.	4.02707	5.25090	2.31704	54
chr22	17971285	17971742	Astro_pvalue_1e-2_peak_171115	65	.	4.80692	6.58071	3.47254	367
chr22	18042840	18043260	Astro_pvalue_1e-2_peak_171119	89	.	6.19195	8.99500	5.58692	365
chr22	18050039	18050673	Astro_pvalue_1e-2_peak_171121	60	.	4.66364	6.04417	3.00954	212
chr22	18050931	18051537	Astro_pvalue_1e-2_peak_171122	72	.	5.29163	7.22243	4.02829	212
chr22	18060973	18061458	Astro_pvalue_1e-2_peak_171123	59	.	4.54133	5.93590	2.91402	138
chr22	18111349	18111860	Astro_pvalue_1e-2_peak_171128	80	.	5.60808	8.03297	4.74100	249
chr22	18121085	18122234	Astro_pvalue_1e-2_peak_171129	54	.	4.32620	5.47526	2.51169	250
chr22	18189416	18189658	Astro_pvalue_1e-2_peak_171130	52	.	4.02707	5.25090	2.31704	189
chr22	18253415	18253735	Astro_pvalue_1e-2_peak_171134	56	.	4.39560	5.61900	2.63726	102
chr22	18256561	18257175	Astro_pvalue_1e-2_peak_171136	41	.	3.54912	4.16884	1.43194	313
chr22	18328483	18329023	Astro_pvalue_1e-2_peak_171142	52	.	4.02707	5.25090	2.31704	386
chr22	18348781	18349277	Astro_pvalue_1e-2_peak_171146	76	.	5.44874	7.62969	4.38691	300
chr22	18393492	18393583	Astro_pvalue_1e-2_peak_171149	66	.	4.83248	6.64852	3.52367	46
chr22	18483972	18484650	Astro_pvalue_1e-2_peak_171157a	98	.	6.70092	9.87487	6.36312	427
chr22	18483972	18484650	Astro_pvalue_1e-2_peak_171157b	70	.	5.21182	7.08455	3.90799	621
chr22	18507307	18507405	Astro_pvalue_1e-2_peak_171158	52	.	4.02707	5.25090	2.31704	45
chr22	18538920	18539124	Astro_pvalue_1e-2_peak_171160	66	.	4.83248	6.64852	3.52367	151
chr22	18560444	18560741	Astro_pvalue_1e-2_peak_171162	92	.	6.29872	9.25743	5.82061	244
chr22	18632613	18632989	Astro_pvalue_1e-2_peak_171168	52	.	4.02707	5.25090	2.31704	289
chr22	18718049	18718228	Astro_pvalue_1e-2_peak_171169	196	.	11.27580	19.67500	14.96717	53
chr22	18775273	18775347	Astro_pvalue_1e-2_peak_171171	52	.	4.02707	5.25090	2.31704	33
chr22	18878153	18878677	Astro_pvalue_1e-2_peak_171172a	79	.	5.45987	7.93403	4.65546	181
chr22	18878153	18878677	Astro_pvalue_1e-2_peak_171172b	158	.	8.80669	15.89937	11.68046	384
chr22	18878153	18878677	Astro_pvalue_1e-2_peak_171172c	110	.	6.82527	11.06194	7.41674	482
chr22	18879976	18880096	Astro_pvalue_1e-2_peak_171173	171	.	8.98311	17.12004	12.74602	73
chr22	18881711	18881787	Astro_pvalue_1e-2_peak_171174	53	.	4.10978	5.34260	2.39586	39
chr22	18883704	18884112	Astro_pvalue_1e-2_peak_171175a	82	.	5.78035	8.21393	4.89689	53
chr22	18883704	18884112	Astro_pvalue_1e-2_peak_171175b	51	.	4.15135	5.10675	2.22116	366
chr22	18893228	18894170	Astro_pvalue_1e-2_peak_171176	90	.	6.29063	9.02020	5.60909	523
chr22	18898371	18898853	Astro_pvalue_1e-2_peak_171178	47	.	3.95179	4.76187	1.93237	46
chr22	18916984	18917492	Astro_pvalue_1e-2_peak_171180a	70	.	5.24384	7.04257	3.87005	131
chr22	18916984	18917492	Astro_pvalue_1e-2_peak_171180b	69	.	5.21887	6.99745	3.83149	269
chr22	18923769	18923969	Astro_pvalue_1e-2_peak_171181	85	.	5.98892	8.52626	5.17209	100
chr22	19109937	19110230	Astro_pvalue_1e-2_peak_171185a	112	.	7.42340	11.28112	7.60802	86
chr22	19109937	19110230	Astro_pvalue_1e-2_peak_171185b	99	.	6.78196	9.98440	6.46004	226
chr22	19132172	19132451	Astro_pvalue_1e-2_peak_171186	81	.	5.63790	8.11244	4.80792	89
chr22	19158917	19159332	Astro_pvalue_1e-2_peak_171189	62	.	4.67035	6.23671	3.17560	56
chr22	19165889	19166513	Astro_pvalue_1e-2_peak_171190	141	.	8.77311	14.11108	10.10882	495
chr22	19279322	19279686	Astro_pvalue_1e-2_peak_171197	52	.	4.02707	5.25090	2.31704	59
chr22	19419270	19420289	Astro_pvalue_1e-2_peak_171199a	80	.	5.76826	8.05376	4.75977	115
chr22	19419270	19420289	Astro_pvalue_1e-2_peak_171199b	80	.	5.76826	8.05376	4.75977	648
chr22	19434675	19435600	Astro_pvalue_1e-2_peak_171201	66	.	4.83248	6.64852	3.52367	621
chr22	19466711	19467495	Astro_pvalue_1e-2_peak_171202	66	.	4.83248	6.64852	3.52367	660
chr22	19509213	19510183	Astro_pvalue_1e-2_peak_171205	53	.	4.25894	5.33988	2.39351	711
chr22	19511822	19512324	Astro_pvalue_1e-2_peak_171207	53	.	4.28113	5.38413	2.43236	51
chr22	19717939	19718381	Astro_pvalue_1e-2_peak_171213	49	.	3.91420	4.96371	2.10084	388
chr22	19842176	19842648	Astro_pvalue_1e-2_peak_171219	134	.	8.46610	13.48302	9.55668	260
chr22	19930223	19930385	Astro_pvalue_1e-2_peak_171221	52	.	4.02707	5.25090	2.31704	42
chr22	19962182	19962469	Astro_pvalue_1e-2_peak_171230	76	.	5.44874	7.62969	4.38691	48
chr22	19974279	19974982	Astro_pvalue_1e-2_peak_171233	56	.	4.41924	5.66894	2.67998	219
chr22	20008394	20008701	Astro_pvalue_1e-2_peak_171242	52	.	4.19375	5.21198	2.30808	114
chr22	20009362	20009670	Astro_pvalue_1e-2_peak_171243	58	.	4.51637	5.88004	2.86532	247
chr22	20067339	20068285	Astro_pvalue_1e-2_peak_171245	72	.	5.29821	7.27678	4.07662	367
chr22	20099355	20099894	Astro_pvalue_1e-2_peak_171247	45	.	3.74308	4.56981	1.77158	330
chr22	20104191	20105085	Astro_pvalue_1e-2_peak_171248	57	.	4.44313	5.71997	2.72497	707
chr22	20118419	20118882	Astro_pvalue_1e-2_peak_171250	81	.	5.63790	8.11244	4.80792	410
chr22	20231171	20231375	Astro_pvalue_1e-2_peak_171257	48	.	3.84823	4.80658	1.96960	67
chr22	20255909	20256043	Astro_pvalue_1e-2_peak_171262	52	.	4.02707	5.25090	2.31704	67
chr22	20307544	20307701	Astro_pvalue_1e-2_peak_171266	52	.	4.02707	5.25090	2.31704	87
chr22	20657819	20657936	Astro_pvalue_1e-2_peak_171269	52	.	4.02707	5.25090	2.31704	48
chr22	20849894	20850754	Astro_pvalue_1e-2_peak_171278	75	.	5.41796	7.55548	4.32101	427
chr22	20861676	20862012	Astro_pvalue_1e-2_peak_171279	77	.	5.51138	7.78420	4.52309	281
chr22	21212738	21213306	Astro_pvalue_1e-2_peak_171291a	99	.	6.73754	9.95609	6.43598	118
chr22	21212738	21213306	Astro_pvalue_1e-2_peak_171291b	72	.	5.29821	7.27678	4.07662	512
chr22	21271375	21271822	Astro_pvalue_1e-2_peak_171293	135	.	8.51789	13.50590	9.57542	238
chr22	21336236	21336781	Astro_pvalue_1e-2_peak_171302	49	.	3.89196	4.90993	2.05496	336
chr22	21354908	21355176	Astro_pvalue_1e-2_peak_171306	48	.	3.86997	4.85757	2.01230	46
chr22	21356045	21356767	Astro_pvalue_1e-2_peak_171308	49	.	3.91420	4.96371	2.10084	54
chr22	21400061	21400276	Astro_pvalue_1e-2_peak_171312	80	.	5.60808	8.03297	4.74100	140
chr22	21984206	21984514	Astro_pvalue_1e-2_peak_171317	66	.	4.83248	6.64852	3.52367	200
chr22	21996197	21997203	Astro_pvalue_1e-2_peak_171318	90	.	6.32289	9.08417	5.66568	273
chr22	22006346	22006547	Astro_pvalue_1e-2_peak_171319	52	.	4.02707	5.25090	2.31704	22
chr22	22042979	22043054	Astro_pvalue_1e-2_peak_171322	52	.	4.02707	5.25090	2.31704	34
chr22	22067355	22067695	Astro_pvalue_1e-2_peak_171324	52	.	4.02707	5.25090	2.31704	48
chr22	22090030	22090513	Astro_pvalue_1e-2_peak_171325	182	.	10.70282	18.22457	13.70791	243
chr22	22221561	22222217	Astro_pvalue_1e-2_peak_171330	63	.	4.72404	6.36848	3.28934	504
chr22	22291599	22291946	Astro_pvalue_1e-2_peak_171334	55	.	4.34909	5.52219	2.55300	291
chr22	22292248	22293187	Astro_pvalue_1e-2_peak_171335	66	.	4.99465	6.62877	3.51592	344
chr22	22307254	22307348	Astro_pvalue_1e-2_peak_171337	52	.	4.02707	5.25090	2.31704	47
chr22	22652229	22652588	Astro_pvalue_1e-2_peak_171339	52	.	4.02707	5.25090	2.31704	58
chr22	23412272	23412588	Astro_pvalue_1e-2_peak_171357	76	.	5.44874	7.62969	4.38691	111
chr22	23413118	23413334	Astro_pvalue_1e-2_peak_171358	63	.	4.72404	6.36848	3.28934	144
chr22	23487414	23488012	Astro_pvalue_1e-2_peak_171365	103	.	6.92681	10.39163	6.82109	66
chr22	23505948	23506049	Astro_pvalue_1e-2_peak_171366	66	.	4.83248	6.64852	3.52367	49
chr22	23827907	23827989	Astro_pvalue_1e-2_peak_171385	96	.	6.44331	9.63392	6.14980	39
chr22	23863856	23864296	Astro_pvalue_1e-2_peak_171388	47	.	3.80546	4.70840	1.88773	326
chr22	24093135	24093430	Astro_pvalue_1e-2_peak_171392	52	.	4.02707	5.25090	2.31704	181
chr22	24110159	24110696	Astro_pvalue_1e-2_peak_171393	50	.	4.10987	5.05183	2.17501	46
chr22	24181004	24181588	Astro_pvalue_1e-2_peak_171401	59	.	4.56656	5.99310	2.96334	330
chr22	24199695	24200116	Astro_pvalue_1e-2_peak_171403	81	.	5.63790	8.11244	4.80792	269
chr22	24236172	24237047	Astro_pvalue_1e-2_peak_171404	65	.	4.96877	6.57675	3.47134	399
chr22	24255978	24256427	Astro_pvalue_1e-2_peak_171407	95	.	6.40923	9.54279	6.07266	281
chr22	24372550	24372638	Astro_pvalue_1e-2_peak_171409	52	.	4.02707	5.25090	2.31704	58
chr22	24372886	24373132	Astro_pvalue_1e-2_peak_171410	112	.	7.24873	11.20626	7.54264	77
chr22	24383763	24384738	Astro_pvalue_1e-2_peak_171411a	71	.	5.24031	7.14717	3.96211	565
chr22	24383763	24384738	Astro_pvalue_1e-2_peak_171411b	85	.	5.98892	8.52626	5.17209	688
chr22	24407675	24407976	Astro_pvalue_1e-2_peak_171413	66	.	4.83248	6.64852	3.52367	60
chr22	24552711	24553193	Astro_pvalue_1e-2_peak_171420	63	.	4.69704	6.30170	3.23067	425
chr22	24571290	24571452	Astro_pvalue_1e-2_peak_171423	66	.	4.83248	6.64852	3.52367	50
chr22	24666176	24667171	Astro_pvalue_1e-2_peak_171430a	70	.	5.18365	7.02331	3.85396	580
chr22	24666176	24667171	Astro_pvalue_1e-2_peak_171430b	70	.	5.18365	7.02331	3.85396	948
chr22	24828201	24828561	Astro_pvalue_1e-2_peak_171439	48	.	3.84823	4.80658	1.96960	297
chr22	24950968	24951964	Astro_pvalue_1e-2_peak_171448a	93	.	6.46204	9.39162	5.93896	223
chr22	24950968	24951964	Astro_pvalue_1e-2_peak_171448b	119	.	7.71803	11.97277	8.21906	370
chr22	24950968	24951964	Astro_pvalue_1e-2_peak_171448c	57	.	4.50219	5.70347	2.71150	533
chr22	24984477	24984629	Astro_pvalue_1e-2_peak_171450	42	.	3.60516	4.28055	1.52744	114
chr22	24988909	24989212	Astro_pvalue_1e-2_peak_171451	101	.	6.81199	10.12414	6.58434	216
chr22	25348215	25348350	Astro_pvalue_1e-2_peak_171462	69	.	5.12821	6.90473	3.74908	66
chr22	25348589	25349033	Astro_pvalue_1e-2_peak_171463	42	.	3.60516	4.28055	1.52744	52
chr22	25385477	25385665	Astro_pvalue_1e-2_peak_171468	52	.	4.02707	5.25090	2.31704	44
chr22	25440330	25440605	Astro_pvalue_1e-2_peak_171473	96	.	6.44331	9.63392	6.14980	147
chr22	25507009	25507382	Astro_pvalue_1e-2_peak_171480	49	.	3.91420	4.96371	2.10084	68
chr22	25889076	25889660	Astro_pvalue_1e-2_peak_171500	52	.	4.02707	5.25090	2.31704	146
chr22	25960566	25960797	Astro_pvalue_1e-2_peak_171502	52	.	4.02707	5.25090	2.31704	35
chr22	26223515	26223647	Astro_pvalue_1e-2_peak_171511	81	.	5.63790	8.11244	4.80792	62
chr22	26297036	26297165	Astro_pvalue_1e-2_peak_171514	81	.	5.63790	8.11244	4.80792	66
chr22	26462703	26462985	Astro_pvalue_1e-2_peak_171518	52	.	4.02707	5.25090	2.31704	222
chr22	26535420	26535659	Astro_pvalue_1e-2_peak_171519	52	.	4.02707	5.25090	2.31704	68
chr22	26565204	26565549	Astro_pvalue_1e-2_peak_171522	51	.	3.98248	5.13441	2.24270	48
chr22	26668982	26669711	Astro_pvalue_1e-2_peak_171523	76	.	5.44874	7.62969	4.38691	499
chr22	26879778	26879917	Astro_pvalue_1e-2_peak_171530	81	.	5.63790	8.11244	4.80792	54
chr22	26908451	26908640	Astro_pvalue_1e-2_peak_171532	52	.	4.02707	5.25090	2.31704	39
chr22	26946492	26946691	Astro_pvalue_1e-2_peak_171535	52	.	4.02707	5.25090	2.31704	57
chr22	26981140	26981424	Astro_pvalue_1e-2_peak_171538	48	.	3.86997	4.85757	2.01230	265
chr22	26985736	26986350	Astro_pvalue_1e-2_peak_171539	57	.	4.46728	5.77213	2.77087	464
chr22	27041245	27041498	Astro_pvalue_1e-2_peak_171542	66	.	4.83248	6.64852	3.52367	206
chr22	27068370	27069384	Astro_pvalue_1e-2_peak_171546	65	.	4.80692	6.58071	3.47254	311
chr22	27075133	27075309	Astro_pvalue_1e-2_peak_171547	52	.	4.02707	5.25090	2.31704	52
chr22	27147343	27147553	Astro_pvalue_1e-2_peak_171554	52	.	4.02707	5.25090	2.31704	158
chr22	27637958	27638293	Astro_pvalue_1e-2_peak_171564	52	.	4.02707	5.25090	2.31704	49
chr22	28111155	28111280	Astro_pvalue_1e-2_peak_171579	52	.	4.02707	5.25090	2.31704	71
chr22	28146025	28146131	Astro_pvalue_1e-2_peak_171582	52	.	4.02707	5.25090	2.31704	49
chr22	28314703	28315452	Astro_pvalue_1e-2_peak_171593	52	.	4.02707	5.25090	2.31704	597
chr22	28837936	28838750	Astro_pvalue_1e-2_peak_171603	52	.	4.02707	5.25090	2.31704	47
chr22	29075749	29076062	Astro_pvalue_1e-2_peak_171609	112	.	7.24873	11.20626	7.54264	149
chr22	29137836	29138781	Astro_pvalue_1e-2_peak_171610a	78	.	5.54324	7.86473	4.59474	70
chr22	29137836	29138781	Astro_pvalue_1e-2_peak_171610b	93	.	6.33513	9.34982	5.90194	794
chr22	29168709	29169181	Astro_pvalue_1e-2_peak_171612	52	.	4.02707	5.25090	2.31704	52
chr22	29196181	29196739	Astro_pvalue_1e-2_peak_171614	107	.	7.08606	10.78148	7.16697	408
chr22	29279017	29279624	Astro_pvalue_1e-2_peak_171616a	89	.	6.19886	8.92526	5.52567	341
chr22	29279017	29279624	Astro_pvalue_1e-2_peak_171616b	154	.	9.25640	15.47772	11.31109	523
chr22	29313859	29314086	Astro_pvalue_1e-2_peak_171618	51	.	3.98248	5.13441	2.24270	67
chr22	29354580	29354830	Astro_pvalue_1e-2_peak_171623	52	.	4.02707	5.25090	2.31704	170
chr22	29379458	29379533	Astro_pvalue_1e-2_peak_171624	52	.	4.02707	5.25090	2.31704	45
chr22	29400636	29401375	Astro_pvalue_1e-2_peak_171627	65	.	4.80692	6.58071	3.47254	551
chr22	29407378	29408201	Astro_pvalue_1e-2_peak_171628	59	.	4.56656	5.99310	2.96334	743
chr22	29468711	29469130	Astro_pvalue_1e-2_peak_171633	96	.	6.44331	9.63392	6.14980	261
chr22	29545933	29546408	Astro_pvalue_1e-2_peak_171635	45	.	3.74308	4.56981	1.77158	71
chr22	29548288	29548945	Astro_pvalue_1e-2_peak_171636	57	.	4.46728	5.77213	2.77087	309
chr22	29612877	29612962	Astro_pvalue_1e-2_peak_171646	52	.	4.02707	5.25090	2.31704	44
chr22	29620131	29620477	Astro_pvalue_1e-2_peak_171647	65	.	4.80692	6.58071	3.47254	136
chr22	29656566	29656671	Astro_pvalue_1e-2_peak_171650	52	.	4.02707	5.25090	2.31704	50
chr22	29663727	29664760	Astro_pvalue_1e-2_peak_171651	59	.	4.56656	5.99310	2.96334	974
chr22	29706994	29707235	Astro_pvalue_1e-2_peak_171656	50	.	4.13345	5.07733	2.19554	161
chr22	29742694	29743071	Astro_pvalue_1e-2_peak_171663	51	.	4.17246	5.17088	2.27454	213
chr22	29784576	29784720	Astro_pvalue_1e-2_peak_171669	52	.	4.02707	5.25090	2.31704	72
chr22	29949530	29949997	Astro_pvalue_1e-2_peak_171674	49	.	3.91420	4.96371	2.10084	270
chr22	29999008	29999660	Astro_pvalue_1e-2_peak_171676a	69	.	5.12821	6.90473	3.74908	357
chr22	29999008	29999660	Astro_pvalue_1e-2_peak_171676b	83	.	5.89232	8.31518	4.98560	596
chr22	30163026	30163453	Astro_pvalue_1e-2_peak_171684	66	.	4.83248	6.64852	3.52367	51
chr22	30180629	30181237	Astro_pvalue_1e-2_peak_171685	52	.	4.02707	5.25090	2.31704	241
chr22	30279503	30279764	Astro_pvalue_1e-2_peak_171689	52	.	4.02707	5.25090	2.31704	44
chr22	30415106	30415608	Astro_pvalue_1e-2_peak_171692	52	.	4.02707	5.25090	2.31704	129
chr22	30685558	30685900	Astro_pvalue_1e-2_peak_171699a	61	.	4.72398	6.10482	3.06212	76
chr22	30685558	30685900	Astro_pvalue_1e-2_peak_171699b	73	.	5.39884	7.32807	4.12122	279
chr22	30722869	30723077	Astro_pvalue_1e-2_peak_171702	66	.	4.83248	6.64852	3.52367	84
chr22	30728808	30728894	Astro_pvalue_1e-2_peak_171703	52	.	4.02707	5.25090	2.31704	40
chr22	30736878	30737568	Astro_pvalue_1e-2_peak_171704a	132	.	8.38750	13.24269	9.34143	97
chr22	30736878	30737568	Astro_pvalue_1e-2_peak_171704b	64	.	4.89271	6.42638	3.33999	427
chr22	30752650	30752728	Astro_pvalue_1e-2_peak_171707	52	.	4.02707	5.25090	2.31704	37
chr22	30752964	30753132	Astro_pvalue_1e-2_peak_171708	52	.	4.02707	5.25090	2.31704	45
chr22	30783358	30783813	Astro_pvalue_1e-2_peak_171712	52	.	4.02707	5.25090	2.31704	157
chr22	30818968	30819170	Astro_pvalue_1e-2_peak_171716	49	.	4.08068	4.99105	2.12461	44
chr22	30819463	30820268	Astro_pvalue_1e-2_peak_171717	62	.	4.78583	6.24690	3.18301	516
chr22	30987909	30988431	Astro_pvalue_1e-2_peak_171724	96	.	6.44331	9.63392	6.14980	284
chr22	31002918	31003509	Astro_pvalue_1e-2_peak_171725	52	.	4.02707	5.25090	2.31704	317
chr22	31030565	31031782	Astro_pvalue_1e-2_peak_171727	119	.	7.69645	11.91673	8.17022	1121
chr22	31046721	31047020	Astro_pvalue_1e-2_peak_171730	66	.	4.83248	6.64852	3.52367	235
chr22	31198518	31199055	Astro_pvalue_1e-2_peak_171734	66	.	4.83248	6.64852	3.52367	429
chr22	31342968	31343604	Astro_pvalue_1e-2_peak_171739	66	.	4.83248	6.64852	3.52367	403
chr22	31364739	31365265	Astro_pvalue_1e-2_peak_171741	96	.	6.44331	9.63392	6.14980	449
chr22	31477190	31477331	Astro_pvalue_1e-2_peak_171745	92	.	6.38842	9.21565	5.78375	84
chr22	31480691	31481049	Astro_pvalue_1e-2_peak_171746	72	.	5.37237	7.27863	4.07685	309
chr22	31503227	31503886	Astro_pvalue_1e-2_peak_171753a	57	.	4.46728	5.77213	2.77087	447
chr22	31503227	31503886	Astro_pvalue_1e-2_peak_171753b	85	.	5.98892	8.52626	5.17209	543
chr22	31556127	31556377	Astro_pvalue_1e-2_peak_171756	52	.	4.02707	5.25090	2.31704	150
chr22	31608119	31608633	Astro_pvalue_1e-2_peak_171758	52	.	4.02707	5.25090	2.31704	63
chr22	31645542	31645890	Astro_pvalue_1e-2_peak_171760	66	.	4.83248	6.64852	3.52367	197
chr22	31680795	31680885	Astro_pvalue_1e-2_peak_171761	52	.	4.02707	5.25090	2.31704	43
chr22	31686722	31686927	Astro_pvalue_1e-2_peak_171762	61	.	4.61787	6.11180	3.06542	135
chr22	31741758	31742144	Astro_pvalue_1e-2_peak_171768	73	.	5.32765	7.34391	4.13435	302
chr22	31795103	31795740	Astro_pvalue_1e-2_peak_171771	93	.	6.33513	9.34982	5.90194	392
chr22	31885608	31886241	Astro_pvalue_1e-2_peak_171773a	87	.	6.08874	8.75215	5.37238	285
chr22	31885608	31886241	Astro_pvalue_1e-2_peak_171773b	73	.	5.32765	7.34391	4.13435	570
chr22	31892192	31892626	Astro_pvalue_1e-2_peak_171774	66	.	4.83248	6.64852	3.52367	368
chr22	32021947	32022312	Astro_pvalue_1e-2_peak_171777	44	.	3.70261	4.48264	1.69840	43
chr22	32026151	32027652	Astro_pvalue_1e-2_peak_171778	46	.	3.76364	4.61492	1.80968	900
chr22	32057900	32058381	Astro_pvalue_1e-2_peak_171780	66	.	4.83248	6.64852	3.52367	356
chr22	32072789	32072998	Astro_pvalue_1e-2_peak_171781	66	.	4.83248	6.64852	3.52367	129
chr22	32145776	32146363	Astro_pvalue_1e-2_peak_171782a	65	.	4.96877	6.57675	3.47134	212
chr22	32145776	32146363	Astro_pvalue_1e-2_peak_171782b	53	.	4.25894	5.33988	2.39351	392
chr22	32145776	32146363	Astro_pvalue_1e-2_peak_171782c	92	.	6.38842	9.21565	5.78375	529
chr22	32149847	32150068	Astro_pvalue_1e-2_peak_171783	76	.	5.56328	7.64239	4.39741	138
chr22	32330732	32330862	Astro_pvalue_1e-2_peak_171786	52	.	4.02707	5.25090	2.31704	67
chr22	32340056	32340640	Astro_pvalue_1e-2_peak_171787	49	.	4.02928	4.90220	2.05184	431
chr22	32869920	32871254	Astro_pvalue_1e-2_peak_171803	65	.	4.94315	6.52570	3.42549	706
chr22	32925101	32925271	Astro_pvalue_1e-2_peak_171807	51	.	4.00577	5.19473	2.29427	36
chr22	33022245	33022510	Astro_pvalue_1e-2_peak_171816	52	.	4.02707	5.25090	2.31704	221
chr22	33197555	33197834	Astro_pvalue_1e-2_peak_171823	99	.	6.78196	9.98440	6.46004	76
chr22	33225485	33226151	Astro_pvalue_1e-2_peak_171825	75	.	5.50737	7.53408	4.30312	194
chr22	33241632	33241972	Astro_pvalue_1e-2_peak_171828	51	.	3.98248	5.13441	2.24270	92
chr22	33305597	33305714	Astro_pvalue_1e-2_peak_171834	52	.	4.02707	5.25090	2.31704	63
chr22	33313766	33314293	Astro_pvalue_1e-2_peak_171835	81	.	5.63790	8.11244	4.80792	65
chr22	33389711	33391319	Astro_pvalue_1e-2_peak_171841a	60	.	4.68357	6.07701	3.03699	326
chr22	33389711	33391319	Astro_pvalue_1e-2_peak_171841b	83	.	5.85446	8.33761	5.00397	1016
chr22	33698136	33698304	Astro_pvalue_1e-2_peak_171851	52	.	4.02707	5.25090	2.31704	40
chr22	33935819	33936642	Astro_pvalue_1e-2_peak_171865	95	.	6.55833	9.56699	6.09291	512
chr22	34316876	34317308	Astro_pvalue_1e-2_peak_171876a	143	.	8.36601	14.32930	10.30090	198
chr22	34316876	34317308	Astro_pvalue_1e-2_peak_171876b	83	.	5.70806	8.33071	4.99841	339
chr22	35531271	35531380	Astro_pvalue_1e-2_peak_171910	52	.	4.02707	5.25090	2.31704	39
chr22	35653271	35654102	Astro_pvalue_1e-2_peak_171912a	98	.	6.70092	9.87487	6.36312	243
chr22	35653271	35654102	Astro_pvalue_1e-2_peak_171912b	98	.	6.70092	9.87487	6.36312	516
chr22	35695554	35696305	Astro_pvalue_1e-2_peak_171913a	52	.	4.23699	5.29645	2.35493	221
chr22	35695554	35696305	Astro_pvalue_1e-2_peak_171913b	120	.	7.80806	12.03706	8.27724	605
chr22	35746727	35747124	Astro_pvalue_1e-2_peak_171916	139	.	8.66074	13.96182	9.97993	287
chr22	35767592	35768155	Astro_pvalue_1e-2_peak_171917	52	.	4.02707	5.25090	2.31704	512
chr22	35776793	35777226	Astro_pvalue_1e-2_peak_171919	63	.	4.72404	6.36848	3.28934	322
chr22	35795935	35796216	Astro_pvalue_1e-2_peak_171922	96	.	6.44331	9.63392	6.14980	49
chr22	36310707	36310826	Astro_pvalue_1e-2_peak_171946	111	.	7.36540	11.16560	7.50755	59
chr22	36311115	36311526	Astro_pvalue_1e-2_peak_171947	70	.	5.18365	7.02331	3.85396	230
chr22	36424214	36425397	Astro_pvalue_1e-2_peak_171953a	83	.	5.85446	8.33761	5.00397	694
chr22	36424214	36425397	Astro_pvalue_1e-2_peak_171953b	95	.	6.43990	9.53135	6.06205	875
chr22	36424214	36425397	Astro_pvalue_1e-2_peak_171953c	107	.	7.02535	10.76250	7.14975	962
chr22	36461727	36462503	Astro_pvalue_1e-2_peak_171954	52	.	4.02707	5.25090	2.31704	72
chr22	36553014	36553418	Astro_pvalue_1e-2_peak_171958	52	.	4.02707	5.25090	2.31704	358
chr22	36580806	36580887	Astro_pvalue_1e-2_peak_171959	66	.	4.83248	6.64852	3.52367	43
chr22	36635610	36635813	Astro_pvalue_1e-2_peak_171962	96	.	6.44331	9.63392	6.14980	151
chr22	36681141	36681251	Astro_pvalue_1e-2_peak_171966	47	.	3.82673	4.75687	1.92880	58
chr22	36730313	36730418	Astro_pvalue_1e-2_peak_171972	52	.	4.02707	5.25090	2.31704	51
chr22	36747028	36747403	Astro_pvalue_1e-2_peak_171975	62	.	4.67035	6.23671	3.17560	59
chr22	36784032	36784438	Astro_pvalue_1e-2_peak_171981a	102	.	6.84974	10.23548	6.68186	124
chr22	36784032	36784438	Astro_pvalue_1e-2_peak_171981b	169	.	9.91818	16.96937	12.61441	209
chr22	36877471	36878470	Astro_pvalue_1e-2_peak_171992a	81	.	5.82963	8.18180	4.86701	51
chr22	36877471	36878470	Astro_pvalue_1e-2_peak_171992b	110	.	7.32601	11.08074	7.43089	715
chr22	36902954	36903206	Astro_pvalue_1e-2_peak_171993	66	.	4.83248	6.64852	3.52367	184
chr22	36924382	36925656	Astro_pvalue_1e-2_peak_171994a	83	.	5.89232	8.31518	4.98560	1083
chr22	36924382	36925656	Astro_pvalue_1e-2_peak_171994b	69	.	5.12821	6.90473	3.74908	1234
chr22	37172175	37172642	Astro_pvalue_1e-2_peak_172001	129	.	8.21974	12.91251	9.05127	87
chr22	37415051	37415283	Astro_pvalue_1e-2_peak_172012	44	.	3.70261	4.48264	1.69840	47
chr22	37415530	37415909	Astro_pvalue_1e-2_peak_172013	139	.	8.74444	13.97872	9.99388	289
chr22	37565443	37565518	Astro_pvalue_1e-2_peak_172023	52	.	4.02707	5.25090	2.31704	44
chr22	37595211	37595744	Astro_pvalue_1e-2_peak_172026	143	.	8.90472	14.36491	10.33315	271
chr22	37934986	37935178	Astro_pvalue_1e-2_peak_172040	77	.	5.51138	7.78420	4.52309	44
chr22	37941992	37943312	Astro_pvalue_1e-2_peak_172044	45	.	3.72273	4.52573	1.73546	1080
chr22	37977672	37977777	Astro_pvalue_1e-2_peak_172048	52	.	4.02707	5.25090	2.31704	67
chr22	38004199	38005390	Astro_pvalue_1e-2_peak_172049	82	.	5.86081	8.24779	4.92617	344
chr22	38054068	38054738	Astro_pvalue_1e-2_peak_172054	122	.	7.88983	12.20500	8.42582	554
chr22	38070929	38071666	Astro_pvalue_1e-2_peak_172055	88	.	6.19579	8.83487	5.44494	691
chr22	38141776	38142516	Astro_pvalue_1e-2_peak_172060	61	.	4.61787	6.11180	3.06542	414
chr22	38148533	38148667	Astro_pvalue_1e-2_peak_172062	52	.	4.02707	5.25090	2.31704	69
chr22	38201322	38201401	Astro_pvalue_1e-2_peak_172064	42	.	3.58629	4.24258	1.49549	39
chr22	38203715	38204059	Astro_pvalue_1e-2_peak_172066	55	.	4.34909	5.52219	2.55300	292
chr22	38239855	38240691	Astro_pvalue_1e-2_peak_172070a	87	.	6.08874	8.75215	5.37238	93
chr22	38239855	38240691	Astro_pvalue_1e-2_peak_172070b	70	.	5.18365	7.02331	3.85396	518
chr22	38245305	38245537	Astro_pvalue_1e-2_peak_172071	52	.	4.02707	5.25090	2.31704	169
chr22	38300663	38300797	Astro_pvalue_1e-2_peak_172075	48	.	3.84823	4.80658	1.96960	53
chr22	38349926	38350007	Astro_pvalue_1e-2_peak_172080	52	.	4.02707	5.25090	2.31704	40
chr22	38430291	38430389	Astro_pvalue_1e-2_peak_172087	74	.	5.47983	7.48129	4.25626	51
chr22	38448454	38448553	Astro_pvalue_1e-2_peak_172088	52	.	4.02707	5.25090	2.31704	49
chr22	38478161	38478488	Astro_pvalue_1e-2_peak_172090	50	.	3.95946	5.07586	2.19485	307
chr22	38577699	38578084	Astro_pvalue_1e-2_peak_172095	66	.	4.83248	6.64852	3.52367	220
chr22	38597951	38598260	Astro_pvalue_1e-2_peak_172096	50	.	3.93670	5.01899	2.14606	34
chr22	38601286	38601627	Astro_pvalue_1e-2_peak_172098	50	.	3.95946	5.07586	2.19485	152
chr22	38639024	38639357	Astro_pvalue_1e-2_peak_172103	48	.	3.84823	4.80658	1.96960	263
chr22	38666627	38667149	Astro_pvalue_1e-2_peak_172108	47	.	3.80546	4.70840	1.88773	413
chr22	38668825	38669167	Astro_pvalue_1e-2_peak_172109	60	.	4.59207	6.05171	3.01510	195
chr22	38712858	38713100	Astro_pvalue_1e-2_peak_172113	45	.	3.74308	4.56981	1.77158	58
chr22	38713418	38713630	Astro_pvalue_1e-2_peak_172114	46	.	3.76364	4.61492	1.80968	158
chr22	38742753	38742830	Astro_pvalue_1e-2_peak_172116	52	.	4.02707	5.25090	2.31704	47
chr22	38793374	38793511	Astro_pvalue_1e-2_peak_172117	62	.	4.67035	6.23671	3.17560	65
chr22	38794905	38795124	Astro_pvalue_1e-2_peak_172118	58	.	4.49169	5.82547	2.81657	47
chr22	38798091	38798218	Astro_pvalue_1e-2_peak_172119	43	.	3.64352	4.35885	1.59328	69
chr22	38901695	38902740	Astro_pvalue_1e-2_peak_172122a	98	.	6.71547	9.85852	6.34998	739
chr22	38901695	38902740	Astro_pvalue_1e-2_peak_172122b	72	.	5.37237	7.27863	4.07685	913
chr22	38966189	38966617	Astro_pvalue_1e-2_peak_172123	66	.	4.83248	6.64852	3.52367	150
chr22	39052276	39052665	Astro_pvalue_1e-2_peak_172124	66	.	4.83248	6.64852	3.52367	112
chr22	39071193	39071312	Astro_pvalue_1e-2_peak_172125	66	.	4.83248	6.64852	3.52367	58
chr22	39097004	39097248	Astro_pvalue_1e-2_peak_172128	50	.	4.13345	5.07733	2.19554	42
chr22	39101444	39101998	Astro_pvalue_1e-2_peak_172129a	84	.	5.93049	8.46545	5.11795	67
chr22	39101444	39101998	Astro_pvalue_1e-2_peak_172129b	85	.	6.00853	8.59772	5.23674	261
chr22	39151234	39152168	Astro_pvalue_1e-2_peak_172132	81	.	5.79878	8.11714	4.81112	859
chr22	39190092	39190339	Astro_pvalue_1e-2_peak_172136	81	.	5.63790	8.11244	4.80792	175
chr22	39268281	39268741	Astro_pvalue_1e-2_peak_172141a	86	.	6.05510	8.67509	5.30407	81
chr22	39268281	39268741	Astro_pvalue_1e-2_peak_172141b	72	.	5.29821	7.27678	4.07662	196
chr22	39319904	39320085	Astro_pvalue_1e-2_peak_172144	81	.	5.63790	8.11244	4.80792	110
chr22	39541248	39542114	Astro_pvalue_1e-2_peak_172153	69	.	5.12821	6.90473	3.74908	461
chr22	39548484	39549383	Astro_pvalue_1e-2_peak_172154	106	.	7.13521	10.68118	7.07816	362
chr22	39688754	39688921	Astro_pvalue_1e-2_peak_172169	52	.	4.02707	5.25090	2.31704	122
chr22	39715306	39715872	Astro_pvalue_1e-2_peak_172172	57	.	4.46728	5.77213	2.77087	155
chr22	39784381	39784474	Astro_pvalue_1e-2_peak_172175	66	.	4.83248	6.64852	3.52367	44
chr22	39795400	39796148	Astro_pvalue_1e-2_peak_172176	117	.	7.61093	11.71563	7.99286	373
chr22	39896790	39897284	Astro_pvalue_1e-2_peak_172189	49	.	4.06918	4.97578	2.11059	338
chr22	39898207	39898455	Astro_pvalue_1e-2_peak_172190	63	.	4.86787	6.37804	3.29677	53
chr22	39915680	39916660	Astro_pvalue_1e-2_peak_172191	84	.	5.95637	8.45435	5.10821	926
chr22	39925075	39925498	Astro_pvalue_1e-2_peak_172192	41	.	3.53082	4.13302	1.40132	317
chr22	39928764	39929072	Astro_pvalue_1e-2_peak_172194	41	.	3.53082	4.13302	1.40132	85
chr22	40439990	40440779	Astro_pvalue_1e-2_peak_172208a	68	.	5.10093	6.84728	3.69834	380
chr22	40439990	40440779	Astro_pvalue_1e-2_peak_172208b	68	.	5.10093	6.84728	3.69834	651
chr22	40573616	40574061	Astro_pvalue_1e-2_peak_172210	52	.	4.02707	5.25090	2.31704	353
chr22	40742274	40742633	Astro_pvalue_1e-2_peak_172213	52	.	4.02707	5.25090	2.31704	301
chr22	41032273	41033128	Astro_pvalue_1e-2_peak_172218	125	.	8.05861	12.56107	8.74073	550
chr22	41047756	41048489	Astro_pvalue_1e-2_peak_172221	109	.	7.28704	10.99761	7.35907	157
chr22	41252250	41253055	Astro_pvalue_1e-2_peak_172227	81	.	5.63790	8.11244	4.80792	454
chr22	41346743	41347900	Astro_pvalue_1e-2_peak_172228	78	.	5.64932	7.81219	4.54650	545
chr22	41487472	41487944	Astro_pvalue_1e-2_peak_172231a	61	.	4.77099	6.19286	3.13660	154
chr22	41487472	41487944	Astro_pvalue_1e-2_peak_172231b	114	.	7.49727	11.42233	7.73222	276
chr22	41488295	41488711	Astro_pvalue_1e-2_peak_172232	61	.	4.74737	6.14848	3.09866	64
chr22	41636765	41637150	Astro_pvalue_1e-2_peak_172241	48	.	3.84823	4.80658	1.96960	209
chr22	41682216	41682553	Astro_pvalue_1e-2_peak_172244	121	.	7.78392	12.12817	8.35830	150
chr22	41697532	41697883	Astro_pvalue_1e-2_peak_172245	66	.	4.83248	6.64852	3.52367	57
chr22	41762891	41763540	Astro_pvalue_1e-2_peak_172251	74	.	5.35742	7.41268	4.19627	587
chr22	41777243	41778029	Astro_pvalue_1e-2_peak_172252	79	.	5.73468	7.98297	4.69770	335
chr22	41790182	41790770	Astro_pvalue_1e-2_peak_172254	52	.	4.02707	5.25090	2.31704	378
chr22	41798122	41798363	Astro_pvalue_1e-2_peak_172255	46	.	3.78444	4.66110	1.84876	51
chr22	41799725	41800651	Astro_pvalue_1e-2_peak_172256	85	.	6.02183	8.59982	5.23759	408
chr22	41809574	41810074	Astro_pvalue_1e-2_peak_172258	53	.	4.28113	5.38413	2.43236	436
chr22	41813781	41814364	Astro_pvalue_1e-2_peak_172259	71	.	5.24031	7.14717	3.96211	338
chr22	41842828	41843014	Astro_pvalue_1e-2_peak_172262	62	.	4.76502	6.21214	3.15451	128
chr22	41844162	41844784	Astro_pvalue_1e-2_peak_172264	61	.	4.70367	6.11022	3.06542	275
chr22	41864434	41865169	Astro_pvalue_1e-2_peak_172265	96	.	6.44331	9.63392	6.14980	398
chr22	41875416	41876428	Astro_pvalue_1e-2_peak_172267	55	.	4.37222	5.57009	2.59376	464
chr22	41904690	41905164	Astro_pvalue_1e-2_peak_172273a	82	.	5.86081	8.24779	4.92617	178
chr22	41904690	41905164	Astro_pvalue_1e-2_peak_172273b	69	.	5.15578	6.96338	3.80032	318
chr22	41934585	41935023	Astro_pvalue_1e-2_peak_172281	54	.	4.32620	5.47526	2.51169	260
chr22	41940005	41940797	Astro_pvalue_1e-2_peak_172282a	90	.	6.32289	9.08417	5.66568	606
chr22	41940005	41940797	Astro_pvalue_1e-2_peak_172282b	64	.	4.91780	6.47559	3.38231	721
chr22	41985440	41986246	Astro_pvalue_1e-2_peak_172285	115	.	7.52729	11.52394	7.82229	620
chr22	42016847	42017366	Astro_pvalue_1e-2_peak_172286	96	.	6.44331	9.63392	6.14980	295
chr22	42228498	42229258	Astro_pvalue_1e-2_peak_172290	141	.	8.83848	14.18136	10.17117	510
chr22	42342895	42343220	Astro_pvalue_1e-2_peak_172294	66	.	4.83248	6.64852	3.52367	64
chr22	42347988	42348368	Astro_pvalue_1e-2_peak_172295	52	.	4.02707	5.25090	2.31704	65
chr22	42359751	42360292	Astro_pvalue_1e-2_peak_172296	48	.	3.86997	4.85757	2.01230	252
chr22	42466647	42467373	Astro_pvalue_1e-2_peak_172300	66	.	4.83248	6.64852	3.52367	323
chr22	42475562	42476130	Astro_pvalue_1e-2_peak_172302a	69	.	5.12821	6.90473	3.74908	48
chr22	42475562	42476130	Astro_pvalue_1e-2_peak_172302b	97	.	6.62886	9.71767	6.22525	183
chr22	42486570	42487157	Astro_pvalue_1e-2_peak_172303	63	.	4.69704	6.30170	3.23067	255
chr22	42739708	42740195	Astro_pvalue_1e-2_peak_172314	48	.	3.84823	4.80658	1.96960	59
chr22	42740570	42741080	Astro_pvalue_1e-2_peak_172315	61	.	4.64396	6.17345	3.12061	27
chr22	42762778	42763068	Astro_pvalue_1e-2_peak_172317	46	.	3.76364	4.61492	1.80968	64
chr22	42765286	42765453	Astro_pvalue_1e-2_peak_172318	89	.	6.19195	8.99500	5.58692	54
chr22	42833908	42834324	Astro_pvalue_1e-2_peak_172325	52	.	4.02707	5.25090	2.31704	293
chr22	42896273	42896618	Astro_pvalue_1e-2_peak_172329	52	.	4.02707	5.25090	2.31704	104
chr22	42924760	42924856	Astro_pvalue_1e-2_peak_172331	52	.	4.02707	5.25090	2.31704	48
chr22	42949794	42950214	Astro_pvalue_1e-2_peak_172334	66	.	4.83248	6.64852	3.52367	67
chr22	43010647	43011665	Astro_pvalue_1e-2_peak_172339a	75	.	5.53518	7.58777	4.34919	100
chr22	43010647	43011665	Astro_pvalue_1e-2_peak_172339b	75	.	5.50737	7.53408	4.30312	695
chr22	43045435	43045683	Astro_pvalue_1e-2_peak_172345	50	.	3.95946	5.07586	2.19485	26
chr22	43079769	43080026	Astro_pvalue_1e-2_peak_172347	51	.	3.98248	5.13441	2.24270	125
chr22	43200970	43202012	Astro_pvalue_1e-2_peak_172352	65	.	4.80692	6.58071	3.47254	533
chr22	43252786	43253495	Astro_pvalue_1e-2_peak_172353	66	.	4.83248	6.64852	3.52367	509
chr22	43410869	43411468	Astro_pvalue_1e-2_peak_172361	91	.	6.26272	9.16759	5.74062	437
chr22	43485441	43485546	Astro_pvalue_1e-2_peak_172363	66	.	4.83248	6.64852	3.52367	46
chr22	43583388	43583773	Astro_pvalue_1e-2_peak_172375	146	.	9.03274	14.61348	10.55057	225
chr22	43688307	43688494	Astro_pvalue_1e-2_peak_172379	79	.	5.57547	7.94761	4.66598	61
chr22	44208085	44208624	Astro_pvalue_1e-2_peak_172387	66	.	4.83248	6.64852	3.52367	180
chr22	44319548	44320174	Astro_pvalue_1e-2_peak_172391	122	.	7.82840	12.23810	8.45675	67
chr22	44351041	44351522	Astro_pvalue_1e-2_peak_172393	66	.	4.83248	6.64852	3.52367	269
chr22	44445436	44445861	Astro_pvalue_1e-2_peak_172394	66	.	4.83248	6.64852	3.52367	186
chr22	44893655	44894323	Astro_pvalue_1e-2_peak_172405	66	.	4.83248	6.64852	3.52367	616
chr22	45034937	45035107	Astro_pvalue_1e-2_peak_172407	81	.	5.63790	8.11244	4.80792	118
chr22	45054382	45055401	Astro_pvalue_1e-2_peak_172408	77	.	5.51138	7.78420	4.52309	844
chr22	45063814	45064873	Astro_pvalue_1e-2_peak_172409	59	.	4.54133	5.93590	2.91402	634
chr22	45080645	45080982	Astro_pvalue_1e-2_peak_172411	52	.	4.02707	5.25090	2.31704	283
chr22	45125325	45125399	Astro_pvalue_1e-2_peak_172415	52	.	4.02707	5.25090	2.31704	64
chr22	45193309	45193399	Astro_pvalue_1e-2_peak_172417	52	.	4.02707	5.25090	2.31704	47
chr22	45402926	45403166	Astro_pvalue_1e-2_peak_172424	59	.	4.63269	5.93696	2.91402	42
chr22	45403462	45403752	Astro_pvalue_1e-2_peak_172425	59	.	4.65518	5.97795	2.95116	237
chr22	45559079	45559822	Astro_pvalue_1e-2_peak_172432	52	.	4.02707	5.25090	2.31704	476
chr22	45604610	45605154	Astro_pvalue_1e-2_peak_172433	65	.	4.96877	6.57675	3.47134	277
chr22	45636854	45637112	Astro_pvalue_1e-2_peak_172436	112	.	7.24873	11.20626	7.54264	56
chr22	45665068	45665214	Astro_pvalue_1e-2_peak_172439	52	.	4.02707	5.25090	2.31704	108
chr22	45705430	45705993	Astro_pvalue_1e-2_peak_172443	77	.	5.51138	7.78420	4.52309	220
chr22	45933415	45934626	Astro_pvalue_1e-2_peak_172455a	75	.	5.50737	7.53408	4.30312	253
chr22	45933415	45934626	Astro_pvalue_1e-2_peak_172455b	89	.	6.25869	8.95735	5.55401	576
chr22	45933415	45934626	Astro_pvalue_1e-2_peak_172455c	52	.	4.19375	5.21198	2.30808	694
chr22	46067618	46068105	Astro_pvalue_1e-2_peak_172461	52	.	4.02707	5.25090	2.31704	142
chr22	46374594	46374713	Astro_pvalue_1e-2_peak_172478	66	.	4.83248	6.64852	3.52367	57
chr22	46402682	46402776	Astro_pvalue_1e-2_peak_172483	56	.	4.39560	5.61900	2.63726	42
chr22	46407010	46407521	Astro_pvalue_1e-2_peak_172484	54	.	4.30354	5.42925	2.47078	469
chr22	46431585	46432093	Astro_pvalue_1e-2_peak_172487a	98	.	6.60939	9.81903	6.31378	69
chr22	46431585	46432093	Astro_pvalue_1e-2_peak_172487b	123	.	7.77698	12.31224	8.52097	249
chr22	46449623	46450411	Astro_pvalue_1e-2_peak_172491	71	.	5.26901	7.18476	3.99550	522
chr22	46452092	46452169	Astro_pvalue_1e-2_peak_172492	40	.	3.52775	4.04295	1.32381	39
chr22	46466701	46467993	Astro_pvalue_1e-2_peak_172495	70	.	5.15878	7.00248	3.83562	382
chr22	46475517	46476324	Astro_pvalue_1e-2_peak_172497	50	.	4.09812	5.01948	2.14606	758
chr22	46500323	46500540	Astro_pvalue_1e-2_peak_172504	59	.	4.63269	5.93696	2.91402	60
chr22	46512129	46512618	Astro_pvalue_1e-2_peak_172507	47	.	3.82673	4.75687	1.92880	263
chr22	46545802	46546919	Astro_pvalue_1e-2_peak_172512	62	.	4.67035	6.23671	3.17560	531
chr22	46646123	46646331	Astro_pvalue_1e-2_peak_172516	52	.	4.02707	5.25090	2.31704	158
chr22	46663583	46663870	Astro_pvalue_1e-2_peak_172517	52	.	4.02707	5.25090	2.31704	225
chr22	46984371	46984767	Astro_pvalue_1e-2_peak_172525	52	.	4.02707	5.25090	2.31704	324
chr22	47015717	47016346	Astro_pvalue_1e-2_peak_172526	56	.	4.39560	5.61900	2.63726	375
chr22	47017651	47018171	Astro_pvalue_1e-2_peak_172527	53	.	4.25894	5.33988	2.39351	406
chr22	47034257	47034377	Astro_pvalue_1e-2_peak_172529	52	.	4.02707	5.25090	2.31704	67
chr22	47132079	47132372	Astro_pvalue_1e-2_peak_172537	49	.	4.04913	4.93869	2.08073	96
chr22	47133700	47133802	Astro_pvalue_1e-2_peak_172538	50	.	4.08942	5.01349	2.14482	40
chr22	47134184	47134417	Astro_pvalue_1e-2_peak_172539	88	.	6.19579	8.83487	5.44494	72
chr22	47158132	47158611	Astro_pvalue_1e-2_peak_172540	66	.	4.83248	6.64852	3.52367	409
chr22	47164470	47164753	Astro_pvalue_1e-2_peak_172541	81	.	5.63790	8.11244	4.80792	58
chr22	47194313	47194517	Astro_pvalue_1e-2_peak_172542	52	.	4.02707	5.25090	2.31704	149
chr22	47662964	47663043	Astro_pvalue_1e-2_peak_172554	52	.	4.02707	5.25090	2.31704	36
chr22	48672821	48672953	Astro_pvalue_1e-2_peak_172572	50	.	4.13052	5.09083	2.20671	74
chr22	48673553	48673925	Astro_pvalue_1e-2_peak_172573	75	.	5.53518	7.58777	4.34919	297
chr22	48913404	48913842	Astro_pvalue_1e-2_peak_172582	52	.	4.02707	5.25090	2.31704	383
chr22	50221318	50221613	Astro_pvalue_1e-2_peak_172626	52	.	4.02707	5.25090	2.31704	221
chr22	50246636	50247515	Astro_pvalue_1e-2_peak_172627	97	.	6.62886	9.71767	6.22525	793
chr22	50312026	50312333	Astro_pvalue_1e-2_peak_172631	117	.	7.61093	11.71563	7.99286	168
chr22	50353974	50354498	Astro_pvalue_1e-2_peak_172637	53	.	4.25894	5.33988	2.39351	61
chr22	50361230	50361327	Astro_pvalue_1e-2_peak_172639	52	.	4.02707	5.25090	2.31704	46
chr22	50497691	50497805	Astro_pvalue_1e-2_peak_172642	52	.	4.02707	5.25090	2.31704	51
chr22	50523805	50524436	Astro_pvalue_1e-2_peak_172644	80	.	5.60808	8.03297	4.74100	583
chr22	50624169	50624423	Astro_pvalue_1e-2_peak_172646	84	.	5.95637	8.45435	5.10821	116
chr22	50638983	50639467	Astro_pvalue_1e-2_peak_172649	59	.	4.56656	5.99310	2.96334	396
chr22	50683393	50683566	Astro_pvalue_1e-2_peak_172655	66	.	4.83248	6.64852	3.52367	56
chr22	50689835	50690471	Astro_pvalue_1e-2_peak_172657	48	.	3.86997	4.85757	2.01230	36
chr22	50708421	50708627	Astro_pvalue_1e-2_peak_172662	52	.	4.21526	5.25383	2.31782	151
chr22	50731927	50732156	Astro_pvalue_1e-2_peak_172666	81	.	5.63790	8.11244	4.80792	77
chr22	50743381	50743464	Astro_pvalue_1e-2_peak_172669	61	.	4.77099	6.19286	3.13660	36
chr22	50746045	50746179	Astro_pvalue_1e-2_peak_172670	63	.	4.86787	6.37804	3.29677	46
chr22	50765183	50765967	Astro_pvalue_1e-2_peak_172671	60	.	4.59207	6.05171	3.01510	399
chr22	50781647	50781888	Astro_pvalue_1e-2_peak_172672	52	.	4.02707	5.25090	2.31704	195
chr22	50897136	50897242	Astro_pvalue_1e-2_peak_172675	52	.	4.02707	5.25090	2.31704	51
chr22	50913458	50913721	Astro_pvalue_1e-2_peak_172676	81	.	5.63790	8.11244	4.80792	174
chr22	50946136	50946647	Astro_pvalue_1e-2_peak_172678a	102	.	6.84984	10.21116	6.66112	240
chr22	50946136	50946647	Astro_pvalue_1e-2_peak_172678b	116	.	7.56888	11.61867	7.90618	364
chr22	50963841	50964288	Astro_pvalue_1e-2_peak_172679	83	.	5.89232	8.31518	4.98560	209
chr22	51020912	51021585	Astro_pvalue_1e-2_peak_172684	152	.	9.26539	15.22942	11.09316	478
chr22	51066541	51066804	Astro_pvalue_1e-2_peak_172688	66	.	4.83248	6.64852	3.52367	193
chr3	114383	115328	Astro_pvalue_1e-2_peak_172704a	72	.	5.18914	7.25319	4.05592	220
chr3	114383	115328	Astro_pvalue_1e-2_peak_172704b	140	.	8.17870	14.02137	10.03164	382
chr3	114383	115328	Astro_pvalue_1e-2_peak_172704c	103	.	6.62049	10.39129	6.82109	732
chr3	114383	115328	Astro_pvalue_1e-2_peak_172704d	60	.	4.58342	6.07961	3.03920	868
chr3	237563	237704	Astro_pvalue_1e-2_peak_172733	45	.	3.61562	4.58105	1.78191	38
chr3	238416	239905	Astro_pvalue_1e-2_peak_172734a	55	.	4.08931	5.52722	2.55688	58
chr3	238416	239905	Astro_pvalue_1e-2_peak_172734b	72	.	4.87805	7.29091	4.08815	148
chr3	238416	239905	Astro_pvalue_1e-2_peak_172734c	54	.	4.05301	5.47045	2.50938	560
chr3	252341	252683	Astro_pvalue_1e-2_peak_172736	66	.	5.02734	6.65855	3.53233	221
chr3	270252	271144	Astro_pvalue_1e-2_peak_172740	41	.	3.54912	4.16884	1.43194	559
chr3	286888	287084	Astro_pvalue_1e-2_peak_172745	51	.	4.15139	5.13051	2.24245	61
chr3	319118	319834	Astro_pvalue_1e-2_peak_172753	82	.	5.87122	8.22773	4.90816	656
chr3	350454	351024	Astro_pvalue_1e-2_peak_172758	61	.	4.74737	6.14848	3.09866	60
chr3	396171	396312	Astro_pvalue_1e-2_peak_172767	42	.	3.60516	4.28055	1.52744	61
chr3	398651	399058	Astro_pvalue_1e-2_peak_172768	60	.	4.59207	6.05171	3.01510	222
chr3	496867	497138	Astro_pvalue_1e-2_peak_172782	52	.	4.02707	5.25090	2.31704	61
chr3	523466	523900	Astro_pvalue_1e-2_peak_172788	49	.	3.89196	4.90993	2.05496	146
chr3	577404	578250	Astro_pvalue_1e-2_peak_172792	57	.	4.44313	5.71997	2.72497	510
chr3	680343	680969	Astro_pvalue_1e-2_peak_172811	47	.	3.82673	4.75687	1.92880	93
chr3	813064	813147	Astro_pvalue_1e-2_peak_172836	44	.	3.70261	4.48264	1.69840	36
chr3	890906	890983	Astro_pvalue_1e-2_peak_172857	43	.	3.66300	4.39923	1.62789	34
chr3	907900	907975	Astro_pvalue_1e-2_peak_172862	41	.	3.54912	4.16884	1.43194	33
chr3	1128875	1128986	Astro_pvalue_1e-2_peak_172915	42	.	3.56761	4.20535	1.46358	45
chr3	1134255	1135008	Astro_pvalue_1e-2_peak_172917	48	.	3.86997	4.85757	2.01230	170
chr3	1204507	1204838	Astro_pvalue_1e-2_peak_172930	46	.	3.76364	4.61492	1.80968	34
chr3	1236925	1237003	Astro_pvalue_1e-2_peak_172940	40	.	3.51272	4.09787	1.37064	39
chr3	1291356	1291592	Astro_pvalue_1e-2_peak_172954	75	.	5.41796	7.55548	4.32101	171
chr3	1395134	1395441	Astro_pvalue_1e-2_peak_172979	43	.	3.64352	4.35885	1.59328	260
chr3	1416211	1416422	Astro_pvalue_1e-2_peak_172985	45	.	3.74308	4.56981	1.77158	140
chr3	1422965	1423403	Astro_pvalue_1e-2_peak_172986	44	.	3.70261	4.48264	1.69840	37
chr3	1447249	1447365	Astro_pvalue_1e-2_peak_172989	45	.	3.74308	4.56981	1.77158	51
chr3	1740601	1740720	Astro_pvalue_1e-2_peak_173048	49	.	3.89196	4.90993	2.05496	57
chr3	1934116	1934364	Astro_pvalue_1e-2_peak_173095	47	.	3.80546	4.70840	1.88773	59
chr3	1962964	1963060	Astro_pvalue_1e-2_peak_173103	54	.	4.30354	5.42925	2.47078	48
chr3	1995329	1995487	Astro_pvalue_1e-2_peak_173110	43	.	3.64352	4.35885	1.59328	34
chr3	2137991	2138324	Astro_pvalue_1e-2_peak_173138	42	.	3.60516	4.28055	1.52744	112
chr3	2141273	2141562	Astro_pvalue_1e-2_peak_173140	53	.	4.28113	5.38413	2.43236	41
chr3	2287512	2287587	Astro_pvalue_1e-2_peak_173171	50	.	3.93670	5.01899	2.14606	35
chr3	2395900	2396194	Astro_pvalue_1e-2_peak_173197	43	.	3.66300	4.39923	1.62789	42
chr3	2554661	2554879	Astro_pvalue_1e-2_peak_173237	48	.	3.86997	4.85757	2.01230	29
chr3	2730771	2731025	Astro_pvalue_1e-2_peak_173283	44	.	3.70261	4.48264	1.69840	202
chr3	2814637	2815114	Astro_pvalue_1e-2_peak_173297	59	.	4.54133	5.93590	2.91402	61
chr3	2823102	2823330	Astro_pvalue_1e-2_peak_173300	63	.	4.69704	6.30170	3.23067	54
chr3	2838230	2838342	Astro_pvalue_1e-2_peak_173302	45	.	3.72273	4.52573	1.73546	69
chr3	2840227	2840589	Astro_pvalue_1e-2_peak_173304	56	.	4.41924	5.66894	2.67998	298
chr3	2868898	2868992	Astro_pvalue_1e-2_peak_173309	48	.	3.86997	4.85757	2.01230	46
chr3	3057307	3057440	Astro_pvalue_1e-2_peak_173358	91	.	6.26272	9.16759	5.74062	64
chr3	3168323	3169077	Astro_pvalue_1e-2_peak_173377	231	.	12.00742	23.15120	17.96527	257
chr3	3186165	3186972	Astro_pvalue_1e-2_peak_173379	41	.	3.54912	4.16884	1.43194	454
chr3	3221040	3221612	Astro_pvalue_1e-2_peak_173383	65	.	4.93675	6.50227	3.40676	213
chr3	3242521	3242661	Astro_pvalue_1e-2_peak_173387	58	.	4.51637	5.88004	2.86532	69
chr3	3351492	3351813	Astro_pvalue_1e-2_peak_173407	46	.	3.76364	4.61492	1.80968	254
chr3	3449173	3449281	Astro_pvalue_1e-2_peak_173433	77	.	5.47988	7.70589	4.45358	52
chr3	3579879	3579974	Astro_pvalue_1e-2_peak_173462	52	.	4.02707	5.25090	2.31704	37
chr3	3746606	3747304	Astro_pvalue_1e-2_peak_173485a	205	.	10.46473	20.57761	15.74894	392
chr3	3746606	3747304	Astro_pvalue_1e-2_peak_173485b	96	.	6.18370	9.68770	6.19679	534
chr3	3754782	3754930	Astro_pvalue_1e-2_peak_173486	59	.	4.54133	5.93590	2.91402	40
chr3	3840623	3841593	Astro_pvalue_1e-2_peak_173497b	126	.	6.62298	12.69462	8.85985	458
chr3	3840623	3841593	Astro_pvalue_1e-2_peak_173497c	53	.	3.80531	5.30607	2.36368	794
chr3	3841987	3842085	Astro_pvalue_1e-2_peak_173498	45	.	3.45937	4.53421	1.74304	44
chr3	3842514	3842904	Astro_pvalue_1e-2_peak_173499	45	.	3.46813	4.54817	1.75577	66
chr3	3866902	3867048	Astro_pvalue_1e-2_peak_173501	70	.	5.21182	7.08455	3.90799	55
chr3	3896293	3896642	Astro_pvalue_1e-2_peak_173511	43	.	3.62424	4.31930	1.56043	287
chr3	4023075	4023159	Astro_pvalue_1e-2_peak_173524	51	.	3.98248	5.13441	2.24270	40
chr3	4039916	4040194	Astro_pvalue_1e-2_peak_173527	52	.	4.02707	5.25090	2.31704	125
chr3	4073661	4073926	Astro_pvalue_1e-2_peak_173536	52	.	4.02707	5.25090	2.31704	205
chr3	4260153	4260758	Astro_pvalue_1e-2_peak_173561	53	.	4.25894	5.33988	2.39351	229
chr3	4344971	4345732	Astro_pvalue_1e-2_peak_173572a	203	.	10.65503	20.37977	15.57803	67
chr3	4344971	4345732	Astro_pvalue_1e-2_peak_173572b	103	.	6.59597	10.35161	6.78501	327
chr3	4384307	4384401	Astro_pvalue_1e-2_peak_173577	56	.	4.39560	5.61900	2.63726	45
chr3	4458634	4458915	Astro_pvalue_1e-2_peak_173590	49	.	3.91420	4.96371	2.10084	244
chr3	4470092	4470407	Astro_pvalue_1e-2_peak_173593	49	.	3.91420	4.96371	2.10084	246
chr3	4508631	4509086	Astro_pvalue_1e-2_peak_173596	176	.	10.12568	17.68855	13.24117	357
chr3	4533988	4535229	Astro_pvalue_1e-2_peak_173600a	60	.	4.40490	6.01999	2.98690	42
chr3	4533988	4535229	Astro_pvalue_1e-2_peak_173600b	192	.	9.65971	19.24088	14.58738	949
chr3	4533988	4535229	Astro_pvalue_1e-2_peak_173600c	167	.	8.78156	16.78654	12.45555	1049
chr3	4576675	4577272	Astro_pvalue_1e-2_peak_173610	46	.	3.78444	4.66110	1.84876	215
chr3	4589940	4590345	Astro_pvalue_1e-2_peak_173616	43	.	3.62424	4.31930	1.56043	48
chr3	4626147	4626864	Astro_pvalue_1e-2_peak_173623	51	.	4.15139	5.13051	2.24245	260
chr3	4684071	4684279	Astro_pvalue_1e-2_peak_173640	48	.	3.84823	4.80658	1.96960	47
chr3	4697827	4697994	Astro_pvalue_1e-2_peak_173643	86	.	6.07369	8.60186	5.23813	117
chr3	4753034	4753608	Astro_pvalue_1e-2_peak_173652	80	.	5.76826	8.05376	4.75977	242
chr3	4762169	4762714	Astro_pvalue_1e-2_peak_173653	62	.	4.67023	6.21640	3.15814	459
chr3	4763931	4764102	Astro_pvalue_1e-2_peak_173654	85	.	5.81826	8.50815	5.15679	48
chr3	4772119	4772771	Astro_pvalue_1e-2_peak_173655a	130	.	7.61071	13.09354	9.20891	179
chr3	4772119	4772771	Astro_pvalue_1e-2_peak_173655b	86	.	5.72792	8.64496	5.27758	498
chr3	4780914	4780987	Astro_pvalue_1e-2_peak_173657	47	.	3.97088	4.79614	1.96348	52
chr3	4792086	4792323	Astro_pvalue_1e-2_peak_173659	49	.	4.04913	4.93869	2.08073	181
chr3	4812967	4813463	Astro_pvalue_1e-2_peak_173663	66	.	5.02080	6.68179	3.55253	425
chr3	4854287	4854598	Astro_pvalue_1e-2_peak_173676	43	.	3.66300	4.39923	1.62789	156
chr3	4867718	4868536	Astro_pvalue_1e-2_peak_173679	126	.	7.79640	12.65190	8.82191	498
chr3	4884230	4884500	Astro_pvalue_1e-2_peak_173685	43	.	3.66300	4.39923	1.62789	245
chr3	4909751	4910646	Astro_pvalue_1e-2_peak_173690a	94	.	6.03696	9.45234	5.99128	325
chr3	4909751	4910646	Astro_pvalue_1e-2_peak_173690b	202	.	10.25115	20.22347	15.44338	508
chr3	4947587	4948142	Astro_pvalue_1e-2_peak_173703	52	.	4.21526	5.25383	2.31782	274
chr3	4990975	4991560	Astro_pvalue_1e-2_peak_173709	62	.	4.79485	6.23798	3.17560	395
chr3	4997907	4998938	Astro_pvalue_1e-2_peak_173710	89	.	6.19886	8.92526	5.52567	586
chr3	5010902	5010991	Astro_pvalue_1e-2_peak_173711	52	.	4.02707	5.25090	2.31704	43
chr3	5019937	5021276	Astro_pvalue_1e-2_peak_173713a	102	.	4.75357	10.23955	6.68590	231
chr3	5019937	5021276	Astro_pvalue_1e-2_peak_173713b	102	.	4.75357	10.23955	6.68590	423
chr3	5019937	5021276	Astro_pvalue_1e-2_peak_173713c	190	.	6.90340	19.01084	14.38903	634
chr3	5019937	5021276	Astro_pvalue_1e-2_peak_173713d	94	.	4.52323	9.42256	5.96602	950
chr3	5019937	5021276	Astro_pvalue_1e-2_peak_173713e	71	.	3.87705	7.19145	4.00129	1061
chr3	5019937	5021276	Astro_pvalue_1e-2_peak_173713f	92	.	4.46011	9.28654	5.84530	1212
chr3	5027639	5027722	Astro_pvalue_1e-2_peak_173714	48	.	3.77042	4.81956	1.98206	42
chr3	5028019	5028961	Astro_pvalue_1e-2_peak_173715a	87	.	5.60031	8.75235	5.37238	480
chr3	5028019	5028961	Astro_pvalue_1e-2_peak_173715b	50	.	3.92653	5.05999	2.18263	863
chr3	5036746	5036960	Astro_pvalue_1e-2_peak_173716	108	.	7.17594	10.81983	7.20093	118
chr3	5059855	5060051	Astro_pvalue_1e-2_peak_173719	50	.	4.08942	5.01349	2.14482	82
chr3	5068189	5068897	Astro_pvalue_1e-2_peak_173720a	57	.	4.38768	5.77341	2.77174	46
chr3	5068189	5068897	Astro_pvalue_1e-2_peak_173720b	77	.	5.34370	7.74946	4.49384	182
chr3	5068189	5068897	Astro_pvalue_1e-2_peak_173720c	48	.	3.90016	4.83535	1.99520	417
chr3	5068189	5068897	Astro_pvalue_1e-2_peak_173720d	198	.	10.31130	19.80978	15.08494	569
chr3	5099599	5099761	Astro_pvalue_1e-2_peak_173724	48	.	3.84823	4.80658	1.96960	112
chr3	5137600	5137911	Astro_pvalue_1e-2_peak_173727	76	.	5.56328	7.64239	4.39741	87
chr3	5163850	5164873	Astro_pvalue_1e-2_peak_173730a	124	.	7.47235	12.47785	8.66743	83
chr3	5163850	5164873	Astro_pvalue_1e-2_peak_173730b	136	.	7.94163	13.63326	9.68787	218
chr3	5163850	5164873	Astro_pvalue_1e-2_peak_173730c	101	.	6.47604	10.15790	6.61405	844
chr3	5175928	5176047	Astro_pvalue_1e-2_peak_173733	47	.	3.80546	4.70840	1.88773	70
chr3	5201504	5202429	Astro_pvalue_1e-2_peak_173739a	52	.	4.26206	5.29078	2.35137	42
chr3	5201504	5202429	Astro_pvalue_1e-2_peak_173739b	86	.	6.06171	8.68850	5.31570	253
chr3	5228998	5229899	Astro_pvalue_1e-2_peak_173742a	106	.	6.10547	10.62638	7.03036	84
chr3	5228998	5229899	Astro_pvalue_1e-2_peak_173742b	268	.	11.44776	26.81393	21.16441	212
chr3	5258816	5258901	Astro_pvalue_1e-2_peak_173747	43	.	3.62424	4.31930	1.56043	39
chr3	5301858	5301932	Astro_pvalue_1e-2_peak_173758	45	.	3.74308	4.56981	1.77158	33
chr3	5304683	5304810	Astro_pvalue_1e-2_peak_173759	69	.	5.15578	6.96338	3.80032	55
chr3	5339581	5339799	Astro_pvalue_1e-2_peak_173771	52	.	4.02707	5.25090	2.31704	83
chr3	5354444	5354698	Astro_pvalue_1e-2_peak_173773	49	.	3.91420	4.96371	2.10084	196
chr3	5363423	5363941	Astro_pvalue_1e-2_peak_173775	87	.	6.16481	8.77517	5.39238	168
chr3	5452199	5452444	Astro_pvalue_1e-2_peak_173795	44	.	3.68270	4.44048	1.66328	120
chr3	5467654	5468495	Astro_pvalue_1e-2_peak_173799	54	.	4.32620	5.47526	2.51169	590
chr3	5510994	5511126	Astro_pvalue_1e-2_peak_173805	51	.	3.98248	5.13441	2.24270	62
chr3	5748514	5748595	Astro_pvalue_1e-2_peak_173844	43	.	3.64352	4.35885	1.59328	38
chr3	5776272	5776618	Astro_pvalue_1e-2_peak_173852	50	.	3.93670	5.01899	2.14606	322
chr3	5829521	5829892	Astro_pvalue_1e-2_peak_173864	82	.	5.89932	8.27880	4.95289	291
chr3	5916705	5917163	Astro_pvalue_1e-2_peak_173887	114	.	7.43863	11.47451	7.77820	250
chr3	6014179	6014310	Astro_pvalue_1e-2_peak_173904	48	.	3.84823	4.80658	1.96960	65
chr3	6160740	6160955	Astro_pvalue_1e-2_peak_173926	45	.	3.74308	4.56981	1.77158	155
chr3	6190194	6190308	Astro_pvalue_1e-2_peak_173930	51	.	3.98248	5.13441	2.24270	52
chr3	6845368	6845632	Astro_pvalue_1e-2_peak_174040	48	.	3.86997	4.85757	2.01230	54
chr3	6902300	6903178	Astro_pvalue_1e-2_peak_174052	84	.	5.93049	8.46545	5.11795	453
chr3	6923057	6923307	Astro_pvalue_1e-2_peak_174054	44	.	3.68270	4.44048	1.66328	37
chr3	7136996	7137248	Astro_pvalue_1e-2_peak_174096	52	.	4.02707	5.25090	2.31704	39
chr3	7351431	7351868	Astro_pvalue_1e-2_peak_174140a	78	.	5.68182	7.88969	4.61505	68
chr3	7351431	7351868	Astro_pvalue_1e-2_peak_174140b	103	.	6.91259	10.34621	6.78073	165
chr3	7351431	7351868	Astro_pvalue_1e-2_peak_174140c	103	.	6.91259	10.34621	6.78073	287
chr3	7533087	7533208	Astro_pvalue_1e-2_peak_174163	47	.	3.80546	4.70840	1.88773	49
chr3	7546709	7547269	Astro_pvalue_1e-2_peak_174167	49	.	3.91420	4.96371	2.10084	253
chr3	7585204	7585351	Astro_pvalue_1e-2_peak_174174	43	.	3.62424	4.31930	1.56043	43
chr3	7693020	7693337	Astro_pvalue_1e-2_peak_174196a	93	.	6.46204	9.39162	5.93896	61
chr3	7693020	7693337	Astro_pvalue_1e-2_peak_174196b	57	.	4.52342	5.74098	2.74350	249
chr3	7711399	7711975	Astro_pvalue_1e-2_peak_174200	54	.	4.32620	5.47526	2.51169	164
chr3	7736737	7737210	Astro_pvalue_1e-2_peak_174203	43	.	3.73622	4.38721	1.61959	216
chr3	7737854	7738569	Astro_pvalue_1e-2_peak_174204	74	.	5.45554	7.49852	4.27061	346
chr3	7751295	7751547	Astro_pvalue_1e-2_peak_174208	41	.	3.54912	4.16884	1.43194	213
chr3	7782117	7782447	Astro_pvalue_1e-2_peak_174216	44	.	3.70261	4.48264	1.69840	258
chr3	7788132	7788247	Astro_pvalue_1e-2_peak_174217	44	.	3.70261	4.48264	1.69840	67
chr3	7796456	7797329	Astro_pvalue_1e-2_peak_174218	64	.	4.89267	6.42707	3.33999	331
chr3	7823436	7823515	Astro_pvalue_1e-2_peak_174225	47	.	3.80546	4.70840	1.88773	37
chr3	7964772	7964903	Astro_pvalue_1e-2_peak_174265	40	.	3.51272	4.09787	1.37064	85
chr3	7985059	7985344	Astro_pvalue_1e-2_peak_174268	48	.	3.86997	4.85757	2.01230	43
chr3	8047437	8047628	Astro_pvalue_1e-2_peak_174288	57	.	4.44313	5.71997	2.72497	147
chr3	8094375	8094627	Astro_pvalue_1e-2_peak_174292a	79	.	5.73468	7.98297	4.69770	64
chr3	8094375	8094627	Astro_pvalue_1e-2_peak_174292b	119	.	7.68197	11.90756	8.16292	179
chr3	8152403	8153201	Astro_pvalue_1e-2_peak_174301	84	.	5.95637	8.45435	5.10821	694
chr3	8281598	8282311	Astro_pvalue_1e-2_peak_174324	63	.	4.84329	6.33054	3.25555	630
chr3	8296950	8297086	Astro_pvalue_1e-2_peak_174326	52	.	4.02707	5.25090	2.31704	72
chr3	8297333	8297591	Astro_pvalue_1e-2_peak_174327	52	.	4.02707	5.25090	2.31704	209
chr3	8308010	8309096	Astro_pvalue_1e-2_peak_174328a	67	.	5.03243	6.79606	3.65290	254
chr3	8308010	8309096	Astro_pvalue_1e-2_peak_174328b	113	.	7.21021	11.35617	7.67358	617
chr3	8334352	8334474	Astro_pvalue_1e-2_peak_174335	46	.	3.78444	4.66110	1.84876	60
chr3	8486115	8486441	Astro_pvalue_1e-2_peak_174369	62	.	4.81895	6.28387	3.21579	85
chr3	8516668	8516782	Astro_pvalue_1e-2_peak_174375	50	.	3.93670	5.01899	2.14606	57
chr3	8524060	8524281	Astro_pvalue_1e-2_peak_174377	45	.	3.74308	4.56981	1.77158	70
chr3	8525194	8525269	Astro_pvalue_1e-2_peak_174378	45	.	3.72273	4.52573	1.73546	32
chr3	8540916	8541179	Astro_pvalue_1e-2_peak_174382	80	.	5.17701	8.07054	4.77495	60
chr3	8543085	8543646	Astro_pvalue_1e-2_peak_174383	191	.	9.29443	19.14593	14.50442	378
chr3	8571129	8571202	Astro_pvalue_1e-2_peak_174389	51	.	4.15139	5.13051	2.24245	35
chr3	8572561	8572651	Astro_pvalue_1e-2_peak_174390	40	.	3.47705	4.02948	1.31181	38
chr3	8649356	8649512	Astro_pvalue_1e-2_peak_174408	65	.	4.77897	6.50788	3.41064	99
chr3	8664595	8664966	Astro_pvalue_1e-2_peak_174409	62	.	4.67035	6.23671	3.17560	208
chr3	8753911	8754109	Astro_pvalue_1e-2_peak_174422	50	.	3.93670	5.01899	2.14606	38
chr3	8783210	8783404	Astro_pvalue_1e-2_peak_174428	40	.	3.47705	4.02948	1.31181	52
chr3	8785865	8786000	Astro_pvalue_1e-2_peak_174429	86	.	6.07369	8.60186	5.23813	73
chr3	8810855	8811527	Astro_pvalue_1e-2_peak_174434a	95	.	6.43990	9.53135	6.06205	370
chr3	8810855	8811527	Astro_pvalue_1e-2_peak_174434b	71	.	5.26901	7.18476	3.99550	481
chr3	8815707	8816066	Astro_pvalue_1e-2_peak_174435	131	.	8.09249	13.14933	9.25875	86
chr3	8826485	8827194	Astro_pvalue_1e-2_peak_174436	99	.	6.74855	9.92096	6.40435	226
chr3	8847221	8847297	Astro_pvalue_1e-2_peak_174438	52	.	4.02707	5.25090	2.31704	43
chr3	8889026	8889113	Astro_pvalue_1e-2_peak_174446	51	.	3.98248	5.13441	2.24270	41
chr3	9004944	9005311	Astro_pvalue_1e-2_peak_174456a	93	.	6.45532	9.35211	5.90296	63
chr3	9004944	9005311	Astro_pvalue_1e-2_peak_174456b	92	.	6.38842	9.21565	5.78375	275
chr3	9022231	9022306	Astro_pvalue_1e-2_peak_174459	44	.	3.68270	4.44048	1.66328	41
chr3	9030424	9030712	Astro_pvalue_1e-2_peak_174463	44	.	3.70261	4.48264	1.69840	59
chr3	9038312	9039086	Astro_pvalue_1e-2_peak_174466	63	.	4.69704	6.30170	3.23067	362
chr3	9069183	9069264	Astro_pvalue_1e-2_peak_174468	45	.	3.72273	4.52573	1.73546	35
chr3	9069934	9070172	Astro_pvalue_1e-2_peak_174469	58	.	4.49169	5.82547	2.81657	35
chr3	9078440	9078704	Astro_pvalue_1e-2_peak_174471	48	.	3.86997	4.85757	2.01230	199
chr3	9117475	9117678	Astro_pvalue_1e-2_peak_174475	58	.	4.49169	5.82547	2.81657	53
chr3	9129954	9130518	Astro_pvalue_1e-2_peak_174477	59	.	4.54133	5.93590	2.91402	47
chr3	9140522	9141330	Astro_pvalue_1e-2_peak_174478a	123	.	7.77698	12.31224	8.52097	132
chr3	9140522	9141330	Astro_pvalue_1e-2_peak_174478b	85	.	6.00853	8.59772	5.23674	237
chr3	9140522	9141330	Astro_pvalue_1e-2_peak_174478c	62	.	4.78583	6.24690	3.18301	484
chr3	9153266	9153956	Astro_pvalue_1e-2_peak_174480a	67	.	5.09749	6.78128	3.64148	118
chr3	9153266	9153956	Astro_pvalue_1e-2_peak_174480b	56	.	4.46030	5.63000	2.64652	517
chr3	9163119	9163584	Astro_pvalue_1e-2_peak_174481	47	.	3.82673	4.75687	1.92880	152
chr3	9171233	9171307	Astro_pvalue_1e-2_peak_174486	48	.	3.86997	4.85757	2.01230	44
chr3	9177102	9178246	Astro_pvalue_1e-2_peak_174488	55	.	4.34909	5.52219	2.55300	631
chr3	9214494	9215032	Astro_pvalue_1e-2_peak_174497	65	.	4.96877	6.57675	3.47134	200
chr3	9224665	9225029	Astro_pvalue_1e-2_peak_174499	59	.	4.63269	5.93696	2.91402	221
chr3	9225659	9225989	Astro_pvalue_1e-2_peak_174500	70	.	5.26905	7.08836	3.90995	59
chr3	9240209	9240822	Astro_pvalue_1e-2_peak_174502	59	.	4.63269	5.93696	2.91402	355
chr3	9246489	9246926	Astro_pvalue_1e-2_peak_174503	42	.	3.58629	4.24258	1.49549	95
chr3	9272377	9273429	Astro_pvalue_1e-2_peak_174511a	87	.	5.95625	8.73173	5.35485	330
chr3	9272377	9273429	Astro_pvalue_1e-2_peak_174511b	99	.	6.52351	9.92783	6.41003	605
chr3	9272377	9273429	Astro_pvalue_1e-2_peak_174511c	55	.	4.38380	5.59124	2.61387	1002
chr3	9281319	9281436	Astro_pvalue_1e-2_peak_174513	52	.	4.02707	5.25090	2.31704	62
chr3	9291230	9291584	Astro_pvalue_1e-2_peak_174514	123	.	7.94176	12.38385	8.58428	178
chr3	9312654	9312889	Astro_pvalue_1e-2_peak_174516	50	.	3.93670	5.01899	2.14606	47
chr3	9321712	9322262	Astro_pvalue_1e-2_peak_174517	153	.	9.35579	15.39976	11.24277	89
chr3	9344212	9344609	Astro_pvalue_1e-2_peak_174519	75	.	5.41796	7.55548	4.32101	249
chr3	9358470	9359105	Astro_pvalue_1e-2_peak_174522a	189	.	10.62887	18.95257	14.33706	255
chr3	9358470	9359105	Astro_pvalue_1e-2_peak_174522b	96	.	6.49542	9.62510	6.14454	475
chr3	9404547	9404979	Astro_pvalue_1e-2_peak_174525	107	.	7.08606	10.78148	7.16697	201
chr3	9438131	9439817	Astro_pvalue_1e-2_peak_174526a	42	.	3.37787	4.21369	1.47170	48
chr3	9438131	9439817	Astro_pvalue_1e-2_peak_174526b	104	.	6.00510	10.45887	6.88214	434
chr3	9438131	9439817	Astro_pvalue_1e-2_peak_174526c	135	.	7.13106	13.56647	9.62979	607
chr3	9438131	9439817	Astro_pvalue_1e-2_peak_174526d	125	.	6.75574	12.50692	8.69291	783
chr3	9438131	9439817	Astro_pvalue_1e-2_peak_174526e	41	.	3.35946	4.18516	1.44753	1046
chr3	9438131	9439817	Astro_pvalue_1e-2_peak_174526f	66	.	4.46711	6.62979	3.51687	1147
chr3	9464493	9464748	Astro_pvalue_1e-2_peak_174529a	114	.	7.49727	11.42233	7.73222	62
chr3	9464493	9464748	Astro_pvalue_1e-2_peak_174529b	87	.	6.13413	8.71645	5.34052	188
chr3	9690639	9691262	Astro_pvalue_1e-2_peak_174541a	69	.	5.19413	6.95298	3.79188	386
chr3	9690639	9691262	Astro_pvalue_1e-2_peak_174541b	193	.	11.03753	19.31904	14.65720	485
chr3	9732421	9732666	Astro_pvalue_1e-2_peak_174545	65	.	4.77897	6.50788	3.41064	194
chr3	9757139	9758190	Astro_pvalue_1e-2_peak_174548	83	.	5.92417	8.38401	5.04485	570
chr3	9772712	9773533	Astro_pvalue_1e-2_peak_174549a	138	.	8.28592	13.81622	9.85184	66
chr3	9772712	9773533	Astro_pvalue_1e-2_peak_174549b	177	.	9.90317	17.71663	13.26557	337
chr3	9772712	9773533	Astro_pvalue_1e-2_peak_174549c	177	.	9.90317	17.71663	13.26557	462
chr3	9791176	9792110	Astro_pvalue_1e-2_peak_174550a	59	.	4.60485	5.94779	2.92400	250
chr3	9791176	9792110	Astro_pvalue_1e-2_peak_174550b	81	.	5.75606	8.17358	4.86179	371
chr3	9791176	9792110	Astro_pvalue_1e-2_peak_174550c	171	.	9.78530	17.10320	12.73181	476
chr3	9811476	9811820	Astro_pvalue_1e-2_peak_174552	104	.	6.97660	10.45986	6.88214	163
chr3	9812401	9812652	Astro_pvalue_1e-2_peak_174553	57	.	4.54486	5.77904	2.77613	62
chr3	9825590	9825997	Astro_pvalue_1e-2_peak_174557	46	.	3.76364	4.61492	1.80968	339
chr3	9834131	9834852	Astro_pvalue_1e-2_peak_174560a	99	.	6.78196	9.98440	6.46004	75
chr3	9834131	9834852	Astro_pvalue_1e-2_peak_174560b	99	.	6.78196	9.98440	6.46004	341
chr3	9851561	9852390	Astro_pvalue_1e-2_peak_174563	58	.	4.51637	5.88004	2.86532	66
chr3	9852675	9852816	Astro_pvalue_1e-2_peak_174564	47	.	3.80546	4.70840	1.88773	54
chr3	9885347	9885915	Astro_pvalue_1e-2_peak_174568	103	.	6.98959	10.38778	6.81850	441
chr3	9905947	9906668	Astro_pvalue_1e-2_peak_174571	77	.	5.62993	7.79885	4.53555	242
chr3	9931713	9932798	Astro_pvalue_1e-2_peak_174573	126	.	8.10194	12.65468	8.82423	565
chr3	9957669	9958122	Astro_pvalue_1e-2_peak_174576	47	.	3.97088	4.79614	1.96348	49
chr3	9958364	9959051	Astro_pvalue_1e-2_peak_174577	82	.	5.87122	8.22773	4.90816	440
chr3	9974674	9975656	Astro_pvalue_1e-2_peak_174579	72	.	5.33745	7.29906	4.09512	702
chr3	9987893	9989011	Astro_pvalue_1e-2_peak_174580	112	.	7.42340	11.28112	7.60802	452
chr3	10021772	10021902	Astro_pvalue_1e-2_peak_174582	52	.	4.02707	5.25090	2.31704	66
chr3	10028325	10028687	Astro_pvalue_1e-2_peak_174583	66	.	4.83248	6.64852	3.52367	215
chr3	10052814	10052977	Astro_pvalue_1e-2_peak_174585	44	.	3.75328	4.41611	1.64304	78
chr3	10056984	10057561	Astro_pvalue_1e-2_peak_174587	82	.	5.89932	8.27880	4.95289	278
chr3	10065747	10065859	Astro_pvalue_1e-2_peak_174588	52	.	4.02707	5.25090	2.31704	55
chr3	10157152	10157779	Astro_pvalue_1e-2_peak_174592	109	.	7.24848	10.91615	7.28715	143
chr3	10183141	10183853	Astro_pvalue_1e-2_peak_174593a	66	.	5.02080	6.68179	3.55253	260
chr3	10183141	10183853	Astro_pvalue_1e-2_peak_174593b	66	.	5.02080	6.68179	3.55253	425
chr3	10206490	10206678	Astro_pvalue_1e-2_peak_174597	51	.	4.00577	5.19473	2.29427	114
chr3	10233692	10234194	Astro_pvalue_1e-2_peak_174602	63	.	4.69704	6.30170	3.23067	247
chr3	10266619	10266842	Astro_pvalue_1e-2_peak_174606	59	.	4.56656	5.99310	2.96334	171
chr3	10290027	10290531	Astro_pvalue_1e-2_peak_174607a	114	.	7.49727	11.42233	7.73222	102
chr3	10290027	10290531	Astro_pvalue_1e-2_peak_174607b	74	.	5.47983	7.48129	4.25626	416
chr3	10357609	10357818	Astro_pvalue_1e-2_peak_174613	66	.	4.83248	6.64852	3.52367	52
chr3	10362621	10363224	Astro_pvalue_1e-2_peak_174614	92	.	6.38842	9.21565	5.78375	282
chr3	10375626	10375861	Astro_pvalue_1e-2_peak_174616	49	.	3.89196	4.90993	2.05496	174
chr3	10489446	10489843	Astro_pvalue_1e-2_peak_174627	59	.	4.54133	5.93590	2.91402	344
chr3	10595271	10595959	Astro_pvalue_1e-2_peak_174639a	109	.	7.24494	10.94675	7.31301	222
chr3	10595271	10595959	Astro_pvalue_1e-2_peak_174639b	70	.	5.24384	7.04257	3.87005	379
chr3	10612032	10612779	Astro_pvalue_1e-2_peak_174643	73	.	5.32765	7.34391	4.13435	415
chr3	10618633	10619806	Astro_pvalue_1e-2_peak_174645	42	.	3.58629	4.24258	1.49549	568
chr3	10641984	10643435	Astro_pvalue_1e-2_peak_174647a	65	.	4.87329	6.53940	3.43851	49
chr3	10641984	10643435	Astro_pvalue_1e-2_peak_174647b	55	.	4.34901	5.53586	2.56475	405
chr3	10641984	10643435	Astro_pvalue_1e-2_peak_174647c	55	.	4.34901	5.53586	2.56475	720
chr3	10641984	10643435	Astro_pvalue_1e-2_peak_174647d	55	.	4.36634	5.56342	2.58974	947
chr3	10641984	10643435	Astro_pvalue_1e-2_peak_174647e	99	.	6.54950	9.97044	6.44816	1094
chr3	10708227	10708856	Astro_pvalue_1e-2_peak_174653a	90	.	6.32289	9.08417	5.66568	258
chr3	10708227	10708856	Astro_pvalue_1e-2_peak_174653b	90	.	6.32289	9.08417	5.66568	367
chr3	10749447	10750121	Astro_pvalue_1e-2_peak_174656	61	.	4.61787	6.11180	3.06542	50
chr3	10773996	10774310	Astro_pvalue_1e-2_peak_174659	52	.	4.02707	5.25090	2.31704	249
chr3	10800414	10800595	Astro_pvalue_1e-2_peak_174663	81	.	5.63790	8.11244	4.80792	122
chr3	10805903	10806343	Astro_pvalue_1e-2_peak_174664	96	.	6.44331	9.63392	6.14980	328
chr3	10857655	10857971	Astro_pvalue_1e-2_peak_174666	59	.	4.54133	5.93590	2.91402	254
chr3	10859370	10859543	Astro_pvalue_1e-2_peak_174668	98	.	6.70092	9.87487	6.36312	67
chr3	10879149	10879947	Astro_pvalue_1e-2_peak_174672	90	.	6.29063	9.02020	5.60909	513
chr3	10882873	10883167	Astro_pvalue_1e-2_peak_174673	88	.	6.22708	8.89558	5.49953	59
chr3	10892831	10893396	Astro_pvalue_1e-2_peak_174674	46	.	3.89560	4.66210	1.84876	372
chr3	10893825	10894562	Astro_pvalue_1e-2_peak_174675	57	.	4.54486	5.77904	2.77613	94
chr3	10943170	10943388	Astro_pvalue_1e-2_peak_174676	66	.	4.83248	6.64852	3.52367	149
chr3	10983938	10984465	Astro_pvalue_1e-2_peak_174678	60	.	4.59207	6.05171	3.01510	457
chr3	11012172	11012634	Astro_pvalue_1e-2_peak_174686a	109	.	7.24494	10.94675	7.31301	215
chr3	11012172	11012634	Astro_pvalue_1e-2_peak_174686b	109	.	7.24494	10.94675	7.31301	396
chr3	11033915	11034553	Astro_pvalue_1e-2_peak_174690a	111	.	7.09529	11.16624	7.50755	457
chr3	11033915	11034553	Astro_pvalue_1e-2_peak_174690b	99	.	6.52351	9.92783	6.41003	548
chr3	11042852	11043054	Astro_pvalue_1e-2_peak_174692	71	.	5.32021	7.18204	3.99368	140
chr3	11063592	11064066	Astro_pvalue_1e-2_peak_174697	48	.	3.84823	4.80658	1.96960	37
chr3	11082412	11082497	Astro_pvalue_1e-2_peak_174699	52	.	4.02707	5.25090	2.31704	41
chr3	11196030	11196396	Astro_pvalue_1e-2_peak_174708	48	.	3.86997	4.85757	2.01230	60
chr3	11197249	11197410	Astro_pvalue_1e-2_peak_174709	48	.	3.86997	4.85757	2.01230	64
chr3	11207001	11207778	Astro_pvalue_1e-2_peak_174711a	100	.	6.75759	10.07453	6.54012	423
chr3	11207001	11207778	Astro_pvalue_1e-2_peak_174711b	76	.	5.52893	7.62404	4.38279	578
chr3	11313916	11314248	Astro_pvalue_1e-2_peak_174720	133	.	8.41880	13.37080	9.45604	102
chr3	11322514	11322683	Astro_pvalue_1e-2_peak_174721	52	.	4.22450	5.22796	2.31704	49
chr3	11324405	11325049	Astro_pvalue_1e-2_peak_174722	136	.	8.41195	13.69620	9.74480	289
chr3	11333640	11333715	Astro_pvalue_1e-2_peak_174724	52	.	4.02707	5.25090	2.31704	57
chr3	11365218	11365614	Astro_pvalue_1e-2_peak_174726	66	.	4.83248	6.64852	3.52367	328
chr3	11408062	11408928	Astro_pvalue_1e-2_peak_174727a	66	.	5.05051	6.69891	3.56755	241
chr3	11408062	11408928	Astro_pvalue_1e-2_peak_174727b	66	.	5.02734	6.65855	3.53233	747
chr3	11433159	11433294	Astro_pvalue_1e-2_peak_174729	66	.	4.83248	6.64852	3.52367	69
chr3	11475881	11476068	Astro_pvalue_1e-2_peak_174731	52	.	4.02707	5.25090	2.31704	129
chr3	11495574	11495651	Astro_pvalue_1e-2_peak_174733	52	.	4.02707	5.25090	2.31704	42
chr3	11550718	11550818	Astro_pvalue_1e-2_peak_174741	51	.	4.00577	5.19473	2.29427	47
chr3	11595403	11595484	Astro_pvalue_1e-2_peak_174746	56	.	4.46030	5.63000	2.64652	36
chr3	11598820	11599107	Astro_pvalue_1e-2_peak_174747	40	.	3.55830	4.09244	1.36789	47
chr3	11623074	11623147	Astro_pvalue_1e-2_peak_174752	45	.	3.84098	4.56661	1.77158	39
chr3	11623405	11623963	Astro_pvalue_1e-2_peak_174753a	45	.	3.85902	4.59799	1.79727	266
chr3	11623405	11623963	Astro_pvalue_1e-2_peak_174753b	80	.	5.76148	8.03057	4.73967	449
chr3	11632666	11633190	Astro_pvalue_1e-2_peak_174754	97	.	6.68271	9.79705	6.29430	370
chr3	11641996	11642135	Astro_pvalue_1e-2_peak_174755	45	.	3.72273	4.52573	1.73546	57
chr3	11643418	11643821	Astro_pvalue_1e-2_peak_174756	45	.	3.72273	4.52573	1.73546	241
chr3	11651591	11651678	Astro_pvalue_1e-2_peak_174759	45	.	3.74308	4.56981	1.77158	45
chr3	11684030	11684544	Astro_pvalue_1e-2_peak_174766	61	.	4.60052	6.10650	3.06335	385
chr3	11684911	11685628	Astro_pvalue_1e-2_peak_174767	75	.	5.39345	7.58075	4.34472	536
chr3	11760173	11762304	Astro_pvalue_1e-2_peak_174772	52	.	4.23699	5.29645	2.35493	692
chr3	11874426	11874783	Astro_pvalue_1e-2_peak_174774	63	.	4.72404	6.36848	3.28934	205
chr3	11888201	11888633	Astro_pvalue_1e-2_peak_174777	143	.	8.90472	14.36491	10.33315	216
chr3	12045755	12045980	Astro_pvalue_1e-2_peak_174786	66	.	4.83248	6.64852	3.52367	54
chr3	12217524	12217631	Astro_pvalue_1e-2_peak_174795	65	.	4.80692	6.58071	3.47254	51
chr3	12462927	12463056	Astro_pvalue_1e-2_peak_174808	52	.	4.02707	5.25090	2.31704	76
chr3	12525311	12526370	Astro_pvalue_1e-2_peak_174814	61	.	4.74737	6.14848	3.09866	611
chr3	12582983	12583393	Astro_pvalue_1e-2_peak_174816	81	.	5.63790	8.11244	4.80792	348
chr3	12598004	12599043	Astro_pvalue_1e-2_peak_174819a	57	.	4.49161	5.76404	2.76533	256
chr3	12598004	12599043	Astro_pvalue_1e-2_peak_174819b	165	.	9.46706	16.56431	12.26196	624
chr3	12624756	12625452	Astro_pvalue_1e-2_peak_174820	75	.	5.50737	7.53408	4.30312	261
chr3	12705039	12705953	Astro_pvalue_1e-2_peak_174823a	62	.	4.70588	6.27279	3.20741	226
chr3	12705039	12705953	Astro_pvalue_1e-2_peak_174823b	95	.	6.27451	9.52240	6.05431	426
chr3	12705039	12705953	Astro_pvalue_1e-2_peak_174823c	168	.	9.37598	16.83783	12.49920	678
chr3	12851346	12852140	Astro_pvalue_1e-2_peak_174837a	143	.	8.75766	14.30282	10.27697	570
chr3	12851346	12852140	Astro_pvalue_1e-2_peak_174837b	143	.	8.75766	14.30282	10.27697	646
chr3	12882598	12883493	Astro_pvalue_1e-2_peak_174839	55	.	4.34909	5.52219	2.55300	834
chr3	12909392	12909790	Astro_pvalue_1e-2_peak_174841	66	.	4.83248	6.64852	3.52367	330
chr3	12917633	12918002	Astro_pvalue_1e-2_peak_174842	43	.	3.64352	4.35885	1.59328	7
chr3	12920933	12921536	Astro_pvalue_1e-2_peak_174843	66	.	5.00438	6.61872	3.50803	433
chr3	12925736	12926177	Astro_pvalue_1e-2_peak_174844	102	.	6.88102	10.29049	6.73191	59
chr3	12933482	12933701	Astro_pvalue_1e-2_peak_174846	52	.	4.02707	5.25090	2.31704	157
chr3	12948967	12949938	Astro_pvalue_1e-2_peak_174851	68	.	5.10093	6.84728	3.69834	454
chr3	12975541	12976184	Astro_pvalue_1e-2_peak_174854	52	.	4.21526	5.25383	2.31782	51
chr3	12986528	12986752	Astro_pvalue_1e-2_peak_174857	70	.	5.18365	7.02331	3.85396	155
chr3	12990835	12990961	Astro_pvalue_1e-2_peak_174859	59	.	4.56656	5.99310	2.96334	71
chr3	12996526	12997349	Astro_pvalue_1e-2_peak_174860	92	.	6.42169	9.28323	5.84225	383
chr3	13008287	13009544	Astro_pvalue_1e-2_peak_174862a	96	.	6.52354	9.67276	6.18446	1010
chr3	13008287	13009544	Astro_pvalue_1e-2_peak_174862b	121	.	7.70964	12.19668	8.41852	1106
chr3	13011185	13011360	Astro_pvalue_1e-2_peak_174863	41	.	3.57377	4.11763	1.38905	31
chr3	13035479	13036025	Astro_pvalue_1e-2_peak_174867	50	.	4.13052	5.09083	2.20671	160
chr3	13036537	13036749	Astro_pvalue_1e-2_peak_174868	51	.	4.17246	5.17088	2.27454	22
chr3	13060981	13061087	Astro_pvalue_1e-2_peak_174874	90	.	6.28417	9.07460	5.65852	54
chr3	13063846	13064200	Astro_pvalue_1e-2_peak_174875	68	.	5.14536	6.86593	3.71446	294
chr3	13076133	13076492	Astro_pvalue_1e-2_peak_174876	52	.	4.02707	5.25090	2.31704	288
chr3	13084024	13084192	Astro_pvalue_1e-2_peak_174877	71	.	5.24659	7.14751	3.96211	46
chr3	13086048	13086468	Astro_pvalue_1e-2_peak_174878	123	.	7.77698	12.31224	8.52097	251
chr3	13092668	13093024	Astro_pvalue_1e-2_peak_174879	105	.	7.04180	10.57657	6.98558	165
chr3	13095553	13095783	Astro_pvalue_1e-2_peak_174880	60	.	4.68357	6.07701	3.03699	72
chr3	13099235	13099401	Astro_pvalue_1e-2_peak_174881	83	.	5.92768	8.33063	4.99841	55
chr3	13119423	13119654	Astro_pvalue_1e-2_peak_174885	46	.	3.76364	4.61492	1.80968	49
chr3	13134250	13134436	Astro_pvalue_1e-2_peak_174888	45	.	3.74308	4.56981	1.77158	105
chr3	13199698	13200274	Astro_pvalue_1e-2_peak_174893a	56	.	4.41924	5.66894	2.67998	73
chr3	13199698	13200274	Astro_pvalue_1e-2_peak_174893b	69	.	5.12821	6.90473	3.74908	434
chr3	13261024	13261556	Astro_pvalue_1e-2_peak_174900	40	.	3.51272	4.09787	1.37064	236
chr3	13265350	13265555	Astro_pvalue_1e-2_peak_174902	43	.	3.66300	4.39923	1.62789	155
chr3	13305354	13305998	Astro_pvalue_1e-2_peak_174905a	72	.	5.31444	7.26053	4.06240	71
chr3	13305354	13305998	Astro_pvalue_1e-2_peak_174905b	84	.	5.93049	8.46545	5.11795	179
chr3	13310617	13310785	Astro_pvalue_1e-2_peak_174906	72	.	5.37237	7.27863	4.07685	61
chr3	13317949	13318585	Astro_pvalue_1e-2_peak_174908	50	.	4.13345	5.07733	2.19554	573
chr3	13324806	13324937	Astro_pvalue_1e-2_peak_174910	41	.	3.53082	4.13302	1.40132	58
chr3	13461175	13461884	Astro_pvalue_1e-2_peak_174931	61	.	4.61787	6.11180	3.06542	48
chr3	13493273	13493670	Astro_pvalue_1e-2_peak_174932	85	.	5.98892	8.52626	5.17209	117
chr3	13494378	13494648	Astro_pvalue_1e-2_peak_174933	46	.	3.78444	4.66110	1.84876	42
chr3	13521042	13521293	Astro_pvalue_1e-2_peak_174936	44	.	3.74592	4.45837	1.67942	28
chr3	13521607	13522228	Astro_pvalue_1e-2_peak_174937a	119	.	7.37657	11.95847	8.20791	119
chr3	13521607	13522228	Astro_pvalue_1e-2_peak_174937b	165	.	9.20104	16.54859	12.24872	221
chr3	13526802	13526951	Astro_pvalue_1e-2_peak_174938	81	.	5.79878	8.11714	4.81112	53
chr3	13537829	13538525	Astro_pvalue_1e-2_peak_174939a	164	.	9.42873	16.49987	12.20658	176
chr3	13537829	13538525	Astro_pvalue_1e-2_peak_174939b	138	.	8.31947	13.87221	9.90117	297
chr3	13537829	13538525	Astro_pvalue_1e-2_peak_174939c	46	.	3.85123	4.62350	1.81776	655
chr3	13548914	13549735	Astro_pvalue_1e-2_peak_174941	74	.	5.45256	7.42938	4.20961	492
chr3	13559941	13560536	Astro_pvalue_1e-2_peak_174942a	58	.	4.58836	5.85683	2.84494	247
chr3	13559941	13560536	Astro_pvalue_1e-2_peak_174942b	108	.	7.21028	10.88283	7.25734	401
chr3	13577533	13577847	Astro_pvalue_1e-2_peak_174948	49	.	3.91420	4.96371	2.10084	135
chr3	13590523	13590626	Astro_pvalue_1e-2_peak_174950	53	.	4.28113	5.38413	2.43236	60
chr3	13594369	13594890	Astro_pvalue_1e-2_peak_174952	53	.	4.25894	5.33988	2.39351	63
chr3	13689898	13689987	Astro_pvalue_1e-2_peak_174965	59	.	4.65518	5.97795	2.95116	41
chr3	13692109	13692327	Astro_pvalue_1e-2_peak_174966	105	.	7.00905	10.51782	6.93264	163
chr3	13699370	13699642	Astro_pvalue_1e-2_peak_174968	48	.	3.86997	4.85757	2.01230	202
chr3	13729115	13729295	Astro_pvalue_1e-2_peak_174971	75	.	5.50737	7.53408	4.30312	96
chr3	13759985	13760351	Astro_pvalue_1e-2_peak_174976	49	.	3.91420	4.96371	2.10084	252
chr3	13822428	13822536	Astro_pvalue_1e-2_peak_174987	44	.	3.70261	4.48264	1.69840	53
chr3	13827429	13827950	Astro_pvalue_1e-2_peak_174989a	59	.	4.60485	5.94779	2.92400	250
chr3	13827429	13827950	Astro_pvalue_1e-2_peak_174989b	69	.	5.13728	6.96717	3.80346	439
chr3	13832719	13832803	Astro_pvalue_1e-2_peak_174992	49	.	4.08068	4.99105	2.12461	41
chr3	13834415	13834861	Astro_pvalue_1e-2_peak_174993	46	.	3.91415	4.69486	1.87861	218
chr3	13853084	13854192	Astro_pvalue_1e-2_peak_174996a	76	.	5.28744	7.66028	4.41366	549
chr3	13853084	13854192	Astro_pvalue_1e-2_peak_174996b	156	.	8.65218	15.64568	11.45668	684
chr3	13853084	13854192	Astro_pvalue_1e-2_peak_174996c	169	.	9.16502	16.94509	12.59413	846
chr3	13914031	13914321	Astro_pvalue_1e-2_peak_175004	98	.	6.70092	9.87487	6.36312	61
chr3	13916513	13916733	Astro_pvalue_1e-2_peak_175005	53	.	4.30028	5.35518	2.40679	41
chr3	13921314	13922296	Astro_pvalue_1e-2_peak_175006a	80	.	5.70809	8.09415	4.79627	300
chr3	13921314	13922296	Astro_pvalue_1e-2_peak_175006b	59	.	4.62428	5.97956	2.95196	718
chr3	13936638	13937204	Astro_pvalue_1e-2_peak_175009	158	.	9.46970	15.85782	11.64327	354
chr3	14165749	14166822	Astro_pvalue_1e-2_peak_175020a	108	.	6.87612	10.80677	7.19014	645
chr3	14165749	14166822	Astro_pvalue_1e-2_peak_175020b	96	.	6.37179	9.68025	6.18992	717
chr3	14219901	14220469	Astro_pvalue_1e-2_peak_175025	138	.	8.64534	13.86893	9.89954	341
chr3	14257873	14258443	Astro_pvalue_1e-2_peak_175028	92	.	6.29872	9.25743	5.82061	60
chr3	14302811	14302991	Astro_pvalue_1e-2_peak_175032	66	.	4.83248	6.64852	3.52367	31
chr3	14432782	14432889	Astro_pvalue_1e-2_peak_175051	50	.	3.95946	5.07586	2.19485	50
chr3	14453961	14454666	Astro_pvalue_1e-2_peak_175056	58	.	4.51637	5.88004	2.86532	618
chr3	14494250	14494824	Astro_pvalue_1e-2_peak_175066	59	.	4.63269	5.93696	2.91402	368
chr3	14503384	14503545	Astro_pvalue_1e-2_peak_175068	45	.	3.72273	4.52573	1.73546	58
chr3	14509717	14509875	Astro_pvalue_1e-2_peak_175069	63	.	4.69704	6.30170	3.23067	47
chr3	14589816	14590014	Astro_pvalue_1e-2_peak_175088	45	.	3.74308	4.56981	1.77158	173
chr3	14692665	14693390	Astro_pvalue_1e-2_peak_175095a	162	.	9.48879	16.21757	11.95842	436
chr3	14692665	14693390	Astro_pvalue_1e-2_peak_175095b	121	.	7.70964	12.19668	8.41852	574
chr3	14852058	14852260	Astro_pvalue_1e-2_peak_175104	44	.	3.70261	4.48264	1.69840	162
chr3	14944096	14944512	Astro_pvalue_1e-2_peak_175113	81	.	5.63790	8.11244	4.80792	349
chr3	14988461	14990245	Astro_pvalue_1e-2_peak_175119a	71	.	4.97332	7.16387	3.97737	669
chr3	14988461	14990245	Astro_pvalue_1e-2_peak_175119b	103	.	6.39299	10.36433	6.79703	1221
chr3	14988461	14990245	Astro_pvalue_1e-2_peak_175119c	161	.	8.70521	16.18838	11.93297	1516
chr3	14988461	14990245	Astro_pvalue_1e-2_peak_175119d	186	.	9.62155	18.66841	14.09200	1653
chr3	15079883	15080229	Astro_pvalue_1e-2_peak_175124	50	.	3.95946	5.07586	2.19485	48
chr3	15086712	15086816	Astro_pvalue_1e-2_peak_175127	52	.	4.02707	5.25090	2.31704	52
chr3	15106653	15107064	Astro_pvalue_1e-2_peak_175130	81	.	5.82963	8.18180	4.86701	221
chr3	15137639	15137985	Astro_pvalue_1e-2_peak_175132a	56	.	4.43705	5.67635	2.68655	52
chr3	15137639	15137985	Astro_pvalue_1e-2_peak_175132b	56	.	4.43705	5.67635	2.68655	179
chr3	15140112	15140921	Astro_pvalue_1e-2_peak_175133	84	.	5.79588	8.47204	5.12386	562
chr3	15143910	15144158	Astro_pvalue_1e-2_peak_175134	63	.	4.87092	6.39016	3.30723	103
chr3	15247403	15248212	Astro_pvalue_1e-2_peak_175138a	119	.	7.34831	11.91219	8.16630	208
chr3	15247403	15248212	Astro_pvalue_1e-2_peak_175138b	156	.	8.92295	15.65719	11.46636	328
chr3	15247403	15248212	Astro_pvalue_1e-2_peak_175138c	106	.	6.79739	10.67841	7.07670	642
chr3	15262290	15262396	Astro_pvalue_1e-2_peak_175139	52	.	4.02707	5.25090	2.31704	60
chr3	15306805	15306884	Astro_pvalue_1e-2_peak_175143	47	.	3.82673	4.75687	1.92880	39
chr3	15309635	15309713	Astro_pvalue_1e-2_peak_175144	47	.	3.82673	4.75687	1.92880	42
chr3	15362058	15362221	Astro_pvalue_1e-2_peak_175149	47	.	3.80546	4.70840	1.88773	113
chr3	15374102	15374445	Astro_pvalue_1e-2_peak_175152	87	.	6.16481	8.77517	5.39238	50
chr3	15419814	15420054	Astro_pvalue_1e-2_peak_175156	84	.	5.95637	8.45435	5.10821	49
chr3	15468693	15469204	Astro_pvalue_1e-2_peak_175162	89	.	6.19195	8.99500	5.58692	458
chr3	15481275	15481350	Astro_pvalue_1e-2_peak_175163	51	.	4.00577	5.19473	2.29427	35
chr3	15494736	15495190	Astro_pvalue_1e-2_peak_175166	50	.	3.93670	5.01899	2.14606	214
chr3	15553704	15554005	Astro_pvalue_1e-2_peak_175172	50	.	3.95946	5.07586	2.19485	203
chr3	15642728	15643584	Astro_pvalue_1e-2_peak_175178a	120	.	7.23554	12.09292	8.32687	184
chr3	15642728	15643584	Astro_pvalue_1e-2_peak_175178b	143	.	8.14293	14.37582	10.34080	491
chr3	15642728	15643584	Astro_pvalue_1e-2_peak_175178c	130	.	7.58438	13.05065	9.17256	773
chr3	15671647	15672000	Astro_pvalue_1e-2_peak_175181	73	.	5.39884	7.32807	4.12122	255
chr3	15705580	15706050	Astro_pvalue_1e-2_peak_175189	75	.	5.41796	7.55548	4.32101	354
chr3	15711495	15712095	Astro_pvalue_1e-2_peak_175190	61	.	4.61787	6.11180	3.06542	31
chr3	15726934	15727008	Astro_pvalue_1e-2_peak_175193	50	.	3.95946	5.07586	2.19485	36
chr3	15734878	15735664	Astro_pvalue_1e-2_peak_175195	43	.	3.64352	4.35885	1.59328	45
chr3	15770409	15770640	Astro_pvalue_1e-2_peak_175199	66	.	4.83248	6.64852	3.52367	172
chr3	15810481	15810590	Astro_pvalue_1e-2_peak_175203	45	.	3.72273	4.52573	1.73546	67
chr3	15823300	15823806	Astro_pvalue_1e-2_peak_175204	49	.	4.02928	4.90220	2.05184	69
chr3	15838941	15839783	Astro_pvalue_1e-2_peak_175208a	75	.	5.50425	7.58169	4.34472	86
chr3	15838941	15839783	Astro_pvalue_1e-2_peak_175208b	64	.	4.91461	6.46443	3.37314	255
chr3	15838941	15839783	Astro_pvalue_1e-2_peak_175208c	64	.	4.91461	6.46443	3.37314	542
chr3	15856898	15857011	Astro_pvalue_1e-2_peak_175212	52	.	4.02707	5.25090	2.31704	57
chr3	15900763	15901566	Astro_pvalue_1e-2_peak_175214a	72	.	5.29163	7.22243	4.02829	345
chr3	15900763	15901566	Astro_pvalue_1e-2_peak_175214b	72	.	5.29163	7.22243	4.02829	515
chr3	15900763	15901566	Astro_pvalue_1e-2_peak_175214c	133	.	8.23142	13.38573	9.46862	658
chr3	15944939	15945017	Astro_pvalue_1e-2_peak_175222	50	.	3.93670	5.01899	2.14606	44
chr3	15975296	15975527	Astro_pvalue_1e-2_peak_175227	44	.	3.68270	4.44048	1.66328	42
chr3	16037067	16037188	Astro_pvalue_1e-2_peak_175238	52	.	4.02707	5.25090	2.31704	63
chr3	16087568	16087663	Astro_pvalue_1e-2_peak_175249	44	.	3.70261	4.48264	1.69840	43
chr3	16090135	16090486	Astro_pvalue_1e-2_peak_175250	54	.	4.32620	5.47526	2.51169	310
chr3	16101737	16101998	Astro_pvalue_1e-2_peak_175253	48	.	3.96264	4.80051	1.96725	198
chr3	16105207	16105441	Astro_pvalue_1e-2_peak_175255	102	.	6.70991	10.23473	6.68186	77
chr3	16127192	16127629	Astro_pvalue_1e-2_peak_175256	63	.	4.84329	6.33054	3.25555	375
chr3	16154321	16154496	Astro_pvalue_1e-2_peak_175258	49	.	3.91420	4.96371	2.10084	56
chr3	16163300	16164213	Astro_pvalue_1e-2_peak_175260a	183	.	10.01106	18.34381	13.81160	449
chr3	16163300	16164213	Astro_pvalue_1e-2_peak_175260b	119	.	7.34831	11.91219	8.16630	624
chr3	16171357	16172008	Astro_pvalue_1e-2_peak_175261a	127	.	7.40501	12.75860	8.91484	339
chr3	16171357	16172008	Astro_pvalue_1e-2_peak_175261b	94	.	6.01657	9.41965	5.96438	547
chr3	16174230	16174760	Astro_pvalue_1e-2_peak_175262	62	.	4.53618	6.22496	3.16642	461
chr3	16182027	16182407	Astro_pvalue_1e-2_peak_175263	59	.	4.63269	5.93696	2.91402	97
chr3	16189016	16189703	Astro_pvalue_1e-2_peak_175264a	57	.	4.50219	5.70347	2.71150	88
chr3	16189016	16189703	Astro_pvalue_1e-2_peak_175264b	106	.	7.07486	10.63612	7.03829	307
chr3	16216082	16216291	Astro_pvalue_1e-2_peak_175267	91	.	6.04382	9.15042	5.72462	52
chr3	16217146	16217269	Astro_pvalue_1e-2_peak_175268	68	.	4.91014	6.81123	3.66749	54
chr3	16219930	16220206	Astro_pvalue_1e-2_peak_175270	74	.	5.16069	7.45970	4.23689	68
chr3	16245290	16246039	Astro_pvalue_1e-2_peak_175272	138	.	8.64534	13.86893	9.89954	118
chr3	16306123	16306813	Astro_pvalue_1e-2_peak_175282a	86	.	5.72792	8.64496	5.27758	178
chr3	16306123	16306813	Astro_pvalue_1e-2_peak_175282b	180	.	9.54654	18.05020	13.55761	426
chr3	16306123	16306813	Astro_pvalue_1e-2_peak_175282c	233	.	11.45585	23.30290	18.09857	538
chr3	16330296	16330592	Astro_pvalue_1e-2_peak_175283	61	.	4.74737	6.14848	3.09866	224
chr3	16332017	16332130	Astro_pvalue_1e-2_peak_175284	61	.	4.72398	6.10482	3.06212	49
chr3	16343706	16344157	Astro_pvalue_1e-2_peak_175285a	96	.	6.14106	9.61926	6.13967	201
chr3	16343706	16344157	Astro_pvalue_1e-2_peak_175285b	75	.	5.19628	7.51598	4.28681	364
chr3	16345579	16345931	Astro_pvalue_1e-2_peak_175286	97	.	6.20525	9.72228	6.22750	158
chr3	16377554	16377648	Astro_pvalue_1e-2_peak_175293	45	.	3.72273	4.52573	1.73546	46
chr3	16395420	16395500	Astro_pvalue_1e-2_peak_175298	43	.	3.64352	4.35885	1.59328	39
chr3	16415167	16416172	Astro_pvalue_1e-2_peak_175301a	53	.	4.00561	5.39626	2.44296	392
chr3	16415167	16416172	Astro_pvalue_1e-2_peak_175301b	71	.	4.80673	7.17673	3.98997	490
chr3	16415167	16416172	Astro_pvalue_1e-2_peak_175301c	101	.	6.02603	10.12679	6.58634	607
chr3	16415167	16416172	Astro_pvalue_1e-2_peak_175301d	133	.	7.23124	13.30464	9.39709	730
chr3	16415167	16416172	Astro_pvalue_1e-2_peak_175301f	63	.	4.43209	6.30912	3.23785	946
chr3	16471945	16472842	Astro_pvalue_1e-2_peak_175316a	94	.	6.41250	9.48525	6.02123	392
chr3	16471945	16472842	Astro_pvalue_1e-2_peak_175316b	83	.	5.87959	8.37975	5.04334	544
chr3	16489792	16490049	Astro_pvalue_1e-2_peak_175321	42	.	3.56761	4.20535	1.46358	68
chr3	16536360	16536872	Astro_pvalue_1e-2_peak_175335	40	.	3.47705	4.02948	1.31181	36
chr3	16553393	16554448	Astro_pvalue_1e-2_peak_175337	50	.	4.09812	5.01948	2.14606	804
chr3	16558533	16559090	Astro_pvalue_1e-2_peak_175339	87	.	6.11583	8.78147	5.39707	397
chr3	16591996	16592618	Astro_pvalue_1e-2_peak_175344	64	.	4.75135	6.43718	3.34820	560
chr3	16699432	16699644	Astro_pvalue_1e-2_peak_175359	45	.	3.72273	4.52573	1.73546	181
chr3	16710382	16710523	Astro_pvalue_1e-2_peak_175364	48	.	3.86997	4.85757	2.01230	57
chr3	16809643	16810125	Astro_pvalue_1e-2_peak_175378	58	.	4.49169	5.82547	2.81657	418
chr3	16890879	16891162	Astro_pvalue_1e-2_peak_175394	55	.	4.37222	5.57009	2.59376	77
chr3	16925712	16925872	Astro_pvalue_1e-2_peak_175400	52	.	4.24320	5.25918	2.32196	93
chr3	16926276	16927080	Astro_pvalue_1e-2_peak_175401a	74	.	5.40768	7.41733	4.19911	248
chr3	16926276	16927080	Astro_pvalue_1e-2_peak_175401b	51	.	4.20597	5.19712	2.29581	460
chr3	17205664	17205942	Astro_pvalue_1e-2_peak_175449	47	.	3.80546	4.70840	1.88773	210
chr3	17236523	17237203	Astro_pvalue_1e-2_peak_175453	148	.	9.04685	14.82470	10.73803	466
chr3	17320933	17321041	Astro_pvalue_1e-2_peak_175462	47	.	3.82673	4.75687	1.92880	53
chr3	17535845	17536580	Astro_pvalue_1e-2_peak_175494	63	.	4.69704	6.30170	3.23067	419
chr3	17593166	17593310	Astro_pvalue_1e-2_peak_175499	46	.	3.78444	4.66110	1.84876	100
chr3	17626923	17627166	Astro_pvalue_1e-2_peak_175505	64	.	4.75135	6.43718	3.34820	184
chr3	17709047	17709182	Astro_pvalue_1e-2_peak_175520	52	.	4.21526	5.25383	2.31782	70
chr3	17783496	17784536	Astro_pvalue_1e-2_peak_175530a	45	.	3.45066	4.52031	1.73361	48
chr3	17783496	17784536	Astro_pvalue_1e-2_peak_175530b	86	.	5.15004	8.66794	5.29827	167
chr3	17783496	17784536	Astro_pvalue_1e-2_peak_175530c	114	.	6.14922	11.46845	7.77436	274
chr3	17783496	17784536	Astro_pvalue_1e-2_peak_175530d	95	.	5.47964	9.57030	6.09591	471
chr3	17783496	17784536	Astro_pvalue_1e-2_peak_175530e	223	.	9.58937	22.35647	17.28399	720
chr3	17783496	17784536	Astro_pvalue_1e-2_peak_175530f	145	.	7.21005	14.58554	10.52731	906
chr3	17882538	17883217	Astro_pvalue_1e-2_peak_175554	42	.	3.56761	4.20535	1.46358	386
chr3	18008551	18009292	Astro_pvalue_1e-2_peak_175584	70	.	5.18365	7.02331	3.85396	258
chr3	18183659	18183739	Astro_pvalue_1e-2_peak_175612	48	.	3.86997	4.85757	2.01230	39
chr3	18261471	18262193	Astro_pvalue_1e-2_peak_175632	47	.	3.97088	4.79614	1.96348	442
chr3	18324080	18324645	Astro_pvalue_1e-2_peak_175643	59	.	4.54133	5.93590	2.91402	51
chr3	18411194	18411517	Astro_pvalue_1e-2_peak_175664	50	.	3.93670	5.01899	2.14606	285
chr3	18442994	18443420	Astro_pvalue_1e-2_peak_175673	45	.	3.72273	4.52573	1.73546	46
chr3	18466041	18467420	Astro_pvalue_1e-2_peak_175677a	55	.	4.10155	5.54636	2.57484	451
chr3	18466041	18467420	Astro_pvalue_1e-2_peak_175677b	56	.	4.13873	5.60446	2.62567	649
chr3	18466041	18467420	Astro_pvalue_1e-2_peak_175677c	185	.	9.24486	18.54791	13.98860	914
chr3	18486282	18487056	Astro_pvalue_1e-2_peak_175680	109	.	7.14754	10.97031	7.33521	509
chr3	18787158	18787258	Astro_pvalue_1e-2_peak_175747	52	.	4.02707	5.25090	2.31704	49
chr3	18878835	18878950	Astro_pvalue_1e-2_peak_175768	43	.	3.62424	4.31930	1.56043	56
chr3	19030072	19030460	Astro_pvalue_1e-2_peak_175799	53	.	4.28113	5.38413	2.43236	336
chr3	19048700	19048817	Astro_pvalue_1e-2_peak_175807	50	.	3.93670	5.01899	2.14606	51
chr3	19188091	19189087	Astro_pvalue_1e-2_peak_175837	53	.	4.30028	5.35518	2.40679	418
chr3	19327852	19328373	Astro_pvalue_1e-2_peak_175866	52	.	4.02707	5.25090	2.31704	61
chr3	19487041	19487151	Astro_pvalue_1e-2_peak_175898	45	.	3.72273	4.52573	1.73546	68
chr3	19513806	19513889	Astro_pvalue_1e-2_peak_175904	45	.	3.74308	4.56981	1.77158	43
chr3	19744385	19744482	Astro_pvalue_1e-2_peak_175940	42	.	3.60516	4.28055	1.52744	50
chr3	19908108	19908776	Astro_pvalue_1e-2_peak_175967	43	.	3.66300	4.39923	1.62789	358
chr3	19930640	19930947	Astro_pvalue_1e-2_peak_175972	97	.	6.65026	9.73652	6.24028	239
chr3	19972892	19973109	Astro_pvalue_1e-2_peak_175974	64	.	4.75135	6.43718	3.34820	48
chr3	19987792	19989002	Astro_pvalue_1e-2_peak_175978a	74	.	5.17842	7.48774	4.26097	505
chr3	19987792	19989002	Astro_pvalue_1e-2_peak_175978b	178	.	9.41531	17.83365	13.36829	690
chr3	19987792	19989002	Astro_pvalue_1e-2_peak_175978c	243	.	11.76914	24.38863	19.03646	805
chr3	19987792	19989002	Astro_pvalue_1e-2_peak_175978d	64	.	4.69153	6.46794	3.37635	1131
chr3	20041615	20041903	Astro_pvalue_1e-2_peak_175985	51	.	4.00577	5.19473	2.29427	56
chr3	20065047	20065911	Astro_pvalue_1e-2_peak_175989a	66	.	5.02734	6.65855	3.53233	275
chr3	20065047	20065911	Astro_pvalue_1e-2_peak_175989b	113	.	7.37191	11.35771	7.67358	465
chr3	20081114	20082628	Astro_pvalue_1e-2_peak_175991a	90	.	4.82548	9.07377	5.65852	389
chr3	20081114	20082628	Astro_pvalue_1e-2_peak_175991b	74	.	4.28931	7.45203	4.23092	647
chr3	20081114	20082628	Astro_pvalue_1e-2_peak_175991c	74	.	4.31465	7.49914	4.27121	773
chr3	20081114	20082628	Astro_pvalue_1e-2_peak_175991d	52	.	3.50565	5.25362	2.31782	1063
chr3	20081114	20082628	Astro_pvalue_1e-2_peak_175991e	117	.	5.67414	11.76283	8.03461	1311
chr3	20083055	20083304	Astro_pvalue_1e-2_peak_175992	67	.	4.03703	6.70812	3.57611	178
chr3	20089897	20090401	Astro_pvalue_1e-2_peak_175994	60	.	4.70083	6.06186	3.02313	442
chr3	20098736	20099452	Astro_pvalue_1e-2_peak_175995	100	.	6.75759	10.07453	6.54012	582
chr3	20108428	20108762	Astro_pvalue_1e-2_peak_175997	76	.	5.59167	7.69798	4.44705	130
chr3	20114094	20114218	Astro_pvalue_1e-2_peak_175998	54	.	4.33920	5.42121	2.46571	50
chr3	20115317	20115528	Astro_pvalue_1e-2_peak_175999	40	.	3.54296	4.06755	1.34448	37
chr3	20140659	20141078	Astro_pvalue_1e-2_peak_176005	51	.	4.20597	5.19712	2.29581	44
chr3	20141324	20142082	Astro_pvalue_1e-2_peak_176006	73	.	5.38406	7.37745	4.16478	423
chr3	20167580	20167657	Astro_pvalue_1e-2_peak_176007	43	.	3.64352	4.35885	1.59328	38
chr3	20183030	20183881	Astro_pvalue_1e-2_peak_176011a	67	.	4.69443	6.72391	3.59153	244
chr3	20183030	20183881	Astro_pvalue_1e-2_peak_176011b	152	.	8.15941	15.28786	11.14430	444
chr3	20227545	20228019	Astro_pvalue_1e-2_peak_176015a	276	.	13.69938	27.62488	21.88295	278
chr3	20227545	20228019	Astro_pvalue_1e-2_peak_176015b	77	.	5.47975	7.72038	4.46571	405
chr3	20371426	20371666	Astro_pvalue_1e-2_peak_176032	100	.	6.81570	10.04886	6.51735	124
chr3	20381990	20382149	Astro_pvalue_1e-2_peak_176034	57	.	4.46728	5.77213	2.77087	111
chr3	20383300	20383564	Astro_pvalue_1e-2_peak_176035	43	.	3.64352	4.35885	1.59328	51
chr3	20493994	20494622	Astro_pvalue_1e-2_peak_176051	45	.	3.74308	4.56981	1.77158	196
chr3	20496458	20496536	Astro_pvalue_1e-2_peak_176052	46	.	3.76364	4.61492	1.80968	39
chr3	20553441	20553769	Astro_pvalue_1e-2_peak_176061	85	.	5.98892	8.52626	5.17209	65
chr3	20574448	20575210	Astro_pvalue_1e-2_peak_176068	46	.	3.78444	4.66110	1.84876	731
chr3	20586897	20587109	Astro_pvalue_1e-2_peak_176070	50	.	3.95946	5.07586	2.19485	48
chr3	20710634	20711029	Astro_pvalue_1e-2_peak_176089	52	.	4.21526	5.25383	2.31782	67
chr3	20736793	20737134	Astro_pvalue_1e-2_peak_176098	50	.	3.93670	5.01899	2.14606	277
chr3	20892932	20893008	Astro_pvalue_1e-2_peak_176129	49	.	3.91420	4.96371	2.10084	56
chr3	21094380	21094767	Astro_pvalue_1e-2_peak_176175	44	.	3.70261	4.48264	1.69840	54
chr3	21114787	21114862	Astro_pvalue_1e-2_peak_176185	52	.	4.02707	5.25090	2.31704	37
chr3	21236167	21236388	Astro_pvalue_1e-2_peak_176214	47	.	3.80546	4.70840	1.88773	174
chr3	21267337	21268024	Astro_pvalue_1e-2_peak_176222	53	.	4.28113	5.38413	2.43236	139
chr3	21413961	21414041	Astro_pvalue_1e-2_peak_176242	52	.	4.02707	5.25090	2.31704	39
chr3	21525988	21526148	Astro_pvalue_1e-2_peak_176274	78	.	5.67859	7.87088	4.59870	42
chr3	21648672	21649043	Astro_pvalue_1e-2_peak_176295	43	.	3.66300	4.39923	1.62789	303
chr3	21686954	21687405	Astro_pvalue_1e-2_peak_176302	43	.	3.64352	4.35885	1.59328	138
chr3	21707128	21707737	Astro_pvalue_1e-2_peak_176306	62	.	4.79485	6.23798	3.17560	66
chr3	21792305	21792955	Astro_pvalue_1e-2_peak_176327	54	.	4.37883	5.48897	2.52368	380
chr3	22064463	22064717	Astro_pvalue_1e-2_peak_176376	43	.	3.64352	4.35885	1.59328	200
chr3	22244771	22245147	Astro_pvalue_1e-2_peak_176418	52	.	4.02707	5.25090	2.31704	334
chr3	22362789	22362940	Astro_pvalue_1e-2_peak_176453	45	.	3.74308	4.56981	1.77158	112
chr3	22429944	22430447	Astro_pvalue_1e-2_peak_176470	47	.	3.82673	4.75687	1.92880	63
chr3	22669352	22669427	Astro_pvalue_1e-2_peak_176529	52	.	4.02707	5.25090	2.31704	36
chr3	22856720	22857128	Astro_pvalue_1e-2_peak_176562	42	.	3.60516	4.28055	1.52744	356
chr3	22928085	22928379	Astro_pvalue_1e-2_peak_176576	60	.	4.70083	6.06186	3.02313	46
chr3	22935537	22935765	Astro_pvalue_1e-2_peak_176578	40	.	3.47705	4.02948	1.31181	44
chr3	22993341	22993874	Astro_pvalue_1e-2_peak_176592	61	.	4.77099	6.19286	3.13660	280
chr3	23007683	23007806	Astro_pvalue_1e-2_peak_176598	44	.	3.68270	4.44048	1.66328	53
chr3	23038043	23038331	Astro_pvalue_1e-2_peak_176606	41	.	3.53082	4.13302	1.40132	234
chr3	23098689	23098796	Astro_pvalue_1e-2_peak_176622	50	.	3.93670	5.01899	2.14606	52
chr3	23202399	23202519	Astro_pvalue_1e-2_peak_176634	52	.	4.02707	5.25090	2.31704	69
chr3	23244259	23245221	Astro_pvalue_1e-2_peak_176641a	96	.	6.32278	9.60064	6.12352	64
chr3	23244259	23245221	Astro_pvalue_1e-2_peak_176641b	120	.	7.40506	12.00516	8.24899	268
chr3	23284596	23284724	Astro_pvalue_1e-2_peak_176645	47	.	3.80546	4.70840	1.88773	63
chr3	23294136	23294312	Astro_pvalue_1e-2_peak_176649	48	.	3.86997	4.85757	2.01230	130
chr3	23371123	23371208	Astro_pvalue_1e-2_peak_176661	50	.	3.95946	5.07586	2.19485	41
chr3	23490558	23490716	Astro_pvalue_1e-2_peak_176675	51	.	3.98248	5.13441	2.24270	28
chr3	23804529	23804783	Astro_pvalue_1e-2_peak_176732	45	.	3.74308	4.56981	1.77158	44
chr3	23832182	23832268	Astro_pvalue_1e-2_peak_176739	49	.	3.89196	4.90993	2.05496	39
chr3	23847233	23847958	Astro_pvalue_1e-2_peak_176740	69	.	4.82986	6.93757	3.77841	210
chr3	23848204	23848973	Astro_pvalue_1e-2_peak_176741	49	.	3.86498	4.96519	2.10212	317
chr3	23861637	23861832	Astro_pvalue_1e-2_peak_176743	62	.	4.67035	6.23671	3.17560	48
chr3	23900384	23901184	Astro_pvalue_1e-2_peak_176759	42	.	3.58629	4.24258	1.49549	736
chr3	23906367	23906775	Astro_pvalue_1e-2_peak_176760	66	.	5.05051	6.69891	3.56755	58
chr3	23907575	23907652	Astro_pvalue_1e-2_peak_176761	45	.	3.80542	4.50517	1.71890	38
chr3	23958079	23958912	Astro_pvalue_1e-2_peak_176771a	97	.	6.22695	9.75712	6.25996	255
chr3	23958079	23958912	Astro_pvalue_1e-2_peak_176771b	193	.	10.02387	19.33408	14.67101	561
chr3	23968279	23968558	Astro_pvalue_1e-2_peak_176774	47	.	3.82673	4.75687	1.92880	208
chr3	23986480	23987791	Astro_pvalue_1e-2_peak_176776a	53	.	3.68584	5.33912	2.39351	39
chr3	23986480	23987791	Astro_pvalue_1e-2_peak_176776b	130	.	6.37871	13.09100	9.20780	305
chr3	23986480	23987791	Astro_pvalue_1e-2_peak_176776c	161	.	7.32243	16.16108	11.91061	927
chr3	23986480	23987791	Astro_pvalue_1e-2_peak_176776d	172	.	7.62753	17.20319	12.81791	1045
chr3	23986480	23987791	Astro_pvalue_1e-2_peak_176776e	161	.	7.32243	16.16108	11.91061	1135
chr3	24022747	24022929	Astro_pvalue_1e-2_peak_176782	65	.	4.80692	6.58071	3.47254	41
chr3	24032901	24034012	Astro_pvalue_1e-2_peak_176783a	42	.	3.63240	4.28247	1.52890	484
chr3	24032901	24034012	Astro_pvalue_1e-2_peak_176783b	129	.	7.75434	12.93828	9.07202	918
chr3	24035044	24035301	Astro_pvalue_1e-2_peak_176784	51	.	4.10467	5.15172	2.25851	208
chr3	24040609	24040873	Astro_pvalue_1e-2_peak_176785	45	.	3.72273	4.52573	1.73546	63
chr3	24069058	24069702	Astro_pvalue_1e-2_peak_176789a	80	.	5.78853	8.07883	4.78179	442
chr3	24069058	24069702	Astro_pvalue_1e-2_peak_176789b	80	.	5.78853	8.07883	4.78179	517
chr3	24083887	24085577	Astro_pvalue_1e-2_peak_176790	52	.	4.21526	5.25383	2.31782	425
chr3	24101082	24101897	Astro_pvalue_1e-2_peak_176792a	70	.	5.18365	7.02331	3.85396	460
chr3	24101082	24101897	Astro_pvalue_1e-2_peak_176792b	111	.	7.36540	11.16560	7.50755	669
chr3	24128808	24128884	Astro_pvalue_1e-2_peak_176794	52	.	4.02707	5.25090	2.31704	36
chr3	24259755	24259844	Astro_pvalue_1e-2_peak_176824	42	.	3.60516	4.28055	1.52744	35
chr3	24262437	24262623	Astro_pvalue_1e-2_peak_176825	52	.	4.19375	5.21198	2.30808	44
chr3	24279525	24279822	Astro_pvalue_1e-2_peak_176830	64	.	4.91780	6.47559	3.38231	231
chr3	24299080	24299774	Astro_pvalue_1e-2_peak_176835	72	.	5.31444	7.26053	4.06240	243
chr3	24306406	24306698	Astro_pvalue_1e-2_peak_176837	63	.	4.72404	6.36848	3.28934	44
chr3	24329323	24330743	Astro_pvalue_1e-2_peak_176845a	65	.	4.77327	6.59606	3.48728	179
chr3	24329323	24330743	Astro_pvalue_1e-2_peak_176845b	65	.	4.77327	6.59606	3.48728	488
chr3	24329323	24330743	Astro_pvalue_1e-2_peak_176845c	56	.	4.29594	5.63079	2.64699	852
chr3	24329323	24330743	Astro_pvalue_1e-2_peak_176845d	47	.	3.81862	4.71021	1.88931	984
chr3	24329323	24330743	Astro_pvalue_1e-2_peak_176845e	143	.	8.11456	14.32942	10.30090	1195
chr3	24347396	24347558	Astro_pvalue_1e-2_peak_176851	52	.	4.02707	5.25090	2.31704	126
chr3	24377743	24377903	Astro_pvalue_1e-2_peak_176854	53	.	4.25894	5.33988	2.39351	61
chr3	24386377	24386624	Astro_pvalue_1e-2_peak_176856	88	.	6.19579	8.83487	5.44494	188
chr3	24404599	24405096	Astro_pvalue_1e-2_peak_176861a	118	.	7.48288	11.81170	8.07712	238
chr3	24404599	24405096	Astro_pvalue_1e-2_peak_176861b	106	.	6.96581	10.66197	7.06162	439
chr3	24469974	24470193	Astro_pvalue_1e-2_peak_176874	50	.	3.95946	5.07586	2.19485	36
chr3	24535590	24536846	Astro_pvalue_1e-2_peak_176883a	90	.	5.59150	9.06729	5.65248	58
chr3	24535590	24536846	Astro_pvalue_1e-2_peak_176883b	80	.	5.19211	8.09496	4.79642	159
chr3	24535590	24536846	Astro_pvalue_1e-2_peak_176883c	80	.	5.16201	8.04625	4.75397	391
chr3	24535590	24536846	Astro_pvalue_1e-2_peak_176883d	70	.	4.72385	7.04379	3.87109	618
chr3	24535590	24536846	Astro_pvalue_1e-2_peak_176883e	88	.	5.46405	8.85914	5.46746	845
chr3	24535590	24536846	Astro_pvalue_1e-2_peak_176883f	52	.	3.90290	5.23527	2.31704	1012
chr3	24563118	24563540	Astro_pvalue_1e-2_peak_176887	71	.	5.29451	7.13485	3.95221	293
chr3	24580359	24580675	Astro_pvalue_1e-2_peak_176892	58	.	4.49169	5.82547	2.81657	167
chr3	24681822	24682041	Astro_pvalue_1e-2_peak_176910	51	.	3.98248	5.13441	2.24270	159
chr3	24815454	24815605	Astro_pvalue_1e-2_peak_176933	61	.	4.64396	6.17345	3.12061	52
chr3	24852361	24852878	Astro_pvalue_1e-2_peak_176940a	69	.	5.15578	6.96338	3.80032	53
chr3	24852361	24852878	Astro_pvalue_1e-2_peak_176940b	81	.	5.82963	8.18180	4.86701	281
chr3	24870526	24870915	Astro_pvalue_1e-2_peak_176943	63	.	4.87092	6.39016	3.30723	324
chr3	24871621	24871770	Astro_pvalue_1e-2_peak_176945	73	.	5.36065	7.33802	4.12993	78
chr3	25069130	25069430	Astro_pvalue_1e-2_peak_176980	87	.	6.13413	8.71645	5.34052	235
chr3	25074778	25075189	Astro_pvalue_1e-2_peak_176982	41	.	3.54912	4.16884	1.43194	339
chr3	25301462	25301890	Astro_pvalue_1e-2_peak_177018a	79	.	5.73468	7.98297	4.69770	88
chr3	25301462	25301890	Astro_pvalue_1e-2_peak_177018b	79	.	5.73468	7.98297	4.69770	248
chr3	25332729	25333348	Astro_pvalue_1e-2_peak_177023	76	.	5.56328	7.64239	4.39741	437
chr3	25469406	25470432	Astro_pvalue_1e-2_peak_177036	75	.	5.39345	7.58075	4.34472	278
chr3	25490494	25490903	Astro_pvalue_1e-2_peak_177039a	92	.	6.40164	9.28307	5.84225	218
chr3	25490494	25490903	Astro_pvalue_1e-2_peak_177039b	104	.	6.97660	10.45986	6.88214	343
chr3	25494359	25494441	Astro_pvalue_1e-2_peak_177040	42	.	3.63703	4.22146	1.47812	37
chr3	25497182	25497342	Astro_pvalue_1e-2_peak_177042	50	.	4.08942	5.01349	2.14482	55
chr3	25510289	25510792	Astro_pvalue_1e-2_peak_177045	67	.	4.84074	6.70202	3.57003	409
chr3	25514822	25515787	Astro_pvalue_1e-2_peak_177046a	141	.	7.97560	14.10225	10.10091	126
chr3	25514822	25515787	Astro_pvalue_1e-2_peak_177046b	59	.	4.51626	5.97423	2.94922	811
chr3	25552496	25552625	Astro_pvalue_1e-2_peak_177053	45	.	3.72273	4.52573	1.73546	67
chr3	25569432	25569841	Astro_pvalue_1e-2_peak_177057	194	.	10.91108	19.44459	14.76741	115
chr3	25576479	25576583	Astro_pvalue_1e-2_peak_177058	48	.	3.84823	4.80658	1.96960	48
chr3	25586570	25586657	Astro_pvalue_1e-2_peak_177060	52	.	4.02707	5.25090	2.31704	43
chr3	25598935	25599969	Astro_pvalue_1e-2_peak_177064	43	.	3.64352	4.35885	1.59328	683
chr3	25633650	25634152	Astro_pvalue_1e-2_peak_177073	41	.	3.53082	4.13302	1.40132	42
chr3	25635509	25636032	Astro_pvalue_1e-2_peak_177074	43	.	3.66300	4.39923	1.62789	193
chr3	25689581	25689865	Astro_pvalue_1e-2_peak_177079	75	.	5.41796	7.55548	4.32101	221
chr3	25696139	25696611	Astro_pvalue_1e-2_peak_177080	66	.	5.02080	6.68179	3.55253	123
chr3	25705409	25706878	Astro_pvalue_1e-2_peak_177082a	58	.	4.17426	5.89921	2.88161	247
chr3	25705409	25706878	Astro_pvalue_1e-2_peak_177082b	68	.	4.57910	6.81083	3.66747	379
chr3	25705409	25706878	Astro_pvalue_1e-2_peak_177082c	59	.	4.22103	5.97379	2.94910	718
chr3	25705409	25706878	Astro_pvalue_1e-2_peak_177082d	159	.	7.96903	15.90009	11.68046	1067
chr3	25705409	25706878	Astro_pvalue_1e-2_peak_177082e	76	.	4.91958	7.65234	4.40637	1198
chr3	25824317	25825477	Astro_pvalue_1e-2_peak_177092a	63	.	4.74208	6.33018	3.25555	214
chr3	25824317	25825477	Astro_pvalue_1e-2_peak_177092b	63	.	4.72391	6.30136	3.23067	319
chr3	25824317	25825477	Astro_pvalue_1e-2_peak_177092c	73	.	5.24879	7.34843	4.13827	431
chr3	25824317	25825477	Astro_pvalue_1e-2_peak_177092d	105	.	6.74589	10.59466	7.00201	676
chr3	25824317	25825477	Astro_pvalue_1e-2_peak_177092e	94	.	6.22697	9.44550	5.98617	836
chr3	25831157	25832060	Astro_pvalue_1e-2_peak_177093a	49	.	4.02924	4.90761	2.05496	194
chr3	25831157	25832060	Astro_pvalue_1e-2_peak_177093b	70	.	5.18045	7.03815	3.86758	342
chr3	25831157	25832060	Astro_pvalue_1e-2_peak_177093c	130	.	8.05848	13.09178	9.20780	479
chr3	25872567	25872885	Astro_pvalue_1e-2_peak_177097	66	.	4.83248	6.64852	3.52367	68
chr3	25896322	25896427	Astro_pvalue_1e-2_peak_177100	52	.	4.02707	5.25090	2.31704	65
chr3	25933255	25933360	Astro_pvalue_1e-2_peak_177102	48	.	3.86997	4.85757	2.01230	53
chr3	25943494	25943569	Astro_pvalue_1e-2_peak_177105	45	.	3.74308	4.56981	1.77158	47
chr3	25945880	25946137	Astro_pvalue_1e-2_peak_177107	53	.	4.28113	5.38413	2.43236	192
chr3	25948788	25948926	Astro_pvalue_1e-2_peak_177108	42	.	3.58629	4.24258	1.49549	91
chr3	26015018	26015102	Astro_pvalue_1e-2_peak_177119	48	.	3.84823	4.80658	1.96960	45
chr3	26092374	26092454	Astro_pvalue_1e-2_peak_177127	45	.	3.72273	4.52573	1.73546	39
chr3	26186641	26186978	Astro_pvalue_1e-2_peak_177147	47	.	3.82673	4.75687	1.92880	274
chr3	26349302	26349839	Astro_pvalue_1e-2_peak_177167	57	.	4.54486	5.77904	2.77613	186
chr3	26392069	26392306	Astro_pvalue_1e-2_peak_177175	41	.	3.53082	4.13302	1.40132	172
chr3	26417451	26417856	Astro_pvalue_1e-2_peak_177179	77	.	5.62993	7.79885	4.53555	78
chr3	26539404	26540215	Astro_pvalue_1e-2_peak_177194	67	.	5.04723	6.73586	3.60031	581
chr3	26664068	26664754	Astro_pvalue_1e-2_peak_177214	84	.	5.62984	8.48861	5.13980	144
chr3	26675905	26676649	Astro_pvalue_1e-2_peak_177217	40	.	3.55830	4.09244	1.36789	395
chr3	26677431	26677948	Astro_pvalue_1e-2_peak_177219	123	.	7.77698	12.31224	8.52097	218
chr3	26699113	26699212	Astro_pvalue_1e-2_peak_177224	63	.	4.84329	6.33054	3.25555	45
chr3	26748412	26749162	Astro_pvalue_1e-2_peak_177233	107	.	7.17257	10.75800	7.14619	625
chr3	26754685	26754927	Astro_pvalue_1e-2_peak_177234	73	.	5.36065	7.33802	4.12993	124
chr3	26756923	26757276	Astro_pvalue_1e-2_peak_177235a	61	.	4.46229	6.10958	3.06542	46
chr3	26756923	26757276	Astro_pvalue_1e-2_peak_177235b	43	.	3.56983	4.33092	1.57043	194
chr3	26756923	26757276	Astro_pvalue_1e-2_peak_177235c	43	.	3.56983	4.33092	1.57043	307
chr3	26760485	26761065	Astro_pvalue_1e-2_peak_177236a	46	.	3.77911	4.64975	1.84139	126
chr3	26760485	26761065	Astro_pvalue_1e-2_peak_177236b	152	.	8.41593	15.25811	11.11819	400
chr3	26881950	26882247	Astro_pvalue_1e-2_peak_177249	45	.	3.72273	4.52573	1.73546	235
chr3	26961999	26962821	Astro_pvalue_1e-2_peak_177266a	47	.	3.91411	4.72310	1.90143	73
chr3	26961999	26962821	Astro_pvalue_1e-2_peak_177266b	251	.	12.86066	25.11523	19.67344	337
chr3	26961999	26962821	Astro_pvalue_1e-2_peak_177266c	103	.	6.76514	10.32632	6.76269	539
chr3	27116163	27116418	Astro_pvalue_1e-2_peak_177277	50	.	3.93670	5.01899	2.14606	215
chr3	27162954	27163198	Astro_pvalue_1e-2_peak_177283	52	.	4.02707	5.25090	2.31704	182
chr3	27175862	27176048	Astro_pvalue_1e-2_peak_177287	104	.	7.02543	10.45915	6.88214	85
chr3	27207061	27207268	Astro_pvalue_1e-2_peak_177291	40	.	3.49479	4.06336	1.34109	45
chr3	27295482	27295706	Astro_pvalue_1e-2_peak_177312	57	.	4.44313	5.71997	2.72497	59
chr3	27320667	27320967	Astro_pvalue_1e-2_peak_177317	46	.	3.76364	4.61492	1.80968	15
chr3	27329746	27329935	Astro_pvalue_1e-2_peak_177320	45	.	3.72273	4.52573	1.73546	119
chr3	27353732	27353931	Astro_pvalue_1e-2_peak_177327	42	.	3.60516	4.28055	1.52744	117
chr3	27410630	27411113	Astro_pvalue_1e-2_peak_177336	80	.	5.76148	8.03057	4.73967	335
chr3	27473717	27473801	Astro_pvalue_1e-2_peak_177344	52	.	4.02707	5.25090	2.31704	44
chr3	27509163	27509276	Astro_pvalue_1e-2_peak_177348	46	.	3.78444	4.66110	1.84876	51
chr3	27524756	27525058	Astro_pvalue_1e-2_peak_177353	61	.	4.17232	6.14920	3.09932	231
chr3	27525414	27526366	Astro_pvalue_1e-2_peak_177354a	61	.	4.17232	6.14920	3.09932	308
chr3	27525414	27526366	Astro_pvalue_1e-2_peak_177354b	300	.	11.85164	30.02485	24.03977	589
chr3	27575379	27575736	Astro_pvalue_1e-2_peak_177366	40	.	3.49479	4.06336	1.34109	166
chr3	27632539	27633411	Astro_pvalue_1e-2_peak_177384	81	.	5.82963	8.18180	4.86701	62
chr3	27674402	27674935	Astro_pvalue_1e-2_peak_177390	41	.	3.54912	4.16884	1.43194	199
chr3	27700877	27700951	Astro_pvalue_1e-2_peak_177397	42	.	3.60516	4.28055	1.52744	34
chr3	27708060	27708538	Astro_pvalue_1e-2_peak_177398	132	.	8.28342	13.20316	9.30704	406
chr3	27716828	27717140	Astro_pvalue_1e-2_peak_177399	62	.	4.79485	6.23798	3.17560	175
chr3	27722830	27723215	Astro_pvalue_1e-2_peak_177401	70	.	5.26905	7.08836	3.90995	116
chr3	27742819	27743252	Astro_pvalue_1e-2_peak_177404	45	.	3.74308	4.56981	1.77158	388
chr3	27753706	27754046	Astro_pvalue_1e-2_peak_177406	90	.	6.29063	9.02020	5.60909	61
chr3	27930638	27930756	Astro_pvalue_1e-2_peak_177439	52	.	4.02707	5.25090	2.31704	65
chr3	28027777	28028035	Astro_pvalue_1e-2_peak_177455	59	.	4.54133	5.93590	2.91402	194
chr3	28074664	28074767	Astro_pvalue_1e-2_peak_177465	52	.	4.02707	5.25090	2.31704	50
chr3	28098345	28098635	Astro_pvalue_1e-2_peak_177470	63	.	4.72404	6.36848	3.28934	124
chr3	28118965	28119520	Astro_pvalue_1e-2_peak_177473a	54	.	4.32620	5.47526	2.51169	193
chr3	28118965	28119520	Astro_pvalue_1e-2_peak_177473b	43	.	3.64352	4.35885	1.59328	337
chr3	28192518	28193370	Astro_pvalue_1e-2_peak_177487	41	.	3.54912	4.16884	1.43194	41
chr3	28196614	28196739	Astro_pvalue_1e-2_peak_177488	43	.	3.66300	4.39923	1.62789	45
chr3	28242387	28242676	Astro_pvalue_1e-2_peak_177494	51	.	3.98248	5.13441	2.24270	260
chr3	28282557	28283369	Astro_pvalue_1e-2_peak_177501	157	.	8.95727	15.71399	11.51700	443
chr3	28389850	28391021	Astro_pvalue_1e-2_peak_177515a	51	.	3.99007	5.15791	2.26450	103
chr3	28389850	28391021	Astro_pvalue_1e-2_peak_177515b	70	.	4.89259	7.03651	3.86685	328
chr3	28389850	28391021	Astro_pvalue_1e-2_peak_177515c	90	.	5.76343	9.01398	5.60413	591
chr3	28389850	28391021	Astro_pvalue_1e-2_peak_177515d	157	.	8.42348	15.72415	11.52622	841
chr3	28405378	28405628	Astro_pvalue_1e-2_peak_177517	52	.	4.02707	5.25090	2.31704	37
chr3	28472815	28472889	Astro_pvalue_1e-2_peak_177524	48	.	3.86997	4.85757	2.01230	35
chr3	28474655	28474950	Astro_pvalue_1e-2_peak_177526	59	.	4.54133	5.93590	2.91402	224
chr3	28504293	28504430	Astro_pvalue_1e-2_peak_177530	61	.	4.61787	6.11180	3.06542	91
chr3	28610775	28611152	Astro_pvalue_1e-2_peak_177543	46	.	3.89560	4.66210	1.84876	63
chr3	28616625	28618110	Astro_pvalue_1e-2_peak_177544	82	.	5.49803	8.27876	4.95289	891
chr3	28652279	28652607	Astro_pvalue_1e-2_peak_177551	42	.	3.58629	4.24258	1.49549	36
chr3	28675289	28675375	Astro_pvalue_1e-2_peak_177555	50	.	3.95946	5.07586	2.19485	37
chr3	28711985	28712123	Astro_pvalue_1e-2_peak_177561	60	.	4.70083	6.06186	3.02313	66
chr3	28726357	28727182	Astro_pvalue_1e-2_peak_177563	141	.	8.67840	14.16221	10.15419	448
chr3	28768523	28768619	Astro_pvalue_1e-2_peak_177569	52	.	4.02707	5.25090	2.31704	47
chr3	28840786	28840897	Astro_pvalue_1e-2_peak_177579	52	.	4.02707	5.25090	2.31704	49
chr3	28848580	28848679	Astro_pvalue_1e-2_peak_177582	51	.	3.98248	5.13441	2.24270	52
chr3	28877175	28877712	Astro_pvalue_1e-2_peak_177586	61	.	4.64396	6.17345	3.12061	223
chr3	28901943	28902187	Astro_pvalue_1e-2_peak_177591	49	.	4.02928	4.90220	2.05184	61
chr3	28903346	28903508	Astro_pvalue_1e-2_peak_177592	40	.	3.51272	4.09787	1.37064	38
chr3	28957280	28958634	Astro_pvalue_1e-2_peak_177599a	73	.	4.92187	7.36098	4.15030	55
chr3	28957280	28958634	Astro_pvalue_1e-2_peak_177599b	103	.	6.13397	10.30353	6.74340	165
chr3	28957280	28958634	Astro_pvalue_1e-2_peak_177599c	196	.	9.60615	19.67191	14.96493	1134
chr3	28957280	28958634	Astro_pvalue_1e-2_peak_177599d	85	.	5.47968	8.55858	5.20041	1256
chr3	28982104	28982487	Astro_pvalue_1e-2_peak_177601	147	.	9.08646	14.72352	10.64770	174
chr3	29053029	29053453	Astro_pvalue_1e-2_peak_177609	68	.	5.10093	6.84728	3.69834	97
chr3	29106745	29107265	Astro_pvalue_1e-2_peak_177615	63	.	4.84329	6.33054	3.25555	317
chr3	29206262	29206506	Astro_pvalue_1e-2_peak_177626	52	.	4.02707	5.25090	2.31704	235
chr3	29243065	29243432	Astro_pvalue_1e-2_peak_177632	63	.	4.72404	6.36848	3.28934	221
chr3	29277789	29278124	Astro_pvalue_1e-2_peak_177635	45	.	3.72273	4.52573	1.73546	72
chr3	29321979	29322626	Astro_pvalue_1e-2_peak_177641a	51	.	4.18760	5.16664	2.27227	460
chr3	29321979	29322626	Astro_pvalue_1e-2_peak_177641b	85	.	5.98229	8.55312	5.19518	579
chr3	29365633	29366161	Astro_pvalue_1e-2_peak_177646	46	.	3.76364	4.61492	1.80968	70
chr3	29398422	29398525	Astro_pvalue_1e-2_peak_177651	52	.	4.02707	5.25090	2.31704	54
chr3	29466959	29467127	Astro_pvalue_1e-2_peak_177660	49	.	3.91420	4.96371	2.10084	135
chr3	29494870	29495565	Astro_pvalue_1e-2_peak_177666	61	.	4.77099	6.19286	3.13660	46
chr3	29566617	29567465	Astro_pvalue_1e-2_peak_177678	42	.	3.60516	4.28055	1.52744	211
chr3	29623820	29624260	Astro_pvalue_1e-2_peak_177688a	114	.	7.43863	11.47451	7.77820	66
chr3	29623820	29624260	Astro_pvalue_1e-2_peak_177688b	156	.	9.34056	15.62690	11.43989	168
chr3	29623820	29624260	Astro_pvalue_1e-2_peak_177688c	115	.	7.47245	11.53401	7.83091	313
chr3	29684102	29684383	Astro_pvalue_1e-2_peak_177694	65	.	4.77897	6.50788	3.41064	64
chr3	29940150	29940302	Astro_pvalue_1e-2_peak_177726	45	.	3.74308	4.56981	1.77158	65
chr3	30013447	30013867	Astro_pvalue_1e-2_peak_177732	47	.	3.82673	4.75687	1.92880	61
chr3	30327491	30327917	Astro_pvalue_1e-2_peak_177764	65	.	4.80692	6.58071	3.47254	312
chr3	30478653	30478989	Astro_pvalue_1e-2_peak_177781	49	.	3.91420	4.96371	2.10084	279
chr3	30586497	30586587	Astro_pvalue_1e-2_peak_177802	51	.	4.00577	5.19473	2.29427	41
chr3	30647713	30648108	Astro_pvalue_1e-2_peak_177813	116	.	7.61088	11.64299	7.92845	332
chr3	30709137	30709221	Astro_pvalue_1e-2_peak_177829	56	.	4.39560	5.61900	2.63726	40
chr3	30709908	30710127	Astro_pvalue_1e-2_peak_177830	43	.	3.62424	4.31930	1.56043	38
chr3	30722349	30722809	Astro_pvalue_1e-2_peak_177833	59	.	4.54133	5.93590	2.91402	176
chr3	30735161	30735307	Astro_pvalue_1e-2_peak_177837	43	.	3.70256	4.33054	1.57027	95
chr3	30738000	30738313	Astro_pvalue_1e-2_peak_177838	134	.	8.40065	13.41579	9.49537	60
chr3	30900546	30900676	Astro_pvalue_1e-2_peak_177862	45	.	3.74308	4.56981	1.77158	55
chr3	30956029	30956119	Astro_pvalue_1e-2_peak_177872	49	.	3.91420	4.96371	2.10084	46
chr3	31061594	31061686	Astro_pvalue_1e-2_peak_177898	47	.	3.80546	4.70840	1.88773	45
chr3	31174498	31174616	Astro_pvalue_1e-2_peak_177909	52	.	4.02707	5.25090	2.31704	68
chr3	31229752	31229979	Astro_pvalue_1e-2_peak_177918	87	.	6.16481	8.77517	5.39238	136
chr3	31272483	31273106	Astro_pvalue_1e-2_peak_177925	49	.	3.91420	4.96371	2.10084	206
chr3	31306614	31306698	Astro_pvalue_1e-2_peak_177931	52	.	4.02707	5.25090	2.31704	42
chr3	31573410	31574980	Astro_pvalue_1e-2_peak_177972a	104	.	5.56621	10.43973	6.86434	194
chr3	31573410	31574980	Astro_pvalue_1e-2_peak_177972b	123	.	6.18467	12.32680	8.53385	303
chr3	31573410	31574980	Astro_pvalue_1e-2_peak_177972c	263	.	10.20471	26.36090	20.76427	578
chr3	31573410	31574980	Astro_pvalue_1e-2_peak_177972d	263	.	10.20471	26.36090	20.76427	716
chr3	31573410	31574980	Astro_pvalue_1e-2_peak_177972e	69	.	4.32927	6.95468	3.79355	970
chr3	31573410	31574980	Astro_pvalue_1e-2_peak_177972f	46	.	3.40927	4.65675	1.84836	1505
chr3	31679534	31679649	Astro_pvalue_1e-2_peak_177980	52	.	4.02707	5.25090	2.31704	58
chr3	31807900	31808484	Astro_pvalue_1e-2_peak_178003	52	.	4.21526	5.25383	2.31782	41
chr3	31827044	31827123	Astro_pvalue_1e-2_peak_178005	52	.	4.02707	5.25090	2.31704	39
chr3	31951962	31952040	Astro_pvalue_1e-2_peak_178033	44	.	3.70261	4.48264	1.69840	37
chr3	31964044	31964733	Astro_pvalue_1e-2_peak_178036	58	.	4.49169	5.82547	2.81657	371
chr3	31987204	31987300	Astro_pvalue_1e-2_peak_178043	52	.	4.02707	5.25090	2.31704	45
chr3	32001694	32001965	Astro_pvalue_1e-2_peak_178045	60	.	4.59207	6.05171	3.01510	46
chr3	32021890	32022014	Astro_pvalue_1e-2_peak_178049	48	.	3.99016	4.83094	1.99111	60
chr3	32022481	32022921	Astro_pvalue_1e-2_peak_178050	74	.	5.45256	7.42938	4.20961	387
chr3	32060583	32060857	Astro_pvalue_1e-2_peak_178055	81	.	5.63790	8.11244	4.80792	206
chr3	32147795	32148409	Astro_pvalue_1e-2_peak_178064	164	.	8.29056	16.44647	12.15923	272
chr3	32150751	32151215	Astro_pvalue_1e-2_peak_178065a	122	.	6.82950	12.22030	8.43944	170
chr3	32150751	32151215	Astro_pvalue_1e-2_peak_178065b	133	.	7.25251	13.34007	9.42802	276
chr3	32150751	32151215	Astro_pvalue_1e-2_peak_178065c	54	.	4.01735	5.41465	2.46037	413
chr3	32188403	32188613	Astro_pvalue_1e-2_peak_178072	42	.	3.65319	4.24821	1.50000	53
chr3	32189409	32189936	Astro_pvalue_1e-2_peak_178073a	51	.	4.20597	5.19712	2.29581	176
chr3	32189409	32189936	Astro_pvalue_1e-2_peak_178073b	123	.	7.81109	12.37101	8.57349	306
chr3	32433269	32433508	Astro_pvalue_1e-2_peak_178108	71	.	5.24031	7.14717	3.96211	81
chr3	32433810	32434187	Astro_pvalue_1e-2_peak_178109	44	.	3.68270	4.44048	1.66328	316
chr3	32442944	32443504	Astro_pvalue_1e-2_peak_178110a	118	.	7.48288	11.81170	8.07712	268
chr3	32442944	32443504	Astro_pvalue_1e-2_peak_178110b	105	.	6.87837	10.51513	6.93161	400
chr3	32509036	32509637	Astro_pvalue_1e-2_peak_178119	59	.	4.54133	5.93590	2.91402	254
chr3	32543526	32544501	Astro_pvalue_1e-2_peak_178128b	86	.	5.93280	8.69362	5.31998	637
chr3	32543526	32544501	Astro_pvalue_1e-2_peak_178128c	65	.	4.85411	6.50868	3.41081	855
chr3	32551627	32551949	Astro_pvalue_1e-2_peak_178130	85	.	6.02183	8.59982	5.23759	231
chr3	32611804	32612858	Astro_pvalue_1e-2_peak_178135a	64	.	4.51171	6.43519	3.34797	323
chr3	32611804	32612858	Astro_pvalue_1e-2_peak_178135b	206	.	9.87329	20.65467	15.81570	609
chr3	32611804	32612858	Astro_pvalue_1e-2_peak_178135c	47	.	3.72486	4.74938	1.92522	951
chr3	32618927	32619314	Astro_pvalue_1e-2_peak_178136	53	.	4.28113	5.38413	2.43236	229
chr3	32654108	32654191	Astro_pvalue_1e-2_peak_178143	52	.	4.02707	5.25090	2.31704	44
chr3	32726398	32727107	Astro_pvalue_1e-2_peak_178150a	51	.	4.12010	5.17576	2.27899	55
chr3	32726398	32727107	Astro_pvalue_1e-2_peak_178150b	207	.	10.85608	20.71415	15.86640	232
chr3	32726398	32727107	Astro_pvalue_1e-2_peak_178150c	52	.	4.13565	5.20002	2.29809	500
chr3	32787400	32787507	Astro_pvalue_1e-2_peak_178158	49	.	3.89196	4.90993	2.05496	51
chr3	32805906	32806007	Astro_pvalue_1e-2_peak_178161	52	.	4.02707	5.25090	2.31704	51
chr3	32822588	32823598	Astro_pvalue_1e-2_peak_178167	56	.	4.41924	5.66894	2.67998	569
chr3	32884600	32885431	Astro_pvalue_1e-2_peak_178178	43	.	3.62424	4.31930	1.56043	615
chr3	32986200	32986288	Astro_pvalue_1e-2_peak_178192	52	.	4.02707	5.25090	2.31704	41
chr3	33007281	33007391	Astro_pvalue_1e-2_peak_178195	52	.	4.02707	5.25090	2.31704	45
chr3	33026047	33026142	Astro_pvalue_1e-2_peak_178200	66	.	4.83248	6.64852	3.52367	49
chr3	33058573	33058661	Astro_pvalue_1e-2_peak_178204	52	.	4.02707	5.25090	2.31704	44
chr3	33094249	33094494	Astro_pvalue_1e-2_peak_178209	53	.	4.28113	5.38413	2.43236	40
chr3	33115945	33116233	Astro_pvalue_1e-2_peak_178213	74	.	5.38752	7.48318	4.25681	239
chr3	33137788	33138856	Astro_pvalue_1e-2_peak_178218a	53	.	4.21519	5.32452	2.38029	608
chr3	33137788	33138856	Astro_pvalue_1e-2_peak_178218b	210	.	11.06486	21.06245	16.17231	977
chr3	33155148	33156264	Astro_pvalue_1e-2_peak_178219a	93	.	5.34599	9.34062	5.89435	354
chr3	33155148	33156264	Astro_pvalue_1e-2_peak_178219b	51	.	3.68435	5.10936	2.22371	636
chr3	33155148	33156264	Astro_pvalue_1e-2_peak_178219c	84	.	5.03643	8.47445	5.12619	849
chr3	33155148	33156264	Astro_pvalue_1e-2_peak_178219d	196	.	8.70847	19.68969	14.98042	988
chr3	33156591	33157079	Astro_pvalue_1e-2_peak_178220a	58	.	3.97075	5.81647	2.81184	151
chr3	33156591	33157079	Astro_pvalue_1e-2_peak_178220b	83	.	4.95148	8.32896	4.99841	287
chr3	33188500	33188935	Astro_pvalue_1e-2_peak_178228	63	.	4.84329	6.33054	3.25555	48
chr3	33318889	33319374	Astro_pvalue_1e-2_peak_178239	55	.	4.34909	5.52219	2.55300	53
chr3	33467490	33468420	Astro_pvalue_1e-2_peak_178258	57	.	4.46728	5.77213	2.77087	71
chr3	33481596	33482642	Astro_pvalue_1e-2_peak_178259a	88	.	5.05035	8.82619	5.43977	164
chr3	33481596	33482642	Astro_pvalue_1e-2_peak_178259b	135	.	6.62858	13.54744	9.61232	360
chr3	33481596	33482642	Astro_pvalue_1e-2_peak_178259c	166	.	7.57552	16.62915	12.31809	442
chr3	33481596	33482642	Astro_pvalue_1e-2_peak_178259d	220	.	9.11176	22.03092	16.99987	638
chr3	33481596	33482642	Astro_pvalue_1e-2_peak_178259e	87	.	5.02718	8.78548	5.40093	769
chr3	33481596	33482642	Astro_pvalue_1e-2_peak_178259f	78	.	4.70219	7.89764	4.62286	937
chr3	33686789	33687313	Astro_pvalue_1e-2_peak_178275	63	.	4.86787	6.37804	3.29677	56
chr3	33700231	33701374	Astro_pvalue_1e-2_peak_178276a	229	.	11.22124	22.91233	17.76261	424
chr3	33700231	33701374	Astro_pvalue_1e-2_peak_178276b	64	.	4.67552	6.44287	3.35340	709
chr3	33700231	33701374	Astro_pvalue_1e-2_peak_178276c	64	.	4.70765	6.49319	3.39888	909
chr3	33700231	33701374	Astro_pvalue_1e-2_peak_178276d	129	.	7.53225	12.96576	9.09766	1005
chr3	33729131	33729224	Astro_pvalue_1e-2_peak_178283	64	.	4.75135	6.43718	3.34820	46
chr3	33759062	33760080	Astro_pvalue_1e-2_peak_178288a	89	.	6.10094	8.96811	5.56335	488
chr3	33759062	33760080	Astro_pvalue_1e-2_peak_178288b	113	.	7.21021	11.35617	7.67358	764
chr3	33801150	33801244	Astro_pvalue_1e-2_peak_178295	52	.	4.02707	5.25090	2.31704	48
chr3	33828713	33829154	Astro_pvalue_1e-2_peak_178296	64	.	4.75135	6.43718	3.34820	212
chr3	33839662	33840628	Astro_pvalue_1e-2_peak_178297a	59	.	4.51626	5.97423	2.94922	214
chr3	33839662	33840628	Astro_pvalue_1e-2_peak_178297b	125	.	7.52710	12.56703	8.74557	399
chr3	33839662	33840628	Astro_pvalue_1e-2_peak_178297c	101	.	6.47604	10.15790	6.61405	522
chr3	33839662	33840628	Astro_pvalue_1e-2_peak_178297d	79	.	5.49972	7.99749	4.71007	740
chr3	33853845	33853942	Astro_pvalue_1e-2_peak_178301	48	.	3.84823	4.80658	1.96960	43
chr3	33960930	33961064	Astro_pvalue_1e-2_peak_178317	40	.	3.47705	4.02948	1.31181	44
chr3	33982084	33982441	Astro_pvalue_1e-2_peak_178323	43	.	3.66300	4.39923	1.62789	12
chr3	34102260	34102384	Astro_pvalue_1e-2_peak_178352	52	.	4.02707	5.25090	2.31704	62
chr3	34108954	34109486	Astro_pvalue_1e-2_peak_178353	51	.	4.17246	5.17088	2.27454	164
chr3	34197441	34197822	Astro_pvalue_1e-2_peak_178375	46	.	3.78444	4.66110	1.84876	316
chr3	34254207	34254549	Astro_pvalue_1e-2_peak_178386a	65	.	4.98163	6.57940	3.47254	118
chr3	34254207	34254549	Astro_pvalue_1e-2_peak_178386b	102	.	6.84974	10.23548	6.68186	204
chr3	34300284	34300688	Astro_pvalue_1e-2_peak_178393	41	.	3.54912	4.16884	1.43194	63
chr3	34363174	34363761	Astro_pvalue_1e-2_peak_178402	56	.	4.41924	5.66894	2.67998	197
chr3	34429441	34429753	Astro_pvalue_1e-2_peak_178417	52	.	4.19375	5.21198	2.30808	139
chr3	34574806	34575827	Astro_pvalue_1e-2_peak_178440b	185	.	9.21659	18.50051	13.94652	303
chr3	34574806	34575827	Astro_pvalue_1e-2_peak_178440c	75	.	5.02723	7.52922	4.29975	880
chr3	34606227	34606615	Astro_pvalue_1e-2_peak_178448	47	.	3.80546	4.70840	1.88773	53
chr3	34617235	34617343	Astro_pvalue_1e-2_peak_178453	43	.	3.62424	4.31930	1.56043	41
chr3	34820725	34821073	Astro_pvalue_1e-2_peak_178495	42	.	3.58629	4.24258	1.49549	68
chr3	34857009	34857120	Astro_pvalue_1e-2_peak_178504	47	.	3.82673	4.75687	1.92880	46
chr3	34938151	34938365	Astro_pvalue_1e-2_peak_178525	50	.	3.95946	5.07586	2.19485	55
chr3	34986905	34987247	Astro_pvalue_1e-2_peak_178539	43	.	3.64352	4.35885	1.59328	284
chr3	35041452	35041571	Astro_pvalue_1e-2_peak_178551	43	.	3.66300	4.39923	1.62789	60
chr3	35292702	35293022	Astro_pvalue_1e-2_peak_178601	86	.	6.05510	8.67509	5.30407	52
chr3	35418103	35418178	Astro_pvalue_1e-2_peak_178622	50	.	3.93670	5.01899	2.14606	36
chr3	35494926	35495054	Astro_pvalue_1e-2_peak_178636	65	.	4.80692	6.58071	3.47254	61
chr3	35538523	35538631	Astro_pvalue_1e-2_peak_178643	52	.	4.02707	5.25090	2.31704	52
chr3	35582365	35582440	Astro_pvalue_1e-2_peak_178655	44	.	3.68270	4.44048	1.66328	38
chr3	35705785	35706444	Astro_pvalue_1e-2_peak_178681	61	.	4.70367	6.11022	3.06542	373
chr3	35774955	35775037	Astro_pvalue_1e-2_peak_178695	42	.	3.58629	4.24258	1.49549	42
chr3	35785963	35786317	Astro_pvalue_1e-2_peak_178699	83	.	5.87959	8.37975	5.04334	59
chr3	35800017	35800224	Astro_pvalue_1e-2_peak_178702	95	.	6.09899	9.55179	6.08093	67
chr3	35801347	35802025	Astro_pvalue_1e-2_peak_178703	56	.	4.32609	5.67761	2.68754	432
chr3	35826656	35827092	Astro_pvalue_1e-2_peak_178708	76	.	5.52893	7.62404	4.38279	241
chr3	35925544	35925659	Astro_pvalue_1e-2_peak_178727	51	.	4.00577	5.19473	2.29427	54
chr3	35950035	35950309	Astro_pvalue_1e-2_peak_178730	56	.	4.39560	5.61900	2.63726	43
chr3	35974828	35974953	Astro_pvalue_1e-2_peak_178734	47	.	3.82673	4.75687	1.92880	56
chr3	36007461	36007701	Astro_pvalue_1e-2_peak_178738	104	.	6.96594	10.48530	6.90485	159
chr3	36216827	36216947	Astro_pvalue_1e-2_peak_178769	46	.	3.76364	4.61492	1.80968	48
chr3	36291592	36292241	Astro_pvalue_1e-2_peak_178783	47	.	3.80546	4.70840	1.88773	452
chr3	36314110	36314236	Astro_pvalue_1e-2_peak_178787	52	.	4.02707	5.25090	2.31704	62
chr3	36470115	36470220	Astro_pvalue_1e-2_peak_178813	47	.	3.82673	4.75687	1.92880	51
chr3	36475667	36475788	Astro_pvalue_1e-2_peak_178816	53	.	4.25894	5.33988	2.39351	52
chr3	36495574	36495664	Astro_pvalue_1e-2_peak_178823	50	.	3.93670	5.01899	2.14606	45
chr3	36537534	36537807	Astro_pvalue_1e-2_peak_178833	50	.	3.95946	5.07586	2.19485	216
chr3	36566673	36566752	Astro_pvalue_1e-2_peak_178838	46	.	3.78444	4.66110	1.84876	37
chr3	36584969	36585390	Astro_pvalue_1e-2_peak_178842	49	.	4.06918	4.97578	2.11059	366
chr3	36591135	36591738	Astro_pvalue_1e-2_peak_178844	54	.	4.32620	5.47526	2.51169	453
chr3	36599811	36600385	Astro_pvalue_1e-2_peak_178848	44	.	3.68270	4.44048	1.66328	229
chr3	36602144	36602324	Astro_pvalue_1e-2_peak_178850	41	.	3.54912	4.16884	1.43194	129
chr3	36636563	36637513	Astro_pvalue_1e-2_peak_178857	41	.	3.58938	4.14312	1.41023	348
chr3	36668914	36669207	Astro_pvalue_1e-2_peak_178865	51	.	4.00577	5.19473	2.29427	230
chr3	36742407	36742717	Astro_pvalue_1e-2_peak_178879	86	.	6.10376	8.65869	5.28923	260
chr3	36752030	36752235	Astro_pvalue_1e-2_peak_178883	44	.	3.68270	4.44048	1.66328	137
chr3	36833906	36834091	Astro_pvalue_1e-2_peak_178895	52	.	4.02707	5.25090	2.31704	143
chr3	36893541	36893909	Astro_pvalue_1e-2_peak_178908	44	.	3.68270	4.44048	1.66328	38
chr3	36985366	36986574	Astro_pvalue_1e-2_peak_178927a	54	.	4.37883	5.48897	2.52368	456
chr3	36985366	36986574	Astro_pvalue_1e-2_peak_178927b	55	.	4.39892	5.52352	2.55333	703
chr3	37001495	37001667	Astro_pvalue_1e-2_peak_178929	45	.	3.74308	4.56981	1.77158	123
chr3	37034241	37035392	Astro_pvalue_1e-2_peak_178934a	70	.	4.72385	7.04379	3.87109	164
chr3	37034241	37035392	Astro_pvalue_1e-2_peak_178934b	153	.	7.89578	15.30826	11.16151	481
chr3	37034241	37035392	Astro_pvalue_1e-2_peak_178934c	236	.	10.62867	23.61606	18.36934	663
chr3	37034241	37035392	Astro_pvalue_1e-2_peak_178934d	99	.	5.90481	9.92769	6.41003	1048
chr3	37217046	37218370	Astro_pvalue_1e-2_peak_178959a	78	.	5.40116	7.84068	4.57318	421
chr3	37217046	37218370	Astro_pvalue_1e-2_peak_178959b	48	.	3.92812	4.87838	2.03084	607
chr3	37217046	37218370	Astro_pvalue_1e-2_peak_178959c	173	.	9.43069	17.38280	12.97508	859
chr3	37217046	37218370	Astro_pvalue_1e-2_peak_178959d	58	.	4.45104	5.87223	2.85973	1096
chr3	37224964	37225122	Astro_pvalue_1e-2_peak_178960	40	.	3.49479	4.06336	1.34109	60
chr3	37225444	37225736	Astro_pvalue_1e-2_peak_178961	52	.	4.19375	5.21198	2.30808	222
chr3	37243444	37243820	Astro_pvalue_1e-2_peak_178966	48	.	3.86997	4.85757	2.01230	338
chr3	37254673	37254858	Astro_pvalue_1e-2_peak_178968	52	.	4.02707	5.25090	2.31704	39
chr3	37284367	37285377	Astro_pvalue_1e-2_peak_178972a	71	.	5.22436	7.11066	3.93060	155
chr3	37284367	37285377	Astro_pvalue_1e-2_peak_178972b	107	.	6.99545	10.71197	7.10508	465
chr3	37284367	37285377	Astro_pvalue_1e-2_peak_178972c	60	.	4.66364	6.04417	3.00954	680
chr3	37285691	37286091	Astro_pvalue_1e-2_peak_178973	40	.	3.51267	4.01863	1.30366	29
chr3	37459132	37459246	Astro_pvalue_1e-2_peak_178988	52	.	4.02707	5.25090	2.31704	56
chr3	37493545	37493740	Astro_pvalue_1e-2_peak_178989	48	.	4.00962	4.86629	2.01931	144
chr3	37495399	37495852	Astro_pvalue_1e-2_peak_178990	47	.	3.97088	4.79614	1.96348	416
chr3	37552793	37553342	Astro_pvalue_1e-2_peak_179001a	79	.	5.73468	7.98297	4.69770	44
chr3	37552793	37553342	Astro_pvalue_1e-2_peak_179001b	118	.	7.64623	11.84323	8.10517	292
chr3	37562602	37562984	Astro_pvalue_1e-2_peak_179002	64	.	4.75135	6.43718	3.34820	208
chr3	37612411	37612803	Astro_pvalue_1e-2_peak_179010	48	.	3.86997	4.85757	2.01230	216
chr3	37901807	37902382	Astro_pvalue_1e-2_peak_179042	96	.	5.95618	9.65928	6.17203	271
chr3	37902846	37903426	Astro_pvalue_1e-2_peak_179043	41	.	3.42480	4.11096	1.38319	423
chr3	37904703	37904849	Astro_pvalue_1e-2_peak_179045	49	.	3.85290	4.94658	2.08812	81
chr3	37934534	37934750	Astro_pvalue_1e-2_peak_179049	52	.	4.02707	5.25090	2.31704	39
chr3	37947576	37948320	Astro_pvalue_1e-2_peak_179052	46	.	3.86676	4.64802	1.83988	121
chr3	37949557	37949743	Astro_pvalue_1e-2_peak_179053	177	.	9.90317	17.71663	13.26557	70
chr3	37963902	37964592	Astro_pvalue_1e-2_peak_179055	44	.	3.70261	4.48264	1.69840	175
chr3	37978080	37978163	Astro_pvalue_1e-2_peak_179057	52	.	4.02707	5.25090	2.31704	43
chr3	37991597	37991779	Astro_pvalue_1e-2_peak_179061	55	.	4.37222	5.57009	2.59376	143
chr3	37998786	37998961	Astro_pvalue_1e-2_peak_179064	47	.	3.82673	4.75687	1.92880	67
chr3	38012905	38013249	Astro_pvalue_1e-2_peak_179070	64	.	4.91780	6.47559	3.38231	288
chr3	38016321	38016403	Astro_pvalue_1e-2_peak_179072	49	.	3.89196	4.90993	2.05496	39
chr3	38023573	38024208	Astro_pvalue_1e-2_peak_179073	68	.	5.10093	6.84728	3.69834	304
chr3	38040364	38040723	Astro_pvalue_1e-2_peak_179078	85	.	5.98229	8.55312	5.19518	242
chr3	38046493	38047008	Astro_pvalue_1e-2_peak_179081	86	.	5.90953	8.65585	5.28779	268
chr3	38065698	38066841	Astro_pvalue_1e-2_peak_179084a	104	.	5.97238	10.40411	6.83134	348
chr3	38065698	38066841	Astro_pvalue_1e-2_peak_179084b	143	.	7.30620	14.30532	10.27894	460
chr3	38065698	38066841	Astro_pvalue_1e-2_peak_179084c	93	.	5.35906	9.36316	5.91367	800
chr3	38065698	38066841	Astro_pvalue_1e-2_peak_179084d	163	.	7.70364	16.38595	12.10549	948
chr3	38065698	38066841	Astro_pvalue_1e-2_peak_179084e	93	.	5.34599	9.34062	5.89435	1071
chr3	38071149	38071474	Astro_pvalue_1e-2_peak_179085	95	.	5.90120	9.57030	6.09591	126
chr3	38137106	38137674	Astro_pvalue_1e-2_peak_179090	92	.	6.42169	9.28323	5.84225	151
chr3	38158937	38159228	Astro_pvalue_1e-2_peak_179094	40	.	3.49479	4.06336	1.34109	72
chr3	38178255	38179016	Astro_pvalue_1e-2_peak_179098	154	.	8.82155	15.48965	11.31973	372
chr3	38180144	38180536	Astro_pvalue_1e-2_peak_179099	41	.	3.53857	4.13851	1.40649	67
chr3	38206270	38207507	Astro_pvalue_1e-2_peak_179102a	189	.	10.11020	18.98173	14.36368	399
chr3	38206270	38207507	Astro_pvalue_1e-2_peak_179102b	114	.	7.05112	11.42783	7.73693	531
chr3	38206270	38207507	Astro_pvalue_1e-2_peak_179102c	91	.	6.04382	9.15042	5.72462	749
chr3	38388001	38388865	Astro_pvalue_1e-2_peak_179115	98	.	6.70092	9.87487	6.36312	294
chr3	38495071	38495874	Astro_pvalue_1e-2_peak_179121a	65	.	4.89263	6.57041	3.46677	35
chr3	38495071	38495874	Astro_pvalue_1e-2_peak_179121b	123	.	7.61076	12.34379	8.54987	287
chr3	38496953	38497081	Astro_pvalue_1e-2_peak_179122	54	.	4.31476	5.48154	2.51739	77
chr3	38521297	38521657	Astro_pvalue_1e-2_peak_179124	51	.	4.00577	5.19473	2.29427	222
chr3	38537738	38538161	Astro_pvalue_1e-2_peak_179127	73	.	5.39884	7.32807	4.12122	113
chr3	38690585	38691427	Astro_pvalue_1e-2_peak_179147	47	.	3.82673	4.75687	1.92880	712
chr3	39093086	39093643	Astro_pvalue_1e-2_peak_179186a	68	.	5.12131	6.82331	3.67783	184
chr3	39093086	39093643	Astro_pvalue_1e-2_peak_179186b	77	.	5.57897	7.71034	4.45683	446
chr3	39098100	39098528	Astro_pvalue_1e-2_peak_179187	47	.	3.93288	4.72811	1.90508	370
chr3	39137331	39137616	Astro_pvalue_1e-2_peak_179192	82	.	5.78035	8.21393	4.89689	190
chr3	39138380	39138590	Astro_pvalue_1e-2_peak_179193	66	.	4.95158	6.66523	3.53837	139
chr3	39148676	39149515	Astro_pvalue_1e-2_peak_179195a	40	.	3.51265	4.09893	1.37139	209
chr3	39148676	39149515	Astro_pvalue_1e-2_peak_179195b	103	.	6.62049	10.39129	6.82109	458
chr3	39148676	39149515	Astro_pvalue_1e-2_peak_179195c	61	.	4.61775	6.13363	3.08638	568
chr3	39180353	39180932	Astro_pvalue_1e-2_peak_179200	96	.	6.58631	9.61817	6.13907	387
chr3	39192615	39192863	Astro_pvalue_1e-2_peak_179203	67	.	4.70911	6.74706	3.61006	180
chr3	39194143	39194603	Astro_pvalue_1e-2_peak_179204	43	.	3.59324	4.36648	1.60066	388
chr3	39194909	39195357	Astro_pvalue_1e-2_peak_179205	135	.	7.66076	13.58751	9.64795	236
chr3	39219484	39219697	Astro_pvalue_1e-2_peak_179207	76	.	5.30606	7.68978	4.44041	56
chr3	39222330	39222819	Astro_pvalue_1e-2_peak_179208	92	.	5.91662	9.25947	5.82174	104
chr3	39224739	39225256	Astro_pvalue_1e-2_peak_179209	44	.	3.73134	4.43567	1.66183	255
chr3	39330007	39330224	Astro_pvalue_1e-2_peak_179221	47	.	3.82673	4.75687	1.92880	40
chr3	39424807	39426025	Astro_pvalue_1e-2_peak_179229	172	.	9.63236	17.26368	12.87129	1029
chr3	39447349	39448524	Astro_pvalue_1e-2_peak_179231a	151	.	9.09256	15.19001	11.05890	807
chr3	39447349	39448524	Astro_pvalue_1e-2_peak_179231b	99	.	6.69752	9.97050	6.44816	940
chr3	39459061	39459202	Astro_pvalue_1e-2_peak_179232	52	.	4.02707	5.25090	2.31704	72
chr3	39583576	39583680	Astro_pvalue_1e-2_peak_179238	52	.	4.02707	5.25090	2.31704	52
chr3	39850418	39850579	Astro_pvalue_1e-2_peak_179259	59	.	4.65518	5.97795	2.95116	126
chr3	39850828	39851022	Astro_pvalue_1e-2_peak_179260	47	.	3.97088	4.79614	1.96348	137
chr3	40051658	40051738	Astro_pvalue_1e-2_peak_179276	52	.	4.02707	5.25090	2.31704	45
chr3	40138109	40138764	Astro_pvalue_1e-2_peak_179279	49	.	3.91420	4.96371	2.10084	189
chr3	40214777	40215339	Astro_pvalue_1e-2_peak_179290	52	.	4.02707	5.25090	2.31704	416
chr3	40334321	40334408	Astro_pvalue_1e-2_peak_179301	52	.	4.02707	5.25090	2.31704	41
chr3	40350820	40351968	Astro_pvalue_1e-2_peak_179303a	104	.	6.67009	10.47163	6.89171	236
chr3	40350820	40351968	Astro_pvalue_1e-2_peak_179303b	128	.	7.69625	12.84320	8.98955	336
chr3	40350820	40351968	Astro_pvalue_1e-2_peak_179303c	104	.	6.67009	10.47163	6.89171	416
chr3	40350820	40351968	Astro_pvalue_1e-2_peak_179303d	71	.	5.15013	7.19105	4.00089	898
chr3	40407980	40408691	Astro_pvalue_1e-2_peak_179308	47	.	3.82673	4.75687	1.92880	521
chr3	40494387	40494986	Astro_pvalue_1e-2_peak_179314a	61	.	4.60052	6.10650	3.06335	71
chr3	40494387	40494986	Astro_pvalue_1e-2_peak_179314b	51	.	4.08935	5.12788	2.24158	277
chr3	40494387	40494986	Astro_pvalue_1e-2_peak_179314c	115	.	7.15637	11.59892	7.88882	393
chr3	40498724	40499156	Astro_pvalue_1e-2_peak_179315	105	.	6.72043	10.55330	6.96526	64
chr3	40518473	40518742	Astro_pvalue_1e-2_peak_179316	66	.	4.83248	6.64852	3.52367	215
chr3	40547140	40547715	Astro_pvalue_1e-2_peak_179318	52	.	4.02707	5.25090	2.31704	412
chr3	40566059	40566746	Astro_pvalue_1e-2_peak_179319a	105	.	7.06165	10.53180	6.94555	325
chr3	40566059	40566746	Astro_pvalue_1e-2_peak_179319b	119	.	7.76781	11.95541	8.20558	421
chr3	40626206	40626533	Astro_pvalue_1e-2_peak_179322	91	.	6.35548	9.14931	5.72421	117
chr3	40732202	40733122	Astro_pvalue_1e-2_peak_179333	67	.	5.07393	6.79101	3.64874	195
chr3	40812531	40812979	Astro_pvalue_1e-2_peak_179339	49	.	3.91420	4.96371	2.10084	379
chr3	40821955	40822889	Astro_pvalue_1e-2_peak_179342	63	.	4.84329	6.33054	3.25555	324
chr3	40910404	40911113	Astro_pvalue_1e-2_peak_179347	65	.	4.77897	6.50788	3.41064	243
chr3	40919054	40919996	Astro_pvalue_1e-2_peak_179348	96	.	6.49542	9.62510	6.14454	545
chr3	41158920	41159013	Astro_pvalue_1e-2_peak_179359	52	.	4.02707	5.25090	2.31704	51
chr3	41240136	41241158	Astro_pvalue_1e-2_peak_179362a	98	.	6.49773	9.88562	6.37300	595
chr3	41240136	41241158	Astro_pvalue_1e-2_peak_179362b	98	.	6.49773	9.88562	6.37300	776
chr3	41240136	41241158	Astro_pvalue_1e-2_peak_179362c	45	.	3.79034	4.52778	1.73702	903
chr3	41241565	41241638	Astro_pvalue_1e-2_peak_179363	45	.	3.80538	4.55136	1.75827	63
chr3	41623206	41623387	Astro_pvalue_1e-2_peak_179380	52	.	4.02707	5.25090	2.31704	122
chr3	42003208	42004150	Astro_pvalue_1e-2_peak_179394	140	.	8.60056	14.02504	10.03426	486
chr3	42039219	42040118	Astro_pvalue_1e-2_peak_179395	66	.	4.83248	6.64852	3.52367	553
chr3	42055094	42055231	Astro_pvalue_1e-2_peak_179396	48	.	4.00962	4.86629	2.01931	40
chr3	42056260	42056941	Astro_pvalue_1e-2_peak_179397	60	.	4.70083	6.06186	3.02313	467
chr3	42066937	42067423	Astro_pvalue_1e-2_peak_179399a	71	.	5.32021	7.18204	3.99368	283
chr3	42066937	42067423	Astro_pvalue_1e-2_peak_179399b	72	.	5.37237	7.27863	4.07685	411
chr3	42073702	42074067	Astro_pvalue_1e-2_peak_179400	99	.	6.74855	9.92096	6.40435	199
chr3	42074608	42074907	Astro_pvalue_1e-2_peak_179401	60	.	4.67789	6.01958	2.98663	100
chr3	42094168	42094749	Astro_pvalue_1e-2_peak_179403	58	.	4.51637	5.88004	2.86532	497
chr3	42095082	42095278	Astro_pvalue_1e-2_peak_179404	58	.	4.51637	5.88004	2.86532	63
chr3	42103488	42103566	Astro_pvalue_1e-2_peak_179406	50	.	3.95946	5.07586	2.19485	38
chr3	42113493	42114010	Astro_pvalue_1e-2_peak_179410	86	.	6.07369	8.60186	5.23813	150
chr3	42121771	42122588	Astro_pvalue_1e-2_peak_179411	122	.	7.93136	12.29140	8.50386	269
chr3	42132521	42133366	Astro_pvalue_1e-2_peak_179413	46	.	3.89560	4.66210	1.84876	546
chr3	42140759	42140857	Astro_pvalue_1e-2_peak_179414	46	.	3.78444	4.66110	1.84876	50
chr3	42141097	42141546	Astro_pvalue_1e-2_peak_179415	47	.	3.80546	4.70840	1.88773	419
chr3	42190522	42190831	Astro_pvalue_1e-2_peak_179421	86	.	6.05510	8.67509	5.30407	239
chr3	42201746	42201823	Astro_pvalue_1e-2_peak_179423	52	.	4.02707	5.25090	2.31704	38
chr3	42268529	42268612	Astro_pvalue_1e-2_peak_179431	52	.	4.02707	5.25090	2.31704	41
chr3	42306111	42306563	Astro_pvalue_1e-2_peak_179435	48	.	3.86997	4.85757	2.01230	246
chr3	42395068	42395637	Astro_pvalue_1e-2_peak_179439	44	.	3.70261	4.48264	1.69840	80
chr3	42410821	42411286	Astro_pvalue_1e-2_peak_179443	64	.	4.91780	6.47559	3.38231	149
chr3	42419811	42419926	Astro_pvalue_1e-2_peak_179445	51	.	4.00577	5.19473	2.29427	69
chr3	42589086	42589368	Astro_pvalue_1e-2_peak_179459	77	.	5.47988	7.70589	4.45358	52
chr3	42623160	42624242	Astro_pvalue_1e-2_peak_179462	57	.	4.44313	5.71997	2.72497	187
chr3	42631943	42632474	Astro_pvalue_1e-2_peak_179463a	71	.	5.32021	7.18204	3.99368	282
chr3	42631943	42632474	Astro_pvalue_1e-2_peak_179463b	110	.	7.31529	11.07746	7.42883	382
chr3	42641696	42642719	Astro_pvalue_1e-2_peak_179464a	59	.	4.63269	5.93696	2.91402	45
chr3	42641696	42642719	Astro_pvalue_1e-2_peak_179464b	84	.	5.98524	8.43663	5.09216	486
chr3	42695044	42696070	Astro_pvalue_1e-2_peak_179466	47	.	3.93016	4.74863	1.92457	202
chr3	42744104	42744342	Astro_pvalue_1e-2_peak_179475	66	.	4.83248	6.64852	3.52367	187
chr3	42763251	42763699	Astro_pvalue_1e-2_peak_179477	50	.	3.93670	5.01899	2.14606	106
chr3	42773889	42774087	Astro_pvalue_1e-2_peak_179481	79	.	5.70812	7.93602	4.65629	70
chr3	42774967	42775639	Astro_pvalue_1e-2_peak_179482a	57	.	4.52342	5.74098	2.74350	83
chr3	42774967	42775639	Astro_pvalue_1e-2_peak_179482b	106	.	7.10824	10.69650	7.09160	331
chr3	42781307	42781646	Astro_pvalue_1e-2_peak_179483	64	.	4.75135	6.43718	3.34820	160
chr3	42788071	42788575	Astro_pvalue_1e-2_peak_179485	57	.	4.46728	5.77213	2.77087	219
chr3	42814270	42814940	Astro_pvalue_1e-2_peak_179490	56	.	4.39560	5.61900	2.63726	397
chr3	42822486	42822573	Astro_pvalue_1e-2_peak_179491	52	.	4.02707	5.25090	2.31704	38
chr3	42845296	42846269	Astro_pvalue_1e-2_peak_179492a	72	.	5.33745	7.29906	4.09512	307
chr3	42845296	42846269	Astro_pvalue_1e-2_peak_179492b	72	.	5.33745	7.29906	4.09512	489
chr3	42845296	42846269	Astro_pvalue_1e-2_peak_179492c	73	.	5.36065	7.33802	4.12993	669
chr3	42845296	42846269	Astro_pvalue_1e-2_peak_179492d	135	.	8.33879	13.56991	9.63218	857
chr3	42922484	42922714	Astro_pvalue_1e-2_peak_179496	66	.	4.83248	6.64852	3.52367	175
chr3	43020726	43021324	Astro_pvalue_1e-2_peak_179500	46	.	3.78444	4.66110	1.84876	154
chr3	43032797	43033743	Astro_pvalue_1e-2_peak_179502	117	.	7.61083	11.77975	8.04840	536
chr3	43037959	43038562	Astro_pvalue_1e-2_peak_179503	49	.	4.04913	4.93869	2.08073	548
chr3	43042731	43043018	Astro_pvalue_1e-2_peak_179504	41	.	3.53082	4.13302	1.40132	197
chr3	43063645	43064114	Astro_pvalue_1e-2_peak_179510	47	.	3.80546	4.70840	1.88773	50
chr3	43118529	43118617	Astro_pvalue_1e-2_peak_179512	52	.	4.02707	5.25090	2.31704	39
chr3	43147128	43147740	Astro_pvalue_1e-2_peak_179518	74	.	5.35742	7.41268	4.19627	449
chr3	43288705	43289960	Astro_pvalue_1e-2_peak_179526	66	.	5.02734	6.65855	3.53233	681
chr3	43327755	43328189	Astro_pvalue_1e-2_peak_179528	126	.	8.09826	12.67882	8.84437	300
chr3	43408660	43408779	Astro_pvalue_1e-2_peak_179529	52	.	4.02707	5.25090	2.31704	58
chr3	43420945	43421263	Astro_pvalue_1e-2_peak_179531	81	.	5.63790	8.11244	4.80792	47
chr3	43452962	43453228	Astro_pvalue_1e-2_peak_179535	52	.	4.02707	5.25090	2.31704	168
chr3	43467764	43468071	Astro_pvalue_1e-2_peak_179538	52	.	4.02707	5.25090	2.31704	42
chr3	43663209	43663981	Astro_pvalue_1e-2_peak_179541	181	.	9.89686	18.15398	13.64798	437
chr3	43731853	43732609	Astro_pvalue_1e-2_peak_179544	86	.	6.10376	8.65869	5.28923	667
chr3	43732843	43733007	Astro_pvalue_1e-2_peak_179545	49	.	4.06918	4.97578	2.11059	126
chr3	44107002	44107594	Astro_pvalue_1e-2_peak_179574	79	.	5.57547	7.94761	4.66598	166
chr3	44226045	44226796	Astro_pvalue_1e-2_peak_179578	65	.	4.77897	6.50788	3.41064	242
chr3	44379604	44380402	Astro_pvalue_1e-2_peak_179583a	83	.	5.85446	8.33761	5.00397	97
chr3	44379604	44380402	Astro_pvalue_1e-2_peak_179583b	133	.	8.19624	13.32567	9.41549	341
chr3	44379604	44380402	Astro_pvalue_1e-2_peak_179583c	94	.	6.41250	9.48525	6.02123	620
chr3	44379604	44380402	Astro_pvalue_1e-2_peak_179583d	71	.	5.24659	7.14751	3.96211	744
chr3	44518768	44519451	Astro_pvalue_1e-2_peak_179585	81	.	5.63790	8.11244	4.80792	416
chr3	44552113	44552597	Astro_pvalue_1e-2_peak_179587	77	.	5.51138	7.78420	4.52309	55
chr3	44626039	44626546	Astro_pvalue_1e-2_peak_179591	130	.	8.28001	13.04990	9.17214	317
chr3	44666221	44666877	Astro_pvalue_1e-2_peak_179595	107	.	7.17257	10.75800	7.14619	320
chr3	44770868	44771249	Astro_pvalue_1e-2_peak_179600	81	.	5.63790	8.11244	4.80792	250
chr3	44803061	44803305	Astro_pvalue_1e-2_peak_179602	66	.	4.83248	6.64852	3.52367	196
chr3	44903042	44903831	Astro_pvalue_1e-2_peak_179605	126	.	8.09826	12.67882	8.84437	274
chr3	45016942	45018178	Astro_pvalue_1e-2_peak_179610	79	.	5.73806	7.99162	4.70491	737
chr3	45037094	45037293	Astro_pvalue_1e-2_peak_179613	65	.	4.77897	6.50788	3.41064	61
chr3	45101944	45102324	Astro_pvalue_1e-2_peak_179621a	81	.	5.63790	8.11244	4.80792	194
chr3	45101944	45102324	Astro_pvalue_1e-2_peak_179621b	81	.	5.63790	8.11244	4.80792	321
chr3	45267765	45268075	Astro_pvalue_1e-2_peak_179630	66	.	4.83248	6.64852	3.52367	116
chr3	45429869	45430189	Astro_pvalue_1e-2_peak_179636	108	.	7.12702	10.88573	7.25975	138
chr3	45451563	45451886	Astro_pvalue_1e-2_peak_179638	52	.	4.02707	5.25090	2.31704	183
chr3	45550660	45551270	Astro_pvalue_1e-2_peak_179642a	90	.	6.32289	9.08417	5.66568	55
chr3	45550660	45551270	Astro_pvalue_1e-2_peak_179642b	64	.	4.91780	6.47559	3.38231	204
chr3	45624593	45625284	Astro_pvalue_1e-2_peak_179646	65	.	4.80692	6.58071	3.47254	568
chr3	45634812	45635776	Astro_pvalue_1e-2_peak_179647a	54	.	4.30354	5.42925	2.47078	46
chr3	45634812	45635776	Astro_pvalue_1e-2_peak_179647b	93	.	6.45532	9.35211	5.90296	816
chr3	45730141	45731216	Astro_pvalue_1e-2_peak_179654a	106	.	6.93642	10.61251	7.01671	408
chr3	45730141	45731216	Astro_pvalue_1e-2_peak_179654b	70	.	5.20231	7.07421	3.89949	512
chr3	45730141	45731216	Astro_pvalue_1e-2_peak_179654c	106	.	6.93642	10.61251	7.01671	612
chr3	45730141	45731216	Astro_pvalue_1e-2_peak_179654d	93	.	6.35838	9.39452	5.94080	808
chr3	45883400	45883857	Astro_pvalue_1e-2_peak_179659	80	.	5.60808	8.03297	4.74100	256
chr3	46036445	46037550	Astro_pvalue_1e-2_peak_179670	59	.	4.54133	5.93590	2.91402	940
chr3	46185405	46185964	Astro_pvalue_1e-2_peak_179681	63	.	4.72404	6.36848	3.28934	159
chr3	46530303	46530501	Astro_pvalue_1e-2_peak_179695	66	.	4.83248	6.64852	3.52367	44
chr3	46671140	46671717	Astro_pvalue_1e-2_peak_179700	52	.	4.02707	5.25090	2.31704	512
chr3	46738222	46738423	Astro_pvalue_1e-2_peak_179703	42	.	3.56761	4.20535	1.46358	159
chr3	46742354	46742540	Astro_pvalue_1e-2_peak_179706	52	.	4.21526	5.25383	2.31782	135
chr3	46887508	46888068	Astro_pvalue_1e-2_peak_179710	52	.	4.02707	5.25090	2.31704	163
chr3	46909141	46909267	Astro_pvalue_1e-2_peak_179712	62	.	4.67035	6.23671	3.17560	67
chr3	46923792	46924120	Astro_pvalue_1e-2_peak_179717	58	.	4.51637	5.88004	2.86532	45
chr3	46930326	46930755	Astro_pvalue_1e-2_peak_179719	62	.	4.67035	6.23671	3.17560	279
chr3	47012107	47012500	Astro_pvalue_1e-2_peak_179728	50	.	3.93670	5.01899	2.14606	280
chr3	47017915	47018492	Astro_pvalue_1e-2_peak_179729a	89	.	6.22704	8.97441	5.56828	128
chr3	47017915	47018492	Astro_pvalue_1e-2_peak_179729b	77	.	5.62993	7.79885	4.53555	374
chr3	47017915	47018492	Astro_pvalue_1e-2_peak_179729c	102	.	6.88102	10.29049	6.73191	471
chr3	47021129	47021334	Astro_pvalue_1e-2_peak_179730	54	.	4.33920	5.42121	2.46571	144
chr3	47050688	47051615	Astro_pvalue_1e-2_peak_179731	137	.	8.65239	13.78409	9.82277	283
chr3	47204887	47206131	Astro_pvalue_1e-2_peak_179734	96	.	6.61813	9.67690	6.18728	840
chr3	47324039	47324805	Astro_pvalue_1e-2_peak_179736	77	.	5.51138	7.78420	4.52309	404
chr3	47421769	47423059	Astro_pvalue_1e-2_peak_179741	91	.	6.35548	9.14931	5.72421	561
chr3	47446518	47447043	Astro_pvalue_1e-2_peak_179745	54	.	4.32620	5.47526	2.51169	265
chr3	47517285	47517771	Astro_pvalue_1e-2_peak_179753	52	.	4.02707	5.25090	2.31704	188
chr3	47554723	47555605	Astro_pvalue_1e-2_peak_179756	59	.	4.54133	5.93590	2.91402	286
chr3	47577661	47578459	Astro_pvalue_1e-2_peak_179758a	65	.	4.94315	6.52570	3.42549	251
chr3	47577661	47578459	Astro_pvalue_1e-2_peak_179758b	64	.	4.91780	6.47559	3.38231	471
chr3	47583885	47584599	Astro_pvalue_1e-2_peak_179759a	69	.	5.19413	6.95298	3.79188	343
chr3	47583885	47584599	Astro_pvalue_1e-2_peak_179759b	107	.	7.14193	10.75773	7.14619	429
chr3	47619771	47620247	Astro_pvalue_1e-2_peak_179763	60	.	4.59207	6.05171	3.01510	85
chr3	47676594	47676786	Astro_pvalue_1e-2_peak_179766	66	.	4.83248	6.64852	3.52367	41
chr3	47823352	47823836	Astro_pvalue_1e-2_peak_179769	62	.	4.67035	6.23671	3.17560	96
chr3	47843979	47844932	Astro_pvalue_1e-2_peak_179773	98	.	6.70092	9.87487	6.36312	745
chr3	47866146	47866615	Astro_pvalue_1e-2_peak_179774	81	.	5.63790	8.11244	4.80792	303
chr3	47878581	47878753	Astro_pvalue_1e-2_peak_179775	52	.	4.02707	5.25090	2.31704	72
chr3	47879467	47879756	Astro_pvalue_1e-2_peak_179776	52	.	4.02707	5.25090	2.31704	41
chr3	47895360	47895438	Astro_pvalue_1e-2_peak_179779	45	.	3.74308	4.56981	1.77158	41
chr3	47932092	47932558	Astro_pvalue_1e-2_peak_179782	52	.	4.02707	5.25090	2.31704	412
chr3	48130018	48130895	Astro_pvalue_1e-2_peak_179786	134	.	8.44046	13.48863	9.56105	525
chr3	48171988	48172415	Astro_pvalue_1e-2_peak_179790	51	.	3.98248	5.13441	2.24270	170
chr3	48229550	48230316	Astro_pvalue_1e-2_peak_179792	72	.	5.29821	7.27678	4.07662	495
chr3	48282487	48282797	Astro_pvalue_1e-2_peak_179796	52	.	4.02707	5.25090	2.31704	78
chr3	48342604	48343142	Astro_pvalue_1e-2_peak_179797	52	.	4.02707	5.25090	2.31704	331
chr3	48464902	48465062	Astro_pvalue_1e-2_peak_179802	45	.	3.72273	4.52573	1.73546	39
chr3	48470413	48470878	Astro_pvalue_1e-2_peak_179805	49	.	4.02928	4.90220	2.05184	42
chr3	48481334	48481789	Astro_pvalue_1e-2_peak_179806	81	.	5.63790	8.11244	4.80792	322
chr3	48507022	48507648	Astro_pvalue_1e-2_peak_179808	129	.	8.21974	12.91251	9.05127	144
chr3	48514494	48514836	Astro_pvalue_1e-2_peak_179809	52	.	4.02707	5.25090	2.31704	145
chr3	48594275	48594645	Astro_pvalue_1e-2_peak_179814	88	.	6.19579	8.83487	5.44494	112
chr3	48672454	48673198	Astro_pvalue_1e-2_peak_179820	102	.	6.84984	10.21116	6.66112	527
chr3	48701050	48701873	Astro_pvalue_1e-2_peak_179823	57	.	4.44313	5.71997	2.72497	601
chr3	48723143	48723451	Astro_pvalue_1e-2_peak_179824	51	.	3.98248	5.13441	2.24270	285
chr3	48754663	48754951	Astro_pvalue_1e-2_peak_179827	81	.	5.63790	8.11244	4.80792	226
chr3	48884591	48885511	Astro_pvalue_1e-2_peak_179832	62	.	4.67035	6.23671	3.17560	485
chr3	48894145	48894307	Astro_pvalue_1e-2_peak_179833	52	.	4.02707	5.25090	2.31704	109
chr3	48955943	48956610	Astro_pvalue_1e-2_peak_179839a	80	.	5.60808	8.03297	4.74100	324
chr3	48955943	48956610	Astro_pvalue_1e-2_peak_179839b	80	.	5.60808	8.03297	4.74100	466
chr3	49026883	49027822	Astro_pvalue_1e-2_peak_179842	58	.	4.49169	5.82547	2.81657	438
chr3	49044146	49045475	Astro_pvalue_1e-2_peak_179844	65	.	4.98163	6.57940	3.47254	534
chr3	49058663	49059786	Astro_pvalue_1e-2_peak_179846a	55	.	4.43965	5.59403	2.61553	311
chr3	49058663	49059786	Astro_pvalue_1e-2_peak_179846b	67	.	5.07389	6.73982	3.60298	457
chr3	49066779	49067058	Astro_pvalue_1e-2_peak_179847a	89	.	6.19195	8.99500	5.58692	115
chr3	49066779	49067058	Astro_pvalue_1e-2_peak_179847b	75	.	5.41796	7.55548	4.32101	233
chr3	49131282	49132111	Astro_pvalue_1e-2_peak_179849	94	.	6.52363	9.49394	6.02867	386
chr3	49141999	49142333	Astro_pvalue_1e-2_peak_179850	66	.	4.83248	6.64852	3.52367	282
chr3	49314207	49314715	Astro_pvalue_1e-2_peak_179863	65	.	4.77897	6.50788	3.41064	69
chr3	49377524	49377729	Astro_pvalue_1e-2_peak_179865	81	.	5.63790	8.11244	4.80792	44
chr3	49395740	49396389	Astro_pvalue_1e-2_peak_179867	66	.	4.83248	6.64852	3.52367	167
chr3	49449017	49449787	Astro_pvalue_1e-2_peak_179868a	88	.	6.19579	8.83487	5.44494	458
chr3	49449017	49449787	Astro_pvalue_1e-2_peak_179868b	159	.	9.63789	15.94369	11.71997	559
chr3	49449017	49449787	Astro_pvalue_1e-2_peak_179868c	101	.	6.88421	10.18100	6.63452	722
chr3	49466344	49467341	Astro_pvalue_1e-2_peak_179870	61	.	4.64396	6.17345	3.12061	490
chr3	49507224	49507817	Astro_pvalue_1e-2_peak_179873a	47	.	3.95179	4.76187	1.93237	262
chr3	49507224	49507817	Astro_pvalue_1e-2_peak_179873b	109	.	7.24494	10.94675	7.31301	389
chr3	49572572	49572922	Astro_pvalue_1e-2_peak_179875	53	.	4.25894	5.33988	2.39351	231
chr3	49577087	49577620	Astro_pvalue_1e-2_peak_179876a	81	.	5.79878	8.11714	4.81112	236
chr3	49577087	49577620	Astro_pvalue_1e-2_peak_179876b	124	.	8.01574	12.46937	8.66004	422
chr3	49591556	49592480	Astro_pvalue_1e-2_peak_179878	66	.	4.83248	6.64852	3.52367	59
chr3	49644508	49644758	Astro_pvalue_1e-2_peak_179879	52	.	4.02707	5.25090	2.31704	191
chr3	49711152	49711851	Astro_pvalue_1e-2_peak_179884	57	.	4.46728	5.77213	2.77087	617
chr3	49726585	49727125	Astro_pvalue_1e-2_peak_179885	63	.	4.69704	6.30170	3.23067	361
chr3	49756911	49757265	Astro_pvalue_1e-2_peak_179890	60	.	4.67789	6.01958	2.98663	110
chr3	49761394	49761643	Astro_pvalue_1e-2_peak_179891	91	.	6.35548	9.14931	5.72421	65
chr3	49823791	49824359	Astro_pvalue_1e-2_peak_179892	90	.	6.22713	9.08015	5.66274	311
chr3	49893803	49894214	Astro_pvalue_1e-2_peak_179896	52	.	4.02707	5.25090	2.31704	351
chr3	49967227	49967696	Astro_pvalue_1e-2_peak_179902	79	.	5.57547	7.94761	4.66598	54
chr3	49977222	49977909	Astro_pvalue_1e-2_peak_179904	127	.	8.14573	12.75029	8.90885	283
chr3	50126266	50126494	Astro_pvalue_1e-2_peak_179906	81	.	5.63790	8.11244	4.80792	70
chr3	50203074	50203464	Astro_pvalue_1e-2_peak_179913	46	.	3.78444	4.66110	1.84876	156
chr3	50250419	50251125	Astro_pvalue_1e-2_peak_179918	61	.	4.61787	6.11180	3.06542	584
chr3	50259088	50259483	Astro_pvalue_1e-2_peak_179919	54	.	4.30354	5.42925	2.47078	135
chr3	50263441	50263750	Astro_pvalue_1e-2_peak_179920	47	.	3.93288	4.72811	1.90508	250
chr3	50264469	50265356	Astro_pvalue_1e-2_peak_179921	78	.	5.64932	7.81219	4.54650	527
chr3	50273139	50273749	Astro_pvalue_1e-2_peak_179922	132	.	8.16136	13.26626	9.36263	308
chr3	50297352	50298428	Astro_pvalue_1e-2_peak_179925a	58	.	4.54752	5.85447	2.84387	233
chr3	50297352	50298428	Astro_pvalue_1e-2_peak_179925b	91	.	6.22700	9.17590	5.74771	343
chr3	50302203	50302312	Astro_pvalue_1e-2_peak_179927	53	.	4.24786	5.37590	2.42650	67
chr3	50316182	50316506	Astro_pvalue_1e-2_peak_179930	52	.	4.02707	5.25090	2.31704	44
chr3	50329654	50330208	Astro_pvalue_1e-2_peak_179934	87	.	6.13413	8.71645	5.34052	323
chr3	50336665	50337228	Astro_pvalue_1e-2_peak_179936a	148	.	8.89574	14.84877	10.75886	284
chr3	50336665	50337228	Astro_pvalue_1e-2_peak_179936b	108	.	7.08592	10.86525	7.24208	386
chr3	50358542	50359345	Astro_pvalue_1e-2_peak_179937a	91	.	6.31313	9.12568	5.70365	145
chr3	50358542	50359345	Astro_pvalue_1e-2_peak_179937b	55	.	4.41919	5.55854	2.58565	404
chr3	50365104	50365893	Astro_pvalue_1e-2_peak_179940	46	.	3.78444	4.66110	1.84876	627
chr3	50374448	50375116	Astro_pvalue_1e-2_peak_179941a	61	.	4.72398	6.10482	3.06212	229
chr3	50374448	50375116	Astro_pvalue_1e-2_peak_179941b	73	.	5.39884	7.32807	4.12122	494
chr3	50388166	50388677	Astro_pvalue_1e-2_peak_179942	67	.	5.04723	6.73586	3.60031	170
chr3	50396464	50397236	Astro_pvalue_1e-2_peak_179945	64	.	4.89271	6.42638	3.33999	680
chr3	50465670	50465944	Astro_pvalue_1e-2_peak_179949	66	.	4.83248	6.64852	3.52367	44
chr3	50553933	50554251	Astro_pvalue_1e-2_peak_179956	62	.	4.67035	6.23671	3.17560	58
chr3	50605116	50605323	Astro_pvalue_1e-2_peak_179960	72	.	5.34616	7.22996	4.03410	123
chr3	50606531	50607092	Astro_pvalue_1e-2_peak_179961	84	.	6.01443	8.49085	5.14060	85
chr3	50649210	50649564	Astro_pvalue_1e-2_peak_179966	67	.	5.04723	6.73586	3.60031	126
chr3	50654057	50654578	Astro_pvalue_1e-2_peak_179967	110	.	7.27995	11.01162	7.37105	466
chr3	50667799	50667909	Astro_pvalue_1e-2_peak_179968	52	.	4.02707	5.25090	2.31704	54
chr3	50712163	50712540	Astro_pvalue_1e-2_peak_179973	63	.	4.72404	6.36848	3.28934	211
chr3	50712948	50713028	Astro_pvalue_1e-2_peak_179974	65	.	4.77897	6.50788	3.41064	38
chr3	51388350	51388673	Astro_pvalue_1e-2_peak_179988	52	.	4.02707	5.25090	2.31704	189
chr3	51422324	51422812	Astro_pvalue_1e-2_peak_179995	189	.	10.83216	18.94232	14.32967	281
chr3	51428185	51428782	Astro_pvalue_1e-2_peak_179996	137	.	8.56221	13.71348	9.75867	450
chr3	51533370	51534418	Astro_pvalue_1e-2_peak_179997a	79	.	5.70812	7.93602	4.65629	456
chr3	51533370	51534418	Astro_pvalue_1e-2_peak_179997b	104	.	6.94444	10.40266	6.83001	692
chr3	51704474	51705549	Astro_pvalue_1e-2_peak_180004	66	.	4.99465	6.62877	3.51592	701
chr3	51740594	51741200	Astro_pvalue_1e-2_peak_180009	66	.	4.83248	6.64852	3.52367	411
chr3	51847488	51847777	Astro_pvalue_1e-2_peak_180011	52	.	4.02707	5.25090	2.31704	181
chr3	51975740	51976434	Astro_pvalue_1e-2_peak_180013a	118	.	7.64623	11.84323	8.10517	271
chr3	51975740	51976434	Astro_pvalue_1e-2_peak_180013b	145	.	8.92061	14.59509	10.53508	421
chr3	51989933	51990533	Astro_pvalue_1e-2_peak_180014	61	.	4.61787	6.11180	3.06542	329
chr3	52001277	52001923	Astro_pvalue_1e-2_peak_180015	61	.	4.74737	6.14848	3.09866	284
chr3	52008091	52008248	Astro_pvalue_1e-2_peak_180016	45	.	3.80542	4.50517	1.71890	22
chr3	52016922	52017509	Astro_pvalue_1e-2_peak_180019	51	.	3.98248	5.13441	2.24270	63
chr3	52029815	52030116	Astro_pvalue_1e-2_peak_180023	71	.	5.24031	7.14717	3.96211	146
chr3	52038390	52038482	Astro_pvalue_1e-2_peak_180024	52	.	4.02707	5.25090	2.31704	46
chr3	52062643	52062752	Astro_pvalue_1e-2_peak_180025	52	.	4.02707	5.25090	2.31704	52
chr3	52073981	52074313	Astro_pvalue_1e-2_peak_180027	94	.	6.41250	9.48525	6.02123	58
chr3	52075193	52075620	Astro_pvalue_1e-2_peak_180028	80	.	5.70809	8.09415	4.79627	239
chr3	52090611	52090992	Astro_pvalue_1e-2_peak_180031	57	.	4.54486	5.77904	2.77613	49
chr3	52091312	52091604	Astro_pvalue_1e-2_peak_180032	121	.	7.82830	12.17390	8.39915	52
chr3	52188129	52188941	Astro_pvalue_1e-2_peak_180043	71	.	5.24031	7.14717	3.96211	717
chr3	52224355	52224619	Astro_pvalue_1e-2_peak_180044	65	.	4.77897	6.50788	3.41064	66
chr3	52231880	52232253	Astro_pvalue_1e-2_peak_180045	96	.	6.44331	9.63392	6.14980	245
chr3	52262843	52262940	Astro_pvalue_1e-2_peak_180047	52	.	4.02707	5.25090	2.31704	45
chr3	52271678	52271798	Astro_pvalue_1e-2_peak_180049	44	.	3.68270	4.44048	1.66328	64
chr3	52273002	52273461	Astro_pvalue_1e-2_peak_180050	86	.	6.05510	8.67509	5.30407	255
chr3	52312387	52313220	Astro_pvalue_1e-2_peak_180053	84	.	5.95637	8.45435	5.10821	411
chr3	52321379	52322141	Astro_pvalue_1e-2_peak_180054	79	.	5.57547	7.94761	4.66598	480
chr3	52333172	52333252	Astro_pvalue_1e-2_peak_180056	49	.	3.91420	4.96371	2.10084	39
chr3	52443993	52444854	Astro_pvalue_1e-2_peak_180064a	60	.	4.68357	6.07701	3.03699	60
chr3	52443993	52444854	Astro_pvalue_1e-2_peak_180064b	119	.	7.57841	11.97314	8.21906	255
chr3	52443993	52444854	Astro_pvalue_1e-2_peak_180064c	145	.	8.74432	14.58915	10.53008	461
chr3	52559850	52559955	Astro_pvalue_1e-2_peak_180073	51	.	3.98248	5.13441	2.24270	51
chr3	52570386	52570785	Astro_pvalue_1e-2_peak_180077	128	.	8.09515	12.86705	9.01029	112
chr3	52630914	52631285	Astro_pvalue_1e-2_peak_180079	52	.	4.02707	5.25090	2.31704	193
chr3	52719328	52720244	Astro_pvalue_1e-2_peak_180081	68	.	5.10093	6.84728	3.69834	471
chr3	52739405	52740249	Astro_pvalue_1e-2_peak_180084a	56	.	4.39560	5.61900	2.63726	290
chr3	52739405	52740249	Astro_pvalue_1e-2_peak_180084b	110	.	7.32601	11.08074	7.43089	411
chr3	52739405	52740249	Astro_pvalue_1e-2_peak_180084c	95	.	6.55833	9.56699	6.09291	721
chr3	52804584	52805156	Astro_pvalue_1e-2_peak_180086	81	.	5.63790	8.11244	4.80792	503
chr3	52907701	52907943	Astro_pvalue_1e-2_peak_180096	66	.	4.83248	6.64852	3.52367	175
chr3	52931562	52931768	Astro_pvalue_1e-2_peak_180099	81	.	5.63790	8.11244	4.80792	116
chr3	53078918	53079755	Astro_pvalue_1e-2_peak_180104	53	.	4.25894	5.33988	2.39351	706
chr3	53080029	53080501	Astro_pvalue_1e-2_peak_180105	42	.	3.58629	4.24258	1.49549	69
chr3	53123720	53123946	Astro_pvalue_1e-2_peak_180112	52	.	4.02707	5.25090	2.31704	70
chr3	53164358	53164624	Astro_pvalue_1e-2_peak_180113	96	.	6.44331	9.63392	6.14980	137
chr3	53194725	53195159	Astro_pvalue_1e-2_peak_180119	57	.	4.46728	5.77213	2.77087	170
chr3	53246507	53246663	Astro_pvalue_1e-2_peak_180125	52	.	4.02707	5.25090	2.31704	42
chr3	53289596	53290288	Astro_pvalue_1e-2_peak_180133	88	.	6.14326	8.82881	5.44135	530
chr3	53303828	53304446	Astro_pvalue_1e-2_peak_180135	88	.	6.12276	8.83110	5.44264	425
chr3	53381196	53381892	Astro_pvalue_1e-2_peak_180137	112	.	7.42340	11.28112	7.60802	421
chr3	53744164	53744478	Astro_pvalue_1e-2_peak_180151	52	.	4.02707	5.25090	2.31704	221
chr3	53843583	53843687	Astro_pvalue_1e-2_peak_180159	49	.	3.89196	4.90993	2.05496	50
chr3	53850570	53850830	Astro_pvalue_1e-2_peak_180162	47	.	3.82673	4.75687	1.92880	26
chr3	53876913	53877038	Astro_pvalue_1e-2_peak_180164	40	.	3.55830	4.09244	1.36789	59
chr3	53879720	53879819	Astro_pvalue_1e-2_peak_180166	40	.	3.52775	4.04295	1.32381	57
chr3	53880184	53880689	Astro_pvalue_1e-2_peak_180167	95	.	6.46755	9.57797	6.10246	322
chr3	53915784	53916398	Astro_pvalue_1e-2_peak_180169	63	.	4.72404	6.36848	3.28934	445
chr3	53925690	53926303	Astro_pvalue_1e-2_peak_180170a	96	.	6.59341	9.64155	6.15519	257
chr3	53925690	53926303	Astro_pvalue_1e-2_peak_180170b	110	.	7.32601	11.08074	7.43089	369
chr3	54049870	54050201	Astro_pvalue_1e-2_peak_180174	52	.	4.02707	5.25090	2.31704	266
chr3	54115317	54115430	Astro_pvalue_1e-2_peak_180182	52	.	4.02707	5.25090	2.31704	57
chr3	54121883	54121988	Astro_pvalue_1e-2_peak_180183	52	.	4.02707	5.25090	2.31704	50
chr3	54156157	54156638	Astro_pvalue_1e-2_peak_180188	49	.	3.91420	4.96371	2.10084	412
chr3	54390543	54390890	Astro_pvalue_1e-2_peak_180203	57	.	4.44313	5.71997	2.72497	55
chr3	54633726	54634209	Astro_pvalue_1e-2_peak_180207a	63	.	4.87092	6.39016	3.30723	98
chr3	54633726	54634209	Astro_pvalue_1e-2_peak_180207b	63	.	4.87092	6.39016	3.30723	240
chr3	54634559	54635148	Astro_pvalue_1e-2_peak_180208	64	.	4.91461	6.46443	3.37314	67
chr3	54693605	54693683	Astro_pvalue_1e-2_peak_180211	51	.	3.98248	5.13441	2.24270	38
chr3	54738101	54738214	Astro_pvalue_1e-2_peak_180214	52	.	4.02707	5.25090	2.31704	60
chr3	54823611	54823770	Astro_pvalue_1e-2_peak_180218	66	.	4.83248	6.64852	3.52367	100
chr3	54855338	54855595	Astro_pvalue_1e-2_peak_180222	58	.	4.51637	5.88004	2.86532	72
chr3	54856095	54856628	Astro_pvalue_1e-2_peak_180223	58	.	4.51637	5.88004	2.86532	330
chr3	54870957	54871159	Astro_pvalue_1e-2_peak_180225	62	.	4.67035	6.23671	3.17560	117
chr3	54888011	54888201	Astro_pvalue_1e-2_peak_180226	66	.	4.83248	6.64852	3.52367	147
chr3	54925492	54925794	Astro_pvalue_1e-2_peak_180232	52	.	4.02707	5.25090	2.31704	49
chr3	54985506	54985679	Astro_pvalue_1e-2_peak_180236	52	.	4.02707	5.25090	2.31704	55
chr3	55025085	55025174	Astro_pvalue_1e-2_peak_180239	52	.	4.02707	5.25090	2.31704	43
chr3	55339835	55340150	Astro_pvalue_1e-2_peak_180256	60	.	4.59207	6.05171	3.01510	58
chr3	55356675	55357220	Astro_pvalue_1e-2_peak_180259	85	.	5.98892	8.52626	5.17209	317
chr3	55519083	55519525	Astro_pvalue_1e-2_peak_180270	73	.	5.38406	7.37745	4.16478	357
chr3	55520225	55520372	Astro_pvalue_1e-2_peak_180271	63	.	4.84937	6.35369	3.27716	96
chr3	55894353	55895210	Astro_pvalue_1e-2_peak_180290	115	.	7.47245	11.53401	7.83091	232
chr3	56166248	56166380	Astro_pvalue_1e-2_peak_180306	52	.	4.02707	5.25090	2.31704	84
chr3	56502228	56502606	Astro_pvalue_1e-2_peak_180323	52	.	4.02707	5.25090	2.31704	248
chr3	56528873	56528967	Astro_pvalue_1e-2_peak_180326	52	.	4.02707	5.25090	2.31704	47
chr3	56590947	56591736	Astro_pvalue_1e-2_peak_180327	89	.	6.15716	8.91201	5.51388	251
chr3	56668259	56668467	Astro_pvalue_1e-2_peak_180331	52	.	4.02707	5.25090	2.31704	72
chr3	56716372	56717461	Astro_pvalue_1e-2_peak_180334	59	.	4.63269	5.93696	2.91402	507
chr3	56782636	56783324	Astro_pvalue_1e-2_peak_180339	61	.	4.64396	6.17345	3.12061	218
chr3	56833274	56833347	Astro_pvalue_1e-2_peak_180348	45	.	3.85902	4.59799	1.79727	32
chr3	56835943	56836183	Astro_pvalue_1e-2_peak_180349	149	.	8.97344	14.98294	10.87823	115
chr3	56840413	56840701	Astro_pvalue_1e-2_peak_180350	60	.	4.67789	6.01958	2.98663	224
chr3	57022683	57023187	Astro_pvalue_1e-2_peak_180367	42	.	3.58629	4.24258	1.49549	444
chr3	57041677	57041826	Astro_pvalue_1e-2_peak_180368	52	.	4.02707	5.25090	2.31704	109
chr3	57094336	57094953	Astro_pvalue_1e-2_peak_180372	64	.	4.75135	6.43718	3.34820	398
chr3	57112406	57112878	Astro_pvalue_1e-2_peak_180374	58	.	4.49169	5.82547	2.81657	420
chr3	57185386	57185464	Astro_pvalue_1e-2_peak_180388	42	.	3.56761	4.20535	1.46358	35
chr3	57186218	57186813	Astro_pvalue_1e-2_peak_180389	81	.	5.79878	8.11714	4.81112	129
chr3	57199352	57199598	Astro_pvalue_1e-2_peak_180394	86	.	6.10376	8.65869	5.28923	146
chr3	57261353	57262503	Astro_pvalue_1e-2_peak_180397	133	.	8.36120	13.34394	9.43112	412
chr3	57541228	57542411	Astro_pvalue_1e-2_peak_180403a	79	.	5.73806	7.99162	4.70491	404
chr3	57541228	57542411	Astro_pvalue_1e-2_peak_180403b	153	.	9.37342	15.31138	11.16429	591
chr3	57582283	57583594	Astro_pvalue_1e-2_peak_180407a	57	.	4.47327	5.73452	2.73840	885
chr3	57582283	57583594	Astro_pvalue_1e-2_peak_180407b	102	.	6.73741	10.28030	6.72283	953
chr3	57582283	57583594	Astro_pvalue_1e-2_peak_180407c	90	.	6.17596	9.09154	5.67227	1075
chr3	57582283	57583594	Astro_pvalue_1e-2_peak_180407d	58	.	4.52873	5.82402	2.81657	1241
chr3	57678228	57679012	Astro_pvalue_1e-2_peak_180410a	113	.	7.37191	11.35771	7.67358	220
chr3	57678228	57679012	Astro_pvalue_1e-2_peak_180410b	89	.	6.19886	8.92526	5.52567	662
chr3	57741602	57742564	Astro_pvalue_1e-2_peak_180411a	85	.	6.00853	8.59772	5.23674	93
chr3	57741602	57742564	Astro_pvalue_1e-2_peak_180411b	62	.	4.78583	6.24690	3.18301	301
chr3	57741602	57742564	Astro_pvalue_1e-2_peak_180411c	85	.	5.98229	8.55312	5.19518	440
chr3	57786756	57787648	Astro_pvalue_1e-2_peak_180412	48	.	3.84823	4.80658	1.96960	738
chr3	57793583	57793855	Astro_pvalue_1e-2_peak_180415	61	.	4.64396	6.17345	3.12061	61
chr3	57993903	57994310	Astro_pvalue_1e-2_peak_180429	85	.	5.98892	8.52626	5.17209	218
chr3	57999977	58000484	Astro_pvalue_1e-2_peak_180430	59	.	4.54133	5.93590	2.91402	139
chr3	58087327	58088038	Astro_pvalue_1e-2_peak_180443a	80	.	5.76148	8.03057	4.73967	58
chr3	58087327	58088038	Astro_pvalue_1e-2_peak_180443b	80	.	5.76148	8.03057	4.73967	254
chr3	58137429	58137663	Astro_pvalue_1e-2_peak_180448	51	.	4.00577	5.19473	2.29427	136
chr3	58140853	58141044	Astro_pvalue_1e-2_peak_180449	61	.	4.64396	6.17345	3.12061	149
chr3	58163582	58163685	Astro_pvalue_1e-2_peak_180454	48	.	3.84823	4.80658	1.96960	55
chr3	58216793	58216894	Astro_pvalue_1e-2_peak_180463	52	.	4.02707	5.25090	2.31704	47
chr3	58222950	58223773	Astro_pvalue_1e-2_peak_180464a	92	.	6.37186	9.22990	5.79421	336
chr3	58222950	58223773	Astro_pvalue_1e-2_peak_180464b	104	.	6.97660	10.45986	6.88214	573
chr3	58291699	58292286	Astro_pvalue_1e-2_peak_180471	161	.	9.64754	16.18011	11.92692	307
chr3	58318537	58318742	Astro_pvalue_1e-2_peak_180473	63	.	4.86787	6.37804	3.29677	88
chr3	58374157	58374736	Astro_pvalue_1e-2_peak_180478	62	.	4.79485	6.23798	3.17560	233
chr3	58419087	58419774	Astro_pvalue_1e-2_peak_180481a	70	.	5.24384	7.04257	3.87005	296
chr3	58419087	58419774	Astro_pvalue_1e-2_peak_180481b	122	.	7.86576	12.24287	8.46040	596
chr3	58449376	58449734	Astro_pvalue_1e-2_peak_180483	52	.	4.02707	5.25090	2.31704	297
chr3	58470345	58470738	Astro_pvalue_1e-2_peak_180484	106	.	7.09824	10.60580	7.01187	306
chr3	58477492	58478118	Astro_pvalue_1e-2_peak_180485a	142	.	8.33420	14.27691	10.25657	115
chr3	58477492	58478118	Astro_pvalue_1e-2_peak_180485b	83	.	5.70806	8.33071	4.99841	312
chr3	58477492	58478118	Astro_pvalue_1e-2_peak_180485c	59	.	4.48341	5.92282	2.90372	576
chr3	58482957	58483472	Astro_pvalue_1e-2_peak_180486	76	.	5.59167	7.69798	4.44705	91
chr3	58508029	58508413	Astro_pvalue_1e-2_peak_180488a	101	.	6.78803	10.12752	6.58634	62
chr3	58508029	58508413	Astro_pvalue_1e-2_peak_180488b	139	.	8.56217	13.95770	9.97591	311
chr3	58522300	58523196	Astro_pvalue_1e-2_peak_180492	107	.	7.17257	10.75800	7.14619	685
chr3	58558041	58558657	Astro_pvalue_1e-2_peak_180494	51	.	4.12010	5.17576	2.27899	34
chr3	58561356	58561988	Astro_pvalue_1e-2_peak_180495	47	.	3.83197	4.73067	1.90735	365
chr3	58563017	58563375	Astro_pvalue_1e-2_peak_180496	82	.	5.30028	8.26969	4.94564	181
chr3	58566903	58567687	Astro_pvalue_1e-2_peak_180497	64	.	4.53889	6.47818	3.38430	433
chr3	58570664	58571293	Astro_pvalue_1e-2_peak_180498a	63	.	4.62813	6.36871	3.28934	251
chr3	58570664	58571293	Astro_pvalue_1e-2_peak_180498b	53	.	4.12352	5.36384	2.41502	579
chr3	58594568	58594782	Astro_pvalue_1e-2_peak_180500a	80	.	5.60808	8.03297	4.74100	47
chr3	58594568	58594782	Astro_pvalue_1e-2_peak_180500b	94	.	6.37196	9.44488	5.98617	157
chr3	58613132	58613560	Astro_pvalue_1e-2_peak_180504	59	.	4.63269	5.93696	2.91402	58
chr3	58626512	58626688	Astro_pvalue_1e-2_peak_180507	47	.	3.80546	4.70840	1.88773	28
chr3	58815247	58816087	Astro_pvalue_1e-2_peak_180522	47	.	3.82673	4.75687	1.92880	348
chr3	59035285	59036058	Astro_pvalue_1e-2_peak_180540	65	.	4.80692	6.58071	3.47254	621
chr3	59559775	59560020	Astro_pvalue_1e-2_peak_180578	52	.	4.21526	5.25383	2.31782	135
chr3	59630371	59630704	Astro_pvalue_1e-2_peak_180584	65	.	4.77897	6.50788	3.41064	44
chr3	59772261	59772451	Astro_pvalue_1e-2_peak_180595	65	.	4.77897	6.50788	3.41064	56
chr3	59796459	59796816	Astro_pvalue_1e-2_peak_180597	81	.	5.63790	8.11244	4.80792	68
chr3	59843359	59843991	Astro_pvalue_1e-2_peak_180602	52	.	4.02707	5.25090	2.31704	385
chr3	59981526	59981621	Astro_pvalue_1e-2_peak_180616	52	.	4.02707	5.25090	2.31704	45
chr3	60063103	60063187	Astro_pvalue_1e-2_peak_180627	52	.	4.02707	5.25090	2.31704	37
chr3	60263052	60263529	Astro_pvalue_1e-2_peak_180646	89	.	6.15716	8.91201	5.51388	328
chr3	60326911	60327017	Astro_pvalue_1e-2_peak_180656	52	.	4.02707	5.25090	2.31704	64
chr3	60510666	60510777	Astro_pvalue_1e-2_peak_180663	66	.	4.83248	6.64852	3.52367	58
chr3	60728511	60729818	Astro_pvalue_1e-2_peak_180673	75	.	5.50737	7.53408	4.30312	1064
chr3	60788882	60789932	Astro_pvalue_1e-2_peak_180676a	49	.	4.04624	4.93512	2.07890	169
chr3	60788882	60789932	Astro_pvalue_1e-2_peak_180676b	71	.	5.24659	7.14751	3.96211	644
chr3	60788882	60789932	Astro_pvalue_1e-2_peak_180676c	82	.	5.82954	8.29593	4.96820	987
chr3	61091546	61091834	Astro_pvalue_1e-2_peak_180698	79	.	5.57547	7.94761	4.66598	219
chr3	61222408	61222631	Astro_pvalue_1e-2_peak_180708	52	.	4.02707	5.25090	2.31704	61
chr3	61235812	61235944	Astro_pvalue_1e-2_peak_180710	49	.	4.04624	4.93512	2.07890	53
chr3	61236816	61237380	Astro_pvalue_1e-2_peak_180711a	49	.	4.02924	4.90761	2.05496	185
chr3	61236816	61237380	Astro_pvalue_1e-2_peak_180711b	70	.	5.18045	7.03815	3.86758	314
chr3	61236816	61237380	Astro_pvalue_1e-2_peak_180711c	118	.	7.48288	11.81170	8.07712	430
chr3	61339173	61339656	Astro_pvalue_1e-2_peak_180719	59	.	4.56656	5.99310	2.96334	94
chr3	61344208	61344449	Astro_pvalue_1e-2_peak_180720	66	.	4.83248	6.64852	3.52367	49
chr3	61546324	61547955	Astro_pvalue_1e-2_peak_180725a	57	.	4.10601	5.79016	2.78693	635
chr3	61546324	61547955	Astro_pvalue_1e-2_peak_180725b	84	.	5.22583	8.46774	5.12014	852
chr3	61546324	61547955	Astro_pvalue_1e-2_peak_180725c	94	.	5.59910	9.42211	5.96579	940
chr3	61546324	61547955	Astro_pvalue_1e-2_peak_180725d	49	.	3.73274	4.96761	2.10408	1590
chr3	61550331	61550564	Astro_pvalue_1e-2_peak_180726	85	.	5.29801	8.58669	5.22682	151
chr3	61583685	61583889	Astro_pvalue_1e-2_peak_180730	61	.	4.77099	6.19286	3.13660	43
chr3	61603957	61604158	Astro_pvalue_1e-2_peak_180733	67	.	5.07393	6.79101	3.64874	151
chr3	61704860	61705319	Astro_pvalue_1e-2_peak_180739	66	.	4.83248	6.64852	3.52367	306
chr3	61718487	61718596	Astro_pvalue_1e-2_peak_180740	43	.	3.62424	4.31930	1.56043	56
chr3	61794316	61794481	Astro_pvalue_1e-2_peak_180751	63	.	4.86787	6.37804	3.29677	123
chr3	61807629	61808272	Astro_pvalue_1e-2_peak_180753	52	.	4.02707	5.25090	2.31704	255
chr3	61827253	61827374	Astro_pvalue_1e-2_peak_180755	52	.	4.02707	5.25090	2.31704	57
chr3	61833735	61833846	Astro_pvalue_1e-2_peak_180757	63	.	4.72404	6.36848	3.28934	57
chr3	61872987	61873065	Astro_pvalue_1e-2_peak_180763	51	.	4.00577	5.19473	2.29427	43
chr3	61889419	61890165	Astro_pvalue_1e-2_peak_180768	61	.	4.64396	6.17345	3.12061	588
chr3	61912811	61913544	Astro_pvalue_1e-2_peak_180770a	59	.	4.65518	5.97795	2.95116	255
chr3	61912811	61913544	Astro_pvalue_1e-2_peak_180770b	71	.	5.29451	7.13485	3.95221	377
chr3	61992710	61993201	Astro_pvalue_1e-2_peak_180775a	99	.	6.74855	9.92096	6.40435	158
chr3	61992710	61993201	Astro_pvalue_1e-2_peak_180775b	113	.	7.46016	11.35116	7.67004	271
chr3	61992710	61993201	Astro_pvalue_1e-2_peak_180775c	87	.	6.13413	8.71645	5.34052	416
chr3	62164826	62165009	Astro_pvalue_1e-2_peak_180789	51	.	4.00577	5.19473	2.29427	120
chr3	62214828	62215824	Astro_pvalue_1e-2_peak_180797	82	.	5.89932	8.27880	4.95289	191
chr3	62228636	62228900	Astro_pvalue_1e-2_peak_180800	98	.	6.71547	9.85852	6.34998	180
chr3	62234528	62234818	Astro_pvalue_1e-2_peak_180802	46	.	3.78444	4.66110	1.84876	255
chr3	62304225	62305262	Astro_pvalue_1e-2_peak_180815a	94	.	6.52363	9.49394	6.02867	416
chr3	62304225	62305262	Astro_pvalue_1e-2_peak_180815b	79	.	5.73806	7.99162	4.70491	971
chr3	62325579	62325676	Astro_pvalue_1e-2_peak_180818	52	.	4.02707	5.25090	2.31704	47
chr3	62350765	62351689	Astro_pvalue_1e-2_peak_180821a	48	.	3.96264	4.80051	1.96725	262
chr3	62350765	62351689	Astro_pvalue_1e-2_peak_180821b	68	.	5.05306	6.82959	3.68337	401
chr3	62350765	62351689	Astro_pvalue_1e-2_peak_180821c	67	.	4.99168	6.73000	3.59630	560
chr3	62366663	62367269	Astro_pvalue_1e-2_peak_180823	54	.	4.30354	5.42925	2.47078	323
chr3	62524287	62525005	Astro_pvalue_1e-2_peak_180833	68	.	5.10093	6.84728	3.69834	372
chr3	62553123	62553253	Astro_pvalue_1e-2_peak_180838	59	.	4.56656	5.99310	2.96334	68
chr3	62651479	62651988	Astro_pvalue_1e-2_peak_180851	49	.	3.91420	4.96371	2.10084	265
chr3	62709362	62709609	Astro_pvalue_1e-2_peak_180858	62	.	4.67035	6.23671	3.17560	184
chr3	62859436	62860198	Astro_pvalue_1e-2_peak_180877	46	.	3.91415	4.69486	1.87861	77
chr3	62926783	62927271	Astro_pvalue_1e-2_peak_180883	42	.	3.58629	4.24258	1.49549	24
chr3	62927970	62928211	Astro_pvalue_1e-2_peak_180884	40	.	3.49479	4.06336	1.34109	182
chr3	62940474	62940599	Astro_pvalue_1e-2_peak_180887	57	.	4.46728	5.77213	2.77087	66
chr3	62940951	62941068	Astro_pvalue_1e-2_peak_180888	58	.	4.49169	5.82547	2.81657	70
chr3	63478692	63478777	Astro_pvalue_1e-2_peak_180941	49	.	3.89196	4.90993	2.05496	42
chr3	63642982	63643181	Astro_pvalue_1e-2_peak_180959	51	.	3.98248	5.13441	2.24270	39
chr3	63849016	63849791	Astro_pvalue_1e-2_peak_180977	57	.	4.54486	5.77904	2.77613	341
chr3	63897339	63898662	Astro_pvalue_1e-2_peak_180981a	81	.	5.58121	8.12750	4.81942	378
chr3	63897339	63898662	Astro_pvalue_1e-2_peak_180981b	70	.	5.05510	7.04020	3.86913	750
chr3	63897339	63898662	Astro_pvalue_1e-2_peak_180981c	60	.	4.58342	6.07961	3.03920	1006
chr3	63948161	63948285	Astro_pvalue_1e-2_peak_180988	42	.	3.63703	4.22146	1.47812	67
chr3	63950273	63950788	Astro_pvalue_1e-2_peak_180989	58	.	4.52873	5.82402	2.81657	266
chr3	63956340	63956943	Astro_pvalue_1e-2_peak_180990	63	.	4.82800	6.31767	3.24533	64
chr3	63961476	63961845	Astro_pvalue_1e-2_peak_180991	54	.	4.30354	5.42925	2.47078	220
chr3	63979428	63979773	Astro_pvalue_1e-2_peak_180994	77	.	5.47988	7.70589	4.45358	68
chr3	64009138	64009343	Astro_pvalue_1e-2_peak_180996	116	.	7.61088	11.64299	7.92845	48
chr3	64033313	64033931	Astro_pvalue_1e-2_peak_180998	94	.	6.37196	9.44488	5.98617	283
chr3	64053379	64053755	Astro_pvalue_1e-2_peak_181000	61	.	4.64396	6.17345	3.12061	53
chr3	64057596	64058285	Astro_pvalue_1e-2_peak_181001	56	.	4.39560	5.61900	2.63726	52
chr3	64095020	64096154	Astro_pvalue_1e-2_peak_181006	76	.	5.55384	7.66692	4.41915	310
chr3	64155712	64156228	Astro_pvalue_1e-2_peak_181015	59	.	4.56656	5.99310	2.96334	135
chr3	64172910	64173020	Astro_pvalue_1e-2_peak_181018	46	.	3.78444	4.66110	1.84876	57
chr3	64195965	64196286	Astro_pvalue_1e-2_peak_181023	94	.	6.48929	9.42233	5.96579	256
chr3	64210755	64211388	Astro_pvalue_1e-2_peak_181025	77	.	5.60433	7.75431	4.49639	326
chr3	64224659	64225096	Astro_pvalue_1e-2_peak_181027	49	.	3.91420	4.96371	2.10084	258
chr3	64253377	64254138	Astro_pvalue_1e-2_peak_181032a	89	.	6.10094	8.96811	5.56335	257
chr3	64253377	64254138	Astro_pvalue_1e-2_peak_181032b	56	.	4.43705	5.67635	2.68655	526
chr3	64385043	64385128	Astro_pvalue_1e-2_peak_181049	43	.	3.62424	4.31930	1.56043	43
chr3	64424160	64424235	Astro_pvalue_1e-2_peak_181054	41	.	3.58938	4.14312	1.41023	61
chr3	64424502	64424929	Astro_pvalue_1e-2_peak_181055	173	.	9.95258	17.38959	12.97978	273
chr3	64453044	64453623	Astro_pvalue_1e-2_peak_181060	55	.	4.34909	5.52219	2.55300	70
chr3	64470091	64470403	Astro_pvalue_1e-2_peak_181062	52	.	4.02707	5.25090	2.31704	242
chr3	64516297	64516375	Astro_pvalue_1e-2_peak_181068	40	.	3.51272	4.09787	1.37064	37
chr3	64519453	64519656	Astro_pvalue_1e-2_peak_181069	128	.	8.17884	12.83335	8.98133	123
chr3	64525335	64525580	Astro_pvalue_1e-2_peak_181070	52	.	4.02707	5.25090	2.31704	44
chr3	64557673	64558153	Astro_pvalue_1e-2_peak_181073	69	.	5.12821	6.90473	3.74908	137
chr3	64580929	64581129	Astro_pvalue_1e-2_peak_181076	52	.	4.02707	5.25090	2.31704	51
chr3	64653440	64653931	Astro_pvalue_1e-2_peak_181085	59	.	4.56656	5.99310	2.96334	395
chr3	64671544	64671955	Astro_pvalue_1e-2_peak_181087	130	.	7.08578	13.06184	9.18321	179
chr3	64673370	64673954	Astro_pvalue_1e-2_peak_181088a	60	.	4.28099	6.06925	3.03012	43
chr3	64673370	64673954	Astro_pvalue_1e-2_peak_181088b	60	.	4.29319	6.08865	3.04784	287
chr3	64673370	64673954	Astro_pvalue_1e-2_peak_181088c	79	.	5.08826	7.92674	4.65003	437
chr3	64711019	64711228	Astro_pvalue_1e-2_peak_181090	48	.	3.84823	4.80658	1.96960	149
chr3	64752306	64752431	Astro_pvalue_1e-2_peak_181101	76	.	5.44874	7.62969	4.38691	52
chr3	64782801	64782927	Astro_pvalue_1e-2_peak_181105	89	.	6.15716	8.91201	5.51388	72
chr3	64817485	64818237	Astro_pvalue_1e-2_peak_181111	74	.	5.43150	7.45768	4.23518	477
chr3	64823099	64823582	Astro_pvalue_1e-2_peak_181112	78	.	5.64932	7.81219	4.54650	70
chr3	64828284	64828548	Astro_pvalue_1e-2_peak_181113	52	.	4.02707	5.25090	2.31704	212
chr3	64849672	64849755	Astro_pvalue_1e-2_peak_181118	58	.	4.56651	5.81765	2.81184	36
chr3	64930696	64931781	Astro_pvalue_1e-2_peak_181126a	90	.	6.28417	9.07460	5.65852	340
chr3	64930696	64931781	Astro_pvalue_1e-2_peak_181126b	78	.	5.65575	7.84397	4.57548	460
chr3	64942417	64942772	Astro_pvalue_1e-2_peak_181128	45	.	3.74308	4.56981	1.77158	133
chr3	64943067	64943388	Astro_pvalue_1e-2_peak_181129	45	.	3.72273	4.52573	1.73546	42
chr3	65007048	65007150	Astro_pvalue_1e-2_peak_181136	52	.	4.02707	5.25090	2.31704	37
chr3	65156146	65156597	Astro_pvalue_1e-2_peak_181144	47	.	3.80546	4.70840	1.88773	380
chr3	65167234	65167626	Astro_pvalue_1e-2_peak_181148	63	.	4.69704	6.30170	3.23067	51
chr3	65315862	65316048	Astro_pvalue_1e-2_peak_181157	44	.	3.70261	4.48264	1.69840	39
chr3	65319842	65320162	Astro_pvalue_1e-2_peak_181158	42	.	3.58629	4.24258	1.49549	28
chr3	65387363	65387553	Astro_pvalue_1e-2_peak_181170	42	.	3.60516	4.28055	1.52744	72
chr3	65425299	65425720	Astro_pvalue_1e-2_peak_181175	52	.	4.02707	5.25090	2.31704	226
chr3	65464199	65464911	Astro_pvalue_1e-2_peak_181180	61	.	4.74737	6.14848	3.09866	299
chr3	65469309	65469514	Astro_pvalue_1e-2_peak_181181	65	.	4.95909	6.54059	3.43862	132
chr3	65471606	65472147	Astro_pvalue_1e-2_peak_181182	49	.	4.06918	4.97578	2.11059	469
chr3	65534736	65535337	Astro_pvalue_1e-2_peak_181190	49	.	3.89196	4.90993	2.05496	528
chr3	65583166	65583437	Astro_pvalue_1e-2_peak_181193	47	.	3.93288	4.72811	1.90508	212
chr3	65692109	65692256	Astro_pvalue_1e-2_peak_181206	52	.	4.02707	5.25090	2.31704	44
chr3	65698666	65699380	Astro_pvalue_1e-2_peak_181207	52	.	4.21526	5.25383	2.31782	200
chr3	65715265	65715565	Astro_pvalue_1e-2_peak_181209	64	.	4.75135	6.43718	3.34820	115
chr3	65796976	65797237	Astro_pvalue_1e-2_peak_181224	66	.	4.83248	6.64852	3.52367	190
chr3	65803444	65803542	Astro_pvalue_1e-2_peak_181226	52	.	4.02707	5.25090	2.31704	45
chr3	65939959	65940461	Astro_pvalue_1e-2_peak_181245	52	.	4.19375	5.21198	2.30808	117
chr3	65962067	65962360	Astro_pvalue_1e-2_peak_181250	45	.	3.72273	4.52573	1.73546	221
chr3	66024277	66025195	Astro_pvalue_1e-2_peak_181257a	57	.	4.21514	5.72381	2.72869	58
chr3	66024277	66025195	Astro_pvalue_1e-2_peak_181257b	116	.	6.74423	11.68058	7.96188	285
chr3	66024277	66025195	Astro_pvalue_1e-2_peak_181257c	150	.	8.00877	15.03822	10.92822	468
chr3	66024277	66025195	Astro_pvalue_1e-2_peak_181257d	175	.	8.96210	17.57345	13.14075	760
chr3	66093629	66093745	Astro_pvalue_1e-2_peak_181262	52	.	4.02707	5.25090	2.31704	55
chr3	66139365	66140150	Astro_pvalue_1e-2_peak_181269	79	.	5.70817	7.93068	4.65265	434
chr3	66271142	66271763	Astro_pvalue_1e-2_peak_181273a	62	.	4.79485	6.23798	3.17560	42
chr3	66271142	66271763	Astro_pvalue_1e-2_peak_181273b	142	.	8.86041	14.27894	10.25749	285
chr3	66327304	66327401	Astro_pvalue_1e-2_peak_181276	52	.	4.02707	5.25090	2.31704	45
chr3	66368041	66368606	Astro_pvalue_1e-2_peak_181280	52	.	4.02707	5.25090	2.31704	406
chr3	66432223	66432360	Astro_pvalue_1e-2_peak_181288	42	.	3.58629	4.24258	1.49549	39
chr3	66437316	66437526	Astro_pvalue_1e-2_peak_181291	43	.	3.66300	4.39923	1.62789	117
chr3	66445015	66445444	Astro_pvalue_1e-2_peak_181293	66	.	5.02080	6.68179	3.55253	299
chr3	66456230	66457141	Astro_pvalue_1e-2_peak_181295a	70	.	5.05510	7.04020	3.86913	545
chr3	66456230	66457141	Astro_pvalue_1e-2_peak_181295b	92	.	6.11122	9.25881	5.82145	679
chr3	66457480	66457835	Astro_pvalue_1e-2_peak_181296	51	.	4.10467	5.15172	2.25851	50
chr3	66468825	66469979	Astro_pvalue_1e-2_peak_181297a	75	.	5.23236	7.57307	4.33808	232
chr3	66468825	66469979	Astro_pvalue_1e-2_peak_181297b	74	.	5.17842	7.48774	4.26097	395
chr3	66468825	66469979	Astro_pvalue_1e-2_peak_181297c	95	.	6.11995	9.58541	6.10950	564
chr3	66468825	66469979	Astro_pvalue_1e-2_peak_181297d	64	.	4.67552	6.44287	3.35340	813
chr3	66475635	66475832	Astro_pvalue_1e-2_peak_181298	53	.	4.31965	5.38798	2.43485	57
chr3	66479253	66479578	Astro_pvalue_1e-2_peak_181300	75	.	5.47979	7.53985	4.30787	254
chr3	66483780	66483853	Astro_pvalue_1e-2_peak_181301	45	.	3.85902	4.59799	1.79727	31
chr3	66493001	66493875	Astro_pvalue_1e-2_peak_181303a	63	.	4.82800	6.31767	3.24533	43
chr3	66493001	66493875	Astro_pvalue_1e-2_peak_181303b	154	.	9.21489	15.40449	11.24528	566
chr3	66500885	66501436	Astro_pvalue_1e-2_peak_181304	52	.	4.26206	5.29078	2.35137	84
chr3	66504527	66504808	Astro_pvalue_1e-2_peak_181306	49	.	4.04624	4.93512	2.07890	213
chr3	66507300	66507612	Astro_pvalue_1e-2_peak_181307	43	.	3.73622	4.38721	1.61959	271
chr3	66533525	66533890	Astro_pvalue_1e-2_peak_181322a	110	.	7.01149	11.02838	7.38499	70
chr3	66533525	66533890	Astro_pvalue_1e-2_peak_181322b	86	.	5.93280	8.69362	5.31998	292
chr3	66541490	66541885	Astro_pvalue_1e-2_peak_181323	52	.	4.24320	5.25918	2.32196	62
chr3	66551305	66551858	Astro_pvalue_1e-2_peak_181324a	118	.	6.84961	11.85304	8.11384	159
chr3	66551305	66551858	Astro_pvalue_1e-2_peak_181324b	252	.	11.59495	25.26127	19.79938	257
chr3	66628085	66628521	Astro_pvalue_1e-2_peak_181333	71	.	5.29451	7.13485	3.95221	363
chr3	66642461	66643444	Astro_pvalue_1e-2_peak_181335	45	.	3.74308	4.56981	1.77158	210
chr3	66648684	66648939	Astro_pvalue_1e-2_peak_181337	51	.	4.00577	5.19473	2.29427	221
chr3	66659970	66660790	Astro_pvalue_1e-2_peak_181338a	66	.	5.02080	6.68179	3.55253	281
chr3	66659970	66660790	Astro_pvalue_1e-2_peak_181338b	54	.	4.30354	5.42925	2.47078	627
chr3	66669383	66669663	Astro_pvalue_1e-2_peak_181339	49	.	3.89196	4.90993	2.05496	58
chr3	66742984	66743071	Astro_pvalue_1e-2_peak_181345	59	.	4.56656	5.99310	2.96334	41
chr3	66813446	66813888	Astro_pvalue_1e-2_peak_181355	121	.	7.78392	12.12817	8.35830	179
chr3	66848470	66848967	Astro_pvalue_1e-2_peak_181358	57	.	4.54486	5.77904	2.77613	401
chr3	66878375	66879101	Astro_pvalue_1e-2_peak_181365	59	.	4.56656	5.99310	2.96334	661
chr3	67036792	67037130	Astro_pvalue_1e-2_peak_181387	52	.	4.02707	5.25090	2.31704	296
```
