## Supplementary material for "Single nucleus multi-omics links human cortical cell regulatory genome diversity to disease risk variants": Table S10: CGE_NDNF_qvalue_0.05_peaks.narrowPeak (part 1 of 3)

```
chr1	569915	570030	CGE_NDNF_pvalue_1e-2_peak_5	670	.	29.94460	67.01068	57.52021	57
chr1	935368	936373	CGE_NDNF_pvalue_1e-2_peak_70	51	.	3.58166	5.15094	1.77874	315
chr1	976257	976498	CGE_NDNF_pvalue_1e-2_peak_91	57	.	3.70268	5.78921	2.24290	57
chr1	1051478	1052245	CGE_NDNF_pvalue_1e-2_peak_115	57	.	3.70268	5.78921	2.24290	152
chr1	1239579	1240097	CGE_NDNF_pvalue_1e-2_peak_178	48	.	3.51278	4.85998	1.56260	464
chr1	1310797	1311020	CGE_NDNF_pvalue_1e-2_peak_206	63	.	3.77654	6.31233	2.59894	91
chr1	1362750	1362871	CGE_NDNF_pvalue_1e-2_peak_217	63	.	3.77654	6.31233	2.59894	68
chr1	1550547	1550857	CGE_NDNF_pvalue_1e-2_peak_272	59	.	3.72787	5.95225	2.36183	58
chr1	1840356	1841097	CGE_NDNF_pvalue_1e-2_peak_344	61	.	3.75340	6.13275	2.49343	366
chr1	1850636	1851182	CGE_NDNF_pvalue_1e-2_peak_349	80	.	5.26917	8.05644	3.94591	223
chr1	2064646	2065106	CGE_NDNF_pvalue_1e-2_peak_416	69	.	4.50653	6.92169	3.07182	217
chr1	2071380	2071686	CGE_NDNF_pvalue_1e-2_peak_421	57	.	3.70268	5.78921	2.24290	67
chr1	2136597	2136857	CGE_NDNF_pvalue_1e-2_peak_464	56	.	3.67782	5.64059	2.13678	77
chr1	2159134	2159800	CGE_NDNF_pvalue_1e-2_peak_472	88	.	5.44366	8.83864	4.55555	136
chr1	2430602	2430869	CGE_NDNF_pvalue_1e-2_peak_573	59	.	3.72787	5.95225	2.36183	71
chr1	2574674	2575182	CGE_NDNF_pvalue_1e-2_peak_609	63	.	3.77654	6.31233	2.59894	51
chr1	3447928	3448324	CGE_NDNF_pvalue_1e-2_peak_831	80	.	4.69175	8.01511	3.92245	65
chr1	3492536	3492935	CGE_NDNF_pvalue_1e-2_peak_839	61	.	3.75340	6.13275	2.49343	70
chr1	3817180	3817386	CGE_NDNF_pvalue_1e-2_peak_946	51	.	3.58166	5.15094	1.77874	51
chr1	4730245	4730351	CGE_NDNF_pvalue_1e-2_peak_1118	61	.	3.75340	6.13275	2.49343	51
chr1	5831676	5831949	CGE_NDNF_pvalue_1e-2_peak_1355	63	.	3.77654	6.31233	2.59894	216
chr1	6052310	6052859	CGE_NDNF_pvalue_1e-2_peak_1417	53	.	3.62911	5.37785	1.95032	477
chr1	6094180	6094436	CGE_NDNF_pvalue_1e-2_peak_1431	65	.	4.41930	6.53368	2.77212	60
chr1	6453463	6453807	CGE_NDNF_pvalue_1e-2_peak_1564	88	.	5.44366	8.83864	4.55555	50
chr1	6662086	6663075	CGE_NDNF_pvalue_1e-2_peak_1622	83	.	5.33760	8.34085	4.16530	925
chr1	6673185	6673773	CGE_NDNF_pvalue_1e-2_peak_1628	51	.	3.58166	5.15094	1.77874	50
chr1	6844811	6845519	CGE_NDNF_pvalue_1e-2_peak_1665	46	.	3.44649	4.61288	1.38028	413
chr1	7764232	7764863	CGE_NDNF_pvalue_1e-2_peak_1870	66	.	4.44800	6.65517	2.86596	442
chr1	8021378	8021898	CGE_NDNF_pvalue_1e-2_peak_1938	77	.	4.65983	7.78896	3.74530	265
chr1	8586013	8586140	CGE_NDNF_pvalue_1e-2_peak_2074	63	.	3.77654	6.31233	2.59894	54
chr1	8877702	8878259	CGE_NDNF_pvalue_1e-2_peak_2162	72	.	4.56663	7.22716	3.30739	31
chr1	8938354	8939063	CGE_NDNF_pvalue_1e-2_peak_2187	51	.	3.58166	5.15094	1.77874	492
chr1	9598775	9599888	CGE_NDNF_pvalue_1e-2_peak_2317	70	.	4.53638	7.06887	3.18394	631
chr1	9970148	9971110	CGE_NDNF_pvalue_1e-2_peak_2404	64	.	4.39097	6.41891	2.68488	455
chr1	10092683	10093005	CGE_NDNF_pvalue_1e-2_peak_2421	59	.	3.72787	5.95225	2.36183	156
chr1	10269704	10270758	CGE_NDNF_pvalue_1e-2_peak_2466	53	.	3.62911	5.37785	1.95032	782
chr1	10458987	10459210	CGE_NDNF_pvalue_1e-2_peak_2504	63	.	3.77654	6.31233	2.59894	59
chr1	10706583	10706697	CGE_NDNF_pvalue_1e-2_peak_2568	63	.	3.77654	6.31233	2.59894	65
chr1	10927287	10927399	CGE_NDNF_pvalue_1e-2_peak_2633	82	.	4.72068	8.24006	4.08757	62
chr1	11120074	11120661	CGE_NDNF_pvalue_1e-2_peak_2677	70	.	4.53638	7.06887	3.18394	216
chr1	11333007	11333439	CGE_NDNF_pvalue_1e-2_peak_2730	80	.	4.69175	8.01511	3.92245	363
chr1	11499176	11499373	CGE_NDNF_pvalue_1e-2_peak_2763	63	.	3.77654	6.31233	2.59894	141
chr1	12079347	12079776	CGE_NDNF_pvalue_1e-2_peak_2928	82	.	4.72068	8.24006	4.08757	62
chr1	14075647	14076052	CGE_NDNF_pvalue_1e-2_peak_3186	57	.	3.70268	5.78921	2.24290	177
chr1	14218854	14219763	CGE_NDNF_pvalue_1e-2_peak_3235	57	.	3.70268	5.78921	2.24290	726
chr1	15664353	15664457	CGE_NDNF_pvalue_1e-2_peak_3680	63	.	3.77654	6.31233	2.59894	57
chr1	15736134	15736443	CGE_NDNF_pvalue_1e-2_peak_3704	56	.	3.67782	5.64059	2.13678	48
chr1	15851644	15851773	CGE_NDNF_pvalue_1e-2_peak_3734	69	.	4.50653	6.92169	3.07182	57
chr1	16023667	16024018	CGE_NDNF_pvalue_1e-2_peak_3771	63	.	3.77654	6.31233	2.59894	59
chr1	16175798	16176284	CGE_NDNF_pvalue_1e-2_peak_3811	53	.	3.62911	5.37785	1.95032	189
chr1	16375138	16375313	CGE_NDNF_pvalue_1e-2_peak_3859	63	.	3.77654	6.31233	2.59894	47
chr1	16533022	16533241	CGE_NDNF_pvalue_1e-2_peak_3891	63	.	3.77654	6.31233	2.59894	64
chr1	16544069	16544306	CGE_NDNF_pvalue_1e-2_peak_3893	63	.	3.77654	6.31233	2.59894	46
chr1	16678618	16678857	CGE_NDNF_pvalue_1e-2_peak_3925	63	.	3.77654	6.31233	2.59894	70
chr1	17230927	17231730	CGE_NDNF_pvalue_1e-2_peak_4022	94	.	6.37196	9.44488	5.04030	569
chr1	17240290	17240887	CGE_NDNF_pvalue_1e-2_peak_4023	81	.	5.30316	8.19462	4.05617	377
chr1	18293030	18293646	CGE_NDNF_pvalue_1e-2_peak_4264	50	.	3.55840	5.04815	1.70383	175
chr1	18720379	18720475	CGE_NDNF_pvalue_1e-2_peak_4365	63	.	3.77654	6.31233	2.59894	46
chr1	19283102	19283498	CGE_NDNF_pvalue_1e-2_peak_4493	88	.	5.44366	8.83864	4.55555	100
chr1	19811829	19812527	CGE_NDNF_pvalue_1e-2_peak_4627	57	.	3.70268	5.78921	2.24290	311
chr1	20987866	20988323	CGE_NDNF_pvalue_1e-2_peak_4909	61	.	3.75340	6.13275	2.49343	124
chr1	21503142	21503736	CGE_NDNF_pvalue_1e-2_peak_5013	55	.	3.65330	5.50407	2.04000	432
chr1	21766568	21766873	CGE_NDNF_pvalue_1e-2_peak_5078	61	.	3.75340	6.13275	2.49343	172
chr1	21868306	21868420	CGE_NDNF_pvalue_1e-2_peak_5096	63	.	3.77654	6.31233	2.59894	62
chr1	22217131	22217250	CGE_NDNF_pvalue_1e-2_peak_5208	63	.	3.77654	6.31233	2.59894	49
chr1	22668409	22668779	CGE_NDNF_pvalue_1e-2_peak_5311	57	.	3.70268	5.78921	2.24290	313
chr1	23128274	23128649	CGE_NDNF_pvalue_1e-2_peak_5462	59	.	3.72787	5.95225	2.36183	230
chr1	23188722	23188833	CGE_NDNF_pvalue_1e-2_peak_5486	63	.	3.77654	6.31233	2.59894	54
chr1	23670840	23671015	CGE_NDNF_pvalue_1e-2_peak_5589	94	.	5.55401	9.45891	5.04938	102
chr1	23721408	23721824	CGE_NDNF_pvalue_1e-2_peak_5603	63	.	3.77654	6.31233	2.59894	65
chr1	23857736	23858217	CGE_NDNF_pvalue_1e-2_peak_5634	63	.	3.77654	6.31233	2.59894	261
chr1	24018071	24018436	CGE_NDNF_pvalue_1e-2_peak_5658	63	.	3.77654	6.31233	2.59894	176
chr1	24194600	24194947	CGE_NDNF_pvalue_1e-2_peak_5711	57	.	3.70268	5.78921	2.24290	206
chr1	24306112	24307078	CGE_NDNF_pvalue_1e-2_peak_5733	64	.	4.39097	6.41891	2.68488	736
chr1	24828502	24829134	CGE_NDNF_pvalue_1e-2_peak_5848	69	.	4.50653	6.92169	3.07182	529
chr1	24969451	24969809	CGE_NDNF_pvalue_1e-2_peak_5874	53	.	3.62911	5.37785	1.95032	162
chr1	25071630	25072478	CGE_NDNF_pvalue_1e-2_peak_5893	73	.	4.59728	7.39833	3.43949	65
chr1	25174531	25174637	CGE_NDNF_pvalue_1e-2_peak_5907	63	.	3.77654	6.31233	2.59894	58
chr1	25664859	25664951	CGE_NDNF_pvalue_1e-2_peak_5998	63	.	3.77654	6.31233	2.59894	48
chr1	25756671	25756850	CGE_NDNF_pvalue_1e-2_peak_6016	107	.	6.80735	10.72482	6.05169	111
chr1	25757153	25757409	CGE_NDNF_pvalue_1e-2_peak_6017	75	.	5.13743	7.56943	3.57375	154
chr1	26248899	26249639	CGE_NDNF_pvalue_1e-2_peak_6206	50	.	3.55840	5.04815	1.70383	327
chr1	26362854	26363206	CGE_NDNF_pvalue_1e-2_peak_6244	61	.	3.75340	6.13275	2.49343	58
chr1	26437145	26438446	CGE_NDNF_pvalue_1e-2_peak_6258	50	.	3.55840	5.04815	1.70383	1174
chr1	26551918	26552019	CGE_NDNF_pvalue_1e-2_peak_6280	63	.	3.77654	6.31233	2.59894	51
chr1	26560473	26561044	CGE_NDNF_pvalue_1e-2_peak_6282	55	.	3.65330	5.50407	2.04000	105
chr1	26798611	26799034	CGE_NDNF_pvalue_1e-2_peak_6343	48	.	3.51278	4.85998	1.56260	295
chr1	26856209	26856307	CGE_NDNF_pvalue_1e-2_peak_6360	63	.	3.77654	6.31233	2.59894	52
chr1	27021919	27022660	CGE_NDNF_pvalue_1e-2_peak_6389	64	.	4.39097	6.41891	2.68488	146
chr1	27191321	27191992	CGE_NDNF_pvalue_1e-2_peak_6434	100	.	6.22720	10.09315	5.55068	335
chr1	27216641	27216891	CGE_NDNF_pvalue_1e-2_peak_6437	63	.	3.77654	6.31233	2.59894	190
chr1	27319761	27320325	CGE_NDNF_pvalue_1e-2_peak_6459	65	.	4.41930	6.53368	2.77212	417
chr1	27481228	27481907	CGE_NDNF_pvalue_1e-2_peak_6522	53	.	3.62911	5.37785	1.95032	328
chr1	27626127	27626558	CGE_NDNF_pvalue_1e-2_peak_6545	80	.	4.69175	8.01511	3.92245	77
chr1	27648416	27649028	CGE_NDNF_pvalue_1e-2_peak_6554	77	.	4.65983	7.78896	3.74530	239
chr1	27691823	27692248	CGE_NDNF_pvalue_1e-2_peak_6565	73	.	4.59728	7.39833	3.43949	284
chr1	27700845	27701055	CGE_NDNF_pvalue_1e-2_peak_6570	63	.	3.77654	6.31233	2.59894	149
chr1	28052017	28052581	CGE_NDNF_pvalue_1e-2_peak_6716	106	.	6.35093	10.67508	6.01480	416
chr1	28240897	28241529	CGE_NDNF_pvalue_1e-2_peak_6744	59	.	3.72787	5.95225	2.36183	423
chr1	28414925	28415721	CGE_NDNF_pvalue_1e-2_peak_6772	94	.	5.55401	9.45891	5.04938	313
chr1	28573747	28573965	CGE_NDNF_pvalue_1e-2_peak_6805	73	.	4.59728	7.39833	3.43949	57
chr1	28585791	28586204	CGE_NDNF_pvalue_1e-2_peak_6813	59	.	3.72787	5.95225	2.36183	271
chr1	28832186	28832652	CGE_NDNF_pvalue_1e-2_peak_6875	55	.	3.65330	5.50407	2.04000	62
chr1	28879402	28879729	CGE_NDNF_pvalue_1e-2_peak_6889	73	.	4.59728	7.39833	3.43949	281
chr1	28907939	28909052	CGE_NDNF_pvalue_1e-2_peak_6898	104	.	6.30915	10.46811	5.84799	547
chr1	28969335	28970054	CGE_NDNF_pvalue_1e-2_peak_6917	64	.	4.39097	6.41891	2.68488	273
chr1	29062975	29063496	CGE_NDNF_pvalue_1e-2_peak_6937	63	.	3.77654	6.31233	2.59894	362
chr1	29508426	29508699	CGE_NDNF_pvalue_1e-2_peak_7036	84	.	5.37249	8.49611	4.29216	86
chr1	29572505	29572614	CGE_NDNF_pvalue_1e-2_peak_7063	59	.	3.72787	5.95225	2.36183	47
chr1	29611637	29611761	CGE_NDNF_pvalue_1e-2_peak_7073	63	.	3.77654	6.31233	2.59894	51
chr1	30853176	30853580	CGE_NDNF_pvalue_1e-2_peak_7305	63	.	3.77654	6.31233	2.59894	42
chr1	31190914	31191711	CGE_NDNF_pvalue_1e-2_peak_7375a	56	.	4.41924	5.66894	2.16110	304
chr1	31297298	31297538	CGE_NDNF_pvalue_1e-2_peak_7405	78	.	5.20246	7.80107	3.74919	54
chr1	31538073	31538943	CGE_NDNF_pvalue_1e-2_peak_7489	56	.	3.67782	5.64059	2.13678	281
chr1	31769609	31770030	CGE_NDNF_pvalue_1e-2_peak_7537	56	.	3.67782	5.64059	2.13678	243
chr1	32014440	32014842	CGE_NDNF_pvalue_1e-2_peak_7580	59	.	3.72787	5.95225	2.36183	350
chr1	32110242	32110881	CGE_NDNF_pvalue_1e-2_peak_7605	70	.	4.53638	7.06887	3.18394	351
chr1	32538162	32539156	CGE_NDNF_pvalue_1e-2_peak_7728	73	.	4.59728	7.39833	3.43949	332
chr1	32801527	32802128	CGE_NDNF_pvalue_1e-2_peak_7799	56	.	4.17676	5.67691	2.16268	326
chr1	32860042	32860244	CGE_NDNF_pvalue_1e-2_peak_7824	130	.	7.35565	13.09929	7.95121	141
chr1	32930318	32930557	CGE_NDNF_pvalue_1e-2_peak_7835	63	.	3.77654	6.31233	2.59894	176
chr1	33282476	33283308	CGE_NDNF_pvalue_1e-2_peak_7917	70	.	4.53638	7.06887	3.18394	566
chr1	33430549	33430638	CGE_NDNF_pvalue_1e-2_peak_7972	53	.	3.62911	5.37785	1.95032	41
chr1	33432482	33432585	CGE_NDNF_pvalue_1e-2_peak_7974	53	.	3.62911	5.37785	1.95032	49
chr1	33502520	33502842	CGE_NDNF_pvalue_1e-2_peak_8007	80	.	4.69175	8.01511	3.92245	116
chr1	33546127	33546801	CGE_NDNF_pvalue_1e-2_peak_8016	56	.	3.67782	5.64059	2.13678	553
chr1	33557483	33557948	CGE_NDNF_pvalue_1e-2_peak_8024	51	.	3.58166	5.15094	1.77874	374
chr1	33592637	33593195	CGE_NDNF_pvalue_1e-2_peak_8037	70	.	4.53638	7.06887	3.18394	346
chr1	33815505	33815688	CGE_NDNF_pvalue_1e-2_peak_8113	69	.	4.50653	6.92169	3.07182	133
chr1	33896215	33897168	CGE_NDNF_pvalue_1e-2_peak_8153	48	.	3.51278	4.85998	1.56260	537
chr1	33934697	33934770	CGE_NDNF_pvalue_1e-2_peak_8172	45	.	3.42495	4.53818	1.32265	41
chr1	33937440	33937756	CGE_NDNF_pvalue_1e-2_peak_8173	47	.	3.49040	4.77340	1.50030	251
chr1	33938002	33938337	CGE_NDNF_pvalue_1e-2_peak_8174	48	.	3.51278	4.85998	1.56260	284
chr1	34098838	34099292	CGE_NDNF_pvalue_1e-2_peak_8213	63	.	3.77654	6.31233	2.59894	47
chr1	35338821	35339298	CGE_NDNF_pvalue_1e-2_peak_8529	53	.	3.62911	5.37785	1.95032	405
chr1	35657663	35659434	CGE_NDNF_pvalue_1e-2_peak_8605	51	.	3.58166	5.15094	1.77874	1141
chr1	36183237	36183579	CGE_NDNF_pvalue_1e-2_peak_8734	65	.	4.41930	6.53368	2.77212	274
chr1	36614792	36615555	CGE_NDNF_pvalue_1e-2_peak_8835	53	.	3.62911	5.37785	1.95032	510
chr1	36851293	36851995	CGE_NDNF_pvalue_1e-2_peak_8923	64	.	4.39097	6.41891	2.68488	288
chr1	36915966	36916507	CGE_NDNF_pvalue_1e-2_peak_8937	63	.	3.77654	6.31233	2.59894	270
chr1	37980372	37980748	CGE_NDNF_pvalue_1e-2_peak_9154	63	.	3.77654	6.31233	2.59894	57
chr1	38259566	38259949	CGE_NDNF_pvalue_1e-2_peak_9238	64	.	4.39097	6.41891	2.68488	251
chr1	38260303	38260742	CGE_NDNF_pvalue_1e-2_peak_9239	48	.	3.51278	4.85998	1.56260	366
chr1	38273825	38274458	CGE_NDNF_pvalue_1e-2_peak_9243	46	.	3.46831	4.69117	1.43951	207
chr1	38325040	38325477	CGE_NDNF_pvalue_1e-2_peak_9261	66	.	4.44800	6.65517	2.86596	287
chr1	38397336	38397939	CGE_NDNF_pvalue_1e-2_peak_9287	66	.	4.44800	6.65517	2.86596	264
chr1	38412657	38413006	CGE_NDNF_pvalue_1e-2_peak_9294	56	.	3.67782	5.64059	2.13678	71
chr1	38477846	38478631	CGE_NDNF_pvalue_1e-2_peak_9317	49	.	3.53544	4.95138	1.63297	440
chr1	38512314	38512731	CGE_NDNF_pvalue_1e-2_peak_9330	63	.	4.36300	6.31016	2.59894	320
chr1	39456757	39457147	CGE_NDNF_pvalue_1e-2_peak_9538	88	.	5.44366	8.83864	4.55555	52
chr1	39570763	39571109	CGE_NDNF_pvalue_1e-2_peak_9579	67	.	4.47708	6.78418	2.96883	250
chr1	40004979	40005208	CGE_NDNF_pvalue_1e-2_peak_9718	61	.	3.75340	6.13275	2.49343	66
chr1	40042579	40042699	CGE_NDNF_pvalue_1e-2_peak_9729	82	.	4.72068	8.24006	4.08757	53
chr1	40156821	40157630	CGE_NDNF_pvalue_1e-2_peak_9774	47	.	3.49040	4.77340	1.50030	287
chr1	40505468	40506488	CGE_NDNF_pvalue_1e-2_peak_9858	49	.	3.53544	4.95138	1.63297	542
chr1	40839170	40839372	CGE_NDNF_pvalue_1e-2_peak_9913	56	.	3.67782	5.64059	2.13678	140
chr1	40997194	40997594	CGE_NDNF_pvalue_1e-2_peak_9945	82	.	4.72068	8.24006	4.08757	47
chr1	41119839	41120347	CGE_NDNF_pvalue_1e-2_peak_9973	59	.	3.72787	5.95225	2.36183	164
chr1	41157284	41157924	CGE_NDNF_pvalue_1e-2_peak_9987	67	.	4.47708	6.78418	2.96883	65
chr1	41328023	41328229	CGE_NDNF_pvalue_1e-2_peak_10065	77	.	4.65983	7.78896	3.74530	88
chr1	41445088	41445794	CGE_NDNF_pvalue_1e-2_peak_10086	52	.	3.60523	5.26053	1.85872	204
chr1	41707999	41708396	CGE_NDNF_pvalue_1e-2_peak_10133	56	.	3.67782	5.64059	2.13678	70
chr1	41826450	41826969	CGE_NDNF_pvalue_1e-2_peak_10159	72	.	5.04286	7.25809	3.33013	373
chr1	41860663	41860768	CGE_NDNF_pvalue_1e-2_peak_10172	59	.	3.72787	5.95225	2.36183	58
chr1	41870488	41870781	CGE_NDNF_pvalue_1e-2_peak_10178	63	.	3.77654	6.31233	2.59894	230
chr1	41981914	41982166	CGE_NDNF_pvalue_1e-2_peak_10213	59	.	3.72787	5.95225	2.36183	49
chr1	42383311	42384176	CGE_NDNF_pvalue_1e-2_peak_10346	55	.	3.65330	5.50407	2.04000	462
chr1	42515009	42515467	CGE_NDNF_pvalue_1e-2_peak_10372	63	.	3.77654	6.31233	2.59894	69
chr1	42846106	42846663	CGE_NDNF_pvalue_1e-2_peak_10423	63	.	3.77654	6.31233	2.59894	346
chr1	42888941	42889042	CGE_NDNF_pvalue_1e-2_peak_10436	48	.	3.51278	4.85998	1.56260	50
chr1	42928822	42929015	CGE_NDNF_pvalue_1e-2_peak_10449	63	.	3.77654	6.31233	2.59894	82
chr1	43147464	43148203	CGE_NDNF_pvalue_1e-2_peak_10484	96	.	6.10820	9.60739	5.16969	651
chr1	43232613	43233042	CGE_NDNF_pvalue_1e-2_peak_10501	72	.	4.56663	7.22716	3.30739	336
chr1	43311874	43312567	CGE_NDNF_pvalue_1e-2_peak_10521	61	.	3.75340	6.13275	2.49343	440
chr1	43389957	43390759	CGE_NDNF_pvalue_1e-2_peak_10530	55	.	3.65330	5.50407	2.04000	71
chr1	43638276	43638509	CGE_NDNF_pvalue_1e-2_peak_10583	55	.	3.65330	5.50407	2.04000	161
chr1	44115200	44116366	CGE_NDNF_pvalue_1e-2_peak_10703	56	.	3.67782	5.64059	2.13678	646
chr1	44400402	44400727	CGE_NDNF_pvalue_1e-2_peak_10767	50	.	3.55840	5.04815	1.70383	213
chr1	44412162	44412952	CGE_NDNF_pvalue_1e-2_peak_10772	57	.	3.70268	5.78921	2.24290	293
chr1	44435320	44435695	CGE_NDNF_pvalue_1e-2_peak_10782	53	.	3.62911	5.37785	1.95032	242
chr1	44440298	44440640	CGE_NDNF_pvalue_1e-2_peak_10784	64	.	4.39097	6.41891	2.68488	67
chr1	44820940	44821196	CGE_NDNF_pvalue_1e-2_peak_10890	61	.	3.75340	6.13275	2.49343	59
chr1	45097231	45098254	CGE_NDNF_pvalue_1e-2_peak_10944	52	.	3.60523	5.26053	1.85872	715
chr1	45139803	45140323	CGE_NDNF_pvalue_1e-2_peak_10959	58	.	4.22833	5.83877	2.28106	157
chr1	45265377	45266337	CGE_NDNF_pvalue_1e-2_peak_10985	56	.	4.17676	5.67691	2.16268	584
chr1	45278515	45279650	CGE_NDNF_pvalue_1e-2_peak_10991	52	.	3.60523	5.26053	1.85872	1065
chr1	45308691	45308803	CGE_NDNF_pvalue_1e-2_peak_11005	63	.	3.77654	6.31233	2.59894	56
chr1	45476641	45477226	CGE_NDNF_pvalue_1e-2_peak_11045	49	.	3.53544	4.95138	1.63297	55
chr1	45769298	45769914	CGE_NDNF_pvalue_1e-2_peak_11085	113	.	6.98080	11.34701	6.55075	85
chr1	45805409	45805812	CGE_NDNF_pvalue_1e-2_peak_11097	56	.	3.67782	5.64059	2.13678	357
chr1	45806154	45806593	CGE_NDNF_pvalue_1e-2_peak_11098	56	.	3.67782	5.64059	2.13678	69
chr1	45965458	45965925	CGE_NDNF_pvalue_1e-2_peak_11134	73	.	4.59728	7.39833	3.43949	372
chr1	46049097	46049368	CGE_NDNF_pvalue_1e-2_peak_11158	87	.	5.84746	8.71442	4.46414	77
chr1	46152451	46153085	CGE_NDNF_pvalue_1e-2_peak_11187	70	.	4.98173	7.07040	3.18394	379
chr1	46153872	46153965	CGE_NDNF_pvalue_1e-2_peak_11188	56	.	4.15144	5.60057	2.11593	50
chr1	46269286	46269427	CGE_NDNF_pvalue_1e-2_peak_11205	63	.	3.77654	6.31233	2.59894	57
chr1	46333263	46333545	CGE_NDNF_pvalue_1e-2_peak_11222	51	.	3.58166	5.15094	1.77874	224
chr1	46597834	46599131	CGE_NDNF_pvalue_1e-2_peak_11312	53	.	3.62911	5.37785	1.95032	550
chr1	46664074	46664379	CGE_NDNF_pvalue_1e-2_peak_11341	78	.	5.20246	7.80107	3.74919	65
chr1	46685529	46686153	CGE_NDNF_pvalue_1e-2_peak_11352	49	.	3.53544	4.95138	1.63297	498
chr1	46689318	46689427	CGE_NDNF_pvalue_1e-2_peak_11354	48	.	3.51278	4.85998	1.56260	46
chr1	46712853	46713283	CGE_NDNF_pvalue_1e-2_peak_11359	93	.	6.03136	9.32317	4.94103	264
chr1	46768572	46769507	CGE_NDNF_pvalue_1e-2_peak_11375	48	.	3.51278	4.85998	1.56260	467
chr1	46805624	46805955	CGE_NDNF_pvalue_1e-2_peak_11382	49	.	3.91420	4.96371	1.64147	288
chr1	46806262	46806865	CGE_NDNF_pvalue_1e-2_peak_11383	92	.	6.29872	9.25743	4.88890	150
chr1	46859897	46860327	CGE_NDNF_pvalue_1e-2_peak_11397	68	.	4.92207	6.89603	3.05952	56
chr1	46993873	46993957	CGE_NDNF_pvalue_1e-2_peak_11471	61	.	3.75340	6.13275	2.49343	42
chr1	47015276	47015538	CGE_NDNF_pvalue_1e-2_peak_11483	46	.	3.46831	4.69117	1.43951	204
chr1	47018823	47018896	CGE_NDNF_pvalue_1e-2_peak_11484	46	.	3.46831	4.69117	1.43951	60
chr1	47060728	47060856	CGE_NDNF_pvalue_1e-2_peak_11503	51	.	3.58166	5.15094	1.77874	63
chr1	47069947	47070262	CGE_NDNF_pvalue_1e-2_peak_11507	83	.	5.70823	8.30550	4.14142	68
chr1	47133909	47134595	CGE_NDNF_pvalue_1e-2_peak_11539	70	.	4.98173	7.07040	3.18394	297
chr1	47184371	47185052	CGE_NDNF_pvalue_1e-2_peak_11561	64	.	4.39097	6.41891	2.68488	480
chr1	47213365	47213665	CGE_NDNF_pvalue_1e-2_peak_11570	67	.	4.47708	6.78418	2.96883	242
chr1	47488889	47490445	CGE_NDNF_pvalue_1e-2_peak_11630	64	.	4.39097	6.41891	2.68488	661
chr1	47641149	47641222	CGE_NDNF_pvalue_1e-2_peak_11661	46	.	3.46831	4.69117	1.43951	50
chr1	47644864	47645159	CGE_NDNF_pvalue_1e-2_peak_11662	46	.	3.44649	4.61288	1.38028	48
chr1	47692168	47692475	CGE_NDNF_pvalue_1e-2_peak_11688	57	.	3.70268	5.78921	2.24290	71
chr1	47779655	47780266	CGE_NDNF_pvalue_1e-2_peak_11712	103	.	6.68282	10.32403	5.73356	304
chr1	47799275	47800441	CGE_NDNF_pvalue_1e-2_peak_11718a	109	.	7.28704	10.99761	6.26769	317
chr1	47799275	47800441	CGE_NDNF_pvalue_1e-2_peak_11718b	81	.	5.82963	8.18180	4.04940	637
chr1	47854589	47854804	CGE_NDNF_pvalue_1e-2_peak_11737	57	.	3.70268	5.78921	2.24290	144
chr1	47998503	47998907	CGE_NDNF_pvalue_1e-2_peak_11787	67	.	4.47708	6.78418	2.96883	347
chr1	48038300	48038547	CGE_NDNF_pvalue_1e-2_peak_11810	63	.	3.77654	6.31233	2.59894	192
chr1	48162483	48163090	CGE_NDNF_pvalue_1e-2_peak_11850	57	.	3.70268	5.78921	2.24290	60
chr1	48400004	48400655	CGE_NDNF_pvalue_1e-2_peak_11959	55	.	3.65330	5.50407	2.04000	184
chr1	48937431	48938114	CGE_NDNF_pvalue_1e-2_peak_12124	85	.	5.77701	8.50271	4.29321	592
chr1	49024921	49025013	CGE_NDNF_pvalue_1e-2_peak_12151	57	.	3.70268	5.78921	2.24290	42
chr1	49181647	49181983	CGE_NDNF_pvalue_1e-2_peak_12231	83	.	5.33760	8.34085	4.16530	71
chr1	49381696	49382093	CGE_NDNF_pvalue_1e-2_peak_12342	61	.	4.30812	6.10846	2.48832	293
chr1	49652434	49652989	CGE_NDNF_pvalue_1e-2_peak_12459	53	.	3.62911	5.37785	1.95032	452
chr1	49894568	49895161	CGE_NDNF_pvalue_1e-2_peak_12564	65	.	4.41930	6.53368	2.77212	150
chr1	50130737	50131195	CGE_NDNF_pvalue_1e-2_peak_12627	70	.	4.53638	7.06887	3.18394	235
chr1	50148682	50149852	CGE_NDNF_pvalue_1e-2_peak_12631	52	.	3.60523	5.26053	1.85872	420
chr1	50429534	50429652	CGE_NDNF_pvalue_1e-2_peak_12708	63	.	3.77654	6.31233	2.59894	65
chr1	50489241	50490064	CGE_NDNF_pvalue_1e-2_peak_12738	76	.	5.44874	7.62969	3.61802	465
chr1	50513518	50513902	CGE_NDNF_pvalue_1e-2_peak_12745	58	.	4.22833	5.83877	2.28106	217
chr1	50623255	50623544	CGE_NDNF_pvalue_1e-2_peak_12802	48	.	3.51278	4.85998	1.56260	158
chr1	50657848	50658993	CGE_NDNF_pvalue_1e-2_peak_12828	53	.	3.62911	5.37785	1.95032	559
chr1	50717397	50717626	CGE_NDNF_pvalue_1e-2_peak_12852	62	.	4.33539	6.20685	2.55000	185
chr1	50771894	50772093	CGE_NDNF_pvalue_1e-2_peak_12877	46	.	3.44649	4.61288	1.38028	27
chr1	50798793	50798923	CGE_NDNF_pvalue_1e-2_peak_12886	88	.	5.88334	8.82639	4.55555	68
chr1	50889575	50890453	CGE_NDNF_pvalue_1e-2_peak_12915	50	.	3.55840	5.04815	1.70383	369
chr1	51015980	51016098	CGE_NDNF_pvalue_1e-2_peak_12963	63	.	3.77654	6.31233	2.59894	50
chr1	51144579	51145050	CGE_NDNF_pvalue_1e-2_peak_13015	52	.	3.60523	5.26053	1.85872	55
chr1	51425766	51426283	CGE_NDNF_pvalue_1e-2_peak_13119	62	.	4.33539	6.20685	2.55000	487
chr1	51433702	51434427	CGE_NDNF_pvalue_1e-2_peak_13121	47	.	3.49040	4.77340	1.50030	245
chr1	51701615	51702101	CGE_NDNF_pvalue_1e-2_peak_13186	120	.	7.73994	12.02109	7.08929	338
chr1	51703828	51704154	CGE_NDNF_pvalue_1e-2_peak_13188	48	.	3.84823	4.80658	1.52865	297
chr1	51762504	51763119	CGE_NDNF_pvalue_1e-2_peak_13219	59	.	3.72787	5.95225	2.36183	243
chr1	51887624	51887974	CGE_NDNF_pvalue_1e-2_peak_13271	67	.	4.47708	6.78418	2.96883	237
chr1	52082643	52083314	CGE_NDNF_pvalue_1e-2_peak_13343	72	.	5.04286	7.25809	3.33013	132
chr1	52314670	52314789	CGE_NDNF_pvalue_1e-2_peak_13422	61	.	3.75340	6.13275	2.49343	61
chr1	52344210	52345114	CGE_NDNF_pvalue_1e-2_peak_13432	69	.	4.50653	6.92169	3.07182	343
chr1	52499011	52499546	CGE_NDNF_pvalue_1e-2_peak_13460	90	.	5.95643	9.06419	4.73671	380
chr1	52520864	52521027	CGE_NDNF_pvalue_1e-2_peak_13466	60	.	4.28119	6.01457	2.41090	65
chr1	52521804	52522143	CGE_NDNF_pvalue_1e-2_peak_13468	59	.	4.25459	5.92478	2.35404	30
chr1	52607277	52608434	CGE_NDNF_pvalue_1e-2_peak_13493	67	.	4.47708	6.78418	2.96883	926
chr1	52814427	52814648	CGE_NDNF_pvalue_1e-2_peak_13552	76	.	5.16974	7.68256	3.66039	67
chr1	52869633	52870298	CGE_NDNF_pvalue_1e-2_peak_13573	57	.	3.70268	5.78921	2.24290	512
chr1	53168491	53168960	CGE_NDNF_pvalue_1e-2_peak_13643	51	.	3.58166	5.15094	1.77874	61
chr1	53392901	53393116	CGE_NDNF_pvalue_1e-2_peak_13710	53	.	3.62911	5.37785	1.95032	89
chr1	53662337	53662774	CGE_NDNF_pvalue_1e-2_peak_13781	55	.	3.65330	5.50407	2.04000	59
chr1	53685907	53686191	CGE_NDNF_pvalue_1e-2_peak_13790	50	.	3.55840	5.04815	1.70383	237
chr1	53791904	53792475	CGE_NDNF_pvalue_1e-2_peak_13847	61	.	4.64396	6.17345	2.52740	72
chr1	53969486	53969948	CGE_NDNF_pvalue_1e-2_peak_13906	47	.	3.49040	4.77340	1.50030	180
chr1	54204836	54205110	CGE_NDNF_pvalue_1e-2_peak_14002	104	.	6.72382	10.45234	5.84189	128
chr1	54303752	54304531	CGE_NDNF_pvalue_1e-2_peak_14020	66	.	4.44800	6.65517	2.86596	277
chr1	54355172	54355787	CGE_NDNF_pvalue_1e-2_peak_14040	67	.	4.47708	6.78418	2.96883	445
chr1	54411302	54412342	CGE_NDNF_pvalue_1e-2_peak_14066a	94	.	6.52363	9.49394	5.07633	285
chr1	54411302	54412342	CGE_NDNF_pvalue_1e-2_peak_14066b	55	.	4.34909	5.52219	2.05345	460
chr1	54518130	54519255	CGE_NDNF_pvalue_1e-2_peak_14096	66	.	4.83520	6.65579	2.86596	1002
chr1	54664985	54665826	CGE_NDNF_pvalue_1e-2_peak_14153	53	.	3.62911	5.37785	1.95032	286
chr1	54763298	54763422	CGE_NDNF_pvalue_1e-2_peak_14209	49	.	3.53544	4.95138	1.63297	53
chr1	54872099	54872689	CGE_NDNF_pvalue_1e-2_peak_14280	82	.	5.67445	8.21174	4.06880	60
chr1	54931046	54931438	CGE_NDNF_pvalue_1e-2_peak_14294	92	.	5.51673	9.23489	4.87113	97
chr1	54953871	54954090	CGE_NDNF_pvalue_1e-2_peak_14303	62	.	4.33539	6.20685	2.55000	159
chr1	55180810	55181792	CGE_NDNF_pvalue_1e-2_peak_14386	66	.	4.44800	6.65517	2.86596	710
chr1	55207990	55208144	CGE_NDNF_pvalue_1e-2_peak_14396	63	.	3.77654	6.31233	2.59894	54
chr1	55229750	55230837	CGE_NDNF_pvalue_1e-2_peak_14401	84	.	5.74241	8.40242	4.21334	594
chr1	55321165	55321274	CGE_NDNF_pvalue_1e-2_peak_14435	63	.	3.77654	6.31233	2.59894	53
chr1	55352863	55353177	CGE_NDNF_pvalue_1e-2_peak_14444	59	.	4.25459	5.92478	2.35404	65
chr1	55487886	55487986	CGE_NDNF_pvalue_1e-2_peak_14494	63	.	3.77654	6.31233	2.59894	54
chr1	55533148	55533424	CGE_NDNF_pvalue_1e-2_peak_14516	50	.	3.55840	5.04815	1.70383	144
chr1	55680610	55681641	CGE_NDNF_pvalue_1e-2_peak_14610	67	.	5.07393	6.79101	2.97282	551
chr1	56040916	56041453	CGE_NDNF_pvalue_1e-2_peak_14735	46	.	3.46831	4.69117	1.43951	484
chr1	56050710	56051051	CGE_NDNF_pvalue_1e-2_peak_14737	78	.	5.20246	7.80107	3.74919	54
chr1	56114087	56114317	CGE_NDNF_pvalue_1e-2_peak_14755	80	.	4.69175	8.01511	3.92245	58
chr1	56167743	56167879	CGE_NDNF_pvalue_1e-2_peak_14776	56	.	3.67782	5.64059	2.13678	71
chr1	56522259	56522800	CGE_NDNF_pvalue_1e-2_peak_14898	63	.	3.77654	6.31233	2.59894	488
chr1	57017482	57017739	CGE_NDNF_pvalue_1e-2_peak_15104	56	.	4.15144	5.60057	2.11593	52
chr1	57044262	57045106	CGE_NDNF_pvalue_1e-2_peak_15116	56	.	4.15144	5.60057	2.11593	220
chr1	57110176	57111643	CGE_NDNF_pvalue_1e-2_peak_15139	62	.	4.67035	6.23671	2.57503	670
chr1	57263646	57264468	CGE_NDNF_pvalue_1e-2_peak_15210	49	.	3.53544	4.95138	1.63297	215
chr1	57286758	57287220	CGE_NDNF_pvalue_1e-2_peak_15221	51	.	3.58166	5.15094	1.77874	147
chr1	57490093	57490417	CGE_NDNF_pvalue_1e-2_peak_15319	48	.	3.51278	4.85998	1.56260	266
chr1	57567200	57567609	CGE_NDNF_pvalue_1e-2_peak_15378	46	.	3.46831	4.69117	1.43951	37
chr1	57612328	57612904	CGE_NDNF_pvalue_1e-2_peak_15410	51	.	3.58166	5.15094	1.77874	517
chr1	57815363	57815547	CGE_NDNF_pvalue_1e-2_peak_15546	47	.	3.49040	4.77340	1.50030	113
chr1	57948271	57948367	CGE_NDNF_pvalue_1e-2_peak_15620	57	.	3.70268	5.78921	2.24290	50
chr1	58014400	58014543	CGE_NDNF_pvalue_1e-2_peak_15664	61	.	3.75340	6.13275	2.49343	46
chr1	58064668	58065221	CGE_NDNF_pvalue_1e-2_peak_15682	55	.	3.65330	5.50407	2.04000	424
chr1	58373914	58374579	CGE_NDNF_pvalue_1e-2_peak_15839	47	.	3.49040	4.77340	1.50030	299
chr1	58529676	58530380	CGE_NDNF_pvalue_1e-2_peak_15925	49	.	3.53544	4.95138	1.63297	655
chr1	58715742	58716322	CGE_NDNF_pvalue_1e-2_peak_16024	125	.	8.05861	12.56107	7.51819	427
chr1	59011622	59012848	CGE_NDNF_pvalue_1e-2_peak_16150	51	.	3.58166	5.15094	1.77874	814
chr1	59118413	59118686	CGE_NDNF_pvalue_1e-2_peak_16180	75	.	4.62834	7.58464	3.58154	54
chr1	59165760	59165959	CGE_NDNF_pvalue_1e-2_peak_16207	55	.	3.65330	5.50407	2.04000	67
chr1	59249362	59250392	CGE_NDNF_pvalue_1e-2_peak_16246	95	.	6.46755	9.57797	5.14378	415
chr1	59281870	59282555	CGE_NDNF_pvalue_1e-2_peak_16265	67	.	4.47708	6.78418	2.96883	348
chr1	59314537	59314886	CGE_NDNF_pvalue_1e-2_peak_16281	59	.	3.72787	5.95225	2.36183	302
chr1	59369233	59369784	CGE_NDNF_pvalue_1e-2_peak_16315	47	.	3.49040	4.77340	1.50030	450
chr1	59564151	59564793	CGE_NDNF_pvalue_1e-2_peak_16380	65	.	4.41930	6.53368	2.77212	437
chr1	59615888	59616810	CGE_NDNF_pvalue_1e-2_peak_16405	49	.	3.53544	4.95138	1.63297	852
chr1	59617053	59617168	CGE_NDNF_pvalue_1e-2_peak_16406	63	.	4.36300	6.31016	2.59894	52
chr1	59743827	59743912	CGE_NDNF_pvalue_1e-2_peak_16453	63	.	3.77654	6.31233	2.59894	42
chr1	59762206	59762943	CGE_NDNF_pvalue_1e-2_peak_16457a	87	.	6.13413	8.71645	4.46414	50
chr1	59762206	59762943	CGE_NDNF_pvalue_1e-2_peak_16457b	74	.	5.45256	7.42938	3.46452	353
chr1	59762206	59762943	CGE_NDNF_pvalue_1e-2_peak_16457c	74	.	5.47983	7.48129	3.50441	557
chr1	60279965	60281326	CGE_NDNF_pvalue_1e-2_peak_16670	69	.	5.12821	6.90473	3.06493	376
chr1	60437226	60437556	CGE_NDNF_pvalue_1e-2_peak_16752	49	.	3.89196	4.90993	1.60651	115
chr1	60746087	60746181	CGE_NDNF_pvalue_1e-2_peak_16874	61	.	4.30812	6.10846	2.48832	43
chr1	60747167	60747358	CGE_NDNF_pvalue_1e-2_peak_16875	110	.	6.89299	11.02150	6.28526	133
chr1	60814269	60814372	CGE_NDNF_pvalue_1e-2_peak_16893	56	.	3.67782	5.64059	2.13678	46
chr1	61086965	61087615	CGE_NDNF_pvalue_1e-2_peak_16985	57	.	4.20239	5.75623	2.22938	582
chr1	61401823	61402223	CGE_NDNF_pvalue_1e-2_peak_17114	48	.	3.51278	4.85998	1.56260	54
chr1	61435831	61436587	CGE_NDNF_pvalue_1e-2_peak_17130	67	.	4.47708	6.78418	2.96883	112
chr1	61542641	61543145	CGE_NDNF_pvalue_1e-2_peak_17177	47	.	3.80546	4.70840	1.45264	432
chr1	61543522	61543968	CGE_NDNF_pvalue_1e-2_peak_17178	57	.	4.44313	5.71997	2.20063	200
chr1	61649433	61649680	CGE_NDNF_pvalue_1e-2_peak_17237	68	.	4.92207	6.89603	3.05952	185
chr1	61745352	61745461	CGE_NDNF_pvalue_1e-2_peak_17291	80	.	4.69175	8.01511	3.92245	52
chr1	61803239	61804149	CGE_NDNF_pvalue_1e-2_peak_17311	67	.	4.47708	6.78418	2.96883	784
chr1	61918891	61919299	CGE_NDNF_pvalue_1e-2_peak_17362	55	.	3.65330	5.50407	2.04000	52
chr1	61971869	61972235	CGE_NDNF_pvalue_1e-2_peak_17391	53	.	3.62911	5.37785	1.95032	250
chr1	62107272	62107631	CGE_NDNF_pvalue_1e-2_peak_17429	74	.	5.10551	7.46124	3.48930	325
chr1	62190745	62191039	CGE_NDNF_pvalue_1e-2_peak_17458	58	.	4.22833	5.83877	2.28106	78
chr1	62208075	62209095	CGE_NDNF_pvalue_1e-2_peak_17463	46	.	3.76364	4.61492	1.38028	557
chr1	62319152	62319513	CGE_NDNF_pvalue_1e-2_peak_17514	55	.	3.65330	5.50407	2.04000	290
chr1	62478633	62478892	CGE_NDNF_pvalue_1e-2_peak_17584	57	.	3.70268	5.78921	2.24290	190
chr1	62533557	62533953	CGE_NDNF_pvalue_1e-2_peak_17612	55	.	3.65330	5.50407	2.04000	45
chr1	62548574	62548763	CGE_NDNF_pvalue_1e-2_peak_17622	70	.	4.53638	7.06887	3.18394	129
chr1	62610093	62610366	CGE_NDNF_pvalue_1e-2_peak_17653	48	.	3.51278	4.85998	1.56260	47
chr1	62740842	62741174	CGE_NDNF_pvalue_1e-2_peak_17705	51	.	3.58166	5.15094	1.77874	215
chr1	62901692	62902567	CGE_NDNF_pvalue_1e-2_peak_17785a	90	.	6.32289	9.08417	4.74556	349
chr1	62901692	62902567	CGE_NDNF_pvalue_1e-2_peak_17785b	77	.	5.62035	7.75457	3.72054	504
chr1	63153695	63154379	CGE_NDNF_pvalue_1e-2_peak_17895	75	.	5.53518	7.58777	3.58299	422
chr1	63249244	63249982	CGE_NDNF_pvalue_1e-2_peak_17940	52	.	4.02933	5.25693	1.85872	260
chr1	63553796	63553883	CGE_NDNF_pvalue_1e-2_peak_18059	63	.	3.77654	6.31233	2.59894	40
chr1	63582638	63583312	CGE_NDNF_pvalue_1e-2_peak_18074	51	.	3.58166	5.15094	1.77874	436
chr1	63832985	63833442	CGE_NDNF_pvalue_1e-2_peak_18147	71	.	5.01211	7.16245	3.25729	222
chr1	63899890	63900000	CGE_NDNF_pvalue_1e-2_peak_18170	61	.	3.75340	6.13275	2.49343	61
chr1	63988530	63989519	CGE_NDNF_pvalue_1e-2_peak_18196a	66	.	4.99465	6.62877	2.85282	201
chr1	63988530	63989519	CGE_NDNF_pvalue_1e-2_peak_18196b	78	.	5.67859	7.87088	3.80606	456
chr1	63988530	63989519	CGE_NDNF_pvalue_1e-2_peak_18196c	92	.	6.38842	9.21565	4.85652	679
chr1	64058872	64059812	CGE_NDNF_pvalue_1e-2_peak_18228	52	.	4.23699	5.29645	1.89226	677
chr1	64163925	64164350	CGE_NDNF_pvalue_1e-2_peak_18288	64	.	4.39097	6.41891	2.68488	294
chr1	64239397	64239725	CGE_NDNF_pvalue_1e-2_peak_18316	46	.	3.46831	4.69117	1.43951	182
chr1	64240593	64240913	CGE_NDNF_pvalue_1e-2_peak_18317	46	.	3.44649	4.61288	1.38028	61
chr1	64289698	64290037	CGE_NDNF_pvalue_1e-2_peak_18345	52	.	3.60523	5.26053	1.85872	300
chr1	64358635	64359257	CGE_NDNF_pvalue_1e-2_peak_18389	55	.	3.65330	5.50407	2.04000	357
chr1	64471348	64471810	CGE_NDNF_pvalue_1e-2_peak_18461	70	.	4.53638	7.06887	3.18394	354
chr1	64575646	64575736	CGE_NDNF_pvalue_1e-2_peak_18516	52	.	3.60523	5.26053	1.85872	43
chr1	64710417	64711402	CGE_NDNF_pvalue_1e-2_peak_18569	48	.	3.51278	4.85998	1.56260	921
chr1	64734740	64735069	CGE_NDNF_pvalue_1e-2_peak_18581	77	.	4.65983	7.78896	3.74530	258
chr1	65149275	65149373	CGE_NDNF_pvalue_1e-2_peak_18710	56	.	3.67782	5.64059	2.13678	47
chr1	65210110	65210435	CGE_NDNF_pvalue_1e-2_peak_18733	49	.	3.91420	4.96371	1.64147	210
chr1	65211577	65211718	CGE_NDNF_pvalue_1e-2_peak_18735	48	.	3.84823	4.80658	1.52865	47
chr1	65249730	65250425	CGE_NDNF_pvalue_1e-2_peak_18754	57	.	3.70268	5.78921	2.24290	488
chr1	65431815	65432664	CGE_NDNF_pvalue_1e-2_peak_18857	85	.	5.98892	8.52626	4.31175	506
chr1	65524372	65524803	CGE_NDNF_pvalue_1e-2_peak_18915	60	.	4.28119	6.01457	2.41090	41
chr1	65532234	65533466	CGE_NDNF_pvalue_1e-2_peak_18916	45	.	3.74308	4.56981	1.35050	685
chr1	65548869	65548942	CGE_NDNF_pvalue_1e-2_peak_18922	45	.	3.42495	4.53818	1.32265	35
chr1	65612989	65613942	CGE_NDNF_pvalue_1e-2_peak_18947	89	.	6.15716	8.91201	4.61860	322
chr1	65641659	65642209	CGE_NDNF_pvalue_1e-2_peak_18959	48	.	3.86997	4.85757	1.56260	480
chr1	65720023	65720853	CGE_NDNF_pvalue_1e-2_peak_18984	89	.	6.19195	8.99500	4.68308	136
chr1	65729975	65730531	CGE_NDNF_pvalue_1e-2_peak_18986	49	.	3.91420	4.96371	1.64147	413
chr1	65774968	65775544	CGE_NDNF_pvalue_1e-2_peak_19009	51	.	3.98248	5.13441	1.77651	278
chr1	65784761	65785133	CGE_NDNF_pvalue_1e-2_peak_19011	53	.	3.62911	5.37785	1.95032	47
chr1	65838448	65838560	CGE_NDNF_pvalue_1e-2_peak_19047	56	.	3.67782	5.64059	2.13678	54
chr1	65885489	65886314	CGE_NDNF_pvalue_1e-2_peak_19070	114	.	7.49727	11.42233	6.61305	672
chr1	65892991	65893262	CGE_NDNF_pvalue_1e-2_peak_19071	50	.	3.55840	5.04815	1.70383	72
chr1	66258459	66259126	CGE_NDNF_pvalue_1e-2_peak_19171	71	.	5.01211	7.16245	3.25729	106
chr1	66370502	66370743	CGE_NDNF_pvalue_1e-2_peak_19206	45	.	3.42495	4.53818	1.32265	68
chr1	66580875	66581404	CGE_NDNF_pvalue_1e-2_peak_19293	63	.	3.77654	6.31233	2.59894	309
chr1	66589590	66590615	CGE_NDNF_pvalue_1e-2_peak_19296	52	.	3.60523	5.26053	1.85872	463
chr1	66638077	66638611	CGE_NDNF_pvalue_1e-2_peak_19322	73	.	5.07400	7.35758	3.40898	45
chr1	66671178	66671984	CGE_NDNF_pvalue_1e-2_peak_19329	50	.	3.55840	5.04815	1.70383	738
chr1	66708477	66708757	CGE_NDNF_pvalue_1e-2_peak_19344	48	.	3.51278	4.85998	1.56260	64
chr1	66718451	66719298	CGE_NDNF_pvalue_1e-2_peak_19351	69	.	4.50653	6.92169	3.07182	772
chr1	66743888	66744461	CGE_NDNF_pvalue_1e-2_peak_19358	47	.	3.49040	4.77340	1.50030	504
chr1	66798180	66798270	CGE_NDNF_pvalue_1e-2_peak_19386	55	.	3.65330	5.50407	2.04000	45
chr1	66911315	66912613	CGE_NDNF_pvalue_1e-2_peak_19444	67	.	4.47708	6.78418	2.96883	762
chr1	66999661	66999921	CGE_NDNF_pvalue_1e-2_peak_19476	63	.	4.84329	6.33054	2.61482	200
chr1	67390346	67391277	CGE_NDNF_pvalue_1e-2_peak_19679	58	.	4.51637	5.88004	2.31748	266
chr1	67395582	67396152	CGE_NDNF_pvalue_1e-2_peak_19680	107	.	7.17257	10.75800	6.07902	341
chr1	67466342	67466417	CGE_NDNF_pvalue_1e-2_peak_19723	58	.	4.22833	5.83877	2.28106	33
chr1	67518885	67519156	CGE_NDNF_pvalue_1e-2_peak_19749	47	.	3.80546	4.70840	1.45264	55
chr1	67519403	67520317	CGE_NDNF_pvalue_1e-2_peak_19750	59	.	4.56656	5.99310	2.39757	489
chr1	67690253	67691104	CGE_NDNF_pvalue_1e-2_peak_19800	57	.	4.20239	5.75623	2.22938	392
chr1	67895837	67896897	CGE_NDNF_pvalue_1e-2_peak_19882a	66	.	5.05051	6.69891	2.90298	56
chr1	67895837	67896897	CGE_NDNF_pvalue_1e-2_peak_19882b	104	.	6.97660	10.45986	5.84365	307
chr1	67997911	67998403	CGE_NDNF_pvalue_1e-2_peak_19920	46	.	3.46831	4.69117	1.43951	440
chr1	68044742	68045557	CGE_NDNF_pvalue_1e-2_peak_19941	51	.	3.58166	5.15094	1.77874	662
chr1	68095492	68095677	CGE_NDNF_pvalue_1e-2_peak_19961	51	.	3.58166	5.15094	1.77874	122
chr1	68150687	68151188	CGE_NDNF_pvalue_1e-2_peak_19990	55	.	4.43965	5.59403	2.11527	59
chr1	68244307	68244692	CGE_NDNF_pvalue_1e-2_peak_20057	55	.	3.65330	5.50407	2.04000	72
chr1	68256049	68256122	CGE_NDNF_pvalue_1e-2_peak_20066	45	.	3.42495	4.53818	1.32265	36
chr1	68258610	68258840	CGE_NDNF_pvalue_1e-2_peak_20067	46	.	3.44649	4.61288	1.38028	203
chr1	68301528	68301735	CGE_NDNF_pvalue_1e-2_peak_20095	65	.	4.94315	6.52570	2.77212	58
chr1	68307218	68307291	CGE_NDNF_pvalue_1e-2_peak_20097	46	.	3.46831	4.69117	1.43951	34
chr1	68426553	68426835	CGE_NDNF_pvalue_1e-2_peak_20163	50	.	3.55840	5.04815	1.70383	58
chr1	68517204	68517571	CGE_NDNF_pvalue_1e-2_peak_20202	47	.	3.49040	4.77340	1.50030	300
chr1	68568723	68569207	CGE_NDNF_pvalue_1e-2_peak_20222	63	.	4.36300	6.31016	2.59894	163
chr1	68569941	68570204	CGE_NDNF_pvalue_1e-2_peak_20223	46	.	3.46831	4.69117	1.43951	209
chr1	68577615	68577821	CGE_NDNF_pvalue_1e-2_peak_20224	51	.	4.00577	5.19473	1.81614	64
chr1	68586133	68586231	CGE_NDNF_pvalue_1e-2_peak_20226	45	.	3.42495	4.53818	1.32265	50
chr1	68667736	68668139	CGE_NDNF_pvalue_1e-2_peak_20286	63	.	4.72404	6.36848	2.64722	41
chr1	68697450	68697565	CGE_NDNF_pvalue_1e-2_peak_20289	47	.	3.93288	4.72811	1.47134	54
chr1	68698169	68698429	CGE_NDNF_pvalue_1e-2_peak_20290	70	.	5.24384	7.04257	3.17140	89
chr1	68759374	68759879	CGE_NDNF_pvalue_1e-2_peak_20311	65	.	4.77897	6.50788	2.75812	257
chr1	68778719	68780129	CGE_NDNF_pvalue_1e-2_peak_20320	64	.	4.39097	6.41891	2.68488	889
chr1	68808189	68808685	CGE_NDNF_pvalue_1e-2_peak_20335	46	.	3.46831	4.69117	1.43951	440
chr1	68823503	68823802	CGE_NDNF_pvalue_1e-2_peak_20345	46	.	3.44649	4.61288	1.38028	42
chr1	68831514	68831929	CGE_NDNF_pvalue_1e-2_peak_20348	65	.	4.77897	6.50788	2.75812	72
chr1	68849983	68850463	CGE_NDNF_pvalue_1e-2_peak_20361	78	.	5.20246	7.80107	3.74919	135
chr1	68962408	68963069	CGE_NDNF_pvalue_1e-2_peak_20419	75	.	5.13743	7.56943	3.57375	237
chr1	69097385	69097719	CGE_NDNF_pvalue_1e-2_peak_20464	57	.	3.70268	5.78921	2.24290	72
chr1	69170137	69170765	CGE_NDNF_pvalue_1e-2_peak_20493	56	.	3.67782	5.64059	2.13678	557
chr1	69382046	69382417	CGE_NDNF_pvalue_1e-2_peak_20563	94	.	5.55401	9.45891	5.04938	314
chr1	69418908	69419335	CGE_NDNF_pvalue_1e-2_peak_20582	51	.	3.58166	5.15094	1.77874	354
chr1	69547920	69548446	CGE_NDNF_pvalue_1e-2_peak_20629	50	.	3.55840	5.04815	1.70383	294
chr1	69586143	69586798	CGE_NDNF_pvalue_1e-2_peak_20646	52	.	3.60523	5.26053	1.85872	393
chr1	69695799	69696226	CGE_NDNF_pvalue_1e-2_peak_20691	51	.	3.58166	5.15094	1.77874	359
chr1	70032910	70034125	CGE_NDNF_pvalue_1e-2_peak_20830	84	.	5.90493	8.42236	4.23229	252
chr1	70103997	70104255	CGE_NDNF_pvalue_1e-2_peak_20875	53	.	3.62911	5.37785	1.95032	63
chr1	70109450	70109566	CGE_NDNF_pvalue_1e-2_peak_20876	46	.	3.46831	4.69117	1.43951	56
chr1	70232852	70233035	CGE_NDNF_pvalue_1e-2_peak_20963	48	.	3.51278	4.85998	1.56260	42
chr1	70507734	70508042	CGE_NDNF_pvalue_1e-2_peak_21110	48	.	3.51278	4.85998	1.56260	68
chr1	70508750	70509288	CGE_NDNF_pvalue_1e-2_peak_21112	50	.	3.55840	5.04815	1.70383	473
chr1	70527093	70527302	CGE_NDNF_pvalue_1e-2_peak_21123	73	.	4.59728	7.39833	3.43949	71
chr1	70605956	70606605	CGE_NDNF_pvalue_1e-2_peak_21167	48	.	3.86997	4.85757	1.56260	178
chr1	70670932	70671883	CGE_NDNF_pvalue_1e-2_peak_21205	96	.	6.10820	9.60739	5.16969	381
chr1	70687039	70687457	CGE_NDNF_pvalue_1e-2_peak_21209	89	.	5.91966	8.94285	4.64151	388
chr1	70721890	70722234	CGE_NDNF_pvalue_1e-2_peak_21227	63	.	3.77654	6.31233	2.59894	69
chr1	70753633	70754177	CGE_NDNF_pvalue_1e-2_peak_21240	53	.	3.62911	5.37785	1.95032	427
chr1	70820038	70820806	CGE_NDNF_pvalue_1e-2_peak_21286a	72	.	5.37237	7.27863	3.34395	208
chr1	70820038	70820806	CGE_NDNF_pvalue_1e-2_peak_21286b	112	.	7.38701	11.21218	6.44497	436
chr1	70865720	70866905	CGE_NDNF_pvalue_1e-2_peak_21307	51	.	3.58166	5.15094	1.77874	527
chr1	70876508	70877334	CGE_NDNF_pvalue_1e-2_peak_21310a	101	.	6.78803	10.12752	5.57485	70
chr1	70876508	70877334	CGE_NDNF_pvalue_1e-2_peak_21310b	88	.	6.17093	8.87674	4.59025	356
chr1	71133153	71133693	CGE_NDNF_pvalue_1e-2_peak_21418	55	.	3.65330	5.50407	2.04000	306
chr1	71381462	71381713	CGE_NDNF_pvalue_1e-2_peak_21517	52	.	3.60523	5.26053	1.85872	100
chr1	71546525	71547175	CGE_NDNF_pvalue_1e-2_peak_21583	68	.	4.89277	6.81329	2.98946	527
chr1	71658633	71659447	CGE_NDNF_pvalue_1e-2_peak_21629	48	.	3.51278	4.85998	1.56260	454
chr1	71664998	71665083	CGE_NDNF_pvalue_1e-2_peak_21632	49	.	3.53544	4.95138	1.63297	40
chr1	71735085	71735323	CGE_NDNF_pvalue_1e-2_peak_21666	56	.	3.67782	5.64059	2.13678	184
chr1	71903647	71904659	CGE_NDNF_pvalue_1e-2_peak_21746	47	.	3.49040	4.77340	1.50030	448
chr1	71927102	71927230	CGE_NDNF_pvalue_1e-2_peak_21763	63	.	3.77654	6.31233	2.59894	64
chr1	71987275	71987642	CGE_NDNF_pvalue_1e-2_peak_21796	49	.	3.53544	4.95138	1.63297	54
chr1	71989599	71989672	CGE_NDNF_pvalue_1e-2_peak_21797	45	.	3.42495	4.53818	1.32265	47
chr1	72053621	72054276	CGE_NDNF_pvalue_1e-2_peak_21843	48	.	3.51278	4.85998	1.56260	257
chr1	72061133	72061232	CGE_NDNF_pvalue_1e-2_peak_21851	63	.	3.77654	6.31233	2.59894	47
chr1	72299185	72299643	CGE_NDNF_pvalue_1e-2_peak_21973	51	.	4.00577	5.19473	1.81614	181
chr1	72323443	72323640	CGE_NDNF_pvalue_1e-2_peak_21988	48	.	3.51278	4.85998	1.56260	40
chr1	72339398	72339691	CGE_NDNF_pvalue_1e-2_peak_22000	56	.	3.67782	5.64059	2.13678	85
chr1	72748291	72748721	CGE_NDNF_pvalue_1e-2_peak_22215	90	.	5.97788	9.04461	4.72239	294
chr1	72749279	72749857	CGE_NDNF_pvalue_1e-2_peak_22216	59	.	4.49977	5.94842	2.36183	272
chr1	72962252	72963125	CGE_NDNF_pvalue_1e-2_peak_22281	52	.	3.60523	5.26053	1.85872	185
chr1	73116772	73116906	CGE_NDNF_pvalue_1e-2_peak_22354	76	.	5.16974	7.68256	3.66039	48
chr1	73888731	73889057	CGE_NDNF_pvalue_1e-2_peak_22686	59	.	3.72787	5.95225	2.36183	279
chr1	74317551	74318519	CGE_NDNF_pvalue_1e-2_peak_22877	46	.	3.44649	4.61288	1.38028	360
chr1	74360457	74360590	CGE_NDNF_pvalue_1e-2_peak_22898	53	.	3.62911	5.37785	1.95032	63
chr1	74663428	74664150	CGE_NDNF_pvalue_1e-2_peak_23012	83	.	5.70823	8.30550	4.14142	526
chr1	74704319	74704471	CGE_NDNF_pvalue_1e-2_peak_23025	59	.	3.72787	5.95225	2.36183	106
chr1	74809066	74809256	CGE_NDNF_pvalue_1e-2_peak_23072	48	.	3.84823	4.80658	1.52865	34
chr1	74828925	74829234	CGE_NDNF_pvalue_1e-2_peak_23078	65	.	4.80692	6.58071	2.80942	150
chr1	74888398	74888821	CGE_NDNF_pvalue_1e-2_peak_23113	63	.	4.36300	6.31016	2.59894	71
chr1	74926474	74926601	CGE_NDNF_pvalue_1e-2_peak_23132	55	.	3.65330	5.50407	2.04000	70
chr1	74969451	74970180	CGE_NDNF_pvalue_1e-2_peak_23162a	72	.	5.26910	7.21123	3.30004	375
chr1	74969451	74970180	CGE_NDNF_pvalue_1e-2_peak_23162b	71	.	5.24031	7.14717	3.24862	669
chr1	74979184	74979492	CGE_NDNF_pvalue_1e-2_peak_23165	57	.	4.20239	5.75623	2.22938	50
chr1	75037944	75038518	CGE_NDNF_pvalue_1e-2_peak_23195	48	.	3.51278	4.85998	1.56260	70
chr1	75139070	75139821	CGE_NDNF_pvalue_1e-2_peak_23263	68	.	5.14536	6.86593	3.03461	298
chr1	75155425	75155980	CGE_NDNF_pvalue_1e-2_peak_23265	56	.	3.67782	5.64059	2.13678	253
chr1	75198276	75199659	CGE_NDNF_pvalue_1e-2_peak_23286a	98	.	6.71547	9.85852	5.36735	543
chr1	75198276	75199659	CGE_NDNF_pvalue_1e-2_peak_23286b	98	.	6.71547	9.85852	5.36735	689
chr1	75198276	75199659	CGE_NDNF_pvalue_1e-2_peak_23286c	72	.	5.37237	7.27863	3.34395	1334
chr1	75428469	75428561	CGE_NDNF_pvalue_1e-2_peak_23360	63	.	3.77654	6.31233	2.59894	48
chr1	75731535	75731668	CGE_NDNF_pvalue_1e-2_peak_23482	59	.	3.72787	5.95225	2.36183	63
chr1	75804660	75804919	CGE_NDNF_pvalue_1e-2_peak_23516	47	.	3.82673	4.75687	1.49697	229
chr1	75808550	75808808	CGE_NDNF_pvalue_1e-2_peak_23518	46	.	3.76364	4.61492	1.38028	233
chr1	75936915	75937224	CGE_NDNF_pvalue_1e-2_peak_23570	52	.	3.60523	5.26053	1.85872	240
chr1	76081709	76082192	CGE_NDNF_pvalue_1e-2_peak_23658	79	.	5.70812	7.93602	3.85859	128
chr1	76098117	76098287	CGE_NDNF_pvalue_1e-2_peak_23664	61	.	3.75340	6.13275	2.49343	115
chr1	76190003	76190750	CGE_NDNF_pvalue_1e-2_peak_23685a	70	.	5.24384	7.04257	3.17140	65
chr1	76190003	76190750	CGE_NDNF_pvalue_1e-2_peak_23685b	95	.	6.52358	9.50327	5.08234	373
chr1	76190003	76190750	CGE_NDNF_pvalue_1e-2_peak_23685c	69	.	5.21887	6.99745	3.13316	549
chr1	76251435	76252413	CGE_NDNF_pvalue_1e-2_peak_23720	157	.	9.57502	15.74266	10.06343	427
chr1	76317510	76317749	CGE_NDNF_pvalue_1e-2_peak_23744	56	.	3.67782	5.64059	2.13678	168
chr1	76457063	76457628	CGE_NDNF_pvalue_1e-2_peak_23804	69	.	4.50653	6.92169	3.07182	393
chr1	76540277	76540907	CGE_NDNF_pvalue_1e-2_peak_23848	115	.	7.38310	11.58128	6.73758	185
chr1	76558758	76559068	CGE_NDNF_pvalue_1e-2_peak_23854	55	.	3.65330	5.50407	2.04000	262
chr1	76619775	76620634	CGE_NDNF_pvalue_1e-2_peak_23904	82	.	5.67445	8.21174	4.06880	343
chr1	76643467	76643807	CGE_NDNF_pvalue_1e-2_peak_23910	56	.	3.67782	5.64059	2.13678	66
chr1	76747120	76747306	CGE_NDNF_pvalue_1e-2_peak_23983	45	.	3.42495	4.53818	1.32265	96
chr1	76756900	76757104	CGE_NDNF_pvalue_1e-2_peak_23984	88	.	5.88334	8.82639	4.55555	142
chr1	76846727	76846842	CGE_NDNF_pvalue_1e-2_peak_24036	61	.	3.75340	6.13275	2.49343	48
chr1	76858093	76858899	CGE_NDNF_pvalue_1e-2_peak_24040	62	.	4.79485	6.23798	2.57503	53
chr1	76970619	76971123	CGE_NDNF_pvalue_1e-2_peak_24104	49	.	3.53544	4.95138	1.63297	61
chr1	76980440	76980592	CGE_NDNF_pvalue_1e-2_peak_24111	46	.	3.44649	4.61288	1.38028	39
chr1	76981598	76981934	CGE_NDNF_pvalue_1e-2_peak_24112	62	.	4.33539	6.20685	2.55000	65
chr1	77008216	77008979	CGE_NDNF_pvalue_1e-2_peak_24128	53	.	4.07731	5.38744	1.95253	65
chr1	77075471	77076042	CGE_NDNF_pvalue_1e-2_peak_24170	49	.	3.53544	4.95138	1.63297	68
chr1	77240697	77241091	CGE_NDNF_pvalue_1e-2_peak_24236	59	.	3.72787	5.95225	2.36183	70
chr1	77333912	77334379	CGE_NDNF_pvalue_1e-2_peak_24283	90	.	6.25547	9.02418	4.70612	100
chr1	77483932	77484362	CGE_NDNF_pvalue_1e-2_peak_24363	46	.	3.46831	4.69117	1.43951	34
chr1	77613743	77614445	CGE_NDNF_pvalue_1e-2_peak_24441	67	.	4.47708	6.78418	2.96883	396
chr1	77747486	77748189	CGE_NDNF_pvalue_1e-2_peak_24490	86	.	6.07369	8.60186	4.37583	219
chr1	77789311	77790216	CGE_NDNF_pvalue_1e-2_peak_24512	47	.	3.82673	4.75687	1.49697	228
chr1	77813445	77813761	CGE_NDNF_pvalue_1e-2_peak_24526	46	.	3.46831	4.69117	1.43951	59
chr1	77844597	77845104	CGE_NDNF_pvalue_1e-2_peak_24549	63	.	4.36300	6.31016	2.59894	147
chr1	77955557	77956207	CGE_NDNF_pvalue_1e-2_peak_24612	55	.	3.65330	5.50407	2.04000	232
chr1	77979940	77980634	CGE_NDNF_pvalue_1e-2_peak_24623	46	.	3.44649	4.61288	1.38028	413
chr1	77999536	77999645	CGE_NDNF_pvalue_1e-2_peak_24631	55	.	3.65330	5.50407	2.04000	50
chr1	78148210	78149342	CGE_NDNF_pvalue_1e-2_peak_24735a	67	.	5.07389	6.73982	2.93464	241
chr1	78148210	78149342	CGE_NDNF_pvalue_1e-2_peak_24735b	80	.	5.76148	8.03057	3.93375	936
chr1	78214218	78214750	CGE_NDNF_pvalue_1e-2_peak_24778	76	.	5.16974	7.68256	3.66039	367
chr1	78224393	78226001	CGE_NDNF_pvalue_1e-2_peak_24779a	78	.	5.67859	7.87088	3.80606	632
chr1	78224393	78226001	CGE_NDNF_pvalue_1e-2_peak_24779b	53	.	4.25894	5.33988	1.92864	991
chr1	78224393	78226001	CGE_NDNF_pvalue_1e-2_peak_24779c	92	.	6.38842	9.21565	4.85652	1208
chr1	78244707	78245552	CGE_NDNF_pvalue_1e-2_peak_24784	122	.	7.82840	12.23810	7.26355	625
chr1	78353823	78354898	CGE_NDNF_pvalue_1e-2_peak_24853	51	.	3.58166	5.15094	1.77874	791
chr1	78443849	78445330	CGE_NDNF_pvalue_1e-2_peak_24891a	76	.	5.52893	7.62404	3.61772	980
chr1	78443849	78445330	CGE_NDNF_pvalue_1e-2_peak_24891b	64	.	4.91461	6.46443	2.72245	1097
chr1	78443849	78445330	CGE_NDNF_pvalue_1e-2_peak_24891c	64	.	4.89267	6.42707	2.69057	1196
chr1	78443849	78445330	CGE_NDNF_pvalue_1e-2_peak_24891d	76	.	5.52893	7.62404	3.61772	1413
chr1	78469871	78469996	CGE_NDNF_pvalue_1e-2_peak_24905	56	.	4.41924	5.66894	2.16110	52
chr1	78470489	78470691	CGE_NDNF_pvalue_1e-2_peak_24906	123	.	7.97333	12.37950	7.37259	58
chr1	78579672	78580341	CGE_NDNF_pvalue_1e-2_peak_24949	104	.	6.30915	10.46811	5.84799	612
chr1	78700402	78700849	CGE_NDNF_pvalue_1e-2_peak_25000	63	.	3.77654	6.31233	2.59894	71
chr1	78836302	78836420	CGE_NDNF_pvalue_1e-2_peak_25054	63	.	3.77654	6.31233	2.59894	52
chr1	78852824	78854072	CGE_NDNF_pvalue_1e-2_peak_25059	50	.	3.55840	5.04815	1.70383	508
chr1	78881999	78882421	CGE_NDNF_pvalue_1e-2_peak_25071	53	.	3.62911	5.37785	1.95032	270
chr1	78956859	78957607	CGE_NDNF_pvalue_1e-2_peak_25113	81	.	5.79878	8.11714	3.99803	71
chr1	78958242	78958676	CGE_NDNF_pvalue_1e-2_peak_25114	54	.	4.30354	5.42925	1.99077	96
chr1	78991923	78992089	CGE_NDNF_pvalue_1e-2_peak_25132	80	.	4.69175	8.01511	3.92245	108
chr1	79052675	79053215	CGE_NDNF_pvalue_1e-2_peak_25158	56	.	3.67782	5.64059	2.13678	55
chr1	79142856	79143171	CGE_NDNF_pvalue_1e-2_peak_25217	51	.	3.58166	5.15094	1.77874	50
chr1	79229381	79229963	CGE_NDNF_pvalue_1e-2_peak_25255	52	.	3.60523	5.26053	1.85872	279
chr1	79725219	79725719	CGE_NDNF_pvalue_1e-2_peak_25459	46	.	3.44649	4.61288	1.38028	461
chr1	80250547	80251621	CGE_NDNF_pvalue_1e-2_peak_25698	49	.	3.89196	4.90993	1.60651	920
chr1	80270426	80270541	CGE_NDNF_pvalue_1e-2_peak_25706	97	.	6.14736	9.76055	5.28767	58
chr1	80447243	80447477	CGE_NDNF_pvalue_1e-2_peak_25787	63	.	3.77654	6.31233	2.59894	165
chr1	80454536	80455220	CGE_NDNF_pvalue_1e-2_peak_25792	73	.	4.59728	7.39833	3.43949	71
chr1	80635598	80636175	CGE_NDNF_pvalue_1e-2_peak_25868	51	.	3.58166	5.15094	1.77874	290
chr1	80636728	80637062	CGE_NDNF_pvalue_1e-2_peak_25869	52	.	3.60523	5.26053	1.85872	40
chr1	80683032	80683808	CGE_NDNF_pvalue_1e-2_peak_25883	55	.	3.65330	5.50407	2.04000	253
chr1	80761597	80762021	CGE_NDNF_pvalue_1e-2_peak_25923	73	.	5.07400	7.35758	3.40898	58
chr1	80963889	80964598	CGE_NDNF_pvalue_1e-2_peak_26014	59	.	3.72787	5.95225	2.36183	491
chr1	80999276	80999806	CGE_NDNF_pvalue_1e-2_peak_26028	54	.	4.10172	5.45601	2.01125	450
chr1	81177500	81177934	CGE_NDNF_pvalue_1e-2_peak_26105	86	.	5.81202	8.60663	4.37590	202
chr1	81273565	81274271	CGE_NDNF_pvalue_1e-2_peak_26142	70	.	4.98173	7.07040	3.18394	404
chr1	81358452	81358535	CGE_NDNF_pvalue_1e-2_peak_26186	60	.	4.28119	6.01457	2.41090	37
chr1	81525920	81526138	CGE_NDNF_pvalue_1e-2_peak_26263	63	.	3.77654	6.31233	2.59894	148
chr1	81771815	81771986	CGE_NDNF_pvalue_1e-2_peak_26370	79	.	5.57547	7.94761	3.86518	111
chr1	81795897	81796120	CGE_NDNF_pvalue_1e-2_peak_26381	70	.	4.53638	7.06887	3.18394	166
chr1	81856795	81857192	CGE_NDNF_pvalue_1e-2_peak_26419	67	.	4.86381	6.73327	2.93155	263
chr1	81896504	81896600	CGE_NDNF_pvalue_1e-2_peak_26438	62	.	4.67035	6.23671	2.57503	48
chr1	81896906	81897559	CGE_NDNF_pvalue_1e-2_peak_26439	60	.	4.59207	6.05171	2.44351	296
chr1	81911820	81912162	CGE_NDNF_pvalue_1e-2_peak_26443	62	.	4.33539	6.20685	2.55000	330
chr1	82130232	82130321	CGE_NDNF_pvalue_1e-2_peak_26589	53	.	3.62911	5.37785	1.95032	41
chr1	82166344	82166746	CGE_NDNF_pvalue_1e-2_peak_26613	56	.	4.15144	5.60057	2.11593	251
chr1	82266608	82267257	CGE_NDNF_pvalue_1e-2_peak_26669	66	.	5.00438	6.61872	2.84557	595
chr1	82267762	82268348	CGE_NDNF_pvalue_1e-2_peak_26670	55	.	4.39892	5.52352	2.05345	201
chr1	82268641	82268863	CGE_NDNF_pvalue_1e-2_peak_26671	54	.	4.37883	5.48897	2.04000	186
chr1	82327202	82327409	CGE_NDNF_pvalue_1e-2_peak_26713	59	.	3.72787	5.95225	2.36183	50
chr1	82343709	82343999	CGE_NDNF_pvalue_1e-2_peak_26724	56	.	3.67782	5.64059	2.13678	57
chr1	82456714	82457058	CGE_NDNF_pvalue_1e-2_peak_26809	57	.	3.70268	5.78921	2.24290	71
chr1	82684062	82684559	CGE_NDNF_pvalue_1e-2_peak_26889	87	.	6.08874	8.75215	4.49270	416
chr1	82764998	82765175	CGE_NDNF_pvalue_1e-2_peak_26930	46	.	3.44649	4.61288	1.38028	63
chr1	82852566	82853282	CGE_NDNF_pvalue_1e-2_peak_26981	47	.	3.49040	4.77340	1.50030	167
chr1	82921226	82921689	CGE_NDNF_pvalue_1e-2_peak_27010	63	.	3.77654	6.31233	2.59894	329
chr1	82951336	82951737	CGE_NDNF_pvalue_1e-2_peak_27018	57	.	3.70268	5.78921	2.24290	56
chr1	83104417	83105378	CGE_NDNF_pvalue_1e-2_peak_27093	56	.	3.67782	5.64059	2.13678	354
chr1	83513685	83514420	CGE_NDNF_pvalue_1e-2_peak_27272	63	.	3.77654	6.31233	2.59894	457
chr1	84159428	84159652	CGE_NDNF_pvalue_1e-2_peak_27496	53	.	3.62911	5.37785	1.95032	68
chr1	84227460	84227730	CGE_NDNF_pvalue_1e-2_peak_27540	75	.	5.13743	7.56943	3.57375	204
chr1	84362739	84363372	CGE_NDNF_pvalue_1e-2_peak_27611	71	.	5.01211	7.16245	3.25729	390
chr1	84416481	84416918	CGE_NDNF_pvalue_1e-2_peak_27637	53	.	3.62911	5.37785	1.95032	378
chr1	84464175	84465280	CGE_NDNF_pvalue_1e-2_peak_27663a	77	.	5.60433	7.75431	3.72054	707
chr1	84464175	84465280	CGE_NDNF_pvalue_1e-2_peak_27663b	77	.	5.60433	7.75431	3.72054	1038
chr1	84543191	84544041	CGE_NDNF_pvalue_1e-2_peak_27691a	50	.	4.10987	5.05183	1.70606	150
chr1	84543191	84544041	CGE_NDNF_pvalue_1e-2_peak_27691b	73	.	5.42557	7.37831	3.42753	578
chr1	84629788	84630721	CGE_NDNF_pvalue_1e-2_peak_27737	63	.	4.69704	6.30170	2.59894	656
chr1	84719775	84719863	CGE_NDNF_pvalue_1e-2_peak_27798	46	.	3.44649	4.61288	1.38028	42
chr1	84820321	84820604	CGE_NDNF_pvalue_1e-2_peak_27846	48	.	3.51278	4.85998	1.56260	154
chr1	84840477	84841515	CGE_NDNF_pvalue_1e-2_peak_27860	48	.	3.84823	4.80658	1.52865	577
chr1	84945207	84945693	CGE_NDNF_pvalue_1e-2_peak_27910	81	.	5.30316	8.19462	4.05617	57
chr1	84971418	84972264	CGE_NDNF_pvalue_1e-2_peak_27919	54	.	4.10172	5.45601	2.01125	523
chr1	85039567	85040261	CGE_NDNF_pvalue_1e-2_peak_27937	59	.	4.25459	5.92478	2.35404	524
chr1	85064633	85064934	CGE_NDNF_pvalue_1e-2_peak_27944	45	.	3.42495	4.53818	1.32265	37
chr1	85086398	85086950	CGE_NDNF_pvalue_1e-2_peak_27953a	63	.	4.36300	6.31016	2.59894	179
chr1	85086398	85086950	CGE_NDNF_pvalue_1e-2_peak_27953b	96	.	6.10820	9.60739	5.16969	360
chr1	85155391	85156732	CGE_NDNF_pvalue_1e-2_peak_27993a	77	.	5.62993	7.79885	3.74919	324
chr1	85155391	85156732	CGE_NDNF_pvalue_1e-2_peak_27993b	77	.	5.60433	7.75431	3.72054	849
chr1	85155391	85156732	CGE_NDNF_pvalue_1e-2_peak_27993c	66	.	5.00438	6.61872	2.84557	993
chr1	85215912	85216391	CGE_NDNF_pvalue_1e-2_peak_28024	66	.	4.83520	6.65579	2.86596	328
chr1	85219369	85219579	CGE_NDNF_pvalue_1e-2_peak_28026	46	.	3.78444	4.66110	1.42244	61
chr1	85224425	85225287	CGE_NDNF_pvalue_1e-2_peak_28027	47	.	3.93288	4.72811	1.47134	632
chr1	85238207	85238375	CGE_NDNF_pvalue_1e-2_peak_28030	46	.	3.44649	4.61288	1.38028	129
chr1	85401683	85402151	CGE_NDNF_pvalue_1e-2_peak_28110	80	.	5.26917	8.05644	3.94591	224
chr1	85410596	85410962	CGE_NDNF_pvalue_1e-2_peak_28112	46	.	3.46831	4.69117	1.43951	54
chr1	85527671	85528349	CGE_NDNF_pvalue_1e-2_peak_28171	63	.	4.36300	6.31016	2.59894	310
chr1	85724810	85725630	CGE_NDNF_pvalue_1e-2_peak_28250	68	.	4.92207	6.89603	3.05952	630
chr1	85741862	85742615	CGE_NDNF_pvalue_1e-2_peak_28257	141	.	8.67840	14.16221	8.79340	572
chr1	85756544	85756617	CGE_NDNF_pvalue_1e-2_peak_28261	46	.	3.46831	4.69117	1.43951	34
chr1	85773984	85774094	CGE_NDNF_pvalue_1e-2_peak_28274	69	.	4.50653	6.92169	3.07182	55
chr1	85781365	85782419	CGE_NDNF_pvalue_1e-2_peak_28278	47	.	3.82673	4.75687	1.49697	746
chr1	85783240	85783326	CGE_NDNF_pvalue_1e-2_peak_28279	60	.	4.59207	6.05171	2.44351	45
chr1	85834057	85834353	CGE_NDNF_pvalue_1e-2_peak_28303	59	.	3.72787	5.95225	2.36183	234
chr1	85872817	85873234	CGE_NDNF_pvalue_1e-2_peak_28328	52	.	3.60523	5.26053	1.85872	360
chr1	85910504	85910699	CGE_NDNF_pvalue_1e-2_peak_28354	59	.	3.72787	5.95225	2.36183	60
chr1	85930431	85931238	CGE_NDNF_pvalue_1e-2_peak_28365	61	.	4.61787	6.11180	2.48832	452
chr1	86046471	86046586	CGE_NDNF_pvalue_1e-2_peak_28420	54	.	4.10172	5.45601	2.01125	60
chr1	86173678	86174373	CGE_NDNF_pvalue_1e-2_peak_28481a	86	.	6.05510	8.67509	4.43225	285
chr1	86173678	86174373	CGE_NDNF_pvalue_1e-2_peak_28481b	101	.	6.81199	10.12414	5.57366	451
chr1	86173678	86174373	CGE_NDNF_pvalue_1e-2_peak_28481c	86	.	6.05510	8.67509	4.43225	594
chr1	86239644	86240174	CGE_NDNF_pvalue_1e-2_peak_28505	51	.	3.58166	5.15094	1.77874	68
chr1	86354746	86355224	CGE_NDNF_pvalue_1e-2_peak_28547	52	.	3.60523	5.26053	1.85872	150
chr1	86448899	86449393	CGE_NDNF_pvalue_1e-2_peak_28589	51	.	3.58166	5.15094	1.77874	428
chr1	86567451	86567686	CGE_NDNF_pvalue_1e-2_peak_28643	61	.	3.75340	6.13275	2.49343	162
chr1	86861272	86862204	CGE_NDNF_pvalue_1e-2_peak_28764a	74	.	5.45256	7.42938	3.46452	510
chr1	86861272	86862204	CGE_NDNF_pvalue_1e-2_peak_28764b	74	.	5.45256	7.42938	3.46452	628
chr1	86861272	86862204	CGE_NDNF_pvalue_1e-2_peak_28764c	101	.	6.84978	10.11438	5.56859	870
chr1	86889884	86890492	CGE_NDNF_pvalue_1e-2_peak_28778	72	.	4.56663	7.22716	3.30739	488
chr1	87169324	87170939	CGE_NDNF_pvalue_1e-2_peak_28884a	50	.	4.11571	5.04824	1.70383	675
chr1	87169324	87170939	CGE_NDNF_pvalue_1e-2_peak_28884b	83	.	5.85446	8.33761	4.16530	876
chr1	87169324	87170939	CGE_NDNF_pvalue_1e-2_peak_28884c	49	.	4.06339	4.96293	1.64147	1026
chr1	87169324	87170939	CGE_NDNF_pvalue_1e-2_peak_28884d	132	.	8.12678	13.20748	8.03762	1220
chr1	87216330	87217170	CGE_NDNF_pvalue_1e-2_peak_28913	51	.	3.58166	5.15094	1.77874	155
chr1	87299226	87299649	CGE_NDNF_pvalue_1e-2_peak_28947	59	.	3.72787	5.95225	2.36183	218
chr1	87379648	87380894	CGE_NDNF_pvalue_1e-2_peak_28984a	78	.	5.56886	7.86544	3.80358	238
chr1	87379648	87380894	CGE_NDNF_pvalue_1e-2_peak_28984b	78	.	5.56886	7.86544	3.80358	425
chr1	87379648	87380894	CGE_NDNF_pvalue_1e-2_peak_28984c	67	.	5.01197	6.76286	2.95705	585
chr1	87379648	87380894	CGE_NDNF_pvalue_1e-2_peak_28984d	114	.	7.23952	11.40480	6.60117	722
chr1	87379648	87380894	CGE_NDNF_pvalue_1e-2_peak_28984e	46	.	3.86676	4.64802	1.41219	1111
chr1	87408220	87408293	CGE_NDNF_pvalue_1e-2_peak_29000	46	.	3.46831	4.69117	1.43951	30
chr1	87589956	87590151	CGE_NDNF_pvalue_1e-2_peak_29123	45	.	3.42495	4.53818	1.32265	128
chr1	87599810	87600018	CGE_NDNF_pvalue_1e-2_peak_29125	48	.	3.97908	4.82686	1.54861	167
chr1	87614836	87615237	CGE_NDNF_pvalue_1e-2_peak_29132	51	.	3.58166	5.15094	1.77874	252
chr1	87644108	87644516	CGE_NDNF_pvalue_1e-2_peak_29149	49	.	3.53544	4.95138	1.63297	343
chr1	87678976	87679328	CGE_NDNF_pvalue_1e-2_peak_29172	57	.	4.20239	5.75623	2.22938	142
chr1	87793824	87794728	CGE_NDNF_pvalue_1e-2_peak_29242a	108	.	6.70594	10.86913	6.17004	264
chr1	87793824	87794728	CGE_NDNF_pvalue_1e-2_peak_29242b	107	.	6.65937	10.79395	6.10887	500
chr1	87793824	87794728	CGE_NDNF_pvalue_1e-2_peak_29242c	65	.	4.74023	6.54425	2.78155	733
chr1	87793824	87794728	CGE_NDNF_pvalue_1e-2_peak_29242d	64	.	4.70765	6.49319	2.74868	851
chr1	87800628	87801292	CGE_NDNF_pvalue_1e-2_peak_29243	56	.	4.46030	5.63000	2.13678	608
chr1	87814028	87814346	CGE_NDNF_pvalue_1e-2_peak_29253	64	.	4.39097	6.41891	2.68488	245
chr1	88150211	88150804	CGE_NDNF_pvalue_1e-2_peak_29400	63	.	3.77654	6.31233	2.59894	535
chr1	88419617	88419743	CGE_NDNF_pvalue_1e-2_peak_29501	59	.	4.25459	5.92478	2.35404	71
chr1	88570461	88571420	CGE_NDNF_pvalue_1e-2_peak_29582	47	.	3.49040	4.77340	1.50030	556
chr1	88693259	88694150	CGE_NDNF_pvalue_1e-2_peak_29654	49	.	3.53544	4.95138	1.63297	827
chr1	88757485	88757912	CGE_NDNF_pvalue_1e-2_peak_29690	50	.	3.55840	5.04815	1.70383	361
chr1	88768405	88769429	CGE_NDNF_pvalue_1e-2_peak_29697	64	.	4.39097	6.41891	2.68488	642
chr1	88774562	88775026	CGE_NDNF_pvalue_1e-2_peak_29698	57	.	3.70268	5.78921	2.24290	69
chr1	88927919	88928745	CGE_NDNF_pvalue_1e-2_peak_29763a	59	.	4.65518	5.97795	2.38621	455
chr1	88927919	88928745	CGE_NDNF_pvalue_1e-2_peak_29763b	110	.	7.27995	11.01162	6.27791	567
chr1	89011202	89011915	CGE_NDNF_pvalue_1e-2_peak_29810	52	.	3.60523	5.26053	1.85872	59
chr1	89121640	89121760	CGE_NDNF_pvalue_1e-2_peak_29861	50	.	3.55840	5.04815	1.70383	50
chr1	89149667	89150738	CGE_NDNF_pvalue_1e-2_peak_29876	109	.	7.28704	10.99761	6.26769	233
chr1	89342760	89342945	CGE_NDNF_pvalue_1e-2_peak_30014	53	.	3.62911	5.37785	1.95032	145
chr1	89357026	89357348	CGE_NDNF_pvalue_1e-2_peak_30020a	114	.	7.53476	11.49467	6.66918	70
chr1	89357026	89357348	CGE_NDNF_pvalue_1e-2_peak_30020b	87	.	6.16481	8.77517	4.51247	257
chr1	89376817	89378067	CGE_NDNF_pvalue_1e-2_peak_30027	55	.	3.65330	5.50407	2.04000	340
chr1	89449568	89449746	CGE_NDNF_pvalue_1e-2_peak_30077	48	.	3.84823	4.80658	1.52865	58
chr1	89450445	89451011	CGE_NDNF_pvalue_1e-2_peak_30078	60	.	4.59207	6.05171	2.44351	209
chr1	89458248	89458911	CGE_NDNF_pvalue_1e-2_peak_30079a	103	.	6.91259	10.34621	5.75302	108
chr1	89458248	89458911	CGE_NDNF_pvalue_1e-2_peak_30079b	116	.	7.54100	11.65529	6.79478	356
chr1	89823434	89824235	CGE_NDNF_pvalue_1e-2_peak_30222	70	.	4.53638	7.06887	3.18394	632
chr1	89875371	89875901	CGE_NDNF_pvalue_1e-2_peak_30238	63	.	3.77654	6.31233	2.59894	311
chr1	89920642	89921027	CGE_NDNF_pvalue_1e-2_peak_30248	72	.	4.56663	7.22716	3.30739	305
chr1	89948768	89949154	CGE_NDNF_pvalue_1e-2_peak_30261	72	.	4.56663	7.22716	3.30739	68
chr1	89989588	89990546	CGE_NDNF_pvalue_1e-2_peak_30281a	116	.	7.35918	11.60415	6.75498	790
chr1	89989588	89990546	CGE_NDNF_pvalue_1e-2_peak_30281b	141	.	8.49137	14.16045	8.79340	878
chr1	90003717	90004013	CGE_NDNF_pvalue_1e-2_peak_30283	50	.	3.95946	5.07586	1.72581	31
chr1	90022253	90022828	CGE_NDNF_pvalue_1e-2_peak_30287	56	.	4.39560	5.61900	2.13205	265
chr1	90023130	90023235	CGE_NDNF_pvalue_1e-2_peak_30288	45	.	3.72273	4.52573	1.32091	57
chr1	90032407	90032731	CGE_NDNF_pvalue_1e-2_peak_30290	53	.	4.07731	5.38744	1.95253	36
chr1	90082527	90082760	CGE_NDNF_pvalue_1e-2_peak_30309	111	.	7.21038	11.10345	6.35360	92
chr1	90098245	90099291	CGE_NDNF_pvalue_1e-2_peak_30312a	72	.	5.29163	7.22243	3.30739	59
chr1	90098245	90099291	CGE_NDNF_pvalue_1e-2_peak_30312b	120	.	7.64346	12.08369	7.14245	416
chr1	90157649	90158540	CGE_NDNF_pvalue_1e-2_peak_30345	47	.	3.49040	4.77340	1.50030	559
chr1	90167231	90167783	CGE_NDNF_pvalue_1e-2_peak_30347	69	.	4.95172	6.98166	3.11900	273
chr1	90227827	90228853	CGE_NDNF_pvalue_1e-2_peak_30383a	66	.	5.02080	6.68179	2.88729	703
chr1	90227827	90228853	CGE_NDNF_pvalue_1e-2_peak_30383b	81	.	5.79878	8.11714	3.99803	890
chr1	90246131	90246464	CGE_NDNF_pvalue_1e-2_peak_30387	52	.	3.60523	5.26053	1.85872	59
chr1	90286269	90287401	CGE_NDNF_pvalue_1e-2_peak_30414	76	.	5.56328	7.64239	3.62772	203
chr1	90308232	90309087	CGE_NDNF_pvalue_1e-2_peak_30423	64	.	4.75135	6.43718	2.69645	756
chr1	90344525	90344824	CGE_NDNF_pvalue_1e-2_peak_30444	66	.	4.44800	6.65517	2.86596	119
chr1	90374229	90374522	CGE_NDNF_pvalue_1e-2_peak_30462	55	.	4.12643	5.52700	2.05345	61
chr1	90374801	90374908	CGE_NDNF_pvalue_1e-2_peak_30463	56	.	4.15144	5.60057	2.11593	52
chr1	90430659	90431291	CGE_NDNF_pvalue_1e-2_peak_30499	64	.	4.39097	6.41891	2.68488	217
chr1	90460442	90460834	CGE_NDNF_pvalue_1e-2_peak_30517	170	.	10.12282	17.06949	11.16550	210
chr1	90511703	90511838	CGE_NDNF_pvalue_1e-2_peak_30548	53	.	3.62911	5.37785	1.95032	56
chr1	90652361	90652997	CGE_NDNF_pvalue_1e-2_peak_30596	54	.	4.10172	5.45601	2.01125	578
chr1	90823620	90823909	CGE_NDNF_pvalue_1e-2_peak_30664	54	.	4.10172	5.45601	2.01125	220
chr1	90923473	90924110	CGE_NDNF_pvalue_1e-2_peak_30706	70	.	4.53638	7.06887	3.18394	334
chr1	91184210	91184283	CGE_NDNF_pvalue_1e-2_peak_30801	46	.	3.44649	4.61288	1.38028	39
chr1	91196350	91196423	CGE_NDNF_pvalue_1e-2_peak_30804	46	.	3.46831	4.69117	1.43951	31
chr1	91316980	91317431	CGE_NDNF_pvalue_1e-2_peak_30852	64	.	4.75135	6.43718	2.69645	43
chr1	91487016	91488055	CGE_NDNF_pvalue_1e-2_peak_30955a	65	.	4.96877	6.57675	2.80942	375
chr1	91487016	91488055	CGE_NDNF_pvalue_1e-2_peak_30955b	92	.	6.38842	9.21565	4.85652	672
chr1	91487016	91488055	CGE_NDNF_pvalue_1e-2_peak_30955c	92	.	6.38842	9.21565	4.85652	771
chr1	91630815	91630911	CGE_NDNF_pvalue_1e-2_peak_30998	53	.	3.62911	5.37785	1.95032	50
chr1	91748432	91748574	CGE_NDNF_pvalue_1e-2_peak_31038	66	.	4.44800	6.65517	2.86596	85
chr1	91852826	91853214	CGE_NDNF_pvalue_1e-2_peak_31071a	108	.	7.12702	10.88573	6.17864	52
chr1	91852826	91853214	CGE_NDNF_pvalue_1e-2_peak_31071b	93	.	6.33513	9.34982	4.95783	253
chr1	91869459	91870458	CGE_NDNF_pvalue_1e-2_peak_31076	65	.	4.94315	6.52570	2.77212	600
chr1	91966095	91967199	CGE_NDNF_pvalue_1e-2_peak_31099	72	.	5.29821	7.27678	3.34395	304
chr1	91976832	91977302	CGE_NDNF_pvalue_1e-2_peak_31105	55	.	3.65330	5.50407	2.04000	426
chr1	92025254	92025520	CGE_NDNF_pvalue_1e-2_peak_31133	67	.	4.47708	6.78418	2.96883	196
chr1	92070492	92070784	CGE_NDNF_pvalue_1e-2_peak_31163	55	.	3.65330	5.50407	2.04000	63
chr1	92085355	92085887	CGE_NDNF_pvalue_1e-2_peak_31169	50	.	3.95946	5.07586	1.72581	258
chr1	92226843	92227099	CGE_NDNF_pvalue_1e-2_peak_31250	59	.	3.72787	5.95225	2.36183	201
chr1	92238233	92238789	CGE_NDNF_pvalue_1e-2_peak_31259	53	.	3.62911	5.37785	1.95032	71
chr1	92261251	92261365	CGE_NDNF_pvalue_1e-2_peak_31271	56	.	4.15144	5.60057	2.11593	55
chr1	92350952	92352134	CGE_NDNF_pvalue_1e-2_peak_31330a	55	.	4.41919	5.55854	2.08378	711
chr1	92350952	92352134	CGE_NDNF_pvalue_1e-2_peak_31330b	78	.	5.65575	7.84397	3.78713	856
chr1	92495322	92496240	CGE_NDNF_pvalue_1e-2_peak_31388	97	.	6.66469	9.79542	5.31514	223
chr1	92536909	92537359	CGE_NDNF_pvalue_1e-2_peak_31414	81	.	5.64107	8.12096	3.99803	388
chr1	92545753	92546585	CGE_NDNF_pvalue_1e-2_peak_31415	100	.	6.77456	10.03915	5.51078	120
chr1	92573631	92574405	CGE_NDNF_pvalue_1e-2_peak_31423	48	.	3.86997	4.85757	1.56260	421
chr1	92582831	92583099	CGE_NDNF_pvalue_1e-2_peak_31426	51	.	3.58166	5.15094	1.77874	139
chr1	92634225	92634624	CGE_NDNF_pvalue_1e-2_peak_31454	79	.	5.73806	7.99162	3.90389	248
chr1	92654070	92654437	CGE_NDNF_pvalue_1e-2_peak_31465	46	.	3.46831	4.69117	1.43951	298
chr1	92738404	92738881	CGE_NDNF_pvalue_1e-2_peak_31503	77	.	4.65983	7.78896	3.74530	423
chr1	92756779	92757206	CGE_NDNF_pvalue_1e-2_peak_31510	56	.	3.67782	5.64059	2.13678	359
chr1	92764282	92765055	CGE_NDNF_pvalue_1e-2_peak_31514a	89	.	6.15716	8.91201	4.61860	127
chr1	92764282	92765055	CGE_NDNF_pvalue_1e-2_peak_31514b	119	.	7.69645	11.91673	7.00153	317
chr1	93197527	93197794	CGE_NDNF_pvalue_1e-2_peak_31703	56	.	3.67782	5.64059	2.13678	137
chr1	93221294	93221937	CGE_NDNF_pvalue_1e-2_peak_31718	52	.	4.02933	5.25693	1.85872	543
chr1	93249901	93251243	CGE_NDNF_pvalue_1e-2_peak_31738	57	.	4.46728	5.77213	2.24269	453
chr1	93297262	93298095	CGE_NDNF_pvalue_1e-2_peak_31756	56	.	4.17676	5.67691	2.16268	234
chr1	93324307	93324700	CGE_NDNF_pvalue_1e-2_peak_31772	56	.	4.17676	5.67691	2.16268	46
chr1	93400288	93400537	CGE_NDNF_pvalue_1e-2_peak_31817	49	.	3.53544	4.95138	1.63297	64
chr1	93410070	93410434	CGE_NDNF_pvalue_1e-2_peak_31825	49	.	3.53544	4.95138	1.63297	153
chr1	93425686	93426452	CGE_NDNF_pvalue_1e-2_peak_31832	65	.	4.96877	6.57675	2.80942	462
chr1	93426876	93427614	CGE_NDNF_pvalue_1e-2_peak_31833	53	.	4.25894	5.33988	1.92864	180
chr1	93466114	93467275	CGE_NDNF_pvalue_1e-2_peak_31849	50	.	3.55840	5.04815	1.70383	165
chr1	93480994	93481397	CGE_NDNF_pvalue_1e-2_peak_31856	57	.	3.70268	5.78921	2.24290	348
chr1	93544479	93544960	CGE_NDNF_pvalue_1e-2_peak_31876	64	.	4.75135	6.43718	2.69645	330
chr1	93645318	93646469	CGE_NDNF_pvalue_1e-2_peak_31929	122	.	7.88983	12.20500	7.23327	815
chr1	93769979	93770528	CGE_NDNF_pvalue_1e-2_peak_31964	92	.	5.51673	9.23489	4.87113	495
chr1	93775849	93775966	CGE_NDNF_pvalue_1e-2_peak_31968	63	.	3.77654	6.31233	2.59894	65
chr1	93810774	93811580	CGE_NDNF_pvalue_1e-2_peak_31977	70	.	4.98173	7.07040	3.18394	501
chr1	93913175	93913775	CGE_NDNF_pvalue_1e-2_peak_32004a	85	.	6.02183	8.59982	4.37583	428
chr1	93913175	93913775	CGE_NDNF_pvalue_1e-2_peak_32004b	85	.	6.02183	8.59982	4.37583	518
chr1	93942756	93943277	CGE_NDNF_pvalue_1e-2_peak_32026	49	.	3.53544	4.95138	1.63297	198
chr1	94063477	94063555	CGE_NDNF_pvalue_1e-2_peak_32102	53	.	4.05318	5.32112	1.91238	34
chr1	94082048	94082213	CGE_NDNF_pvalue_1e-2_peak_32106	54	.	4.37883	5.48897	2.04000	124
chr1	94082490	94082892	CGE_NDNF_pvalue_1e-2_peak_32107	81	.	5.84340	8.17739	4.04932	339
chr1	94129862	94130651	CGE_NDNF_pvalue_1e-2_peak_32124	55	.	4.12643	5.52700	2.05345	576
chr1	94147144	94147687	CGE_NDNF_pvalue_1e-2_peak_32128	75	.	4.62834	7.58464	3.58154	332
chr1	94206505	94206614	CGE_NDNF_pvalue_1e-2_peak_32152	63	.	3.77654	6.31233	2.59894	49
chr1	94311842	94312763	CGE_NDNF_pvalue_1e-2_peak_32204a	51	.	4.20597	5.19712	1.81815	46
chr1	94311842	94312763	CGE_NDNF_pvalue_1e-2_peak_32204b	74	.	5.40768	7.41733	3.45478	161
chr1	94311842	94312763	CGE_NDNF_pvalue_1e-2_peak_32204c	62	.	4.80683	6.28208	2.59894	482
chr1	94344191	94345263	CGE_NDNF_pvalue_1e-2_peak_32217	100	.	6.60229	10.08138	5.54281	722
chr1	94374790	94375395	CGE_NDNF_pvalue_1e-2_peak_32227	71	.	5.32021	7.18204	3.27554	436
chr1	94445428	94446301	CGE_NDNF_pvalue_1e-2_peak_32260	60	.	4.59207	6.05171	2.44351	330
chr1	94511208	94511577	CGE_NDNF_pvalue_1e-2_peak_32298	86	.	5.40784	8.66157	4.42335	71
chr1	94527161	94527297	CGE_NDNF_pvalue_1e-2_peak_32306	56	.	4.15144	5.60057	2.11593	69
chr1	94536157	94536604	CGE_NDNF_pvalue_1e-2_peak_32312	55	.	3.65330	5.50407	2.04000	350
chr1	94549268	94549584	CGE_NDNF_pvalue_1e-2_peak_32323	55	.	3.65330	5.50407	2.04000	39
chr1	94719196	94719385	CGE_NDNF_pvalue_1e-2_peak_32428	59	.	3.72787	5.95225	2.36183	144
chr1	94801495	94801976	CGE_NDNF_pvalue_1e-2_peak_32458	80	.	5.26917	8.05644	3.94591	131
chr1	94883061	94884077	CGE_NDNF_pvalue_1e-2_peak_32487a	121	.	7.82830	12.17390	7.20951	539
chr1	94883061	94884077	CGE_NDNF_pvalue_1e-2_peak_32487b	81	.	5.81583	8.12776	4.00306	681
chr1	94883061	94884077	CGE_NDNF_pvalue_1e-2_peak_32487c	81	.	5.81583	8.12776	4.00306	929
chr1	94913428	94913995	CGE_NDNF_pvalue_1e-2_peak_32501	59	.	4.25459	5.92478	2.35404	498
chr1	94993003	94993432	CGE_NDNF_pvalue_1e-2_peak_32535	84	.	5.37249	8.49611	4.29216	317
chr1	95257939	95258557	CGE_NDNF_pvalue_1e-2_peak_32655	76	.	5.16974	7.68256	3.66039	438
chr1	95271560	95272273	CGE_NDNF_pvalue_1e-2_peak_32657	60	.	4.59207	6.05171	2.44351	471
chr1	95285706	95285971	CGE_NDNF_pvalue_1e-2_peak_32661	59	.	4.25459	5.92478	2.35404	170
chr1	95319904	95320468	CGE_NDNF_pvalue_1e-2_peak_32679	89	.	5.91966	8.94285	4.64151	348
chr1	95339193	95339939	CGE_NDNF_pvalue_1e-2_peak_32684	82	.	5.67445	8.21174	4.06880	427
chr1	95391208	95391488	CGE_NDNF_pvalue_1e-2_peak_32710	64	.	4.83507	6.47824	2.73377	230
chr1	95391771	95391859	CGE_NDNF_pvalue_1e-2_peak_32711	65	.	4.87329	6.53940	2.77760	45
chr1	95392382	95392884	CGE_NDNF_pvalue_1e-2_peak_32712	99	.	6.52351	9.92783	5.42111	346
chr1	95412378	95413244	CGE_NDNF_pvalue_1e-2_peak_32723	47	.	3.49040	4.77340	1.50030	57
chr1	95454874	95455402	CGE_NDNF_pvalue_1e-2_peak_32748	48	.	3.51278	4.85998	1.56260	221
chr1	95507268	95507501	CGE_NDNF_pvalue_1e-2_peak_32775	107	.	7.08606	10.78148	6.09660	65
chr1	95508967	95509223	CGE_NDNF_pvalue_1e-2_peak_32776	63	.	4.72404	6.36848	2.64722	207
chr1	95537743	95539004	CGE_NDNF_pvalue_1e-2_peak_32792a	148	.	9.13306	14.81709	9.32348	494
chr1	95537743	95539004	CGE_NDNF_pvalue_1e-2_peak_32792b	65	.	4.94315	6.52570	2.77212	897
chr1	95582016	95582507	CGE_NDNF_pvalue_1e-2_peak_32807	45	.	3.85902	4.59799	1.37762	415
chr1	95582933	95583477	CGE_NDNF_pvalue_1e-2_peak_32808a	69	.	5.16963	6.90914	3.06799	54
chr1	95582933	95583477	CGE_NDNF_pvalue_1e-2_peak_32808b	69	.	5.19413	6.95298	3.10082	465
chr1	95699119	95699193	CGE_NDNF_pvalue_1e-2_peak_32866	60	.	4.70083	6.06186	2.45217	47
chr1	95699438	95700197	CGE_NDNF_pvalue_1e-2_peak_32867	86	.	6.07369	8.60186	4.37583	382
chr1	95774629	95775107	CGE_NDNF_pvalue_1e-2_peak_32903	63	.	4.36300	6.31016	2.59894	215
chr1	95975557	95975835	CGE_NDNF_pvalue_1e-2_peak_32997	46	.	3.46831	4.69117	1.43951	213
chr1	96008882	96009260	CGE_NDNF_pvalue_1e-2_peak_33008	64	.	4.39097	6.41891	2.68488	58
chr1	96072796	96073450	CGE_NDNF_pvalue_1e-2_peak_33047	59	.	3.72787	5.95225	2.36183	329
chr1	96881861	96883106	CGE_NDNF_pvalue_1e-2_peak_33369	52	.	3.60523	5.26053	1.85872	1189
chr1	96929818	96930290	CGE_NDNF_pvalue_1e-2_peak_33384	53	.	4.05318	5.32112	1.91238	199
chr1	97180328	97180977	CGE_NDNF_pvalue_1e-2_peak_33504	72	.	5.04286	7.25809	3.33013	279
chr1	97186958	97187842	CGE_NDNF_pvalue_1e-2_peak_33505	62	.	4.81895	6.28387	2.59894	333
chr1	97281747	97281949	CGE_NDNF_pvalue_1e-2_peak_33556	47	.	3.49040	4.77340	1.50030	72
chr1	97404507	97405522	CGE_NDNF_pvalue_1e-2_peak_33600	50	.	3.55840	5.04815	1.70383	445
chr1	97471311	97472259	CGE_NDNF_pvalue_1e-2_peak_33636	64	.	4.39097	6.41891	2.68488	406
chr1	97610690	97611166	CGE_NDNF_pvalue_1e-2_peak_33695	72	.	5.04286	7.25809	3.33013	274
chr1	97624115	97624552	CGE_NDNF_pvalue_1e-2_peak_33702	70	.	4.53638	7.06887	3.18394	178
chr1	97926807	97928170	CGE_NDNF_pvalue_1e-2_peak_33845	66	.	4.44800	6.65517	2.86596	612
chr1	97966217	97966670	CGE_NDNF_pvalue_1e-2_peak_33857	94	.	6.06954	9.46183	5.04938	155
chr1	98386280	98387191	CGE_NDNF_pvalue_1e-2_peak_34040	85	.	6.02183	8.59982	4.37583	403
chr1	98515072	98515232	CGE_NDNF_pvalue_1e-2_peak_34118	58	.	4.52873	5.82402	2.27479	64
chr1	98519535	98520020	CGE_NDNF_pvalue_1e-2_peak_34119a	63	.	4.86787	6.37804	2.65472	151
chr1	98519535	98520020	CGE_NDNF_pvalue_1e-2_peak_34119b	53	.	4.25894	5.33988	1.92864	408
chr1	98581924	98582040	CGE_NDNF_pvalue_1e-2_peak_34156	61	.	3.75340	6.13275	2.49343	50
chr1	98598227	98599121	CGE_NDNF_pvalue_1e-2_peak_34166	51	.	3.58166	5.15094	1.77874	840
chr1	98599565	98599657	CGE_NDNF_pvalue_1e-2_peak_34167	51	.	3.58166	5.15094	1.77874	47
chr1	98644654	98645029	CGE_NDNF_pvalue_1e-2_peak_34186	49	.	3.53544	4.95138	1.63297	256
chr1	98837470	98837742	CGE_NDNF_pvalue_1e-2_peak_34268	61	.	3.75340	6.13275	2.49343	64
chr1	98854106	98854256	CGE_NDNF_pvalue_1e-2_peak_34278	47	.	3.49040	4.77340	1.50030	75
chr1	99126864	99128052	CGE_NDNF_pvalue_1e-2_peak_34387a	48	.	3.96264	4.80051	1.52604	143
chr1	99126864	99128052	CGE_NDNF_pvalue_1e-2_peak_34387b	79	.	5.59159	7.90261	3.83585	392
chr1	99352298	99352383	CGE_NDNF_pvalue_1e-2_peak_34477	62	.	4.33539	6.20685	2.55000	41
chr1	99428742	99428875	CGE_NDNF_pvalue_1e-2_peak_34505	63	.	4.69704	6.30170	2.59894	83
chr1	99440476	99441075	CGE_NDNF_pvalue_1e-2_peak_34510	56	.	4.39560	5.61900	2.13205	430
chr1	99457499	99457572	CGE_NDNF_pvalue_1e-2_peak_34518	46	.	3.44649	4.61288	1.38028	41
chr1	99469414	99471527	CGE_NDNF_pvalue_1e-2_peak_34521	61	.	4.65261	6.18857	2.54189	1329
chr1	99536823	99537147	CGE_NDNF_pvalue_1e-2_peak_34554	45	.	3.42495	4.53818	1.32265	31
chr1	99570457	99570554	CGE_NDNF_pvalue_1e-2_peak_34571	57	.	3.70268	5.78921	2.24290	44
chr1	99575390	99575702	CGE_NDNF_pvalue_1e-2_peak_34575	52	.	3.60523	5.26053	1.85872	194
chr1	99636926	99637066	CGE_NDNF_pvalue_1e-2_peak_34611	48	.	3.51278	4.85998	1.56260	71
chr1	99645874	99646454	CGE_NDNF_pvalue_1e-2_peak_34614	53	.	4.07731	5.38744	1.95253	276
chr1	99691364	99691797	CGE_NDNF_pvalue_1e-2_peak_34634	56	.	4.39560	5.61900	2.13205	258
chr1	99729766	99730173	CGE_NDNF_pvalue_1e-2_peak_34648a	57	.	4.50219	5.70347	2.18787	117
chr1	99729766	99730173	CGE_NDNF_pvalue_1e-2_peak_34648b	68	.	5.14536	6.86593	3.03461	250
chr1	99758519	99758858	CGE_NDNF_pvalue_1e-2_peak_34658	47	.	3.49040	4.77340	1.50030	113
chr1	99827182	99827463	CGE_NDNF_pvalue_1e-2_peak_34700	48	.	3.51278	4.85998	1.56260	72
chr1	99841623	99841815	CGE_NDNF_pvalue_1e-2_peak_34712	59	.	3.72787	5.95225	2.36183	70
chr1	99848852	99849857	CGE_NDNF_pvalue_1e-2_peak_34716	49	.	3.53544	4.95138	1.63297	795
chr1	99947087	99947274	CGE_NDNF_pvalue_1e-2_peak_34759	46	.	3.46831	4.69117	1.43951	64
chr1	100056412	100056792	CGE_NDNF_pvalue_1e-2_peak_34814	90	.	5.47995	9.02903	4.70695	257
chr1	100111398	100112018	CGE_NDNF_pvalue_1e-2_peak_34846	64	.	4.39097	6.41891	2.68488	342
chr1	100195101	100195321	CGE_NDNF_pvalue_1e-2_peak_34891	59	.	3.72787	5.95225	2.36183	67
chr1	100202469	100202914	CGE_NDNF_pvalue_1e-2_peak_34894	102	.	6.26791	10.27468	5.69836	327
chr1	100274325	100274500	CGE_NDNF_pvalue_1e-2_peak_34936	61	.	4.30812	6.10846	2.48832	87
chr1	100315459	100316308	CGE_NDNF_pvalue_1e-2_peak_34951	125	.	8.01925	12.52908	7.49259	210
chr1	100435016	100435832	CGE_NDNF_pvalue_1e-2_peak_35009	64	.	4.75135	6.43718	2.69645	511
chr1	100444578	100445325	CGE_NDNF_pvalue_1e-2_peak_35012	63	.	4.36300	6.31016	2.59894	283
chr1	100503252	100504072	CGE_NDNF_pvalue_1e-2_peak_35040	94	.	6.49266	9.44705	5.04057	372
chr1	100517510	100518140	CGE_NDNF_pvalue_1e-2_peak_35047	56	.	3.67782	5.64059	2.13678	582
chr1	100598143	100599030	CGE_NDNF_pvalue_1e-2_peak_35103a	120	.	7.80806	12.03706	7.09914	394
chr1	100598143	100599030	CGE_NDNF_pvalue_1e-2_peak_35103b	92	.	6.38842	9.21565	4.85652	533
chr1	100714865	100715657	CGE_NDNF_pvalue_1e-2_peak_35176a	106	.	7.09824	10.60580	5.95481	326
chr1	100714865	100715657	CGE_NDNF_pvalue_1e-2_peak_35176b	106	.	7.09824	10.60580	5.95481	552
chr1	100714865	100715657	CGE_NDNF_pvalue_1e-2_peak_35176c	165	.	9.93754	16.54482	10.71824	661
chr1	100731111	100732080	CGE_NDNF_pvalue_1e-2_peak_35179	69	.	4.95172	6.98166	3.11900	631
chr1	100924716	100925344	CGE_NDNF_pvalue_1e-2_peak_35286	64	.	4.75135	6.43718	2.69645	571
chr1	100929324	100929630	CGE_NDNF_pvalue_1e-2_peak_35288	74	.	5.35742	7.41268	3.45090	173
chr1	100994722	100995438	CGE_NDNF_pvalue_1e-2_peak_35314	61	.	3.75340	6.13275	2.49343	430
chr1	101004784	101005423	CGE_NDNF_pvalue_1e-2_peak_35318	61	.	4.64396	6.17345	2.52740	52
chr1	101259928	101261084	CGE_NDNF_pvalue_1e-2_peak_35407	51	.	3.58166	5.15094	1.77874	703
chr1	101332153	101332301	CGE_NDNF_pvalue_1e-2_peak_35436	51	.	3.58166	5.15094	1.77874	63
chr1	101349582	101349912	CGE_NDNF_pvalue_1e-2_peak_35443	45	.	3.42495	4.53818	1.32265	258
chr1	101360242	101360858	CGE_NDNF_pvalue_1e-2_peak_35444	73	.	5.38406	7.37745	3.42753	222
chr1	101361188	101361751	CGE_NDNF_pvalue_1e-2_peak_35445	110	.	7.21024	11.07778	6.33441	465
chr1	101453880	101454287	CGE_NDNF_pvalue_1e-2_peak_35514	49	.	3.53544	4.95138	1.63297	341
chr1	101490898	101491833	CGE_NDNF_pvalue_1e-2_peak_35535	103	.	6.92681	10.39163	5.78806	531
chr1	101547864	101547937	CGE_NDNF_pvalue_1e-2_peak_35563	46	.	3.44649	4.61288	1.38028	39
chr1	101555284	101555820	CGE_NDNF_pvalue_1e-2_peak_35564	69	.	4.95172	6.98166	3.11900	186
chr1	101571256	101571975	CGE_NDNF_pvalue_1e-2_peak_35570	52	.	3.60523	5.26053	1.85872	332
chr1	101590931	101591472	CGE_NDNF_pvalue_1e-2_peak_35576	61	.	3.75340	6.13275	2.49343	221
chr1	101655991	101656365	CGE_NDNF_pvalue_1e-2_peak_35616	49	.	3.53544	4.95138	1.63297	304
chr1	101660171	101660895	CGE_NDNF_pvalue_1e-2_peak_35619	48	.	3.51278	4.85998	1.56260	147
chr1	101669833	101670099	CGE_NDNF_pvalue_1e-2_peak_35626	53	.	3.62911	5.37785	1.95032	106
chr1	101753628	101754324	CGE_NDNF_pvalue_1e-2_peak_35670	55	.	3.65330	5.50407	2.04000	648
chr1	101775042	101775425	CGE_NDNF_pvalue_1e-2_peak_35681	57	.	3.70268	5.78921	2.24290	58
chr1	101885634	101886540	CGE_NDNF_pvalue_1e-2_peak_35736	64	.	4.39097	6.41891	2.68488	562
chr1	102240487	102241023	CGE_NDNF_pvalue_1e-2_peak_35905	46	.	3.44649	4.61288	1.38028	236
chr1	102246777	102247229	CGE_NDNF_pvalue_1e-2_peak_35906	56	.	3.67782	5.64059	2.13678	285
chr1	102436254	102436785	CGE_NDNF_pvalue_1e-2_peak_36018	63	.	4.36300	6.31016	2.59894	321
chr1	102461826	102463130	CGE_NDNF_pvalue_1e-2_peak_36034	61	.	4.64396	6.17345	2.52740	730
chr1	102481457	102482193	CGE_NDNF_pvalue_1e-2_peak_36043	81	.	5.30316	8.19462	4.05617	520
chr1	102656942	102657559	CGE_NDNF_pvalue_1e-2_peak_36121	57	.	3.70268	5.78921	2.24290	568
chr1	103241893	103241994	CGE_NDNF_pvalue_1e-2_peak_36352	63	.	3.77654	6.31233	2.59894	48
chr1	103318098	103318909	CGE_NDNF_pvalue_1e-2_peak_36386	65	.	4.41930	6.53368	2.77212	380
chr1	104005284	104006282	CGE_NDNF_pvalue_1e-2_peak_36615	68	.	4.89277	6.81329	2.98946	506
chr1	104057161	104057867	CGE_NDNF_pvalue_1e-2_peak_36642	57	.	3.70268	5.78921	2.24290	454
chr1	104067852	104069073	CGE_NDNF_pvalue_1e-2_peak_36644a	103	.	6.95410	10.31766	5.73132	508
chr1	104067852	104069073	CGE_NDNF_pvalue_1e-2_peak_36644b	75	.	5.53518	7.58777	3.58299	731
chr1	104458280	104458649	CGE_NDNF_pvalue_1e-2_peak_36733	63	.	3.77654	6.31233	2.59894	45
chr1	104629616	104629776	CGE_NDNF_pvalue_1e-2_peak_36807	55	.	3.65330	5.50407	2.04000	87
chr1	104807482	104808519	CGE_NDNF_pvalue_1e-2_peak_36897	75	.	5.41796	7.55548	3.56574	332
chr1	104836793	104837364	CGE_NDNF_pvalue_1e-2_peak_36910	54	.	4.10172	5.45601	2.01125	249
chr1	105136452	105136620	CGE_NDNF_pvalue_1e-2_peak_37035	59	.	3.72787	5.95225	2.36183	103
chr1	105156933	105157571	CGE_NDNF_pvalue_1e-2_peak_37044	57	.	3.70268	5.78921	2.24290	116
chr1	105190985	105191443	CGE_NDNF_pvalue_1e-2_peak_37056	56	.	4.17676	5.67691	2.16268	51
chr1	105929042	105930091	CGE_NDNF_pvalue_1e-2_peak_37354	49	.	3.53544	4.95138	1.63297	361
chr1	106243285	106244075	CGE_NDNF_pvalue_1e-2_peak_37500	63	.	4.36300	6.31016	2.59894	275
chr1	106267615	106268054	CGE_NDNF_pvalue_1e-2_peak_37509	61	.	3.75340	6.13275	2.49343	384
chr1	106335983	106336500	CGE_NDNF_pvalue_1e-2_peak_37538	46	.	3.46831	4.69117	1.43951	402
chr1	106796519	106797885	CGE_NDNF_pvalue_1e-2_peak_37698	49	.	3.53544	4.95138	1.63297	964
chr1	106833574	106834016	CGE_NDNF_pvalue_1e-2_peak_37709	63	.	3.77654	6.31233	2.59894	388
chr1	107230795	107231565	CGE_NDNF_pvalue_1e-2_peak_37853	52	.	3.60523	5.26053	1.85872	472
chr1	107599268	107600263	CGE_NDNF_pvalue_1e-2_peak_37992a	67	.	5.04723	6.73586	2.93155	76
chr1	107599268	107600263	CGE_NDNF_pvalue_1e-2_peak_37992b	54	.	4.32620	5.47526	2.02827	334
chr1	107599268	107600263	CGE_NDNF_pvalue_1e-2_peak_37992c	67	.	5.04723	6.73586	2.93155	928
chr1	107756013	107756309	CGE_NDNF_pvalue_1e-2_peak_38059	67	.	4.47708	6.78418	2.96883	67
chr1	107869549	107869871	CGE_NDNF_pvalue_1e-2_peak_38135	55	.	3.65330	5.50407	2.04000	263
chr1	107962530	107962767	CGE_NDNF_pvalue_1e-2_peak_38201	46	.	3.44649	4.61288	1.38028	186
chr1	108017596	108017675	CGE_NDNF_pvalue_1e-2_peak_38227	46	.	3.46831	4.69117	1.43951	46
chr1	108033698	108033771	CGE_NDNF_pvalue_1e-2_peak_38235	46	.	3.44649	4.61288	1.38028	62
chr1	108072359	108072802	CGE_NDNF_pvalue_1e-2_peak_38253	62	.	4.33539	6.20685	2.55000	66
chr1	108226552	108227443	CGE_NDNF_pvalue_1e-2_peak_38334	49	.	3.53544	4.95138	1.63297	554
chr1	108243398	108243506	CGE_NDNF_pvalue_1e-2_peak_38341	63	.	3.77654	6.31233	2.59894	58
chr1	108297721	108298380	CGE_NDNF_pvalue_1e-2_peak_38362	51	.	3.58166	5.15094	1.77874	557
chr1	108324988	108325373	CGE_NDNF_pvalue_1e-2_peak_38377	48	.	3.51278	4.85998	1.56260	97
chr1	108330675	108331777	CGE_NDNF_pvalue_1e-2_peak_38379	50	.	3.55840	5.04815	1.70383	736
chr1	108507298	108507907	CGE_NDNF_pvalue_1e-2_peak_38480	153	.	9.34070	15.34173	9.74713	472
chr1	108581568	108581652	CGE_NDNF_pvalue_1e-2_peak_38519	71	.	5.01211	7.16245	3.25729	53
chr1	108668030	108668470	CGE_NDNF_pvalue_1e-2_peak_38565	56	.	4.17676	5.67691	2.16268	344
chr1	108742478	108743250	CGE_NDNF_pvalue_1e-2_peak_38595	50	.	3.95946	5.07586	1.72581	529
chr1	109054530	109055598	CGE_NDNF_pvalue_1e-2_peak_38637	51	.	3.58166	5.15094	1.77874	63
chr1	109102038	109103058	CGE_NDNF_pvalue_1e-2_peak_38647	112	.	7.40521	11.25228	6.47406	636
chr1	109152559	109152981	CGE_NDNF_pvalue_1e-2_peak_38674	47	.	3.49040	4.77340	1.50030	262
chr1	109186325	109186416	CGE_NDNF_pvalue_1e-2_peak_38700	45	.	3.42495	4.53818	1.32265	52
chr1	109203484	109203934	CGE_NDNF_pvalue_1e-2_peak_38704	98	.	6.52369	9.85529	5.36685	294
chr1	109234420	109235325	CGE_NDNF_pvalue_1e-2_peak_38715	96	.	6.44693	9.64370	5.19255	476
chr1	109261802	109262256	CGE_NDNF_pvalue_1e-2_peak_38724a	52	.	4.21526	5.25383	1.85872	178
chr1	109261802	109262256	CGE_NDNF_pvalue_1e-2_peak_38724b	91	.	6.35548	9.14931	4.80463	394
chr1	109283904	109284120	CGE_NDNF_pvalue_1e-2_peak_38736	51	.	3.58166	5.15094	1.77874	144
chr1	109288972	109289423	CGE_NDNF_pvalue_1e-2_peak_38737	87	.	6.08874	8.75215	4.49270	361
chr1	109289724	109290133	CGE_NDNF_pvalue_1e-2_peak_38738	73	.	5.32765	7.34391	3.40171	186
chr1	109359798	109359966	CGE_NDNF_pvalue_1e-2_peak_38774	48	.	3.84823	4.80658	1.52865	136
chr1	109419351	109419776	CGE_NDNF_pvalue_1e-2_peak_38800	85	.	5.77701	8.50271	4.29321	160
chr1	109490415	109491100	CGE_NDNF_pvalue_1e-2_peak_38841	65	.	4.41930	6.53368	2.77212	376
chr1	109505583	109506295	CGE_NDNF_pvalue_1e-2_peak_38846	63	.	4.69704	6.30170	2.59894	293
chr1	109515803	109515886	CGE_NDNF_pvalue_1e-2_peak_38848	46	.	3.46831	4.69117	1.43951	39
chr1	109543214	109543498	CGE_NDNF_pvalue_1e-2_peak_38868	47	.	3.49040	4.77340	1.50030	66
chr1	109584121	109585158	CGE_NDNF_pvalue_1e-2_peak_38897	145	.	8.92061	14.59509	9.14455	654
chr1	109618585	109618801	CGE_NDNF_pvalue_1e-2_peak_38914	105	.	6.76533	10.58580	5.93866	57
chr1	109633138	109633631	CGE_NDNF_pvalue_1e-2_peak_38916	68	.	4.92207	6.89603	3.05952	249
chr1	109642360	109642924	CGE_NDNF_pvalue_1e-2_peak_38917	79	.	5.57547	7.94761	3.86518	454
chr1	109655451	109655543	CGE_NDNF_pvalue_1e-2_peak_38922	49	.	3.91420	4.96371	1.64147	41
chr1	109656130	109656976	CGE_NDNF_pvalue_1e-2_peak_38923	75	.	5.41796	7.55548	3.56574	483
chr1	109675988	109676760	CGE_NDNF_pvalue_1e-2_peak_38932	72	.	5.04286	7.25809	3.33013	701
chr1	109701000	109701335	CGE_NDNF_pvalue_1e-2_peak_38943	77	.	5.47988	7.70589	3.67753	283
chr1	109756439	109757163	CGE_NDNF_pvalue_1e-2_peak_38966	71	.	5.01211	7.16245	3.25729	82
chr1	109782660	109783614	CGE_NDNF_pvalue_1e-2_peak_38980	47	.	3.82673	4.75687	1.49697	314
chr1	109792101	109792838	CGE_NDNF_pvalue_1e-2_peak_38983	54	.	4.30354	5.42925	1.99077	159
chr1	109820009	109820325	CGE_NDNF_pvalue_1e-2_peak_38995	51	.	3.58166	5.15094	1.77874	247
chr1	109825742	109826037	CGE_NDNF_pvalue_1e-2_peak_38996	81	.	5.64107	8.12096	3.99803	236
chr1	109856146	109856351	CGE_NDNF_pvalue_1e-2_peak_39008	53	.	3.62911	5.37785	1.95032	86
chr1	109885071	109885156	CGE_NDNF_pvalue_1e-2_peak_39022	61	.	3.75340	6.13275	2.49343	42
chr1	109926279	109926822	CGE_NDNF_pvalue_1e-2_peak_39043	59	.	4.25459	5.92478	2.35404	427
chr1	109940399	109941198	CGE_NDNF_pvalue_1e-2_peak_39048	81	.	5.64107	8.12096	3.99803	283
chr1	109969042	109969434	CGE_NDNF_pvalue_1e-2_peak_39054	78	.	5.20246	7.80107	3.74919	251
chr1	110025972	110026671	CGE_NDNF_pvalue_1e-2_peak_39067	51	.	4.00577	5.19473	1.81614	500
chr1	110026909	110026988	CGE_NDNF_pvalue_1e-2_peak_39068	51	.	4.00577	5.19473	1.81614	39
chr1	110036579	110037169	CGE_NDNF_pvalue_1e-2_peak_39070	51	.	4.00577	5.19473	1.81614	140
chr1	110042328	110042460	CGE_NDNF_pvalue_1e-2_peak_39073	74	.	5.38752	7.48318	3.50441	59
chr1	110072781	110073346	CGE_NDNF_pvalue_1e-2_peak_39081	60	.	4.59207	6.05171	2.44351	300
chr1	110089067	110089148	CGE_NDNF_pvalue_1e-2_peak_39084	65	.	4.80692	6.58071	2.80942	37
chr1	110090815	110091367	CGE_NDNF_pvalue_1e-2_peak_39085	84	.	5.74241	8.40242	4.21334	353
chr1	110163227	110163832	CGE_NDNF_pvalue_1e-2_peak_39116	47	.	3.82673	4.75687	1.49697	72
chr1	110210406	110211068	CGE_NDNF_pvalue_1e-2_peak_39140	66	.	4.44800	6.65517	2.86596	242
chr1	110282446	110283421	CGE_NDNF_pvalue_1e-2_peak_39168	56	.	4.17676	5.67691	2.16268	550
chr1	110316422	110316539	CGE_NDNF_pvalue_1e-2_peak_39180	59	.	4.25459	5.92478	2.35404	61
chr1	110319697	110320159	CGE_NDNF_pvalue_1e-2_peak_39181	50	.	3.55840	5.04815	1.70383	58
chr1	110345281	110345863	CGE_NDNF_pvalue_1e-2_peak_39191	64	.	4.39097	6.41891	2.68488	283
chr1	110420087	110420251	CGE_NDNF_pvalue_1e-2_peak_39212	56	.	3.67782	5.64059	2.13678	111
chr1	110454359	110454432	CGE_NDNF_pvalue_1e-2_peak_39232	46	.	3.46831	4.69117	1.43951	45
chr1	110527163	110527510	CGE_NDNF_pvalue_1e-2_peak_39249	113	.	7.29572	11.33472	6.54451	177
chr1	110572441	110572550	CGE_NDNF_pvalue_1e-2_peak_39272	55	.	4.12643	5.52700	2.05345	63
chr1	110577127	110577564	CGE_NDNF_pvalue_1e-2_peak_39273	78	.	5.54324	7.86473	3.80337	70
chr1	110630695	110631019	CGE_NDNF_pvalue_1e-2_peak_39302	53	.	3.62911	5.37785	1.95032	259
chr1	110648922	110649000	CGE_NDNF_pvalue_1e-2_peak_39310	62	.	4.33539	6.20685	2.55000	37
chr1	110650900	110650973	CGE_NDNF_pvalue_1e-2_peak_39311	46	.	3.46831	4.69117	1.43951	52
chr1	110651405	110651478	CGE_NDNF_pvalue_1e-2_peak_39312	46	.	3.46831	4.69117	1.43951	33
chr1	110692975	110693481	CGE_NDNF_pvalue_1e-2_peak_39327	63	.	4.84329	6.33054	2.61482	275
chr1	110713428	110714036	CGE_NDNF_pvalue_1e-2_peak_39330	49	.	3.53544	4.95138	1.63297	248
chr1	110719623	110719733	CGE_NDNF_pvalue_1e-2_peak_39334	59	.	3.72787	5.95225	2.36183	56
chr1	110739787	110739898	CGE_NDNF_pvalue_1e-2_peak_39341	57	.	4.20239	5.75623	2.22938	55
chr1	110745752	110745839	CGE_NDNF_pvalue_1e-2_peak_39343	58	.	4.51637	5.88004	2.31748	45
chr1	110747923	110747996	CGE_NDNF_pvalue_1e-2_peak_39344	50	.	4.13052	5.09083	1.73878	48
chr1	110752699	110752833	CGE_NDNF_pvalue_1e-2_peak_39346	70	.	5.24384	7.04257	3.17140	61
chr1	110753685	110753977	CGE_NDNF_pvalue_1e-2_peak_39347	49	.	4.06918	4.97578	1.65219	239
chr1	110764499	110764612	CGE_NDNF_pvalue_1e-2_peak_39353	52	.	3.60523	5.26053	1.85872	57
chr1	110785825	110786584	CGE_NDNF_pvalue_1e-2_peak_39365	65	.	4.41930	6.53368	2.77212	686
chr1	110797947	110798365	CGE_NDNF_pvalue_1e-2_peak_39370	64	.	4.75135	6.43718	2.69645	272
chr1	110855127	110855689	CGE_NDNF_pvalue_1e-2_peak_39396	76	.	5.16974	7.68256	3.66039	264
chr1	110880985	110882114	CGE_NDNF_pvalue_1e-2_peak_39404a	107	.	7.14193	10.75773	6.07902	587
chr1	110880985	110882114	CGE_NDNF_pvalue_1e-2_peak_39404b	57	.	4.54486	5.77904	2.24290	721
chr1	110950076	110950972	CGE_NDNF_pvalue_1e-2_peak_39427	49	.	3.53544	4.95138	1.63297	241
chr1	111002633	111003089	CGE_NDNF_pvalue_1e-2_peak_39450	46	.	3.46831	4.69117	1.43951	417
chr1	111037289	111037820	CGE_NDNF_pvalue_1e-2_peak_39468	61	.	4.64396	6.17345	2.52740	304
chr1	111038641	111038877	CGE_NDNF_pvalue_1e-2_peak_39469	65	.	4.77897	6.50788	2.75812	170
chr1	111072180	111072287	CGE_NDNF_pvalue_1e-2_peak_39490	48	.	3.51278	4.85998	1.56260	57
chr1	111081738	111081811	CGE_NDNF_pvalue_1e-2_peak_39495	45	.	3.42495	4.53818	1.32265	33
chr1	111098029	111098192	CGE_NDNF_pvalue_1e-2_peak_39505	76	.	5.16974	7.68256	3.66039	49
chr1	111124354	111124438	CGE_NDNF_pvalue_1e-2_peak_39522	49	.	3.89196	4.90993	1.60651	41
chr1	111125010	111125772	CGE_NDNF_pvalue_1e-2_peak_39523	62	.	4.67035	6.23671	2.57503	338
chr1	111149024	111149581	CGE_NDNF_pvalue_1e-2_peak_39526	59	.	4.63269	5.93696	2.36177	148
chr1	111173544	111173746	CGE_NDNF_pvalue_1e-2_peak_39537	63	.	4.36300	6.31016	2.59894	51
chr1	111186023	111186126	CGE_NDNF_pvalue_1e-2_peak_39539	60	.	4.28119	6.01457	2.41090	51
chr1	111186636	111186744	CGE_NDNF_pvalue_1e-2_peak_39540	60	.	4.28119	6.01457	2.41090	54
chr1	111216850	111217789	CGE_NDNF_pvalue_1e-2_peak_39558	65	.	4.95909	6.54059	2.77792	875
chr1	111235351	111236093	CGE_NDNF_pvalue_1e-2_peak_39565	56	.	4.17676	5.67691	2.16268	241
chr1	111245232	111245385	CGE_NDNF_pvalue_1e-2_peak_39568	51	.	3.58166	5.15094	1.77874	88
chr1	111256867	111257367	CGE_NDNF_pvalue_1e-2_peak_39573a	72	.	5.29821	7.27678	3.34395	291
chr1	111256867	111257367	CGE_NDNF_pvalue_1e-2_peak_39573b	58	.	4.49169	5.82547	2.27479	437
chr1	111265066	111265333	CGE_NDNF_pvalue_1e-2_peak_39575	53	.	4.07731	5.38744	1.95253	35
chr1	111276723	111277226	CGE_NDNF_pvalue_1e-2_peak_39577	81	.	5.64107	8.12096	3.99803	244
chr1	111299364	111299457	CGE_NDNF_pvalue_1e-2_peak_39587	50	.	3.93670	5.01899	1.68944	44
chr1	111302916	111303295	CGE_NDNF_pvalue_1e-2_peak_39588	52	.	4.02933	5.25693	1.85872	204
chr1	111308627	111309015	CGE_NDNF_pvalue_1e-2_peak_39589	45	.	3.42495	4.53818	1.32265	277
chr1	111362919	111363212	CGE_NDNF_pvalue_1e-2_peak_39608	56	.	3.67782	5.64059	2.13678	247
chr1	111506364	111506933	CGE_NDNF_pvalue_1e-2_peak_39650	115	.	7.52729	11.52394	6.69103	327
chr1	111681991	111683156	CGE_NDNF_pvalue_1e-2_peak_39683	74	.	5.38752	7.48318	3.50441	924
chr1	111888950	111889478	CGE_NDNF_pvalue_1e-2_peak_39772	61	.	4.30812	6.10846	2.48832	276
chr1	111991730	111992073	CGE_NDNF_pvalue_1e-2_peak_39809	99	.	6.56276	9.96641	5.45134	211
chr1	112050191	112051187	CGE_NDNF_pvalue_1e-2_peak_39833	50	.	3.55840	5.04815	1.70383	255
chr1	112114655	112114884	CGE_NDNF_pvalue_1e-2_peak_39861	55	.	3.65330	5.50407	2.04000	157
chr1	112128064	112128314	CGE_NDNF_pvalue_1e-2_peak_39868	59	.	3.72787	5.95225	2.36183	180
chr1	112162098	112162603	CGE_NDNF_pvalue_1e-2_peak_39886	96	.	6.44693	9.64370	5.19255	342
chr1	112281862	112282243	CGE_NDNF_pvalue_1e-2_peak_39949	97	.	6.66469	9.79542	5.31514	247
chr1	112298041	112298882	CGE_NDNF_pvalue_1e-2_peak_39954	72	.	5.26910	7.21123	3.30004	283
chr1	112304662	112305038	CGE_NDNF_pvalue_1e-2_peak_39956	52	.	3.60523	5.26053	1.85872	310
chr1	112319864	112320128	CGE_NDNF_pvalue_1e-2_peak_39965	63	.	3.77654	6.31233	2.59894	69
chr1	112361768	112362064	CGE_NDNF_pvalue_1e-2_peak_39988	45	.	3.42495	4.53818	1.32265	265
chr1	112372300	112372596	CGE_NDNF_pvalue_1e-2_peak_39995	47	.	3.49040	4.77340	1.50030	237
chr1	112400134	112400349	CGE_NDNF_pvalue_1e-2_peak_40008	52	.	4.02933	5.25693	1.85872	58
chr1	112417404	112417507	CGE_NDNF_pvalue_1e-2_peak_40016	50	.	3.95946	5.07586	1.72581	51
chr1	112436811	112436916	CGE_NDNF_pvalue_1e-2_peak_40021	56	.	4.15144	5.60057	2.11593	55
chr1	112462457	112463478	CGE_NDNF_pvalue_1e-2_peak_40030	52	.	4.23699	5.29645	1.89226	563
chr1	112491350	112491468	CGE_NDNF_pvalue_1e-2_peak_40036	66	.	4.83520	6.65579	2.86596	58
chr1	112494726	112494960	CGE_NDNF_pvalue_1e-2_peak_40037	52	.	4.02933	5.25693	1.85872	161
chr1	112501503	112501806	CGE_NDNF_pvalue_1e-2_peak_40039	51	.	3.98248	5.13441	1.77651	223
chr1	112503832	112503931	CGE_NDNF_pvalue_1e-2_peak_40040	50	.	3.95946	5.07586	1.72581	47
chr1	112516023	112516498	CGE_NDNF_pvalue_1e-2_peak_40041	47	.	3.82673	4.75687	1.49697	312
chr1	112532352	112532819	CGE_NDNF_pvalue_1e-2_peak_40043	61	.	4.77099	6.19286	2.54450	42
chr1	112555008	112555252	CGE_NDNF_pvalue_1e-2_peak_40049	53	.	3.62911	5.37785	1.95032	66
chr1	112575176	112575651	CGE_NDNF_pvalue_1e-2_peak_40066	51	.	3.58166	5.15094	1.77874	333
chr1	112599089	112599352	CGE_NDNF_pvalue_1e-2_peak_40074	63	.	4.36300	6.31016	2.59894	64
chr1	112607091	112607514	CGE_NDNF_pvalue_1e-2_peak_40080	52	.	3.60523	5.26053	1.85872	69
chr1	112782299	112782566	CGE_NDNF_pvalue_1e-2_peak_40134	52	.	3.60523	5.26053	1.85872	203
chr1	112791458	112791677	CGE_NDNF_pvalue_1e-2_peak_40142	53	.	3.62911	5.37785	1.95032	146
chr1	112911928	112912644	CGE_NDNF_pvalue_1e-2_peak_40206	88	.	5.44366	8.83864	4.55555	566
chr1	112933534	112933803	CGE_NDNF_pvalue_1e-2_peak_40210	59	.	4.56656	5.99310	2.39757	210
chr1	112938296	112938940	CGE_NDNF_pvalue_1e-2_peak_40211	153	.	9.34070	15.34173	9.74713	495
chr1	113008674	113008993	CGE_NDNF_pvalue_1e-2_peak_40249	67	.	4.47708	6.78418	2.96883	251
chr1	113044566	113045304	CGE_NDNF_pvalue_1e-2_peak_40257	55	.	3.65330	5.50407	2.04000	63
chr1	113161211	113161954	CGE_NDNF_pvalue_1e-2_peak_40321	77	.	5.51138	7.78420	3.74498	589
chr1	113162340	113162454	CGE_NDNF_pvalue_1e-2_peak_40322	80	.	5.60808	8.03297	3.93375	45
chr1	113217600	113218030	CGE_NDNF_pvalue_1e-2_peak_40348	78	.	5.20246	7.80107	3.74919	52
chr1	113257824	113258284	CGE_NDNF_pvalue_1e-2_peak_40367	55	.	4.12643	5.52700	2.05345	178
chr1	113259014	113259132	CGE_NDNF_pvalue_1e-2_peak_40368	54	.	4.10172	5.45601	2.01125	58
chr1	113498898	113499356	CGE_NDNF_pvalue_1e-2_peak_40488	94	.	6.37196	9.44488	5.04030	101
chr1	113525634	113526070	CGE_NDNF_pvalue_1e-2_peak_40495	57	.	3.70268	5.78921	2.24290	395
chr1	113615386	113616113	CGE_NDNF_pvalue_1e-2_peak_40529	76	.	5.44874	7.62969	3.61802	54
chr1	113638335	113639025	CGE_NDNF_pvalue_1e-2_peak_40540	55	.	3.65330	5.50407	2.04000	277
chr1	113829435	113829791	CGE_NDNF_pvalue_1e-2_peak_40611	66	.	4.44800	6.65517	2.86596	140
chr1	113844606	113845500	CGE_NDNF_pvalue_1e-2_peak_40622	49	.	3.53544	4.95138	1.63297	332
chr1	113932439	113933268	CGE_NDNF_pvalue_1e-2_peak_40652	109	.	7.24494	10.94675	6.22725	527
chr1	114158651	114159071	CGE_NDNF_pvalue_1e-2_peak_40739	57	.	3.70268	5.78921	2.24290	286
chr1	114301426	114302325	CGE_NDNF_pvalue_1e-2_peak_40812	58	.	4.49169	5.82547	2.27479	429
chr1	114354553	114355892	CGE_NDNF_pvalue_1e-2_peak_40840	57	.	4.46728	5.77213	2.24269	552
chr1	114447140	114448070	CGE_NDNF_pvalue_1e-2_peak_40868	57	.	4.46728	5.77213	2.24269	581
chr1	114471732	114472573	CGE_NDNF_pvalue_1e-2_peak_40873a	65	.	4.96877	6.57675	2.80942	222
chr1	114471732	114472573	CGE_NDNF_pvalue_1e-2_peak_40873b	65	.	4.96877	6.57675	2.80942	458
chr1	114478130	114478210	CGE_NDNF_pvalue_1e-2_peak_40875	54	.	4.10172	5.45601	2.01125	35
chr1	114492006	114492079	CGE_NDNF_pvalue_1e-2_peak_40879	45	.	3.42495	4.53818	1.32265	43
chr1	114522356	114522592	CGE_NDNF_pvalue_1e-2_peak_40896	57	.	3.70268	5.78921	2.24290	70
chr1	114661032	114661424	CGE_NDNF_pvalue_1e-2_peak_40971	47	.	3.49040	4.77340	1.50030	55
chr1	114679558	114679901	CGE_NDNF_pvalue_1e-2_peak_40983	59	.	3.72787	5.95225	2.36183	275
chr1	114757854	114758386	CGE_NDNF_pvalue_1e-2_peak_41019	72	.	5.04286	7.25809	3.33013	59
chr1	114888809	114889488	CGE_NDNF_pvalue_1e-2_peak_41067	68	.	4.92207	6.89603	3.05952	506
chr1	114895606	114895782	CGE_NDNF_pvalue_1e-2_peak_41070	92	.	5.51673	9.23489	4.87113	76
chr1	115052938	115054213	CGE_NDNF_pvalue_1e-2_peak_41135a	75	.	5.50737	7.53408	3.55164	465
chr1	115052938	115054213	CGE_NDNF_pvalue_1e-2_peak_41135b	62	.	4.81895	6.28387	2.59894	679
chr1	115052938	115054213	CGE_NDNF_pvalue_1e-2_peak_41135c	88	.	6.19579	8.83487	4.55555	901
chr1	115124056	115125034	CGE_NDNF_pvalue_1e-2_peak_41155	65	.	4.77897	6.50788	2.75812	214
chr1	115212300	115212935	CGE_NDNF_pvalue_1e-2_peak_41180	69	.	4.50653	6.92169	3.07182	510
chr1	115258884	115259750	CGE_NDNF_pvalue_1e-2_peak_41191	79	.	5.23560	7.92549	3.85281	553
chr1	115299817	115300864	CGE_NDNF_pvalue_1e-2_peak_41207a	77	.	5.47988	7.70589	3.67753	440
chr1	115299817	115300864	CGE_NDNF_pvalue_1e-2_peak_41207b	91	.	6.26272	9.16759	4.81996	860
chr1	115299817	115300864	CGE_NDNF_pvalue_1e-2_peak_41207c	77	.	5.47988	7.70589	3.67753	987
chr1	115322792	115323467	CGE_NDNF_pvalue_1e-2_peak_41214	125	.	7.70614	12.59988	7.54613	510
chr1	115631717	115632729	CGE_NDNF_pvalue_1e-2_peak_41320	63	.	4.69704	6.30170	2.59894	532
chr1	115681452	115681884	CGE_NDNF_pvalue_1e-2_peak_41343	67	.	4.47708	6.78418	2.96883	324
chr1	115825128	115825493	CGE_NDNF_pvalue_1e-2_peak_41420	66	.	4.44800	6.65517	2.86596	182
chr1	115844205	115844543	CGE_NDNF_pvalue_1e-2_peak_41430	68	.	5.10093	6.84728	3.01794	158
chr1	115859524	115860100	CGE_NDNF_pvalue_1e-2_peak_41434	54	.	4.10172	5.45601	2.01125	516
chr1	115872450	115873442	CGE_NDNF_pvalue_1e-2_peak_41440	58	.	4.51637	5.88004	2.31748	414
chr1	115880398	115880525	CGE_NDNF_pvalue_1e-2_peak_41441	82	.	5.89932	8.27880	4.11994	68
chr1	115883571	115883648	CGE_NDNF_pvalue_1e-2_peak_41443	48	.	4.00962	4.86629	1.56786	42
chr1	116021672	116022209	CGE_NDNF_pvalue_1e-2_peak_41512	55	.	4.12643	5.52700	2.05345	363
chr1	116038512	116038585	CGE_NDNF_pvalue_1e-2_peak_41518	46	.	3.46831	4.69117	1.43951	34
chr1	116047562	116048088	CGE_NDNF_pvalue_1e-2_peak_41521	98	.	6.70092	9.87487	5.37831	269
chr1	116138044	116138818	CGE_NDNF_pvalue_1e-2_peak_41565	70	.	4.53638	7.06887	3.18394	418
chr1	116184125	116184907	CGE_NDNF_pvalue_1e-2_peak_41579	81	.	5.64107	8.12096	3.99803	511
chr1	116273895	116274293	CGE_NDNF_pvalue_1e-2_peak_41637	57	.	3.70268	5.78921	2.24290	340
chr1	116472584	116472830	CGE_NDNF_pvalue_1e-2_peak_41717	77	.	4.65983	7.78896	3.74530	175
chr1	116510248	116510344	CGE_NDNF_pvalue_1e-2_peak_41737	57	.	3.70268	5.78921	2.24290	47
chr1	116518670	116519674	CGE_NDNF_pvalue_1e-2_peak_41741	56	.	4.41924	5.66894	2.16110	543
chr1	116681409	116682048	CGE_NDNF_pvalue_1e-2_peak_41816	81	.	5.30316	8.19462	4.05617	532
chr1	116693695	116693926	CGE_NDNF_pvalue_1e-2_peak_41821	47	.	3.97088	4.79614	1.52192	44
chr1	116694367	116694992	CGE_NDNF_pvalue_1e-2_peak_41822	47	.	3.97088	4.79614	1.52192	593
chr1	116759943	116760369	CGE_NDNF_pvalue_1e-2_peak_41852	61	.	4.30812	6.10846	2.48832	168
chr1	116874943	116875550	CGE_NDNF_pvalue_1e-2_peak_41910	76	.	5.59167	7.69798	3.67309	170
chr1	116915448	116915991	CGE_NDNF_pvalue_1e-2_peak_41923	80	.	5.51987	8.02960	3.93375	399
chr1	116929809	116930089	CGE_NDNF_pvalue_1e-2_peak_41931	47	.	3.49040	4.77340	1.50030	224
chr1	116947969	116948246	CGE_NDNF_pvalue_1e-2_peak_41945	62	.	4.33539	6.20685	2.55000	209
chr1	116960955	116961614	CGE_NDNF_pvalue_1e-2_peak_41950	54	.	4.30354	5.42925	1.99077	293
chr1	117015034	117015501	CGE_NDNF_pvalue_1e-2_peak_41979	51	.	3.58166	5.15094	1.77874	419
chr1	117030958	117031319	CGE_NDNF_pvalue_1e-2_peak_41989	59	.	4.25459	5.92478	2.35404	45
chr1	117034109	117034672	CGE_NDNF_pvalue_1e-2_peak_41990	49	.	3.53544	4.95138	1.63297	496
chr1	117041474	117042021	CGE_NDNF_pvalue_1e-2_peak_41996	50	.	3.55840	5.04815	1.70383	365
chr1	117127946	117128024	CGE_NDNF_pvalue_1e-2_peak_42036	58	.	4.22833	5.83877	2.28106	35
chr1	117133674	117134035	CGE_NDNF_pvalue_1e-2_peak_42037	47	.	3.80546	4.70840	1.45264	163
chr1	117142576	117142649	CGE_NDNF_pvalue_1e-2_peak_42039	45	.	3.42495	4.53818	1.32265	33
chr1	117187038	117187111	CGE_NDNF_pvalue_1e-2_peak_42069	45	.	3.42495	4.53818	1.32265	33
chr1	117208988	117209067	CGE_NDNF_pvalue_1e-2_peak_42083	52	.	4.02933	5.25693	1.85872	39
chr1	117209347	117209435	CGE_NDNF_pvalue_1e-2_peak_42084	53	.	4.05318	5.32112	1.91238	42
chr1	117233376	117233952	CGE_NDNF_pvalue_1e-2_peak_42090	72	.	4.56663	7.22716	3.30739	405
chr1	117397083	117397156	CGE_NDNF_pvalue_1e-2_peak_42170	46	.	3.46831	4.69117	1.43951	33
chr1	117420680	117421272	CGE_NDNF_pvalue_1e-2_peak_42180	46	.	3.78444	4.66110	1.42244	139
chr1	117424975	117425339	CGE_NDNF_pvalue_1e-2_peak_42181	47	.	3.80546	4.70840	1.45264	48
chr1	117583554	117584115	CGE_NDNF_pvalue_1e-2_peak_42266	50	.	3.55840	5.04815	1.70383	490
chr1	117602368	117603125	CGE_NDNF_pvalue_1e-2_peak_42273a	90	.	6.22713	9.08015	4.74490	452
chr1	117602368	117603125	CGE_NDNF_pvalue_1e-2_peak_42273b	106	.	7.04556	10.68009	6.01480	552
chr1	117621057	117621577	CGE_NDNF_pvalue_1e-2_peak_42279	63	.	3.77654	6.31233	2.59894	453
chr1	117645517	117646205	CGE_NDNF_pvalue_1e-2_peak_42292	56	.	3.67782	5.64059	2.13678	255
chr1	117664197	117665053	CGE_NDNF_pvalue_1e-2_peak_42303	130	.	8.30277	13.07480	7.92953	286
chr1	117671027	117671510	CGE_NDNF_pvalue_1e-2_peak_42305	55	.	3.65330	5.50407	2.04000	242
chr1	117720217	117720764	CGE_NDNF_pvalue_1e-2_peak_42332	48	.	3.51278	4.85998	1.56260	213
chr1	117736410	117736843	CGE_NDNF_pvalue_1e-2_peak_42347	57	.	3.70268	5.78921	2.24290	70
chr1	117827216	117827721	CGE_NDNF_pvalue_1e-2_peak_42393	66	.	4.44800	6.65517	2.86596	219
chr1	117844031	117844849	CGE_NDNF_pvalue_1e-2_peak_42406	50	.	3.55840	5.04815	1.70383	416
chr1	117909352	117910216	CGE_NDNF_pvalue_1e-2_peak_42438a	77	.	5.62993	7.79885	3.74919	71
chr1	117909352	117910216	CGE_NDNF_pvalue_1e-2_peak_42438b	65	.	4.95909	6.54059	2.77792	643
chr1	117979195	117979481	CGE_NDNF_pvalue_1e-2_peak_42487	70	.	4.53638	7.06887	3.18394	231
chr1	118142695	118142799	CGE_NDNF_pvalue_1e-2_peak_42586	74	.	5.10551	7.46124	3.48930	50
chr1	118147802	118148778	CGE_NDNF_pvalue_1e-2_peak_42587	83	.	5.92417	8.38401	4.20041	801
chr1	118224889	118225675	CGE_NDNF_pvalue_1e-2_peak_42624	69	.	5.15578	6.96338	3.10780	209
chr1	118301333	118301748	CGE_NDNF_pvalue_1e-2_peak_42647	60	.	4.28119	6.01457	2.41090	350
chr1	118471696	118472807	CGE_NDNF_pvalue_1e-2_peak_42723a	57	.	4.46728	5.77213	2.24269	588
chr1	118471696	118472807	CGE_NDNF_pvalue_1e-2_peak_42723b	98	.	6.70092	9.87487	5.37831	720
chr1	118510312	118510625	CGE_NDNF_pvalue_1e-2_peak_42741	65	.	4.41930	6.53368	2.77212	64
chr1	118679217	118680022	CGE_NDNF_pvalue_1e-2_peak_42805	53	.	3.62911	5.37785	1.95032	68
chr1	118837361	118838008	CGE_NDNF_pvalue_1e-2_peak_42879	48	.	3.51278	4.85998	1.56260	115
chr1	119682615	119683530	CGE_NDNF_pvalue_1e-2_peak_43182a	92	.	6.37186	9.22990	4.86831	364
chr1	119682615	119683530	CGE_NDNF_pvalue_1e-2_peak_43182b	80	.	5.76148	8.03057	3.93375	500
chr1	119682615	119683530	CGE_NDNF_pvalue_1e-2_peak_43182c	68	.	5.12131	6.82331	2.99809	728
chr1	119682615	119683530	CGE_NDNF_pvalue_1e-2_peak_43182d	93	.	6.43170	9.33697	4.95194	829
chr1	119869940	119870282	CGE_NDNF_pvalue_1e-2_peak_43267	45	.	3.42495	4.53818	1.32265	54
chr1	120125597	120125804	CGE_NDNF_pvalue_1e-2_peak_43383	56	.	3.67782	5.64059	2.13678	62
chr1	120190259	120191273	CGE_NDNF_pvalue_1e-2_peak_43423	96	.	6.61813	9.67690	5.22155	739
chr1	120205924	120206106	CGE_NDNF_pvalue_1e-2_peak_43429	57	.	3.70268	5.78921	2.24290	69
chr1	120217627	120218922	CGE_NDNF_pvalue_1e-2_peak_43436	53	.	3.62911	5.37785	1.95032	502
chr1	120254465	120254659	CGE_NDNF_pvalue_1e-2_peak_43451	47	.	3.49040	4.77340	1.50030	53
chr1	120255095	120255326	CGE_NDNF_pvalue_1e-2_peak_43452	46	.	3.46831	4.69117	1.43951	33
chr1	120491462	120491833	CGE_NDNF_pvalue_1e-2_peak_43571	61	.	3.75340	6.13275	2.49343	70
chr1	120557834	120557926	CGE_NDNF_pvalue_1e-2_peak_43599	63	.	3.77654	6.31233	2.59894	43
chr1	120611600	120612270	CGE_NDNF_pvalue_1e-2_peak_43614	47	.	3.49040	4.77340	1.50030	615
chr1	120621853	120622277	CGE_NDNF_pvalue_1e-2_peak_43618	63	.	3.77654	6.31233	2.59894	384
chr1	120688568	120688721	CGE_NDNF_pvalue_1e-2_peak_43632	63	.	3.77654	6.31233	2.59894	98
chr1	120838272	120838798	CGE_NDNF_pvalue_1e-2_peak_43651a	123	.	7.87340	12.35105	7.35133	85
chr1	120838272	120838798	CGE_NDNF_pvalue_1e-2_peak_43651b	139	.	8.66074	13.96182	8.63710	455
chr1	120904644	120905047	CGE_NDNF_pvalue_1e-2_peak_43656	59	.	3.72787	5.95225	2.36183	41
chr1	120925557	120925658	CGE_NDNF_pvalue_1e-2_peak_43661	91	.	5.99366	9.19080	4.83521	48
chr1	120925961	120926149	CGE_NDNF_pvalue_1e-2_peak_43662	91	.	5.99366	9.19080	4.83521	143
chr1	121156958	121157162	CGE_NDNF_pvalue_1e-2_peak_43681	48	.	3.51278	4.85998	1.56260	44
chr1	121260695	121261644	CGE_NDNF_pvalue_1e-2_peak_43713	79	.	5.23560	7.92549	3.85281	774
chr1	121484131	121485486	CGE_NDNF_pvalue_1e-2_peak_43751a	48	.	3.18052	4.86433	1.56693	48
chr1	121484131	121485486	CGE_NDNF_pvalue_1e-2_peak_43751b	68	.	3.86206	6.89961	3.06262	250
chr1	121484131	121485486	CGE_NDNF_pvalue_1e-2_peak_43751c	249	.	8.40565	24.90227	18.13279	561
chr1	121484131	121485486	CGE_NDNF_pvalue_1e-2_peak_43751d	259	.	8.63283	25.95143	19.11224	705
chr1	121484131	121485486	CGE_NDNF_pvalue_1e-2_peak_43751e	208	.	7.49693	20.82405	14.46477	802
chr1	121484131	121485486	CGE_NDNF_pvalue_1e-2_peak_43751f	302	.	9.54155	30.25757	23.15980	959
chr1	121484131	121485486	CGE_NDNF_pvalue_1e-2_peak_43751g	347	.	10.45027	34.72677	27.36341	1110
chr1	143913316	143913892	CGE_NDNF_pvalue_1e-2_peak_43926	140	.	8.45666	14.01914	8.68007	152
chr1	144012206	144013017	CGE_NDNF_pvalue_1e-2_peak_43946	52	.	4.22450	5.22796	1.84705	699
chr1	144019042	144019115	CGE_NDNF_pvalue_1e-2_peak_43947	45	.	3.42495	4.53818	1.32265	45
chr1	144533255	144534177	CGE_NDNF_pvalue_1e-2_peak_43975	139	.	8.56217	13.95770	8.63579	524
chr1	144708787	144709128	CGE_NDNF_pvalue_1e-2_peak_44006	57	.	3.70268	5.78921	2.24290	48
chr1	144884821	144884894	CGE_NDNF_pvalue_1e-2_peak_44055	45	.	3.42495	4.53818	1.32265	54
chr1	144931353	144932563	CGE_NDNF_pvalue_1e-2_peak_44074a	94	.	6.25065	9.48379	5.07118	632
chr1	144931353	144932563	CGE_NDNF_pvalue_1e-2_peak_44074b	72	.	5.20888	7.28466	3.34974	801
chr1	145015365	145015745	CGE_NDNF_pvalue_1e-2_peak_44100	51	.	3.98248	5.13441	1.77651	55
chr1	145039096	145040144	CGE_NDNF_pvalue_1e-2_peak_44105a	92	.	6.11122	9.25881	4.88996	60
chr1	145039096	145040144	CGE_NDNF_pvalue_1e-2_peak_44105b	105	.	6.69516	10.51230	5.88642	927
chr1	145057271	145057767	CGE_NDNF_pvalue_1e-2_peak_44110	47	.	3.95179	4.76187	1.50030	141
chr1	145074813	145076149	CGE_NDNF_pvalue_1e-2_peak_44113a	65	.	4.77327	6.59606	2.82456	465
chr1	145074813	145076149	CGE_NDNF_pvalue_1e-2_peak_44113b	86	.	5.72792	8.64496	4.41272	580
chr1	145074813	145076149	CGE_NDNF_pvalue_1e-2_peak_44113c	86	.	5.74795	8.67691	4.43396	909
chr1	145074813	145076149	CGE_NDNF_pvalue_1e-2_peak_44113d	109	.	6.75317	10.94541	6.22725	1209
chr1	145096323	145096522	CGE_NDNF_pvalue_1e-2_peak_44123	85	.	5.77701	8.50271	4.29321	51
chr1	145174630	145175188	CGE_NDNF_pvalue_1e-2_peak_44147	63	.	3.77654	6.31233	2.59894	514
chr1	145208985	145209262	CGE_NDNF_pvalue_1e-2_peak_44151	57	.	3.70268	5.78921	2.24290	178
chr1	145209706	145210125	CGE_NDNF_pvalue_1e-2_peak_44152	57	.	3.70268	5.78921	2.24290	271
chr1	145382349	145382905	CGE_NDNF_pvalue_1e-2_peak_44179	96	.	6.44693	9.64370	5.19255	99
chr1	145396974	145397063	CGE_NDNF_pvalue_1e-2_peak_44182	63	.	4.82800	6.31767	2.60360	42
chr1	145397732	145398034	CGE_NDNF_pvalue_1e-2_peak_44183	63	.	4.82800	6.31767	2.60360	184
chr1	145437875	145438700	CGE_NDNF_pvalue_1e-2_peak_44201	51	.	3.58166	5.15094	1.77874	72
chr1	145470363	145470519	CGE_NDNF_pvalue_1e-2_peak_44217	49	.	4.02928	4.90220	1.60231	125
chr1	145476925	145477734	CGE_NDNF_pvalue_1e-2_peak_44220	45	.	3.80542	4.50517	1.30272	112
chr1	145507263	145507786	CGE_NDNF_pvalue_1e-2_peak_44232	86	.	5.81202	8.60663	4.37590	49
chr1	145516081	145516470	CGE_NDNF_pvalue_1e-2_peak_44234	68	.	4.89277	6.81329	2.98946	54
chr1	145548913	145549268	CGE_NDNF_pvalue_1e-2_peak_44250	93	.	6.03136	9.32317	4.94103	72
chr1	145575003	145575340	CGE_NDNF_pvalue_1e-2_peak_44260	45	.	3.74308	4.56981	1.35050	272
chr1	145589259	145589763	CGE_NDNF_pvalue_1e-2_peak_44268	52	.	3.60523	5.26053	1.85872	54
chr1	145610300	145611518	CGE_NDNF_pvalue_1e-2_peak_44277	96	.	6.10820	9.60739	5.16969	805
chr1	145634908	145635444	CGE_NDNF_pvalue_1e-2_peak_44281	63	.	3.77654	6.31233	2.59894	278
chr1	145827018	145827251	CGE_NDNF_pvalue_1e-2_peak_44335	90	.	5.47995	9.02903	4.70695	168
chr1	146643889	146644503	CGE_NDNF_pvalue_1e-2_peak_44380	63	.	4.72404	6.36848	2.64722	245
chr1	146714021	146715017	CGE_NDNF_pvalue_1e-2_peak_44391	78	.	5.54324	7.86473	3.80337	193
chr1	146936422	146937160	CGE_NDNF_pvalue_1e-2_peak_44463	73	.	4.59728	7.39833	3.43949	470
chr1	146966965	146967156	CGE_NDNF_pvalue_1e-2_peak_44477	65	.	4.41930	6.53368	2.77212	99
chr1	147012825	147014070	CGE_NDNF_pvalue_1e-2_peak_44504	66	.	4.99465	6.62877	2.85282	397
chr1	147051490	147051696	CGE_NDNF_pvalue_1e-2_peak_44533	63	.	4.36300	6.31016	2.59894	62
chr1	147071351	147072036	CGE_NDNF_pvalue_1e-2_peak_44545a	71	.	5.32021	7.18204	3.27554	234
chr1	147071351	147072036	CGE_NDNF_pvalue_1e-2_peak_44545b	59	.	4.63269	5.93696	2.36177	464
chr1	147107427	147107674	CGE_NDNF_pvalue_1e-2_peak_44570	57	.	3.70268	5.78921	2.24290	185
chr1	147142443	147142944	CGE_NDNF_pvalue_1e-2_peak_44590	80	.	5.60808	8.03297	3.93375	337
chr1	147365020	147365093	CGE_NDNF_pvalue_1e-2_peak_44653	46	.	3.46831	4.69117	1.43951	36
chr1	147400391	147400713	CGE_NDNF_pvalue_1e-2_peak_44665	75	.	4.62834	7.58464	3.58154	57
chr1	147718514	147719169	CGE_NDNF_pvalue_1e-2_peak_44673	52	.	4.02933	5.25693	1.85872	241
chr1	147727314	147727551	CGE_NDNF_pvalue_1e-2_peak_44676	63	.	3.77654	6.31233	2.59894	69
chr1	147806366	147807520	CGE_NDNF_pvalue_1e-2_peak_44703	49	.	3.53544	4.95138	1.63297	911
chr1	147993768	147994314	CGE_NDNF_pvalue_1e-2_peak_44720	121	.	7.16332	12.11104	7.16585	182
chr1	148000325	148000930	CGE_NDNF_pvalue_1e-2_peak_44722a	73	.	5.07400	7.35758	3.40898	51
chr1	148000325	148000930	CGE_NDNF_pvalue_1e-2_peak_44722b	89	.	5.91966	8.94285	4.64151	469
chr1	148241198	148241930	CGE_NDNF_pvalue_1e-2_peak_44730	73	.	4.59728	7.39833	3.43949	391
chr1	148555963	148556937	CGE_NDNF_pvalue_1e-2_peak_44744	64	.	4.39097	6.41891	2.68488	67
chr1	148604744	148605014	CGE_NDNF_pvalue_1e-2_peak_44749	63	.	3.77654	6.31233	2.59894	224
chr1	148901958	148902297	CGE_NDNF_pvalue_1e-2_peak_44764	61	.	3.75340	6.13275	2.49343	52
chr1	148927917	148928605	CGE_NDNF_pvalue_1e-2_peak_44769	167	.	10.00539	16.72551	10.87602	387
chr1	149204273	149204598	CGE_NDNF_pvalue_1e-2_peak_44828	90	.	5.47995	9.02903	4.70695	212
chr1	149223995	149224670	CGE_NDNF_pvalue_1e-2_peak_44834	101	.	6.88421	10.18100	5.62292	580
chr1	149400126	149400673	CGE_NDNF_pvalue_1e-2_peak_44860	70	.	4.53638	7.06887	3.18394	220
chr1	149684017	149684487	CGE_NDNF_pvalue_1e-2_peak_44875	104	.	6.30915	10.46811	5.84799	210
chr1	149858186	149858533	CGE_NDNF_pvalue_1e-2_peak_44901	73	.	5.32765	7.34391	3.40171	115
chr1	149859161	149859516	CGE_NDNF_pvalue_1e-2_peak_44902	59	.	4.56656	5.99310	2.39757	304
chr1	149870551	149871795	CGE_NDNF_pvalue_1e-2_peak_44904	49	.	3.53544	4.95138	1.63297	1197
chr1	149889226	149889584	CGE_NDNF_pvalue_1e-2_peak_44915	99	.	6.18703	9.92215	5.41623	208
chr1	149911122	149911465	CGE_NDNF_pvalue_1e-2_peak_44927	45	.	3.42495	4.53818	1.32265	113
chr1	149981982	149982672	CGE_NDNF_pvalue_1e-2_peak_44953	57	.	3.70268	5.78921	2.24290	437
chr1	150038886	150039427	CGE_NDNF_pvalue_1e-2_peak_44972	50	.	3.55840	5.04815	1.70383	250
chr1	150039757	150040084	CGE_NDNF_pvalue_1e-2_peak_44973	51	.	3.58166	5.15094	1.77874	66
chr1	150121222	150121324	CGE_NDNF_pvalue_1e-2_peak_45001	73	.	5.07400	7.35758	3.40898	50
chr1	150134081	150134513	CGE_NDNF_pvalue_1e-2_peak_45006	48	.	3.51278	4.85998	1.56260	362
chr1	150135137	150135856	CGE_NDNF_pvalue_1e-2_peak_45008	64	.	4.39097	6.41891	2.68488	357
chr1	150208221	150208670	CGE_NDNF_pvalue_1e-2_peak_45039	76	.	5.16974	7.68256	3.66039	341
chr1	150253610	150255032	CGE_NDNF_pvalue_1e-2_peak_45067	50	.	3.55840	5.04815	1.70383	987
chr1	150265847	150266444	CGE_NDNF_pvalue_1e-2_peak_45072	77	.	4.65983	7.78896	3.74530	537
chr1	150336096	150336925	CGE_NDNF_pvalue_1e-2_peak_45094	52	.	3.60523	5.26053	1.85872	56
chr1	150459719	150459911	CGE_NDNF_pvalue_1e-2_peak_45137	140	.	7.50680	14.09035	8.73567	124
chr1	150551646	150552372	CGE_NDNF_pvalue_1e-2_peak_45169	47	.	3.49040	4.77340	1.50030	508
chr1	150601657	150602314	CGE_NDNF_pvalue_1e-2_peak_45187	75	.	5.13743	7.56943	3.57375	500
chr1	150669309	150670038	CGE_NDNF_pvalue_1e-2_peak_45200	75	.	4.62834	7.58464	3.58154	532
chr1	150849117	150849428	CGE_NDNF_pvalue_1e-2_peak_45253	68	.	4.92207	6.89603	3.05952	79
chr1	151019509	151020349	CGE_NDNF_pvalue_1e-2_peak_45322	53	.	3.62911	5.37785	1.95032	58
chr1	151031931	151032273	CGE_NDNF_pvalue_1e-2_peak_45327	68	.	4.89277	6.81329	2.98946	203
chr1	151119134	151119557	CGE_NDNF_pvalue_1e-2_peak_45367	81	.	5.64107	8.12096	3.99803	54
chr1	151128474	151128815	CGE_NDNF_pvalue_1e-2_peak_45370	57	.	3.70268	5.78921	2.24290	234
chr1	151138376	151138844	CGE_NDNF_pvalue_1e-2_peak_45374	46	.	3.44649	4.61288	1.38028	21
chr1	151162660	151162925	CGE_NDNF_pvalue_1e-2_peak_45383	72	.	4.56663	7.22716	3.30739	39
chr1	151253764	151255021	CGE_NDNF_pvalue_1e-2_peak_45427	64	.	4.75135	6.43718	2.69645	799
chr1	151299919	151300153	CGE_NDNF_pvalue_1e-2_peak_45452	72	.	5.04286	7.25809	3.33013	44
chr1	151319352	151319931	CGE_NDNF_pvalue_1e-2_peak_45457	65	.	4.41930	6.53368	2.77212	72
chr1	151371914	151372720	CGE_NDNF_pvalue_1e-2_peak_45474	70	.	4.53638	7.06887	3.18394	385
chr1	151483369	151484147	CGE_NDNF_pvalue_1e-2_peak_45518	47	.	3.49040	4.77340	1.50030	592
chr1	151512605	151512895	CGE_NDNF_pvalue_1e-2_peak_45530	78	.	5.54324	7.86473	3.80337	107
chr1	151556238	151556597	CGE_NDNF_pvalue_1e-2_peak_45553	62	.	4.33539	6.20685	2.55000	300
chr1	151584359	151584782	CGE_NDNF_pvalue_1e-2_peak_45568	83	.	5.92417	8.38401	4.20041	126
chr1	151665472	151666041	CGE_NDNF_pvalue_1e-2_peak_45612	69	.	4.50653	6.92169	3.07182	372
chr1	151700437	151701181	CGE_NDNF_pvalue_1e-2_peak_45626	65	.	4.41930	6.53368	2.77212	304
chr1	151735307	151736190	CGE_NDNF_pvalue_1e-2_peak_45640	65	.	4.41930	6.53368	2.77212	517
chr1	151762924	151763467	CGE_NDNF_pvalue_1e-2_peak_45648a	81	.	5.64107	8.12096	3.99803	76
chr1	151762924	151763467	CGE_NDNF_pvalue_1e-2_peak_45648b	81	.	5.64107	8.12096	3.99803	304
chr1	151840596	151841062	CGE_NDNF_pvalue_1e-2_peak_45684	55	.	3.65330	5.50407	2.04000	200
chr1	152082985	152083428	CGE_NDNF_pvalue_1e-2_peak_45765	50	.	3.55840	5.04815	1.70383	297
chr1	152161495	152162363	CGE_NDNF_pvalue_1e-2_peak_45780	52	.	3.60523	5.26053	1.85872	414
chr1	152880854	152881223	CGE_NDNF_pvalue_1e-2_peak_45974	63	.	3.77654	6.31233	2.59894	303
chr1	153193182	153193557	CGE_NDNF_pvalue_1e-2_peak_46063	48	.	3.51278	4.85998	1.56260	71
chr1	153265881	153266224	CGE_NDNF_pvalue_1e-2_peak_46096	63	.	3.77654	6.31233	2.59894	275
chr1	153462621	153463077	CGE_NDNF_pvalue_1e-2_peak_46146	64	.	4.39097	6.41891	2.68488	315
chr1	153498727	153499382	CGE_NDNF_pvalue_1e-2_peak_46167	63	.	4.36300	6.31016	2.59894	317
chr1	153606358	153606826	CGE_NDNF_pvalue_1e-2_peak_46199	93	.	6.03136	9.32317	4.94103	93
chr1	153630914	153631515	CGE_NDNF_pvalue_1e-2_peak_46210	91	.	5.99366	9.19080	4.83521	307
chr1	153643188	153644164	CGE_NDNF_pvalue_1e-2_peak_46213a	69	.	5.15578	6.96338	3.10780	326
chr1	153721996	153723126	CGE_NDNF_pvalue_1e-2_peak_46240	50	.	3.55840	5.04815	1.70383	72
chr1	153747735	153747969	CGE_NDNF_pvalue_1e-2_peak_46249	63	.	4.69704	6.30170	2.59894	139
chr1	153748247	153748754	CGE_NDNF_pvalue_1e-2_peak_46250	62	.	4.67035	6.23671	2.57503	112
chr1	153755810	153756343	CGE_NDNF_pvalue_1e-2_peak_46251	75	.	5.13743	7.56943	3.57375	270
chr1	153762083	153762311	CGE_NDNF_pvalue_1e-2_peak_46252	49	.	3.53544	4.95138	1.63297	156
chr1	153762864	153763966	CGE_NDNF_pvalue_1e-2_peak_46253	48	.	3.51278	4.85998	1.56260	160
chr1	153895153	153896062	CGE_NDNF_pvalue_1e-2_peak_46319	76	.	5.44874	7.62969	3.61802	331
chr1	153918642	153919062	CGE_NDNF_pvalue_1e-2_peak_46323	58	.	4.22833	5.83877	2.28106	364
chr1	153935820	153936331	CGE_NDNF_pvalue_1e-2_peak_46326	59	.	4.54133	5.93590	2.36177	415
chr1	153949515	153950350	CGE_NDNF_pvalue_1e-2_peak_46329	70	.	4.53638	7.06887	3.18394	687
chr1	153959323	153959396	CGE_NDNF_pvalue_1e-2_peak_46334	46	.	3.44649	4.61288	1.38028	35
chr1	153963092	153963530	CGE_NDNF_pvalue_1e-2_peak_46335	46	.	3.44649	4.61288	1.38028	51
chr1	154154875	154155879	CGE_NDNF_pvalue_1e-2_peak_46396	64	.	4.39097	6.41891	2.68488	828
chr1	154192607	154193419	CGE_NDNF_pvalue_1e-2_peak_46408	69	.	4.95172	6.98166	3.11900	440
chr1	154244412	154244489	CGE_NDNF_pvalue_1e-2_peak_46424	53	.	3.62911	5.37785	1.95032	37
chr1	154244781	154245196	CGE_NDNF_pvalue_1e-2_peak_46425	53	.	3.62911	5.37785	1.95032	44
chr1	154297914	154297999	CGE_NDNF_pvalue_1e-2_peak_46437	47	.	3.80546	4.70840	1.45264	40
chr1	154302318	154302442	CGE_NDNF_pvalue_1e-2_peak_46439	60	.	4.59207	6.05171	2.44351	66
chr1	154531373	154531654	CGE_NDNF_pvalue_1e-2_peak_46530	59	.	3.72787	5.95225	2.36183	68
chr1	154532012	154532295	CGE_NDNF_pvalue_1e-2_peak_46531	59	.	3.72787	5.95225	2.36183	192
chr1	154540027	154540422	CGE_NDNF_pvalue_1e-2_peak_46532	56	.	3.67782	5.64059	2.13678	202
chr1	154842225	154842308	CGE_NDNF_pvalue_1e-2_peak_46638	52	.	4.02933	5.25693	1.85872	38
chr1	154842666	154842991	CGE_NDNF_pvalue_1e-2_peak_46639	66	.	4.83520	6.65579	2.86596	149
chr1	154909075	154910563	CGE_NDNF_pvalue_1e-2_peak_46652	64	.	4.39097	6.41891	2.68488	708
chr1	154927577	154928601	CGE_NDNF_pvalue_1e-2_peak_46658	50	.	3.55840	5.04815	1.70383	460
chr1	154933987	154934659	CGE_NDNF_pvalue_1e-2_peak_46661	52	.	3.60523	5.26053	1.85872	611
chr1	154943226	154943389	CGE_NDNF_pvalue_1e-2_peak_46664	46	.	3.44649	4.61288	1.38028	34
chr1	154955664	154955905	CGE_NDNF_pvalue_1e-2_peak_46670	61	.	3.75340	6.13275	2.49343	95
chr1	154974362	154974812	CGE_NDNF_pvalue_1e-2_peak_46676	56	.	4.17676	5.67691	2.16268	304
chr1	155023596	155023785	CGE_NDNF_pvalue_1e-2_peak_46695	61	.	3.75340	6.13275	2.49343	120
chr1	155051266	155051458	CGE_NDNF_pvalue_1e-2_peak_46706	70	.	4.98173	7.07040	3.18394	42
chr1	155113005	155113091	CGE_NDNF_pvalue_1e-2_peak_46732	55	.	3.65330	5.50407	2.04000	40
chr1	155139919	155140027	CGE_NDNF_pvalue_1e-2_peak_46738	63	.	3.77654	6.31233	2.59894	47
chr1	155214058	155214827	CGE_NDNF_pvalue_1e-2_peak_46770	57	.	4.20239	5.75623	2.22938	422
chr1	155232027	155233059	CGE_NDNF_pvalue_1e-2_peak_46779	55	.	3.65330	5.50407	2.04000	94
chr1	155247055	155247222	CGE_NDNF_pvalue_1e-2_peak_46785	67	.	4.47708	6.78418	2.96883	50
chr1	155278494	155278865	CGE_NDNF_pvalue_1e-2_peak_46801	67	.	4.47708	6.78418	2.96883	60
chr1	155579516	155580028	CGE_NDNF_pvalue_1e-2_peak_46889	90	.	5.47995	9.02903	4.70695	437
chr1	155714623	155715608	CGE_NDNF_pvalue_1e-2_peak_46919	75	.	4.62834	7.58464	3.58154	798
chr1	155829207	155829463	CGE_NDNF_pvalue_1e-2_peak_46943	76	.	5.16974	7.68256	3.66039	194
chr1	155829827	155829904	CGE_NDNF_pvalue_1e-2_peak_46944	46	.	3.44649	4.61288	1.38028	37
chr1	155904002	155904541	CGE_NDNF_pvalue_1e-2_peak_46968	51	.	3.58166	5.15094	1.77874	307
chr1	155990752	155990868	CGE_NDNF_pvalue_1e-2_peak_47010	63	.	3.77654	6.31233	2.59894	65
chr1	156052317	156052879	CGE_NDNF_pvalue_1e-2_peak_47041	69	.	4.50653	6.92169	3.07182	472
chr1	156066649	156066777	CGE_NDNF_pvalue_1e-2_peak_47045	63	.	3.77654	6.31233	2.59894	60
chr1	156075615	156076511	CGE_NDNF_pvalue_1e-2_peak_47050	59	.	3.72787	5.95225	2.36183	684
chr1	156131247	156131439	CGE_NDNF_pvalue_1e-2_peak_47076	63	.	3.77654	6.31233	2.59894	137
chr1	156163532	156164067	CGE_NDNF_pvalue_1e-2_peak_47081	86	.	5.40784	8.66157	4.42335	290
chr1	156186278	156186716	CGE_NDNF_pvalue_1e-2_peak_47087a	193	.	11.03753	19.31904	13.11861	75
chr1	156186278	156186716	CGE_NDNF_pvalue_1e-2_peak_47087b	239	.	12.98533	23.95833	17.32999	239
chr1	156217422	156218043	CGE_NDNF_pvalue_1e-2_peak_47099	50	.	3.55840	5.04815	1.70383	490
chr1	156252153	156253000	CGE_NDNF_pvalue_1e-2_peak_47109	61	.	3.75340	6.13275	2.49343	567
chr1	156307681	156307764	CGE_NDNF_pvalue_1e-2_peak_47126	46	.	3.44649	4.61288	1.38028	38
chr1	156308028	156308315	CGE_NDNF_pvalue_1e-2_peak_47127	61	.	4.30812	6.10846	2.48832	62
chr1	156371475	156371878	CGE_NDNF_pvalue_1e-2_peak_47149	48	.	3.51278	4.85998	1.56260	349
chr1	156372352	156372704	CGE_NDNF_pvalue_1e-2_peak_47150	46	.	3.44649	4.61288	1.38028	65
chr1	156399201	156399475	CGE_NDNF_pvalue_1e-2_peak_47160	78	.	5.64932	7.81219	3.75751	80
chr1	156405912	156406381	CGE_NDNF_pvalue_1e-2_peak_47163	57	.	4.44313	5.71997	2.20063	331
chr1	156426432	156427247	CGE_NDNF_pvalue_1e-2_peak_47166	60	.	4.28119	6.01457	2.41090	427
chr1	156445178	156445577	CGE_NDNF_pvalue_1e-2_peak_47177	63	.	4.36300	6.31016	2.59894	340
chr1	156470603	156471276	CGE_NDNF_pvalue_1e-2_peak_47192	94	.	6.52363	9.49394	5.07633	75
chr1	156542243	156542512	CGE_NDNF_pvalue_1e-2_peak_47224	63	.	3.77654	6.31233	2.59894	222
chr1	156561159	156561912	CGE_NDNF_pvalue_1e-2_peak_47234	53	.	3.62911	5.37785	1.95032	405
chr1	156570771	156571616	CGE_NDNF_pvalue_1e-2_peak_47239	64	.	4.39097	6.41891	2.68488	618
chr1	156594318	156594419	CGE_NDNF_pvalue_1e-2_peak_47249	56	.	4.15144	5.60057	2.11593	51
chr1	156611433	156613053	CGE_NDNF_pvalue_1e-2_peak_47254	47	.	3.80546	4.70840	1.45264	285
chr1	156629729	156630042	CGE_NDNF_pvalue_1e-2_peak_47261	66	.	4.83520	6.65579	2.86596	240
chr1	156637658	156638208	CGE_NDNF_pvalue_1e-2_peak_47262	47	.	3.49040	4.77340	1.50030	250
chr1	156646003	156646126	CGE_NDNF_pvalue_1e-2_peak_47268	51	.	3.58166	5.15094	1.77874	58
chr1	156698026	156698869	CGE_NDNF_pvalue_1e-2_peak_47295	90	.	5.95643	9.06419	4.73671	247
chr1	156710440	156711612	CGE_NDNF_pvalue_1e-2_peak_47301	49	.	3.53544	4.95138	1.63297	478
chr1	156721264	156721850	CGE_NDNF_pvalue_1e-2_peak_47303	70	.	5.21182	7.08455	3.19429	520
chr1	156736601	156737631	CGE_NDNF_pvalue_1e-2_peak_47307a	70	.	5.18365	7.02331	3.15426	567
chr1	156736601	156737631	CGE_NDNF_pvalue_1e-2_peak_47307b	97	.	6.66469	9.79542	5.31514	727
chr1	156862247	156862366	CGE_NDNF_pvalue_1e-2_peak_47369	53	.	3.62911	5.37785	1.95032	58
chr1	156929428	156929538	CGE_NDNF_pvalue_1e-2_peak_47407	70	.	4.53638	7.06887	3.18394	47
chr1	156938852	156939034	CGE_NDNF_pvalue_1e-2_peak_47411	63	.	3.77654	6.31233	2.59894	49
chr1	156995859	156995932	CGE_NDNF_pvalue_1e-2_peak_47451	46	.	3.44649	4.61288	1.38028	44
chr1	157015382	157015826	CGE_NDNF_pvalue_1e-2_peak_47456	114	.	7.53476	11.49467	6.66918	152
chr1	157079850	157080079	CGE_NDNF_pvalue_1e-2_peak_47487	61	.	3.75340	6.13275	2.49343	114
chr1	157107809	157108810	CGE_NDNF_pvalue_1e-2_peak_47502	64	.	4.75135	6.43718	2.69645	503
chr1	157133225	157134021	CGE_NDNF_pvalue_1e-2_peak_47512	50	.	3.55840	5.04815	1.70383	459
chr1	157164623	157164725	CGE_NDNF_pvalue_1e-2_peak_47529	61	.	3.75340	6.13275	2.49343	55
chr1	157453363	157453773	CGE_NDNF_pvalue_1e-2_peak_47632	55	.	3.65330	5.50407	2.04000	340
chr1	157475256	157476313	CGE_NDNF_pvalue_1e-2_peak_47646	73	.	4.59728	7.39833	3.43949	441
chr1	157660896	157661576	CGE_NDNF_pvalue_1e-2_peak_47735	76	.	5.44874	7.62969	3.61802	298
chr1	157701457	157701569	CGE_NDNF_pvalue_1e-2_peak_47763	63	.	3.77654	6.31233	2.59894	47
chr1	157744955	157745361	CGE_NDNF_pvalue_1e-2_peak_47784	53	.	4.07731	5.38744	1.95253	263
chr1	157918242	157918859	CGE_NDNF_pvalue_1e-2_peak_47853	70	.	4.98173	7.07040	3.18394	63
chr1	157933317	157933679	CGE_NDNF_pvalue_1e-2_peak_47859	61	.	4.30812	6.10846	2.48832	297
chr1	157938682	157938955	CGE_NDNF_pvalue_1e-2_peak_47860	59	.	4.25459	5.92478	2.35404	206
chr1	157961853	157962048	CGE_NDNF_pvalue_1e-2_peak_47873	66	.	4.99465	6.62877	2.85282	122
chr1	158040999	158041292	CGE_NDNF_pvalue_1e-2_peak_47900	58	.	4.56651	5.81765	2.27015	91
chr1	158044976	158045203	CGE_NDNF_pvalue_1e-2_peak_47901	45	.	3.85902	4.59799	1.37762	145
chr1	158057043	158057430	CGE_NDNF_pvalue_1e-2_peak_47906	66	.	4.44800	6.65517	2.86596	303
chr1	158060206	158060279	CGE_NDNF_pvalue_1e-2_peak_47907	46	.	3.46831	4.69117	1.43951	44
chr1	158063013	158063125	CGE_NDNF_pvalue_1e-2_peak_47909	56	.	3.67782	5.64059	2.13678	51
chr1	158083231	158083530	CGE_NDNF_pvalue_1e-2_peak_47925	61	.	4.30812	6.10846	2.48832	63
chr1	158094723	158095003	CGE_NDNF_pvalue_1e-2_peak_47926	57	.	4.20239	5.75623	2.22938	48
chr1	158119023	158119807	CGE_NDNF_pvalue_1e-2_peak_47938	57	.	4.20239	5.75623	2.22938	722
chr1	158173386	158174122	CGE_NDNF_pvalue_1e-2_peak_47947	82	.	4.72068	8.24006	4.08757	418
chr1	158788779	158789117	CGE_NDNF_pvalue_1e-2_peak_48157	70	.	4.53638	7.06887	3.18394	125
chr1	158969277	158970756	CGE_NDNF_pvalue_1e-2_peak_48212	67	.	5.04723	6.73586	2.93155	387
chr1	159041385	159042093	CGE_NDNF_pvalue_1e-2_peak_48243	86	.	5.40784	8.66157	4.42335	576
chr1	159095520	159095831	CGE_NDNF_pvalue_1e-2_peak_48267	48	.	3.51278	4.85998	1.56260	59
chr1	159102081	159102677	CGE_NDNF_pvalue_1e-2_peak_48270	64	.	4.39097	6.41891	2.68488	61
chr1	159111193	159112308	CGE_NDNF_pvalue_1e-2_peak_48273a	100	.	6.75759	10.07453	5.53990	340
chr1	159111193	159112308	CGE_NDNF_pvalue_1e-2_peak_48273b	64	.	4.91461	6.46443	2.72245	732
chr1	159141225	159142210	CGE_NDNF_pvalue_1e-2_peak_48284a	126	.	7.95058	12.61306	7.55336	137
chr1	159141225	159142210	CGE_NDNF_pvalue_1e-2_peak_48284b	75	.	5.50425	7.58169	3.58154	259
chr1	159141225	159142210	CGE_NDNF_pvalue_1e-2_peak_48284c	53	.	4.28108	5.32278	1.91350	638
chr1	159158020	159158496	CGE_NDNF_pvalue_1e-2_peak_48289	65	.	4.80692	6.58071	2.80942	420
chr1	159167574	159168031	CGE_NDNF_pvalue_1e-2_peak_48292	46	.	3.44649	4.61288	1.38028	403
chr1	159750308	159750842	CGE_NDNF_pvalue_1e-2_peak_48467	137	.	8.56231	13.71613	8.43609	329
chr1	159768793	159768887	CGE_NDNF_pvalue_1e-2_peak_48477	73	.	4.59728	7.39833	3.43949	44
chr1	159801344	159801855	CGE_NDNF_pvalue_1e-2_peak_48491	69	.	4.95172	6.98166	3.11900	42
chr1	159811489	159811610	CGE_NDNF_pvalue_1e-2_peak_48494	55	.	3.65330	5.50407	2.04000	66
chr1	159824165	159824854	CGE_NDNF_pvalue_1e-2_peak_48502	50	.	3.93670	5.01899	1.68944	143
chr1	159915336	159915627	CGE_NDNF_pvalue_1e-2_peak_48547	72	.	5.04286	7.25809	3.33013	243
chr1	159988283	159988747	CGE_NDNF_pvalue_1e-2_peak_48580	56	.	3.67782	5.64059	2.13678	93
chr1	159994203	159994624	CGE_NDNF_pvalue_1e-2_peak_48582	54	.	4.10172	5.45601	2.01125	66
chr1	160001233	160002475	CGE_NDNF_pvalue_1e-2_peak_48584	65	.	4.96877	6.57675	2.80942	619
chr1	160040013	160040318	CGE_NDNF_pvalue_1e-2_peak_48600	82	.	5.67445	8.21174	4.06880	191
chr1	160051080	160051771	CGE_NDNF_pvalue_1e-2_peak_48602a	48	.	3.99566	4.85349	1.56260	234
chr1	160051080	160051771	CGE_NDNF_pvalue_1e-2_peak_48602b	58	.	4.52873	5.82402	2.27479	343
chr1	160053669	160053957	CGE_NDNF_pvalue_1e-2_peak_48603	46	.	3.88242	4.67280	1.43310	235
chr1	160055562	160056533	CGE_NDNF_pvalue_1e-2_peak_48604	47	.	3.93016	4.74863	1.49162	57
chr1	160068292	160069043	CGE_NDNF_pvalue_1e-2_peak_48606	106	.	6.59072	10.68317	6.01668	530
chr1	160175097	160175347	CGE_NDNF_pvalue_1e-2_peak_48643	97	.	6.65026	9.73652	5.27185	123
chr1	160195296	160196110	CGE_NDNF_pvalue_1e-2_peak_48649	53	.	3.62911	5.37785	1.95032	287
chr1	160221822	160222056	CGE_NDNF_pvalue_1e-2_peak_48661	71	.	5.01211	7.16245	3.25729	111
chr1	160232032	160232469	CGE_NDNF_pvalue_1e-2_peak_48664	114	.	7.48615	11.43136	6.61622	268
chr1	160254596	160255110	CGE_NDNF_pvalue_1e-2_peak_48669	121	.	7.56430	12.12922	7.17005	358
chr1	160260752	160261690	CGE_NDNF_pvalue_1e-2_peak_48670	65	.	4.41930	6.53368	2.77212	538
chr1	160312849	160313254	CGE_NDNF_pvalue_1e-2_peak_48699	78	.	5.20246	7.80107	3.74919	252
chr1	160321103	160321761	CGE_NDNF_pvalue_1e-2_peak_48700	51	.	3.58166	5.15094	1.77874	545
chr1	160345744	160345817	CGE_NDNF_pvalue_1e-2_peak_48718	46	.	3.46831	4.69117	1.43951	34
chr1	160346364	160346635	CGE_NDNF_pvalue_1e-2_peak_48719	46	.	3.44649	4.61288	1.38028	132
chr1	160398598	160398704	CGE_NDNF_pvalue_1e-2_peak_48745	59	.	4.25459	5.92478	2.35404	57
chr1	160548548	160549104	CGE_NDNF_pvalue_1e-2_peak_48787	55	.	3.65330	5.50407	2.04000	226
chr1	160577030	160577150	CGE_NDNF_pvalue_1e-2_peak_48792	61	.	3.75340	6.13275	2.49343	48
chr1	160990507	160991336	CGE_NDNF_pvalue_1e-2_peak_48948	47	.	3.49040	4.77340	1.50030	545
chr1	161015472	161015925	CGE_NDNF_pvalue_1e-2_peak_48957	79	.	5.57547	7.94761	3.86518	315
chr1	161067524	161068255	CGE_NDNF_pvalue_1e-2_peak_48975	63	.	4.69704	6.30170	2.59894	72
chr1	161087790	161088024	CGE_NDNF_pvalue_1e-2_peak_48982	65	.	4.77897	6.50788	2.75812	72
chr1	161102077	161103072	CGE_NDNF_pvalue_1e-2_peak_48985a	52	.	4.23699	5.29645	1.89226	287
chr1	161102077	161103072	CGE_NDNF_pvalue_1e-2_peak_48985b	105	.	7.06165	10.53180	5.90097	537
chr1	161123387	161124002	CGE_NDNF_pvalue_1e-2_peak_48990	59	.	4.25459	5.92478	2.35404	58
chr1	161128701	161129375	CGE_NDNF_pvalue_1e-2_peak_48991	63	.	4.72404	6.36848	2.64722	601
chr1	161135723	161136271	CGE_NDNF_pvalue_1e-2_peak_48992a	109	.	7.24494	10.94675	6.22725	161
chr1	161135723	161136271	CGE_NDNF_pvalue_1e-2_peak_48992b	152	.	9.26539	15.22942	9.64856	407
chr1	161146964	161147496	CGE_NDNF_pvalue_1e-2_peak_48993	71	.	5.24031	7.14717	3.24862	446
chr1	161168686	161169051	CGE_NDNF_pvalue_1e-2_peak_48999	64	.	4.91780	6.47559	2.73127	302
chr1	161171281	161172311	CGE_NDNF_pvalue_1e-2_peak_49000a	91	.	6.35548	9.14931	4.80463	782
chr1	161171281	161172311	CGE_NDNF_pvalue_1e-2_peak_49000b	64	.	4.91780	6.47559	2.73127	925
chr1	161189034	161189478	CGE_NDNF_pvalue_1e-2_peak_49010	49	.	3.53544	4.95138	1.63297	210
chr1	161195507	161195865	CGE_NDNF_pvalue_1e-2_peak_49012	51	.	4.15139	5.13051	1.77651	124
chr1	161197403	161197526	CGE_NDNF_pvalue_1e-2_peak_49013	50	.	4.08942	5.01349	1.68812	73
chr1	161212030	161213297	CGE_NDNF_pvalue_1e-2_peak_49017	51	.	4.00577	5.19473	1.81614	1221
chr1	161228199	161228663	CGE_NDNF_pvalue_1e-2_peak_49023	85	.	6.02183	8.59982	4.37583	379
chr1	161275488	161276244	CGE_NDNF_pvalue_1e-2_peak_49049	74	.	5.38752	7.48318	3.50441	693
chr1	161283850	161284276	CGE_NDNF_pvalue_1e-2_peak_49051	62	.	4.79485	6.23798	2.57503	249
chr1	161337696	161337944	CGE_NDNF_pvalue_1e-2_peak_49089	55	.	3.65330	5.50407	2.04000	197
chr1	161344120	161344484	CGE_NDNF_pvalue_1e-2_peak_49093	51	.	3.58166	5.15094	1.77874	67
chr1	161352070	161352250	CGE_NDNF_pvalue_1e-2_peak_49097	57	.	3.70268	5.78921	2.24290	129
chr1	161359652	161360309	CGE_NDNF_pvalue_1e-2_peak_49099a	129	.	8.16942	12.99889	7.86299	281
chr1	161359652	161360309	CGE_NDNF_pvalue_1e-2_peak_49099b	143	.	8.79784	14.37448	8.96178	411
chr1	161368897	161369936	CGE_NDNF_pvalue_1e-2_peak_49100a	59	.	4.54133	5.93590	2.36177	287
chr1	161368897	161369936	CGE_NDNF_pvalue_1e-2_peak_49100b	58	.	4.51637	5.88004	2.31748	738
chr1	161410178	161410531	CGE_NDNF_pvalue_1e-2_peak_49115	63	.	3.77654	6.31233	2.59894	68
chr1	161493472	161494207	CGE_NDNF_pvalue_1e-2_peak_49127	62	.	4.33539	6.20685	2.55000	338
chr1	161500166	161500331	CGE_NDNF_pvalue_1e-2_peak_49129	84	.	5.95637	8.45435	4.25815	94
chr1	161500585	161501033	CGE_NDNF_pvalue_1e-2_peak_49130a	128	.	8.19001	12.84796	7.74542	75
chr1	161500585	161501033	CGE_NDNF_pvalue_1e-2_peak_49130b	70	.	5.21182	7.08455	3.19429	402
chr1	161581796	161581902	CGE_NDNF_pvalue_1e-2_peak_49145	98	.	6.52369	9.85529	5.36685	49
chr1	161582198	161582626	CGE_NDNF_pvalue_1e-2_peak_49146	98	.	6.52369	9.85529	5.36685	132
chr1	161591213	161591638	CGE_NDNF_pvalue_1e-2_peak_49149	63	.	3.77654	6.31233	2.59894	231
chr1	161695753	161695948	CGE_NDNF_pvalue_1e-2_peak_49169	46	.	3.78444	4.66110	1.42244	60
chr1	161696546	161697492	CGE_NDNF_pvalue_1e-2_peak_49170	59	.	4.54133	5.93590	2.36177	487
chr1	161711002	161711573	CGE_NDNF_pvalue_1e-2_peak_49178	57	.	3.70268	5.78921	2.24290	444
chr1	161719224	161720205	CGE_NDNF_pvalue_1e-2_peak_49180	88	.	6.12276	8.83110	4.55555	325
chr1	161735652	161736288	CGE_NDNF_pvalue_1e-2_peak_49184	78	.	5.20246	7.80107	3.74919	215
chr1	161754879	161755066	CGE_NDNF_pvalue_1e-2_peak_49191	86	.	5.40784	8.66157	4.42335	120
chr1	161762648	161762807	CGE_NDNF_pvalue_1e-2_peak_49198	46	.	3.46831	4.69117	1.43951	47
chr1	161765162	161766099	CGE_NDNF_pvalue_1e-2_peak_49200	49	.	3.53544	4.95138	1.63297	658
chr1	161955965	161956599	CGE_NDNF_pvalue_1e-2_peak_49295	57	.	4.20239	5.75623	2.22938	572
chr1	161993455	161994238	CGE_NDNF_pvalue_1e-2_peak_49313	66	.	4.44800	6.65517	2.86596	65
chr1	162039305	162039884	CGE_NDNF_pvalue_1e-2_peak_49336a	137	.	8.60357	13.79063	8.49747	170
chr1	162039305	162039884	CGE_NDNF_pvalue_1e-2_peak_49336b	59	.	4.63269	5.93696	2.36177	443
chr1	162107663	162107989	CGE_NDNF_pvalue_1e-2_peak_49370	50	.	3.93670	5.01899	1.68944	35
chr1	162166373	162166893	CGE_NDNF_pvalue_1e-2_peak_49389	45	.	3.74308	4.56981	1.35050	481
chr1	162167943	162168143	CGE_NDNF_pvalue_1e-2_peak_49391	45	.	3.74308	4.56981	1.35050	30
chr1	162176646	162177151	CGE_NDNF_pvalue_1e-2_peak_49393	56	.	4.39560	5.61900	2.13205	149
chr1	162190281	162191001	CGE_NDNF_pvalue_1e-2_peak_49396	62	.	4.33539	6.20685	2.55000	28
chr1	162218642	162218928	CGE_NDNF_pvalue_1e-2_peak_49414	66	.	4.44800	6.65517	2.86596	203
chr1	162261612	162262071	CGE_NDNF_pvalue_1e-2_peak_49448	47	.	3.49040	4.77340	1.50030	122
chr1	162297589	162297679	CGE_NDNF_pvalue_1e-2_peak_49468	52	.	4.02933	5.25693	1.85872	44
chr1	162303990	162304377	CGE_NDNF_pvalue_1e-2_peak_49471	55	.	4.34909	5.52219	2.05345	72
chr1	162328406	162328831	CGE_NDNF_pvalue_1e-2_peak_49478	63	.	4.36300	6.31016	2.59894	103
chr1	162330510	162330589	CGE_NDNF_pvalue_1e-2_peak_49479	46	.	3.44649	4.61288	1.38028	35
chr1	162467364	162467788	CGE_NDNF_pvalue_1e-2_peak_49531	99	.	6.56276	9.96641	5.45134	268
chr1	162530979	162531899	CGE_NDNF_pvalue_1e-2_peak_49569a	75	.	5.50737	7.53408	3.55164	206
chr1	162530979	162531899	CGE_NDNF_pvalue_1e-2_peak_49569b	62	.	4.81895	6.28387	2.59894	512
chr1	162583434	162583782	CGE_NDNF_pvalue_1e-2_peak_49609	51	.	3.58166	5.15094	1.77874	69
chr1	162679965	162680567	CGE_NDNF_pvalue_1e-2_peak_49662	51	.	3.58166	5.15094	1.77874	365
chr1	162702536	162703330	CGE_NDNF_pvalue_1e-2_peak_49684	52	.	3.60523	5.26053	1.85872	280
chr1	162759908	162760734	CGE_NDNF_pvalue_1e-2_peak_49716	64	.	4.39097	6.41891	2.68488	451
chr1	162769993	162770354	CGE_NDNF_pvalue_1e-2_peak_49723	57	.	3.70268	5.78921	2.24290	280
chr1	162792188	162792974	CGE_NDNF_pvalue_1e-2_peak_49730	50	.	3.93670	5.01899	1.68944	204
chr1	163008811	163009385	CGE_NDNF_pvalue_1e-2_peak_49835	51	.	3.58166	5.15094	1.77874	52
chr1	163038479	163038786	CGE_NDNF_pvalue_1e-2_peak_49846	68	.	4.89277	6.81329	2.98946	185
chr1	163039078	163039359	CGE_NDNF_pvalue_1e-2_peak_49847	68	.	4.89277	6.81329	2.98946	84
chr1	163144810	163145134	CGE_NDNF_pvalue_1e-2_peak_49893	55	.	3.65330	5.50407	2.04000	72
chr1	163291283	163292068	CGE_NDNF_pvalue_1e-2_peak_49953	132	.	8.20345	13.24171	8.06478	340
chr1	163330478	163331228	CGE_NDNF_pvalue_1e-2_peak_49973	137	.	8.00640	13.76430	8.47958	686
chr1	163396464	163396868	CGE_NDNF_pvalue_1e-2_peak_49999	56	.	4.17676	5.67691	2.16268	17
chr1	163411955	163412656	CGE_NDNF_pvalue_1e-2_peak_50004	59	.	4.54133	5.93590	2.36177	298
chr1	163413264	163413368	CGE_NDNF_pvalue_1e-2_peak_50005	45	.	3.74308	4.56981	1.35050	50
chr1	163579410	163580830	CGE_NDNF_pvalue_1e-2_peak_50102	80	.	5.76826	8.05376	3.94591	1093
chr1	163699628	163700162	CGE_NDNF_pvalue_1e-2_peak_50151	68	.	4.89277	6.81329	2.98946	153
chr1	164023129	164024099	CGE_NDNF_pvalue_1e-2_peak_50295	55	.	3.65330	5.50407	2.04000	708
chr1	164289867	164290902	CGE_NDNF_pvalue_1e-2_peak_50371a	73	.	5.32765	7.34391	3.40171	389
chr1	164289867	164290902	CGE_NDNF_pvalue_1e-2_peak_50371b	59	.	4.56656	5.99310	2.39757	799
chr1	164386183	164386526	CGE_NDNF_pvalue_1e-2_peak_50402	60	.	4.28119	6.01457	2.41090	84
chr1	164528027	164528629	CGE_NDNF_pvalue_1e-2_peak_50465a	103	.	6.79309	10.37281	5.77793	128
chr1	164545555	164546165	CGE_NDNF_pvalue_1e-2_peak_50470	51	.	3.98248	5.13441	1.77651	120
chr1	164564247	164564409	CGE_NDNF_pvalue_1e-2_peak_50481	51	.	3.58166	5.15094	1.77874	44
chr1	164591541	164591829	CGE_NDNF_pvalue_1e-2_peak_50507	47	.	3.80546	4.70840	1.45264	48
chr1	164607395	164607849	CGE_NDNF_pvalue_1e-2_peak_50509	54	.	4.10172	5.45601	2.01125	53
chr1	164669041	164669732	CGE_NDNF_pvalue_1e-2_peak_50540	60	.	4.70083	6.06186	2.45217	445
chr1	164692516	164693225	CGE_NDNF_pvalue_1e-2_peak_50545	63	.	4.69704	6.30170	2.59894	465
chr1	164723396	164723643	CGE_NDNF_pvalue_1e-2_peak_50562	61	.	4.30812	6.10846	2.48832	58
chr1	164756515	164756920	CGE_NDNF_pvalue_1e-2_peak_50579	63	.	4.69704	6.30170	2.59894	344
chr1	164770632	164770711	CGE_NDNF_pvalue_1e-2_peak_50583	54	.	4.10172	5.45601	2.01125	36
chr1	164881548	164881927	CGE_NDNF_pvalue_1e-2_peak_50642	47	.	3.49040	4.77340	1.50030	332
chr1	164883469	164883825	CGE_NDNF_pvalue_1e-2_peak_50644	64	.	4.39097	6.41891	2.68488	202
chr1	164951204	164951629	CGE_NDNF_pvalue_1e-2_peak_50670	46	.	3.46831	4.69117	1.43951	52
chr1	165042589	165042673	CGE_NDNF_pvalue_1e-2_peak_50709	57	.	4.20239	5.75623	2.22938	41
chr1	165362119	165362927	CGE_NDNF_pvalue_1e-2_peak_50865	69	.	4.50653	6.92169	3.07182	288
chr1	165386373	165387106	CGE_NDNF_pvalue_1e-2_peak_50870	51	.	3.58166	5.15094	1.77874	309
chr1	165393987	165394293	CGE_NDNF_pvalue_1e-2_peak_50871	45	.	3.42495	4.53818	1.32265	261
chr1	165413059	165413512	CGE_NDNF_pvalue_1e-2_peak_50877	50	.	4.13052	5.09083	1.73878	204
chr1	165414164	165414524	CGE_NDNF_pvalue_1e-2_peak_50878	52	.	4.21526	5.25383	1.85872	68
chr1	165453737	165454089	CGE_NDNF_pvalue_1e-2_peak_50896	52	.	4.02933	5.25693	1.85872	245
chr1	165465515	165466399	CGE_NDNF_pvalue_1e-2_peak_50899	49	.	3.53544	4.95138	1.63297	374
chr1	165494126	165494731	CGE_NDNF_pvalue_1e-2_peak_50918	50	.	3.55840	5.04815	1.70383	121
chr1	165500688	165501008	CGE_NDNF_pvalue_1e-2_peak_50920	51	.	3.98248	5.13441	1.77651	261
chr1	165530226	165530989	CGE_NDNF_pvalue_1e-2_peak_50929	102	.	6.84984	10.21116	5.64308	57
chr1	165537743	165538208	CGE_NDNF_pvalue_1e-2_peak_50930	74	.	5.10551	7.46124	3.48930	339
chr1	165567326	165567973	CGE_NDNF_pvalue_1e-2_peak_50943	127	.	8.14573	12.75029	7.66820	257
chr1	165571080	165571175	CGE_NDNF_pvalue_1e-2_peak_50944	69	.	5.15578	6.96338	3.10780	50
chr1	165600038	165601087	CGE_NDNF_pvalue_1e-2_peak_50960	71	.	5.32021	7.18204	3.27554	439
chr1	165629854	165630317	CGE_NDNF_pvalue_1e-2_peak_50973	48	.	3.51278	4.85998	1.56260	291
chr1	165666926	165668126	CGE_NDNF_pvalue_1e-2_peak_51000a	68	.	5.07385	6.86345	3.03384	349
chr1	165666926	165668126	CGE_NDNF_pvalue_1e-2_peak_51000b	67	.	4.99168	6.73000	2.93155	938
chr1	165675672	165675765	CGE_NDNF_pvalue_1e-2_peak_51001	49	.	3.91420	4.96371	1.64147	42
chr1	165687265	165687657	CGE_NDNF_pvalue_1e-2_peak_51008	51	.	3.58166	5.15094	1.77874	113
chr1	165692605	165693079	CGE_NDNF_pvalue_1e-2_peak_51009	48	.	3.51278	4.85998	1.56260	338
chr1	165727715	165727883	CGE_NDNF_pvalue_1e-2_peak_51033	50	.	3.55840	5.04815	1.70383	44
chr1	165737898	165738546	CGE_NDNF_pvalue_1e-2_peak_51036a	71	.	5.24031	7.14717	3.24862	246
chr1	165737898	165738546	CGE_NDNF_pvalue_1e-2_peak_51036b	85	.	5.98892	8.52626	4.31175	351
chr1	165796753	165797319	CGE_NDNF_pvalue_1e-2_peak_51059	105	.	7.04180	10.57657	5.93866	284
chr1	165849200	165849446	CGE_NDNF_pvalue_1e-2_peak_51093	73	.	5.07400	7.35758	3.40898	188
chr1	165883198	165883682	CGE_NDNF_pvalue_1e-2_peak_51110	74	.	5.10551	7.46124	3.48930	416
chr1	165897183	165897540	CGE_NDNF_pvalue_1e-2_peak_51117	46	.	3.44649	4.61288	1.38028	39
chr1	166034995	166035418	CGE_NDNF_pvalue_1e-2_peak_51189	56	.	4.41924	5.66894	2.16110	360
chr1	166049746	166050349	CGE_NDNF_pvalue_1e-2_peak_51197	48	.	3.51278	4.85998	1.56260	396
chr1	166057213	166057298	CGE_NDNF_pvalue_1e-2_peak_51199	60	.	4.28119	6.01457	2.41090	41
chr1	166134313	166134844	CGE_NDNF_pvalue_1e-2_peak_51237	53	.	4.31965	5.38798	1.95266	58
chr1	166135110	166136120	CGE_NDNF_pvalue_1e-2_peak_51238a	54	.	4.33920	5.42121	1.98495	828
chr1	166135110	166136120	CGE_NDNF_pvalue_1e-2_peak_51238b	65	.	4.95909	6.54059	2.77792	959
chr1	166172043	166172261	CGE_NDNF_pvalue_1e-2_peak_51260	49	.	3.53544	4.95138	1.63297	86
chr1	166241921	166242448	CGE_NDNF_pvalue_1e-2_peak_51287	77	.	4.65983	7.78896	3.74530	257
chr1	166319661	166320112	CGE_NDNF_pvalue_1e-2_peak_51320	55	.	3.65330	5.50407	2.04000	378
chr1	166403110	166403251	CGE_NDNF_pvalue_1e-2_peak_51363	57	.	3.70268	5.78921	2.24290	57
chr1	166607785	166608023	CGE_NDNF_pvalue_1e-2_peak_51431	59	.	3.72787	5.95225	2.36183	172
chr1	166702359	166703199	CGE_NDNF_pvalue_1e-2_peak_51465	64	.	4.39097	6.41891	2.68488	654
chr1	166808337	166809119	CGE_NDNF_pvalue_1e-2_peak_51495a	67	.	5.09749	6.78128	2.96883	92
chr1	166808337	166809119	CGE_NDNF_pvalue_1e-2_peak_51495b	103	.	6.91259	10.34621	5.75302	378
chr1	166823947	166824695	CGE_NDNF_pvalue_1e-2_peak_51497	46	.	3.46831	4.69117	1.43951	45
chr1	166839124	166839197	CGE_NDNF_pvalue_1e-2_peak_51500	46	.	3.44649	4.61288	1.38028	49
chr1	166845066	166845896	CGE_NDNF_pvalue_1e-2_peak_51502a	79	.	5.70817	7.93068	3.85444	287
chr1	166845066	166845896	CGE_NDNF_pvalue_1e-2_peak_51502b	121	.	7.84873	12.12024	7.17005	488
chr1	166858137	166858298	CGE_NDNF_pvalue_1e-2_peak_51504	58	.	4.22833	5.83877	2.28106	35
chr1	166944686	166945309	CGE_NDNF_pvalue_1e-2_peak_51544	97	.	6.66469	9.79542	5.31514	127
chr1	167035997	167036230	CGE_NDNF_pvalue_1e-2_peak_51581	76	.	5.16974	7.68256	3.66039	44
chr1	167106396	167107151	CGE_NDNF_pvalue_1e-2_peak_51609	49	.	3.91420	4.96371	1.64147	537
chr1	167189321	167190595	CGE_NDNF_pvalue_1e-2_peak_51655a	53	.	4.30028	5.35518	1.94316	507
chr1	167189321	167190595	CGE_NDNF_pvalue_1e-2_peak_51655b	64	.	4.91461	6.46443	2.72245	820
chr1	167204521	167204924	CGE_NDNF_pvalue_1e-2_peak_51664	64	.	4.39097	6.41891	2.68488	52
chr1	167297722	167298357	CGE_NDNF_pvalue_1e-2_peak_51721a	49	.	4.06918	4.97578	1.65219	262
chr1	167297722	167298357	CGE_NDNF_pvalue_1e-2_peak_51721b	61	.	4.72398	6.10482	2.48832	407
chr1	167340207	167340671	CGE_NDNF_pvalue_1e-2_peak_51744	69	.	5.12821	6.90473	3.06493	334
chr1	167399678	167400087	CGE_NDNF_pvalue_1e-2_peak_51776	56	.	4.15144	5.60057	2.11593	336
chr1	167408907	167409228	CGE_NDNF_pvalue_1e-2_peak_51779	55	.	3.65330	5.50407	2.04000	120
chr1	167423920	167424581	CGE_NDNF_pvalue_1e-2_peak_51786	58	.	4.51637	5.88004	2.31748	50
chr1	167424956	167425162	CGE_NDNF_pvalue_1e-2_peak_51787	45	.	3.72273	4.52573	1.32091	151
chr1	167503170	167503536	CGE_NDNF_pvalue_1e-2_peak_51845	66	.	4.44800	6.65517	2.86596	53
chr1	167522558	167523234	CGE_NDNF_pvalue_1e-2_peak_51850a	67	.	5.07389	6.73982	2.93464	56
chr1	167522558	167523234	CGE_NDNF_pvalue_1e-2_peak_51850b	55	.	4.43965	5.59403	2.11527	345
chr1	167522558	167523234	CGE_NDNF_pvalue_1e-2_peak_51850c	131	.	8.24507	13.13417	7.98138	551
chr1	167683564	167685183	CGE_NDNF_pvalue_1e-2_peak_51923	66	.	5.05051	6.69891	2.90298	1288
chr1	167690813	167691534	CGE_NDNF_pvalue_1e-2_peak_51924a	75	.	5.53518	7.58777	3.58299	292
chr1	167690813	167691534	CGE_NDNF_pvalue_1e-2_peak_51924b	88	.	6.19579	8.83487	4.55555	435
chr1	167715506	167715888	CGE_NDNF_pvalue_1e-2_peak_51932	55	.	3.65330	5.50407	2.04000	166
chr1	167766401	167766914	CGE_NDNF_pvalue_1e-2_peak_51958	51	.	3.58166	5.15094	1.77874	149
chr1	167904890	167906058	CGE_NDNF_pvalue_1e-2_peak_52029b	60	.	4.64387	6.01169	2.41090	656
chr1	167904890	167906058	CGE_NDNF_pvalue_1e-2_peak_52029c	131	.	8.09249	13.14933	7.99381	973
chr1	167912885	167913000	CGE_NDNF_pvalue_1e-2_peak_52030	52	.	3.60523	5.26053	1.85872	52
chr1	167920522	167920858	CGE_NDNF_pvalue_1e-2_peak_52034	57	.	3.70268	5.78921	2.24290	271
chr1	167985109	167985207	CGE_NDNF_pvalue_1e-2_peak_52084	56	.	3.67782	5.64059	2.13678	53
chr1	168051459	168051802	CGE_NDNF_pvalue_1e-2_peak_52121	51	.	3.98248	5.13441	1.77651	45
chr1	168088237	168088315	CGE_NDNF_pvalue_1e-2_peak_52137	46	.	3.44649	4.61288	1.38028	10
chr1	168147916	168148709	CGE_NDNF_pvalue_1e-2_peak_52162a	71	.	5.24031	7.14717	3.24862	373
chr1	168147916	168148709	CGE_NDNF_pvalue_1e-2_peak_52162b	71	.	5.24031	7.14717	3.24862	640
chr1	168195135	168195330	CGE_NDNF_pvalue_1e-2_peak_52183	48	.	3.51278	4.85998	1.56260	139
chr1	168201675	168202157	CGE_NDNF_pvalue_1e-2_peak_52187	51	.	3.58166	5.15094	1.77874	68
chr1	168311521	168312278	CGE_NDNF_pvalue_1e-2_peak_52243	73	.	5.32765	7.34391	3.40171	619
chr1	168360795	168361259	CGE_NDNF_pvalue_1e-2_peak_52263	55	.	4.34909	5.52219	2.05345	114
chr1	168402292	168402786	CGE_NDNF_pvalue_1e-2_peak_52274	51	.	4.00577	5.19473	1.81614	235
chr1	168408423	168409666	CGE_NDNF_pvalue_1e-2_peak_52275b	90	.	6.29063	9.02020	4.70476	756
chr1	168408423	168409666	CGE_NDNF_pvalue_1e-2_peak_52275c	76	.	5.59167	7.69798	3.67309	893
chr1	168467437	168467839	CGE_NDNF_pvalue_1e-2_peak_52298	69	.	4.95172	6.98166	3.11900	221
chr1	168572741	168573221	CGE_NDNF_pvalue_1e-2_peak_52354	63	.	4.36300	6.31016	2.59894	292
chr1	168618731	168619040	CGE_NDNF_pvalue_1e-2_peak_52369	68	.	4.89277	6.81329	2.98946	115
chr1	168657799	168658223	CGE_NDNF_pvalue_1e-2_peak_52385	47	.	3.49040	4.77340	1.50030	360
chr1	168697415	168698063	CGE_NDNF_pvalue_1e-2_peak_52406	49	.	3.53544	4.95138	1.63297	596
chr1	168706577	168707337	CGE_NDNF_pvalue_1e-2_peak_52409	69	.	5.15578	6.96338	3.10780	378
chr1	168792265	168792365	CGE_NDNF_pvalue_1e-2_peak_52462	59	.	4.56656	5.99310	2.39757	52
chr1	168795084	168795412	CGE_NDNF_pvalue_1e-2_peak_52464	56	.	4.39560	5.61900	2.13205	148
chr1	168816930	168818075	CGE_NDNF_pvalue_1e-2_peak_52472	58	.	4.49169	5.82547	2.27479	1081
chr1	168875579	168876324	CGE_NDNF_pvalue_1e-2_peak_52497	48	.	3.51278	4.85998	1.56260	59
chr1	168927866	168928143	CGE_NDNF_pvalue_1e-2_peak_52529	59	.	4.25459	5.92478	2.35404	214
chr1	168939873	168940702	CGE_NDNF_pvalue_1e-2_peak_52537	65	.	4.41930	6.53368	2.77212	570
chr1	169056441	169056625	CGE_NDNF_pvalue_1e-2_peak_52596	60	.	4.70083	6.06186	2.45217	147
chr1	169075142	169076102	CGE_NDNF_pvalue_1e-2_peak_52600a	59	.	4.34896	5.93269	2.36177	481
chr1	169075142	169076102	CGE_NDNF_pvalue_1e-2_peak_52600b	59	.	4.34896	5.93269	2.36177	765
chr1	169336361	169337495	CGE_NDNF_pvalue_1e-2_peak_52729	145	.	8.98338	14.50186	9.06370	804
chr1	169396357	169396779	CGE_NDNF_pvalue_1e-2_peak_52752	76	.	5.16974	7.68256	3.66039	128
chr1	169455014	169455532	CGE_NDNF_pvalue_1e-2_peak_52774	123	.	7.94176	12.38385	7.37289	256
chr1	169515647	169515966	CGE_NDNF_pvalue_1e-2_peak_52800	56	.	3.67782	5.64059	2.13678	205
chr1	169555541	169556110	CGE_NDNF_pvalue_1e-2_peak_52817	59	.	3.72787	5.95225	2.36183	273
chr1	169763831	169764406	CGE_NDNF_pvalue_1e-2_peak_52892a	87	.	6.08874	8.75215	4.49270	81
chr1	169763831	169764406	CGE_NDNF_pvalue_1e-2_peak_52892b	87	.	6.08874	8.75215	4.49270	327
chr1	169842789	169843269	CGE_NDNF_pvalue_1e-2_peak_52940	54	.	4.10172	5.45601	2.01125	422
chr1	169862471	169863616	CGE_NDNF_pvalue_1e-2_peak_52943a	92	.	6.25284	9.21872	4.85864	401
chr1	169862471	169863616	CGE_NDNF_pvalue_1e-2_peak_52943b	92	.	6.25284	9.21872	4.85864	636
chr1	169862471	169863616	CGE_NDNF_pvalue_1e-2_peak_52943c	92	.	6.25284	9.21872	4.85864	716
chr1	169936555	169936646	CGE_NDNF_pvalue_1e-2_peak_52981	51	.	3.58166	5.15094	1.77874	43
chr1	170043204	170044065	CGE_NDNF_pvalue_1e-2_peak_53042a	58	.	4.49169	5.82547	2.27479	479
chr1	170043204	170044065	CGE_NDNF_pvalue_1e-2_peak_53042b	129	.	8.23477	12.94781	7.82512	615
chr1	170500473	170501771	CGE_NDNF_pvalue_1e-2_peak_53204a	109	.	7.24848	10.91615	6.20198	820
chr1	170531914	170532410	CGE_NDNF_pvalue_1e-2_peak_53223	53	.	3.62911	5.37785	1.95032	51
chr1	170668147	170668444	CGE_NDNF_pvalue_1e-2_peak_53273	73	.	5.07400	7.35758	3.40898	226
chr1	170862457	170863336	CGE_NDNF_pvalue_1e-2_peak_53349	53	.	4.05318	5.32112	1.91238	516
chr1	170898691	170899432	CGE_NDNF_pvalue_1e-2_peak_53362	66	.	4.44800	6.65517	2.86596	444
chr1	170935891	170936565	CGE_NDNF_pvalue_1e-2_peak_53379	55	.	3.65330	5.50407	2.04000	526
chr1	170989216	170990018	CGE_NDNF_pvalue_1e-2_peak_53401	67	.	4.86381	6.73327	2.93155	69
chr1	171196104	171196183	CGE_NDNF_pvalue_1e-2_peak_53515	52	.	3.60523	5.26053	1.85872	39
chr1	171205996	171206193	CGE_NDNF_pvalue_1e-2_peak_53522	61	.	3.75340	6.13275	2.49343	68
chr1	171454375	171455613	CGE_NDNF_pvalue_1e-2_peak_53646	84	.	5.95637	8.45435	4.25815	263
chr1	171472657	171472994	CGE_NDNF_pvalue_1e-2_peak_53656	49	.	3.53544	4.95138	1.63297	42
chr1	171614175	171614585	CGE_NDNF_pvalue_1e-2_peak_53743	80	.	5.26917	8.05644	3.94591	72
chr1	171711019	171711654	CGE_NDNF_pvalue_1e-2_peak_53795a	91	.	6.31313	9.12568	4.78453	226
chr1	171711019	171711654	CGE_NDNF_pvalue_1e-2_peak_53795b	78	.	5.65575	7.84397	3.78713	340
chr1	171750142	171750934	CGE_NDNF_pvalue_1e-2_peak_53817a	143	.	8.90472	14.36491	8.95802	440
chr1	171750142	171750934	CGE_NDNF_pvalue_1e-2_peak_53817b	87	.	6.16481	8.77517	4.51247	717
chr1	171810058	171810904	CGE_NDNF_pvalue_1e-2_peak_53843a	50	.	4.10987	5.05183	1.70606	342
chr1	171810058	171810904	CGE_NDNF_pvalue_1e-2_peak_53843b	87	.	6.16481	8.77517	4.51247	559
chr1	171810058	171810904	CGE_NDNF_pvalue_1e-2_peak_53843c	62	.	4.79485	6.23798	2.57503	663
chr1	171847073	171847147	CGE_NDNF_pvalue_1e-2_peak_53864	62	.	4.33539	6.20685	2.55000	33
chr1	171867937	171868466	CGE_NDNF_pvalue_1e-2_peak_53874	56	.	4.15144	5.60057	2.11593	439
chr1	171888989	171889491	CGE_NDNF_pvalue_1e-2_peak_53881	56	.	3.67782	5.64059	2.13678	444
chr1	172149635	172150073	CGE_NDNF_pvalue_1e-2_peak_54030	46	.	3.44649	4.61288	1.38028	378
chr1	172327527	172328767	CGE_NDNF_pvalue_1e-2_peak_54121	48	.	3.51278	4.85998	1.56260	916
chr1	172412909	172413438	CGE_NDNF_pvalue_1e-2_peak_54181	112	.	7.25280	11.21729	6.44497	345
chr1	172501375	172502466	CGE_NDNF_pvalue_1e-2_peak_54215a	104	.	6.94444	10.40266	5.79740	389
chr1	172501375	172502466	CGE_NDNF_pvalue_1e-2_peak_54215b	90	.	6.28417	9.07460	4.74490	645
chr1	172501375	172502466	CGE_NDNF_pvalue_1e-2_peak_54215c	102	.	6.84974	10.23548	5.66498	832
chr1	172501375	172502466	CGE_NDNF_pvalue_1e-2_peak_54215d	54	.	4.33920	5.42121	1.98495	1015
chr1	172636337	172636605	CGE_NDNF_pvalue_1e-2_peak_54301	61	.	3.75340	6.13275	2.49343	215
chr1	172795321	172795600	CGE_NDNF_pvalue_1e-2_peak_54372	59	.	3.72787	5.95225	2.36183	57
chr1	172910662	172910967	CGE_NDNF_pvalue_1e-2_peak_54430	46	.	3.44649	4.61288	1.38028	233
chr1	173159102	173160335	CGE_NDNF_pvalue_1e-2_peak_54537	50	.	3.55840	5.04815	1.70383	617
chr1	173254590	173254946	CGE_NDNF_pvalue_1e-2_peak_54590	80	.	4.69175	8.01511	3.92245	285
chr1	173398768	173398882	CGE_NDNF_pvalue_1e-2_peak_54673	89	.	5.91966	8.94285	4.64151	50
chr1	173399140	173399564	CGE_NDNF_pvalue_1e-2_peak_54674	73	.	5.07400	7.35758	3.40898	141
chr1	173445853	173446637	CGE_NDNF_pvalue_1e-2_peak_54692a	60	.	4.66364	6.04417	2.43864	348
chr1	173445853	173446637	CGE_NDNF_pvalue_1e-2_peak_54692b	94	.	6.41250	9.48525	5.07208	613
chr1	173638632	173639123	CGE_NDNF_pvalue_1e-2_peak_54766	46	.	3.46831	4.69117	1.43951	369
chr1	173683720	173684484	CGE_NDNF_pvalue_1e-2_peak_54778	70	.	4.98173	7.07040	3.18394	363
chr1	173784146	173784895	CGE_NDNF_pvalue_1e-2_peak_54822	55	.	3.65330	5.50407	2.04000	196
chr1	173793614	173794742	CGE_NDNF_pvalue_1e-2_peak_54825a	121	.	7.84873	12.12024	7.17005	113
chr1	173793614	173794742	CGE_NDNF_pvalue_1e-2_peak_54825b	78	.	5.67859	7.87088	3.80606	464
chr1	173836587	173837888	CGE_NDNF_pvalue_1e-2_peak_54844a	56	.	4.48115	5.66648	2.16110	373
chr1	173836587	173837888	CGE_NDNF_pvalue_1e-2_peak_54844b	105	.	7.00905	10.51782	5.88972	716
chr1	173836587	173837888	CGE_NDNF_pvalue_1e-2_peak_54844c	132	.	8.28342	13.20316	8.03568	840
chr1	173945047	173945337	CGE_NDNF_pvalue_1e-2_peak_54909	55	.	3.65330	5.50407	2.04000	45
chr1	173990824	173991742	CGE_NDNF_pvalue_1e-2_peak_54935	123	.	7.90358	12.31284	7.31990	762
chr1	174128359	174129243	CGE_NDNF_pvalue_1e-2_peak_54985a	92	.	6.38842	9.21565	4.85652	223
chr1	174128359	174129243	CGE_NDNF_pvalue_1e-2_peak_54985b	92	.	6.38842	9.21565	4.85652	316
chr1	174768469	174769280	CGE_NDNF_pvalue_1e-2_peak_55283	80	.	5.78853	8.07883	3.96591	405
chr1	174907684	174907757	CGE_NDNF_pvalue_1e-2_peak_55377	46	.	3.46831	4.69117	1.43951	34
chr1	174911658	174912206	CGE_NDNF_pvalue_1e-2_peak_55378	50	.	3.95946	5.07586	1.72581	521
chr1	174935538	174935657	CGE_NDNF_pvalue_1e-2_peak_55384	47	.	3.49040	4.77340	1.50030	50
chr1	174968509	174969557	CGE_NDNF_pvalue_1e-2_peak_55403a	59	.	4.62428	5.97956	2.38734	44
chr1	174968509	174969557	CGE_NDNF_pvalue_1e-2_peak_55403b	59	.	4.62428	5.97956	2.38734	303
chr1	174968509	174969557	CGE_NDNF_pvalue_1e-2_peak_55403c	118	.	7.51445	11.86495	6.96740	531
chr1	174992097	174992888	CGE_NDNF_pvalue_1e-2_peak_55415	102	.	6.84984	10.21116	5.64308	611
chr1	174998618	174999265	CGE_NDNF_pvalue_1e-2_peak_55416	70	.	4.98173	7.07040	3.18394	492
chr1	175009607	175010111	CGE_NDNF_pvalue_1e-2_peak_55423	53	.	3.62911	5.37785	1.95032	284
chr1	175063743	175064046	CGE_NDNF_pvalue_1e-2_peak_55444	93	.	6.03136	9.32317	4.94103	73
chr1	175079477	175079851	CGE_NDNF_pvalue_1e-2_peak_55450	57	.	3.70268	5.78921	2.24290	64
chr1	175169886	175170363	CGE_NDNF_pvalue_1e-2_peak_55504	73	.	5.07400	7.35758	3.40898	112
chr1	175359079	175359348	CGE_NDNF_pvalue_1e-2_peak_55588	59	.	4.25459	5.92478	2.35404	217
chr1	175384411	175384751	CGE_NDNF_pvalue_1e-2_peak_55603	50	.	3.55840	5.04815	1.70383	45
chr1	175428919	175429010	CGE_NDNF_pvalue_1e-2_peak_55629	89	.	5.91966	8.94285	4.64151	47
chr1	175431325	175431915	CGE_NDNF_pvalue_1e-2_peak_55630	58	.	4.22833	5.83877	2.28106	520
chr1	175450448	175450541	CGE_NDNF_pvalue_1e-2_peak_55639	60	.	4.28119	6.01457	2.41090	50
chr1	175463245	175463318	CGE_NDNF_pvalue_1e-2_peak_55644	46	.	3.46831	4.69117	1.43951	51
chr1	175472831	175473214	CGE_NDNF_pvalue_1e-2_peak_55646	53	.	4.05318	5.32112	1.91238	60
chr1	175489524	175489654	CGE_NDNF_pvalue_1e-2_peak_55657	80	.	5.26917	8.05644	3.94591	65
chr1	175530207	175530364	CGE_NDNF_pvalue_1e-2_peak_55689	46	.	3.46831	4.69117	1.43951	70
chr1	175568319	175568920	CGE_NDNF_pvalue_1e-2_peak_55713	47	.	3.49040	4.77340	1.50030	533
chr1	175587289	175587959	CGE_NDNF_pvalue_1e-2_peak_55723	47	.	3.49040	4.77340	1.50030	300
chr1	175625660	175626076	CGE_NDNF_pvalue_1e-2_peak_55753	64	.	4.39097	6.41891	2.68488	114
chr1	175703765	175704036	CGE_NDNF_pvalue_1e-2_peak_55797	69	.	4.50653	6.92169	3.07182	209
chr1	175712261	175712981	CGE_NDNF_pvalue_1e-2_peak_55799	57	.	4.44313	5.71997	2.20063	455
chr1	175719577	175720107	CGE_NDNF_pvalue_1e-2_peak_55800	56	.	4.15144	5.60057	2.11593	254
chr1	175757508	175758099	CGE_NDNF_pvalue_1e-2_peak_55821	81	.	5.30316	8.19462	4.05617	369
chr1	175817487	175817791	CGE_NDNF_pvalue_1e-2_peak_55860	65	.	4.80692	6.58071	2.80942	242
chr1	175821019	175821191	CGE_NDNF_pvalue_1e-2_peak_55861	50	.	3.93670	5.01899	1.68944	127
chr1	175833944	175835176	CGE_NDNF_pvalue_1e-2_peak_55864	49	.	3.89196	4.90993	1.60651	573
chr1	175854369	175854977	CGE_NDNF_pvalue_1e-2_peak_55867	55	.	4.37222	5.57009	2.09244	177
chr1	176042661	176043002	CGE_NDNF_pvalue_1e-2_peak_55950	57	.	3.70268	5.78921	2.24290	276
chr1	176175467	176176976	CGE_NDNF_pvalue_1e-2_peak_56005a	67	.	5.07393	6.79101	2.97282	981
chr1	176175467	176176976	CGE_NDNF_pvalue_1e-2_peak_56005b	55	.	4.34909	5.52219	2.05345	1224
chr1	176813040	176813151	CGE_NDNF_pvalue_1e-2_peak_56229	99	.	6.18703	9.92215	5.41623	52
chr1	176835365	176836087	CGE_NDNF_pvalue_1e-2_peak_56244	51	.	3.58166	5.15094	1.77874	656
chr1	176849934	176850565	CGE_NDNF_pvalue_1e-2_peak_56250	46	.	3.46831	4.69117	1.43951	386
chr1	176857566	176857644	CGE_NDNF_pvalue_1e-2_peak_56252	46	.	3.46831	4.69117	1.43951	62
chr1	176909082	176909746	CGE_NDNF_pvalue_1e-2_peak_56275	50	.	3.55840	5.04815	1.70383	65
chr1	176928207	176928844	CGE_NDNF_pvalue_1e-2_peak_56283	98	.	6.70092	9.87487	5.37831	408
chr1	176938419	176939322	CGE_NDNF_pvalue_1e-2_peak_56286	46	.	3.46831	4.69117	1.43951	759
chr1	176983493	176983961	CGE_NDNF_pvalue_1e-2_peak_56315	52	.	3.60523	5.26053	1.85872	396
chr1	176991936	176992728	CGE_NDNF_pvalue_1e-2_peak_56323	51	.	3.58166	5.15094	1.77874	550
chr1	177002638	177002827	CGE_NDNF_pvalue_1e-2_peak_56329	63	.	4.36300	6.31016	2.59894	56
chr1	177056675	177056978	CGE_NDNF_pvalue_1e-2_peak_56356	47	.	3.49040	4.77340	1.50030	71
chr1	177072411	177072673	CGE_NDNF_pvalue_1e-2_peak_56368	51	.	3.58166	5.15094	1.77874	65
chr1	177139699	177140226	CGE_NDNF_pvalue_1e-2_peak_56403	151	.	9.27578	15.10813	9.55256	287
chr1	177151007	177151218	CGE_NDNF_pvalue_1e-2_peak_56408	54	.	4.10172	5.45601	2.01125	55
chr1	177247802	177248053	CGE_NDNF_pvalue_1e-2_peak_56474	53	.	3.62911	5.37785	1.95032	181
chr1	177271267	177271925	CGE_NDNF_pvalue_1e-2_peak_56489	55	.	4.12643	5.52700	2.05345	210
chr1	177310742	177311382	CGE_NDNF_pvalue_1e-2_peak_56504	55	.	3.65330	5.50407	2.04000	248
chr1	177411769	177412220	CGE_NDNF_pvalue_1e-2_peak_56544	70	.	4.53638	7.06887	3.18394	230
chr1	177449808	177450456	CGE_NDNF_pvalue_1e-2_peak_56563	56	.	3.67782	5.64059	2.13678	238
chr1	177804928	177805267	CGE_NDNF_pvalue_1e-2_peak_56744	78	.	5.20246	7.80107	3.74919	122
chr1	177833843	177835036	CGE_NDNF_pvalue_1e-2_peak_56764	50	.	3.55840	5.04815	1.70383	240
chr1	177889195	177889518	CGE_NDNF_pvalue_1e-2_peak_56792	61	.	4.64396	6.17345	2.52740	130
chr1	177898174	177898700	CGE_NDNF_pvalue_1e-2_peak_56795	47	.	3.49040	4.77340	1.50030	53
chr1	177922737	177923005	CGE_NDNF_pvalue_1e-2_peak_56803	78	.	5.20246	7.80107	3.74919	132
chr1	177928546	177929233	CGE_NDNF_pvalue_1e-2_peak_56804	72	.	4.56663	7.22716	3.30739	554
chr1	177953443	177954578	CGE_NDNF_pvalue_1e-2_peak_56815	63	.	4.36300	6.31016	2.59894	95
chr1	178007144	178007335	CGE_NDNF_pvalue_1e-2_peak_56841	60	.	4.28119	6.01457	2.41090	31
chr1	178044035	178044108	CGE_NDNF_pvalue_1e-2_peak_56858	46	.	3.44649	4.61288	1.38028	33
chr1	178044654	178045031	CGE_NDNF_pvalue_1e-2_peak_56859	46	.	3.46831	4.69117	1.43951	39
chr1	178062426	178063447	CGE_NDNF_pvalue_1e-2_peak_56864a	79	.	5.73806	7.99162	3.90389	381
chr1	178062426	178063447	CGE_NDNF_pvalue_1e-2_peak_56864b	54	.	4.30354	5.42925	1.99077	970
chr1	178166604	178166719	CGE_NDNF_pvalue_1e-2_peak_56930	59	.	3.72787	5.95225	2.36183	46
chr1	178211680	178212396	CGE_NDNF_pvalue_1e-2_peak_56949	56	.	3.67782	5.64059	2.13678	462
chr1	178403851	178403961	CGE_NDNF_pvalue_1e-2_peak_57050	52	.	3.60523	5.26053	1.85872	54
chr1	178404229	178404762	CGE_NDNF_pvalue_1e-2_peak_57051	52	.	3.60523	5.26053	1.85872	45
chr1	178511772	178511971	CGE_NDNF_pvalue_1e-2_peak_57113	68	.	4.92207	6.89603	3.05952	145
chr1	178694022	178694864	CGE_NDNF_pvalue_1e-2_peak_57175	119	.	7.69645	11.91673	7.00153	403
chr1	178908667	178909077	CGE_NDNF_pvalue_1e-2_peak_57249	51	.	4.00577	5.19473	1.81614	7
chr1	178980976	178981598	CGE_NDNF_pvalue_1e-2_peak_57272	51	.	3.58166	5.15094	1.77874	344
chr1	178994681	178995502	CGE_NDNF_pvalue_1e-2_peak_57276	56	.	4.39560	5.61900	2.13205	233
chr1	179050733	179051423	CGE_NDNF_pvalue_1e-2_peak_57308	51	.	4.00577	5.19473	1.81614	422
chr1	179197999	179199355	CGE_NDNF_pvalue_1e-2_peak_57401	62	.	4.67035	6.23671	2.57503	1305
chr1	179261650	179261769	CGE_NDNF_pvalue_1e-2_peak_57418	53	.	4.07731	5.38744	1.95253	76
chr1	179262606	179263013	CGE_NDNF_pvalue_1e-2_peak_57419	83	.	5.70823	8.30550	4.14142	336
chr1	179334894	179335264	CGE_NDNF_pvalue_1e-2_peak_57449	90	.	6.22713	9.08015	4.74490	285
chr1	179555242	179556347	CGE_NDNF_pvalue_1e-2_peak_57487	63	.	4.36300	6.31016	2.59894	231
chr1	179783665	179784299	CGE_NDNF_pvalue_1e-2_peak_57573	79	.	5.57547	7.94761	3.86518	553
chr1	179846940	179847052	CGE_NDNF_pvalue_1e-2_peak_57611	55	.	4.41919	5.55854	2.08378	49
chr1	179850927	179852003	CGE_NDNF_pvalue_1e-2_peak_57612a	115	.	7.50657	11.59426	6.74698	583
chr1	179850927	179852003	CGE_NDNF_pvalue_1e-2_peak_57612b	45	.	3.84098	4.56661	1.35032	804
chr1	179857161	179857629	CGE_NDNF_pvalue_1e-2_peak_57613	57	.	3.70268	5.78921	2.24290	400
chr1	179923323	179924406	CGE_NDNF_pvalue_1e-2_peak_57635	73	.	5.32765	7.34391	3.40171	624
chr1	180123425	180124280	CGE_NDNF_pvalue_1e-2_peak_57718	80	.	5.60808	8.03297	3.93375	647
chr1	180151894	180151979	CGE_NDNF_pvalue_1e-2_peak_57733	46	.	3.46831	4.69117	1.43951	15
chr1	180471386	180472340	CGE_NDNF_pvalue_1e-2_peak_57880	68	.	4.92207	6.89603	3.05952	433
chr1	180485130	180485275	CGE_NDNF_pvalue_1e-2_peak_57883	99	.	5.63010	9.97638	5.45778	61
chr1	180503539	180503957	CGE_NDNF_pvalue_1e-2_peak_57890	63	.	3.77654	6.31233	2.59894	58
chr1	180600781	180601532	CGE_NDNF_pvalue_1e-2_peak_57922	138	.	8.69817	13.88044	8.56762	303
chr1	180742834	180742915	CGE_NDNF_pvalue_1e-2_peak_57956	63	.	3.77654	6.31233	2.59894	39
chr1	180895547	180896060	CGE_NDNF_pvalue_1e-2_peak_58017	54	.	4.10172	5.45601	2.01125	453
chr1	180911429	180911502	CGE_NDNF_pvalue_1e-2_peak_58028	46	.	3.44649	4.61288	1.38028	32
chr1	180991823	180992462	CGE_NDNF_pvalue_1e-2_peak_58072	68	.	4.92207	6.89603	3.05952	577
chr1	181002657	181003306	CGE_NDNF_pvalue_1e-2_peak_58073	56	.	3.67782	5.64059	2.13678	407
chr1	181057756	181058367	CGE_NDNF_pvalue_1e-2_peak_58094	74	.	5.38752	7.48318	3.50441	126
chr1	181065378	181065583	CGE_NDNF_pvalue_1e-2_peak_58096	47	.	3.49040	4.77340	1.50030	58
chr1	181074236	181074950	CGE_NDNF_pvalue_1e-2_peak_58099	63	.	4.69704	6.30170	2.59894	409
chr1	181111324	181111951	CGE_NDNF_pvalue_1e-2_peak_58116	57	.	3.70268	5.78921	2.24290	493
chr1	181286905	181286988	CGE_NDNF_pvalue_1e-2_peak_58186	53	.	4.05318	5.32112	1.91238	39
chr1	181354266	181354562	CGE_NDNF_pvalue_1e-2_peak_58223	45	.	3.42495	4.53818	1.32265	249
chr1	181376238	181376664	CGE_NDNF_pvalue_1e-2_peak_58233	50	.	3.55840	5.04815	1.70383	68
chr1	181392686	181393084	CGE_NDNF_pvalue_1e-2_peak_58247	49	.	3.53544	4.95138	1.63297	275
chr1	181454475	181455157	CGE_NDNF_pvalue_1e-2_peak_58280	54	.	4.33920	5.42121	1.98495	59
chr1	181486647	181486950	CGE_NDNF_pvalue_1e-2_peak_58294	57	.	4.20239	5.75623	2.22938	230
chr1	181557210	181557316	CGE_NDNF_pvalue_1e-2_peak_58332	75	.	4.62834	7.58464	3.58154	54
chr1	181824739	181825015	CGE_NDNF_pvalue_1e-2_peak_58473	61	.	3.75340	6.13275	2.49343	205
chr1	181998440	181999430	CGE_NDNF_pvalue_1e-2_peak_58522a	96	.	6.59341	9.64155	5.19255	415
chr1	181998440	181999430	CGE_NDNF_pvalue_1e-2_peak_58522b	96	.	6.59341	9.64155	5.19255	569
chr1	182053725	182054402	CGE_NDNF_pvalue_1e-2_peak_58538	51	.	3.58166	5.15094	1.77874	535
chr1	182083138	182083926	CGE_NDNF_pvalue_1e-2_peak_58548	48	.	3.51278	4.85998	1.56260	169
chr1	182089853	182090396	CGE_NDNF_pvalue_1e-2_peak_58549	60	.	4.28119	6.01457	2.41090	36
chr1	182185093	182185227	CGE_NDNF_pvalue_1e-2_peak_58598	80	.	4.69175	8.01511	3.92245	70
chr1	182360315	182361263	CGE_NDNF_pvalue_1e-2_peak_58679	81	.	5.79878	8.11714	3.99803	671
chr1	182573197	182573748	CGE_NDNF_pvalue_1e-2_peak_58734	81	.	5.82963	8.18180	4.04940	453
chr1	182620422	182620716	CGE_NDNF_pvalue_1e-2_peak_58752	46	.	3.46831	4.69117	1.43951	223
chr1	182627179	182628020	CGE_NDNF_pvalue_1e-2_peak_58753	63	.	4.69704	6.30170	2.59894	504
chr1	182631930	182632034	CGE_NDNF_pvalue_1e-2_peak_58754	48	.	3.86997	4.85757	1.56260	61
chr1	182740704	182740818	CGE_NDNF_pvalue_1e-2_peak_58806	59	.	3.72787	5.95225	2.36183	59
chr1	182758210	182759007	CGE_NDNF_pvalue_1e-2_peak_58816	51	.	3.98248	5.13441	1.77651	677
chr1	182807848	182807923	CGE_NDNF_pvalue_1e-2_peak_58835	53	.	4.07731	5.38744	1.95253	37
chr1	182808191	182809262	CGE_NDNF_pvalue_1e-2_peak_58836	53	.	4.05318	5.32112	1.91238	705
chr1	182931762	182931929	CGE_NDNF_pvalue_1e-2_peak_58888	75	.	4.62834	7.58464	3.58154	104
chr1	182991981	182993306	CGE_NDNF_pvalue_1e-2_peak_58904	49	.	3.89196	4.90993	1.60651	433
chr1	183233197	183233768	CGE_NDNF_pvalue_1e-2_peak_59026	52	.	3.60523	5.26053	1.85872	290
chr1	183250762	183251069	CGE_NDNF_pvalue_1e-2_peak_59037	81	.	5.30316	8.19462	4.05617	143
chr1	183270477	183270586	CGE_NDNF_pvalue_1e-2_peak_59045	66	.	4.83520	6.65579	2.86596	56
chr1	183308218	183308291	CGE_NDNF_pvalue_1e-2_peak_59068	46	.	3.46831	4.69117	1.43951	36
chr1	183318218	183318802	CGE_NDNF_pvalue_1e-2_peak_59071	50	.	3.93670	5.01899	1.68944	261
chr1	183332996	183333173	CGE_NDNF_pvalue_1e-2_peak_59080	45	.	3.42495	4.53818	1.32265	35
chr1	183386559	183387773	CGE_NDNF_pvalue_1e-2_peak_59113	85	.	6.02183	8.59982	4.37583	1045
chr1	183440678	183441551	CGE_NDNF_pvalue_1e-2_peak_59131	56	.	4.41924	5.66894	2.16110	575
chr1	183535785	183536374	CGE_NDNF_pvalue_1e-2_peak_59182	50	.	3.55840	5.04815	1.70383	533
chr1	183578377	183579458	CGE_NDNF_pvalue_1e-2_peak_59202	50	.	3.55840	5.04815	1.70383	259
chr1	183592357	183592706	CGE_NDNF_pvalue_1e-2_peak_59208	63	.	4.36300	6.31016	2.59894	258
chr1	183604872	183605496	CGE_NDNF_pvalue_1e-2_peak_59210a	92	.	6.37186	9.22990	4.86831	63
chr1	183604872	183605496	CGE_NDNF_pvalue_1e-2_peak_59210b	80	.	5.78853	8.07883	3.96591	300
chr1	183624736	183625322	CGE_NDNF_pvalue_1e-2_peak_59221	51	.	3.58166	5.15094	1.77874	65
chr1	183774193	183774607	CGE_NDNF_pvalue_1e-2_peak_59293	61	.	4.30812	6.10846	2.48832	54
chr1	183884950	183885444	CGE_NDNF_pvalue_1e-2_peak_59368	79	.	5.23560	7.92549	3.85281	347
chr1	183956647	183957037	CGE_NDNF_pvalue_1e-2_peak_59406	55	.	4.37222	5.57009	2.09244	344
chr1	183996838	183997340	CGE_NDNF_pvalue_1e-2_peak_59422	65	.	4.80692	6.58071	2.80942	369
chr1	184005632	184005861	CGE_NDNF_pvalue_1e-2_peak_59424	53	.	4.31965	5.38798	1.95266	88
chr1	184006269	184006764	CGE_NDNF_pvalue_1e-2_peak_59425	54	.	4.35893	5.45487	2.01125	133
chr1	184020414	184021190	CGE_NDNF_pvalue_1e-2_peak_59427a	81	.	5.64107	8.12096	3.99803	448
chr1	184020414	184021190	CGE_NDNF_pvalue_1e-2_peak_59427b	80	.	5.60808	8.03297	3.93375	725
chr1	184031991	184033079	CGE_NDNF_pvalue_1e-2_peak_59431	51	.	3.58166	5.15094	1.77874	721
chr1	184115572	184115683	CGE_NDNF_pvalue_1e-2_peak_59473	59	.	4.25459	5.92478	2.35404	61
chr1	184160494	184160648	CGE_NDNF_pvalue_1e-2_peak_59495	72	.	5.04286	7.25809	3.33013	67
chr1	184217341	184217571	CGE_NDNF_pvalue_1e-2_peak_59524	53	.	3.62911	5.37785	1.95032	148
chr1	184224417	184225128	CGE_NDNF_pvalue_1e-2_peak_59529	64	.	4.39097	6.41891	2.68488	645
chr1	184355577	184356697	CGE_NDNF_pvalue_1e-2_peak_59579	125	.	7.91525	12.55147	7.51293	559
chr1	184440164	184441329	CGE_NDNF_pvalue_1e-2_peak_59636	46	.	3.46831	4.69117	1.43951	1123
chr1	184473485	184474075	CGE_NDNF_pvalue_1e-2_peak_59642	125	.	7.96495	12.58663	7.53870	256
chr1	184521814	184521994	CGE_NDNF_pvalue_1e-2_peak_59675	55	.	3.65330	5.50407	2.04000	113
chr1	184537572	184537943	CGE_NDNF_pvalue_1e-2_peak_59692	49	.	3.53544	4.95138	1.63297	323
chr1	184588275	184588582	CGE_NDNF_pvalue_1e-2_peak_59717	46	.	3.78444	4.66110	1.42244	55
chr1	184590250	184590654	CGE_NDNF_pvalue_1e-2_peak_59718	61	.	4.61787	6.11180	2.48832	147
chr1	184632885	184634191	CGE_NDNF_pvalue_1e-2_peak_59738	95	.	6.55833	9.56699	5.13340	428
chr1	184723749	184724890	CGE_NDNF_pvalue_1e-2_peak_59790a	108	.	7.08592	10.86525	6.16985	70
chr1	184723749	184724890	CGE_NDNF_pvalue_1e-2_peak_59790b	61	.	4.72394	6.14380	2.50380	282
chr1	184723749	184724890	CGE_NDNF_pvalue_1e-2_peak_59790c	108	.	7.08592	10.86525	6.16985	402
chr1	184723749	184724890	CGE_NDNF_pvalue_1e-2_peak_59790d	109	.	7.11659	10.91748	6.20198	603
chr1	184774641	184775057	CGE_NDNF_pvalue_1e-2_peak_59806	71	.	5.01211	7.16245	3.25729	274
chr1	184807706	184808097	CGE_NDNF_pvalue_1e-2_peak_59818	61	.	4.30812	6.10846	2.48832	270
chr1	184851511	184851849	CGE_NDNF_pvalue_1e-2_peak_59841	70	.	4.53638	7.06887	3.18394	258
chr1	184857934	184858008	CGE_NDNF_pvalue_1e-2_peak_59843	45	.	3.42495	4.53818	1.32265	35
chr1	184858272	184858370	CGE_NDNF_pvalue_1e-2_peak_59844	45	.	3.42495	4.53818	1.32265	47
chr1	185013391	185015271	CGE_NDNF_pvalue_1e-2_peak_59894a	65	.	4.96877	6.57675	2.80942	1033
chr1	185013391	185015271	CGE_NDNF_pvalue_1e-2_peak_59894b	78	.	5.67859	7.87088	3.80606	1191
chr1	185125480	185126669	CGE_NDNF_pvalue_1e-2_peak_59954a	98	.	6.49773	9.88562	5.38862	453
chr1	185125480	185126669	CGE_NDNF_pvalue_1e-2_peak_59954b	111	.	7.06714	11.11986	6.36933	737
chr1	185125480	185126669	CGE_NDNF_pvalue_1e-2_peak_59954c	135	.	8.15439	13.59745	8.34616	914
chr1	185285233	185286854	CGE_NDNF_pvalue_1e-2_peak_60047a	96	.	6.37179	9.68025	5.22445	197
chr1	185285233	185286854	CGE_NDNF_pvalue_1e-2_peak_60047b	131	.	7.90347	13.18304	8.01813	1253
chr1	185373476	185374071	CGE_NDNF_pvalue_1e-2_peak_60083	66	.	4.44800	6.65517	2.86596	71
chr1	185689717	185690847	CGE_NDNF_pvalue_1e-2_peak_60234	64	.	4.39097	6.41891	2.68488	295
chr1	185905609	185906129	CGE_NDNF_pvalue_1e-2_peak_60341	46	.	3.46831	4.69117	1.43951	426
chr1	186091136	186091410	CGE_NDNF_pvalue_1e-2_peak_60446	59	.	4.25459	5.92478	2.35404	194
chr1	186181902	186182096	CGE_NDNF_pvalue_1e-2_peak_60493	89	.	5.91966	8.94285	4.64151	78
chr1	186343795	186345131	CGE_NDNF_pvalue_1e-2_peak_60569a	84	.	5.93049	8.46545	4.26827	560
chr1	186343795	186345131	CGE_NDNF_pvalue_1e-2_peak_60569b	148	.	8.89574	14.84877	9.34413	800
chr1	186343795	186345131	CGE_NDNF_pvalue_1e-2_peak_60569c	72	.	5.33745	7.29906	3.36359	1221
chr1	186434939	186435279	CGE_NDNF_pvalue_1e-2_peak_60619	61	.	4.30812	6.10846	2.48832	278
chr1	186451948	186452096	CGE_NDNF_pvalue_1e-2_peak_60630	55	.	3.65330	5.50407	2.04000	79
chr1	186504531	186505481	CGE_NDNF_pvalue_1e-2_peak_60653	49	.	3.53544	4.95138	1.63297	56
chr1	186649202	186649908	CGE_NDNF_pvalue_1e-2_peak_60702	72	.	4.56663	7.22716	3.30739	310
chr1	186850059	186850456	CGE_NDNF_pvalue_1e-2_peak_60780	59	.	3.72787	5.95225	2.36183	71
chr1	186954940	186955325	CGE_NDNF_pvalue_1e-2_peak_60834	49	.	3.53544	4.95138	1.63297	312
chr1	186963231	186963793	CGE_NDNF_pvalue_1e-2_peak_60838	57	.	4.46728	5.77213	2.24269	485
chr1	187230562	187231232	CGE_NDNF_pvalue_1e-2_peak_60946	73	.	5.07400	7.35758	3.40898	190
chr1	187489507	187489631	CGE_NDNF_pvalue_1e-2_peak_61034	63	.	3.77654	6.31233	2.59894	60
chr1	187652083	187652314	CGE_NDNF_pvalue_1e-2_peak_61109	55	.	3.65330	5.50407	2.04000	183
chr1	188024906	188025863	CGE_NDNF_pvalue_1e-2_peak_61274	47	.	3.49040	4.77340	1.50030	612
chr1	188349487	188349926	CGE_NDNF_pvalue_1e-2_peak_61418	56	.	3.67782	5.64059	2.13678	61
chr1	188413073	188413285	CGE_NDNF_pvalue_1e-2_peak_61445	46	.	3.44649	4.61288	1.38028	12
chr1	188960293	188960999	CGE_NDNF_pvalue_1e-2_peak_61662	56	.	3.67782	5.64059	2.13678	582
chr1	190137656	190138028	CGE_NDNF_pvalue_1e-2_peak_62080	55	.	3.65330	5.50407	2.04000	310
chr1	190447416	190447495	CGE_NDNF_pvalue_1e-2_peak_62208	58	.	4.22833	5.83877	2.28106	44
chr1	190723453	190724193	CGE_NDNF_pvalue_1e-2_peak_62312	52	.	3.60523	5.26053	1.85872	646
chr1	190781737	190782837	CGE_NDNF_pvalue_1e-2_peak_62337	65	.	4.41930	6.53368	2.77212	515
chr1	192022636	192023604	CGE_NDNF_pvalue_1e-2_peak_62814	47	.	3.49040	4.77340	1.50030	336
chr1	192428264	192429306	CGE_NDNF_pvalue_1e-2_peak_62941	47	.	3.49040	4.77340	1.50030	206
chr1	192509035	192509441	CGE_NDNF_pvalue_1e-2_peak_62970	63	.	3.77654	6.31233	2.59894	192
chr1	192691561	192692036	CGE_NDNF_pvalue_1e-2_peak_63043	78	.	5.20246	7.80107	3.74919	425
chr1	192698190	192699033	CGE_NDNF_pvalue_1e-2_peak_63045	49	.	3.53544	4.95138	1.63297	775
chr1	192711513	192712432	CGE_NDNF_pvalue_1e-2_peak_63052	53	.	3.62911	5.37785	1.95032	62
chr1	192757387	192757702	CGE_NDNF_pvalue_1e-2_peak_63070	66	.	4.44800	6.65517	2.86596	189
chr1	192777797	192778693	CGE_NDNF_pvalue_1e-2_peak_63081a	66	.	5.00438	6.61872	2.84557	77
chr1	192777797	192778693	CGE_NDNF_pvalue_1e-2_peak_63081b	128	.	8.09515	12.86705	7.76043	366
chr1	192909528	192910258	CGE_NDNF_pvalue_1e-2_peak_63140	48	.	3.51278	4.85998	1.56260	244
chr1	192988410	192988944	CGE_NDNF_pvalue_1e-2_peak_63184	69	.	4.50653	6.92169	3.07182	364
chr1	193028291	193029319	CGE_NDNF_pvalue_1e-2_peak_63199	141	.	8.81655	14.19434	8.81758	411
chr1	193073639	193074753	CGE_NDNF_pvalue_1e-2_peak_63220	96	.	6.61813	9.67690	5.22155	1051
chr1	193090544	193090617	CGE_NDNF_pvalue_1e-2_peak_63224	46	.	3.87722	4.62981	1.39418	35
chr1	193090886	193091610	CGE_NDNF_pvalue_1e-2_peak_63225a	105	.	7.04180	10.57657	5.93866	109
chr1	193090886	193091610	CGE_NDNF_pvalue_1e-2_peak_63225b	79	.	5.73468	7.98297	3.89866	342
chr1	193111360	193111540	CGE_NDNF_pvalue_1e-2_peak_63237	52	.	3.60523	5.26053	1.85872	75
chr1	193155197	193155863	CGE_NDNF_pvalue_1e-2_peak_63266	60	.	4.70083	6.06186	2.45217	384
chr1	193431895	193432035	CGE_NDNF_pvalue_1e-2_peak_63399	46	.	3.44649	4.61288	1.38028	88
chr1	193550302	193550719	CGE_NDNF_pvalue_1e-2_peak_63465	57	.	3.70268	5.78921	2.24290	359
chr1	193556327	193556439	CGE_NDNF_pvalue_1e-2_peak_63467	49	.	3.53544	4.95138	1.63297	54
chr1	193627725	193628114	CGE_NDNF_pvalue_1e-2_peak_63502	58	.	4.22833	5.83877	2.28106	39
chr1	194041515	194041797	CGE_NDNF_pvalue_1e-2_peak_63675	46	.	3.46831	4.69117	1.43951	72
chr1	194686813	194687294	CGE_NDNF_pvalue_1e-2_peak_63960	46	.	3.46831	4.69117	1.43951	41
chr1	194937419	194938521	CGE_NDNF_pvalue_1e-2_peak_64094	64	.	4.39097	6.41891	2.68488	681
chr1	195000661	195000749	CGE_NDNF_pvalue_1e-2_peak_64118	63	.	3.77654	6.31233	2.59894	43
chr1	195065196	195065315	CGE_NDNF_pvalue_1e-2_peak_64153	61	.	3.75340	6.13275	2.49343	53
chr1	195568004	195568493	CGE_NDNF_pvalue_1e-2_peak_64368	46	.	3.46831	4.69117	1.43951	20
chr1	195594050	195594751	CGE_NDNF_pvalue_1e-2_peak_64383	49	.	3.53544	4.95138	1.63297	56
chr1	195799608	195799880	CGE_NDNF_pvalue_1e-2_peak_64504	63	.	3.77654	6.31233	2.59894	229
chr1	195834858	195835962	CGE_NDNF_pvalue_1e-2_peak_64524	59	.	4.56656	5.99310	2.39757	811
chr1	195962802	195963251	CGE_NDNF_pvalue_1e-2_peak_64583	61	.	3.75340	6.13275	2.49343	361
chr1	196119188	196119280	CGE_NDNF_pvalue_1e-2_peak_64666	45	.	3.42495	4.53818	1.32265	45
chr1	196266302	196266616	CGE_NDNF_pvalue_1e-2_peak_64728	53	.	3.62911	5.37785	1.95032	67
chr1	196272954	196273102	CGE_NDNF_pvalue_1e-2_peak_64729	69	.	4.95172	6.98166	3.11900	99
chr1	196278226	196278580	CGE_NDNF_pvalue_1e-2_peak_64731	45	.	3.42495	4.53818	1.32265	310
chr1	196313287	196313414	CGE_NDNF_pvalue_1e-2_peak_64755	52	.	3.60523	5.26053	1.85872	55
chr1	196316649	196317024	CGE_NDNF_pvalue_1e-2_peak_64758	50	.	3.55840	5.04815	1.70383	323
chr1	196418308	196418469	CGE_NDNF_pvalue_1e-2_peak_64830	62	.	4.33539	6.20685	2.55000	99
chr1	196430758	196431083	CGE_NDNF_pvalue_1e-2_peak_64836	84	.	5.74241	8.40242	4.21334	140
chr1	196500743	196501448	CGE_NDNF_pvalue_1e-2_peak_64873	56	.	4.15144	5.60057	2.11593	211
chr1	196527162	196527435	CGE_NDNF_pvalue_1e-2_peak_64889	56	.	3.67782	5.64059	2.13678	202
chr1	196584308	196584613	CGE_NDNF_pvalue_1e-2_peak_64928	55	.	3.65330	5.50407	2.04000	39
chr1	197115654	197116271	CGE_NDNF_pvalue_1e-2_peak_65078	203	.	11.65926	20.33841	14.04412	256
chr1	197169967	197171352	CGE_NDNF_pvalue_1e-2_peak_65108	128	.	8.05852	12.80237	7.71151	557
chr1	197237063	197237575	CGE_NDNF_pvalue_1e-2_peak_65152	66	.	4.83520	6.65579	2.86596	248
chr1	197237924	197238506	CGE_NDNF_pvalue_1e-2_peak_65153	65	.	4.77897	6.50788	2.75812	513
chr1	197389663	197390091	CGE_NDNF_pvalue_1e-2_peak_65246	59	.	3.72787	5.95225	2.36183	296
chr1	197404523	197404710	CGE_NDNF_pvalue_1e-2_peak_65252	59	.	4.25459	5.92478	2.35404	35
chr1	197433348	197433576	CGE_NDNF_pvalue_1e-2_peak_65268	65	.	4.80692	6.58071	2.80942	120
chr1	197440511	197440904	CGE_NDNF_pvalue_1e-2_peak_65271	62	.	4.67035	6.23671	2.57503	64
chr1	197584494	197584599	CGE_NDNF_pvalue_1e-2_peak_65341	88	.	5.88334	8.82639	4.55555	48
chr1	197743941	197744706	CGE_NDNF_pvalue_1e-2_peak_65429	61	.	4.74737	6.14848	2.50704	144
chr1	197871315	197872231	CGE_NDNF_pvalue_1e-2_peak_65469a	67	.	5.04723	6.73586	2.93155	464
chr1	197871315	197872231	CGE_NDNF_pvalue_1e-2_peak_65469b	108	.	7.21033	10.83630	6.14307	570
chr1	197881544	197881617	CGE_NDNF_pvalue_1e-2_peak_65473	45	.	3.42495	4.53818	1.32265	55
chr1	198125786	198126906	CGE_NDNF_pvalue_1e-2_peak_65567	71	.	5.26901	7.18476	3.27786	411
chr1	198174172	198174836	CGE_NDNF_pvalue_1e-2_peak_65595	83	.	5.92417	8.38401	4.20041	74
chr1	198267733	198268122	CGE_NDNF_pvalue_1e-2_peak_65656	60	.	4.28119	6.01457	2.41090	328
chr1	198385636	198386101	CGE_NDNF_pvalue_1e-2_peak_65711	63	.	3.77654	6.31233	2.59894	125
chr1	198431496	198432114	CGE_NDNF_pvalue_1e-2_peak_65731	49	.	3.53544	4.95138	1.63297	490
chr1	198650926	198651196	CGE_NDNF_pvalue_1e-2_peak_65832	61	.	3.75340	6.13275	2.49343	222
chr1	198725599	198725960	CGE_NDNF_pvalue_1e-2_peak_65870	63	.	3.77654	6.31233	2.59894	318
chr1	198904393	198905006	CGE_NDNF_pvalue_1e-2_peak_65971	46	.	3.89560	4.66210	1.42257	317
chr1	198906460	198906780	CGE_NDNF_pvalue_1e-2_peak_65972	109	.	7.24494	10.94675	6.22725	163
chr1	199023674	199024368	CGE_NDNF_pvalue_1e-2_peak_66035	70	.	4.98173	7.07040	3.18394	120
chr1	199052850	199052991	CGE_NDNF_pvalue_1e-2_peak_66050	99	.	5.63010	9.97638	5.45778	72
chr1	199322862	199324079	CGE_NDNF_pvalue_1e-2_peak_66186	47	.	3.49040	4.77340	1.50030	182
chr1	199422878	199423325	CGE_NDNF_pvalue_1e-2_peak_66229	75	.	5.13743	7.56943	3.57375	101
chr1	199638694	199639029	CGE_NDNF_pvalue_1e-2_peak_66325	56	.	3.67782	5.64059	2.13678	291
chr1	199653784	199654113	CGE_NDNF_pvalue_1e-2_peak_66336	52	.	3.60523	5.26053	1.85872	260
chr1	200212329	200212494	CGE_NDNF_pvalue_1e-2_peak_66557	46	.	3.46831	4.69117	1.43951	39
chr1	200271514	200272441	CGE_NDNF_pvalue_1e-2_peak_66588	76	.	5.44874	7.62969	3.61802	349
chr1	200290325	200290528	CGE_NDNF_pvalue_1e-2_peak_66596	57	.	3.70268	5.78921	2.24290	40
chr1	200347950	200348145	CGE_NDNF_pvalue_1e-2_peak_66625	46	.	3.46831	4.69117	1.43951	154
chr1	200361095	200361192	CGE_NDNF_pvalue_1e-2_peak_66630	56	.	4.17676	5.67691	2.16268	47
chr1	200378597	200379933	CGE_NDNF_pvalue_1e-2_peak_66638	106	.	7.13521	10.68118	6.01480	757
chr1	200457963	200458066	CGE_NDNF_pvalue_1e-2_peak_66669	63	.	3.77654	6.31233	2.59894	47
chr1	200479416	200479575	CGE_NDNF_pvalue_1e-2_peak_66683	55	.	3.65330	5.50407	2.04000	48
chr1	200589854	200590064	CGE_NDNF_pvalue_1e-2_peak_66733	93	.	6.03136	9.32317	4.94103	131
chr1	200638513	200639553	CGE_NDNF_pvalue_1e-2_peak_66757a	53	.	4.28113	5.38413	1.95253	210
chr1	200638513	200639553	CGE_NDNF_pvalue_1e-2_peak_66757b	79	.	5.70817	7.93068	3.85444	321
chr1	200684106	200684625	CGE_NDNF_pvalue_1e-2_peak_66780	67	.	4.47708	6.78418	2.96883	237
chr1	200698635	200698842	CGE_NDNF_pvalue_1e-2_peak_66788	47	.	3.49040	4.77340	1.50030	50
chr1	200707864	200708539	CGE_NDNF_pvalue_1e-2_peak_66791	74	.	5.45256	7.42938	3.46452	504
chr1	200941254	200941662	CGE_NDNF_pvalue_1e-2_peak_66935	50	.	3.93670	5.01899	1.68944	257
chr1	200979601	200979833	CGE_NDNF_pvalue_1e-2_peak_66955	49	.	3.89196	4.90993	1.60651	41
chr1	200983234	200983541	CGE_NDNF_pvalue_1e-2_peak_66956	54	.	4.30354	5.42925	1.99077	104
chr1	200991814	200992220	CGE_NDNF_pvalue_1e-2_peak_66959	49	.	4.02928	4.90220	1.60231	341
chr1	200992736	200993024	CGE_NDNF_pvalue_1e-2_peak_66960	61	.	4.72398	6.10482	2.48832	145
chr1	201011830	201012337	CGE_NDNF_pvalue_1e-2_peak_66967	97	.	6.48508	9.74780	5.27961	456
chr1	201053379	201053790	CGE_NDNF_pvalue_1e-2_peak_66986	55	.	3.65330	5.50407	2.04000	166
chr1	201083144	201083505	CGE_NDNF_pvalue_1e-2_peak_67005	85	.	5.77701	8.50271	4.29321	310
chr1	201106964	201107047	CGE_NDNF_pvalue_1e-2_peak_67015	50	.	3.95946	5.07586	1.72581	43
chr1	201111795	201112072	CGE_NDNF_pvalue_1e-2_peak_67017	49	.	3.89196	4.90993	1.60651	212
chr1	201123187	201123875	CGE_NDNF_pvalue_1e-2_peak_67018	61	.	4.64396	6.17345	2.52740	270
chr1	201139710	201140373	CGE_NDNF_pvalue_1e-2_peak_67026	91	.	6.26272	9.16759	4.81996	338
chr1	201437642	201438668	CGE_NDNF_pvalue_1e-2_peak_67159	58	.	4.51637	5.88004	2.31748	501
chr1	201450986	201451538	CGE_NDNF_pvalue_1e-2_peak_67168	53	.	3.62911	5.37785	1.95032	506
chr1	201499501	201500377	CGE_NDNF_pvalue_1e-2_peak_67188	49	.	3.53544	4.95138	1.63297	668
chr1	201509214	201509427	CGE_NDNF_pvalue_1e-2_peak_67191	57	.	4.20239	5.75623	2.22938	130
chr1	201529020	201529154	CGE_NDNF_pvalue_1e-2_peak_67204	80	.	4.69175	8.01511	3.92245	71
chr1	201552044	201552468	CGE_NDNF_pvalue_1e-2_peak_67218	50	.	3.55840	5.04815	1.70383	171
chr1	201617220	201617442	CGE_NDNF_pvalue_1e-2_peak_67259	48	.	3.99016	4.83094	1.55172	180
chr1	201617790	201617899	CGE_NDNF_pvalue_1e-2_peak_67260	59	.	4.65518	5.97795	2.38621	49
chr1	201619113	201619857	CGE_NDNF_pvalue_1e-2_peak_67261	47	.	3.93288	4.72811	1.47134	697
chr1	201642556	201642637	CGE_NDNF_pvalue_1e-2_peak_67273	56	.	4.17676	5.67691	2.16268	39
chr1	201665050	201665846	CGE_NDNF_pvalue_1e-2_peak_67280	53	.	4.05318	5.32112	1.91238	748
chr1	201672936	201673640	CGE_NDNF_pvalue_1e-2_peak_67281	55	.	3.65330	5.50407	2.04000	366
chr1	201798177	201798397	CGE_NDNF_pvalue_1e-2_peak_67362	56	.	4.15144	5.60057	2.11593	59
chr1	201845146	201845509	CGE_NDNF_pvalue_1e-2_peak_67377	49	.	3.53544	4.95138	1.63297	295
chr1	201848009	201848096	CGE_NDNF_pvalue_1e-2_peak_67379	48	.	3.51278	4.85998	1.56260	40
chr1	201857210	201858387	CGE_NDNF_pvalue_1e-2_peak_67387	50	.	3.55840	5.04815	1.70383	596
chr1	201915696	201915964	CGE_NDNF_pvalue_1e-2_peak_67408	56	.	3.67782	5.64059	2.13678	100
chr1	201924142	201924819	CGE_NDNF_pvalue_1e-2_peak_67411	135	.	7.95475	13.54373	8.30669	403
chr1	201951812	201952467	CGE_NDNF_pvalue_1e-2_peak_67421	46	.	3.44649	4.61288	1.38028	36
chr1	202113501	202113999	CGE_NDNF_pvalue_1e-2_peak_67484	58	.	4.22833	5.83877	2.28106	477
chr1	202310881	202311583	CGE_NDNF_pvalue_1e-2_peak_67539	75	.	5.13743	7.56943	3.57375	365
chr1	202317388	202317863	CGE_NDNF_pvalue_1e-2_peak_67541	65	.	4.41930	6.53368	2.77212	415
chr1	202688972	202689286	CGE_NDNF_pvalue_1e-2_peak_67665	77	.	4.65983	7.78896	3.74530	68
chr1	202779720	202780575	CGE_NDNF_pvalue_1e-2_peak_67695	64	.	4.39097	6.41891	2.68488	228
chr1	202829830	202830900	CGE_NDNF_pvalue_1e-2_peak_67710	53	.	3.62911	5.37785	1.95032	999
chr1	202896017	202896472	CGE_NDNF_pvalue_1e-2_peak_67734	66	.	4.44800	6.65517	2.86596	330
chr1	202927097	202927243	CGE_NDNF_pvalue_1e-2_peak_67743	61	.	3.75340	6.13275	2.49343	74
chr1	202976367	202976645	CGE_NDNF_pvalue_1e-2_peak_67760	55	.	3.65330	5.50407	2.04000	59
chr1	202995300	202996102	CGE_NDNF_pvalue_1e-2_peak_67765	48	.	3.51278	4.85998	1.56260	307
chr1	202996934	202997008	CGE_NDNF_pvalue_1e-2_peak_67766	62	.	4.33539	6.20685	2.55000	36
chr1	203006800	203008095	CGE_NDNF_pvalue_1e-2_peak_67770	55	.	3.65330	5.50407	2.04000	831
chr1	203096720	203097539	CGE_NDNF_pvalue_1e-2_peak_67802	65	.	4.41930	6.53368	2.77212	664
chr1	203238316	203238710	CGE_NDNF_pvalue_1e-2_peak_67844	49	.	3.53544	4.95138	1.63297	202
chr1	203255365	203255634	CGE_NDNF_pvalue_1e-2_peak_67853	51	.	3.58166	5.15094	1.77874	167
chr1	203274350	203275194	CGE_NDNF_pvalue_1e-2_peak_67864	66	.	4.44800	6.65517	2.86596	214
chr1	203304829	203305181	CGE_NDNF_pvalue_1e-2_peak_67881	56	.	3.67782	5.64059	2.13678	61
chr1	203566942	203567392	CGE_NDNF_pvalue_1e-2_peak_68006	56	.	3.67782	5.64059	2.13678	58
chr1	204002712	204003062	CGE_NDNF_pvalue_1e-2_peak_68144	57	.	3.70268	5.78921	2.24290	280
chr1	204320274	204320390	CGE_NDNF_pvalue_1e-2_peak_68313	61	.	3.75340	6.13275	2.49343	48
chr1	204328981	204329451	CGE_NDNF_pvalue_1e-2_peak_68318	52	.	3.60523	5.26053	1.85872	65
chr1	204380600	204381648	CGE_NDNF_pvalue_1e-2_peak_68339	66	.	4.44800	6.65517	2.86596	414
chr1	204484909	204485854	CGE_NDNF_pvalue_1e-2_peak_68390	104	.	6.30915	10.46811	5.84799	358
chr1	204639692	204640096	CGE_NDNF_pvalue_1e-2_peak_68461	48	.	3.51278	4.85998	1.56260	339
chr1	204681448	204681557	CGE_NDNF_pvalue_1e-2_peak_68483	65	.	4.41930	6.53368	2.77212	47
chr1	204682171	204682420	CGE_NDNF_pvalue_1e-2_peak_68484	49	.	3.53544	4.95138	1.63297	182
chr1	204776082	204776923	CGE_NDNF_pvalue_1e-2_peak_68520	57	.	3.70268	5.78921	2.24290	490
chr1	204797418	204797935	CGE_NDNF_pvalue_1e-2_peak_68527	59	.	3.72787	5.95225	2.36183	304
chr1	204932270	204932685	CGE_NDNF_pvalue_1e-2_peak_68590	50	.	3.55840	5.04815	1.70383	66
chr1	204973606	204973695	CGE_NDNF_pvalue_1e-2_peak_68621	63	.	3.77654	6.31233	2.59894	41
chr1	205030831	205031261	CGE_NDNF_pvalue_1e-2_peak_68653	63	.	3.77654	6.31233	2.59894	65
chr1	205144688	205144864	CGE_NDNF_pvalue_1e-2_peak_68696	56	.	3.67782	5.64059	2.13678	54
chr1	205180240	205181081	CGE_NDNF_pvalue_1e-2_peak_68715	49	.	3.53544	4.95138	1.63297	64
chr1	205196713	205197173	CGE_NDNF_pvalue_1e-2_peak_68717	57	.	4.20239	5.75623	2.22938	402
chr1	205290497	205290612	CGE_NDNF_pvalue_1e-2_peak_68763	90	.	5.47995	9.02903	4.70695	55
chr1	205290860	205291079	CGE_NDNF_pvalue_1e-2_peak_68764	72	.	4.56663	7.22716	3.30739	86
chr1	205414281	205414650	CGE_NDNF_pvalue_1e-2_peak_68823	46	.	3.46831	4.69117	1.43951	132
chr1	205425729	205426567	CGE_NDNF_pvalue_1e-2_peak_68828	57	.	3.70268	5.78921	2.24290	745
chr1	205473438	205473880	CGE_NDNF_pvalue_1e-2_peak_68853	65	.	4.41930	6.53368	2.77212	253
chr1	205600988	205601371	CGE_NDNF_pvalue_1e-2_peak_68913	100	.	6.60229	10.08138	5.54281	288
chr1	205719329	205719606	CGE_NDNF_pvalue_1e-2_peak_68969	55	.	4.12643	5.52700	2.05345	140
chr1	205744445	205744759	CGE_NDNF_pvalue_1e-2_peak_68978	80	.	4.69175	8.01511	3.92245	252
chr1	205782124	205782918	CGE_NDNF_pvalue_1e-2_peak_68994	61	.	4.61787	6.11180	2.48832	327
chr1	206138092	206138310	CGE_NDNF_pvalue_1e-2_peak_69056	86	.	5.40784	8.66157	4.42335	75
chr1	206223734	206223833	CGE_NDNF_pvalue_1e-2_peak_69070	61	.	3.75340	6.13275	2.49343	49
chr1	206643430	206644016	CGE_NDNF_pvalue_1e-2_peak_69155	50	.	3.55840	5.04815	1.70383	324
chr1	206680446	206680991	CGE_NDNF_pvalue_1e-2_peak_69174	63	.	4.69704	6.30170	2.59894	473
chr1	206686042	206686122	CGE_NDNF_pvalue_1e-2_peak_69176	57	.	4.20239	5.75623	2.22938	37
chr1	206756841	206757262	CGE_NDNF_pvalue_1e-2_peak_69213	52	.	3.60523	5.26053	1.85872	361
chr1	206766368	206767058	CGE_NDNF_pvalue_1e-2_peak_69221	55	.	3.65330	5.50407	2.04000	302
chr1	206785605	206786005	CGE_NDNF_pvalue_1e-2_peak_69228	77	.	5.51138	7.78420	3.74498	205
chr1	206808595	206808998	CGE_NDNF_pvalue_1e-2_peak_69234	63	.	4.69704	6.30170	2.59894	247
chr1	206858055	206858374	CGE_NDNF_pvalue_1e-2_peak_69255	59	.	4.25459	5.92478	2.35404	230
chr1	206914799	206914916	CGE_NDNF_pvalue_1e-2_peak_69283	63	.	3.77654	6.31233	2.59894	66
chr1	207224169	207224451	CGE_NDNF_pvalue_1e-2_peak_69394	46	.	3.91415	4.69486	1.44237	54
chr1	207226110	207226760	CGE_NDNF_pvalue_1e-2_peak_69395	70	.	5.24384	7.04257	3.17140	267
chr1	207755597	207755675	CGE_NDNF_pvalue_1e-2_peak_69547	54	.	4.10172	5.45601	2.01125	34
chr1	207793501	207793943	CGE_NDNF_pvalue_1e-2_peak_69566	48	.	3.51278	4.85998	1.56260	334
chr1	207818309	207818491	CGE_NDNF_pvalue_1e-2_peak_69574	61	.	3.75340	6.13275	2.49343	111
chr1	207925247	207925764	CGE_NDNF_pvalue_1e-2_peak_69615	74	.	5.38752	7.48318	3.50441	112
chr1	207970815	207971258	CGE_NDNF_pvalue_1e-2_peak_69634	59	.	4.56656	5.99310	2.39757	102
chr1	207997042	207997129	CGE_NDNF_pvalue_1e-2_peak_69640	46	.	3.89560	4.66210	1.42257	49
chr1	207997413	207997520	CGE_NDNF_pvalue_1e-2_peak_69641	46	.	3.91415	4.69486	1.44237	63
chr1	208042483	208042628	CGE_NDNF_pvalue_1e-2_peak_69667	130	.	8.20707	13.06609	7.92301	75
chr1	208057289	208057913	CGE_NDNF_pvalue_1e-2_peak_69671	47	.	3.49040	4.77340	1.50030	561
chr1	208058226	208058658	CGE_NDNF_pvalue_1e-2_peak_69672	46	.	3.46831	4.69117	1.43951	368
chr1	208136424	208137343	CGE_NDNF_pvalue_1e-2_peak_69696	71	.	5.01211	7.16245	3.25729	543
chr1	208219751	208219948	CGE_NDNF_pvalue_1e-2_peak_69741	45	.	3.42495	4.53818	1.32265	48
chr1	208301282	208301449	CGE_NDNF_pvalue_1e-2_peak_69790	49	.	3.89196	4.90993	1.60651	112
chr1	208304768	208305119	CGE_NDNF_pvalue_1e-2_peak_69791	50	.	3.95946	5.07586	1.72581	175
chr1	208315264	208315544	CGE_NDNF_pvalue_1e-2_peak_69792	53	.	3.62911	5.37785	1.95032	147
chr1	208335187	208335376	CGE_NDNF_pvalue_1e-2_peak_69802	55	.	4.12643	5.52700	2.05345	130
chr1	208417107	208417857	CGE_NDNF_pvalue_1e-2_peak_69848	60	.	4.70083	6.06186	2.45217	678
chr1	208441465	208441551	CGE_NDNF_pvalue_1e-2_peak_69856	49	.	3.91420	4.96371	1.64147	40
chr1	208481788	208482105	CGE_NDNF_pvalue_1e-2_peak_69877	63	.	3.77654	6.31233	2.59894	259
chr1	208623601	208624121	CGE_NDNF_pvalue_1e-2_peak_69940	86	.	5.40784	8.66157	4.42335	287
chr1	208628191	208628279	CGE_NDNF_pvalue_1e-2_peak_69942	52	.	3.60523	5.26053	1.85872	43
chr1	208707620	208708437	CGE_NDNF_pvalue_1e-2_peak_69971	47	.	3.49040	4.77340	1.50030	413
chr1	208817100	208817258	CGE_NDNF_pvalue_1e-2_peak_70017	61	.	3.75340	6.13275	2.49343	112
chr1	208825794	208826186	CGE_NDNF_pvalue_1e-2_peak_70022	79	.	5.23560	7.92549	3.85281	72
chr1	209376316	209376519	CGE_NDNF_pvalue_1e-2_peak_70229	48	.	3.51278	4.85998	1.56260	145
chr1	209381162	209381307	CGE_NDNF_pvalue_1e-2_peak_70231	75	.	5.13743	7.56943	3.57375	101
chr1	209381551	209382136	CGE_NDNF_pvalue_1e-2_peak_70232	49	.	3.53544	4.95138	1.63297	520
chr1	209393314	209394076	CGE_NDNF_pvalue_1e-2_peak_70237	57	.	3.70268	5.78921	2.24290	238
chr1	209570844	209571026	CGE_NDNF_pvalue_1e-2_peak_70301	75	.	5.13743	7.56943	3.57375	72
chr1	209739314	209739754	CGE_NDNF_pvalue_1e-2_peak_70365	63	.	4.36300	6.31016	2.59894	337
chr1	209756819	209757225	CGE_NDNF_pvalue_1e-2_peak_70371	48	.	3.86997	4.85757	1.56260	210
chr1	209759132	209759243	CGE_NDNF_pvalue_1e-2_peak_70374	56	.	4.39560	5.61900	2.13205	46
chr1	209763942	209764049	CGE_NDNF_pvalue_1e-2_peak_70375	72	.	5.04286	7.25809	3.33013	50
chr1	209775372	209775935	CGE_NDNF_pvalue_1e-2_peak_70380	48	.	3.51278	4.85998	1.56260	203
chr1	209782659	209783356	CGE_NDNF_pvalue_1e-2_peak_70382	48	.	3.84823	4.80658	1.52865	182
chr1	209792177	209792457	CGE_NDNF_pvalue_1e-2_peak_70383	59	.	4.54133	5.93590	2.36177	110
chr1	209803843	209804763	CGE_NDNF_pvalue_1e-2_peak_70387	47	.	3.80546	4.70840	1.45264	851
chr1	209816403	209817159	CGE_NDNF_pvalue_1e-2_peak_70391	47	.	3.82673	4.75687	1.49697	394
chr1	209819296	209819502	CGE_NDNF_pvalue_1e-2_peak_70392	47	.	3.80546	4.70840	1.45264	44
chr1	209915906	209916238	CGE_NDNF_pvalue_1e-2_peak_70451	64	.	4.39097	6.41891	2.68488	67
chr1	209957699	209958258	CGE_NDNF_pvalue_1e-2_peak_70470	100	.	6.60229	10.08138	5.54281	442
chr1	210001217	210001643	CGE_NDNF_pvalue_1e-2_peak_70490	55	.	4.12643	5.52700	2.05345	211
chr1	210048757	210049571	CGE_NDNF_pvalue_1e-2_peak_70515	50	.	3.55840	5.04815	1.70383	352
chr1	210056788	210057051	CGE_NDNF_pvalue_1e-2_peak_70518	48	.	3.51278	4.85998	1.56260	72
chr1	210235251	210235621	CGE_NDNF_pvalue_1e-2_peak_70600	55	.	3.65330	5.50407	2.04000	309
chr1	210246417	210246947	CGE_NDNF_pvalue_1e-2_peak_70606	86	.	5.40784	8.66157	4.42335	66
chr1	210474815	210475166	CGE_NDNF_pvalue_1e-2_peak_70704	57	.	3.70268	5.78921	2.24290	59
chr1	210502039	210502557	CGE_NDNF_pvalue_1e-2_peak_70718	73	.	4.59728	7.39833	3.43949	449
chr1	210673420	210673514	CGE_NDNF_pvalue_1e-2_peak_70792	57	.	3.70268	5.78921	2.24290	49
chr1	210822232	210822345	CGE_NDNF_pvalue_1e-2_peak_70871	63	.	3.77654	6.31233	2.59894	52
chr1	210843228	210843671	CGE_NDNF_pvalue_1e-2_peak_70885	49	.	3.53544	4.95138	1.63297	168
chr1	210851629	210852098	CGE_NDNF_pvalue_1e-2_peak_70890	49	.	3.53544	4.95138	1.63297	398
chr1	210873578	210874220	CGE_NDNF_pvalue_1e-2_peak_70906	47	.	3.49040	4.77340	1.50030	581
chr1	210909798	210910407	CGE_NDNF_pvalue_1e-2_peak_70934	48	.	3.51278	4.85998	1.56260	558
chr1	211307350	211307717	CGE_NDNF_pvalue_1e-2_peak_71151	121	.	7.78392	12.12817	7.17005	228
chr1	211432061	211433110	CGE_NDNF_pvalue_1e-2_peak_71174	80	.	5.78853	8.07883	3.96591	656
chr1	211433902	211434206	CGE_NDNF_pvalue_1e-2_peak_71175	46	.	3.89560	4.66210	1.42257	221
chr1	211555843	211556251	CGE_NDNF_pvalue_1e-2_peak_71234	177	.	10.41500	17.76189	11.74666	311
chr1	211675829	211675955	CGE_NDNF_pvalue_1e-2_peak_71271	63	.	3.77654	6.31233	2.59894	56
chr1	211702579	211702926	CGE_NDNF_pvalue_1e-2_peak_71280	49	.	3.89196	4.90993	1.60651	277
chr1	211752372	211752821	CGE_NDNF_pvalue_1e-2_peak_71305	137	.	8.56221	13.71348	8.43609	293
chr1	211781833	211782391	CGE_NDNF_pvalue_1e-2_peak_71320	47	.	3.49040	4.77340	1.50030	240
chr1	211828041	211829089	CGE_NDNF_pvalue_1e-2_peak_71346	56	.	3.67782	5.64059	2.13678	697
chr1	211848548	211849159	CGE_NDNF_pvalue_1e-2_peak_71354	81	.	5.30316	8.19462	4.05617	512
chr1	211854070	211854402	CGE_NDNF_pvalue_1e-2_peak_71355	50	.	3.55840	5.04815	1.70383	267
chr1	212003894	212004301	CGE_NDNF_pvalue_1e-2_peak_71435	122	.	7.93136	12.29140	7.30337	260
chr1	212047886	212048669	CGE_NDNF_pvalue_1e-2_peak_71458	47	.	3.49040	4.77340	1.50030	524
chr1	212147107	212147383	CGE_NDNF_pvalue_1e-2_peak_71512	49	.	3.53544	4.95138	1.63297	52
chr1	212200617	212201145	CGE_NDNF_pvalue_1e-2_peak_71545	47	.	3.49040	4.77340	1.50030	470
chr1	212208402	212209169	CGE_NDNF_pvalue_1e-2_peak_71547	64	.	4.75135	6.43718	2.69645	496
chr1	212236151	212236559	CGE_NDNF_pvalue_1e-2_peak_71555	57	.	3.70268	5.78921	2.24290	356
chr1	212458415	212458859	CGE_NDNF_pvalue_1e-2_peak_71640a	85	.	6.04392	8.54592	4.32883	174
chr1	212458415	212458859	CGE_NDNF_pvalue_1e-2_peak_71640b	60	.	4.70083	6.06186	2.45217	359
chr1	212587741	212587927	CGE_NDNF_pvalue_1e-2_peak_71697	61	.	4.30812	6.10846	2.48832	148
chr1	212588225	212588412	CGE_NDNF_pvalue_1e-2_peak_71698	93	.	6.03136	9.32317	4.94103	53
chr1	212606078	212607144	CGE_NDNF_pvalue_1e-2_peak_71705	90	.	6.22713	9.08015	4.74490	288
chr1	212613881	212614121	CGE_NDNF_pvalue_1e-2_peak_71707	52	.	3.60523	5.26053	1.85872	172
chr1	212629385	212629477	CGE_NDNF_pvalue_1e-2_peak_71713	68	.	4.92207	6.89603	3.05952	41
chr1	212629723	212629837	CGE_NDNF_pvalue_1e-2_peak_71714	54	.	4.10172	5.45601	2.01125	56
chr1	212732358	212732555	CGE_NDNF_pvalue_1e-2_peak_71776	100	.	6.60229	10.08138	5.54281	68
chr1	212781718	212782244	CGE_NDNF_pvalue_1e-2_peak_71792	72	.	5.29821	7.27678	3.34395	472
chr1	212964783	212965846	CGE_NDNF_pvalue_1e-2_peak_71880	142	.	8.76145	14.22149	8.83986	528
chr1	212986742	212987064	CGE_NDNF_pvalue_1e-2_peak_71885	55	.	4.12643	5.52700	2.05345	275
chr1	213031110	213031728	CGE_NDNF_pvalue_1e-2_peak_71903a	114	.	7.48615	11.43136	6.61622	429
chr1	213031110	213031728	CGE_NDNF_pvalue_1e-2_peak_71903b	99	.	6.73754	9.95609	5.44502	556
chr1	213123798	213124461	CGE_NDNF_pvalue_1e-2_peak_71950	78	.	5.54324	7.86473	3.80337	72
chr1	213188630	213189357	CGE_NDNF_pvalue_1e-2_peak_71993a	90	.	6.22713	9.08015	4.74490	56
chr1	213188630	213189357	CGE_NDNF_pvalue_1e-2_peak_71993b	76	.	5.44874	7.62969	3.61802	284
chr1	213209103	213209443	CGE_NDNF_pvalue_1e-2_peak_72000	57	.	3.70268	5.78921	2.24290	270
chr1	213214501	213215245	CGE_NDNF_pvalue_1e-2_peak_72003	57	.	3.70268	5.78921	2.24290	472
chr1	213224319	213224894	CGE_NDNF_pvalue_1e-2_peak_72006	74	.	5.10551	7.46124	3.48930	323
chr1	213454694	213455656	CGE_NDNF_pvalue_1e-2_peak_72127	67	.	5.07393	6.79101	2.97282	446
chr1	213499711	213500232	CGE_NDNF_pvalue_1e-2_peak_72148	47	.	3.82673	4.75687	1.49697	375
chr1	213547818	213547916	CGE_NDNF_pvalue_1e-2_peak_72175	61	.	3.75340	6.13275	2.49343	45
chr1	213554606	213555457	CGE_NDNF_pvalue_1e-2_peak_72176	61	.	4.64396	6.17345	2.52740	407
chr1	213598364	213599092	CGE_NDNF_pvalue_1e-2_peak_72191	46	.	3.76364	4.61492	1.38028	569
chr1	213857366	213857557	CGE_NDNF_pvalue_1e-2_peak_72312	61	.	4.30812	6.10846	2.48832	144
chr1	214057930	214058698	CGE_NDNF_pvalue_1e-2_peak_72404	81	.	5.30316	8.19462	4.05617	399
chr1	214078732	214079116	CGE_NDNF_pvalue_1e-2_peak_72420	51	.	3.58166	5.15094	1.77874	313
chr1	214107403	214107772	CGE_NDNF_pvalue_1e-2_peak_72434	68	.	4.92207	6.89603	3.05952	51
chr1	214160867	214161426	CGE_NDNF_pvalue_1e-2_peak_72457	49	.	3.85290	4.94658	1.63297	218
chr1	214169896	214170201	CGE_NDNF_pvalue_1e-2_peak_72458	58	.	4.61042	5.89659	2.33261	244
chr1	214192915	214193660	CGE_NDNF_pvalue_1e-2_peak_72466	52	.	4.21526	5.25383	1.85872	165
chr1	214211052	214211146	CGE_NDNF_pvalue_1e-2_peak_72470	60	.	4.28119	6.01457	2.41090	44
chr1	214287032	214287572	CGE_NDNF_pvalue_1e-2_peak_72502	58	.	4.22833	5.83877	2.28106	473
chr1	214296481	214296994	CGE_NDNF_pvalue_1e-2_peak_72505	59	.	3.72787	5.95225	2.36183	252
chr1	214329616	214329721	CGE_NDNF_pvalue_1e-2_peak_72523	61	.	3.75340	6.13275	2.49343	51
chr1	214360529	214361124	CGE_NDNF_pvalue_1e-2_peak_72535	56	.	3.67782	5.64059	2.13678	492
chr1	214380997	214381185	CGE_NDNF_pvalue_1e-2_peak_72547	61	.	4.30812	6.10846	2.48832	68
chr1	214402176	214402768	CGE_NDNF_pvalue_1e-2_peak_72554	62	.	4.81895	6.28387	2.59894	362
chr1	214454224	214454956	CGE_NDNF_pvalue_1e-2_peak_72583	99	.	6.78196	9.98440	5.46342	315
chr1	214492774	214493147	CGE_NDNF_pvalue_1e-2_peak_72612	49	.	3.53544	4.95138	1.63297	64
chr1	214502353	214502744	CGE_NDNF_pvalue_1e-2_peak_72615	68	.	4.89277	6.81329	2.98946	33
chr1	214711392	214711761	CGE_NDNF_pvalue_1e-2_peak_72728	53	.	3.62911	5.37785	1.95032	309
chr1	214725062	214725510	CGE_NDNF_pvalue_1e-2_peak_72736	73	.	5.07400	7.35758	3.40898	112
chr1	214776271	214776729	CGE_NDNF_pvalue_1e-2_peak_72755	78	.	5.54324	7.86473	3.80337	255
chr1	214801453	214801586	CGE_NDNF_pvalue_1e-2_peak_72768	77	.	4.65983	7.78896	3.74530	72
chr1	214834260	214834579	CGE_NDNF_pvalue_1e-2_peak_72787	62	.	4.33539	6.20685	2.55000	236
chr1	215255674	215255879	CGE_NDNF_pvalue_1e-2_peak_72968	45	.	3.42495	4.53818	1.32265	37
chr1	215740226	215741348	CGE_NDNF_pvalue_1e-2_peak_73161	76	.	5.56328	7.64239	3.62772	535
chr1	215785842	215785987	CGE_NDNF_pvalue_1e-2_peak_73193	71	.	5.01211	7.16245	3.25729	78
chr1	216350291	216350394	CGE_NDNF_pvalue_1e-2_peak_73426	63	.	3.77654	6.31233	2.59894	47
chr1	216394640	216395138	CGE_NDNF_pvalue_1e-2_peak_73446	63	.	4.36300	6.31016	2.59894	88
chr1	216676122	216676532	CGE_NDNF_pvalue_1e-2_peak_73563	52	.	3.60523	5.26053	1.85872	61
chr1	216704551	216705700	CGE_NDNF_pvalue_1e-2_peak_73581	48	.	3.51278	4.85998	1.56260	235
chr1	216712187	216712451	CGE_NDNF_pvalue_1e-2_peak_73583	63	.	3.77654	6.31233	2.59894	151
chr1	216773811	216774821	CGE_NDNF_pvalue_1e-2_peak_73622a	84	.	5.95637	8.45435	4.25815	446
chr1	216773811	216774821	CGE_NDNF_pvalue_1e-2_peak_73622b	145	.	8.98338	14.50186	9.06370	890
chr1	216829415	216829849	CGE_NDNF_pvalue_1e-2_peak_73651	67	.	4.47708	6.78418	2.96883	291
chr1	216896662	216897040	CGE_NDNF_pvalue_1e-2_peak_73685	62	.	4.33539	6.20685	2.55000	288
chr1	216916509	216916629	CGE_NDNF_pvalue_1e-2_peak_73698	49	.	3.53544	4.95138	1.63297	48
chr1	216917721	216918140	CGE_NDNF_pvalue_1e-2_peak_73700	46	.	3.46831	4.69117	1.43951	147
chr1	216923410	216923679	CGE_NDNF_pvalue_1e-2_peak_73701	56	.	4.17676	5.67691	2.16268	205
chr1	216932436	216932744	CGE_NDNF_pvalue_1e-2_peak_73703	65	.	4.41930	6.53368	2.77212	237
chr1	217003994	217004500	CGE_NDNF_pvalue_1e-2_peak_73754	45	.	3.74308	4.56981	1.35050	438
chr1	217029212	217029371	CGE_NDNF_pvalue_1e-2_peak_73764	53	.	4.05318	5.32112	1.91238	41
chr1	217066538	217066838	CGE_NDNF_pvalue_1e-2_peak_73785	52	.	3.60523	5.26053	1.85872	56
chr1	217073302	217073530	CGE_NDNF_pvalue_1e-2_peak_73788	50	.	3.55840	5.04815	1.70383	68
chr1	217118802	217119246	CGE_NDNF_pvalue_1e-2_peak_73826	48	.	3.51278	4.85998	1.56260	386
chr1	217227132	217227421	CGE_NDNF_pvalue_1e-2_peak_73890	66	.	4.44800	6.65517	2.86596	216
chr1	217251592	217252241	CGE_NDNF_pvalue_1e-2_peak_73908	50	.	3.55840	5.04815	1.70383	60
chr1	217263024	217263326	CGE_NDNF_pvalue_1e-2_peak_73910	75	.	5.50737	7.53408	3.55164	253
chr1	217307841	217308302	CGE_NDNF_pvalue_1e-2_peak_73928	66	.	4.44800	6.65517	2.86596	67
chr1	217410331	217410819	CGE_NDNF_pvalue_1e-2_peak_73971	55	.	3.65330	5.50407	2.04000	190
chr1	217804226	217804793	CGE_NDNF_pvalue_1e-2_peak_74166	76	.	5.16974	7.68256	3.66039	295
chr1	218093265	218093772	CGE_NDNF_pvalue_1e-2_peak_74283	46	.	3.46831	4.69117	1.43951	395
chr1	218104724	218106097	CGE_NDNF_pvalue_1e-2_peak_74288	47	.	3.49040	4.77340	1.50030	1003
chr1	218252756	218252938	CGE_NDNF_pvalue_1e-2_peak_74356	96	.	6.44693	9.64370	5.19255	111
chr1	218458027	218458677	CGE_NDNF_pvalue_1e-2_peak_74455	63	.	4.69704	6.30170	2.59894	171
chr1	218480810	218480916	CGE_NDNF_pvalue_1e-2_peak_74470	63	.	3.77654	6.31233	2.59894	51
chr1	218518448	218519417	CGE_NDNF_pvalue_1e-2_peak_74497	66	.	4.91213	6.60171	2.82996	912
chr1	218535649	218535722	CGE_NDNF_pvalue_1e-2_peak_74505	45	.	3.42495	4.53818	1.32265	50
chr1	218547301	218547386	CGE_NDNF_pvalue_1e-2_peak_74507	59	.	4.25459	5.92478	2.35404	44
chr1	218567888	218568311	CGE_NDNF_pvalue_1e-2_peak_74510	56	.	4.15144	5.60057	2.11593	67
chr1	218639911	218640565	CGE_NDNF_pvalue_1e-2_peak_74540	51	.	3.58166	5.15094	1.77874	310
chr1	218652827	218653684	CGE_NDNF_pvalue_1e-2_peak_74549	51	.	3.58166	5.15094	1.77874	762
chr1	218693280	218693612	CGE_NDNF_pvalue_1e-2_peak_74573	49	.	3.53544	4.95138	1.63297	49
chr1	218761380	218761636	CGE_NDNF_pvalue_1e-2_peak_74607	49	.	3.53544	4.95138	1.63297	124
chr1	218762650	218762776	CGE_NDNF_pvalue_1e-2_peak_74609	49	.	3.53544	4.95138	1.63297	53
chr1	218777609	218778197	CGE_NDNF_pvalue_1e-2_peak_74621	49	.	3.53544	4.95138	1.63297	69
chr1	218838674	218838907	CGE_NDNF_pvalue_1e-2_peak_74653	52	.	3.60523	5.26053	1.85872	73
chr1	218844884	218845418	CGE_NDNF_pvalue_1e-2_peak_74654	55	.	4.12643	5.52700	2.05345	63
chr1	218890726	218891102	CGE_NDNF_pvalue_1e-2_peak_74675	50	.	3.95946	5.07586	1.72581	237
chr1	218956150	218957213	CGE_NDNF_pvalue_1e-2_peak_74714	66	.	4.99465	6.62877	2.85282	566
chr1	219240169	219240666	CGE_NDNF_pvalue_1e-2_peak_74863	51	.	3.58166	5.15094	1.77874	390
chr1	219347124	219347543	CGE_NDNF_pvalue_1e-2_peak_74910	76	.	5.44874	7.62969	3.61802	197
chr1	219530668	219531320	CGE_NDNF_pvalue_1e-2_peak_75016	49	.	3.53544	4.95138	1.63297	276
chr1	219575128	219575495	CGE_NDNF_pvalue_1e-2_peak_75037	64	.	4.75135	6.43718	2.69645	317
chr1	219591955	219592887	CGE_NDNF_pvalue_1e-2_peak_75048	48	.	3.51278	4.85998	1.56260	365
chr1	219598031	219598104	CGE_NDNF_pvalue_1e-2_peak_75049	45	.	3.42495	4.53818	1.32265	35
chr1	219641098	219641187	CGE_NDNF_pvalue_1e-2_peak_75073	57	.	3.70268	5.78921	2.24290	43
chr1	219680163	219680855	CGE_NDNF_pvalue_1e-2_peak_75092	61	.	3.75340	6.13275	2.49343	644
chr1	219729218	219729529	CGE_NDNF_pvalue_1e-2_peak_75117	56	.	4.15144	5.60057	2.11593	212
chr1	219834565	219834785	CGE_NDNF_pvalue_1e-2_peak_75166	63	.	4.72404	6.36848	2.64722	157
chr1	219839634	219839712	CGE_NDNF_pvalue_1e-2_peak_75167	53	.	4.05318	5.32112	1.91238	42
chr1	219957340	219957959	CGE_NDNF_pvalue_1e-2_peak_75219	51	.	3.58166	5.15094	1.77874	119
chr1	219966122	219966448	CGE_NDNF_pvalue_1e-2_peak_75229	49	.	3.53544	4.95138	1.63297	264
chr1	219986150	219986868	CGE_NDNF_pvalue_1e-2_peak_75244	47	.	3.49040	4.77340	1.50030	71
chr1	220100884	220102203	CGE_NDNF_pvalue_1e-2_peak_75290	54	.	4.30354	5.42925	1.99077	471
chr1	220219454	220220098	CGE_NDNF_pvalue_1e-2_peak_75365a	70	.	5.21182	7.08455	3.19429	381
chr1	220219454	220220098	CGE_NDNF_pvalue_1e-2_peak_75365b	98	.	6.70092	9.87487	5.37831	575
chr1	220250160	220250576	CGE_NDNF_pvalue_1e-2_peak_75379	59	.	4.25459	5.92478	2.35404	349
chr1	220267305	220268021	CGE_NDNF_pvalue_1e-2_peak_75387a	79	.	5.73806	7.99162	3.90389	138
chr1	220267305	220268021	CGE_NDNF_pvalue_1e-2_peak_75387b	55	.	4.37222	5.57009	2.09244	412
chr1	220295274	220295389	CGE_NDNF_pvalue_1e-2_peak_75398	55	.	3.65330	5.50407	2.04000	56
chr1	220321020	220321123	CGE_NDNF_pvalue_1e-2_peak_75413	74	.	5.10551	7.46124	3.48930	57
chr1	220335912	220336244	CGE_NDNF_pvalue_1e-2_peak_75428	48	.	3.51278	4.85998	1.56260	260
chr1	220445254	220446015	CGE_NDNF_pvalue_1e-2_peak_75498	93	.	6.33513	9.34982	4.95783	407
chr1	220454393	220454819	CGE_NDNF_pvalue_1e-2_peak_75502	55	.	3.65330	5.50407	2.04000	230
chr1	220467914	220468603	CGE_NDNF_pvalue_1e-2_peak_75510	71	.	5.01211	7.16245	3.25729	56
chr1	220473565	220474192	CGE_NDNF_pvalue_1e-2_peak_75511	46	.	3.46831	4.69117	1.43951	327
chr1	220503085	220503984	CGE_NDNF_pvalue_1e-2_peak_75529	48	.	3.51278	4.85998	1.56260	126
chr1	220578901	220579491	CGE_NDNF_pvalue_1e-2_peak_75569	59	.	3.72787	5.95225	2.36183	198
chr1	220661079	220661231	CGE_NDNF_pvalue_1e-2_peak_75601	75	.	5.13743	7.56943	3.57375	67
chr1	220700698	220702478	CGE_NDNF_pvalue_1e-2_peak_75619a	71	.	5.24659	7.14751	3.24862	859
chr1	220700698	220702478	CGE_NDNF_pvalue_1e-2_peak_75619b	60	.	4.66364	6.04417	2.43864	1075
chr1	220739175	220739251	CGE_NDNF_pvalue_1e-2_peak_75639	56	.	4.17676	5.67691	2.16268	39
chr1	220742135	220742208	CGE_NDNF_pvalue_1e-2_peak_75640	45	.	3.42495	4.53818	1.32265	46
chr1	220826366	220827042	CGE_NDNF_pvalue_1e-2_peak_75705	50	.	3.55840	5.04815	1.70383	403
chr1	220863390	220864351	CGE_NDNF_pvalue_1e-2_peak_75725	48	.	3.51278	4.85998	1.56260	47
chr1	220873815	220874413	CGE_NDNF_pvalue_1e-2_peak_75733	48	.	3.51278	4.85998	1.56260	95
chr1	220921395	220922398	CGE_NDNF_pvalue_1e-2_peak_75756	76	.	5.44874	7.62969	3.61802	258
chr1	220950007	220950375	CGE_NDNF_pvalue_1e-2_peak_75772	87	.	5.84746	8.71442	4.46414	243
chr1	220960097	220960687	CGE_NDNF_pvalue_1e-2_peak_75774	51	.	4.15139	5.13051	1.77651	355
chr1	220976585	220977301	CGE_NDNF_pvalue_1e-2_peak_75783	47	.	3.49040	4.77340	1.50030	293
chr1	221047710	221047889	CGE_NDNF_pvalue_1e-2_peak_75817	81	.	5.30316	8.19462	4.05617	72
chr1	221053279	221053366	CGE_NDNF_pvalue_1e-2_peak_75818	57	.	4.20239	5.75623	2.22938	43
chr1	221651550	221651971	CGE_NDNF_pvalue_1e-2_peak_76075	68	.	4.89277	6.81329	2.98946	136
chr1	221768522	221768885	CGE_NDNF_pvalue_1e-2_peak_76126	60	.	4.28119	6.01457	2.41090	55
chr1	221810962	221811740	CGE_NDNF_pvalue_1e-2_peak_76143	49	.	3.53544	4.95138	1.63297	59
chr1	221816968	221818319	CGE_NDNF_pvalue_1e-2_peak_76144	69	.	5.12821	6.90473	3.06493	627
chr1	221847441	221848290	CGE_NDNF_pvalue_1e-2_peak_76158	53	.	3.62911	5.37785	1.95032	341
chr1	221915027	221915962	CGE_NDNF_pvalue_1e-2_peak_76178a	77	.	5.47975	7.72038	3.69006	46
chr1	221915027	221915962	CGE_NDNF_pvalue_1e-2_peak_76178b	177	.	9.94310	17.78374	11.76206	523
chr1	221957777	221958312	CGE_NDNF_pvalue_1e-2_peak_76198	51	.	4.17246	5.17088	1.79651	67
chr1	221980170	221981034	CGE_NDNF_pvalue_1e-2_peak_76208	57	.	3.70268	5.78921	2.24290	373
chr1	222032405	222032564	CGE_NDNF_pvalue_1e-2_peak_76230	57	.	3.70268	5.78921	2.24290	75
chr1	222173114	222173901	CGE_NDNF_pvalue_1e-2_peak_76307	66	.	4.44800	6.65517	2.86596	420
chr1	222614322	222614885	CGE_NDNF_pvalue_1e-2_peak_76513	49	.	3.53544	4.95138	1.63297	55
chr1	222628308	222628719	CGE_NDNF_pvalue_1e-2_peak_76518	55	.	4.12643	5.52700	2.05345	170
chr1	222638220	222639313	CGE_NDNF_pvalue_1e-2_peak_76519a	75	.	5.41796	7.55548	3.56574	450
chr1	222638220	222639313	CGE_NDNF_pvalue_1e-2_peak_76519b	62	.	4.67035	6.23671	2.57503	634
chr1	222762721	222763419	CGE_NDNF_pvalue_1e-2_peak_76553	63	.	4.36300	6.31016	2.59894	571
chr1	222772929	222773319	CGE_NDNF_pvalue_1e-2_peak_76558	55	.	3.65330	5.50407	2.04000	325
chr1	222791068	222791574	CGE_NDNF_pvalue_1e-2_peak_76563a	102	.	6.88102	10.29049	5.71117	80
chr1	222791068	222791574	CGE_NDNF_pvalue_1e-2_peak_76563b	103	.	6.91259	10.34621	5.75302	420
chr1	222817123	222817959	CGE_NDNF_pvalue_1e-2_peak_76575a	83	.	5.89232	8.31518	4.14737	221
chr1	222817123	222817959	CGE_NDNF_pvalue_1e-2_peak_76575b	83	.	5.89232	8.31518	4.14737	510
chr1	222840960	222841074	CGE_NDNF_pvalue_1e-2_peak_76582	76	.	5.16974	7.68256	3.66039	63
chr1	222885825	222886744	CGE_NDNF_pvalue_1e-2_peak_76607a	61	.	4.74737	6.14848	2.50704	78
chr1	222885825	222886744	CGE_NDNF_pvalue_1e-2_peak_76607b	86	.	6.07369	8.60186	4.37583	434
chr1	222923262	222923540	CGE_NDNF_pvalue_1e-2_peak_76633	53	.	3.62911	5.37785	1.95032	221
chr1	222959540	222959808	CGE_NDNF_pvalue_1e-2_peak_76658	61	.	3.75340	6.13275	2.49343	71
chr1	222987763	222988752	CGE_NDNF_pvalue_1e-2_peak_76663	81	.	5.64107	8.12096	3.99803	747
chr1	223038009	223038139	CGE_NDNF_pvalue_1e-2_peak_76681	61	.	3.75340	6.13275	2.49343	69
chr1	223168426	223169464	CGE_NDNF_pvalue_1e-2_peak_76751	53	.	3.62911	5.37785	1.95032	968
chr1	223208052	223208174	CGE_NDNF_pvalue_1e-2_peak_76760	61	.	3.75340	6.13275	2.49343	64
chr1	223254698	223254803	CGE_NDNF_pvalue_1e-2_peak_76782	45	.	3.42495	4.53818	1.32265	53
chr1	223297032	223297152	CGE_NDNF_pvalue_1e-2_peak_76798	51	.	3.58166	5.15094	1.77874	56
chr1	223316383	223316724	CGE_NDNF_pvalue_1e-2_peak_76813	62	.	4.33539	6.20685	2.55000	243
chr1	223329797	223330100	CGE_NDNF_pvalue_1e-2_peak_76818	51	.	3.58166	5.15094	1.77874	138
chr1	223514033	223515158	CGE_NDNF_pvalue_1e-2_peak_76921	78	.	5.67859	7.87088	3.80606	739
chr1	223526295	223526877	CGE_NDNF_pvalue_1e-2_peak_76924	50	.	3.93670	5.01899	1.68944	229
chr1	223537194	223538244	CGE_NDNF_pvalue_1e-2_peak_76929a	75	.	5.47979	7.53985	3.55638	336
chr1	223537194	223538244	CGE_NDNF_pvalue_1e-2_peak_76929b	64	.	4.89267	6.42707	2.69057	589
chr1	223591048	223591702	CGE_NDNF_pvalue_1e-2_peak_76942	53	.	3.62911	5.37785	1.95032	61
chr1	223602749	223603374	CGE_NDNF_pvalue_1e-2_peak_76949	60	.	4.59207	6.05171	2.44351	165
chr1	223605799	223605881	CGE_NDNF_pvalue_1e-2_peak_76951	46	.	3.76364	4.61492	1.38028	38
chr1	223698680	223699259	CGE_NDNF_pvalue_1e-2_peak_76997	48	.	3.51278	4.85998	1.56260	65
chr1	223708442	223708988	CGE_NDNF_pvalue_1e-2_peak_76998	59	.	4.54133	5.93590	2.36177	236
chr1	223805266	223805486	CGE_NDNF_pvalue_1e-2_peak_77010	59	.	3.72787	5.95225	2.36183	65
chr1	223820542	223820661	CGE_NDNF_pvalue_1e-2_peak_77020	59	.	3.72787	5.95225	2.36183	57
chr1	223837917	223838472	CGE_NDNF_pvalue_1e-2_peak_77024	56	.	4.39560	5.61900	2.13205	486
chr1	223840487	223840952	CGE_NDNF_pvalue_1e-2_peak_77026	55	.	4.34909	5.52219	2.05345	159
chr1	223869081	223869206	CGE_NDNF_pvalue_1e-2_peak_77041	53	.	3.62911	5.37785	1.95032	63
chr1	223871843	223872174	CGE_NDNF_pvalue_1e-2_peak_77042	77	.	4.65983	7.78896	3.74530	274
chr1	223885853	223886256	CGE_NDNF_pvalue_1e-2_peak_77052	56	.	3.67782	5.64059	2.13678	320
chr1	223893139	223893212	CGE_NDNF_pvalue_1e-2_peak_77054	46	.	3.44649	4.61288	1.38028	53
chr1	223894055	223894128	CGE_NDNF_pvalue_1e-2_peak_77055	46	.	3.44649	4.61288	1.38028	35
chr1	223900112	223900448	CGE_NDNF_pvalue_1e-2_peak_77056	92	.	6.38842	9.21565	4.85652	53
chr1	223935491	223936614	CGE_NDNF_pvalue_1e-2_peak_77074	51	.	3.58166	5.15094	1.77874	1055
chr1	223943535	223944045	CGE_NDNF_pvalue_1e-2_peak_77078	51	.	3.58166	5.15094	1.77874	304
chr1	224033612	224034027	CGE_NDNF_pvalue_1e-2_peak_77128a	74	.	5.38752	7.48318	3.50441	140
chr1	224033612	224034027	CGE_NDNF_pvalue_1e-2_peak_77128b	75	.	5.41796	7.55548	3.56574	270
chr1	224180101	224180621	CGE_NDNF_pvalue_1e-2_peak_77149	125	.	7.70614	12.59988	7.54613	258
chr1	224232053	224232855	CGE_NDNF_pvalue_1e-2_peak_77167	69	.	4.50653	6.92169	3.07182	66
chr1	224301325	224302586	CGE_NDNF_pvalue_1e-2_peak_77194	114	.	7.48615	11.43136	6.61622	514
chr1	224370691	224371837	CGE_NDNF_pvalue_1e-2_peak_77223	101	.	6.81199	10.12414	5.57366	231
chr1	224377435	224377866	CGE_NDNF_pvalue_1e-2_peak_77224	48	.	3.51278	4.85998	1.56260	374
chr1	224399343	224399911	CGE_NDNF_pvalue_1e-2_peak_77237	55	.	3.65330	5.50407	2.04000	55
chr1	224422563	224422670	CGE_NDNF_pvalue_1e-2_peak_77252	53	.	3.62911	5.37785	1.95032	46
chr1	224517520	224518450	CGE_NDNF_pvalue_1e-2_peak_77308	56	.	4.15144	5.60057	2.11593	395
chr1	224544319	224544712	CGE_NDNF_pvalue_1e-2_peak_77319a	78	.	5.54324	7.86473	3.80337	169
chr1	224544319	224544712	CGE_NDNF_pvalue_1e-2_peak_77319b	92	.	6.29872	9.25743	4.88890	289
chr1	224622023	224622838	CGE_NDNF_pvalue_1e-2_peak_77363	72	.	5.26910	7.21123	3.30004	571
chr1	224644789	224645654	CGE_NDNF_pvalue_1e-2_peak_77375	53	.	3.62911	5.37785	1.95032	405
chr1	224689914	224690828	CGE_NDNF_pvalue_1e-2_peak_77394	51	.	3.98248	5.13441	1.77651	390
chr1	224701350	224701668	CGE_NDNF_pvalue_1e-2_peak_77397	61	.	3.75340	6.13275	2.49343	273
chr1	224803552	224804094	CGE_NDNF_pvalue_1e-2_peak_77451	51	.	3.98248	5.13441	1.77651	61
chr1	224877425	224877679	CGE_NDNF_pvalue_1e-2_peak_77490	46	.	3.46831	4.69117	1.43951	203
chr1	224878891	224878964	CGE_NDNF_pvalue_1e-2_peak_77491	45	.	3.42495	4.53818	1.32265	35
chr1	224924896	224925410	CGE_NDNF_pvalue_1e-2_peak_77520	61	.	4.61787	6.11180	2.48832	44
chr1	224931228	224932001	CGE_NDNF_pvalue_1e-2_peak_77523	47	.	3.80546	4.70840	1.45264	290
chr1	224938722	224939701	CGE_NDNF_pvalue_1e-2_peak_77526	48	.	3.51278	4.85998	1.56260	292
chr1	225019387	225019565	CGE_NDNF_pvalue_1e-2_peak_77564	60	.	4.28119	6.01457	2.41090	61
chr1	225040704	225040992	CGE_NDNF_pvalue_1e-2_peak_77577	53	.	3.62911	5.37785	1.95032	97
chr1	225048754	225048944	CGE_NDNF_pvalue_1e-2_peak_77581	57	.	3.70268	5.78921	2.24290	97
chr1	225117114	225118032	CGE_NDNF_pvalue_1e-2_peak_77606	53	.	3.62911	5.37785	1.95032	402
chr1	225615096	225616211	CGE_NDNF_pvalue_1e-2_peak_77746a	83	.	5.89232	8.31518	4.14737	729
chr1	225615096	225616211	CGE_NDNF_pvalue_1e-2_peak_77746b	97	.	6.62886	9.71767	5.25608	817
chr1	225650595	225650732	CGE_NDNF_pvalue_1e-2_peak_77759	63	.	3.77654	6.31233	2.59894	55
chr1	225670225	225670587	CGE_NDNF_pvalue_1e-2_peak_77763	45	.	3.42495	4.53818	1.32265	259
chr1	225711464	225711758	CGE_NDNF_pvalue_1e-2_peak_77782	55	.	3.65330	5.50407	2.04000	246
chr1	225840423	225841596	CGE_NDNF_pvalue_1e-2_peak_77858a	80	.	5.78853	8.07883	3.96591	404
chr1	225840423	225841596	CGE_NDNF_pvalue_1e-2_peak_77858b	93	.	6.43170	9.33697	4.95194	632
chr1	225864817	225865198	CGE_NDNF_pvalue_1e-2_peak_77867	61	.	3.75340	6.13275	2.49343	321
chr1	225923520	225923880	CGE_NDNF_pvalue_1e-2_peak_77885	70	.	4.53638	7.06887	3.18394	58
chr1	225964975	225965868	CGE_NDNF_pvalue_1e-2_peak_77907	124	.	7.91891	12.46716	7.44070	473
chr1	225997825	225998186	CGE_NDNF_pvalue_1e-2_peak_77916	57	.	4.20239	5.75623	2.22938	65
chr1	226111607	226112375	CGE_NDNF_pvalue_1e-2_peak_77982	74	.	5.38752	7.48318	3.50441	408
chr1	226124396	226124945	CGE_NDNF_pvalue_1e-2_peak_77985	65	.	4.41930	6.53368	2.77212	484
chr1	226163617	226164131	CGE_NDNF_pvalue_1e-2_peak_78006	73	.	4.59728	7.39833	3.43949	265
chr1	226186854	226187500	CGE_NDNF_pvalue_1e-2_peak_78017	58	.	4.22833	5.83877	2.28106	224
chr1	226249569	226250959	CGE_NDNF_pvalue_1e-2_peak_78038	59	.	4.65518	5.97795	2.38621	705
chr1	226271031	226271545	CGE_NDNF_pvalue_1e-2_peak_78044	53	.	3.62911	5.37785	1.95032	191
chr1	226297501	226297964	CGE_NDNF_pvalue_1e-2_peak_78060	59	.	4.54133	5.93590	2.36177	227
chr1	226309318	226309904	CGE_NDNF_pvalue_1e-2_peak_78065	53	.	3.62911	5.37785	1.95032	92
chr1	226374184	226374758	CGE_NDNF_pvalue_1e-2_peak_78098	86	.	5.40784	8.66157	4.42335	283
chr1	226384614	226385070	CGE_NDNF_pvalue_1e-2_peak_78104	63	.	3.77654	6.31233	2.59894	390
chr1	226496490	226497104	CGE_NDNF_pvalue_1e-2_peak_78131	55	.	3.65330	5.50407	2.04000	477
chr1	226595196	226595280	CGE_NDNF_pvalue_1e-2_peak_78173	56	.	4.17676	5.67691	2.16268	39
chr1	226620118	226620642	CGE_NDNF_pvalue_1e-2_peak_78186	75	.	4.62834	7.58464	3.58154	60
chr1	226653897	226654369	CGE_NDNF_pvalue_1e-2_peak_78197	57	.	3.70268	5.78921	2.24290	289
chr1	226764340	226764695	CGE_NDNF_pvalue_1e-2_peak_78231	55	.	3.65330	5.50407	2.04000	57
chr1	226814009	226814508	CGE_NDNF_pvalue_1e-2_peak_78247	55	.	3.65330	5.50407	2.04000	435
chr1	226924918	226925095	CGE_NDNF_pvalue_1e-2_peak_78314	56	.	4.15144	5.60057	2.11593	45
chr1	227058237	227058459	CGE_NDNF_pvalue_1e-2_peak_78346	77	.	4.65983	7.78896	3.74530	49
chr1	227127399	227128023	CGE_NDNF_pvalue_1e-2_peak_78365	88	.	6.12276	8.83110	4.55555	316
chr1	227505986	227506381	CGE_NDNF_pvalue_1e-2_peak_78497	84	.	5.95637	8.45435	4.25815	125
chr1	227751163	227751931	CGE_NDNF_pvalue_1e-2_peak_78571	70	.	4.53638	7.06887	3.18394	154
chr1	227922589	227923165	CGE_NDNF_pvalue_1e-2_peak_78604	47	.	3.49040	4.77340	1.50030	232
chr1	227975795	227976029	CGE_NDNF_pvalue_1e-2_peak_78634	57	.	4.20239	5.75623	2.22938	64
chr1	228270267	228270769	CGE_NDNF_pvalue_1e-2_peak_78716	70	.	4.53638	7.06887	3.18394	73
chr1	228296975	228297271	CGE_NDNF_pvalue_1e-2_peak_78731	73	.	5.07400	7.35758	3.40898	146
chr1	228297559	228297651	CGE_NDNF_pvalue_1e-2_peak_78732	73	.	5.07400	7.35758	3.40898	42
chr1	228327483	228328451	CGE_NDNF_pvalue_1e-2_peak_78737a	65	.	4.77897	6.50788	2.75812	167
chr1	228327483	228328451	CGE_NDNF_pvalue_1e-2_peak_78737b	65	.	4.77897	6.50788	2.75812	377
chr1	228353032	228354100	CGE_NDNF_pvalue_1e-2_peak_78743	85	.	6.02183	8.59982	4.37583	266
chr1	228400703	228400872	CGE_NDNF_pvalue_1e-2_peak_78754	61	.	3.75340	6.13275	2.49343	52
chr1	228463347	228463994	CGE_NDNF_pvalue_1e-2_peak_78771	56	.	3.67782	5.64059	2.13678	59
chr1	228566154	228566572	CGE_NDNF_pvalue_1e-2_peak_78811	60	.	4.28119	6.01457	2.41090	65
chr1	228675370	228675602	CGE_NDNF_pvalue_1e-2_peak_78852	56	.	4.15144	5.60057	2.11593	171
chr1	228870786	228871420	CGE_NDNF_pvalue_1e-2_peak_78885	64	.	4.39097	6.41891	2.68488	405
chr1	229211393	229211700	CGE_NDNF_pvalue_1e-2_peak_78993	75	.	4.62834	7.58464	3.58154	255
chr1	229339387	229339544	CGE_NDNF_pvalue_1e-2_peak_79037	61	.	3.75340	6.13275	2.49343	46
chr1	229406758	229407431	CGE_NDNF_pvalue_1e-2_peak_79056	46	.	3.46831	4.69117	1.43951	62
chr1	229478034	229479052	CGE_NDNF_pvalue_1e-2_peak_79094	58	.	4.49169	5.82547	2.27479	264
chr1	229643576	229644357	CGE_NDNF_pvalue_1e-2_peak_79165	52	.	3.60523	5.26053	1.85872	536
chr1	229718162	229718896	CGE_NDNF_pvalue_1e-2_peak_79201	63	.	4.36300	6.31016	2.59894	290
chr1	229761674	229762220	CGE_NDNF_pvalue_1e-2_peak_79221	46	.	3.44649	4.61288	1.38028	110
chr1	229797143	229797260	CGE_NDNF_pvalue_1e-2_peak_79234	63	.	3.77654	6.31233	2.59894	64
chr1	230126627	230127336	CGE_NDNF_pvalue_1e-2_peak_79352	56	.	3.67782	5.64059	2.13678	152
chr1	230202924	230203208	CGE_NDNF_pvalue_1e-2_peak_79379	87	.	5.84746	8.71442	4.46414	51
chr1	230484533	230484844	CGE_NDNF_pvalue_1e-2_peak_79541	49	.	3.53544	4.95138	1.63297	245
chr1	230504356	230504429	CGE_NDNF_pvalue_1e-2_peak_79556	46	.	3.46831	4.69117	1.43951	47
chr1	230522485	230523311	CGE_NDNF_pvalue_1e-2_peak_79566	55	.	3.65330	5.50407	2.04000	166
chr1	230561948	230562415	CGE_NDNF_pvalue_1e-2_peak_79590	74	.	5.38752	7.48318	3.50441	407
chr1	230601596	230602049	CGE_NDNF_pvalue_1e-2_peak_79605	53	.	3.62911	5.37785	1.95032	66
chr1	230684779	230685284	CGE_NDNF_pvalue_1e-2_peak_79639	59	.	4.25459	5.92478	2.35404	439
chr1	230697365	230697618	CGE_NDNF_pvalue_1e-2_peak_79645	53	.	3.62911	5.37785	1.95032	201
chr1	230777939	230778576	CGE_NDNF_pvalue_1e-2_peak_79698	48	.	3.51278	4.85998	1.56260	404
chr1	230839883	230840007	CGE_NDNF_pvalue_1e-2_peak_79735	63	.	3.77654	6.31233	2.59894	66
chr1	230939165	230939525	CGE_NDNF_pvalue_1e-2_peak_79772	52	.	3.60523	5.26053	1.85872	302
chr1	230943012	230943235	CGE_NDNF_pvalue_1e-2_peak_79776	50	.	3.55840	5.04815	1.70383	74
chr1	230984836	230985508	CGE_NDNF_pvalue_1e-2_peak_79801	50	.	3.55840	5.04815	1.70383	562
chr1	231004079	231004402	CGE_NDNF_pvalue_1e-2_peak_79810	57	.	4.20239	5.75623	2.22938	231
chr1	231114622	231115146	CGE_NDNF_pvalue_1e-2_peak_79855	73	.	5.07400	7.35758	3.40898	52
chr1	231298619	231298825	CGE_NDNF_pvalue_1e-2_peak_79897	46	.	3.46831	4.69117	1.43951	34
chr1	231376460	231377201	CGE_NDNF_pvalue_1e-2_peak_79937	49	.	3.53544	4.95138	1.63297	449
chr1	231507482	231508422	CGE_NDNF_pvalue_1e-2_peak_79979	63	.	3.77654	6.31233	2.59894	367
chr1	231523022	231523099	CGE_NDNF_pvalue_1e-2_peak_79987	63	.	3.77654	6.31233	2.59894	37
chr1	231548722	231548829	CGE_NDNF_pvalue_1e-2_peak_79997	55	.	3.65330	5.50407	2.04000	58
chr1	231557812	231558442	CGE_NDNF_pvalue_1e-2_peak_80001	66	.	4.83520	6.65579	2.86596	384
chr1	231663518	231664485	CGE_NDNF_pvalue_1e-2_peak_80029	52	.	3.60523	5.26053	1.85872	628
chr1	231778540	231778721	CGE_NDNF_pvalue_1e-2_peak_80064	63	.	3.77654	6.31233	2.59894	63
chr1	231905968	231906413	CGE_NDNF_pvalue_1e-2_peak_80123	59	.	3.72787	5.95225	2.36183	189
chr1	232278205	232278708	CGE_NDNF_pvalue_1e-2_peak_80286	61	.	3.75340	6.13275	2.49343	69
chr1	232765285	232766372	CGE_NDNF_pvalue_1e-2_peak_80511	54	.	4.32620	5.47526	2.02827	617
chr1	232793358	232793646	CGE_NDNF_pvalue_1e-2_peak_80520	63	.	3.77654	6.31233	2.59894	67
chr1	232840125	232840713	CGE_NDNF_pvalue_1e-2_peak_80541	53	.	3.62911	5.37785	1.95032	467
chr1	232940850	232941289	CGE_NDNF_pvalue_1e-2_peak_80572	75	.	5.13743	7.56943	3.57375	321
chr1	233430312	233431620	CGE_NDNF_pvalue_1e-2_peak_80740	49	.	3.53544	4.95138	1.63297	1167
chr1	233464405	233464558	CGE_NDNF_pvalue_1e-2_peak_80751	53	.	4.05318	5.32112	1.91238	41
chr1	233530587	233530945	CGE_NDNF_pvalue_1e-2_peak_80776	63	.	3.77654	6.31233	2.59894	286
chr1	233578948	233579355	CGE_NDNF_pvalue_1e-2_peak_80783	59	.	3.72787	5.95225	2.36183	69
chr1	233585433	233585636	CGE_NDNF_pvalue_1e-2_peak_80788	57	.	3.70268	5.78921	2.24290	152
chr1	234218986	234219818	CGE_NDNF_pvalue_1e-2_peak_80983	47	.	3.49040	4.77340	1.50030	428
chr1	234221809	234222548	CGE_NDNF_pvalue_1e-2_peak_80984	47	.	3.49040	4.77340	1.50030	365
chr1	234349815	234350219	CGE_NDNF_pvalue_1e-2_peak_81033	61	.	4.61787	6.11180	2.48832	208
chr1	234417425	234417967	CGE_NDNF_pvalue_1e-2_peak_81070	53	.	3.62911	5.37785	1.95032	471
chr1	234508855	234509862	CGE_NDNF_pvalue_1e-2_peak_81105	74	.	5.10551	7.46124	3.48930	661
chr1	234614467	234614946	CGE_NDNF_pvalue_1e-2_peak_81168	45	.	3.42495	4.53818	1.32265	54
chr1	234622480	234623173	CGE_NDNF_pvalue_1e-2_peak_81172	52	.	3.60523	5.26053	1.85872	629
chr1	234634746	234635118	CGE_NDNF_pvalue_1e-2_peak_81178	65	.	4.41930	6.53368	2.77212	61
chr1	234636384	234636755	CGE_NDNF_pvalue_1e-2_peak_81180	47	.	3.49040	4.77340	1.50030	71
chr1	234658944	234659745	CGE_NDNF_pvalue_1e-2_peak_81194	53	.	3.62911	5.37785	1.95032	731
chr1	234680835	234681049	CGE_NDNF_pvalue_1e-2_peak_81200	49	.	3.91420	4.96371	1.64147	159
chr1	234681378	234681549	CGE_NDNF_pvalue_1e-2_peak_81201	47	.	3.80546	4.70840	1.45264	31
chr1	234725667	234726053	CGE_NDNF_pvalue_1e-2_peak_81220	72	.	4.56663	7.22716	3.30739	79
chr1	234811501	234812313	CGE_NDNF_pvalue_1e-2_peak_81244	81	.	5.30316	8.19462	4.05617	739
chr1	234873826	234874122	CGE_NDNF_pvalue_1e-2_peak_81272	52	.	3.60523	5.26053	1.85872	58
chr1	234974530	234974622	CGE_NDNF_pvalue_1e-2_peak_81312	59	.	3.72787	5.95225	2.36183	48
chr1	234992712	234993075	CGE_NDNF_pvalue_1e-2_peak_81318	52	.	4.02933	5.25693	1.85872	178
chr1	235247159	235247376	CGE_NDNF_pvalue_1e-2_peak_81415	61	.	3.75340	6.13275	2.49343	71
chr1	235256529	235257200	CGE_NDNF_pvalue_1e-2_peak_81419	56	.	3.67782	5.64059	2.13678	327
chr1	235291862	235292472	CGE_NDNF_pvalue_1e-2_peak_81431	53	.	3.62911	5.37785	1.95032	360
chr1	235530465	235530825	CGE_NDNF_pvalue_1e-2_peak_81514	84	.	5.37249	8.49611	4.29216	293
chr1	235667474	235668092	CGE_NDNF_pvalue_1e-2_peak_81556	87	.	6.08874	8.75215	4.49270	312
chr1	235668520	235668607	CGE_NDNF_pvalue_1e-2_peak_81557	47	.	3.82673	4.75687	1.49697	42
chr1	236006668	236007038	CGE_NDNF_pvalue_1e-2_peak_81690	52	.	3.60523	5.26053	1.85872	302
chr1	236030267	236030858	CGE_NDNF_pvalue_1e-2_peak_81702	80	.	5.60808	8.03297	3.93375	179
chr1	236134787	236134917	CGE_NDNF_pvalue_1e-2_peak_81736	61	.	3.75340	6.13275	2.49343	68
chr1	236228099	236228674	CGE_NDNF_pvalue_1e-2_peak_81759	51	.	3.58166	5.15094	1.77874	306
chr1	236306216	236306796	CGE_NDNF_pvalue_1e-2_peak_81787	83	.	5.70823	8.30550	4.14142	515
chr1	236444717	236445573	CGE_NDNF_pvalue_1e-2_peak_81836a	96	.	6.44693	9.64370	5.19255	626
chr1	236444717	236445573	CGE_NDNF_pvalue_1e-2_peak_81836b	66	.	4.83520	6.65579	2.86596	773
chr1	236687008	236687635	CGE_NDNF_pvalue_1e-2_peak_81880	52	.	3.60523	5.26053	1.85872	261
chr1	236767815	236767946	CGE_NDNF_pvalue_1e-2_peak_81918	74	.	5.10551	7.46124	3.48930	56
chr1	236772658	236772755	CGE_NDNF_pvalue_1e-2_peak_81919	48	.	3.51278	4.85998	1.56260	45
chr1	236916517	236917223	CGE_NDNF_pvalue_1e-2_peak_81966	70	.	4.53638	7.06887	3.18394	519
chr1	236958279	236959063	CGE_NDNF_pvalue_1e-2_peak_81979a	63	.	4.72404	6.36848	2.64722	50
chr1	236958279	236959063	CGE_NDNF_pvalue_1e-2_peak_81979b	64	.	4.75135	6.43718	2.69645	182
chr1	236958279	236959063	CGE_NDNF_pvalue_1e-2_peak_81979c	78	.	5.54324	7.86473	3.80337	344
chr1	236993959	236994313	CGE_NDNF_pvalue_1e-2_peak_81994	58	.	4.22833	5.83877	2.28106	215
chr1	237205330	237205903	CGE_NDNF_pvalue_1e-2_peak_82055	99	.	6.56276	9.96641	5.45134	114
chr1	237206379	237206498	CGE_NDNF_pvalue_1e-2_peak_82056	68	.	4.92207	6.89603	3.05952	62
chr1	237271457	237271967	CGE_NDNF_pvalue_1e-2_peak_82077	82	.	4.72068	8.24006	4.08757	442
chr1	237962956	237963394	CGE_NDNF_pvalue_1e-2_peak_82332	75	.	4.62834	7.58464	3.58154	375
chr1	238014491	238014694	CGE_NDNF_pvalue_1e-2_peak_82349	63	.	3.77654	6.31233	2.59894	42
chr1	239054720	239054977	CGE_NDNF_pvalue_1e-2_peak_82709	53	.	3.62911	5.37785	1.95032	108
chr1	239290412	239290505	CGE_NDNF_pvalue_1e-2_peak_82792	61	.	4.30812	6.10846	2.48832	44
chr1	239376371	239376732	CGE_NDNF_pvalue_1e-2_peak_82827	65	.	4.41930	6.53368	2.77212	71
chr1	239549775	239550671	CGE_NDNF_pvalue_1e-2_peak_82892	53	.	4.05318	5.32112	1.91238	180
chr1	239573959	239574255	CGE_NDNF_pvalue_1e-2_peak_82908	59	.	3.72787	5.95225	2.36183	65
chr1	239706888	239707607	CGE_NDNF_pvalue_1e-2_peak_82986	70	.	4.53638	7.06887	3.18394	566
chr1	239831977	239832270	CGE_NDNF_pvalue_1e-2_peak_83038	59	.	3.72787	5.95225	2.36183	54
chr1	239924921	239925751	CGE_NDNF_pvalue_1e-2_peak_83088	49	.	3.53544	4.95138	1.63297	64
chr1	239948152	239948742	CGE_NDNF_pvalue_1e-2_peak_83103	61	.	3.75340	6.13275	2.49343	358
chr1	240022886	240023486	CGE_NDNF_pvalue_1e-2_peak_83148	69	.	4.50653	6.92169	3.07182	520
chr1	240061207	240061851	CGE_NDNF_pvalue_1e-2_peak_83173	55	.	3.65330	5.50407	2.04000	286
chr1	240184850	240184972	CGE_NDNF_pvalue_1e-2_peak_83218	61	.	3.75340	6.13275	2.49343	72
chr1	240254967	240255429	CGE_NDNF_pvalue_1e-2_peak_83241	63	.	4.72404	6.36848	2.64722	312
chr1	240256130	240256514	CGE_NDNF_pvalue_1e-2_peak_83242	49	.	3.89196	4.90993	1.60651	62
chr1	240354303	240354471	CGE_NDNF_pvalue_1e-2_peak_83286	49	.	3.53544	4.95138	1.63297	107
chr1	240777504	240777727	CGE_NDNF_pvalue_1e-2_peak_83433	59	.	3.72787	5.95225	2.36183	154
chr1	240851052	240851182	CGE_NDNF_pvalue_1e-2_peak_83446	53	.	3.62911	5.37785	1.95032	64
chr1	240855431	240855797	CGE_NDNF_pvalue_1e-2_peak_83451	53	.	3.62911	5.37785	1.95032	217
chr1	241007279	241008028	CGE_NDNF_pvalue_1e-2_peak_83521	69	.	4.50653	6.92169	3.07182	420
chr1	241076286	241076391	CGE_NDNF_pvalue_1e-2_peak_83556	63	.	3.77654	6.31233	2.59894	46
chr1	241188060	241188171	CGE_NDNF_pvalue_1e-2_peak_83609	51	.	3.58166	5.15094	1.77874	53
chr1	241471107	241471826	CGE_NDNF_pvalue_1e-2_peak_83733	56	.	3.67782	5.64059	2.13678	315
chr1	241520442	241520554	CGE_NDNF_pvalue_1e-2_peak_83753	66	.	4.83520	6.65579	2.86596	49
chr1	241682651	241683221	CGE_NDNF_pvalue_1e-2_peak_83816a	98	.	6.52369	9.85529	5.36685	401
chr1	241682651	241683221	CGE_NDNF_pvalue_1e-2_peak_83816b	114	.	7.33915	11.45596	6.63686	497
chr1	241803232	241803872	CGE_NDNF_pvalue_1e-2_peak_83867	94	.	6.37196	9.44488	5.04030	504
chr1	241858877	241859139	CGE_NDNF_pvalue_1e-2_peak_83879	63	.	3.77654	6.31233	2.59894	218
chr1	241864893	241865566	CGE_NDNF_pvalue_1e-2_peak_83882	73	.	4.59728	7.39833	3.43949	263
chr1	241912566	241913246	CGE_NDNF_pvalue_1e-2_peak_83905	46	.	3.46831	4.69117	1.43951	215
chr1	242011080	242011586	CGE_NDNF_pvalue_1e-2_peak_83937	115	.	7.02556	11.52241	6.69103	235
chr1	242170455	242170573	CGE_NDNF_pvalue_1e-2_peak_84008	72	.	4.56663	7.22716	3.30739	53
chr1	242342643	242343002	CGE_NDNF_pvalue_1e-2_peak_84086	75	.	4.62834	7.58464	3.58154	215
chr1	242408588	242409104	CGE_NDNF_pvalue_1e-2_peak_84123	113	.	7.29572	11.33472	6.54451	228
chr1	242687068	242688345	CGE_NDNF_pvalue_1e-2_peak_84238	49	.	3.91420	4.96371	1.64147	667
chr1	243419065	243419451	CGE_NDNF_pvalue_1e-2_peak_84428a	69	.	5.12821	6.90473	3.06493	80
chr1	243419065	243419451	CGE_NDNF_pvalue_1e-2_peak_84428b	82	.	5.86081	8.24779	4.09183	306
chr1	243584738	243585006	CGE_NDNF_pvalue_1e-2_peak_84469	63	.	3.77654	6.31233	2.59894	215
chr1	243876851	243877521	CGE_NDNF_pvalue_1e-2_peak_84559	56	.	3.67782	5.64059	2.13678	117
chr1	243894745	243894829	CGE_NDNF_pvalue_1e-2_peak_84569	63	.	3.77654	6.31233	2.59894	40
chr1	244012478	244013242	CGE_NDNF_pvalue_1e-2_peak_84602	51	.	4.00577	5.19473	1.81614	69
chr1	244013536	244014133	CGE_NDNF_pvalue_1e-2_peak_84603	51	.	4.00577	5.19473	1.81614	193
chr1	244066838	244067052	CGE_NDNF_pvalue_1e-2_peak_84616	51	.	3.58166	5.15094	1.77874	160
chr1	244211278	244212050	CGE_NDNF_pvalue_1e-2_peak_84662a	106	.	7.04556	10.68009	6.01480	381
chr1	244211278	244212050	CGE_NDNF_pvalue_1e-2_peak_84662b	77	.	5.47988	7.70589	3.67753	528
chr1	244615071	244615988	CGE_NDNF_pvalue_1e-2_peak_84779	108	.	7.12702	10.88573	6.17864	287
chr1	244624559	244625367	CGE_NDNF_pvalue_1e-2_peak_84783	97	.	6.14736	9.76055	5.28767	233
chr1	244815705	244816766	CGE_NDNF_pvalue_1e-2_peak_84815	84	.	5.95637	8.45435	4.25815	505
chr1	244997898	244999151	CGE_NDNF_pvalue_1e-2_peak_84869	59	.	4.56656	5.99310	2.39757	483
chr1	245026382	245026871	CGE_NDNF_pvalue_1e-2_peak_84880	47	.	3.82673	4.75687	1.49697	178
chr1	245027769	245028348	CGE_NDNF_pvalue_1e-2_peak_84882	61	.	4.61787	6.11180	2.48832	246
chr1	245132955	245134204	CGE_NDNF_pvalue_1e-2_peak_84898	71	.	5.32021	7.18204	3.27554	1154
chr1	245316537	245316682	CGE_NDNF_pvalue_1e-2_peak_84949	47	.	3.82673	4.75687	1.49697	90
chr1	245317884	245318279	CGE_NDNF_pvalue_1e-2_peak_84950	47	.	3.80546	4.70840	1.45264	349
chr1	245665052	245665417	CGE_NDNF_pvalue_1e-2_peak_85082	61	.	3.75340	6.13275	2.49343	50
chr1	245974013	245974129	CGE_NDNF_pvalue_1e-2_peak_85196	56	.	3.67782	5.64059	2.13678	62
chr1	246628350	246629024	CGE_NDNF_pvalue_1e-2_peak_85476	59	.	3.72787	5.95225	2.36183	477
chr1	246729526	246729916	CGE_NDNF_pvalue_1e-2_peak_85508a	82	.	5.67445	8.21174	4.06880	59
chr1	246729526	246729916	CGE_NDNF_pvalue_1e-2_peak_85508b	114	.	7.33915	11.45596	6.63686	197
chr1	246862436	246862815	CGE_NDNF_pvalue_1e-2_peak_85577	63	.	3.77654	6.31233	2.59894	326
chr1	246887485	246888069	CGE_NDNF_pvalue_1e-2_peak_85586	84	.	5.37249	8.49611	4.29216	144
chr1	246917152	246917678	CGE_NDNF_pvalue_1e-2_peak_85603	73	.	4.59728	7.39833	3.43949	348
chr1	246981290	246981372	CGE_NDNF_pvalue_1e-2_peak_85638	78	.	5.20246	7.80107	3.74919	40
chr1	247094805	247095707	CGE_NDNF_pvalue_1e-2_peak_85694a	57	.	4.46728	5.77213	2.24269	256
chr1	247094805	247095707	CGE_NDNF_pvalue_1e-2_peak_85694b	115	.	7.52729	11.52394	6.69103	524
chr1	247241384	247242275	CGE_NDNF_pvalue_1e-2_peak_85722	106	.	7.04556	10.68009	6.01480	805
chr1	247267337	247267880	CGE_NDNF_pvalue_1e-2_peak_85731	132	.	8.20345	13.24171	8.06478	450
chr1	247373586	247374331	CGE_NDNF_pvalue_1e-2_peak_85766	76	.	5.44874	7.62969	3.61802	671
chr1	247505996	247506167	CGE_NDNF_pvalue_1e-2_peak_85813	46	.	3.46831	4.69117	1.43951	134
chr1	247510944	247511617	CGE_NDNF_pvalue_1e-2_peak_85814	67	.	4.47708	6.78418	2.96883	544
chr1	247524473	247524593	CGE_NDNF_pvalue_1e-2_peak_85818	63	.	3.77654	6.31233	2.59894	57
chr1	248100401	248100577	CGE_NDNF_pvalue_1e-2_peak_85986	51	.	3.58166	5.15094	1.77874	84
chr1	249119899	249120977	CGE_NDNF_pvalue_1e-2_peak_86197a	132	.	8.37202	13.26129	8.07947	360
chr1	249119899	249120977	CGE_NDNF_pvalue_1e-2_peak_86197b	59	.	4.56656	5.99310	2.39757	645
chr1	249132092	249133334	CGE_NDNF_pvalue_1e-2_peak_86198a	57	.	4.52342	5.74098	2.22057	206
chr1	249132092	249133334	CGE_NDNF_pvalue_1e-2_peak_86198b	147	.	9.00437	14.74712	9.27004	314
chr1	249153028	249153637	CGE_NDNF_pvalue_1e-2_peak_86202	70	.	5.24384	7.04257	3.17140	263
chr1	249167473	249168572	CGE_NDNF_pvalue_1e-2_peak_86204a	86	.	6.07369	8.60186	4.37583	529
chr1	249167473	249168572	CGE_NDNF_pvalue_1e-2_peak_86204b	113	.	7.46016	11.35116	6.55146	674
chr1	249200114	249201002	CGE_NDNF_pvalue_1e-2_peak_86210	115	.	7.52729	11.52394	6.69103	733
chr1	249221170	249221685	CGE_NDNF_pvalue_1e-2_peak_86221	57	.	3.70268	5.78921	2.24290	187
chr10	369776	370387	CGE_NDNF_pvalue_1e-2_peak_86294	63	.	3.77654	6.31233	2.59894	72
chr10	671017	671494	CGE_NDNF_pvalue_1e-2_peak_86412	53	.	3.62911	5.37785	1.95032	205
chr10	977430	978088	CGE_NDNF_pvalue_1e-2_peak_86493	52	.	3.60523	5.26053	1.85872	326
chr10	1094501	1095620	CGE_NDNF_pvalue_1e-2_peak_86520	67	.	4.86381	6.73327	2.93155	392
chr10	1155942	1156293	CGE_NDNF_pvalue_1e-2_peak_86533	61	.	3.75340	6.13275	2.49343	296
chr10	1436979	1437912	CGE_NDNF_pvalue_1e-2_peak_86716	49	.	3.53544	4.95138	1.63297	307
chr10	1585391	1585579	CGE_NDNF_pvalue_1e-2_peak_86816	58	.	4.22833	5.83877	2.28106	118
chr10	1608358	1608442	CGE_NDNF_pvalue_1e-2_peak_86830	63	.	3.77654	6.31233	2.59894	42
chr10	1745582	1745707	CGE_NDNF_pvalue_1e-2_peak_86919	63	.	3.77654	6.31233	2.59894	58
chr10	1779653	1779978	CGE_NDNF_pvalue_1e-2_peak_86944	53	.	4.05318	5.32112	1.91238	89
chr10	3146785	3147528	CGE_NDNF_pvalue_1e-2_peak_87310	51	.	3.58166	5.15094	1.77874	166
chr10	3214735	3215756	CGE_NDNF_pvalue_1e-2_peak_87343a	63	.	4.86787	6.37804	2.65472	52
chr10	3214735	3215756	CGE_NDNF_pvalue_1e-2_peak_87343b	103	.	6.95410	10.31766	5.73132	261
chr10	3239649	3240022	CGE_NDNF_pvalue_1e-2_peak_87352	59	.	3.72787	5.95225	2.36183	72
chr10	3322994	3323813	CGE_NDNF_pvalue_1e-2_peak_87379	59	.	3.72787	5.95225	2.36183	307
chr10	3366234	3366653	CGE_NDNF_pvalue_1e-2_peak_87396	69	.	4.50653	6.92169	3.07182	287
chr10	3373387	3373733	CGE_NDNF_pvalue_1e-2_peak_87400	67	.	4.47708	6.78418	2.96883	55
chr10	3552755	3552862	CGE_NDNF_pvalue_1e-2_peak_87465	63	.	3.77654	6.31233	2.59894	52
chr10	3827111	3827903	CGE_NDNF_pvalue_1e-2_peak_87532	61	.	4.61787	6.11180	2.48832	720
chr10	4169566	4169683	CGE_NDNF_pvalue_1e-2_peak_87651	63	.	3.77654	6.31233	2.59894	60
chr10	4868142	4869181	CGE_NDNF_pvalue_1e-2_peak_87883	48	.	3.51278	4.85998	1.56260	756
chr10	4891647	4892225	CGE_NDNF_pvalue_1e-2_peak_87897	67	.	4.47708	6.78418	2.96883	497
chr10	5337932	5338521	CGE_NDNF_pvalue_1e-2_peak_88012	49	.	3.53544	4.95138	1.63297	95
chr10	5454420	5454671	CGE_NDNF_pvalue_1e-2_peak_88051	73	.	5.07400	7.35758	3.40898	196
chr10	5665051	5665538	CGE_NDNF_pvalue_1e-2_peak_88143	70	.	4.53638	7.06887	3.18394	298
chr10	5667904	5668192	CGE_NDNF_pvalue_1e-2_peak_88145	52	.	3.60523	5.26053	1.85872	107
chr10	5708128	5709103	CGE_NDNF_pvalue_1e-2_peak_88162	65	.	4.41930	6.53368	2.77212	514
chr10	5726314	5727112	CGE_NDNF_pvalue_1e-2_peak_88170	50	.	3.55840	5.04815	1.70383	290
chr10	5855193	5856204	CGE_NDNF_pvalue_1e-2_peak_88228	74	.	5.35742	7.41268	3.45090	339
chr10	5931714	5932315	CGE_NDNF_pvalue_1e-2_peak_88264a	82	.	5.86081	8.24779	4.09183	256
chr10	5931714	5932315	CGE_NDNF_pvalue_1e-2_peak_88264b	83	.	5.89232	8.31518	4.14737	382
chr10	5969543	5970009	CGE_NDNF_pvalue_1e-2_peak_88281	72	.	4.56663	7.22716	3.30739	399
chr10	6018921	6019532	CGE_NDNF_pvalue_1e-2_peak_88306	59	.	3.72787	5.95225	2.36183	196
chr10	6130420	6131270	CGE_NDNF_pvalue_1e-2_peak_88348	58	.	4.51637	5.88004	2.31748	397
chr10	6205529	6205930	CGE_NDNF_pvalue_1e-2_peak_88383	45	.	3.42495	4.53818	1.32265	235
chr10	6312856	6313310	CGE_NDNF_pvalue_1e-2_peak_88430	50	.	3.55840	5.04815	1.70383	342
chr10	6322669	6322788	CGE_NDNF_pvalue_1e-2_peak_88437	61	.	3.75340	6.13275	2.49343	52
chr10	6622043	6622491	CGE_NDNF_pvalue_1e-2_peak_88541	69	.	4.50653	6.92169	3.07182	311
chr10	6753858	6753931	CGE_NDNF_pvalue_1e-2_peak_88587	45	.	3.42495	4.53818	1.32265	35
chr10	6923851	6924217	CGE_NDNF_pvalue_1e-2_peak_88653	51	.	3.58166	5.15094	1.77874	189
chr10	6962123	6962244	CGE_NDNF_pvalue_1e-2_peak_88670	56	.	3.67782	5.64059	2.13678	66
chr10	7037614	7037722	CGE_NDNF_pvalue_1e-2_peak_88711	59	.	3.72787	5.95225	2.36183	49
chr10	7305650	7306052	CGE_NDNF_pvalue_1e-2_peak_88834	51	.	3.58166	5.15094	1.77874	209
chr10	7450859	7451225	CGE_NDNF_pvalue_1e-2_peak_88913	49	.	3.89196	4.90993	1.60651	97
chr10	7464976	7465105	CGE_NDNF_pvalue_1e-2_peak_88920	61	.	3.75340	6.13275	2.49343	61
chr10	7526557	7527377	CGE_NDNF_pvalue_1e-2_peak_88952	65	.	4.41930	6.53368	2.77212	598
chr10	7571782	7572064	CGE_NDNF_pvalue_1e-2_peak_88971	61	.	3.75340	6.13275	2.49343	58
chr10	7668438	7668792	CGE_NDNF_pvalue_1e-2_peak_89032	61	.	3.75340	6.13275	2.49343	290
chr10	7829974	7830266	CGE_NDNF_pvalue_1e-2_peak_89086	102	.	6.64231	10.20049	5.63741	127
chr10	7860314	7861371	CGE_NDNF_pvalue_1e-2_peak_89099	79	.	5.57547	7.94761	3.86518	115
chr10	8374090	8374673	CGE_NDNF_pvalue_1e-2_peak_89317	59	.	3.72787	5.95225	2.36183	392
chr10	8777292	8777493	CGE_NDNF_pvalue_1e-2_peak_89479	61	.	3.75340	6.13275	2.49343	72
chr10	9344283	9344374	CGE_NDNF_pvalue_1e-2_peak_89681	55	.	3.65330	5.50407	2.04000	45
chr10	9590093	9590416	CGE_NDNF_pvalue_1e-2_peak_89777	57	.	3.70268	5.78921	2.24290	57
chr10	10251207	10251697	CGE_NDNF_pvalue_1e-2_peak_90033	50	.	3.55840	5.04815	1.70383	210
chr10	10336142	10336508	CGE_NDNF_pvalue_1e-2_peak_90064	55	.	4.34909	5.52219	2.05345	293
chr10	10380435	10380588	CGE_NDNF_pvalue_1e-2_peak_90083	76	.	5.16974	7.68256	3.66039	45
chr10	10460300	10460875	CGE_NDNF_pvalue_1e-2_peak_90119	66	.	4.44800	6.65517	2.86596	139
chr10	10523549	10524100	CGE_NDNF_pvalue_1e-2_peak_90153	64	.	4.75135	6.43718	2.69645	189
chr10	10567609	10568170	CGE_NDNF_pvalue_1e-2_peak_90180	48	.	3.51278	4.85998	1.56260	200
chr10	10757469	10758211	CGE_NDNF_pvalue_1e-2_peak_90271	55	.	3.65330	5.50407	2.04000	542
chr10	10928478	10929555	CGE_NDNF_pvalue_1e-2_peak_90347	49	.	3.53544	4.95138	1.63297	534
chr10	11038715	11039214	CGE_NDNF_pvalue_1e-2_peak_90394	69	.	4.50653	6.92169	3.07182	334
chr10	11047093	11047910	CGE_NDNF_pvalue_1e-2_peak_90396	56	.	4.41924	5.66894	2.16110	56
chr10	11073553	11073888	CGE_NDNF_pvalue_1e-2_peak_90408	50	.	3.55840	5.04815	1.70383	197
chr10	11090970	11091486	CGE_NDNF_pvalue_1e-2_peak_90421	49	.	3.53544	4.95138	1.63297	66
chr10	11123409	11123482	CGE_NDNF_pvalue_1e-2_peak_90435	45	.	3.42495	4.53818	1.32265	56
chr10	11206774	11206897	CGE_NDNF_pvalue_1e-2_peak_90493	59	.	4.56656	5.99310	2.39757	67
chr10	11220756	11220883	CGE_NDNF_pvalue_1e-2_peak_90502	48	.	3.51278	4.85998	1.56260	71
chr10	11308498	11308607	CGE_NDNF_pvalue_1e-2_peak_90557	68	.	4.89277	6.81329	2.98946	54
chr10	11319371	11319444	CGE_NDNF_pvalue_1e-2_peak_90560	46	.	3.44649	4.61288	1.38028	52
chr10	11343787	11344110	CGE_NDNF_pvalue_1e-2_peak_90579	55	.	3.65330	5.50407	2.04000	269
chr10	11653395	11653977	CGE_NDNF_pvalue_1e-2_peak_90740	64	.	4.75135	6.43718	2.69645	357
chr10	11748941	11749208	CGE_NDNF_pvalue_1e-2_peak_90774	53	.	3.62911	5.37785	1.95032	43
chr10	11800104	11800455	CGE_NDNF_pvalue_1e-2_peak_90791	45	.	3.42495	4.53818	1.32265	70
chr10	12028746	12029054	CGE_NDNF_pvalue_1e-2_peak_90893	55	.	3.65330	5.50407	2.04000	63
chr10	12084880	12085409	CGE_NDNF_pvalue_1e-2_peak_90918	83	.	5.70823	8.30550	4.14142	363
chr10	12110648	12111098	CGE_NDNF_pvalue_1e-2_peak_90928	98	.	6.52369	9.85529	5.36685	176
chr10	12171199	12171997	CGE_NDNF_pvalue_1e-2_peak_90956	89	.	6.15716	8.91201	4.61860	503
chr10	12237123	12238703	CGE_NDNF_pvalue_1e-2_peak_90987	51	.	3.58166	5.15094	1.77874	1180
chr10	12286220	12286621	CGE_NDNF_pvalue_1e-2_peak_91013	52	.	3.60523	5.26053	1.85872	72
chr10	12438750	12439046	CGE_NDNF_pvalue_1e-2_peak_91083	57	.	3.70268	5.78921	2.24290	64
chr10	12476377	12476666	CGE_NDNF_pvalue_1e-2_peak_91103	53	.	3.62911	5.37785	1.95032	223
chr10	12501724	12502112	CGE_NDNF_pvalue_1e-2_peak_91118	56	.	3.67782	5.64059	2.13678	279
chr10	12526211	12526364	CGE_NDNF_pvalue_1e-2_peak_91136	45	.	3.42495	4.53818	1.32265	116
chr10	12552771	12552981	CGE_NDNF_pvalue_1e-2_peak_91145	89	.	5.91966	8.94285	4.64151	90
chr10	12886922	12887503	CGE_NDNF_pvalue_1e-2_peak_91322	57	.	3.70268	5.78921	2.24290	509
chr10	13140997	13142211	CGE_NDNF_pvalue_1e-2_peak_91415	66	.	4.83520	6.65579	2.86596	1074
chr10	13203354	13203766	CGE_NDNF_pvalue_1e-2_peak_91437	52	.	3.60523	5.26053	1.85872	67
chr10	13341747	13342188	CGE_NDNF_pvalue_1e-2_peak_91476	56	.	4.17676	5.67691	2.16268	103
chr10	13389265	13389872	CGE_NDNF_pvalue_1e-2_peak_91497	51	.	3.98248	5.13441	1.77651	51
chr10	13390272	13390389	CGE_NDNF_pvalue_1e-2_peak_91498	65	.	4.80692	6.58071	2.80942	47
chr10	13481224	13481319	CGE_NDNF_pvalue_1e-2_peak_91514	57	.	3.70268	5.78921	2.24290	46
chr10	13628803	13629391	CGE_NDNF_pvalue_1e-2_peak_91556	84	.	5.37249	8.49611	4.29216	174
chr10	13652717	13652845	CGE_NDNF_pvalue_1e-2_peak_91567	51	.	3.58166	5.15094	1.77874	61
chr10	13749562	13749635	CGE_NDNF_pvalue_1e-2_peak_91613	45	.	3.42495	4.53818	1.32265	34
chr10	13778667	13779098	CGE_NDNF_pvalue_1e-2_peak_91635	75	.	4.62834	7.58464	3.58154	359
chr10	13864895	13865573	CGE_NDNF_pvalue_1e-2_peak_91672	52	.	3.60523	5.26053	1.85872	307
chr10	13881749	13882014	CGE_NDNF_pvalue_1e-2_peak_91684	63	.	3.77654	6.31233	2.59894	214
chr10	13897235	13897356	CGE_NDNF_pvalue_1e-2_peak_91696	59	.	3.72787	5.95225	2.36183	48
chr10	14043241	14044073	CGE_NDNF_pvalue_1e-2_peak_91772	53	.	3.62911	5.37785	1.95032	519
chr10	14215573	14216404	CGE_NDNF_pvalue_1e-2_peak_91876	53	.	4.05318	5.32112	1.91238	438
chr10	14346119	14346205	CGE_NDNF_pvalue_1e-2_peak_91947	58	.	4.22833	5.83877	2.28106	42
chr10	14369561	14369875	CGE_NDNF_pvalue_1e-2_peak_91960	46	.	3.78444	4.66110	1.42244	256
chr10	14402506	14402843	CGE_NDNF_pvalue_1e-2_peak_91970	52	.	3.60523	5.26053	1.85872	169
chr10	14446931	14447786	CGE_NDNF_pvalue_1e-2_peak_92000	48	.	3.51278	4.85998	1.56260	794
chr10	14520436	14520995	CGE_NDNF_pvalue_1e-2_peak_92026	51	.	3.58166	5.15094	1.77874	262
chr10	14646347	14646616	CGE_NDNF_pvalue_1e-2_peak_92099	76	.	5.16974	7.68256	3.66039	86
chr10	14690233	14690745	CGE_NDNF_pvalue_1e-2_peak_92110	53	.	3.62911	5.37785	1.95032	188
chr10	14879770	14880753	CGE_NDNF_pvalue_1e-2_peak_92176a	57	.	4.44313	5.71997	2.20063	82
chr10	14879770	14880753	CGE_NDNF_pvalue_1e-2_peak_92176b	97	.	6.66469	9.79542	5.31514	449
chr10	14920252	14921206	CGE_NDNF_pvalue_1e-2_peak_92192a	72	.	5.26910	7.21123	3.30004	252
chr10	14920252	14921206	CGE_NDNF_pvalue_1e-2_peak_92192b	72	.	5.26910	7.21123	3.30004	475
chr10	14946381	14946466	CGE_NDNF_pvalue_1e-2_peak_92201	63	.	3.77654	6.31233	2.59894	41
chr10	14995888	14996286	CGE_NDNF_pvalue_1e-2_peak_92220	74	.	5.10551	7.46124	3.48930	286
chr10	15000816	15002128	CGE_NDNF_pvalue_1e-2_peak_92221	75	.	5.41796	7.55548	3.56574	488
chr10	15126411	15126746	CGE_NDNF_pvalue_1e-2_peak_92253	47	.	3.49040	4.77340	1.50030	49
chr10	15138558	15139506	CGE_NDNF_pvalue_1e-2_peak_92258	47	.	3.80546	4.70840	1.45264	537
chr10	15210437	15211166	CGE_NDNF_pvalue_1e-2_peak_92298a	86	.	6.06171	8.68850	4.44457	316
chr10	15210437	15211166	CGE_NDNF_pvalue_1e-2_peak_92298b	111	.	7.27405	11.18776	6.42473	445
chr10	15210437	15211166	CGE_NDNF_pvalue_1e-2_peak_92298c	63	.	4.84937	6.35369	2.63727	590
chr10	15224544	15225679	CGE_NDNF_pvalue_1e-2_peak_92302	69	.	4.50653	6.92169	3.07182	833
chr10	15251879	15252554	CGE_NDNF_pvalue_1e-2_peak_92318	55	.	3.65330	5.50407	2.04000	116
chr10	15304812	15305676	CGE_NDNF_pvalue_1e-2_peak_92355	49	.	3.53544	4.95138	1.63297	455
chr10	15314924	15316079	CGE_NDNF_pvalue_1e-2_peak_92363	47	.	3.49040	4.77340	1.50030	1089
chr10	15370465	15370959	CGE_NDNF_pvalue_1e-2_peak_92389	69	.	4.50653	6.92169	3.07182	223
chr10	15411434	15411822	CGE_NDNF_pvalue_1e-2_peak_92413	49	.	3.89196	4.90993	1.60651	340
chr10	15412815	15412916	CGE_NDNF_pvalue_1e-2_peak_92414	61	.	4.61787	6.11180	2.48832	56
chr10	15413194	15413335	CGE_NDNF_pvalue_1e-2_peak_92415	61	.	4.64396	6.17345	2.52740	53
chr10	15691278	15692179	CGE_NDNF_pvalue_1e-2_peak_92523	47	.	3.49040	4.77340	1.50030	726
chr10	15767572	15768008	CGE_NDNF_pvalue_1e-2_peak_92561	80	.	4.69175	8.01511	3.92245	368
chr10	15780337	15780839	CGE_NDNF_pvalue_1e-2_peak_92565	55	.	4.12643	5.52700	2.05345	440
chr10	15901220	15902733	CGE_NDNF_pvalue_1e-2_peak_92630	64	.	4.39097	6.41891	2.68488	1370
chr10	16223301	16224408	CGE_NDNF_pvalue_1e-2_peak_92746	50	.	3.55840	5.04815	1.70383	1049
chr10	16300043	16300928	CGE_NDNF_pvalue_1e-2_peak_92772	46	.	3.44649	4.61288	1.38028	319
chr10	16322632	16323061	CGE_NDNF_pvalue_1e-2_peak_92782	60	.	4.28119	6.01457	2.41090	129
chr10	16563735	16563881	CGE_NDNF_pvalue_1e-2_peak_92889	46	.	3.46831	4.69117	1.43951	105
chr10	16625579	16625709	CGE_NDNF_pvalue_1e-2_peak_92910	61	.	3.75340	6.13275	2.49343	71
chr10	16644892	16645069	CGE_NDNF_pvalue_1e-2_peak_92921	67	.	4.47708	6.78418	2.96883	118
chr10	16654777	16655627	CGE_NDNF_pvalue_1e-2_peak_92926	48	.	3.51278	4.85998	1.56260	175
chr10	16818880	16819444	CGE_NDNF_pvalue_1e-2_peak_93007	53	.	3.62911	5.37785	1.95032	508
chr10	16859155	16859863	CGE_NDNF_pvalue_1e-2_peak_93033a	70	.	5.21182	7.08455	3.19429	317
chr10	16859155	16859863	CGE_NDNF_pvalue_1e-2_peak_93033b	113	.	7.44546	11.34084	6.54708	517
chr10	16869576	16869799	CGE_NDNF_pvalue_1e-2_peak_93036	45	.	3.42495	4.53818	1.32265	193
chr10	16870355	16870511	CGE_NDNF_pvalue_1e-2_peak_93037	46	.	3.44649	4.61288	1.38028	112
chr10	16885301	16885642	CGE_NDNF_pvalue_1e-2_peak_93042	51	.	3.98248	5.13441	1.77651	171
chr10	16897674	16897955	CGE_NDNF_pvalue_1e-2_peak_93046	55	.	3.65330	5.50407	2.04000	66
chr10	16908237	16908931	CGE_NDNF_pvalue_1e-2_peak_93052	47	.	3.49040	4.77340	1.50030	522
chr10	16989226	16989618	CGE_NDNF_pvalue_1e-2_peak_93093	53	.	4.05318	5.32112	1.91238	146
chr10	17067758	17067982	CGE_NDNF_pvalue_1e-2_peak_93124	56	.	4.15144	5.60057	2.11593	69
chr10	17242990	17243818	CGE_NDNF_pvalue_1e-2_peak_93202	101	.	6.88421	10.18100	5.62292	523
chr10	17472870	17473042	CGE_NDNF_pvalue_1e-2_peak_93309	56	.	3.67782	5.64059	2.13678	74
chr10	17495918	17496651	CGE_NDNF_pvalue_1e-2_peak_93321	79	.	5.23560	7.92549	3.85281	387
chr10	17550256	17550603	CGE_NDNF_pvalue_1e-2_peak_93341	56	.	3.67782	5.64059	2.13678	68
chr10	17685229	17686475	CGE_NDNF_pvalue_1e-2_peak_93402	65	.	4.41930	6.53368	2.77212	712
chr10	17693781	17694154	CGE_NDNF_pvalue_1e-2_peak_93403	57	.	3.70268	5.78921	2.24290	302
chr10	17754852	17755418	CGE_NDNF_pvalue_1e-2_peak_93441	66	.	4.44800	6.65517	2.86596	511
chr10	18242960	18243033	CGE_NDNF_pvalue_1e-2_peak_93470	45	.	3.42495	4.53818	1.32265	51
chr10	18254660	18255038	CGE_NDNF_pvalue_1e-2_peak_93475	91	.	5.99366	9.19080	4.83521	220
chr10	18287134	18287634	CGE_NDNF_pvalue_1e-2_peak_93496	56	.	3.67782	5.64059	2.13678	342
chr10	18468494	18468974	CGE_NDNF_pvalue_1e-2_peak_93582	46	.	3.46831	4.69117	1.43951	418
chr10	18491626	18493207	CGE_NDNF_pvalue_1e-2_peak_93592	61	.	4.61787	6.11180	2.48832	291
chr10	18550181	18550320	CGE_NDNF_pvalue_1e-2_peak_93626	55	.	4.12643	5.52700	2.05345	69
chr10	18655722	18655939	CGE_NDNF_pvalue_1e-2_peak_93689	46	.	3.46831	4.69117	1.43951	33
chr10	18690704	18691010	CGE_NDNF_pvalue_1e-2_peak_93710	52	.	4.21526	5.25383	1.85872	57
chr10	18691435	18692356	CGE_NDNF_pvalue_1e-2_peak_93711	52	.	4.21526	5.25383	1.85872	478
chr10	18834728	18835167	CGE_NDNF_pvalue_1e-2_peak_93789	98	.	6.52369	9.85529	5.36685	389
chr10	18880024	18880558	CGE_NDNF_pvalue_1e-2_peak_93798	62	.	4.33539	6.20685	2.55000	387
chr10	18915783	18916900	CGE_NDNF_pvalue_1e-2_peak_93816	51	.	3.58166	5.15094	1.77874	990
chr10	18940355	18941062	CGE_NDNF_pvalue_1e-2_peak_93828	71	.	5.01211	7.16245	3.25729	344
chr10	18947823	18948667	CGE_NDNF_pvalue_1e-2_peak_93829	104	.	6.96594	10.48530	5.85972	526
chr10	18988714	18989545	CGE_NDNF_pvalue_1e-2_peak_93848	75	.	4.62834	7.58464	3.58154	589
chr10	19400190	19401363	CGE_NDNF_pvalue_1e-2_peak_93975	65	.	4.41930	6.53368	2.77212	490
chr10	19406251	19406892	CGE_NDNF_pvalue_1e-2_peak_93976	64	.	4.39097	6.41891	2.68488	415
chr10	19501345	19501935	CGE_NDNF_pvalue_1e-2_peak_94009	69	.	4.50653	6.92169	3.07182	373
chr10	20045905	20046324	CGE_NDNF_pvalue_1e-2_peak_94237	74	.	5.10551	7.46124	3.48930	69
chr10	20104712	20105234	CGE_NDNF_pvalue_1e-2_peak_94251	57	.	4.46728	5.77213	2.24269	51
chr10	20299128	20299358	CGE_NDNF_pvalue_1e-2_peak_94358	47	.	3.49040	4.77340	1.50030	69
chr10	20387404	20388067	CGE_NDNF_pvalue_1e-2_peak_94404	51	.	3.58166	5.15094	1.77874	165
chr10	20484567	20484661	CGE_NDNF_pvalue_1e-2_peak_94436	63	.	3.77654	6.31233	2.59894	44
chr10	20602756	20602841	CGE_NDNF_pvalue_1e-2_peak_94498	62	.	4.33539	6.20685	2.55000	39
chr10	20890752	20891310	CGE_NDNF_pvalue_1e-2_peak_94609	55	.	3.65330	5.50407	2.04000	316
chr10	21284179	21285073	CGE_NDNF_pvalue_1e-2_peak_94798	67	.	5.07393	6.79101	2.97282	592
chr10	21366693	21367050	CGE_NDNF_pvalue_1e-2_peak_94861	64	.	4.75135	6.43718	2.69645	303
chr10	21462851	21463368	CGE_NDNF_pvalue_1e-2_peak_94918a	46	.	3.89560	4.66210	1.42257	73
chr10	21462851	21463368	CGE_NDNF_pvalue_1e-2_peak_94918b	69	.	5.19413	6.95298	3.10082	264
chr10	21567815	21568226	CGE_NDNF_pvalue_1e-2_peak_94964	61	.	3.75340	6.13275	2.49343	129
chr10	21688357	21688794	CGE_NDNF_pvalue_1e-2_peak_95022	55	.	4.12643	5.52700	2.05345	379
chr10	21784339	21785409	CGE_NDNF_pvalue_1e-2_peak_95058	62	.	4.81895	6.28387	2.59894	932
chr10	21806335	21806607	CGE_NDNF_pvalue_1e-2_peak_95070	51	.	4.17246	5.17088	1.79651	26
chr10	21814938	21815474	CGE_NDNF_pvalue_1e-2_peak_95074	66	.	4.83520	6.65579	2.86596	218
chr10	21816096	21816208	CGE_NDNF_pvalue_1e-2_peak_95075	81	.	5.64107	8.12096	3.99803	55
chr10	21822499	21823533	CGE_NDNF_pvalue_1e-2_peak_95076a	64	.	4.89271	6.42638	2.69056	261
chr10	21822499	21823533	CGE_NDNF_pvalue_1e-2_peak_95076b	64	.	4.89271	6.42638	2.69056	605
chr10	21849425	21849733	CGE_NDNF_pvalue_1e-2_peak_95093	49	.	3.53544	4.95138	1.63297	244
chr10	22016335	22016616	CGE_NDNF_pvalue_1e-2_peak_95195	50	.	3.55840	5.04815	1.70383	212
chr10	22278403	22278845	CGE_NDNF_pvalue_1e-2_peak_95308	53	.	3.62911	5.37785	1.95032	72
chr10	22292237	22292883	CGE_NDNF_pvalue_1e-2_peak_95318a	68	.	5.10093	6.84728	3.01794	70
chr10	22292237	22292883	CGE_NDNF_pvalue_1e-2_peak_95318b	139	.	8.74444	13.97872	8.64325	502
chr10	22517688	22518596	CGE_NDNF_pvalue_1e-2_peak_95355	66	.	4.83520	6.65579	2.86596	448
chr10	22540779	22541148	CGE_NDNF_pvalue_1e-2_peak_95361	71	.	5.24031	7.14717	3.24862	47
chr10	22541398	22542111	CGE_NDNF_pvalue_1e-2_peak_95362	85	.	5.98892	8.52626	4.31175	101
chr10	22604872	22605709	CGE_NDNF_pvalue_1e-2_peak_95375	51	.	4.15139	5.13051	1.77651	550
chr10	22609633	22609991	CGE_NDNF_pvalue_1e-2_peak_95376	45	.	3.80542	4.50517	1.30272	316
chr10	22624433	22624506	CGE_NDNF_pvalue_1e-2_peak_95383	46	.	3.46831	4.69117	1.43951	37
chr10	22725752	22726829	CGE_NDNF_pvalue_1e-2_peak_95413	64	.	4.75135	6.43718	2.69645	366
chr10	22754214	22754700	CGE_NDNF_pvalue_1e-2_peak_95421	57	.	3.70268	5.78921	2.24290	231
chr10	22764809	22765294	CGE_NDNF_pvalue_1e-2_peak_95427	62	.	4.33539	6.20685	2.55000	52
chr10	22789833	22790079	CGE_NDNF_pvalue_1e-2_peak_95440	61	.	3.75340	6.13275	2.49343	62
chr10	22962565	22963397	CGE_NDNF_pvalue_1e-2_peak_95526	48	.	3.51278	4.85998	1.56260	358
chr10	23003062	23003751	CGE_NDNF_pvalue_1e-2_peak_95545	56	.	4.39560	5.61900	2.13205	493
chr10	23138600	23138712	CGE_NDNF_pvalue_1e-2_peak_95600	80	.	4.69175	8.01511	3.92245	57
chr10	23352332	23352616	CGE_NDNF_pvalue_1e-2_peak_95670	47	.	3.49040	4.77340	1.50030	215
chr10	23354896	23354969	CGE_NDNF_pvalue_1e-2_peak_95673	46	.	3.46831	4.69117	1.43951	35
chr10	23356978	23357361	CGE_NDNF_pvalue_1e-2_peak_95674	46	.	3.44649	4.61288	1.38028	313
chr10	23383603	23384620	CGE_NDNF_pvalue_1e-2_peak_95685a	64	.	4.91780	6.47559	2.73127	594
chr10	23383603	23384620	CGE_NDNF_pvalue_1e-2_peak_95685b	90	.	6.32289	9.08417	4.74556	783
chr10	23447134	23447250	CGE_NDNF_pvalue_1e-2_peak_95710	59	.	3.72787	5.95225	2.36183	52
chr10	23463063	23463217	CGE_NDNF_pvalue_1e-2_peak_95719	67	.	4.47708	6.78418	2.96883	63
chr10	23727581	23728019	CGE_NDNF_pvalue_1e-2_peak_95811	76	.	5.56328	7.64239	3.62772	238
chr10	23805542	23805733	CGE_NDNF_pvalue_1e-2_peak_95844	63	.	3.77654	6.31233	2.59894	132
chr10	23983181	23984074	CGE_NDNF_pvalue_1e-2_peak_95896	64	.	4.39097	6.41891	2.68488	370
chr10	24485534	24485795	CGE_NDNF_pvalue_1e-2_peak_96101	82	.	4.72068	8.24006	4.08757	72
chr10	24497744	24498362	CGE_NDNF_pvalue_1e-2_peak_96107	56	.	3.67782	5.64059	2.13678	375
chr10	24656065	24656628	CGE_NDNF_pvalue_1e-2_peak_96189	61	.	3.75340	6.13275	2.49343	505
chr10	24705782	24706072	CGE_NDNF_pvalue_1e-2_peak_96212	49	.	3.53544	4.95138	1.63297	228
chr10	24728942	24729190	CGE_NDNF_pvalue_1e-2_peak_96225	55	.	3.65330	5.50407	2.04000	64
chr10	24754885	24755132	CGE_NDNF_pvalue_1e-2_peak_96234	57	.	3.70268	5.78921	2.24290	67
chr10	24791563	24791691	CGE_NDNF_pvalue_1e-2_peak_96252	60	.	4.28119	6.01457	2.41090	64
chr10	24964609	24966350	CGE_NDNF_pvalue_1e-2_peak_96351	65	.	4.41930	6.53368	2.77212	450
chr10	25013368	25013896	CGE_NDNF_pvalue_1e-2_peak_96383	89	.	6.19886	8.92526	4.63000	273
chr10	25138047	25138333	CGE_NDNF_pvalue_1e-2_peak_96440	65	.	4.80692	6.58071	2.80942	227
chr10	25154440	25154809	CGE_NDNF_pvalue_1e-2_peak_96450	52	.	3.60523	5.26053	1.85872	299
chr10	25190647	25191102	CGE_NDNF_pvalue_1e-2_peak_96472	57	.	3.70268	5.78921	2.24290	399
chr10	25236384	25236801	CGE_NDNF_pvalue_1e-2_peak_96494	45	.	3.72273	4.52573	1.32091	49
chr10	25305105	25306071	CGE_NDNF_pvalue_1e-2_peak_96526a	90	.	6.22713	9.08015	4.74490	55
chr10	25305105	25306071	CGE_NDNF_pvalue_1e-2_peak_96526b	75	.	5.41796	7.55548	3.56574	452
chr10	25370028	25370243	CGE_NDNF_pvalue_1e-2_peak_96551	61	.	3.75340	6.13275	2.49343	68
chr10	25463544	25464109	CGE_NDNF_pvalue_1e-2_peak_96579	60	.	4.59207	6.05171	2.44351	367
chr10	25471766	25472073	CGE_NDNF_pvalue_1e-2_peak_96584	61	.	4.30812	6.10846	2.48832	86
chr10	25565201	25565603	CGE_NDNF_pvalue_1e-2_peak_96647	63	.	3.77654	6.31233	2.59894	359
chr10	25755398	25755927	CGE_NDNF_pvalue_1e-2_peak_96722	53	.	3.62911	5.37785	1.95032	277
chr10	25764488	25765013	CGE_NDNF_pvalue_1e-2_peak_96727	72	.	4.56663	7.22716	3.30739	366
chr10	25772257	25773288	CGE_NDNF_pvalue_1e-2_peak_96731	51	.	3.58166	5.15094	1.77874	961
chr10	25935359	25935581	CGE_NDNF_pvalue_1e-2_peak_96808	50	.	3.55840	5.04815	1.70383	70
chr10	25971094	25971361	CGE_NDNF_pvalue_1e-2_peak_96824	46	.	3.44649	4.61288	1.38028	181
chr10	26325329	26325891	CGE_NDNF_pvalue_1e-2_peak_96966	75	.	4.62834	7.58464	3.58154	146
chr10	26504934	26505730	CGE_NDNF_pvalue_1e-2_peak_97031	51	.	4.16940	5.13652	1.77837	475
chr10	26532865	26532938	CGE_NDNF_pvalue_1e-2_peak_97048	46	.	3.46831	4.69117	1.43951	48
chr10	26760949	26761091	CGE_NDNF_pvalue_1e-2_peak_97168	66	.	4.44800	6.65517	2.86596	84
chr10	26845605	26846362	CGE_NDNF_pvalue_1e-2_peak_97215	52	.	3.60523	5.26053	1.85872	702
chr10	26853882	26854376	CGE_NDNF_pvalue_1e-2_peak_97221	49	.	3.53544	4.95138	1.63297	422
chr10	26931864	26931973	CGE_NDNF_pvalue_1e-2_peak_97281	50	.	3.55840	5.04815	1.70383	59
chr10	26954726	26954846	CGE_NDNF_pvalue_1e-2_peak_97296	53	.	3.62911	5.37785	1.95032	59
chr10	26986134	26986878	CGE_NDNF_pvalue_1e-2_peak_97311	69	.	4.95172	6.98166	3.11900	476
chr10	27081996	27082376	CGE_NDNF_pvalue_1e-2_peak_97368	55	.	3.65330	5.50407	2.04000	230
chr10	27133313	27133900	CGE_NDNF_pvalue_1e-2_peak_97404	61	.	4.30812	6.10846	2.48832	193
chr10	27149197	27150281	CGE_NDNF_pvalue_1e-2_peak_97414	85	.	6.02183	8.59982	4.37583	762
chr10	27388909	27389732	CGE_NDNF_pvalue_1e-2_peak_97534	51	.	3.98248	5.13441	1.77651	63
chr10	27443322	27444599	CGE_NDNF_pvalue_1e-2_peak_97560	70	.	5.21182	7.08455	3.19429	943
chr10	27495202	27495459	CGE_NDNF_pvalue_1e-2_peak_97589	56	.	3.67782	5.64059	2.13678	42
chr10	27530811	27531392	CGE_NDNF_pvalue_1e-2_peak_97611	58	.	4.61042	5.89659	2.33261	65
chr10	27643623	27643903	CGE_NDNF_pvalue_1e-2_peak_97642	63	.	3.77654	6.31233	2.59894	61
chr10	27792847	27793559	CGE_NDNF_pvalue_1e-2_peak_97685	76	.	5.44874	7.62969	3.61802	286
chr10	27909728	27910199	CGE_NDNF_pvalue_1e-2_peak_97741	50	.	3.95946	5.07586	1.72581	254
chr10	28031227	28031499	CGE_NDNF_pvalue_1e-2_peak_97810	57	.	4.46728	5.77213	2.24269	49
chr10	28127276	28127913	CGE_NDNF_pvalue_1e-2_peak_97857	53	.	3.62911	5.37785	1.95032	407
chr10	28591642	28592335	CGE_NDNF_pvalue_1e-2_peak_98026a	52	.	4.23699	5.29645	1.89226	229
chr10	28591642	28592335	CGE_NDNF_pvalue_1e-2_peak_98026b	133	.	8.43052	13.32886	8.13167	468
chr10	28821474	28822176	CGE_NDNF_pvalue_1e-2_peak_98107a	69	.	5.12821	6.90473	3.06493	54
chr10	28821474	28822176	CGE_NDNF_pvalue_1e-2_peak_98107b	110	.	7.32601	11.08074	6.33441	229
chr10	28848304	28848492	CGE_NDNF_pvalue_1e-2_peak_98123	50	.	3.55840	5.04815	1.70383	70
chr10	28966294	28966779	CGE_NDNF_pvalue_1e-2_peak_98189	87	.	5.84746	8.71442	4.46414	66
chr10	29077646	29078045	CGE_NDNF_pvalue_1e-2_peak_98232	53	.	3.62911	5.37785	1.95032	68
chr10	29150651	29150833	CGE_NDNF_pvalue_1e-2_peak_98271	63	.	3.77654	6.31233	2.59894	113
chr10	29446157	29446316	CGE_NDNF_pvalue_1e-2_peak_98384	63	.	3.77654	6.31233	2.59894	102
chr10	29665946	29666187	CGE_NDNF_pvalue_1e-2_peak_98479	48	.	3.51278	4.85998	1.56260	189
chr10	29698442	29698873	CGE_NDNF_pvalue_1e-2_peak_98506	73	.	5.07400	7.35758	3.40898	56
chr10	29877391	29877517	CGE_NDNF_pvalue_1e-2_peak_98629	69	.	4.50653	6.92169	3.07182	55
chr10	30023857	30024962	CGE_NDNF_pvalue_1e-2_peak_98723	48	.	3.86997	4.85757	1.56260	892
chr10	30348358	30348679	CGE_NDNF_pvalue_1e-2_peak_98856	58	.	4.49169	5.82547	2.27479	204
chr10	30416279	30416902	CGE_NDNF_pvalue_1e-2_peak_98893	63	.	3.77654	6.31233	2.59894	63
chr10	30564913	30565004	CGE_NDNF_pvalue_1e-2_peak_98943	61	.	3.75340	6.13275	2.49343	46
chr10	30592818	30593132	CGE_NDNF_pvalue_1e-2_peak_98957	59	.	3.72787	5.95225	2.36183	254
chr10	30681644	30681933	CGE_NDNF_pvalue_1e-2_peak_99004	55	.	3.65330	5.50407	2.04000	57
chr10	30886845	30887693	CGE_NDNF_pvalue_1e-2_peak_99105	51	.	3.58166	5.15094	1.77874	616
chr10	30976684	30977031	CGE_NDNF_pvalue_1e-2_peak_99148	86	.	5.40784	8.66157	4.42335	117
chr10	31040923	31041090	CGE_NDNF_pvalue_1e-2_peak_99184	56	.	3.67782	5.64059	2.13678	82
chr10	31070445	31070807	CGE_NDNF_pvalue_1e-2_peak_99196	90	.	6.25547	9.02418	4.70612	250
chr10	31073905	31074441	CGE_NDNF_pvalue_1e-2_peak_99198a	54	.	4.35893	5.45487	2.01125	63
chr10	31073905	31074441	CGE_NDNF_pvalue_1e-2_peak_99198b	55	.	4.41919	5.55854	2.08378	481
chr10	31320593	31321485	CGE_NDNF_pvalue_1e-2_peak_99334a	127	.	8.02221	12.73849	7.66219	347
chr10	31320593	31321485	CGE_NDNF_pvalue_1e-2_peak_99334b	114	.	7.40512	11.41575	6.60969	803
chr10	31423306	31423587	CGE_NDNF_pvalue_1e-2_peak_99378	67	.	4.86381	6.73327	2.93155	42
chr10	31501201	31501780	CGE_NDNF_pvalue_1e-2_peak_99412	59	.	4.25459	5.92478	2.35404	67
chr10	31608290	31608498	CGE_NDNF_pvalue_1e-2_peak_99458	49	.	4.02928	4.90220	1.60231	30
chr10	31708275	31708822	CGE_NDNF_pvalue_1e-2_peak_99514	51	.	3.58166	5.15094	1.77874	484
chr10	31802599	31802902	CGE_NDNF_pvalue_1e-2_peak_99542	57	.	3.70268	5.78921	2.24290	233
chr10	31872419	31873241	CGE_NDNF_pvalue_1e-2_peak_99572	57	.	3.70268	5.78921	2.24290	226
chr10	31892388	31892670	CGE_NDNF_pvalue_1e-2_peak_99579	70	.	4.98173	7.07040	3.18394	142
chr10	32035530	32036004	CGE_NDNF_pvalue_1e-2_peak_99621	49	.	3.53544	4.95138	1.63297	420
chr10	32048903	32049483	CGE_NDNF_pvalue_1e-2_peak_99624a	95	.	6.55480	9.56030	5.13188	194
chr10	32048903	32049483	CGE_NDNF_pvalue_1e-2_peak_99624b	109	.	7.24494	10.94675	6.22725	344
chr10	32097672	32097872	CGE_NDNF_pvalue_1e-2_peak_99640	52	.	3.60523	5.26053	1.85872	130
chr10	32191962	32192072	CGE_NDNF_pvalue_1e-2_peak_99702	55	.	3.65330	5.50407	2.04000	58
chr10	32216856	32217013	CGE_NDNF_pvalue_1e-2_peak_99718	62	.	4.79485	6.23798	2.57503	106
chr10	32217417	32217864	CGE_NDNF_pvalue_1e-2_peak_99719	62	.	4.79485	6.23798	2.57503	400
chr10	32315151	32315450	CGE_NDNF_pvalue_1e-2_peak_99776	59	.	3.72787	5.95225	2.36183	228
chr10	32344727	32345468	CGE_NDNF_pvalue_1e-2_peak_99799	73	.	5.32765	7.34391	3.40171	669
chr10	32479409	32479963	CGE_NDNF_pvalue_1e-2_peak_99851	56	.	3.67782	5.64059	2.13678	354
chr10	32635165	32635438	CGE_NDNF_pvalue_1e-2_peak_99934	58	.	4.56651	5.81765	2.27015	223
chr10	32635702	32636321	CGE_NDNF_pvalue_1e-2_peak_99935	108	.	7.21028	10.88283	6.17864	451
chr10	32666606	32666826	CGE_NDNF_pvalue_1e-2_peak_99951	60	.	4.59207	6.05171	2.44351	163
chr10	32667509	32667892	CGE_NDNF_pvalue_1e-2_peak_99952	119	.	7.69645	11.91673	7.00153	249
chr10	32706763	32707133	CGE_NDNF_pvalue_1e-2_peak_99971	61	.	3.75340	6.13275	2.49343	308
chr10	32734830	32735565	CGE_NDNF_pvalue_1e-2_peak_99980	65	.	4.80692	6.58071	2.80942	282
chr10	33212666	33213093	CGE_NDNF_pvalue_1e-2_peak_100141	56	.	4.15144	5.60057	2.11593	374
chr10	33247165	33247516	CGE_NDNF_pvalue_1e-2_peak_100156	88	.	6.17093	8.87674	4.59025	84
chr10	33269088	33269920	CGE_NDNF_pvalue_1e-2_peak_100160	146	.	8.91699	14.64088	9.18101	519
chr10	33435497	33436007	CGE_NDNF_pvalue_1e-2_peak_100243	52	.	3.60523	5.26053	1.85872	72
chr10	33619290	33619708	CGE_NDNF_pvalue_1e-2_peak_100325	51	.	3.98248	5.13441	1.77651	311
chr10	34391982	34392551	CGE_NDNF_pvalue_1e-2_peak_100655	50	.	3.55840	5.04815	1.70383	56
chr10	34405563	34405946	CGE_NDNF_pvalue_1e-2_peak_100664	46	.	3.46831	4.69117	1.43951	317
chr10	34537127	34537263	CGE_NDNF_pvalue_1e-2_peak_100730	75	.	4.62834	7.58464	3.58154	72
chr10	34587946	34588557	CGE_NDNF_pvalue_1e-2_peak_100751	50	.	3.55840	5.04815	1.70383	541
chr10	34968368	34968486	CGE_NDNF_pvalue_1e-2_peak_100961	61	.	3.75340	6.13275	2.49343	65
chr10	34986734	34986840	CGE_NDNF_pvalue_1e-2_peak_100970	55	.	4.12643	5.52700	2.05345	52
chr10	35012454	35013026	CGE_NDNF_pvalue_1e-2_peak_100987	49	.	3.53544	4.95138	1.63297	441
chr10	35078991	35079427	CGE_NDNF_pvalue_1e-2_peak_101027	52	.	3.60523	5.26053	1.85872	305
chr10	35102781	35103229	CGE_NDNF_pvalue_1e-2_peak_101040	48	.	3.99016	4.83094	1.55172	395
chr10	35104774	35104999	CGE_NDNF_pvalue_1e-2_peak_101042	47	.	3.97088	4.79614	1.52192	119
chr10	35226578	35226987	CGE_NDNF_pvalue_1e-2_peak_101096	53	.	3.62911	5.37785	1.95032	338
chr10	35256176	35256700	CGE_NDNF_pvalue_1e-2_peak_101109	61	.	4.30812	6.10846	2.48832	45
chr10	35339240	35339899	CGE_NDNF_pvalue_1e-2_peak_101157	52	.	3.60523	5.26053	1.85872	446
chr10	35379056	35379734	CGE_NDNF_pvalue_1e-2_peak_101174	77	.	5.47988	7.70589	3.67753	250
chr10	35415502	35416384	CGE_NDNF_pvalue_1e-2_peak_101191a	118	.	7.64623	11.84323	6.94883	243
chr10	35415502	35416384	CGE_NDNF_pvalue_1e-2_peak_101191b	67	.	5.09749	6.78128	2.96883	634
chr10	35416631	35416751	CGE_NDNF_pvalue_1e-2_peak_101192	45	.	3.84098	4.56661	1.35032	71
chr10	35424859	35425090	CGE_NDNF_pvalue_1e-2_peak_101194	63	.	3.77654	6.31233	2.59894	169
chr10	35484283	35485201	CGE_NDNF_pvalue_1e-2_peak_101227	51	.	3.58166	5.15094	1.77874	870
chr10	35625087	35625796	CGE_NDNF_pvalue_1e-2_peak_101284	61	.	4.64396	6.17345	2.52740	64
chr10	35636034	35636331	CGE_NDNF_pvalue_1e-2_peak_101286	61	.	4.30812	6.10846	2.48832	26
chr10	35654951	35655024	CGE_NDNF_pvalue_1e-2_peak_101296	46	.	3.44649	4.61288	1.38028	35
chr10	35709539	35709871	CGE_NDNF_pvalue_1e-2_peak_101322	58	.	4.22833	5.83877	2.28106	55
chr10	35723066	35723185	CGE_NDNF_pvalue_1e-2_peak_101328	63	.	3.77654	6.31233	2.59894	65
chr10	35735467	35735540	CGE_NDNF_pvalue_1e-2_peak_101332	46	.	3.44649	4.61288	1.38028	37
chr10	35736715	35736799	CGE_NDNF_pvalue_1e-2_peak_101333	59	.	4.25459	5.92478	2.35404	40
chr10	35745110	35745545	CGE_NDNF_pvalue_1e-2_peak_101334	65	.	4.77897	6.50788	2.75812	171
chr10	35751724	35751964	CGE_NDNF_pvalue_1e-2_peak_101336	51	.	3.98248	5.13441	1.77651	174
chr10	35759611	35759754	CGE_NDNF_pvalue_1e-2_peak_101338	46	.	3.44649	4.61288	1.38028	61
chr10	35789759	35789832	CGE_NDNF_pvalue_1e-2_peak_101351	46	.	3.44649	4.61288	1.38028	40
chr10	35822580	35823083	CGE_NDNF_pvalue_1e-2_peak_101373	47	.	3.49040	4.77340	1.50030	61
chr10	35850035	35850108	CGE_NDNF_pvalue_1e-2_peak_101387	45	.	3.42495	4.53818	1.32265	31
chr10	35854686	35854967	CGE_NDNF_pvalue_1e-2_peak_101388	50	.	3.95946	5.07586	1.72581	53
chr10	35867153	35867725	CGE_NDNF_pvalue_1e-2_peak_101395	49	.	3.53544	4.95138	1.63297	360
chr10	35930689	35931445	CGE_NDNF_pvalue_1e-2_peak_101423	93	.	6.30517	9.30570	4.92818	606
chr10	36115770	36116398	CGE_NDNF_pvalue_1e-2_peak_101500	48	.	3.84823	4.80658	1.52865	174
chr10	36217844	36218276	CGE_NDNF_pvalue_1e-2_peak_101546	70	.	4.98173	7.07040	3.18394	111
chr10	36222819	36222910	CGE_NDNF_pvalue_1e-2_peak_101547	48	.	3.51278	4.85998	1.56260	45
chr10	36240565	36240650	CGE_NDNF_pvalue_1e-2_peak_101561	53	.	3.62911	5.37785	1.95032	42
chr10	36379119	36379329	CGE_NDNF_pvalue_1e-2_peak_101614	59	.	3.72787	5.95225	2.36183	145
chr10	36405115	36405238	CGE_NDNF_pvalue_1e-2_peak_101626	46	.	3.46831	4.69117	1.43951	44
chr10	36793836	36794344	CGE_NDNF_pvalue_1e-2_peak_101804	55	.	3.65330	5.50407	2.04000	59
chr10	36848572	36848933	CGE_NDNF_pvalue_1e-2_peak_101822	46	.	3.44649	4.61288	1.38028	308
chr10	36965494	36966183	CGE_NDNF_pvalue_1e-2_peak_101882	77	.	5.47988	7.70589	3.67753	320
chr10	37055611	37056075	CGE_NDNF_pvalue_1e-2_peak_101920	47	.	3.49040	4.77340	1.50030	341
chr10	37091312	37091920	CGE_NDNF_pvalue_1e-2_peak_101935	75	.	4.62834	7.58464	3.58154	283
chr10	38146334	38147459	CGE_NDNF_pvalue_1e-2_peak_102250a	54	.	4.30354	5.42925	1.99077	62
chr10	38146334	38147459	CGE_NDNF_pvalue_1e-2_peak_102250b	94	.	6.48929	9.42233	5.02279	268
chr10	38146334	38147459	CGE_NDNF_pvalue_1e-2_peak_102250c	94	.	6.48929	9.42233	5.02279	393
chr10	38264846	38265916	CGE_NDNF_pvalue_1e-2_peak_102280	59	.	4.54133	5.93590	2.36177	572
chr10	38299419	38300242	CGE_NDNF_pvalue_1e-2_peak_102284	95	.	6.55833	9.56699	5.13340	80
chr10	38383141	38383775	CGE_NDNF_pvalue_1e-2_peak_102308	74	.	5.10551	7.46124	3.48930	56
chr10	38645338	38645438	CGE_NDNF_pvalue_1e-2_peak_102366	63	.	3.77654	6.31233	2.59894	47
chr10	38691147	38692271	CGE_NDNF_pvalue_1e-2_peak_102376	124	.	7.91891	12.46716	7.44070	1026
chr10	39082005	39082124	CGE_NDNF_pvalue_1e-2_peak_102432	57	.	3.70268	5.78921	2.24290	62
chr10	39121449	39121537	CGE_NDNF_pvalue_1e-2_peak_102448	63	.	3.77654	6.31233	2.59894	44
chr10	39138107	39138278	CGE_NDNF_pvalue_1e-2_peak_102460	128	.	7.30660	12.82401	7.73141	116
chr10	42364771	42365258	CGE_NDNF_pvalue_1e-2_peak_102476	63	.	4.36300	6.31016	2.59894	41
chr10	42379711	42380002	CGE_NDNF_pvalue_1e-2_peak_102481	78	.	5.54324	7.86473	3.80337	249
chr10	42380271	42380352	CGE_NDNF_pvalue_1e-2_peak_102482	86	.	6.10376	8.65869	4.42335	40
chr10	42385002	42385330	CGE_NDNF_pvalue_1e-2_peak_102483	246	.	13.48666	24.63497	17.92344	240
chr10	42392726	42392816	CGE_NDNF_pvalue_1e-2_peak_102485	58	.	4.51637	5.88004	2.31748	43
chr10	42394492	42394565	CGE_NDNF_pvalue_1e-2_peak_102486	47	.	3.93288	4.72811	1.47134	52
chr10	42396899	42396972	CGE_NDNF_pvalue_1e-2_peak_102487	55	.	4.34901	5.53586	2.06212	35
chr10	42399327	42399798	CGE_NDNF_pvalue_1e-2_peak_102489	58	.	4.56647	5.88525	2.32231	59
chr10	42400153	42400730	CGE_NDNF_pvalue_1e-2_peak_102490a	93	.	6.35838	9.39452	4.99792	255
chr10	42400153	42400730	CGE_NDNF_pvalue_1e-2_peak_102490b	106	.	6.93642	10.61251	5.96039	347
chr10	42400153	42400730	CGE_NDNF_pvalue_1e-2_peak_102490c	49	.	4.06339	4.96293	1.64147	526
chr10	42527421	42527513	CGE_NDNF_pvalue_1e-2_peak_102507	56	.	4.39560	5.61900	2.13205	44
chr10	42529300	42529691	CGE_NDNF_pvalue_1e-2_peak_102509	119	.	7.76781	11.95541	7.03482	159
chr10	42534625	42534772	CGE_NDNF_pvalue_1e-2_peak_102510	79	.	5.57547	7.94761	3.86518	56
chr10	42596925	42597208	CGE_NDNF_pvalue_1e-2_peak_102514	46	.	3.78444	4.66110	1.42244	56
chr10	42599531	42600260	CGE_NDNF_pvalue_1e-2_peak_102516	101	.	6.81199	10.12414	5.57366	121
chr10	42817360	42817445	CGE_NDNF_pvalue_1e-2_peak_102553	63	.	3.77654	6.31233	2.59894	43
chr10	43047658	43048575	CGE_NDNF_pvalue_1e-2_peak_102612	51	.	3.58166	5.15094	1.77874	859
chr10	43081758	43081862	CGE_NDNF_pvalue_1e-2_peak_102627	63	.	3.77654	6.31233	2.59894	51
chr10	43133210	43134291	CGE_NDNF_pvalue_1e-2_peak_102644	112	.	7.40521	11.25228	6.47406	464
chr10	43277931	43278412	CGE_NDNF_pvalue_1e-2_peak_102675a	70	.	5.18365	7.02331	3.15426	68
chr10	43277931	43278412	CGE_NDNF_pvalue_1e-2_peak_102675b	97	.	6.66469	9.79542	5.31514	269
chr10	43331816	43332591	CGE_NDNF_pvalue_1e-2_peak_102698	57	.	3.70268	5.78921	2.24290	530
chr10	43361649	43362459	CGE_NDNF_pvalue_1e-2_peak_102708	66	.	4.44800	6.65517	2.86596	660
chr10	43371246	43371319	CGE_NDNF_pvalue_1e-2_peak_102713	46	.	3.46831	4.69117	1.43951	34
chr10	43559676	43559813	CGE_NDNF_pvalue_1e-2_peak_102794	57	.	3.70268	5.78921	2.24290	79
chr10	43572380	43573321	CGE_NDNF_pvalue_1e-2_peak_102798	63	.	4.36300	6.31016	2.59894	49
chr10	43601017	43601131	CGE_NDNF_pvalue_1e-2_peak_102809	61	.	4.30812	6.10846	2.48832	51
chr10	43633113	43634207	CGE_NDNF_pvalue_1e-2_peak_102825a	79	.	5.70817	7.93068	3.85444	274
chr10	43633113	43634207	CGE_NDNF_pvalue_1e-2_peak_102825b	53	.	4.28113	5.38413	1.95253	741
chr10	43668069	43668920	CGE_NDNF_pvalue_1e-2_peak_102841	61	.	4.61787	6.11180	2.48832	449
chr10	43707424	43707841	CGE_NDNF_pvalue_1e-2_peak_102852	51	.	4.20597	5.19712	1.81815	255
chr10	43710490	43711164	CGE_NDNF_pvalue_1e-2_peak_102853a	81	.	5.75606	8.17358	4.04738	187
chr10	43710490	43711164	CGE_NDNF_pvalue_1e-2_peak_102853b	48	.	3.99566	4.85349	1.56260	463
chr10	43716557	43716815	CGE_NDNF_pvalue_1e-2_peak_102854	45	.	3.72273	4.52573	1.32091	188
chr10	43724588	43725051	CGE_NDNF_pvalue_1e-2_peak_102856	45	.	3.72273	4.52573	1.32091	306
chr10	43751299	43751574	CGE_NDNF_pvalue_1e-2_peak_102865	50	.	3.95946	5.07586	1.72581	178
chr10	43761484	43761934	CGE_NDNF_pvalue_1e-2_peak_102868	46	.	3.91415	4.69486	1.44237	220
chr10	43762424	43762620	CGE_NDNF_pvalue_1e-2_peak_102869	72	.	5.34616	7.22996	3.30859	86
chr10	43800351	43800462	CGE_NDNF_pvalue_1e-2_peak_102885	82	.	4.72068	8.24006	4.08757	44
chr10	43818339	43818740	CGE_NDNF_pvalue_1e-2_peak_102896a	65	.	4.80692	6.58071	2.80942	58
chr10	43818339	43818740	CGE_NDNF_pvalue_1e-2_peak_102896b	160	.	9.61384	16.04215	10.31052	184
chr10	43844111	43844199	CGE_NDNF_pvalue_1e-2_peak_102904	46	.	3.46831	4.69117	1.43951	38
chr10	43857544	43858206	CGE_NDNF_pvalue_1e-2_peak_102910	70	.	4.98173	7.07040	3.18394	225
chr10	43886355	43886505	CGE_NDNF_pvalue_1e-2_peak_102925	78	.	5.20246	7.80107	3.74919	79
chr10	43892073	43892745	CGE_NDNF_pvalue_1e-2_peak_102927	51	.	3.98248	5.13441	1.77651	445
chr10	43904391	43904994	CGE_NDNF_pvalue_1e-2_peak_102928a	98	.	6.71547	9.85852	5.36735	73
chr10	43904391	43904994	CGE_NDNF_pvalue_1e-2_peak_102928b	72	.	5.37237	7.27863	3.34395	313
chr10	43904391	43904994	CGE_NDNF_pvalue_1e-2_peak_102928c	139	.	8.68752	13.94841	8.62899	428
chr10	43915689	43916132	CGE_NDNF_pvalue_1e-2_peak_102931	51	.	3.98248	5.13441	1.77651	334
chr10	43932256	43932648	CGE_NDNF_pvalue_1e-2_peak_102937	61	.	4.61787	6.11180	2.48832	107
chr10	43950892	43951653	CGE_NDNF_pvalue_1e-2_peak_102946a	75	.	5.41796	7.55548	3.56574	60
chr10	43950892	43951653	CGE_NDNF_pvalue_1e-2_peak_102946b	90	.	6.22713	9.08015	4.74490	213
chr10	44069516	44070217	CGE_NDNF_pvalue_1e-2_peak_102993	100	.	6.60229	10.08138	5.54281	610
chr10	44101660	44102208	CGE_NDNF_pvalue_1e-2_peak_103000	61	.	4.30812	6.10846	2.48832	19
chr10	44143908	44144893	CGE_NDNF_pvalue_1e-2_peak_103014	95	.	6.40923	9.54279	5.11698	494
chr10	44185247	44185326	CGE_NDNF_pvalue_1e-2_peak_103033	53	.	4.07731	5.38744	1.95253	37
chr10	44185613	44185858	CGE_NDNF_pvalue_1e-2_peak_103034	83	.	5.70823	8.30550	4.14142	110
chr10	44437600	44437673	CGE_NDNF_pvalue_1e-2_peak_103140	46	.	3.44649	4.61288	1.38028	33
chr10	44512327	44512748	CGE_NDNF_pvalue_1e-2_peak_103170	56	.	3.67782	5.64059	2.13678	64
chr10	44541813	44542295	CGE_NDNF_pvalue_1e-2_peak_103182	56	.	3.67782	5.64059	2.13678	415
chr10	44774828	44775591	CGE_NDNF_pvalue_1e-2_peak_103259	49	.	3.89196	4.90993	1.60651	496
chr10	44787904	44788250	CGE_NDNF_pvalue_1e-2_peak_103263	63	.	3.77654	6.31233	2.59894	298
chr10	44806578	44806666	CGE_NDNF_pvalue_1e-2_peak_103272	46	.	3.46831	4.69117	1.43951	64
chr10	44880304	44880394	CGE_NDNF_pvalue_1e-2_peak_103297	59	.	4.25459	5.92478	2.35404	43
chr10	45359606	45360637	CGE_NDNF_pvalue_1e-2_peak_103451	59	.	4.56656	5.99310	2.39757	851
chr10	45374105	45374876	CGE_NDNF_pvalue_1e-2_peak_103453	77	.	5.62035	7.75457	3.72054	627
chr10	45397987	45398107	CGE_NDNF_pvalue_1e-2_peak_103466	48	.	3.51278	4.85998	1.56260	62
chr10	45428122	45428671	CGE_NDNF_pvalue_1e-2_peak_103489	66	.	4.44800	6.65517	2.86596	253
chr10	45454774	45455337	CGE_NDNF_pvalue_1e-2_peak_103503a	95	.	6.55833	9.56699	5.13340	52
chr10	45454774	45455337	CGE_NDNF_pvalue_1e-2_peak_103503b	80	.	5.76826	8.05376	3.94591	387
chr10	45474253	45474457	CGE_NDNF_pvalue_1e-2_peak_103507	47	.	3.97088	4.79614	1.52192	56
chr10	45496337	45496889	CGE_NDNF_pvalue_1e-2_peak_103514	114	.	7.53476	11.49467	6.66918	137
chr10	45596019	45596627	CGE_NDNF_pvalue_1e-2_peak_103542	46	.	3.46831	4.69117	1.43951	17
chr10	45675189	45675533	CGE_NDNF_pvalue_1e-2_peak_103582	51	.	3.98248	5.13441	1.77651	67
chr10	45676603	45676954	CGE_NDNF_pvalue_1e-2_peak_103583	65	.	4.77897	6.50788	2.75812	56
chr10	45700459	45701000	CGE_NDNF_pvalue_1e-2_peak_103594	63	.	3.77654	6.31233	2.59894	376
chr10	45914553	45915616	CGE_NDNF_pvalue_1e-2_peak_103674	47	.	3.49040	4.77340	1.50030	102
chr10	45916093	45916352	CGE_NDNF_pvalue_1e-2_peak_103675	47	.	3.49040	4.77340	1.50030	196
chr10	45941182	45941520	CGE_NDNF_pvalue_1e-2_peak_103687	53	.	3.62911	5.37785	1.95032	272
chr10	45960583	45960726	CGE_NDNF_pvalue_1e-2_peak_103697	86	.	5.81202	8.60663	4.37590	63
chr10	46009707	46010197	CGE_NDNF_pvalue_1e-2_peak_103718	137	.	8.56231	13.71613	8.43609	215
chr10	46089975	46091156	CGE_NDNF_pvalue_1e-2_peak_103764	57	.	4.46728	5.77213	2.24269	45
chr10	46095766	46096879	CGE_NDNF_pvalue_1e-2_peak_103765	45	.	3.42495	4.53818	1.32265	17
chr10	46167641	46168456	CGE_NDNF_pvalue_1e-2_peak_103796	83	.	5.70823	8.30550	4.14142	424
chr10	46222119	46222844	CGE_NDNF_pvalue_1e-2_peak_103807	56	.	3.67782	5.64059	2.13678	368
chr10	46951434	46952068	CGE_NDNF_pvalue_1e-2_peak_103821a	78	.	5.54324	7.86473	3.80337	66
chr10	46951434	46952068	CGE_NDNF_pvalue_1e-2_peak_103821b	124	.	7.91891	12.46716	7.44070	568
chr10	46961595	46961933	CGE_NDNF_pvalue_1e-2_peak_103825	46	.	3.46831	4.69117	1.43951	278
chr10	46993285	46993414	CGE_NDNF_pvalue_1e-2_peak_103837	45	.	3.42495	4.53818	1.32265	57
chr10	47030030	47030440	CGE_NDNF_pvalue_1e-2_peak_103853	63	.	3.77654	6.31233	2.59894	342
chr10	47098752	47099137	CGE_NDNF_pvalue_1e-2_peak_103898	48	.	3.51278	4.85998	1.56260	326
chr10	47599574	47600160	CGE_NDNF_pvalue_1e-2_peak_103955	98	.	6.52369	9.85529	5.36685	434
chr10	47628315	47628904	CGE_NDNF_pvalue_1e-2_peak_103962	50	.	3.95946	5.07586	1.72581	311
chr10	47655280	47656052	CGE_NDNF_pvalue_1e-2_peak_103976	48	.	3.51278	4.85998	1.56260	334
chr10	47661888	47662456	CGE_NDNF_pvalue_1e-2_peak_103980	57	.	3.70268	5.78921	2.24290	69
chr10	48354972	48355163	CGE_NDNF_pvalue_1e-2_peak_104032	93	.	6.03136	9.32317	4.94103	131
chr10	48398259	48399441	CGE_NDNF_pvalue_1e-2_peak_104052	55	.	3.65330	5.50407	2.04000	649
chr10	48439223	48439342	CGE_NDNF_pvalue_1e-2_peak_104079	46	.	3.44649	4.61288	1.38028	51
chr10	48650368	48650594	CGE_NDNF_pvalue_1e-2_peak_104202	53	.	3.62911	5.37785	1.95032	54
chr10	49395926	49396771	CGE_NDNF_pvalue_1e-2_peak_104226	53	.	4.05318	5.32112	1.91238	308
chr10	49423064	49423351	CGE_NDNF_pvalue_1e-2_peak_104235	63	.	4.72404	6.36848	2.64722	50
chr10	49455974	49456639	CGE_NDNF_pvalue_1e-2_peak_104256	52	.	4.21526	5.25383	1.85872	256
chr10	49479080	49479843	CGE_NDNF_pvalue_1e-2_peak_104267	65	.	4.41930	6.53368	2.77212	479
chr10	49497519	49498207	CGE_NDNF_pvalue_1e-2_peak_104276	56	.	3.67782	5.64059	2.13678	371
chr10	49514157	49515240	CGE_NDNF_pvalue_1e-2_peak_104285	98	.	6.70092	9.87487	5.37831	620
chr10	49717502	49717708	CGE_NDNF_pvalue_1e-2_peak_104406	55	.	3.65330	5.50407	2.04000	61
chr10	49759879	49760270	CGE_NDNF_pvalue_1e-2_peak_104435	70	.	4.53638	7.06887	3.18394	247
chr10	49807574	49807833	CGE_NDNF_pvalue_1e-2_peak_104469	46	.	3.46831	4.69117	1.43951	199
chr10	49864166	49864619	CGE_NDNF_pvalue_1e-2_peak_104489	74	.	5.10551	7.46124	3.48930	325
chr10	49971954	49972745	CGE_NDNF_pvalue_1e-2_peak_104525	49	.	3.53544	4.95138	1.63297	59
chr10	50087399	50087732	CGE_NDNF_pvalue_1e-2_peak_104585	63	.	3.77654	6.31233	2.59894	72
chr10	50615566	50615985	CGE_NDNF_pvalue_1e-2_peak_104837	77	.	4.65983	7.78896	3.74530	306
chr10	50746907	50747312	CGE_NDNF_pvalue_1e-2_peak_104895	103	.	6.68282	10.32403	5.73356	270
chr10	50886954	50887814	CGE_NDNF_pvalue_1e-2_peak_104942	50	.	3.55840	5.04815	1.70383	609
chr10	50969656	50970636	CGE_NDNF_pvalue_1e-2_peak_104982	65	.	4.77897	6.50788	2.75812	863
chr10	51488267	51489138	CGE_NDNF_pvalue_1e-2_peak_105038	53	.	3.62911	5.37785	1.95032	670
chr10	51537688	51537782	CGE_NDNF_pvalue_1e-2_peak_105063	63	.	3.77654	6.31233	2.59894	49
chr10	51565137	51565460	CGE_NDNF_pvalue_1e-2_peak_105073	72	.	5.04286	7.25809	3.33013	98
chr10	51777481	51778284	CGE_NDNF_pvalue_1e-2_peak_105101	51	.	3.58166	5.15094	1.77874	70
chr10	51827416	51828132	CGE_NDNF_pvalue_1e-2_peak_105119	70	.	4.53638	7.06887	3.18394	369
chr10	52017542	52017632	CGE_NDNF_pvalue_1e-2_peak_105133	53	.	3.62911	5.37785	1.95032	46
chr10	52046355	52047086	CGE_NDNF_pvalue_1e-2_peak_105147	88	.	5.88334	8.82639	4.55555	345
chr10	52086608	52087216	CGE_NDNF_pvalue_1e-2_peak_105158	46	.	3.46831	4.69117	1.43951	30
chr10	52177753	52178369	CGE_NDNF_pvalue_1e-2_peak_105207	50	.	3.55840	5.04815	1.70383	69
chr10	52314859	52315203	CGE_NDNF_pvalue_1e-2_peak_105308	48	.	3.51278	4.85998	1.56260	51
chr10	52336317	52336842	CGE_NDNF_pvalue_1e-2_peak_105319	59	.	4.54133	5.93590	2.36177	137
chr10	52383564	52383980	CGE_NDNF_pvalue_1e-2_peak_105346a	45	.	3.77542	4.50442	1.30255	192
chr10	52383564	52383980	CGE_NDNF_pvalue_1e-2_peak_105346b	54	.	4.31476	5.48154	2.03442	364
chr10	52384320	52384459	CGE_NDNF_pvalue_1e-2_peak_105347	65	.	4.89263	6.57041	2.80735	52
chr10	52384797	52385215	CGE_NDNF_pvalue_1e-2_peak_105348	46	.	3.88242	4.67280	1.43310	355
chr10	52499495	52500283	CGE_NDNF_pvalue_1e-2_peak_105380	112	.	7.25280	11.21729	6.44497	319
chr10	52711221	52711646	CGE_NDNF_pvalue_1e-2_peak_105452	63	.	3.77654	6.31233	2.59894	70
chr10	52823599	52823701	CGE_NDNF_pvalue_1e-2_peak_105517	63	.	3.77654	6.31233	2.59894	54
chr10	52833768	52834597	CGE_NDNF_pvalue_1e-2_peak_105519	69	.	4.95172	6.98166	3.11900	494
chr10	53001063	53002052	CGE_NDNF_pvalue_1e-2_peak_105596	67	.	4.47708	6.78418	2.96883	712
chr10	53182136	53182623	CGE_NDNF_pvalue_1e-2_peak_105690	57	.	3.70268	5.78921	2.24290	421
chr10	53367498	53367616	CGE_NDNF_pvalue_1e-2_peak_105768	72	.	4.56663	7.22716	3.30739	59
chr10	53458999	53459825	CGE_NDNF_pvalue_1e-2_peak_105803a	85	.	5.98892	8.52626	4.31175	418
chr10	53458999	53459825	CGE_NDNF_pvalue_1e-2_peak_105803b	71	.	5.24031	7.14717	3.24862	704
chr10	53678209	53678409	CGE_NDNF_pvalue_1e-2_peak_105898	80	.	4.69175	8.01511	3.92245	136
chr10	53877275	53877367	CGE_NDNF_pvalue_1e-2_peak_105983	63	.	3.77654	6.31233	2.59894	46
chr10	54068053	54068742	CGE_NDNF_pvalue_1e-2_peak_106072	86	.	5.40784	8.66157	4.42335	148
chr10	54413138	54413642	CGE_NDNF_pvalue_1e-2_peak_106219	69	.	4.95172	6.98166	3.11900	467
chr10	54427703	54428112	CGE_NDNF_pvalue_1e-2_peak_106226	48	.	3.51278	4.85998	1.56260	235
chr10	54436661	54437037	CGE_NDNF_pvalue_1e-2_peak_106232	53	.	3.62911	5.37785	1.95032	46
chr10	54643830	54644685	CGE_NDNF_pvalue_1e-2_peak_106312	63	.	4.36300	6.31016	2.59894	407
chr10	55516811	55517027	CGE_NDNF_pvalue_1e-2_peak_106661	57	.	4.20239	5.75623	2.22938	60
chr10	55596193	55596612	CGE_NDNF_pvalue_1e-2_peak_106700	50	.	3.55840	5.04815	1.70383	295
chr10	55843419	55843638	CGE_NDNF_pvalue_1e-2_peak_106809	57	.	4.20239	5.75623	2.22938	127
chr10	55868430	55868530	CGE_NDNF_pvalue_1e-2_peak_106818	61	.	4.30812	6.10846	2.48832	50
chr10	55868855	55868940	CGE_NDNF_pvalue_1e-2_peak_106819	45	.	3.42495	4.53818	1.32265	32
chr10	56560236	56561076	CGE_NDNF_pvalue_1e-2_peak_107110	80	.	5.26917	8.05644	3.94591	605
chr10	57001979	57002737	CGE_NDNF_pvalue_1e-2_peak_107343	49	.	3.53544	4.95138	1.63297	154
chr10	57002984	57003465	CGE_NDNF_pvalue_1e-2_peak_107344	48	.	3.51278	4.85998	1.56260	421
chr10	57023863	57024112	CGE_NDNF_pvalue_1e-2_peak_107353	55	.	3.65330	5.50407	2.04000	42
chr10	57033806	57033979	CGE_NDNF_pvalue_1e-2_peak_107362	49	.	3.53544	4.95138	1.63297	61
chr10	57169994	57170751	CGE_NDNF_pvalue_1e-2_peak_107419	49	.	3.91420	4.96371	1.64147	236
chr10	57390744	57391445	CGE_NDNF_pvalue_1e-2_peak_107536	67	.	5.07393	6.79101	2.97282	245
chr10	57683572	57683791	CGE_NDNF_pvalue_1e-2_peak_107630	70	.	4.53638	7.06887	3.18394	147
chr10	58083615	58083963	CGE_NDNF_pvalue_1e-2_peak_107786	51	.	4.00577	5.19473	1.81614	210
chr10	58120754	58121370	CGE_NDNF_pvalue_1e-2_peak_107798	96	.	6.44693	9.64370	5.19255	385
chr10	58651499	58651748	CGE_NDNF_pvalue_1e-2_peak_108006	57	.	3.70268	5.78921	2.24290	41
chr10	59234777	59235449	CGE_NDNF_pvalue_1e-2_peak_108257	69	.	4.50653	6.92169	3.07182	275
chr10	59636463	59636896	CGE_NDNF_pvalue_1e-2_peak_108412	61	.	4.30812	6.10846	2.48832	264
chr10	59724235	59724462	CGE_NDNF_pvalue_1e-2_peak_108444	75	.	5.13743	7.56943	3.57375	36
chr10	59825115	59825299	CGE_NDNF_pvalue_1e-2_peak_108490	80	.	5.26917	8.05644	3.94591	119
chr10	59830364	59831069	CGE_NDNF_pvalue_1e-2_peak_108491	67	.	4.86381	6.73327	2.93155	641
chr10	59912415	59913014	CGE_NDNF_pvalue_1e-2_peak_108526	51	.	3.58166	5.15094	1.77874	51
chr10	60027651	60028097	CGE_NDNF_pvalue_1e-2_peak_108581	57	.	4.50219	5.70347	2.18787	46
chr10	60028686	60028977	CGE_NDNF_pvalue_1e-2_peak_108582	57	.	4.50219	5.70347	2.18787	79
chr10	60094647	60095366	CGE_NDNF_pvalue_1e-2_peak_108618	55	.	4.34909	5.52219	2.05345	90
chr10	60118229	60118306	CGE_NDNF_pvalue_1e-2_peak_108630	46	.	3.44649	4.61288	1.38028	37
chr10	60144713	60145490	CGE_NDNF_pvalue_1e-2_peak_108646	97	.	6.62886	9.71767	5.25608	355
chr10	60174249	60174898	CGE_NDNF_pvalue_1e-2_peak_108660	77	.	4.65983	7.78896	3.74530	283
chr10	60272500	60273017	CGE_NDNF_pvalue_1e-2_peak_108682	91	.	6.26272	9.16759	4.81996	57
chr10	60370040	60370834	CGE_NDNF_pvalue_1e-2_peak_108716	51	.	3.58166	5.15094	1.77874	339
chr10	60541726	60542030	CGE_NDNF_pvalue_1e-2_peak_108801	56	.	3.67782	5.64059	2.13678	129
chr10	60556024	60556965	CGE_NDNF_pvalue_1e-2_peak_108814	50	.	3.55840	5.04815	1.70383	244
chr10	60591065	60591662	CGE_NDNF_pvalue_1e-2_peak_108837	48	.	3.51278	4.85998	1.56260	547
chr10	60660889	60661389	CGE_NDNF_pvalue_1e-2_peak_108870	54	.	4.10172	5.45601	2.01125	171
chr10	60712086	60713195	CGE_NDNF_pvalue_1e-2_peak_108892	64	.	4.39097	6.41891	2.68488	343
chr10	60740610	60740950	CGE_NDNF_pvalue_1e-2_peak_108907	48	.	3.51278	4.85998	1.56260	237
chr10	60768459	60768590	CGE_NDNF_pvalue_1e-2_peak_108922	58	.	4.22833	5.83877	2.28106	68
chr10	60816784	60817578	CGE_NDNF_pvalue_1e-2_peak_108946	93	.	6.03136	9.32317	4.94103	547
chr10	60851981	60853077	CGE_NDNF_pvalue_1e-2_peak_108962	58	.	4.49169	5.82547	2.27479	109
chr10	60874940	60875916	CGE_NDNF_pvalue_1e-2_peak_108967	45	.	3.42495	4.53818	1.32265	559
chr10	60893522	60894185	CGE_NDNF_pvalue_1e-2_peak_108975	47	.	3.49040	4.77340	1.50030	64
chr10	60935626	60935832	CGE_NDNF_pvalue_1e-2_peak_108996	50	.	4.08942	5.01349	1.68812	139
chr10	60936278	60936869	CGE_NDNF_pvalue_1e-2_peak_108997	62	.	4.81895	6.28387	2.59894	44
chr10	60943609	60944570	CGE_NDNF_pvalue_1e-2_peak_108999	48	.	3.51278	4.85998	1.56260	69
chr10	61030444	61030769	CGE_NDNF_pvalue_1e-2_peak_109045	65	.	4.80692	6.58071	2.80942	276
chr10	61042811	61043817	CGE_NDNF_pvalue_1e-2_peak_109047	97	.	6.62886	9.71767	5.25608	636
chr10	61122113	61123158	CGE_NDNF_pvalue_1e-2_peak_109082	52	.	4.21526	5.25383	1.85872	355
chr10	61149175	61149472	CGE_NDNF_pvalue_1e-2_peak_109090	60	.	4.28119	6.01457	2.41090	43
chr10	61191790	61192814	CGE_NDNF_pvalue_1e-2_peak_109103	53	.	3.62911	5.37785	1.95032	600
chr10	61273472	61273667	CGE_NDNF_pvalue_1e-2_peak_109127	54	.	4.10172	5.45601	2.01125	136
chr10	61296297	61296767	CGE_NDNF_pvalue_1e-2_peak_109132	63	.	3.77654	6.31233	2.59894	238
chr10	61339905	61340397	CGE_NDNF_pvalue_1e-2_peak_109155	49	.	3.53544	4.95138	1.63297	436
chr10	61354354	61354480	CGE_NDNF_pvalue_1e-2_peak_109168	48	.	3.51278	4.85998	1.56260	60
chr10	61355433	61356377	CGE_NDNF_pvalue_1e-2_peak_109169	49	.	3.53544	4.95138	1.63297	364
chr10	61385339	61386016	CGE_NDNF_pvalue_1e-2_peak_109190	49	.	3.53544	4.95138	1.63297	430
chr10	61469589	61469954	CGE_NDNF_pvalue_1e-2_peak_109225	78	.	5.20246	7.80107	3.74919	229
chr10	61565737	61565855	CGE_NDNF_pvalue_1e-2_peak_109259	55	.	3.65330	5.50407	2.04000	64
chr10	61579414	61579793	CGE_NDNF_pvalue_1e-2_peak_109265	53	.	4.07731	5.38744	1.95253	264
chr10	61599313	61599744	CGE_NDNF_pvalue_1e-2_peak_109280	51	.	3.58166	5.15094	1.77874	309
chr10	61658103	61658459	CGE_NDNF_pvalue_1e-2_peak_109311	47	.	3.49040	4.77340	1.50030	289
chr10	61665324	61665699	CGE_NDNF_pvalue_1e-2_peak_109314	52	.	4.23699	5.29645	1.89226	50
chr10	61666176	61666701	CGE_NDNF_pvalue_1e-2_peak_109315	51	.	4.17246	5.17088	1.79651	97
chr10	61792718	61792847	CGE_NDNF_pvalue_1e-2_peak_109355	46	.	3.44649	4.61288	1.38028	60
chr10	61924614	61924734	CGE_NDNF_pvalue_1e-2_peak_109438	62	.	4.33539	6.20685	2.55000	59
chr10	62070233	62070383	CGE_NDNF_pvalue_1e-2_peak_109544	45	.	3.42495	4.53818	1.32265	114
chr10	62113145	62113785	CGE_NDNF_pvalue_1e-2_peak_109574	52	.	3.60523	5.26053	1.85872	370
chr10	62117195	62117634	CGE_NDNF_pvalue_1e-2_peak_109577	53	.	3.62911	5.37785	1.95032	68
chr10	62127444	62127619	CGE_NDNF_pvalue_1e-2_peak_109584	50	.	3.55840	5.04815	1.70383	72
chr10	62147788	62147864	CGE_NDNF_pvalue_1e-2_peak_109596	47	.	3.82673	4.75687	1.49697	36
chr10	62219671	62219954	CGE_NDNF_pvalue_1e-2_peak_109634	46	.	3.44649	4.61288	1.38028	45
chr10	62241091	62241279	CGE_NDNF_pvalue_1e-2_peak_109643	53	.	4.05318	5.32112	1.91238	134
chr10	62285932	62286023	CGE_NDNF_pvalue_1e-2_peak_109675	62	.	4.67035	6.23671	2.57503	45
chr10	62321283	62321399	CGE_NDNF_pvalue_1e-2_peak_109702	57	.	3.70268	5.78921	2.24290	67
chr10	62330195	62330653	CGE_NDNF_pvalue_1e-2_peak_109707	56	.	4.41924	5.66894	2.16110	285
chr10	62332397	62333527	CGE_NDNF_pvalue_1e-2_peak_109708	54	.	4.32620	5.47526	2.02827	96
chr10	62364251	62364578	CGE_NDNF_pvalue_1e-2_peak_109730	48	.	3.51278	4.85998	1.56260	123
chr10	62537819	62538251	CGE_NDNF_pvalue_1e-2_peak_109797	90	.	5.95643	9.06419	4.73671	240
chr10	62576462	62576679	CGE_NDNF_pvalue_1e-2_peak_109813	55	.	3.65330	5.50407	2.04000	53
chr10	62654495	62654572	CGE_NDNF_pvalue_1e-2_peak_109856	46	.	3.44649	4.61288	1.38028	30
chr10	62661610	62661729	CGE_NDNF_pvalue_1e-2_peak_109859	49	.	3.53544	4.95138	1.63297	49
chr10	62703398	62704558	CGE_NDNF_pvalue_1e-2_peak_109891	88	.	6.14326	8.82881	4.55555	715
chr10	62752405	62753552	CGE_NDNF_pvalue_1e-2_peak_109919	56	.	3.67782	5.64059	2.13678	288
chr10	62760759	62761203	CGE_NDNF_pvalue_1e-2_peak_109923	66	.	4.83520	6.65579	2.86596	386
chr10	62810650	62811838	CGE_NDNF_pvalue_1e-2_peak_109944	53	.	3.62911	5.37785	1.95032	367
chr10	62860022	62860937	CGE_NDNF_pvalue_1e-2_peak_109981	48	.	3.51278	4.85998	1.56260	398
chr10	62900569	62901020	CGE_NDNF_pvalue_1e-2_peak_110007	56	.	3.67782	5.64059	2.13678	224
chr10	63106669	63107104	CGE_NDNF_pvalue_1e-2_peak_110107	71	.	5.01211	7.16245	3.25729	350
chr10	63167455	63168410	CGE_NDNF_pvalue_1e-2_peak_110129	88	.	5.44366	8.83864	4.55555	767
chr10	63422538	63423159	CGE_NDNF_pvalue_1e-2_peak_110234	68	.	5.10093	6.84728	3.01794	207
chr10	63514571	63514944	CGE_NDNF_pvalue_1e-2_peak_110285	45	.	3.42495	4.53818	1.32265	94
chr10	63521539	63522269	CGE_NDNF_pvalue_1e-2_peak_110287	48	.	3.51278	4.85998	1.56260	438
chr10	63568809	63569818	CGE_NDNF_pvalue_1e-2_peak_110321	69	.	4.50653	6.92169	3.07182	938
chr10	63574044	63574146	CGE_NDNF_pvalue_1e-2_peak_110326	47	.	3.49040	4.77340	1.50030	56
chr10	63660115	63660348	CGE_NDNF_pvalue_1e-2_peak_110369	56	.	4.43705	5.67635	2.16268	105
chr10	63706019	63706128	CGE_NDNF_pvalue_1e-2_peak_110400	55	.	3.65330	5.50407	2.04000	47
chr10	63747413	63748241	CGE_NDNF_pvalue_1e-2_peak_110415	50	.	3.55840	5.04815	1.70383	527
chr10	63798563	63798698	CGE_NDNF_pvalue_1e-2_peak_110431	64	.	4.75135	6.43718	2.69645	62
chr10	63808832	63809473	CGE_NDNF_pvalue_1e-2_peak_110433	55	.	4.37222	5.57009	2.09244	295
chr10	63828696	63828769	CGE_NDNF_pvalue_1e-2_peak_110439	46	.	3.46831	4.69117	1.43951	38
chr10	64004473	64005094	CGE_NDNF_pvalue_1e-2_peak_110513	57	.	3.70268	5.78921	2.24290	319
chr10	64028161	64028735	CGE_NDNF_pvalue_1e-2_peak_110525	60	.	4.28119	6.01457	2.41090	321
chr10	64133401	64134516	CGE_NDNF_pvalue_1e-2_peak_110565a	104	.	7.02543	10.45915	5.84365	525
chr10	64133401	64134516	CGE_NDNF_pvalue_1e-2_peak_110565b	64	.	4.91780	6.47559	2.73127	791
chr10	64254174	64254284	CGE_NDNF_pvalue_1e-2_peak_110643	61	.	3.75340	6.13275	2.49343	53
chr10	64548440	64549198	CGE_NDNF_pvalue_1e-2_peak_110776	49	.	3.89196	4.90993	1.60651	34
chr10	64563675	64564669	CGE_NDNF_pvalue_1e-2_peak_110781	79	.	5.57547	7.94761	3.86518	940
chr10	64576178	64576618	CGE_NDNF_pvalue_1e-2_peak_110784	50	.	3.93670	5.01899	1.68944	369
chr10	64658274	64658359	CGE_NDNF_pvalue_1e-2_peak_110813	59	.	3.72787	5.95225	2.36183	43
chr10	64818205	64818296	CGE_NDNF_pvalue_1e-2_peak_110861	63	.	3.77654	6.31233	2.59894	42
chr10	64892807	64893583	CGE_NDNF_pvalue_1e-2_peak_110895	115	.	7.38310	11.58128	6.73758	205
chr10	64967068	64967725	CGE_NDNF_pvalue_1e-2_peak_110948	66	.	4.44800	6.65517	2.86596	189
chr10	65028694	65029115	CGE_NDNF_pvalue_1e-2_peak_110992	69	.	4.95172	6.98166	3.11900	306
chr10	65063384	65063696	CGE_NDNF_pvalue_1e-2_peak_111013	55	.	3.65330	5.50407	2.04000	241
chr10	65101157	65101258	CGE_NDNF_pvalue_1e-2_peak_111043	55	.	3.65330	5.50407	2.04000	53
chr10	65224677	65226002	CGE_NDNF_pvalue_1e-2_peak_111115a	79	.	5.70817	7.93068	3.85444	766
chr10	65224677	65226002	CGE_NDNF_pvalue_1e-2_peak_111115b	65	.	4.96877	6.57675	2.80942	1159
chr10	65280881	65281912	CGE_NDNF_pvalue_1e-2_peak_111143a	64	.	4.91461	6.46443	2.72245	609
chr10	65280881	65281912	CGE_NDNF_pvalue_1e-2_peak_111143b	140	.	8.63931	14.09321	8.73567	900
chr10	65307721	65308358	CGE_NDNF_pvalue_1e-2_peak_111155	49	.	3.89196	4.90993	1.60651	256
chr10	65332939	65333415	CGE_NDNF_pvalue_1e-2_peak_111169	46	.	3.46831	4.69117	1.43951	302
chr10	65347604	65348369	CGE_NDNF_pvalue_1e-2_peak_111176	48	.	3.51278	4.85998	1.56260	266
chr10	65389047	65389418	CGE_NDNF_pvalue_1e-2_peak_111201	55	.	4.34909	5.52219	2.05345	69
chr10	65625727	65626928	CGE_NDNF_pvalue_1e-2_peak_111312	49	.	3.53544	4.95138	1.63297	662
chr10	65661671	65662134	CGE_NDNF_pvalue_1e-2_peak_111334	52	.	3.60523	5.26053	1.85872	62
chr10	65830121	65830257	CGE_NDNF_pvalue_1e-2_peak_111408	49	.	3.53544	4.95138	1.63297	71
chr10	66327110	66327229	CGE_NDNF_pvalue_1e-2_peak_111583	63	.	3.77654	6.31233	2.59894	65
chr10	66793191	66793661	CGE_NDNF_pvalue_1e-2_peak_111748	47	.	3.49040	4.77340	1.50030	271
chr10	66961017	66961444	CGE_NDNF_pvalue_1e-2_peak_111803	56	.	3.67782	5.64059	2.13678	377
chr10	67780750	67780823	CGE_NDNF_pvalue_1e-2_peak_112162	46	.	3.46831	4.69117	1.43951	31
chr10	67781107	67781479	CGE_NDNF_pvalue_1e-2_peak_112163	46	.	3.44649	4.61288	1.38028	302
chr10	68471933	68472171	CGE_NDNF_pvalue_1e-2_peak_112418	63	.	3.77654	6.31233	2.59894	186
chr10	68483783	68484138	CGE_NDNF_pvalue_1e-2_peak_112425	61	.	3.75340	6.13275	2.49343	65
chr10	68685705	68685961	CGE_NDNF_pvalue_1e-2_peak_112514	69	.	5.21887	6.99745	3.13316	141
chr10	68802518	68803720	CGE_NDNF_pvalue_1e-2_peak_112584	50	.	3.55840	5.04815	1.70383	638
chr10	68827931	68828004	CGE_NDNF_pvalue_1e-2_peak_112598	46	.	3.46831	4.69117	1.43951	34
chr10	68838067	68838151	CGE_NDNF_pvalue_1e-2_peak_112603	47	.	3.49040	4.77340	1.50030	41
chr10	68839730	68839843	CGE_NDNF_pvalue_1e-2_peak_112605	62	.	4.33539	6.20685	2.55000	55
chr10	69005772	69006195	CGE_NDNF_pvalue_1e-2_peak_112688	46	.	3.46831	4.69117	1.43951	403
chr10	69226146	69226584	CGE_NDNF_pvalue_1e-2_peak_112806	45	.	3.42495	4.53818	1.32265	219
chr10	69253118	69253213	CGE_NDNF_pvalue_1e-2_peak_112814	61	.	3.75340	6.13275	2.49343	47
chr10	69523457	69524762	CGE_NDNF_pvalue_1e-2_peak_112897a	81	.	5.79878	8.11714	3.99803	772
chr10	69523457	69524762	CGE_NDNF_pvalue_1e-2_peak_112897b	94	.	6.52363	9.49394	5.07633	898
chr10	69550998	69551379	CGE_NDNF_pvalue_1e-2_peak_112906	62	.	4.33539	6.20685	2.55000	28
chr10	69597748	69598110	CGE_NDNF_pvalue_1e-2_peak_112928	53	.	4.07731	5.38744	1.95253	217
chr10	69609163	69609581	CGE_NDNF_pvalue_1e-2_peak_112930	138	.	8.40477	13.85168	8.55067	67
chr10	69644005	69645106	CGE_NDNF_pvalue_1e-2_peak_112943a	62	.	4.79485	6.23798	2.57503	759
chr10	69644005	69645106	CGE_NDNF_pvalue_1e-2_peak_112943b	74	.	5.47983	7.48129	3.50441	863
chr10	69834397	69835210	CGE_NDNF_pvalue_1e-2_peak_113041	54	.	4.10172	5.45601	2.01125	326
chr10	69990847	69991521	CGE_NDNF_pvalue_1e-2_peak_113085	49	.	3.53544	4.95138	1.63297	590
chr10	70091211	70092075	CGE_NDNF_pvalue_1e-2_peak_113124	65	.	4.95909	6.54059	2.77792	611
chr10	70100314	70101096	CGE_NDNF_pvalue_1e-2_peak_113127	51	.	3.58166	5.15094	1.77874	543
chr10	70165625	70167334	CGE_NDNF_pvalue_1e-2_peak_113159a	78	.	5.64932	7.81219	3.75751	742
chr10	70165625	70167334	CGE_NDNF_pvalue_1e-2_peak_113159b	52	.	4.19375	5.21198	1.83161	1518
chr10	70286850	70287714	CGE_NDNF_pvalue_1e-2_peak_113207	117	.	7.07089	11.70745	6.84182	492
chr10	70358536	70359030	CGE_NDNF_pvalue_1e-2_peak_113227	46	.	3.78444	4.66110	1.42244	42
chr10	70359343	70360535	CGE_NDNF_pvalue_1e-2_peak_113228	85	.	6.02183	8.59982	4.37583	937
chr10	70480696	70480949	CGE_NDNF_pvalue_1e-2_peak_113271	93	.	6.03136	9.32317	4.94103	196
chr10	70660572	70661362	CGE_NDNF_pvalue_1e-2_peak_113340	69	.	4.95172	6.98166	3.11900	357
chr10	70715627	70716037	CGE_NDNF_pvalue_1e-2_peak_113356	73	.	4.59728	7.39833	3.43949	303
chr10	70748027	70748695	CGE_NDNF_pvalue_1e-2_peak_113368	97	.	6.14736	9.76055	5.28767	499
chr10	70883443	70884094	CGE_NDNF_pvalue_1e-2_peak_113403	95	.	6.55833	9.56699	5.13340	411
chr10	71002271	71002394	CGE_NDNF_pvalue_1e-2_peak_113442	61	.	3.75340	6.13275	2.49343	63
chr10	71078137	71078695	CGE_NDNF_pvalue_1e-2_peak_113468	56	.	4.15144	5.60057	2.11593	480
chr10	71108296	71108542	CGE_NDNF_pvalue_1e-2_peak_113484	59	.	3.72787	5.95225	2.36183	51
chr10	71135202	71135755	CGE_NDNF_pvalue_1e-2_peak_113499	46	.	3.44649	4.61288	1.38028	490
chr10	71152294	71152535	CGE_NDNF_pvalue_1e-2_peak_113510	65	.	4.41930	6.53368	2.77212	174
chr10	71157770	71158178	CGE_NDNF_pvalue_1e-2_peak_113511	48	.	3.51278	4.85998	1.56260	59
chr10	71168447	71168786	CGE_NDNF_pvalue_1e-2_peak_113521	68	.	4.89277	6.81329	2.98946	243
chr10	71211022	71211428	CGE_NDNF_pvalue_1e-2_peak_113538	56	.	3.67782	5.64059	2.13678	342
chr10	71239379	71239490	CGE_NDNF_pvalue_1e-2_peak_113549	56	.	3.67782	5.64059	2.13678	55
chr10	71905618	71906052	CGE_NDNF_pvalue_1e-2_peak_113766	48	.	3.86997	4.85757	1.56260	374
chr10	71906406	71906587	CGE_NDNF_pvalue_1e-2_peak_113767	75	.	5.41796	7.55548	3.56574	84
chr10	71929963	71930492	CGE_NDNF_pvalue_1e-2_peak_113778	102	.	6.26791	10.27468	5.69836	461
chr10	71992817	71993423	CGE_NDNF_pvalue_1e-2_peak_113801	58	.	4.22833	5.83877	2.28106	529
chr10	72007217	72007593	CGE_NDNF_pvalue_1e-2_peak_113802	63	.	3.77654	6.31233	2.59894	69
chr10	72141998	72142680	CGE_NDNF_pvalue_1e-2_peak_113848	94	.	6.06954	9.46183	5.04938	512
chr10	72163797	72164206	CGE_NDNF_pvalue_1e-2_peak_113851	69	.	4.95172	6.98166	3.11900	57
chr10	72972208	72972742	CGE_NDNF_pvalue_1e-2_peak_114117	51	.	3.98248	5.13441	1.77651	102
chr10	73001254	73001380	CGE_NDNF_pvalue_1e-2_peak_114130	61	.	3.75340	6.13275	2.49343	57
chr10	73078897	73079175	CGE_NDNF_pvalue_1e-2_peak_114169	70	.	4.53638	7.06887	3.18394	59
chr10	73136783	73137359	CGE_NDNF_pvalue_1e-2_peak_114187	75	.	4.62834	7.58464	3.58154	507
chr10	73600026	73600196	CGE_NDNF_pvalue_1e-2_peak_114365	55	.	3.65330	5.50407	2.04000	119
chr10	73610033	73611265	CGE_NDNF_pvalue_1e-2_peak_114368	55	.	3.65330	5.50407	2.04000	1007
chr10	73648045	73648305	CGE_NDNF_pvalue_1e-2_peak_114378	56	.	3.67782	5.64059	2.13678	112
chr10	73848033	73848596	CGE_NDNF_pvalue_1e-2_peak_114439	54	.	4.10172	5.45601	2.01125	283
chr10	73975529	73976131	CGE_NDNF_pvalue_1e-2_peak_114485	82	.	4.72068	8.24006	4.08757	363
chr10	74014641	74015089	CGE_NDNF_pvalue_1e-2_peak_114506	53	.	3.62911	5.37785	1.95032	59
chr10	74020412	74021013	CGE_NDNF_pvalue_1e-2_peak_114509	56	.	3.67782	5.64059	2.13678	535
chr10	74032888	74033292	CGE_NDNF_pvalue_1e-2_peak_114516	79	.	5.57547	7.94761	3.86518	64
chr10	74033550	74033781	CGE_NDNF_pvalue_1e-2_peak_114517	51	.	3.98248	5.13441	1.77651	52
chr10	74057476	74057985	CGE_NDNF_pvalue_1e-2_peak_114523	56	.	3.67782	5.64059	2.13678	397
chr10	74385561	74386281	CGE_NDNF_pvalue_1e-2_peak_114629	80	.	4.69175	8.01511	3.92245	347
chr10	74451763	74452434	CGE_NDNF_pvalue_1e-2_peak_114638	73	.	5.07400	7.35758	3.40898	67
chr10	74855760	74856801	CGE_NDNF_pvalue_1e-2_peak_114720	56	.	3.67782	5.64059	2.13678	688
chr10	74927594	74927932	CGE_NDNF_pvalue_1e-2_peak_114741	63	.	3.77654	6.31233	2.59894	51
chr10	75173871	75174015	CGE_NDNF_pvalue_1e-2_peak_114792	56	.	3.67782	5.64059	2.13678	78
chr10	75254521	75256019	CGE_NDNF_pvalue_1e-2_peak_114812	49	.	3.53544	4.95138	1.63297	1445
chr10	75503646	75504240	CGE_NDNF_pvalue_1e-2_peak_114880	59	.	3.72787	5.95225	2.36183	533
chr10	75571034	75571871	CGE_NDNF_pvalue_1e-2_peak_114903	123	.	7.87340	12.35105	7.35133	766
chr10	75627223	75627878	CGE_NDNF_pvalue_1e-2_peak_114931	49	.	3.53544	4.95138	1.63297	60
chr10	75633779	75633861	CGE_NDNF_pvalue_1e-2_peak_114933	57	.	4.20239	5.75623	2.22938	40
chr10	75634103	75634575	CGE_NDNF_pvalue_1e-2_peak_114934	73	.	5.07400	7.35758	3.40898	203
chr10	75645823	75646324	CGE_NDNF_pvalue_1e-2_peak_114936	55	.	3.65330	5.50407	2.04000	45
chr10	75757624	75758021	CGE_NDNF_pvalue_1e-2_peak_114973a	66	.	4.83520	6.65579	2.86596	56
chr10	75757624	75758021	CGE_NDNF_pvalue_1e-2_peak_114973b	112	.	7.25280	11.21729	6.44497	221
chr10	75910548	75911088	CGE_NDNF_pvalue_1e-2_peak_115022	108	.	6.84990	10.86987	6.17004	351
chr10	75936160	75936664	CGE_NDNF_pvalue_1e-2_peak_115029	83	.	5.33760	8.34085	4.16530	323
chr10	76585222	76585341	CGE_NDNF_pvalue_1e-2_peak_115181	75	.	5.50737	7.53408	3.55164	55
chr10	76585703	76586400	CGE_NDNF_pvalue_1e-2_peak_115182	88	.	6.19579	8.83487	4.55555	601
chr10	76871000	76871536	CGE_NDNF_pvalue_1e-2_peak_115312	56	.	4.17676	5.67691	2.16268	341
chr10	76969838	76970385	CGE_NDNF_pvalue_1e-2_peak_115351	46	.	3.44649	4.61288	1.38028	391
chr10	77525707	77525831	CGE_NDNF_pvalue_1e-2_peak_115504	82	.	4.72068	8.24006	4.08757	58
chr10	77969590	77970351	CGE_NDNF_pvalue_1e-2_peak_115606	57	.	3.70268	5.78921	2.24290	345
chr10	78498826	78498946	CGE_NDNF_pvalue_1e-2_peak_115755	61	.	3.75340	6.13275	2.49343	55
chr10	78628528	78628705	CGE_NDNF_pvalue_1e-2_peak_115781	59	.	3.72787	5.95225	2.36183	40
chr10	78671567	78672030	CGE_NDNF_pvalue_1e-2_peak_115803	64	.	4.39097	6.41891	2.68488	87
chr10	78688906	78689295	CGE_NDNF_pvalue_1e-2_peak_115814	55	.	3.65330	5.50407	2.04000	339
chr10	78776791	78777167	CGE_NDNF_pvalue_1e-2_peak_115857	92	.	5.51673	9.23489	4.87113	140
chr10	78898964	78899408	CGE_NDNF_pvalue_1e-2_peak_115922	63	.	4.36300	6.31016	2.59894	212
chr10	79002989	79003295	CGE_NDNF_pvalue_1e-2_peak_115969	59	.	3.72787	5.95225	2.36183	61
chr10	79077151	79077523	CGE_NDNF_pvalue_1e-2_peak_116011	59	.	3.72787	5.95225	2.36183	129
chr10	79143873	79144502	CGE_NDNF_pvalue_1e-2_peak_116053	56	.	3.67782	5.64059	2.13678	365
chr10	79284183	79284573	CGE_NDNF_pvalue_1e-2_peak_116127	63	.	3.77654	6.31233	2.59894	58
chr10	79396915	79397933	CGE_NDNF_pvalue_1e-2_peak_116201	55	.	4.37222	5.57009	2.09244	468
chr10	79596192	79596446	CGE_NDNF_pvalue_1e-2_peak_116254	57	.	3.70268	5.78921	2.24290	41
chr10	79631944	79632501	CGE_NDNF_pvalue_1e-2_peak_116274	78	.	5.20246	7.80107	3.74919	48
chr10	79685484	79686598	CGE_NDNF_pvalue_1e-2_peak_116311	68	.	4.92207	6.89603	3.05952	818
chr10	79753545	79753663	CGE_NDNF_pvalue_1e-2_peak_116362	57	.	3.70268	5.78921	2.24290	61
chr10	79789438	79789516	CGE_NDNF_pvalue_1e-2_peak_116371	45	.	3.42495	4.53818	1.32265	37
chr10	79793453	79793795	CGE_NDNF_pvalue_1e-2_peak_116372	56	.	4.17676	5.67691	2.16268	277
chr10	79936734	79937902	CGE_NDNF_pvalue_1e-2_peak_116425	46	.	3.78444	4.66110	1.42244	136
chr10	79979216	79979339	CGE_NDNF_pvalue_1e-2_peak_116452	51	.	3.58166	5.15094	1.77874	72
chr10	79989394	79989729	CGE_NDNF_pvalue_1e-2_peak_116458	59	.	3.72787	5.95225	2.36183	250
chr10	80008055	80009758	CGE_NDNF_pvalue_1e-2_peak_116464	63	.	4.36300	6.31016	2.59894	422
chr10	80062869	80063141	CGE_NDNF_pvalue_1e-2_peak_116496	47	.	3.49040	4.77340	1.50030	65
chr10	80063387	80063781	CGE_NDNF_pvalue_1e-2_peak_116497	46	.	3.46831	4.69117	1.43951	50
chr10	80135606	80135880	CGE_NDNF_pvalue_1e-2_peak_116536	61	.	3.75340	6.13275	2.49343	70
chr10	80166776	80167072	CGE_NDNF_pvalue_1e-2_peak_116549	107	.	6.80735	10.72482	6.05169	237
chr10	80180820	80181811	CGE_NDNF_pvalue_1e-2_peak_116553	53	.	3.62911	5.37785	1.95032	262
chr10	80339891	80340148	CGE_NDNF_pvalue_1e-2_peak_116609	80	.	4.69175	8.01511	3.92245	54
chr10	80416261	80416462	CGE_NDNF_pvalue_1e-2_peak_116634	63	.	3.77654	6.31233	2.59894	59
chr10	80523210	80523579	CGE_NDNF_pvalue_1e-2_peak_116674	53	.	3.62911	5.37785	1.95032	325
chr10	80567542	80567820	CGE_NDNF_pvalue_1e-2_peak_116694	56	.	3.67782	5.64059	2.13678	69
chr10	80588792	80589825	CGE_NDNF_pvalue_1e-2_peak_116705	51	.	3.58166	5.15094	1.77874	62
chr10	80982836	80983344	CGE_NDNF_pvalue_1e-2_peak_116894	47	.	3.49040	4.77340	1.50030	103
chr10	81002493	81003696	CGE_NDNF_pvalue_1e-2_peak_116904	57	.	4.46728	5.77213	2.24269	762
chr10	81020740	81021305	CGE_NDNF_pvalue_1e-2_peak_116915	50	.	3.55840	5.04815	1.70383	418
chr10	81043558	81044018	CGE_NDNF_pvalue_1e-2_peak_116930	90	.	5.47995	9.02903	4.70695	397
chr10	81106769	81107607	CGE_NDNF_pvalue_1e-2_peak_116964a	81	.	5.64107	8.12096	3.99803	468
chr10	81106769	81107607	CGE_NDNF_pvalue_1e-2_peak_116964b	80	.	5.60808	8.03297	3.93375	593
chr10	81169466	81169826	CGE_NDNF_pvalue_1e-2_peak_117001	56	.	3.67782	5.64059	2.13678	63
chr10	81205187	81205822	CGE_NDNF_pvalue_1e-2_peak_117016	82	.	5.67445	8.21174	4.06880	553
chr10	81585989	81586574	CGE_NDNF_pvalue_1e-2_peak_117078	56	.	3.67782	5.64059	2.13678	535
chr10	81741278	81741722	CGE_NDNF_pvalue_1e-2_peak_117120	79	.	5.57547	7.94761	3.86518	245
chr10	81742032	81742198	CGE_NDNF_pvalue_1e-2_peak_117121	51	.	3.98248	5.13441	1.77651	132
chr10	81838225	81839047	CGE_NDNF_pvalue_1e-2_peak_117149	105	.	6.76533	10.58580	5.93866	224
chr10	81918429	81918754	CGE_NDNF_pvalue_1e-2_peak_117179	51	.	3.58166	5.15094	1.77874	231
chr10	82154086	82154335	CGE_NDNF_pvalue_1e-2_peak_117275	53	.	3.62911	5.37785	1.95032	128
chr10	82176089	82176230	CGE_NDNF_pvalue_1e-2_peak_117288	45	.	3.42495	4.53818	1.32265	54
chr10	82204589	82204784	CGE_NDNF_pvalue_1e-2_peak_117300	53	.	4.07731	5.38744	1.95253	28
chr10	82213806	82215171	CGE_NDNF_pvalue_1e-2_peak_117301	53	.	4.28113	5.38413	1.95253	494
chr10	82224654	82225218	CGE_NDNF_pvalue_1e-2_peak_117304	56	.	4.39560	5.61900	2.13205	494
chr10	82263716	82263789	CGE_NDNF_pvalue_1e-2_peak_117325	46	.	3.44649	4.61288	1.38028	50
chr10	82402516	82402702	CGE_NDNF_pvalue_1e-2_peak_117393	46	.	3.44649	4.61288	1.38028	40
chr10	82422566	82422925	CGE_NDNF_pvalue_1e-2_peak_117403	81	.	5.30316	8.19462	4.05617	121
chr10	82423812	82424080	CGE_NDNF_pvalue_1e-2_peak_117404	49	.	3.53544	4.95138	1.63297	58
chr10	82459539	82459651	CGE_NDNF_pvalue_1e-2_peak_117424	64	.	4.75135	6.43718	2.69645	49
chr10	82462005	82462501	CGE_NDNF_pvalue_1e-2_peak_117426	51	.	4.00577	5.19473	1.81614	214
chr10	82479676	82480625	CGE_NDNF_pvalue_1e-2_peak_117435	48	.	3.51278	4.85998	1.56260	814
chr10	82757996	82758710	CGE_NDNF_pvalue_1e-2_peak_117538	56	.	3.67782	5.64059	2.13678	549
chr10	83268954	83269783	CGE_NDNF_pvalue_1e-2_peak_117690	59	.	3.72787	5.95225	2.36183	760
chr10	83284897	83285255	CGE_NDNF_pvalue_1e-2_peak_117694	63	.	3.77654	6.31233	2.59894	66
chr10	83849144	83849399	CGE_NDNF_pvalue_1e-2_peak_117871	49	.	3.53544	4.95138	1.63297	157
chr10	83849674	83849968	CGE_NDNF_pvalue_1e-2_peak_117872	50	.	3.55840	5.04815	1.70383	67
chr10	83880625	83880849	CGE_NDNF_pvalue_1e-2_peak_117889	80	.	4.69175	8.01511	3.92245	69
chr10	84091605	84092034	CGE_NDNF_pvalue_1e-2_peak_117979	53	.	3.62911	5.37785	1.95032	176
chr10	84224148	84225149	CGE_NDNF_pvalue_1e-2_peak_118038	67	.	4.47708	6.78418	2.96883	303
chr10	84440461	84440820	CGE_NDNF_pvalue_1e-2_peak_118132	59	.	3.72787	5.95225	2.36183	57
chr10	84720391	84720689	CGE_NDNF_pvalue_1e-2_peak_118268	56	.	3.67782	5.64059	2.13678	48
chr10	84843673	84844090	CGE_NDNF_pvalue_1e-2_peak_118311	92	.	5.51673	9.23489	4.87113	363
chr10	85302780	85303689	CGE_NDNF_pvalue_1e-2_peak_118446	67	.	4.47708	6.78418	2.96883	49
chr10	85715333	85715555	CGE_NDNF_pvalue_1e-2_peak_118575	57	.	3.70268	5.78921	2.24290	153
chr10	85855626	85856198	CGE_NDNF_pvalue_1e-2_peak_118630	47	.	3.49040	4.77340	1.50030	56
chr10	85898915	85899450	CGE_NDNF_pvalue_1e-2_peak_118650	79	.	5.57547	7.94761	3.86518	254
chr10	85939088	85939456	CGE_NDNF_pvalue_1e-2_peak_118674	48	.	3.51278	4.85998	1.56260	252
chr10	86004327	86005019	CGE_NDNF_pvalue_1e-2_peak_118715	67	.	4.47708	6.78418	2.96883	177
chr10	86024528	86024686	CGE_NDNF_pvalue_1e-2_peak_118728	56	.	3.67782	5.64059	2.13678	52
chr10	86150829	86151473	CGE_NDNF_pvalue_1e-2_peak_118780	79	.	5.23560	7.92549	3.85281	462
chr10	86297181	86297509	CGE_NDNF_pvalue_1e-2_peak_118846	45	.	3.42495	4.53818	1.32265	198
chr10	86300460	86300623	CGE_NDNF_pvalue_1e-2_peak_118847	59	.	4.25459	5.92478	2.35404	68
chr10	86665896	86666638	CGE_NDNF_pvalue_1e-2_peak_118947	56	.	3.67782	5.64059	2.13678	672
chr10	86884426	86885103	CGE_NDNF_pvalue_1e-2_peak_119003	80	.	4.69175	8.01511	3.92245	371
chr10	86984906	86985439	CGE_NDNF_pvalue_1e-2_peak_119039	51	.	3.58166	5.15094	1.77874	331
chr10	87078977	87079607	CGE_NDNF_pvalue_1e-2_peak_119067	48	.	3.51278	4.85998	1.56260	402
chr10	87307927	87308132	CGE_NDNF_pvalue_1e-2_peak_119130	63	.	3.77654	6.31233	2.59894	46
chr10	87321365	87322104	CGE_NDNF_pvalue_1e-2_peak_119133	57	.	3.70268	5.78921	2.24290	444
chr10	87409066	87409743	CGE_NDNF_pvalue_1e-2_peak_119173	79	.	5.23560	7.92549	3.85281	326
chr10	87417548	87417709	CGE_NDNF_pvalue_1e-2_peak_119176	46	.	3.46831	4.69117	1.43951	130
chr10	87779731	87780165	CGE_NDNF_pvalue_1e-2_peak_119343	46	.	3.46831	4.69117	1.43951	365
chr10	87784171	87784379	CGE_NDNF_pvalue_1e-2_peak_119344	46	.	3.46831	4.69117	1.43951	35
chr10	87831006	87831334	CGE_NDNF_pvalue_1e-2_peak_119373	55	.	3.65330	5.50407	2.04000	257
chr10	87847402	87847888	CGE_NDNF_pvalue_1e-2_peak_119386	67	.	4.47708	6.78418	2.96883	419
chr10	87947271	87948383	CGE_NDNF_pvalue_1e-2_peak_119449	46	.	3.46831	4.69117	1.43951	70
chr10	87959205	87959357	CGE_NDNF_pvalue_1e-2_peak_119457	50	.	3.55840	5.04815	1.70383	96
chr10	87994419	87994628	CGE_NDNF_pvalue_1e-2_peak_119473	51	.	3.58166	5.15094	1.77874	59
chr10	88003995	88004416	CGE_NDNF_pvalue_1e-2_peak_119481	50	.	3.55840	5.04815	1.70383	283
chr10	88125489	88125568	CGE_NDNF_pvalue_1e-2_peak_119561	68	.	5.14536	6.86593	3.03461	38
chr10	88125878	88125983	CGE_NDNF_pvalue_1e-2_peak_119562	45	.	3.85902	4.59799	1.37762	58
chr10	88126245	88126803	CGE_NDNF_pvalue_1e-2_peak_119563	57	.	4.54486	5.77904	2.24290	429
chr10	88159730	88160448	CGE_NDNF_pvalue_1e-2_peak_119572	63	.	4.69704	6.30170	2.59894	81
chr10	88281217	88281822	CGE_NDNF_pvalue_1e-2_peak_119617	72	.	5.04286	7.25809	3.33013	378
chr10	88344917	88345546	CGE_NDNF_pvalue_1e-2_peak_119629	51	.	3.58166	5.15094	1.77874	521
chr10	88470375	88471884	CGE_NDNF_pvalue_1e-2_peak_119684	55	.	4.34909	5.52219	2.05345	589
chr10	88515423	88516539	CGE_NDNF_pvalue_1e-2_peak_119695	68	.	5.10093	6.84728	3.01794	622
chr10	88625619	88625839	CGE_NDNF_pvalue_1e-2_peak_119744	59	.	3.72787	5.95225	2.36183	64
chr10	88699023	88699557	CGE_NDNF_pvalue_1e-2_peak_119773	77	.	4.65983	7.78896	3.74530	345
chr10	88854511	88855155	CGE_NDNF_pvalue_1e-2_peak_119840	52	.	4.02933	5.25693	1.85872	576
chr10	88963202	88963481	CGE_NDNF_pvalue_1e-2_peak_119864	75	.	5.13743	7.56943	3.57375	221
chr10	89101591	89103018	CGE_NDNF_pvalue_1e-2_peak_119885	79	.	5.23560	7.92549	3.85281	1139
chr10	89264204	89265338	CGE_NDNF_pvalue_1e-2_peak_119901a	81	.	5.79878	8.11714	3.99803	411
chr10	89264204	89265338	CGE_NDNF_pvalue_1e-2_peak_119901b	67	.	5.07393	6.79101	2.97282	523
chr10	89518603	89518676	CGE_NDNF_pvalue_1e-2_peak_120020	46	.	3.46831	4.69117	1.43951	35
chr10	89577798	89578134	CGE_NDNF_pvalue_1e-2_peak_120051	87	.	5.84746	8.71442	4.46414	222
chr10	89622633	89624195	CGE_NDNF_pvalue_1e-2_peak_120065a	49	.	4.04624	4.93512	1.63130	699
chr10	89622633	89624195	CGE_NDNF_pvalue_1e-2_peak_120065b	49	.	4.04624	4.93512	1.63130	815
chr10	89987292	89987621	CGE_NDNF_pvalue_1e-2_peak_120234	57	.	3.70268	5.78921	2.24290	275
chr10	90146926	90147284	CGE_NDNF_pvalue_1e-2_peak_120292	89	.	6.19195	8.99500	4.68308	163
chr10	90312722	90313424	CGE_NDNF_pvalue_1e-2_peak_120369	66	.	4.44800	6.65517	2.86596	456
chr10	90342470	90343279	CGE_NDNF_pvalue_1e-2_peak_120388	74	.	5.35742	7.41268	3.45090	205
chr10	90580908	90581301	CGE_NDNF_pvalue_1e-2_peak_120477	65	.	4.41930	6.53368	2.77212	48
chr10	90595147	90595700	CGE_NDNF_pvalue_1e-2_peak_120489	62	.	4.33539	6.20685	2.55000	38
chr10	90639619	90640535	CGE_NDNF_pvalue_1e-2_peak_120505a	68	.	5.14536	6.86593	3.03461	365
chr10	90639619	90640535	CGE_NDNF_pvalue_1e-2_peak_120505b	80	.	5.76148	8.03057	3.93375	613
chr10	90692371	90692687	CGE_NDNF_pvalue_1e-2_peak_120535	67	.	4.86381	6.73327	2.93155	245
chr10	90979487	90979692	CGE_NDNF_pvalue_1e-2_peak_120647	58	.	4.22833	5.83877	2.28106	47
chr10	91010931	91011996	CGE_NDNF_pvalue_1e-2_peak_120671a	154	.	9.42302	15.41598	9.80311	806
chr10	91010931	91011996	CGE_NDNF_pvalue_1e-2_peak_120671b	55	.	4.34909	5.52219	2.05345	951
chr10	91020276	91020439	CGE_NDNF_pvalue_1e-2_peak_120673	52	.	4.02933	5.25693	1.85872	40
chr10	91043292	91044062	CGE_NDNF_pvalue_1e-2_peak_120684	65	.	4.80692	6.58071	2.80942	385
chr10	91061139	91062241	CGE_NDNF_pvalue_1e-2_peak_120690	45	.	3.74308	4.56981	1.35050	549
chr10	91074426	91075041	CGE_NDNF_pvalue_1e-2_peak_120693	45	.	3.42495	4.53818	1.32265	542
chr10	91088084	91088765	CGE_NDNF_pvalue_1e-2_peak_120698	61	.	4.61787	6.11180	2.48832	73
chr10	91102227	91102628	CGE_NDNF_pvalue_1e-2_peak_120703	77	.	5.51138	7.78420	3.74498	257
chr10	91133804	91134407	CGE_NDNF_pvalue_1e-2_peak_120719	72	.	5.04286	7.25809	3.33013	418
chr10	91152217	91152865	CGE_NDNF_pvalue_1e-2_peak_120728	50	.	3.93670	5.01899	1.68944	143
chr10	91173911	91175281	CGE_NDNF_pvalue_1e-2_peak_120736	52	.	4.19375	5.21198	1.83161	628
chr10	91180549	91180666	CGE_NDNF_pvalue_1e-2_peak_120737	55	.	3.65330	5.50407	2.04000	52
chr10	91186088	91186553	CGE_NDNF_pvalue_1e-2_peak_120740	57	.	3.70268	5.78921	2.24290	401
chr10	91235688	91235799	CGE_NDNF_pvalue_1e-2_peak_120757	56	.	3.67782	5.64059	2.13678	61
chr10	91403475	91405372	CGE_NDNF_pvalue_1e-2_peak_120831a	86	.	6.03500	8.64284	4.41069	361
chr10	91403475	91405372	CGE_NDNF_pvalue_1e-2_peak_120831b	86	.	6.03500	8.64284	4.41069	458
chr10	91403475	91405372	CGE_NDNF_pvalue_1e-2_peak_120831c	63	.	4.82800	6.31767	2.60360	857
chr10	91403475	91405372	CGE_NDNF_pvalue_1e-2_peak_120831d	52	.	4.22450	5.22796	1.84705	1666
chr10	91461000	91461664	CGE_NDNF_pvalue_1e-2_peak_120853a	81	.	5.82963	8.18180	4.04940	59
chr10	91461000	91461664	CGE_NDNF_pvalue_1e-2_peak_120853b	203	.	11.65926	20.33841	14.04412	243
chr10	91475675	91475786	CGE_NDNF_pvalue_1e-2_peak_120860	63	.	3.77654	6.31233	2.59894	50
chr10	91596777	91596867	CGE_NDNF_pvalue_1e-2_peak_120918	57	.	3.70268	5.78921	2.24290	43
chr10	91629041	91629527	CGE_NDNF_pvalue_1e-2_peak_120939	73	.	4.59728	7.39833	3.43949	150
chr10	91741761	91742301	CGE_NDNF_pvalue_1e-2_peak_120986	52	.	3.60523	5.26053	1.85872	272
chr10	91821245	91821893	CGE_NDNF_pvalue_1e-2_peak_121012	63	.	4.36300	6.31016	2.59894	374
chr10	91885393	91885480	CGE_NDNF_pvalue_1e-2_peak_121033	62	.	4.33539	6.20685	2.55000	39
chr10	91885753	91886095	CGE_NDNF_pvalue_1e-2_peak_121034	62	.	4.33539	6.20685	2.55000	43
chr10	91956103	91956217	CGE_NDNF_pvalue_1e-2_peak_121065	50	.	3.55840	5.04815	1.70383	54
chr10	91961066	91961632	CGE_NDNF_pvalue_1e-2_peak_121067	65	.	4.41930	6.53368	2.77212	158
chr10	92009480	92009884	CGE_NDNF_pvalue_1e-2_peak_121093	59	.	3.72787	5.95225	2.36183	55
chr10	92477959	92478267	CGE_NDNF_pvalue_1e-2_peak_121285	57	.	3.70268	5.78921	2.24290	198
chr10	92485655	92486165	CGE_NDNF_pvalue_1e-2_peak_121291	55	.	3.65330	5.50407	2.04000	69
chr10	92529643	92530138	CGE_NDNF_pvalue_1e-2_peak_121319	55	.	3.65330	5.50407	2.04000	67
chr10	92630962	92631874	CGE_NDNF_pvalue_1e-2_peak_121365	55	.	4.12643	5.52700	2.05345	223
chr10	92745460	92745690	CGE_NDNF_pvalue_1e-2_peak_121414	48	.	3.86997	4.85757	1.56260	118
chr10	92783137	92784346	CGE_NDNF_pvalue_1e-2_peak_121431	72	.	5.29821	7.27678	3.34395	948
chr10	92803174	92803460	CGE_NDNF_pvalue_1e-2_peak_121438	65	.	4.41930	6.53368	2.77212	109
chr10	92825745	92825825	CGE_NDNF_pvalue_1e-2_peak_121446	62	.	4.33539	6.20685	2.55000	40
chr10	92922548	92922862	CGE_NDNF_pvalue_1e-2_peak_121495	52	.	4.21526	5.25383	1.85872	161
chr10	92980266	92980866	CGE_NDNF_pvalue_1e-2_peak_121528	58	.	4.51637	5.88004	2.31748	80
chr10	93011400	93011485	CGE_NDNF_pvalue_1e-2_peak_121544	46	.	3.46831	4.69117	1.43951	40
chr10	93058030	93058713	CGE_NDNF_pvalue_1e-2_peak_121566	70	.	4.53638	7.06887	3.18394	307
chr10	93169259	93170414	CGE_NDNF_pvalue_1e-2_peak_121611a	59	.	4.65518	5.97795	2.38621	260
chr10	93169259	93170414	CGE_NDNF_pvalue_1e-2_peak_121611b	70	.	5.26905	7.08836	3.19676	858
chr10	93204284	93205018	CGE_NDNF_pvalue_1e-2_peak_121623	51	.	3.58166	5.15094	1.77874	167
chr10	93260191	93260311	CGE_NDNF_pvalue_1e-2_peak_121641	63	.	3.77654	6.31233	2.59894	50
chr10	93392294	93393290	CGE_NDNF_pvalue_1e-2_peak_121705	80	.	5.60808	8.03297	3.93375	591
chr10	93416350	93416462	CGE_NDNF_pvalue_1e-2_peak_121711	63	.	3.77654	6.31233	2.59894	51
chr10	93667739	93669400	CGE_NDNF_pvalue_1e-2_peak_121798a	75	.	5.41796	7.55548	3.56574	802
chr10	93667739	93669400	CGE_NDNF_pvalue_1e-2_peak_121798b	75	.	5.41796	7.55548	3.56574	993
chr10	93683285	93683854	CGE_NDNF_pvalue_1e-2_peak_121801	75	.	5.13743	7.56943	3.57375	340
chr10	93860967	93861313	CGE_NDNF_pvalue_1e-2_peak_121894	51	.	3.58166	5.15094	1.77874	72
chr10	93946040	93946157	CGE_NDNF_pvalue_1e-2_peak_121952	61	.	3.75340	6.13275	2.49343	67
chr10	94000046	94000823	CGE_NDNF_pvalue_1e-2_peak_121979	52	.	4.19375	5.21198	1.83161	55
chr10	94050833	94051339	CGE_NDNF_pvalue_1e-2_peak_122005	97	.	6.66469	9.79542	5.31514	63
chr10	94276698	94277109	CGE_NDNF_pvalue_1e-2_peak_122124	57	.	3.70268	5.78921	2.24290	282
chr10	94333626	94334407	CGE_NDNF_pvalue_1e-2_peak_122145	69	.	5.12821	6.90473	3.06493	231
chr10	94351484	94351731	CGE_NDNF_pvalue_1e-2_peak_122151	54	.	4.32620	5.47526	2.02827	77
chr10	94352393	94352893	CGE_NDNF_pvalue_1e-2_peak_122152	55	.	4.34909	5.52219	2.05345	427
chr10	94607989	94609125	CGE_NDNF_pvalue_1e-2_peak_122222	91	.	6.26272	9.16759	4.81996	274
chr10	94640015	94640291	CGE_NDNF_pvalue_1e-2_peak_122239	65	.	4.41930	6.53368	2.77212	215
chr10	94834193	94834363	CGE_NDNF_pvalue_1e-2_peak_122311	59	.	3.72787	5.95225	2.36183	108
chr10	95136312	95136535	CGE_NDNF_pvalue_1e-2_peak_122411	56	.	3.67782	5.64059	2.13678	60
chr10	95160461	95160749	CGE_NDNF_pvalue_1e-2_peak_122426	51	.	3.58166	5.15094	1.77874	147
chr10	95242324	95242677	CGE_NDNF_pvalue_1e-2_peak_122471	59	.	3.72787	5.95225	2.36183	247
chr10	95255752	95256495	CGE_NDNF_pvalue_1e-2_peak_122476	115	.	7.38310	11.58128	6.73758	527
chr10	95271207	95271365	CGE_NDNF_pvalue_1e-2_peak_122482	55	.	3.65330	5.50407	2.04000	82
chr10	95439993	95440547	CGE_NDNF_pvalue_1e-2_peak_122570	69	.	4.50653	6.92169	3.07182	426
chr10	95462249	95463218	CGE_NDNF_pvalue_1e-2_peak_122581a	66	.	4.99465	6.62877	2.85282	72
chr10	95462249	95463218	CGE_NDNF_pvalue_1e-2_peak_122581b	92	.	6.42169	9.28323	4.90682	489
chr10	95511560	95511990	CGE_NDNF_pvalue_1e-2_peak_122598	77	.	5.47988	7.70589	3.67753	375
chr10	95517334	95517917	CGE_NDNF_pvalue_1e-2_peak_122600	47	.	3.93288	4.72811	1.47134	282
chr10	95576079	95576165	CGE_NDNF_pvalue_1e-2_peak_122627	59	.	4.25459	5.92478	2.35404	41
chr10	95625512	95626047	CGE_NDNF_pvalue_1e-2_peak_122646	71	.	5.01211	7.16245	3.25729	394
chr10	95653485	95653876	CGE_NDNF_pvalue_1e-2_peak_122656	50	.	3.93670	5.01899	1.68944	207
chr10	95753543	95754123	CGE_NDNF_pvalue_1e-2_peak_122698	67	.	4.47708	6.78418	2.96883	154
chr10	95779309	95779607	CGE_NDNF_pvalue_1e-2_peak_122705	59	.	3.72787	5.95225	2.36183	240
chr10	95835955	95836602	CGE_NDNF_pvalue_1e-2_peak_122725	61	.	3.75340	6.13275	2.49343	351
chr10	95889389	95889938	CGE_NDNF_pvalue_1e-2_peak_122759	52	.	3.60523	5.26053	1.85872	61
chr10	96052631	96052895	CGE_NDNF_pvalue_1e-2_peak_122837	46	.	3.44649	4.61288	1.38028	69
chr10	96053300	96053373	CGE_NDNF_pvalue_1e-2_peak_122838	46	.	3.44649	4.61288	1.38028	35
chr10	96122569	96122929	CGE_NDNF_pvalue_1e-2_peak_122870	118	.	7.47260	11.84525	6.94883	241
chr10	96162079	96163575	CGE_NDNF_pvalue_1e-2_peak_122877	52	.	4.19375	5.21198	1.83161	953
chr10	96305495	96306042	CGE_NDNF_pvalue_1e-2_peak_122953	75	.	5.13743	7.56943	3.57375	62
chr10	96943117	96943706	CGE_NDNF_pvalue_1e-2_peak_123131	83	.	5.70823	8.30550	4.14142	524
chr10	97007081	97007380	CGE_NDNF_pvalue_1e-2_peak_123168	48	.	3.51278	4.85998	1.56260	72
chr10	97134548	97134641	CGE_NDNF_pvalue_1e-2_peak_123239	111	.	6.93662	11.18031	6.41910	46
chr10	97211224	97211533	CGE_NDNF_pvalue_1e-2_peak_123283	48	.	3.51278	4.85998	1.56260	101
chr10	97245333	97245407	CGE_NDNF_pvalue_1e-2_peak_123301	46	.	3.44649	4.61288	1.38028	39
chr10	97247609	97247682	CGE_NDNF_pvalue_1e-2_peak_123302	45	.	3.42495	4.53818	1.32265	55
chr10	97253066	97253438	CGE_NDNF_pvalue_1e-2_peak_123305	51	.	3.58166	5.15094	1.77874	324
chr10	97310083	97310397	CGE_NDNF_pvalue_1e-2_peak_123344	55	.	3.65330	5.50407	2.04000	55
chr10	97320470	97321401	CGE_NDNF_pvalue_1e-2_peak_123347	154	.	9.25640	15.47772	9.85754	697
chr10	97360908	97361267	CGE_NDNF_pvalue_1e-2_peak_123361	73	.	4.59728	7.39833	3.43949	190
chr10	97416147	97416712	CGE_NDNF_pvalue_1e-2_peak_123399a	86	.	5.81202	8.60663	4.37590	362
chr10	97416147	97416712	CGE_NDNF_pvalue_1e-2_peak_123399b	70	.	4.98173	7.07040	3.18394	497
chr10	97453563	97454238	CGE_NDNF_pvalue_1e-2_peak_123410	142	.	8.88626	14.28590	8.89338	244
chr10	97624571	97625323	CGE_NDNF_pvalue_1e-2_peak_123458	70	.	4.53638	7.06887	3.18394	667
chr10	97666881	97668024	CGE_NDNF_pvalue_1e-2_peak_123477a	98	.	6.70092	9.87487	5.37831	57
chr10	97666881	97668024	CGE_NDNF_pvalue_1e-2_peak_123477b	57	.	4.46728	5.77213	2.24269	875
chr10	97666881	97668024	CGE_NDNF_pvalue_1e-2_peak_123477c	84	.	5.95637	8.45435	4.25815	1089
chr10	97776744	97777497	CGE_NDNF_pvalue_1e-2_peak_123509	55	.	3.65330	5.50407	2.04000	415
chr10	97802871	97804076	CGE_NDNF_pvalue_1e-2_peak_123515	94	.	6.37196	9.44488	5.04030	423
chr10	97849596	97850376	CGE_NDNF_pvalue_1e-2_peak_123535	81	.	5.30316	8.19462	4.05617	70
chr10	97889822	97890333	CGE_NDNF_pvalue_1e-2_peak_123541	59	.	4.25459	5.92478	2.35404	243
chr10	97989466	97989559	CGE_NDNF_pvalue_1e-2_peak_123561	61	.	3.75340	6.13275	2.49343	45
chr10	98001078	98001399	CGE_NDNF_pvalue_1e-2_peak_123567	63	.	3.77654	6.31233	2.59894	65
chr10	98134833	98135454	CGE_NDNF_pvalue_1e-2_peak_123623	68	.	5.10093	6.84728	3.01794	392
chr10	98171634	98171730	CGE_NDNF_pvalue_1e-2_peak_123644	63	.	3.77654	6.31233	2.59894	44
chr10	98273592	98273970	CGE_NDNF_pvalue_1e-2_peak_123683	46	.	3.46831	4.69117	1.43951	44
chr10	98345996	98347099	CGE_NDNF_pvalue_1e-2_peak_123714	82	.	5.67445	8.21174	4.06880	865
chr10	98524357	98524793	CGE_NDNF_pvalue_1e-2_peak_123784	69	.	4.50653	6.92169	3.07182	42
chr10	98561370	98561523	CGE_NDNF_pvalue_1e-2_peak_123792	63	.	3.77654	6.31233	2.59894	41
chr10	98592007	98592959	CGE_NDNF_pvalue_1e-2_peak_123796	47	.	3.82673	4.75687	1.49697	479
chr10	98610612	98610904	CGE_NDNF_pvalue_1e-2_peak_123808	59	.	3.72787	5.95225	2.36183	142
chr10	98781812	98781939	CGE_NDNF_pvalue_1e-2_peak_123891	48	.	3.86997	4.85757	1.56260	54
chr10	98818771	98818969	CGE_NDNF_pvalue_1e-2_peak_123911	50	.	3.95946	5.07586	1.72581	149
chr10	98821644	98822062	CGE_NDNF_pvalue_1e-2_peak_123912	50	.	3.93670	5.01899	1.68944	365
chr10	98832759	98832890	CGE_NDNF_pvalue_1e-2_peak_123916	99	.	5.63010	9.97638	5.45778	60
chr10	98849685	98849956	CGE_NDNF_pvalue_1e-2_peak_123928	61	.	3.75340	6.13275	2.49343	50
chr10	98870599	98870713	CGE_NDNF_pvalue_1e-2_peak_123945	48	.	3.51278	4.85998	1.56260	62
chr10	98898129	98898379	CGE_NDNF_pvalue_1e-2_peak_123962	56	.	3.67782	5.64059	2.13678	208
chr10	98939469	98940171	CGE_NDNF_pvalue_1e-2_peak_123982	64	.	4.39097	6.41891	2.68488	361
chr10	98945640	98946122	CGE_NDNF_pvalue_1e-2_peak_123985	48	.	3.51278	4.85998	1.56260	69
chr10	99052015	99052694	CGE_NDNF_pvalue_1e-2_peak_124025	68	.	4.89277	6.81329	2.98946	474
chr10	99078673	99079339	CGE_NDNF_pvalue_1e-2_peak_124033	103	.	6.88811	10.30028	5.71764	420
chr10	99094485	99094868	CGE_NDNF_pvalue_1e-2_peak_124038	50	.	3.93670	5.01899	1.68944	42
chr10	99115580	99116121	CGE_NDNF_pvalue_1e-2_peak_124049	50	.	3.55840	5.04815	1.70383	69
chr10	99160869	99161360	CGE_NDNF_pvalue_1e-2_peak_124071	97	.	6.14736	9.76055	5.28767	235
chr10	99185880	99186327	CGE_NDNF_pvalue_1e-2_peak_124082	50	.	3.95946	5.07586	1.72581	145
chr10	99205204	99206044	CGE_NDNF_pvalue_1e-2_peak_124093	50	.	3.55840	5.04815	1.70383	574
chr10	99258203	99259003	CGE_NDNF_pvalue_1e-2_peak_124116a	63	.	4.86787	6.37804	2.65472	169
chr10	99258203	99259003	CGE_NDNF_pvalue_1e-2_peak_124116b	89	.	6.25869	8.95735	4.65290	464
chr10	99392761	99393483	CGE_NDNF_pvalue_1e-2_peak_124178	61	.	4.30812	6.10846	2.48832	586
chr10	99400005	99400612	CGE_NDNF_pvalue_1e-2_peak_124179	54	.	4.10172	5.45601	2.01125	397
chr10	99433294	99434386	CGE_NDNF_pvalue_1e-2_peak_124189	48	.	3.51278	4.85998	1.56260	60
chr10	99446688	99447487	CGE_NDNF_pvalue_1e-2_peak_124194	46	.	3.76364	4.61492	1.38028	365
chr10	99496482	99497655	CGE_NDNF_pvalue_1e-2_peak_124214	69	.	4.50653	6.92169	3.07182	371
chr10	99590977	99591421	CGE_NDNF_pvalue_1e-2_peak_124266	76	.	5.16974	7.68256	3.66039	135
chr10	99609595	99609876	CGE_NDNF_pvalue_1e-2_peak_124273	54	.	4.10172	5.45601	2.01125	96
chr10	99628964	99629412	CGE_NDNF_pvalue_1e-2_peak_124281	90	.	5.95643	9.06419	4.73671	391
chr10	99674358	99674915	CGE_NDNF_pvalue_1e-2_peak_124313	48	.	3.86997	4.85757	1.56260	394
chr10	99722159	99722619	CGE_NDNF_pvalue_1e-2_peak_124341	45	.	3.42495	4.53818	1.32265	281
chr10	99734616	99734812	CGE_NDNF_pvalue_1e-2_peak_124344	88	.	5.88334	8.82639	4.55555	130
chr10	99789674	99789747	CGE_NDNF_pvalue_1e-2_peak_124372	48	.	4.00962	4.86629	1.56786	48
chr10	99790035	99790699	CGE_NDNF_pvalue_1e-2_peak_124373	111	.	7.35098	11.14430	6.39001	380
chr10	99893753	99894598	CGE_NDNF_pvalue_1e-2_peak_124409	83	.	5.33760	8.34085	4.16530	672
chr10	99931266	99932178	CGE_NDNF_pvalue_1e-2_peak_124423	48	.	3.51278	4.85998	1.56260	769
chr10	100018580	100018722	CGE_NDNF_pvalue_1e-2_peak_124463	52	.	3.60523	5.26053	1.85872	64
chr10	100028352	100029728	CGE_NDNF_pvalue_1e-2_peak_124470	47	.	3.49040	4.77340	1.50030	1083
chr10	100069095	100069623	CGE_NDNF_pvalue_1e-2_peak_124487	73	.	5.07400	7.35758	3.40898	177
chr10	100100355	100100463	CGE_NDNF_pvalue_1e-2_peak_124508	69	.	4.95172	6.98166	3.11900	52
chr10	100127865	100128192	CGE_NDNF_pvalue_1e-2_peak_124522	70	.	4.98173	7.07040	3.18394	96
chr10	100154215	100154475	CGE_NDNF_pvalue_1e-2_peak_124535	53	.	3.62911	5.37785	1.95032	62
chr10	100162805	100163111	CGE_NDNF_pvalue_1e-2_peak_124539	52	.	3.60523	5.26053	1.85872	58
chr10	100282932	100283213	CGE_NDNF_pvalue_1e-2_peak_124588	63	.	3.77654	6.31233	2.59894	214
chr10	100470296	100470663	CGE_NDNF_pvalue_1e-2_peak_124649	59	.	3.72787	5.95225	2.36183	262
chr10	100671669	100672378	CGE_NDNF_pvalue_1e-2_peak_124708	50	.	3.55840	5.04815	1.70383	55
chr10	100718919	100719580	CGE_NDNF_pvalue_1e-2_peak_124730	72	.	5.04286	7.25809	3.33013	307
chr10	100884594	100884683	CGE_NDNF_pvalue_1e-2_peak_124765	63	.	3.77654	6.31233	2.59894	45
chr10	100930017	100930328	CGE_NDNF_pvalue_1e-2_peak_124778	63	.	3.77654	6.31233	2.59894	153
chr10	101088711	101089402	CGE_NDNF_pvalue_1e-2_peak_124825	91	.	6.35548	9.14931	4.80463	410
chr10	101089676	101090010	CGE_NDNF_pvalue_1e-2_peak_124826	53	.	4.25894	5.33988	1.92864	72
chr10	101190272	101190817	CGE_NDNF_pvalue_1e-2_peak_124877	108	.	7.12702	10.88573	6.17864	235
chr10	101379956	101380908	CGE_NDNF_pvalue_1e-2_peak_124929a	74	.	5.45256	7.42938	3.46452	338
chr10	101379956	101380908	CGE_NDNF_pvalue_1e-2_peak_124929b	74	.	5.45256	7.42938	3.46452	476
chr10	101419036	101419315	CGE_NDNF_pvalue_1e-2_peak_124935	89	.	5.91966	8.94285	4.64151	52
chr10	101491875	101492285	CGE_NDNF_pvalue_1e-2_peak_124961	73	.	5.07400	7.35758	3.40898	45
chr10	101605485	101606105	CGE_NDNF_pvalue_1e-2_peak_124994	67	.	4.47708	6.78418	2.96883	345
chr10	101945274	101946464	CGE_NDNF_pvalue_1e-2_peak_125106	86	.	5.40784	8.66157	4.42335	710
chr10	102241051	102241565	CGE_NDNF_pvalue_1e-2_peak_125209	56	.	3.67782	5.64059	2.13678	422
chr10	102278542	102279175	CGE_NDNF_pvalue_1e-2_peak_125221	61	.	4.30812	6.10846	2.48832	307
chr10	102288562	102289757	CGE_NDNF_pvalue_1e-2_peak_125223	55	.	3.65330	5.50407	2.04000	936
chr10	102295358	102295869	CGE_NDNF_pvalue_1e-2_peak_125226	57	.	3.70268	5.78921	2.24290	416
chr10	102672288	102672879	CGE_NDNF_pvalue_1e-2_peak_125349	79	.	5.23560	7.92549	3.85281	401
chr10	102790886	102791129	CGE_NDNF_pvalue_1e-2_peak_125403	99	.	6.56276	9.96641	5.45134	67
chr10	102792087	102792204	CGE_NDNF_pvalue_1e-2_peak_125405	54	.	4.10172	5.45601	2.01125	67
chr10	103113168	103114099	CGE_NDNF_pvalue_1e-2_peak_125496	64	.	4.39097	6.41891	2.68488	567
chr10	103362673	103362803	CGE_NDNF_pvalue_1e-2_peak_125564	63	.	3.77654	6.31233	2.59894	60
chr10	103454737	103454905	CGE_NDNF_pvalue_1e-2_peak_125592	59	.	3.72787	5.95225	2.36183	45
chr10	103543032	103543383	CGE_NDNF_pvalue_1e-2_peak_125604	63	.	3.77654	6.31233	2.59894	150
chr10	103577785	103578846	CGE_NDNF_pvalue_1e-2_peak_125616	64	.	4.39097	6.41891	2.68488	504
chr10	103824785	103825172	CGE_NDNF_pvalue_1e-2_peak_125716	56	.	3.67782	5.64059	2.13678	322
chr10	103872329	103872446	CGE_NDNF_pvalue_1e-2_peak_125731	56	.	3.67782	5.64059	2.13678	52
chr10	103880091	103880462	CGE_NDNF_pvalue_1e-2_peak_125735	59	.	4.25459	5.92478	2.35404	173
chr10	104005048	104005681	CGE_NDNF_pvalue_1e-2_peak_125769	65	.	4.41930	6.53368	2.77212	94
chr10	104169031	104169274	CGE_NDNF_pvalue_1e-2_peak_125805	75	.	5.13743	7.56943	3.57375	30
chr10	104192052	104192855	CGE_NDNF_pvalue_1e-2_peak_125811	57	.	3.70268	5.78921	2.24290	325
chr10	104261794	104262193	CGE_NDNF_pvalue_1e-2_peak_125834	75	.	5.41796	7.55548	3.56574	157
chr10	104263541	104263851	CGE_NDNF_pvalue_1e-2_peak_125836	49	.	3.89196	4.90993	1.60651	138
chr10	104406546	104406662	CGE_NDNF_pvalue_1e-2_peak_125883	61	.	4.61787	6.11180	2.48832	62
chr10	104473998	104474738	CGE_NDNF_pvalue_1e-2_peak_125918	64	.	4.39097	6.41891	2.68488	258
chr10	104503412	104503978	CGE_NDNF_pvalue_1e-2_peak_125932	64	.	4.39097	6.41891	2.68488	58
chr10	104677747	104678089	CGE_NDNF_pvalue_1e-2_peak_125993	93	.	6.03136	9.32317	4.94103	147
chr10	104952000	104953217	CGE_NDNF_pvalue_1e-2_peak_126073	55	.	3.65330	5.50407	2.04000	787
chr10	105036838	105037562	CGE_NDNF_pvalue_1e-2_peak_126092	91	.	5.99366	9.19080	4.83521	105
chr10	105127724	105128643	CGE_NDNF_pvalue_1e-2_peak_126112	52	.	3.60523	5.26053	1.85872	204
chr10	105156210	105156445	CGE_NDNF_pvalue_1e-2_peak_126122	63	.	3.77654	6.31233	2.59894	57
chr10	105211888	105212323	CGE_NDNF_pvalue_1e-2_peak_126144	72	.	4.56663	7.22716	3.30739	192
chr10	105254077	105254150	CGE_NDNF_pvalue_1e-2_peak_126159	46	.	3.46831	4.69117	1.43951	41
chr10	105302431	105302977	CGE_NDNF_pvalue_1e-2_peak_126183	84	.	5.37249	8.49611	4.29216	409
chr10	105314656	105315020	CGE_NDNF_pvalue_1e-2_peak_126189	45	.	3.42495	4.53818	1.32265	300
chr10	105364955	105365069	CGE_NDNF_pvalue_1e-2_peak_126224	50	.	3.55840	5.04815	1.70383	56
chr10	105380360	105380880	CGE_NDNF_pvalue_1e-2_peak_126233	46	.	3.46831	4.69117	1.43951	44
chr10	105419719	105419966	CGE_NDNF_pvalue_1e-2_peak_126260	69	.	4.95172	6.98166	3.11900	183
chr10	105518805	105519347	CGE_NDNF_pvalue_1e-2_peak_126318	49	.	3.53544	4.95138	1.63297	164
chr10	105677714	105678532	CGE_NDNF_pvalue_1e-2_peak_126383	90	.	6.22713	9.08015	4.74490	497
chr10	105726765	105727041	CGE_NDNF_pvalue_1e-2_peak_126394	93	.	6.03136	9.32317	4.94103	62
chr10	105787880	105788196	CGE_NDNF_pvalue_1e-2_peak_126415	57	.	4.20239	5.75623	2.22938	273
chr10	105805371	105805484	CGE_NDNF_pvalue_1e-2_peak_126423	55	.	3.65330	5.50407	2.04000	60
chr10	105881455	105881985	CGE_NDNF_pvalue_1e-2_peak_126448a	61	.	4.61787	6.11180	2.48832	136
chr10	105881455	105881985	CGE_NDNF_pvalue_1e-2_peak_126448b	103	.	6.92681	10.39163	5.78806	224
chr10	105906493	105906987	CGE_NDNF_pvalue_1e-2_peak_126456	69	.	4.50653	6.92169	3.07182	369
chr10	105991812	105992293	CGE_NDNF_pvalue_1e-2_peak_126485	76	.	5.16974	7.68256	3.66039	348
chr10	106008333	106008738	CGE_NDNF_pvalue_1e-2_peak_126491	75	.	4.62834	7.58464	3.58154	63
chr10	106014385	106015110	CGE_NDNF_pvalue_1e-2_peak_126492	52	.	4.02933	5.25693	1.85872	282
chr10	106028468	106028964	CGE_NDNF_pvalue_1e-2_peak_126496	113	.	7.29572	11.33472	6.54451	301
chr10	106051306	106051552	CGE_NDNF_pvalue_1e-2_peak_126510	53	.	3.62911	5.37785	1.95032	128
chr10	106097931	106099181	CGE_NDNF_pvalue_1e-2_peak_126539	66	.	4.44800	6.65517	2.86596	50
chr10	106113037	106113548	CGE_NDNF_pvalue_1e-2_peak_126545	98	.	6.52369	9.85529	5.36685	387
chr10	106281945	106282492	CGE_NDNF_pvalue_1e-2_peak_126631	81	.	5.30316	8.19462	4.05617	78
chr10	106401038	106401155	CGE_NDNF_pvalue_1e-2_peak_126689	45	.	3.80542	4.50517	1.30272	65
chr10	106402238	106402849	CGE_NDNF_pvalue_1e-2_peak_126690	66	.	5.00438	6.61872	2.84557	45
chr10	106416573	106417638	CGE_NDNF_pvalue_1e-2_peak_126696	50	.	3.55840	5.04815	1.70383	903
chr10	106440627	106441353	CGE_NDNF_pvalue_1e-2_peak_126702	59	.	4.54133	5.93590	2.36177	234
chr10	106448224	106448306	CGE_NDNF_pvalue_1e-2_peak_126703	71	.	5.01211	7.16245	3.25729	38
chr10	106494884	106495496	CGE_NDNF_pvalue_1e-2_peak_126728	48	.	3.51278	4.85998	1.56260	169
chr10	106557072	106557147	CGE_NDNF_pvalue_1e-2_peak_126770	61	.	4.30812	6.10846	2.48832	34
chr10	106575179	106575301	CGE_NDNF_pvalue_1e-2_peak_126781	61	.	3.75340	6.13275	2.49343	52
chr10	106667280	106667411	CGE_NDNF_pvalue_1e-2_peak_126823	50	.	3.55840	5.04815	1.70383	53
chr10	106738807	106739087	CGE_NDNF_pvalue_1e-2_peak_126872	53	.	3.62911	5.37785	1.95032	222
chr10	106897950	106898238	CGE_NDNF_pvalue_1e-2_peak_126984	45	.	3.42495	4.53818	1.32265	62
chr10	107029590	107029732	CGE_NDNF_pvalue_1e-2_peak_127073	46	.	3.44649	4.61288	1.38028	18
chr10	107364999	107365901	CGE_NDNF_pvalue_1e-2_peak_127227	46	.	3.46831	4.69117	1.43951	872
chr10	107505915	107506500	CGE_NDNF_pvalue_1e-2_peak_127285	66	.	4.83520	6.65579	2.86596	400
chr10	107603585	107604650	CGE_NDNF_pvalue_1e-2_peak_127326	51	.	3.58166	5.15094	1.77874	789
chr10	107963636	107964080	CGE_NDNF_pvalue_1e-2_peak_127461	56	.	3.67782	5.64059	2.13678	44
chr10	108038056	108038715	CGE_NDNF_pvalue_1e-2_peak_127491	57	.	3.70268	5.78921	2.24290	330
chr10	108219841	108220216	CGE_NDNF_pvalue_1e-2_peak_127568	56	.	3.67782	5.64059	2.13678	196
chr10	108273188	108273699	CGE_NDNF_pvalue_1e-2_peak_127586	51	.	3.58166	5.15094	1.77874	68
chr10	108274204	108275373	CGE_NDNF_pvalue_1e-2_peak_127587	51	.	3.58166	5.15094	1.77874	41
chr10	108302286	108302742	CGE_NDNF_pvalue_1e-2_peak_127601	52	.	3.60523	5.26053	1.85872	44
chr10	108342216	108342520	CGE_NDNF_pvalue_1e-2_peak_127619	46	.	3.46831	4.69117	1.43951	121
chr10	108384775	108385014	CGE_NDNF_pvalue_1e-2_peak_127647	53	.	3.62911	5.37785	1.95032	172
chr10	108422577	108423169	CGE_NDNF_pvalue_1e-2_peak_127672	57	.	3.70268	5.78921	2.24290	71
chr10	108428820	108428950	CGE_NDNF_pvalue_1e-2_peak_127674	52	.	3.60523	5.26053	1.85872	60
chr10	108465531	108465606	CGE_NDNF_pvalue_1e-2_peak_127699	46	.	3.44649	4.61288	1.38028	35
chr10	108555581	108556059	CGE_NDNF_pvalue_1e-2_peak_127749	66	.	4.44800	6.65517	2.86596	65
chr10	108924243	108925064	CGE_NDNF_pvalue_1e-2_peak_127973	55	.	4.34909	5.52219	2.05345	291
chr10	109240654	109240876	CGE_NDNF_pvalue_1e-2_peak_128103	46	.	3.46831	4.69117	1.43951	127
chr10	109401780	109402039	CGE_NDNF_pvalue_1e-2_peak_128182	57	.	3.70268	5.78921	2.24290	196
chr10	109412842	109413772	CGE_NDNF_pvalue_1e-2_peak_128188	51	.	3.58166	5.15094	1.77874	887
chr10	110087146	110087269	CGE_NDNF_pvalue_1e-2_peak_128468	63	.	3.77654	6.31233	2.59894	68
chr10	110199214	110199555	CGE_NDNF_pvalue_1e-2_peak_128517	73	.	4.59728	7.39833	3.43949	63
chr10	110333862	110335110	CGE_NDNF_pvalue_1e-2_peak_128577	51	.	3.58166	5.15094	1.77874	625
chr10	110470607	110470727	CGE_NDNF_pvalue_1e-2_peak_128633	61	.	3.75340	6.13275	2.49343	73
chr10	110535639	110536197	CGE_NDNF_pvalue_1e-2_peak_128658	53	.	3.62911	5.37785	1.95032	64
chr10	111068421	111068524	CGE_NDNF_pvalue_1e-2_peak_128861	59	.	3.72787	5.95225	2.36183	53
chr10	111643614	111644192	CGE_NDNF_pvalue_1e-2_peak_129045	48	.	3.51278	4.85998	1.56260	425
chr10	111653974	111654160	CGE_NDNF_pvalue_1e-2_peak_129049	47	.	3.80546	4.70840	1.45264	130
chr10	111655399	111655598	CGE_NDNF_pvalue_1e-2_peak_129051	59	.	4.54133	5.93590	2.36177	56
chr10	111682844	111683523	CGE_NDNF_pvalue_1e-2_peak_129064a	102	.	6.84984	10.21116	5.64308	469
chr10	111682844	111683523	CGE_NDNF_pvalue_1e-2_peak_129064b	87	.	6.08874	8.75215	4.49270	614
chr10	111691060	111691336	CGE_NDNF_pvalue_1e-2_peak_129066	58	.	4.51637	5.88004	2.31748	197
chr10	111767194	111768064	CGE_NDNF_pvalue_1e-2_peak_129112a	64	.	4.91461	6.46443	2.72245	413
chr10	111767194	111768064	CGE_NDNF_pvalue_1e-2_peak_129112b	88	.	6.14326	8.82881	4.55555	507
chr10	111879239	111879339	CGE_NDNF_pvalue_1e-2_peak_129184	49	.	3.53544	4.95138	1.63297	54
chr10	111967374	111967527	CGE_NDNF_pvalue_1e-2_peak_129225	49	.	4.08068	4.99105	1.66703	42
chr10	111970490	111971254	CGE_NDNF_pvalue_1e-2_peak_129229	49	.	4.02924	4.90761	1.60651	695
chr10	111981715	111981855	CGE_NDNF_pvalue_1e-2_peak_129230	46	.	3.89560	4.66210	1.42257	68
chr10	112032964	112033057	CGE_NDNF_pvalue_1e-2_peak_129257	60	.	4.28119	6.01457	2.41090	42
chr10	112064484	112065059	CGE_NDNF_pvalue_1e-2_peak_129271	84	.	5.74241	8.40242	4.21334	336
chr10	112070990	112071386	CGE_NDNF_pvalue_1e-2_peak_129272	59	.	3.72787	5.95225	2.36183	332
chr10	112191101	112191878	CGE_NDNF_pvalue_1e-2_peak_129328	50	.	3.55840	5.04815	1.70383	52
chr10	112257127	112257680	CGE_NDNF_pvalue_1e-2_peak_129361	65	.	4.93675	6.50227	2.75710	492
chr10	112326595	112327987	CGE_NDNF_pvalue_1e-2_peak_129392	72	.	5.26910	7.21123	3.30004	622
chr10	112358290	112358420	CGE_NDNF_pvalue_1e-2_peak_129411	61	.	3.75340	6.13275	2.49343	72
chr10	112369539	112369908	CGE_NDNF_pvalue_1e-2_peak_129418	56	.	3.67782	5.64059	2.13678	313
chr10	112431692	112432389	CGE_NDNF_pvalue_1e-2_peak_129439	59	.	3.72787	5.95225	2.36183	627
chr10	112582468	112582980	CGE_NDNF_pvalue_1e-2_peak_129509	56	.	4.41924	5.66894	2.16110	289
chr10	112631269	112632154	CGE_NDNF_pvalue_1e-2_peak_129536	79	.	5.70817	7.93068	3.85444	267
chr10	112672320	112673167	CGE_NDNF_pvalue_1e-2_peak_129566	53	.	3.62911	5.37785	1.95032	620
chr10	112678316	112679426	CGE_NDNF_pvalue_1e-2_peak_129567a	134	.	8.40065	13.41579	8.20319	656
chr10	112678316	112679426	CGE_NDNF_pvalue_1e-2_peak_129567b	95	.	6.52358	9.50327	5.08234	806
chr10	112750689	112750948	CGE_NDNF_pvalue_1e-2_peak_129604	61	.	3.75340	6.13275	2.49343	209
chr10	112836713	112836814	CGE_NDNF_pvalue_1e-2_peak_129632	56	.	4.17676	5.67691	2.16268	55
chr10	112865235	112865832	CGE_NDNF_pvalue_1e-2_peak_129647	69	.	4.50653	6.92169	3.07182	243
chr10	112874177	112874809	CGE_NDNF_pvalue_1e-2_peak_129651	65	.	4.41930	6.53368	2.77212	247
chr10	112888988	112889523	CGE_NDNF_pvalue_1e-2_peak_129658	75	.	5.13743	7.56943	3.57375	377
chr10	112946333	112946563	CGE_NDNF_pvalue_1e-2_peak_129672	49	.	3.53544	4.95138	1.63297	158
chr10	113152543	113153479	CGE_NDNF_pvalue_1e-2_peak_129764	48	.	3.51278	4.85998	1.56260	100
chr10	113305640	113306229	CGE_NDNF_pvalue_1e-2_peak_129826	69	.	4.50653	6.92169	3.07182	238
chr10	113419272	113419780	CGE_NDNF_pvalue_1e-2_peak_129874	53	.	3.62911	5.37785	1.95032	56
chr10	113595382	113595845	CGE_NDNF_pvalue_1e-2_peak_129955	67	.	4.47708	6.78418	2.96883	122
chr10	113612649	113612811	CGE_NDNF_pvalue_1e-2_peak_129963	53	.	3.62911	5.37785	1.95032	89
chr10	113896891	113897138	CGE_NDNF_pvalue_1e-2_peak_130073	57	.	3.70268	5.78921	2.24290	63
chr10	113943141	113943820	CGE_NDNF_pvalue_1e-2_peak_130096a	79	.	5.57547	7.94761	3.86518	56
chr10	113943141	113943820	CGE_NDNF_pvalue_1e-2_peak_130096b	94	.	6.37196	9.44488	5.04030	538
chr10	113949129	113949621	CGE_NDNF_pvalue_1e-2_peak_130097	55	.	3.65330	5.50407	2.04000	365
chr10	114048267	114048718	CGE_NDNF_pvalue_1e-2_peak_130142	53	.	3.62911	5.37785	1.95032	151
chr10	114055750	114056354	CGE_NDNF_pvalue_1e-2_peak_130145	49	.	3.53544	4.95138	1.63297	456
chr10	114067187	114067712	CGE_NDNF_pvalue_1e-2_peak_130152	45	.	3.42495	4.53818	1.32265	224
chr10	114074754	114074873	CGE_NDNF_pvalue_1e-2_peak_130155	55	.	3.65330	5.50407	2.04000	47
chr10	114090102	114090588	CGE_NDNF_pvalue_1e-2_peak_130169	52	.	3.60523	5.26053	1.85872	320
chr10	114206498	114206870	CGE_NDNF_pvalue_1e-2_peak_130227	72	.	4.56663	7.22716	3.30739	241
chr10	114495031	114495702	CGE_NDNF_pvalue_1e-2_peak_130360	61	.	3.75340	6.13275	2.49343	348
chr10	114552669	114553230	CGE_NDNF_pvalue_1e-2_peak_130386	50	.	3.55840	5.04815	1.70383	131
chr10	114602521	114603114	CGE_NDNF_pvalue_1e-2_peak_130419	65	.	4.41930	6.53368	2.77212	71
chr10	114709820	114710048	CGE_NDNF_pvalue_1e-2_peak_130459	62	.	4.33539	6.20685	2.55000	186
chr10	114886309	114886776	CGE_NDNF_pvalue_1e-2_peak_130543	72	.	4.56663	7.22716	3.30739	224
chr10	115144946	115145250	CGE_NDNF_pvalue_1e-2_peak_130650	75	.	5.13743	7.56943	3.57375	244
chr10	115252173	115252246	CGE_NDNF_pvalue_1e-2_peak_130695	46	.	3.44649	4.61288	1.38028	30
chr10	115302885	115303308	CGE_NDNF_pvalue_1e-2_peak_130720	63	.	3.77654	6.31233	2.59894	353
chr10	115323005	115323567	CGE_NDNF_pvalue_1e-2_peak_130728	52	.	3.60523	5.26053	1.85872	412
chr10	115614419	115615143	CGE_NDNF_pvalue_1e-2_peak_130860	112	.	7.25280	11.21729	6.44497	244
chr10	115626909	115627030	CGE_NDNF_pvalue_1e-2_peak_130866	53	.	3.62911	5.37785	1.95032	60
chr10	115713846	115714587	CGE_NDNF_pvalue_1e-2_peak_130911	64	.	4.39097	6.41891	2.68488	237
chr10	115803479	115804491	CGE_NDNF_pvalue_1e-2_peak_130943	66	.	4.99465	6.62877	2.85282	49
chr10	115863237	115863341	CGE_NDNF_pvalue_1e-2_peak_130974	56	.	3.67782	5.64059	2.13678	49
chr10	115933478	115934232	CGE_NDNF_pvalue_1e-2_peak_131002	64	.	4.75135	6.43718	2.69645	604
chr10	116063698	116064027	CGE_NDNF_pvalue_1e-2_peak_131045	57	.	4.46728	5.77213	2.24269	309
chr10	116064433	116065110	CGE_NDNF_pvalue_1e-2_peak_131046	56	.	4.41924	5.66894	2.16110	384
chr10	116133915	116134001	CGE_NDNF_pvalue_1e-2_peak_131091	49	.	3.53544	4.95138	1.63297	43
chr10	116256745	116257118	CGE_NDNF_pvalue_1e-2_peak_131165	73	.	4.59728	7.39833	3.43949	212
chr10	116335644	116336104	CGE_NDNF_pvalue_1e-2_peak_131207	51	.	3.58166	5.15094	1.77874	67
chr10	116349784	116350100	CGE_NDNF_pvalue_1e-2_peak_131217	59	.	3.72787	5.95225	2.36183	244
chr10	116368093	116368202	CGE_NDNF_pvalue_1e-2_peak_131231	52	.	3.60523	5.26053	1.85872	48
chr10	116422250	116423895	CGE_NDNF_pvalue_1e-2_peak_131261	65	.	4.41930	6.53368	2.77212	1150
chr10	116499280	116499994	CGE_NDNF_pvalue_1e-2_peak_131314	55	.	3.65330	5.50407	2.04000	275
chr10	116527113	116527516	CGE_NDNF_pvalue_1e-2_peak_131334	46	.	3.44649	4.61288	1.38028	58
chr10	116546405	116546493	CGE_NDNF_pvalue_1e-2_peak_131338	63	.	3.77654	6.31233	2.59894	41
chr10	116581237	116582139	CGE_NDNF_pvalue_1e-2_peak_131348	61	.	4.61787	6.11180	2.48832	286
chr10	116619016	116619254	CGE_NDNF_pvalue_1e-2_peak_131360	57	.	3.70268	5.78921	2.24290	169
chr10	116634697	116634801	CGE_NDNF_pvalue_1e-2_peak_131370	59	.	4.25459	5.92478	2.35404	44
chr10	116637007	116637100	CGE_NDNF_pvalue_1e-2_peak_131371	62	.	4.33539	6.20685	2.55000	45
chr10	116697704	116698422	CGE_NDNF_pvalue_1e-2_peak_131395	94	.	5.55401	9.45891	5.04938	230
chr10	116852921	116853641	CGE_NDNF_pvalue_1e-2_peak_131475	54	.	4.32620	5.47526	2.02827	267
chr10	117729256	117729604	CGE_NDNF_pvalue_1e-2_peak_131760	63	.	3.77654	6.31233	2.59894	60
chr10	118467685	118468235	CGE_NDNF_pvalue_1e-2_peak_131990	50	.	3.95946	5.07586	1.72581	485
chr10	118501406	118501775	CGE_NDNF_pvalue_1e-2_peak_132006	63	.	4.86787	6.37804	2.65472	298
chr10	118502075	118502257	CGE_NDNF_pvalue_1e-2_peak_132007	51	.	4.17246	5.17088	1.79651	85
chr10	118608921	118609468	CGE_NDNF_pvalue_1e-2_peak_132060	62	.	4.33539	6.20685	2.55000	230
chr10	118721105	118721275	CGE_NDNF_pvalue_1e-2_peak_132104	55	.	3.65330	5.50407	2.04000	77
chr10	118764128	118765210	CGE_NDNF_pvalue_1e-2_peak_132128	67	.	4.86381	6.73327	2.93155	47
chr10	118934915	118934988	CGE_NDNF_pvalue_1e-2_peak_132178	46	.	3.44649	4.61288	1.38028	34
chr10	118935412	118935715	CGE_NDNF_pvalue_1e-2_peak_132179	46	.	3.44649	4.61288	1.38028	33
chr10	118938438	118938559	CGE_NDNF_pvalue_1e-2_peak_132181	47	.	3.49040	4.77340	1.50030	72
chr10	118982297	118982713	CGE_NDNF_pvalue_1e-2_peak_132190	64	.	4.39097	6.41891	2.68488	148
chr10	119134587	119135582	CGE_NDNF_pvalue_1e-2_peak_132249	51	.	4.00577	5.19473	1.81614	375
chr10	119563769	119564768	CGE_NDNF_pvalue_1e-2_peak_132383	50	.	3.55840	5.04815	1.70383	346
chr10	119805992	119806884	CGE_NDNF_pvalue_1e-2_peak_132461a	58	.	4.51637	5.88004	2.31748	205
chr10	119805992	119806884	CGE_NDNF_pvalue_1e-2_peak_132461b	72	.	5.26910	7.21123	3.30004	584
chr10	120101374	120102388	CGE_NDNF_pvalue_1e-2_peak_132560	64	.	4.39097	6.41891	2.68488	309
chr10	120355136	120355509	CGE_NDNF_pvalue_1e-2_peak_132647	114	.	7.48615	11.43136	6.61622	152
chr10	120361324	120361994	CGE_NDNF_pvalue_1e-2_peak_132649	63	.	4.36300	6.31016	2.59894	530
chr10	120404074	120404424	CGE_NDNF_pvalue_1e-2_peak_132677	51	.	3.58166	5.15094	1.77874	288
chr10	120514343	120514937	CGE_NDNF_pvalue_1e-2_peak_132744	86	.	5.81202	8.60663	4.37590	382
chr10	120572021	120572198	CGE_NDNF_pvalue_1e-2_peak_132761	59	.	3.72787	5.95225	2.36183	125
chr10	120707339	120707541	CGE_NDNF_pvalue_1e-2_peak_132806	47	.	3.49040	4.77340	1.50030	142
chr10	120839926	120840548	CGE_NDNF_pvalue_1e-2_peak_132855a	68	.	4.89277	6.81329	2.98946	245
chr10	120839926	120840548	CGE_NDNF_pvalue_1e-2_peak_132855b	68	.	4.89277	6.81329	2.98946	468
chr10	120863442	120863927	CGE_NDNF_pvalue_1e-2_peak_132862	115	.	7.52729	11.52394	6.69103	161
chr10	120925148	120925783	CGE_NDNF_pvalue_1e-2_peak_132891	68	.	4.89277	6.81329	2.98946	180
chr10	120937706	120938529	CGE_NDNF_pvalue_1e-2_peak_132896	58	.	4.22833	5.83877	2.28106	388
chr10	120966873	120967569	CGE_NDNF_pvalue_1e-2_peak_132904	65	.	4.80692	6.58071	2.80942	129
chr10	121356252	121356815	CGE_NDNF_pvalue_1e-2_peak_133077a	68	.	4.92207	6.89603	3.05952	81
chr10	121356252	121356815	CGE_NDNF_pvalue_1e-2_peak_133077b	84	.	5.74241	8.40242	4.21334	493
chr10	121410559	121411001	CGE_NDNF_pvalue_1e-2_peak_133101	50	.	3.55840	5.04815	1.70383	102
chr10	121417380	121417540	CGE_NDNF_pvalue_1e-2_peak_133104	57	.	3.70268	5.78921	2.24290	72
chr10	121445599	121445682	CGE_NDNF_pvalue_1e-2_peak_133115	57	.	4.20239	5.75623	2.22938	41
chr10	121446114	121446340	CGE_NDNF_pvalue_1e-2_peak_133116	57	.	4.20239	5.75623	2.22938	49
chr10	121484923	121486004	CGE_NDNF_pvalue_1e-2_peak_133133	72	.	5.29821	7.27678	3.34395	497
chr10	121509665	121510392	CGE_NDNF_pvalue_1e-2_peak_133142	84	.	5.37249	8.49611	4.29216	669
chr10	121632298	121632845	CGE_NDNF_pvalue_1e-2_peak_133203	81	.	5.30316	8.19462	4.05617	172
chr10	121651297	121652355	CGE_NDNF_pvalue_1e-2_peak_133215	81	.	5.30316	8.19462	4.05617	576
chr10	122095997	122096444	CGE_NDNF_pvalue_1e-2_peak_133351	90	.	5.47995	9.02903	4.70695	132
chr10	122126794	122126923	CGE_NDNF_pvalue_1e-2_peak_133359	63	.	3.77654	6.31233	2.59894	72
chr10	122264942	122265574	CGE_NDNF_pvalue_1e-2_peak_133407	56	.	3.67782	5.64059	2.13678	260
chr10	122276789	122277179	CGE_NDNF_pvalue_1e-2_peak_133414	56	.	3.67782	5.64059	2.13678	70
chr10	122297568	122298113	CGE_NDNF_pvalue_1e-2_peak_133426	51	.	3.58166	5.15094	1.77874	182
chr10	122428616	122428862	CGE_NDNF_pvalue_1e-2_peak_133479	46	.	3.46831	4.69117	1.43951	12
chr10	122585601	122586246	CGE_NDNF_pvalue_1e-2_peak_133529	67	.	4.47708	6.78418	2.96883	324
chr10	122610699	122611402	CGE_NDNF_pvalue_1e-2_peak_133534	84	.	5.37249	8.49611	4.29216	73
chr10	123356699	123356937	CGE_NDNF_pvalue_1e-2_peak_133754	55	.	3.65330	5.50407	2.04000	190
chr10	123686978	123687842	CGE_NDNF_pvalue_1e-2_peak_133887	68	.	4.92207	6.89603	3.05952	648
chr10	123734118	123734445	CGE_NDNF_pvalue_1e-2_peak_133908	60	.	4.28119	6.01457	2.41090	272
chr10	123734778	123735078	CGE_NDNF_pvalue_1e-2_peak_133909	75	.	5.13743	7.56943	3.57375	50
chr10	123914259	123914798	CGE_NDNF_pvalue_1e-2_peak_133968	53	.	4.07731	5.38744	1.95253	41
chr10	123949923	123950153	CGE_NDNF_pvalue_1e-2_peak_133982	46	.	3.46831	4.69117	1.43951	158
chr10	124133357	124134514	CGE_NDNF_pvalue_1e-2_peak_134060	66	.	4.83520	6.65579	2.86596	731
chr10	124222219	124222663	CGE_NDNF_pvalue_1e-2_peak_134105	50	.	3.95946	5.07586	1.72581	58
chr10	124264191	124264411	CGE_NDNF_pvalue_1e-2_peak_134126	55	.	3.65330	5.50407	2.04000	152
chr10	124639068	124639307	CGE_NDNF_pvalue_1e-2_peak_134215	57	.	3.70268	5.78921	2.24290	79
chr10	124713556	124714035	CGE_NDNF_pvalue_1e-2_peak_134229	56	.	3.67782	5.64059	2.13678	342
chr10	124768018	124768636	CGE_NDNF_pvalue_1e-2_peak_134248	67	.	4.86381	6.73327	2.93155	519
chr10	124913588	124913941	CGE_NDNF_pvalue_1e-2_peak_134297	89	.	5.91966	8.94285	4.64151	288
chr10	125017392	125017508	CGE_NDNF_pvalue_1e-2_peak_134325	63	.	3.77654	6.31233	2.59894	60
chr10	125343385	125343478	CGE_NDNF_pvalue_1e-2_peak_134401	63	.	3.77654	6.31233	2.59894	46
chr10	125726354	125726486	CGE_NDNF_pvalue_1e-2_peak_134532	50	.	3.55840	5.04815	1.70383	81
chr10	125798865	125799128	CGE_NDNF_pvalue_1e-2_peak_134575	67	.	4.47708	6.78418	2.96883	144
chr10	125996165	125996434	CGE_NDNF_pvalue_1e-2_peak_134649	63	.	3.77654	6.31233	2.59894	206
chr10	126106937	126107746	CGE_NDNF_pvalue_1e-2_peak_134707	51	.	3.58166	5.15094	1.77874	757
chr10	126150335	126151003	CGE_NDNF_pvalue_1e-2_peak_134719	65	.	4.41930	6.53368	2.77212	158
chr10	126297395	126297761	CGE_NDNF_pvalue_1e-2_peak_134790	49	.	3.53544	4.95138	1.63297	47
chr10	126310415	126310556	CGE_NDNF_pvalue_1e-2_peak_134802	46	.	3.44649	4.61288	1.38028	70
chr10	126397646	126398157	CGE_NDNF_pvalue_1e-2_peak_134868	63	.	4.36300	6.31016	2.59894	317
chr10	126432242	126433047	CGE_NDNF_pvalue_1e-2_peak_134888	47	.	3.49040	4.77340	1.50030	515
chr10	126480235	126480639	CGE_NDNF_pvalue_1e-2_peak_134903	57	.	3.70268	5.78921	2.24290	331
chr10	126489962	126490515	CGE_NDNF_pvalue_1e-2_peak_134910	84	.	5.37249	8.49611	4.29216	422
chr10	126604899	126605604	CGE_NDNF_pvalue_1e-2_peak_134941	86	.	5.81202	8.60663	4.37590	569
chr10	126686916	126687225	CGE_NDNF_pvalue_1e-2_peak_134986	55	.	3.65330	5.50407	2.04000	63
chr10	126716304	126716383	CGE_NDNF_pvalue_1e-2_peak_135006	59	.	4.25459	5.92478	2.35404	39
chr10	126736885	126736992	CGE_NDNF_pvalue_1e-2_peak_135012	82	.	4.72068	8.24006	4.08757	50
chr10	126749602	126749675	CGE_NDNF_pvalue_1e-2_peak_135016	46	.	3.44649	4.61288	1.38028	35
chr10	127407730	127408588	CGE_NDNF_pvalue_1e-2_peak_135205	63	.	4.36300	6.31016	2.59894	474
chr10	127584863	127585648	CGE_NDNF_pvalue_1e-2_peak_135290	51	.	4.00577	5.19473	1.81614	59
chr10	128317363	128318077	CGE_NDNF_pvalue_1e-2_peak_135523	55	.	3.65330	5.50407	2.04000	264
chr10	128359371	128359935	CGE_NDNF_pvalue_1e-2_peak_135541	46	.	3.46831	4.69117	1.43951	458
chr10	128375462	128376248	CGE_NDNF_pvalue_1e-2_peak_135547	46	.	3.46831	4.69117	1.43951	539
chr10	128953161	128953273	CGE_NDNF_pvalue_1e-2_peak_135674	72	.	4.56663	7.22716	3.30739	58
chr10	129053893	129054106	CGE_NDNF_pvalue_1e-2_peak_135719	66	.	4.44800	6.65517	2.86596	66
chr10	129705039	129706373	CGE_NDNF_pvalue_1e-2_peak_135903	80	.	5.26917	8.05644	3.94591	310
chr10	129809276	129809852	CGE_NDNF_pvalue_1e-2_peak_135948	57	.	3.70268	5.78921	2.24290	511
chr10	129938397	129938508	CGE_NDNF_pvalue_1e-2_peak_136006	63	.	3.77654	6.31233	2.59894	57
chr10	130785253	130785564	CGE_NDNF_pvalue_1e-2_peak_136214	57	.	3.70268	5.78921	2.24290	59
chr10	131264981	131266059	CGE_NDNF_pvalue_1e-2_peak_136331	80	.	5.26917	8.05644	3.94591	343
chr10	131523342	131523871	CGE_NDNF_pvalue_1e-2_peak_136402	63	.	3.77654	6.31233	2.59894	106
chr10	131908576	131910133	CGE_NDNF_pvalue_1e-2_peak_136510a	84	.	5.95637	8.45435	4.25815	347
chr10	131908576	131910133	CGE_NDNF_pvalue_1e-2_peak_136510b	84	.	5.95637	8.45435	4.25815	650
chr10	131933930	131934987	CGE_NDNF_pvalue_1e-2_peak_136514	72	.	4.56663	7.22716	3.30739	650
chr10	131977993	131978605	CGE_NDNF_pvalue_1e-2_peak_136531	70	.	4.53638	7.06887	3.18394	144
chr10	131988548	131988937	CGE_NDNF_pvalue_1e-2_peak_136539	69	.	4.50653	6.92169	3.07182	152
chr10	132356852	132357504	CGE_NDNF_pvalue_1e-2_peak_136622	69	.	4.50653	6.92169	3.07182	103
chr10	133157148	133157556	CGE_NDNF_pvalue_1e-2_peak_136878	63	.	3.77654	6.31233	2.59894	117
chr10	133234897	133235011	CGE_NDNF_pvalue_1e-2_peak_136905	53	.	3.62911	5.37785	1.95032	57
chr10	133483554	133484432	CGE_NDNF_pvalue_1e-2_peak_136954	69	.	4.50653	6.92169	3.07182	605
chr10	133575540	133575774	CGE_NDNF_pvalue_1e-2_peak_136981	51	.	3.58166	5.15094	1.77874	118
chr10	133608541	133608806	CGE_NDNF_pvalue_1e-2_peak_136988	59	.	3.72787	5.95225	2.36183	209
chr10	133795397	133796270	CGE_NDNF_pvalue_1e-2_peak_137033	50	.	3.55840	5.04815	1.70383	116
chr10	133878758	133879651	CGE_NDNF_pvalue_1e-2_peak_137064	53	.	3.62911	5.37785	1.95032	826
chr10	133946639	133947264	CGE_NDNF_pvalue_1e-2_peak_137092	49	.	3.53544	4.95138	1.63297	64
chr10	134000314	134000543	CGE_NDNF_pvalue_1e-2_peak_137112	93	.	6.03136	9.32317	4.94103	60
chr10	134121452	134121739	CGE_NDNF_pvalue_1e-2_peak_137157	107	.	6.80735	10.72482	6.05169	216
chr10	134350716	134351586	CGE_NDNF_pvalue_1e-2_peak_137222	72	.	5.26910	7.21123	3.30004	242
chr10	134549507	134549596	CGE_NDNF_pvalue_1e-2_peak_137284	57	.	3.70268	5.78921	2.24290	45
chr10	135075489	135075997	CGE_NDNF_pvalue_1e-2_peak_137479	56	.	3.67782	5.64059	2.13678	161
chr10	135122178	135122929	CGE_NDNF_pvalue_1e-2_peak_137486	50	.	3.55840	5.04815	1.70383	561
chr10	135138206	135138295	CGE_NDNF_pvalue_1e-2_peak_137495	58	.	4.22833	5.83877	2.28106	39
chr10	135150162	135150628	CGE_NDNF_pvalue_1e-2_peak_137499	49	.	3.53544	4.95138	1.63297	57
chr10	135186847	135187046	CGE_NDNF_pvalue_1e-2_peak_137511	53	.	3.62911	5.37785	1.95032	99
chr10	135341957	135342760	CGE_NDNF_pvalue_1e-2_peak_137540	57	.	3.70268	5.78921	2.24290	732
chr10	135500598	135501261	CGE_NDNF_pvalue_1e-2_peak_137563	66	.	4.44800	6.65517	2.86596	301
chr11	189381	190032	CGE_NDNF_pvalue_1e-2_peak_137569	56	.	3.67782	5.64059	2.13678	157
chr11	207401	207822	CGE_NDNF_pvalue_1e-2_peak_137579	70	.	4.98173	7.07040	3.18394	199
chr11	378507	378949	CGE_NDNF_pvalue_1e-2_peak_137613	56	.	3.67782	5.64059	2.13678	105
chr11	407198	407422	CGE_NDNF_pvalue_1e-2_peak_137625	61	.	3.75340	6.13275	2.49343	152
chr11	450271	450427	CGE_NDNF_pvalue_1e-2_peak_137637	66	.	4.44800	6.65517	2.86596	68
chr11	457518	457683	CGE_NDNF_pvalue_1e-2_peak_137639	63	.	3.77654	6.31233	2.59894	48
chr11	506647	507535	CGE_NDNF_pvalue_1e-2_peak_137666	53	.	3.62911	5.37785	1.95032	820
chr11	535247	535891	CGE_NDNF_pvalue_1e-2_peak_137682	56	.	3.67782	5.64059	2.13678	405
chr11	560810	560968	CGE_NDNF_pvalue_1e-2_peak_137690	63	.	3.77654	6.31233	2.59894	120
chr11	568464	568657	CGE_NDNF_pvalue_1e-2_peak_137694	61	.	3.75340	6.13275	2.49343	137
chr11	575939	576825	CGE_NDNF_pvalue_1e-2_peak_137698	67	.	4.47708	6.78418	2.96883	288
chr11	615761	616134	CGE_NDNF_pvalue_1e-2_peak_137710	57	.	3.70268	5.78921	2.24290	323
chr11	695047	695925	CGE_NDNF_pvalue_1e-2_peak_137736	71	.	5.01211	7.16245	3.25729	813
chr11	746896	747429	CGE_NDNF_pvalue_1e-2_peak_137750	80	.	4.69175	8.01511	3.92245	466
chr11	789944	790284	CGE_NDNF_pvalue_1e-2_peak_137773	51	.	3.58166	5.15094	1.77874	179
chr11	832661	833014	CGE_NDNF_pvalue_1e-2_peak_137796	56	.	3.67782	5.64059	2.13678	287
chr11	946198	946289	CGE_NDNF_pvalue_1e-2_peak_137850	63	.	3.77654	6.31233	2.59894	45
chr11	1006701	1007084	CGE_NDNF_pvalue_1e-2_peak_137878	63	.	3.77654	6.31233	2.59894	65
chr11	1283738	1284444	CGE_NDNF_pvalue_1e-2_peak_137950	67	.	4.47708	6.78418	2.96883	419
chr11	1410648	1411663	CGE_NDNF_pvalue_1e-2_peak_138001	47	.	3.49040	4.77340	1.50030	288
chr11	1524667	1524868	CGE_NDNF_pvalue_1e-2_peak_138059	48	.	3.51278	4.85998	1.56260	37
chr11	1568082	1568330	CGE_NDNF_pvalue_1e-2_peak_138085	47	.	3.49040	4.77340	1.50030	41
chr11	1968331	1968664	CGE_NDNF_pvalue_1e-2_peak_138226	69	.	4.50653	6.92169	3.07182	157
chr11	2398441	2398589	CGE_NDNF_pvalue_1e-2_peak_138356	51	.	3.58166	5.15094	1.77874	75
chr11	2421539	2422127	CGE_NDNF_pvalue_1e-2_peak_138368	66	.	4.83520	6.65579	2.86596	474
chr11	2553843	2554272	CGE_NDNF_pvalue_1e-2_peak_138405	63	.	3.77654	6.31233	2.59894	364
chr11	2708720	2708800	CGE_NDNF_pvalue_1e-2_peak_138444	63	.	3.77654	6.31233	2.59894	39
chr11	2799992	2800807	CGE_NDNF_pvalue_1e-2_peak_138483	48	.	3.51278	4.85998	1.56260	45
chr11	3071181	3071481	CGE_NDNF_pvalue_1e-2_peak_138602	52	.	3.60523	5.26053	1.85872	70
chr11	3078352	3078900	CGE_NDNF_pvalue_1e-2_peak_138607	67	.	4.47708	6.78418	2.96883	465
chr11	3144289	3145262	CGE_NDNF_pvalue_1e-2_peak_138638	51	.	3.58166	5.15094	1.77874	907
chr11	3181280	3182512	CGE_NDNF_pvalue_1e-2_peak_138664	52	.	4.19375	5.21198	1.83161	758
chr11	3238466	3238685	CGE_NDNF_pvalue_1e-2_peak_138683	59	.	3.72787	5.95225	2.36183	47
chr11	3239787	3239889	CGE_NDNF_pvalue_1e-2_peak_138684	59	.	3.72787	5.95225	2.36183	47
chr11	3400179	3400673	CGE_NDNF_pvalue_1e-2_peak_138708a	118	.	7.65345	11.81495	6.92466	242
chr11	3400179	3400673	CGE_NDNF_pvalue_1e-2_peak_138708b	118	.	7.65345	11.81495	6.92466	335
chr11	3443578	3444763	CGE_NDNF_pvalue_1e-2_peak_138714	59	.	4.56656	5.99310	2.39757	655
chr11	3475871	3476499	CGE_NDNF_pvalue_1e-2_peak_138719	63	.	3.77654	6.31233	2.59894	68
chr11	3818511	3819349	CGE_NDNF_pvalue_1e-2_peak_138843a	86	.	6.10376	8.65869	4.42335	349
chr11	3818511	3819349	CGE_NDNF_pvalue_1e-2_peak_138843b	141	.	8.77311	14.11108	8.74840	499
chr11	3829037	3829300	CGE_NDNF_pvalue_1e-2_peak_138844	56	.	4.17676	5.67691	2.16268	64
chr11	3861676	3863041	CGE_NDNF_pvalue_1e-2_peak_138861	50	.	3.93670	5.01899	1.68944	665
chr11	3876101	3877144	CGE_NDNF_pvalue_1e-2_peak_138865	78	.	5.64932	7.81219	3.75751	309
chr11	3936220	3936649	CGE_NDNF_pvalue_1e-2_peak_138900	66	.	4.44800	6.65517	2.86596	100
chr11	3965497	3965784	CGE_NDNF_pvalue_1e-2_peak_138917	76	.	5.16974	7.68256	3.66039	222
chr11	3972721	3972880	CGE_NDNF_pvalue_1e-2_peak_138919	56	.	3.67782	5.64059	2.13678	66
chr11	4006095	4006512	CGE_NDNF_pvalue_1e-2_peak_138944	51	.	3.58166	5.15094	1.77874	198
chr11	4094051	4094284	CGE_NDNF_pvalue_1e-2_peak_138990	56	.	3.67782	5.64059	2.13678	86
chr11	4115591	4116200	CGE_NDNF_pvalue_1e-2_peak_138998	54	.	4.10172	5.45601	2.01125	358
chr11	4208709	4209151	CGE_NDNF_pvalue_1e-2_peak_139020	48	.	3.84823	4.80658	1.52865	256
chr11	4414898	4415112	CGE_NDNF_pvalue_1e-2_peak_139060	72	.	4.56663	7.22716	3.30739	60
chr11	4514018	4514761	CGE_NDNF_pvalue_1e-2_peak_139088	53	.	3.62911	5.37785	1.95032	444
chr11	4521217	4521614	CGE_NDNF_pvalue_1e-2_peak_139092	50	.	3.55840	5.04815	1.70383	279
chr11	4629203	4629741	CGE_NDNF_pvalue_1e-2_peak_139131a	74	.	5.38752	7.48318	3.50441	265
chr11	4629203	4629741	CGE_NDNF_pvalue_1e-2_peak_139131b	74	.	5.38752	7.48318	3.50441	403
chr11	5145272	5145634	CGE_NDNF_pvalue_1e-2_peak_139312	72	.	4.56663	7.22716	3.30739	223
chr11	5384438	5385293	CGE_NDNF_pvalue_1e-2_peak_139396	56	.	3.67782	5.64059	2.13678	339
chr11	5548461	5549081	CGE_NDNF_pvalue_1e-2_peak_139455	52	.	3.60523	5.26053	1.85872	164
chr11	6163299	6164203	CGE_NDNF_pvalue_1e-2_peak_139676	69	.	4.50653	6.92169	3.07182	786
chr11	6255858	6256521	CGE_NDNF_pvalue_1e-2_peak_139710a	86	.	6.07369	8.60186	4.37583	110
chr11	6255858	6256521	CGE_NDNF_pvalue_1e-2_peak_139710b	98	.	6.71547	9.85852	5.36735	522
chr11	6272506	6272721	CGE_NDNF_pvalue_1e-2_peak_139719	47	.	3.49040	4.77340	1.50030	182
chr11	6280022	6280909	CGE_NDNF_pvalue_1e-2_peak_139721	45	.	3.72273	4.52573	1.32091	49
chr11	6294357	6294809	CGE_NDNF_pvalue_1e-2_peak_139726	80	.	5.60808	8.03297	3.93375	161
chr11	6322584	6323342	CGE_NDNF_pvalue_1e-2_peak_139739	49	.	3.53544	4.95138	1.63297	122
chr11	6354482	6354714	CGE_NDNF_pvalue_1e-2_peak_139752	73	.	5.07400	7.35758	3.40898	73
chr11	6384244	6384619	CGE_NDNF_pvalue_1e-2_peak_139767	64	.	4.39097	6.41891	2.68488	310
chr11	6400660	6400813	CGE_NDNF_pvalue_1e-2_peak_139775	72	.	5.04286	7.25809	3.33013	98
chr11	6411278	6412027	CGE_NDNF_pvalue_1e-2_peak_139778	75	.	5.53518	7.58777	3.58299	396
chr11	6426060	6426250	CGE_NDNF_pvalue_1e-2_peak_139781	45	.	3.74308	4.56981	1.35050	62
chr11	6426499	6426897	CGE_NDNF_pvalue_1e-2_peak_139782	71	.	5.24031	7.14717	3.24862	234
chr11	6439422	6439505	CGE_NDNF_pvalue_1e-2_peak_139786	52	.	4.24320	5.25918	1.85872	38
chr11	6440300	6440828	CGE_NDNF_pvalue_1e-2_peak_139788a	69	.	5.19413	6.95298	3.10082	57
chr11	6440300	6440828	CGE_NDNF_pvalue_1e-2_peak_139788b	94	.	6.49266	9.44705	5.04057	208
chr11	6460362	6460534	CGE_NDNF_pvalue_1e-2_peak_139799	59	.	4.25459	5.92478	2.35404	64
chr11	6494940	6495486	CGE_NDNF_pvalue_1e-2_peak_139817	90	.	6.29063	9.02020	4.70476	336
chr11	6502542	6502843	CGE_NDNF_pvalue_1e-2_peak_139818	140	.	8.71080	14.08981	8.73567	139
chr11	6518449	6518657	CGE_NDNF_pvalue_1e-2_peak_139825	55	.	3.65330	5.50407	2.04000	55
chr11	6587622	6588301	CGE_NDNF_pvalue_1e-2_peak_139867	58	.	4.51637	5.88004	2.31748	595
chr11	6597714	6598637	CGE_NDNF_pvalue_1e-2_peak_139869	54	.	4.10172	5.45601	2.01125	736
chr11	6608373	6609137	CGE_NDNF_pvalue_1e-2_peak_139872	62	.	4.33539	6.20685	2.55000	725
chr11	6624651	6625396	CGE_NDNF_pvalue_1e-2_peak_139875	57	.	4.46728	5.77213	2.24269	308
chr11	6633178	6633876	CGE_NDNF_pvalue_1e-2_peak_139877	66	.	5.02080	6.68179	2.88729	492
chr11	6639410	6639870	CGE_NDNF_pvalue_1e-2_peak_139878	57	.	4.50219	5.70347	2.18787	399
chr11	6640328	6641014	CGE_NDNF_pvalue_1e-2_peak_139879	105	.	7.00905	10.51782	5.88972	424
chr11	6648256	6648743	CGE_NDNF_pvalue_1e-2_peak_139880	65	.	4.77897	6.50788	2.75812	150
chr11	6656970	6657402	CGE_NDNF_pvalue_1e-2_peak_139882	46	.	3.44649	4.61288	1.38028	13
chr11	6677142	6677541	CGE_NDNF_pvalue_1e-2_peak_139897	48	.	3.84823	4.80658	1.52865	128
chr11	6704177	6705010	CGE_NDNF_pvalue_1e-2_peak_139907a	57	.	4.44313	5.71997	2.20063	434
chr11	6704177	6705010	CGE_NDNF_pvalue_1e-2_peak_139907b	97	.	6.66469	9.79542	5.31514	632
chr11	6724889	6725083	CGE_NDNF_pvalue_1e-2_peak_139914	49	.	3.53544	4.95138	1.63297	145
chr11	6727121	6727475	CGE_NDNF_pvalue_1e-2_peak_139917	49	.	3.53544	4.95138	1.63297	46
chr11	6778714	6778963	CGE_NDNF_pvalue_1e-2_peak_139939	66	.	4.44800	6.65517	2.86596	71
chr11	7041086	7042061	CGE_NDNF_pvalue_1e-2_peak_140051	79	.	5.73806	7.99162	3.90389	568
chr11	7145033	7145145	CGE_NDNF_pvalue_1e-2_peak_140093	59	.	3.72787	5.95225	2.36183	60
chr11	7439691	7440439	CGE_NDNF_pvalue_1e-2_peak_140207	47	.	3.49040	4.77340	1.50030	678
chr11	7463986	7464177	CGE_NDNF_pvalue_1e-2_peak_140223	70	.	4.53638	7.06887	3.18394	51
chr11	7534332	7535245	CGE_NDNF_pvalue_1e-2_peak_140265	53	.	4.25894	5.33988	1.92864	635
chr11	7553450	7553544	CGE_NDNF_pvalue_1e-2_peak_140277	53	.	3.62911	5.37785	1.95032	47
chr11	7598305	7599628	CGE_NDNF_pvalue_1e-2_peak_140304	51	.	3.58166	5.15094	1.77874	612
chr11	7625882	7626935	CGE_NDNF_pvalue_1e-2_peak_140319	47	.	3.49040	4.77340	1.50030	986
chr11	7914293	7915028	CGE_NDNF_pvalue_1e-2_peak_140417	67	.	4.47708	6.78418	2.96883	351
chr11	8008362	8009019	CGE_NDNF_pvalue_1e-2_peak_140453a	60	.	4.59207	6.05171	2.44351	92
chr11	8008362	8009019	CGE_NDNF_pvalue_1e-2_peak_140453b	88	.	6.12276	8.83110	4.55555	388
chr11	8040063	8041639	CGE_NDNF_pvalue_1e-2_peak_140468	63	.	4.84329	6.33054	2.61482	614
chr11	8054865	8054938	CGE_NDNF_pvalue_1e-2_peak_140476	45	.	3.42495	4.53818	1.32265	35
chr11	8102595	8103171	CGE_NDNF_pvalue_1e-2_peak_140501	47	.	3.95179	4.76187	1.50030	100
chr11	8133068	8133563	CGE_NDNF_pvalue_1e-2_peak_140508	66	.	4.83520	6.65579	2.86596	152
chr11	8190173	8190915	CGE_NDNF_pvalue_1e-2_peak_140530	86	.	5.81202	8.60663	4.37590	57
chr11	8376495	8377203	CGE_NDNF_pvalue_1e-2_peak_140617	52	.	3.60523	5.26053	1.85872	63
chr11	8679597	8680112	CGE_NDNF_pvalue_1e-2_peak_140747	47	.	3.49040	4.77340	1.50030	68
chr11	8704013	8704663	CGE_NDNF_pvalue_1e-2_peak_140760a	63	.	4.72404	6.36848	2.64722	56
chr11	8704013	8704663	CGE_NDNF_pvalue_1e-2_peak_140760b	123	.	7.87340	12.35105	7.35133	221
chr11	8710485	8710765	CGE_NDNF_pvalue_1e-2_peak_140761	78	.	5.20246	7.80107	3.74919	60
chr11	8785981	8786054	CGE_NDNF_pvalue_1e-2_peak_140806	46	.	3.46831	4.69117	1.43951	32
chr11	8940354	8940476	CGE_NDNF_pvalue_1e-2_peak_140884	50	.	3.55840	5.04815	1.70383	59
chr11	8985683	8986209	CGE_NDNF_pvalue_1e-2_peak_140906	65	.	4.77897	6.50788	2.75812	369
chr11	9007661	9009221	CGE_NDNF_pvalue_1e-2_peak_140913	72	.	5.26910	7.21123	3.30004	379
chr11	9025337	9025798	CGE_NDNF_pvalue_1e-2_peak_140921	141	.	8.83848	14.18136	8.80803	259
chr11	9159184	9159876	CGE_NDNF_pvalue_1e-2_peak_140993	67	.	4.47708	6.78418	2.96883	332
chr11	9225612	9225802	CGE_NDNF_pvalue_1e-2_peak_141025	61	.	3.75340	6.13275	2.49343	70
chr11	9335632	9336367	CGE_NDNF_pvalue_1e-2_peak_141084	69	.	4.95172	6.98166	3.11900	585
chr11	9386033	9386325	CGE_NDNF_pvalue_1e-2_peak_141097	90	.	5.95643	9.06419	4.73671	91
chr11	9405816	9406281	CGE_NDNF_pvalue_1e-2_peak_141101	108	.	6.84990	10.86987	6.17004	347
chr11	9482185	9483094	CGE_NDNF_pvalue_1e-2_peak_141127a	79	.	5.70817	7.93068	3.85444	63
chr11	9482185	9483094	CGE_NDNF_pvalue_1e-2_peak_141127b	92	.	6.38842	9.21565	4.85652	255
chr11	9594949	9595908	CGE_NDNF_pvalue_1e-2_peak_141171	64	.	4.39097	6.41891	2.68488	155
chr11	9685521	9685675	CGE_NDNF_pvalue_1e-2_peak_141197	61	.	3.75340	6.13275	2.49343	107
chr11	9696817	9697104	CGE_NDNF_pvalue_1e-2_peak_141205	55	.	3.65330	5.50407	2.04000	244
chr11	9710707	9711324	CGE_NDNF_pvalue_1e-2_peak_141212	70	.	4.98173	7.07040	3.18394	279
chr11	9779731	9779953	CGE_NDNF_pvalue_1e-2_peak_141234	46	.	3.44649	4.61288	1.38028	56
chr11	10182409	10183707	CGE_NDNF_pvalue_1e-2_peak_141377	67	.	4.47708	6.78418	2.96883	564
chr11	10428438	10428812	CGE_NDNF_pvalue_1e-2_peak_141460	53	.	3.62911	5.37785	1.95032	324
chr11	10561987	10562961	CGE_NDNF_pvalue_1e-2_peak_141504	50	.	3.55840	5.04815	1.70383	802
chr11	10659605	10660120	CGE_NDNF_pvalue_1e-2_peak_141542	51	.	3.58166	5.15094	1.77874	459
chr11	10676014	10676127	CGE_NDNF_pvalue_1e-2_peak_141552	63	.	3.77654	6.31233	2.59894	59
chr11	10757468	10757865	CGE_NDNF_pvalue_1e-2_peak_141586	80	.	4.69175	8.01511	3.92245	67
chr11	10772040	10772163	CGE_NDNF_pvalue_1e-2_peak_141591	59	.	4.25459	5.92478	2.35404	55
chr11	10772521	10772962	CGE_NDNF_pvalue_1e-2_peak_141592	74	.	5.10551	7.46124	3.48930	51
chr11	10830292	10830855	CGE_NDNF_pvalue_1e-2_peak_141623a	152	.	9.32434	15.20878	9.63718	226
chr11	10830292	10830855	CGE_NDNF_pvalue_1e-2_peak_141623b	93	.	6.45532	9.35211	4.95783	402
chr11	10879332	10880092	CGE_NDNF_pvalue_1e-2_peak_141642a	65	.	4.96877	6.57675	2.80942	66
chr11	10879332	10880092	CGE_NDNF_pvalue_1e-2_peak_141642b	106	.	7.09824	10.60580	5.95481	319
chr11	10879332	10880092	CGE_NDNF_pvalue_1e-2_peak_141642c	120	.	7.80806	12.03706	7.09914	474
chr11	10934420	10934965	CGE_NDNF_pvalue_1e-2_peak_141661	63	.	3.77654	6.31233	2.59894	472
chr11	10952522	10953525	CGE_NDNF_pvalue_1e-2_peak_141666	54	.	4.32620	5.47526	2.02827	560
chr11	10955412	10955596	CGE_NDNF_pvalue_1e-2_peak_141667	56	.	4.41924	5.66894	2.16110	60
chr11	10996774	10997317	CGE_NDNF_pvalue_1e-2_peak_141679	53	.	4.07731	5.38744	1.95253	198
chr11	11025588	11025710	CGE_NDNF_pvalue_1e-2_peak_141691	63	.	3.77654	6.31233	2.59894	71
chr11	11059963	11060118	CGE_NDNF_pvalue_1e-2_peak_141716	55	.	3.65330	5.50407	2.04000	47
chr11	11096215	11096685	CGE_NDNF_pvalue_1e-2_peak_141734	68	.	4.92207	6.89603	3.05952	273
chr11	11102809	11103366	CGE_NDNF_pvalue_1e-2_peak_141736	46	.	3.46831	4.69117	1.43951	515
chr11	11264859	11265041	CGE_NDNF_pvalue_1e-2_peak_141813	58	.	4.22833	5.83877	2.28106	163
chr11	11307183	11307425	CGE_NDNF_pvalue_1e-2_peak_141839	47	.	3.49040	4.77340	1.50030	203
chr11	11342134	11342962	CGE_NDNF_pvalue_1e-2_peak_141858	48	.	3.51278	4.85998	1.56260	352
chr11	11369761	11370817	CGE_NDNF_pvalue_1e-2_peak_141875	51	.	3.58166	5.15094	1.77874	915
chr11	11400323	11400547	CGE_NDNF_pvalue_1e-2_peak_141899	56	.	3.67782	5.64059	2.13678	152
chr11	11417652	11418185	CGE_NDNF_pvalue_1e-2_peak_141908	47	.	3.49040	4.77340	1.50030	470
chr11	11584933	11585604	CGE_NDNF_pvalue_1e-2_peak_142003	46	.	3.46831	4.69117	1.43951	13
chr11	11591554	11591736	CGE_NDNF_pvalue_1e-2_peak_142004	55	.	4.12643	5.52700	2.05345	48
chr11	11604172	11604540	CGE_NDNF_pvalue_1e-2_peak_142010	46	.	3.46831	4.69117	1.43951	36
chr11	11632821	11633226	CGE_NDNF_pvalue_1e-2_peak_142024	46	.	3.46831	4.69117	1.43951	72
chr11	11643548	11643854	CGE_NDNF_pvalue_1e-2_peak_142027	81	.	5.79878	8.11714	3.99803	58
chr11	11662775	11663178	CGE_NDNF_pvalue_1e-2_peak_142038	49	.	3.53544	4.95138	1.63297	137
chr11	11863469	11864250	CGE_NDNF_pvalue_1e-2_peak_142110	85	.	5.77701	8.50271	4.29321	140
chr11	11938486	11939227	CGE_NDNF_pvalue_1e-2_peak_142147	51	.	3.58166	5.15094	1.77874	688
chr11	11985498	11985877	CGE_NDNF_pvalue_1e-2_peak_142178	46	.	3.44649	4.61288	1.38028	199
chr11	11991363	11991706	CGE_NDNF_pvalue_1e-2_peak_142179	51	.	4.00577	5.19473	1.81614	59
chr11	12029922	12030473	CGE_NDNF_pvalue_1e-2_peak_142191	45	.	3.72273	4.52573	1.32091	283
chr11	12030929	12031212	CGE_NDNF_pvalue_1e-2_peak_142192	45	.	3.72273	4.52573	1.32091	235
chr11	12065958	12066245	CGE_NDNF_pvalue_1e-2_peak_142208	51	.	3.58166	5.15094	1.77874	42
chr11	12122542	12122692	CGE_NDNF_pvalue_1e-2_peak_142245	61	.	3.75340	6.13275	2.49343	63
chr11	12131969	12133059	CGE_NDNF_pvalue_1e-2_peak_142246	120	.	7.80806	12.03706	7.09914	144
chr11	12140782	12141029	CGE_NDNF_pvalue_1e-2_peak_142248	67	.	4.86381	6.73327	2.93155	68
chr11	12165696	12166041	CGE_NDNF_pvalue_1e-2_peak_142259	76	.	5.16974	7.68256	3.66039	182
chr11	12181153	12181482	CGE_NDNF_pvalue_1e-2_peak_142266	62	.	4.33539	6.20685	2.55000	64
chr11	12241838	12242578	CGE_NDNF_pvalue_1e-2_peak_142306	47	.	3.49040	4.77340	1.50030	63
chr11	12265214	12266061	CGE_NDNF_pvalue_1e-2_peak_142317	59	.	4.54133	5.93590	2.36177	202
chr11	12267808	12267883	CGE_NDNF_pvalue_1e-2_peak_142319	47	.	3.82673	4.75687	1.49697	34
chr11	12310211	12310520	CGE_NDNF_pvalue_1e-2_peak_142349	56	.	3.67782	5.64059	2.13678	130
chr11	12351750	12352694	CGE_NDNF_pvalue_1e-2_peak_142361	52	.	3.60523	5.26053	1.85872	744
chr11	12353055	12353178	CGE_NDNF_pvalue_1e-2_peak_142362	52	.	3.60523	5.26053	1.85872	65
chr11	12398749	12399594	CGE_NDNF_pvalue_1e-2_peak_142374	65	.	4.80692	6.58071	2.80942	439
chr11	12431523	12432489	CGE_NDNF_pvalue_1e-2_peak_142389	48	.	3.84823	4.80658	1.52865	184
chr11	12527223	12527339	CGE_NDNF_pvalue_1e-2_peak_142428	58	.	4.22833	5.83877	2.28106	56
chr11	12695483	12696085	CGE_NDNF_pvalue_1e-2_peak_142497	104	.	7.02543	10.45915	5.84365	390
chr11	12796716	12797032	CGE_NDNF_pvalue_1e-2_peak_142561	69	.	4.50653	6.92169	3.07182	243
chr11	12836044	12836291	CGE_NDNF_pvalue_1e-2_peak_142593	55	.	4.12643	5.52700	2.05345	174
chr11	12836560	12836886	CGE_NDNF_pvalue_1e-2_peak_142594	55	.	4.12643	5.52700	2.05345	25
chr11	12915212	12915493	CGE_NDNF_pvalue_1e-2_peak_142645	50	.	3.55840	5.04815	1.70383	42
chr11	12915750	12915868	CGE_NDNF_pvalue_1e-2_peak_142646	72	.	4.56663	7.22716	3.30739	68
chr11	13227239	13227619	CGE_NDNF_pvalue_1e-2_peak_142779	50	.	3.95946	5.07586	1.72581	51
chr11	13250997	13251559	CGE_NDNF_pvalue_1e-2_peak_142787	65	.	4.77897	6.50788	2.75812	518
chr11	13282602	13283136	CGE_NDNF_pvalue_1e-2_peak_142801	47	.	3.49040	4.77340	1.50030	465
chr11	13298508	13298699	CGE_NDNF_pvalue_1e-2_peak_142809	72	.	5.34616	7.22996	3.30859	56
chr11	13298955	13299467	CGE_NDNF_pvalue_1e-2_peak_142810	70	.	5.26905	7.08836	3.19676	150
chr11	13328150	13328390	CGE_NDNF_pvalue_1e-2_peak_142824	68	.	4.89277	6.81329	2.98946	173
chr11	13337500	13337573	CGE_NDNF_pvalue_1e-2_peak_142825	46	.	3.44649	4.61288	1.38028	34
chr11	13346264	13346702	CGE_NDNF_pvalue_1e-2_peak_142828	64	.	4.75135	6.43718	2.69645	124
chr11	13392178	13392691	CGE_NDNF_pvalue_1e-2_peak_142853	49	.	3.53544	4.95138	1.63297	441
chr11	13461768	13462327	CGE_NDNF_pvalue_1e-2_peak_142888	100	.	6.60229	10.08138	5.54281	70
chr11	13483847	13485001	CGE_NDNF_pvalue_1e-2_peak_142902a	94	.	6.52363	9.49394	5.07633	578
chr11	13483847	13485001	CGE_NDNF_pvalue_1e-2_peak_142902b	123	.	7.97333	12.37950	7.37259	1018
chr11	13689517	13690717	CGE_NDNF_pvalue_1e-2_peak_142951a	139	.	8.68752	13.94841	8.62899	442
chr11	13689517	13690717	CGE_NDNF_pvalue_1e-2_peak_142951b	97	.	6.68271	9.79705	5.31514	598
chr11	13984040	13984422	CGE_NDNF_pvalue_1e-2_peak_143079	72	.	5.04286	7.25809	3.33013	294
chr11	14065159	14065428	CGE_NDNF_pvalue_1e-2_peak_143119	49	.	3.53544	4.95138	1.63297	228
chr11	14170344	14170580	CGE_NDNF_pvalue_1e-2_peak_143163	63	.	3.77654	6.31233	2.59894	44
chr11	14291318	14292554	CGE_NDNF_pvalue_1e-2_peak_143221	46	.	3.76364	4.61492	1.38028	388
chr11	14322410	14322560	CGE_NDNF_pvalue_1e-2_peak_143237	74	.	5.10551	7.46124	3.48930	55
chr11	14335023	14335606	CGE_NDNF_pvalue_1e-2_peak_143245	48	.	3.51278	4.85998	1.56260	71
chr11	14346258	14346809	CGE_NDNF_pvalue_1e-2_peak_143249	69	.	4.95172	6.98166	3.11900	132
chr11	14380324	14380918	CGE_NDNF_pvalue_1e-2_peak_143272	153	.	9.35579	15.39976	9.79949	428
chr11	14391023	14391324	CGE_NDNF_pvalue_1e-2_peak_143277	52	.	3.60523	5.26053	1.85872	252
chr11	14395826	14396119	CGE_NDNF_pvalue_1e-2_peak_143280	50	.	3.55840	5.04815	1.70383	231
chr11	14402639	14403048	CGE_NDNF_pvalue_1e-2_peak_143283	66	.	4.83520	6.65579	2.86596	320
chr11	14408288	14408896	CGE_NDNF_pvalue_1e-2_peak_143284	54	.	4.10172	5.45601	2.01125	340
chr11	14443710	14444256	CGE_NDNF_pvalue_1e-2_peak_143301	63	.	4.69704	6.30170	2.59894	407
chr11	14482731	14482969	CGE_NDNF_pvalue_1e-2_peak_143318	48	.	3.51278	4.85998	1.56260	170
chr11	14488918	14489380	CGE_NDNF_pvalue_1e-2_peak_143322	51	.	3.58166	5.15094	1.77874	42
chr11	14521008	14521493	CGE_NDNF_pvalue_1e-2_peak_143337	69	.	4.95172	6.98166	3.11900	407
chr11	14541133	14542468	CGE_NDNF_pvalue_1e-2_peak_143345a	69	.	5.15578	6.96338	3.10780	602
chr11	14541133	14542468	CGE_NDNF_pvalue_1e-2_peak_143345b	111	.	7.36540	11.16560	6.40740	856
chr11	14665167	14666343	CGE_NDNF_pvalue_1e-2_peak_143398	77	.	5.60433	7.75431	3.72054	1118
chr11	14896768	14897175	CGE_NDNF_pvalue_1e-2_peak_143516	46	.	3.44649	4.61288	1.38028	348
chr11	14912989	14914039	CGE_NDNF_pvalue_1e-2_peak_143518	124	.	7.84550	12.43046	7.41666	903
chr11	14930270	14930346	CGE_NDNF_pvalue_1e-2_peak_143522	56	.	4.15144	5.60057	2.11593	33
chr11	14995187	14995538	CGE_NDNF_pvalue_1e-2_peak_143551	66	.	4.83520	6.65579	2.86596	302
chr11	15219094	15220118	CGE_NDNF_pvalue_1e-2_peak_143648	53	.	4.25894	5.33988	1.92864	958
chr11	15230321	15230447	CGE_NDNF_pvalue_1e-2_peak_143653	52	.	3.60523	5.26053	1.85872	73
chr11	15279872	15280879	CGE_NDNF_pvalue_1e-2_peak_143684	51	.	3.58166	5.15094	1.77874	373
chr11	15310632	15310718	CGE_NDNF_pvalue_1e-2_peak_143697	59	.	3.72787	5.95225	2.36183	42
chr11	15340376	15340997	CGE_NDNF_pvalue_1e-2_peak_143707	52	.	3.60523	5.26053	1.85872	476
chr11	15349464	15349697	CGE_NDNF_pvalue_1e-2_peak_143715	72	.	4.56663	7.22716	3.30739	54
chr11	15671695	15671943	CGE_NDNF_pvalue_1e-2_peak_143842	82	.	5.67445	8.21174	4.06880	57
chr11	15736058	15736543	CGE_NDNF_pvalue_1e-2_peak_143873	50	.	3.55840	5.04815	1.70383	302
chr11	15828765	15829607	CGE_NDNF_pvalue_1e-2_peak_143921	50	.	3.55840	5.04815	1.70383	496
chr11	15917627	15917891	CGE_NDNF_pvalue_1e-2_peak_143974	52	.	3.60523	5.26053	1.85872	183
chr11	15991114	15991208	CGE_NDNF_pvalue_1e-2_peak_144017	53	.	3.62911	5.37785	1.95032	43
chr11	16037333	16037717	CGE_NDNF_pvalue_1e-2_peak_144039	76	.	5.44874	7.62969	3.61802	52
chr11	16042361	16042449	CGE_NDNF_pvalue_1e-2_peak_144040	48	.	3.51278	4.85998	1.56260	33
chr11	16260654	16261039	CGE_NDNF_pvalue_1e-2_peak_144132	51	.	3.58166	5.15094	1.77874	43
chr11	16759607	16760645	CGE_NDNF_pvalue_1e-2_peak_144319	152	.	9.32434	15.20878	9.63718	490
chr11	16828186	16828609	CGE_NDNF_pvalue_1e-2_peak_144367	63	.	4.69704	6.30170	2.59894	269
chr11	16831269	16832139	CGE_NDNF_pvalue_1e-2_peak_144368	47	.	3.80546	4.70840	1.45264	681
chr11	16841830	16842127	CGE_NDNF_pvalue_1e-2_peak_144370	47	.	3.82673	4.75687	1.49697	251
chr11	16846773	16847171	CGE_NDNF_pvalue_1e-2_peak_144371	52	.	4.02933	5.25693	1.85872	241
chr11	16902292	16903239	CGE_NDNF_pvalue_1e-2_peak_144404	46	.	3.46831	4.69117	1.43951	312
chr11	16912708	16913072	CGE_NDNF_pvalue_1e-2_peak_144413	70	.	4.53638	7.06887	3.18394	203
chr11	17088423	17088659	CGE_NDNF_pvalue_1e-2_peak_144501	53	.	3.62911	5.37785	1.95032	114
chr11	17098883	17099885	CGE_NDNF_pvalue_1e-2_peak_144505a	80	.	5.76826	8.05376	3.94591	168
chr11	17098883	17099885	CGE_NDNF_pvalue_1e-2_peak_144505b	80	.	5.76826	8.05376	3.94591	387
chr11	17168053	17168350	CGE_NDNF_pvalue_1e-2_peak_144533	52	.	3.60523	5.26053	1.85872	55
chr11	17197135	17197735	CGE_NDNF_pvalue_1e-2_peak_144554	64	.	4.39097	6.41891	2.68488	58
chr11	17229163	17230124	CGE_NDNF_pvalue_1e-2_peak_144577	70	.	5.18365	7.02331	3.15426	541
chr11	17297744	17298740	CGE_NDNF_pvalue_1e-2_peak_144603	94	.	6.52363	9.49394	5.07633	445
chr11	17373133	17373882	CGE_NDNF_pvalue_1e-2_peak_144630	50	.	4.13052	5.09083	1.73878	714
chr11	17374964	17375455	CGE_NDNF_pvalue_1e-2_peak_144631	63	.	4.84329	6.33054	2.61482	74
chr11	17410519	17411328	CGE_NDNF_pvalue_1e-2_peak_144646	81	.	5.82963	8.18180	4.04940	414
chr11	17456033	17456862	CGE_NDNF_pvalue_1e-2_peak_144674	49	.	3.53544	4.95138	1.63297	388
chr11	17467629	17468074	CGE_NDNF_pvalue_1e-2_peak_144680	59	.	3.72787	5.95225	2.36183	375
chr11	17478956	17480183	CGE_NDNF_pvalue_1e-2_peak_144686	64	.	4.39097	6.41891	2.68488	579
chr11	17500994	17501402	CGE_NDNF_pvalue_1e-2_peak_144694	65	.	4.94315	6.52570	2.77212	48
chr11	17525711	17526623	CGE_NDNF_pvalue_1e-2_peak_144702	49	.	3.53544	4.95138	1.63297	62
chr11	17722210	17723005	CGE_NDNF_pvalue_1e-2_peak_144790	56	.	3.67782	5.64059	2.13678	652
chr11	17752714	17752905	CGE_NDNF_pvalue_1e-2_peak_144803	63	.	4.86787	6.37804	2.65472	154
chr11	17756075	17756489	CGE_NDNF_pvalue_1e-2_peak_144804	56	.	4.48115	5.66648	2.16110	191
chr11	17819977	17820157	CGE_NDNF_pvalue_1e-2_peak_144823	57	.	4.20239	5.75623	2.22938	144
chr11	17833440	17834070	CGE_NDNF_pvalue_1e-2_peak_144825	46	.	3.78444	4.66110	1.42244	577
chr11	17861724	17862033	CGE_NDNF_pvalue_1e-2_peak_144834	66	.	4.44800	6.65517	2.86596	132
chr11	17868491	17868938	CGE_NDNF_pvalue_1e-2_peak_144837	63	.	4.36300	6.31016	2.59894	63
chr11	17894905	17895450	CGE_NDNF_pvalue_1e-2_peak_144850	59	.	4.56656	5.99310	2.39757	356
chr11	17911362	17912114	CGE_NDNF_pvalue_1e-2_peak_144858	49	.	3.53544	4.95138	1.63297	566
chr11	17927788	17928460	CGE_NDNF_pvalue_1e-2_peak_144866	83	.	5.92417	8.38401	4.20041	400
chr11	17968095	17968607	CGE_NDNF_pvalue_1e-2_peak_144883	66	.	4.44800	6.65517	2.86596	165
chr11	17994608	17994780	CGE_NDNF_pvalue_1e-2_peak_144901	62	.	4.33539	6.20685	2.55000	42
chr11	18000460	18000574	CGE_NDNF_pvalue_1e-2_peak_144902	56	.	4.17676	5.67691	2.16268	60
chr11	18001290	18001373	CGE_NDNF_pvalue_1e-2_peak_144903	45	.	3.42495	4.53818	1.32265	38
chr11	18006517	18006590	CGE_NDNF_pvalue_1e-2_peak_144904	46	.	3.44649	4.61288	1.38028	40
chr11	18034188	18035129	CGE_NDNF_pvalue_1e-2_peak_144916	67	.	5.04723	6.73586	2.93155	516
chr11	18110066	18110247	CGE_NDNF_pvalue_1e-2_peak_144938	61	.	4.30812	6.10846	2.48832	60
chr11	18127454	18127796	CGE_NDNF_pvalue_1e-2_peak_144946	117	.	7.07089	11.70745	6.84182	256
chr11	18343749	18344239	CGE_NDNF_pvalue_1e-2_peak_145006	110	.	6.89299	11.02150	6.28526	173
chr11	18386099	18386524	CGE_NDNF_pvalue_1e-2_peak_145032	74	.	5.10551	7.46124	3.48930	66
chr11	18404999	18405438	CGE_NDNF_pvalue_1e-2_peak_145039	68	.	4.89277	6.81329	2.98946	72
chr11	18415666	18416951	CGE_NDNF_pvalue_1e-2_peak_145041	65	.	4.96877	6.57675	2.80942	370
chr11	18548162	18549079	CGE_NDNF_pvalue_1e-2_peak_145096	97	.	6.48508	9.74780	5.27961	378
chr11	18609823	18610837	CGE_NDNF_pvalue_1e-2_peak_145126	70	.	4.98173	7.07040	3.18394	533
chr11	18655725	18656445	CGE_NDNF_pvalue_1e-2_peak_145149	97	.	6.66469	9.79542	5.31514	65
chr11	18719855	18720532	CGE_NDNF_pvalue_1e-2_peak_145171a	81	.	5.82963	8.18180	4.04940	379
chr11	18719855	18720532	CGE_NDNF_pvalue_1e-2_peak_145171b	68	.	5.10093	6.84728	3.01794	565
chr11	18742866	18743130	CGE_NDNF_pvalue_1e-2_peak_145180	48	.	3.84823	4.80658	1.52865	60
chr11	18743587	18743818	CGE_NDNF_pvalue_1e-2_peak_145181	47	.	3.82673	4.75687	1.49697	36
chr11	18753318	18753760	CGE_NDNF_pvalue_1e-2_peak_145182	58	.	4.22833	5.83877	2.28106	55
chr11	18773891	18774203	CGE_NDNF_pvalue_1e-2_peak_145192	46	.	3.44649	4.61288	1.38028	36
chr11	18788792	18789086	CGE_NDNF_pvalue_1e-2_peak_145196	53	.	4.05318	5.32112	1.91238	225
chr11	18928544	18929542	CGE_NDNF_pvalue_1e-2_peak_145248	49	.	3.53544	4.95138	1.63297	686
chr11	19138546	19139309	CGE_NDNF_pvalue_1e-2_peak_145318	128	.	8.19001	12.84796	7.74542	72
chr11	19262438	19262829	CGE_NDNF_pvalue_1e-2_peak_145383	93	.	6.03136	9.32317	4.94103	239
chr11	19311491	19311736	CGE_NDNF_pvalue_1e-2_peak_145408	46	.	3.46831	4.69117	1.43951	209
chr11	19340058	19340503	CGE_NDNF_pvalue_1e-2_peak_145424	59	.	3.72787	5.95225	2.36183	344
chr11	19366650	19367717	CGE_NDNF_pvalue_1e-2_peak_145432	70	.	5.18365	7.02331	3.15426	199
chr11	19403740	19404301	CGE_NDNF_pvalue_1e-2_peak_145447	123	.	7.87340	12.35105	7.35133	279
chr11	19545520	19546245	CGE_NDNF_pvalue_1e-2_peak_145535	52	.	3.60523	5.26053	1.85872	675
chr11	19567903	19568205	CGE_NDNF_pvalue_1e-2_peak_145548	57	.	3.70268	5.78921	2.24290	46
chr11	19575400	19575615	CGE_NDNF_pvalue_1e-2_peak_145550	89	.	5.91966	8.94285	4.64151	55
chr11	19585611	19586125	CGE_NDNF_pvalue_1e-2_peak_145553	54	.	4.32620	5.47526	2.02827	171
chr11	19598967	19600014	CGE_NDNF_pvalue_1e-2_peak_145557a	52	.	4.19375	5.21198	1.83161	524
chr11	19598967	19600014	CGE_NDNF_pvalue_1e-2_peak_145557b	77	.	5.62035	7.75457	3.72054	642
chr11	19598967	19600014	CGE_NDNF_pvalue_1e-2_peak_145557c	78	.	5.64932	7.81219	3.75751	826
chr11	19663852	19664523	CGE_NDNF_pvalue_1e-2_peak_145595	56	.	3.67782	5.64059	2.13678	186
chr11	19686693	19687120	CGE_NDNF_pvalue_1e-2_peak_145612	49	.	3.53544	4.95138	1.63297	68
chr11	19698202	19698659	CGE_NDNF_pvalue_1e-2_peak_145618	45	.	3.74308	4.56981	1.35050	294
chr11	19733927	19734594	CGE_NDNF_pvalue_1e-2_peak_145626a	71	.	5.22436	7.11066	3.21812	332
chr11	19733927	19734594	CGE_NDNF_pvalue_1e-2_peak_145626b	69	.	5.13728	6.96717	3.11097	447
chr11	19733927	19734594	CGE_NDNF_pvalue_1e-2_peak_145626c	92	.	6.27890	9.26199	4.89206	552
chr11	19753982	19754578	CGE_NDNF_pvalue_1e-2_peak_145632	52	.	4.19375	5.21198	1.83161	543
chr11	19756441	19757223	CGE_NDNF_pvalue_1e-2_peak_145633	52	.	4.23699	5.29645	1.89226	469
chr11	19778274	19778388	CGE_NDNF_pvalue_1e-2_peak_145638	73	.	5.07400	7.35758	3.40898	45
chr11	19846765	19847674	CGE_NDNF_pvalue_1e-2_peak_145650	47	.	3.82673	4.75687	1.49697	414
chr11	19853805	19853986	CGE_NDNF_pvalue_1e-2_peak_145653	51	.	4.00577	5.19473	1.81614	122
chr11	19864174	19864583	CGE_NDNF_pvalue_1e-2_peak_145654	47	.	3.49040	4.77340	1.50030	72
chr11	19902754	19903072	CGE_NDNF_pvalue_1e-2_peak_145671	58	.	4.49169	5.82547	2.27479	57
chr11	19917640	19917758	CGE_NDNF_pvalue_1e-2_peak_145676	56	.	3.67782	5.64059	2.13678	48
chr11	19956569	19956821	CGE_NDNF_pvalue_1e-2_peak_145692	52	.	4.02933	5.25693	1.85872	36
chr11	20044354	20044436	CGE_NDNF_pvalue_1e-2_peak_145733	47	.	3.49040	4.77340	1.50030	35
chr11	20133888	20134205	CGE_NDNF_pvalue_1e-2_peak_145774	56	.	4.17676	5.67691	2.16268	112
chr11	20153849	20154515	CGE_NDNF_pvalue_1e-2_peak_145781	48	.	3.51278	4.85998	1.56260	71
chr11	20184391	20184621	CGE_NDNF_pvalue_1e-2_peak_145797	51	.	3.58166	5.15094	1.77874	56
chr11	20385254	20385469	CGE_NDNF_pvalue_1e-2_peak_145874	85	.	5.77701	8.50271	4.29321	61
chr11	20408763	20409667	CGE_NDNF_pvalue_1e-2_peak_145882a	86	.	6.10376	8.65869	4.42335	319
chr11	20408763	20409667	CGE_NDNF_pvalue_1e-2_peak_145882b	99	.	6.78196	9.98440	5.46342	488
chr11	20408763	20409667	CGE_NDNF_pvalue_1e-2_peak_145882c	73	.	5.42557	7.37831	3.42753	645
chr11	20473667	20473909	CGE_NDNF_pvalue_1e-2_peak_145934	47	.	3.49040	4.77340	1.50030	61
chr11	20631465	20632000	CGE_NDNF_pvalue_1e-2_peak_146017	102	.	6.26791	10.27468	5.69836	449
chr11	20783702	20784486	CGE_NDNF_pvalue_1e-2_peak_146073	56	.	4.41924	5.66894	2.16110	252
chr11	20809717	20809920	CGE_NDNF_pvalue_1e-2_peak_146084	53	.	3.62911	5.37785	1.95032	140
chr11	20985238	20985523	CGE_NDNF_pvalue_1e-2_peak_146183	80	.	4.69175	8.01511	3.92245	122
chr11	21034341	21034588	CGE_NDNF_pvalue_1e-2_peak_146207	59	.	3.72787	5.95225	2.36183	69
chr11	21056951	21057048	CGE_NDNF_pvalue_1e-2_peak_146221	50	.	3.55840	5.04815	1.70383	47
chr11	21093929	21094424	CGE_NDNF_pvalue_1e-2_peak_146252	47	.	3.49040	4.77340	1.50030	163
chr11	21097597	21097777	CGE_NDNF_pvalue_1e-2_peak_146254	64	.	4.39097	6.41891	2.68488	62
chr11	21188921	21189301	CGE_NDNF_pvalue_1e-2_peak_146320	55	.	3.65330	5.50407	2.04000	117
chr11	21249266	21249347	CGE_NDNF_pvalue_1e-2_peak_146348	56	.	3.67782	5.64059	2.13678	40
chr11	21393093	21393408	CGE_NDNF_pvalue_1e-2_peak_146420	46	.	3.46831	4.69117	1.43951	271
chr11	21531747	21531967	CGE_NDNF_pvalue_1e-2_peak_146492	56	.	4.17676	5.67691	2.16268	168
chr11	21771564	21772312	CGE_NDNF_pvalue_1e-2_peak_146624	53	.	3.62911	5.37785	1.95032	570
chr11	21792645	21793080	CGE_NDNF_pvalue_1e-2_peak_146632	68	.	4.89277	6.81329	2.98946	198
chr11	22160062	22160183	CGE_NDNF_pvalue_1e-2_peak_146791	47	.	3.49040	4.77340	1.50030	48
chr11	22214308	22215538	CGE_NDNF_pvalue_1e-2_peak_146817a	69	.	5.16963	6.90914	3.06799	250
chr11	22214308	22215538	CGE_NDNF_pvalue_1e-2_peak_146817b	57	.	4.54486	5.77904	2.24290	926
chr11	22214308	22215538	CGE_NDNF_pvalue_1e-2_peak_146817c	81	.	5.81583	8.12776	4.00306	1170
chr11	22228374	22229007	CGE_NDNF_pvalue_1e-2_peak_146821	47	.	3.49040	4.77340	1.50030	576
chr11	22453949	22454875	CGE_NDNF_pvalue_1e-2_peak_146919	48	.	3.86997	4.85757	1.56260	300
chr11	22475904	22476301	CGE_NDNF_pvalue_1e-2_peak_146929	69	.	4.95172	6.98166	3.11900	204
chr11	22561392	22561831	CGE_NDNF_pvalue_1e-2_peak_146977	61	.	3.75340	6.13275	2.49343	336
chr11	22603361	22603974	CGE_NDNF_pvalue_1e-2_peak_146996	46	.	3.46831	4.69117	1.43951	47
chr11	22646277	22647551	CGE_NDNF_pvalue_1e-2_peak_147011a	52	.	4.19375	5.21198	1.83161	530
chr11	22646277	22647551	CGE_NDNF_pvalue_1e-2_peak_147011b	89	.	6.25869	8.95735	4.65290	956
chr11	22809266	22809679	CGE_NDNF_pvalue_1e-2_peak_147086	64	.	4.39097	6.41891	2.68488	67
chr11	22850887	22851694	CGE_NDNF_pvalue_1e-2_peak_147112a	73	.	5.39884	7.32807	3.39039	522
chr11	22850887	22851694	CGE_NDNF_pvalue_1e-2_peak_147112b	72	.	5.37237	7.27863	3.34395	642
chr11	22952804	22953615	CGE_NDNF_pvalue_1e-2_peak_147158	57	.	3.70268	5.78921	2.24290	744
chr11	23042707	23043146	CGE_NDNF_pvalue_1e-2_peak_147199	55	.	3.65330	5.50407	2.04000	41
chr11	23288328	23289062	CGE_NDNF_pvalue_1e-2_peak_147314	64	.	4.39097	6.41891	2.68488	574
chr11	23607045	23607834	CGE_NDNF_pvalue_1e-2_peak_147446	56	.	3.67782	5.64059	2.13678	211
chr11	23705647	23706295	CGE_NDNF_pvalue_1e-2_peak_147487	55	.	3.65330	5.50407	2.04000	158
chr11	24143894	24144262	CGE_NDNF_pvalue_1e-2_peak_147686	108	.	6.84990	10.86987	6.17004	52
chr11	24518073	24519065	CGE_NDNF_pvalue_1e-2_peak_147820	58	.	4.56651	5.81765	2.27015	501
chr11	24535710	24536039	CGE_NDNF_pvalue_1e-2_peak_147828	69	.	4.50653	6.92169	3.07182	72
chr11	24602207	24602357	CGE_NDNF_pvalue_1e-2_peak_147877	63	.	4.36300	6.31016	2.59894	69
chr11	24803696	24804188	CGE_NDNF_pvalue_1e-2_peak_148013	50	.	3.55840	5.04815	1.70383	39
chr11	24814840	24815225	CGE_NDNF_pvalue_1e-2_peak_148018	69	.	4.95172	6.98166	3.11900	192
chr11	24820243	24820760	CGE_NDNF_pvalue_1e-2_peak_148020	50	.	3.55840	5.04815	1.70383	47
chr11	24906805	24907695	CGE_NDNF_pvalue_1e-2_peak_148075	51	.	3.58166	5.15094	1.77874	537
chr11	24931946	24932060	CGE_NDNF_pvalue_1e-2_peak_148092	48	.	3.51278	4.85998	1.56260	65
chr11	24974296	24975280	CGE_NDNF_pvalue_1e-2_peak_148121	48	.	3.51278	4.85998	1.56260	463
chr11	25076908	25077227	CGE_NDNF_pvalue_1e-2_peak_148170	47	.	3.49040	4.77340	1.50030	257
chr11	25250103	25250404	CGE_NDNF_pvalue_1e-2_peak_148239	61	.	3.75340	6.13275	2.49343	60
chr11	25477764	25478654	CGE_NDNF_pvalue_1e-2_peak_148331	52	.	3.60523	5.26053	1.85872	187
chr11	25983252	25983353	CGE_NDNF_pvalue_1e-2_peak_148567	62	.	4.33539	6.20685	2.55000	45
chr11	26003405	26003795	CGE_NDNF_pvalue_1e-2_peak_148578	73	.	4.59728	7.39833	3.43949	337
chr11	26033471	26033877	CGE_NDNF_pvalue_1e-2_peak_148593	55	.	3.65330	5.50407	2.04000	350
chr11	26183985	26184280	CGE_NDNF_pvalue_1e-2_peak_148672	62	.	4.33539	6.20685	2.55000	229
chr11	26248798	26249036	CGE_NDNF_pvalue_1e-2_peak_148697	90	.	5.47995	9.02903	4.70695	176
chr11	26306364	26306746	CGE_NDNF_pvalue_1e-2_peak_148734	57	.	3.70268	5.78921	2.24290	52
chr11	26318909	26319109	CGE_NDNF_pvalue_1e-2_peak_148739	77	.	4.65983	7.78896	3.74530	55
chr11	26353388	26353796	CGE_NDNF_pvalue_1e-2_peak_148755	52	.	3.60523	5.26053	1.85872	277
chr11	26437055	26437493	CGE_NDNF_pvalue_1e-2_peak_148795	70	.	4.53638	7.06887	3.18394	60
chr11	27050130	27050514	CGE_NDNF_pvalue_1e-2_peak_149062	45	.	3.42495	4.53818	1.32265	12
chr11	27062992	27063709	CGE_NDNF_pvalue_1e-2_peak_149065	60	.	4.28119	6.01457	2.41090	246
chr11	27082811	27082946	CGE_NDNF_pvalue_1e-2_peak_149074	63	.	3.77654	6.31233	2.59894	62
chr11	27180142	27180633	CGE_NDNF_pvalue_1e-2_peak_149118	79	.	5.23560	7.92549	3.85281	403
chr11	27235046	27235349	CGE_NDNF_pvalue_1e-2_peak_149151	78	.	5.20246	7.80107	3.74919	32
chr11	27287447	27288220	CGE_NDNF_pvalue_1e-2_peak_149182	53	.	3.62911	5.37785	1.95032	333
chr11	27330772	27330881	CGE_NDNF_pvalue_1e-2_peak_149198	63	.	3.77654	6.31233	2.59894	52
chr11	27383741	27385005	CGE_NDNF_pvalue_1e-2_peak_149228	59	.	4.54133	5.93590	2.36177	1068
chr11	27465408	27465489	CGE_NDNF_pvalue_1e-2_peak_149277	59	.	3.72787	5.95225	2.36183	40
chr11	27493764	27494611	CGE_NDNF_pvalue_1e-2_peak_149296	129	.	8.21974	12.91251	7.80166	765
chr11	27507107	27507805	CGE_NDNF_pvalue_1e-2_peak_149300	62	.	4.33539	6.20685	2.55000	379
chr11	27527746	27528716	CGE_NDNF_pvalue_1e-2_peak_149306a	84	.	5.95637	8.45435	4.25815	357
chr11	27527746	27528716	CGE_NDNF_pvalue_1e-2_peak_149306b	98	.	6.70092	9.87487	5.37831	598
chr11	27625138	27626050	CGE_NDNF_pvalue_1e-2_peak_149352	51	.	3.58166	5.15094	1.77874	335
chr11	27642822	27643269	CGE_NDNF_pvalue_1e-2_peak_149362	53	.	3.62911	5.37785	1.95032	101
chr11	27672549	27672959	CGE_NDNF_pvalue_1e-2_peak_149374	73	.	5.07400	7.35758	3.40898	381
chr11	27721757	27722083	CGE_NDNF_pvalue_1e-2_peak_149394	45	.	3.42495	4.53818	1.32265	107
chr11	27787941	27788815	CGE_NDNF_pvalue_1e-2_peak_149426	69	.	4.50653	6.92169	3.07182	67
chr11	28129697	28130374	CGE_NDNF_pvalue_1e-2_peak_149561	122	.	7.88983	12.20500	7.23327	72
chr11	28649259	28649857	CGE_NDNF_pvalue_1e-2_peak_149826	55	.	3.65330	5.50407	2.04000	155
chr11	29060879	29061702	CGE_NDNF_pvalue_1e-2_peak_149996	52	.	3.60523	5.26053	1.85872	579
chr11	29389708	29390056	CGE_NDNF_pvalue_1e-2_peak_150122	61	.	3.75340	6.13275	2.49343	258
chr11	29802300	29803161	CGE_NDNF_pvalue_1e-2_peak_150309	118	.	7.47260	11.84525	6.94883	466
chr11	29883548	29884140	CGE_NDNF_pvalue_1e-2_peak_150346	57	.	3.70268	5.78921	2.24290	394
chr11	30037220	30037529	CGE_NDNF_pvalue_1e-2_peak_150431	49	.	4.06918	4.97578	1.65219	266
chr11	30038361	30038653	CGE_NDNF_pvalue_1e-2_peak_150432	62	.	4.79485	6.23798	2.57503	232
chr11	30239806	30240257	CGE_NDNF_pvalue_1e-2_peak_150519	59	.	3.72787	5.95225	2.36183	390
chr11	30344320	30345389	CGE_NDNF_pvalue_1e-2_peak_150561a	52	.	4.23699	5.29645	1.89226	158
chr11	30344320	30345389	CGE_NDNF_pvalue_1e-2_peak_150561b	163	.	9.83560	16.33736	10.55018	353
chr11	30379900	30380601	CGE_NDNF_pvalue_1e-2_peak_150581	55	.	3.65330	5.50407	2.04000	225
chr11	30509583	30510293	CGE_NDNF_pvalue_1e-2_peak_150666	49	.	3.53544	4.95138	1.63297	421
chr11	30586484	30586757	CGE_NDNF_pvalue_1e-2_peak_150716	45	.	3.42495	4.53818	1.32265	30
chr11	30601005	30601457	CGE_NDNF_pvalue_1e-2_peak_150723	54	.	4.10172	5.45601	2.01125	394
chr11	30606778	30607974	CGE_NDNF_pvalue_1e-2_peak_150725	53	.	4.25894	5.33988	1.92864	776
chr11	30795946	30796693	CGE_NDNF_pvalue_1e-2_peak_150799	64	.	4.39097	6.41891	2.68488	476
chr11	30900802	30901511	CGE_NDNF_pvalue_1e-2_peak_150851	50	.	3.93670	5.01899	1.68944	319
chr11	30981955	30982283	CGE_NDNF_pvalue_1e-2_peak_150893	51	.	3.58166	5.15094	1.77874	72
chr11	31391014	31391848	CGE_NDNF_pvalue_1e-2_peak_151081	135	.	8.51393	13.59808	8.34616	398
chr11	31499556	31499629	CGE_NDNF_pvalue_1e-2_peak_151137	46	.	3.46831	4.69117	1.43951	38
chr11	31530810	31531813	CGE_NDNF_pvalue_1e-2_peak_151154	90	.	6.29063	9.02020	4.70476	438
chr11	31831855	31832015	CGE_NDNF_pvalue_1e-2_peak_151305	46	.	3.89560	4.66210	1.42257	59
chr11	31832959	31833058	CGE_NDNF_pvalue_1e-2_peak_151306	46	.	3.91415	4.69486	1.44237	38
chr11	32112447	32113274	CGE_NDNF_pvalue_1e-2_peak_151442	65	.	4.96877	6.57675	2.80942	234
chr11	32194963	32195220	CGE_NDNF_pvalue_1e-2_peak_151491	66	.	4.99465	6.62877	2.85282	207
chr11	32197912	32198751	CGE_NDNF_pvalue_1e-2_peak_151492	66	.	5.02080	6.68179	2.88729	200
chr11	32275342	32275567	CGE_NDNF_pvalue_1e-2_peak_151528	57	.	3.70268	5.78921	2.24290	150
chr11	32312188	32312621	CGE_NDNF_pvalue_1e-2_peak_151544	55	.	3.65330	5.50407	2.04000	364
chr11	32318476	32319643	CGE_NDNF_pvalue_1e-2_peak_151545	49	.	3.53544	4.95138	1.63297	802
chr11	32588692	32589284	CGE_NDNF_pvalue_1e-2_peak_151666	53	.	4.05318	5.32112	1.91238	231
chr11	32605034	32605684	CGE_NDNF_pvalue_1e-2_peak_151669	131	.	8.34492	13.15802	7.99381	263
chr11	32914156	32914598	CGE_NDNF_pvalue_1e-2_peak_151767	60	.	4.70083	6.06186	2.45217	60
chr11	33037088	33037906	CGE_NDNF_pvalue_1e-2_peak_151812	83	.	5.33760	8.34085	4.16530	584
chr11	33060763	33061816	CGE_NDNF_pvalue_1e-2_peak_151821a	95	.	6.55480	9.56030	5.13188	118
chr11	33060763	33061816	CGE_NDNF_pvalue_1e-2_peak_151821b	95	.	6.55480	9.56030	5.13188	406
chr11	33075329	33075402	CGE_NDNF_pvalue_1e-2_peak_151826	46	.	3.46831	4.69117	1.43951	37
chr11	33077091	33077270	CGE_NDNF_pvalue_1e-2_peak_151827	45	.	3.42495	4.53818	1.32265	32
chr11	33182801	33183286	CGE_NDNF_pvalue_1e-2_peak_151887	88	.	5.88334	8.82639	4.55555	295
chr11	33278758	33279180	CGE_NDNF_pvalue_1e-2_peak_151915	101	.	6.88421	10.18100	5.62292	146
chr11	33279520	33280243	CGE_NDNF_pvalue_1e-2_peak_151916	61	.	4.77099	6.19286	2.54450	575
chr11	33316275	33316395	CGE_NDNF_pvalue_1e-2_peak_151938	50	.	3.55840	5.04815	1.70383	62
chr11	33397516	33398241	CGE_NDNF_pvalue_1e-2_peak_151987	82	.	5.86081	8.24779	4.09183	122
chr11	33452335	33452463	CGE_NDNF_pvalue_1e-2_peak_152029	56	.	3.67782	5.64059	2.13678	70
chr11	33489099	33489833	CGE_NDNF_pvalue_1e-2_peak_152043	63	.	4.69704	6.30170	2.59894	493
chr11	33497467	33497750	CGE_NDNF_pvalue_1e-2_peak_152045	53	.	4.28113	5.38413	1.95253	245
chr11	33514205	33514558	CGE_NDNF_pvalue_1e-2_peak_152053	56	.	4.17676	5.67691	2.16268	64
chr11	33531192	33531271	CGE_NDNF_pvalue_1e-2_peak_152062	50	.	3.95946	5.07586	1.72581	38
chr11	33532602	33532825	CGE_NDNF_pvalue_1e-2_peak_152063	65	.	4.80692	6.58071	2.80942	156
chr11	33585829	33585965	CGE_NDNF_pvalue_1e-2_peak_152090	49	.	3.53544	4.95138	1.63297	63
chr11	33674124	33674325	CGE_NDNF_pvalue_1e-2_peak_152134	57	.	4.20239	5.75623	2.22938	44
chr11	33722253	33722921	CGE_NDNF_pvalue_1e-2_peak_152156	71	.	5.24031	7.14717	3.24862	331
chr11	33734679	33735339	CGE_NDNF_pvalue_1e-2_peak_152164	53	.	3.62911	5.37785	1.95032	331
chr11	33757883	33758148	CGE_NDNF_pvalue_1e-2_peak_152177	63	.	4.72404	6.36848	2.64722	208
chr11	33795983	33796346	CGE_NDNF_pvalue_1e-2_peak_152198	114	.	7.48615	11.43136	6.61622	154
chr11	33824142	33824438	CGE_NDNF_pvalue_1e-2_peak_152207	88	.	5.44366	8.83864	4.55555	214
chr11	33856566	33857535	CGE_NDNF_pvalue_1e-2_peak_152229	48	.	3.51278	4.85998	1.56260	708
chr11	33891728	33891815	CGE_NDNF_pvalue_1e-2_peak_152244	46	.	3.91415	4.69486	1.44237	45
chr11	33892079	33892164	CGE_NDNF_pvalue_1e-2_peak_152245	46	.	3.89560	4.66210	1.42257	45
chr11	33912826	33913248	CGE_NDNF_pvalue_1e-2_peak_152252	75	.	4.62834	7.58464	3.58154	353
chr11	33951939	33952012	CGE_NDNF_pvalue_1e-2_peak_152276	46	.	3.46831	4.69117	1.43951	48
chr11	33992526	33992945	CGE_NDNF_pvalue_1e-2_peak_152291	67	.	4.47708	6.78418	2.96883	265
chr11	34072772	34073873	CGE_NDNF_pvalue_1e-2_peak_152328	58	.	4.49169	5.82547	2.27479	494
chr11	34126839	34127343	CGE_NDNF_pvalue_1e-2_peak_152358	71	.	5.01211	7.16245	3.25729	242
chr11	34176867	34177143	CGE_NDNF_pvalue_1e-2_peak_152376	59	.	4.25459	5.92478	2.35404	208
chr11	34195512	34196346	CGE_NDNF_pvalue_1e-2_peak_152387	49	.	3.53544	4.95138	1.63297	645
chr11	34272411	34272929	CGE_NDNF_pvalue_1e-2_peak_152432	69	.	4.50653	6.92169	3.07182	359
chr11	34321757	34322166	CGE_NDNF_pvalue_1e-2_peak_152450	65	.	4.77897	6.50788	2.75812	136
chr11	34361247	34361551	CGE_NDNF_pvalue_1e-2_peak_152470	56	.	3.67782	5.64059	2.13678	101
chr11	34367500	34368983	CGE_NDNF_pvalue_1e-2_peak_152473	48	.	3.51278	4.85998	1.56260	222
chr11	34378574	34378733	CGE_NDNF_pvalue_1e-2_peak_152475	47	.	3.82673	4.75687	1.49697	134
chr11	34379176	34379799	CGE_NDNF_pvalue_1e-2_peak_152476	59	.	4.56656	5.99310	2.39757	383
chr11	34460128	34460793	CGE_NDNF_pvalue_1e-2_peak_152504	81	.	5.30316	8.19462	4.05617	63
chr11	34568351	34568540	CGE_NDNF_pvalue_1e-2_peak_152543	63	.	3.77654	6.31233	2.59894	51
chr11	34816735	34817044	CGE_NDNF_pvalue_1e-2_peak_152642	47	.	3.49040	4.77340	1.50030	63
chr11	34937346	34937421	CGE_NDNF_pvalue_1e-2_peak_152691	45	.	3.84098	4.56661	1.35032	14
chr11	34937657	34938519	CGE_NDNF_pvalue_1e-2_peak_152692a	80	.	5.78853	8.07883	3.96591	505
chr11	34937657	34938519	CGE_NDNF_pvalue_1e-2_peak_152692b	93	.	6.43170	9.33697	4.95194	608
chr11	34947847	34947990	CGE_NDNF_pvalue_1e-2_peak_152697	67	.	4.47708	6.78418	2.96883	88
chr11	34969870	34969997	CGE_NDNF_pvalue_1e-2_peak_152710	63	.	4.36300	6.31016	2.59894	60
chr11	34970313	34970960	CGE_NDNF_pvalue_1e-2_peak_152711	47	.	3.49040	4.77340	1.50030	45
chr11	35052061	35052614	CGE_NDNF_pvalue_1e-2_peak_152750	56	.	3.67782	5.64059	2.13678	389
chr11	35065452	35065789	CGE_NDNF_pvalue_1e-2_peak_152756	51	.	3.98248	5.13441	1.77651	35
chr11	35244604	35245134	CGE_NDNF_pvalue_1e-2_peak_152840	66	.	4.44800	6.65517	2.86596	384
chr11	35282065	35282386	CGE_NDNF_pvalue_1e-2_peak_152862	68	.	4.92207	6.89603	3.05952	174
chr11	35350197	35350774	CGE_NDNF_pvalue_1e-2_peak_152896	46	.	3.78444	4.66110	1.42244	398
chr11	35368901	35368974	CGE_NDNF_pvalue_1e-2_peak_152908	46	.	3.44649	4.61288	1.38028	32
chr11	35395729	35395802	CGE_NDNF_pvalue_1e-2_peak_152913	46	.	3.44649	4.61288	1.38028	35
chr11	35402083	35402399	CGE_NDNF_pvalue_1e-2_peak_152915	52	.	4.02933	5.25693	1.85872	281
chr11	35413701	35414259	CGE_NDNF_pvalue_1e-2_peak_152919	47	.	3.49040	4.77340	1.50030	257
chr11	35440185	35441086	CGE_NDNF_pvalue_1e-2_peak_152934	78	.	5.65575	7.84397	3.78713	42
chr11	35448652	35448898	CGE_NDNF_pvalue_1e-2_peak_152937	47	.	3.82673	4.75687	1.49697	48
chr11	35485983	35486134	CGE_NDNF_pvalue_1e-2_peak_152950	57	.	3.70268	5.78921	2.24290	107
chr11	35499546	35499873	CGE_NDNF_pvalue_1e-2_peak_152956	59	.	3.72787	5.95225	2.36183	256
chr11	35517881	35518569	CGE_NDNF_pvalue_1e-2_peak_152969	53	.	3.62911	5.37785	1.95032	367
chr11	35639424	35640285	CGE_NDNF_pvalue_1e-2_peak_153010	50	.	4.08942	5.01349	1.68812	585
chr11	35641205	35641407	CGE_NDNF_pvalue_1e-2_peak_153012	49	.	4.06918	4.97578	1.65219	151
chr11	35683621	35684649	CGE_NDNF_pvalue_1e-2_peak_153028a	52	.	4.21526	5.25383	1.85872	410
chr11	35683621	35684649	CGE_NDNF_pvalue_1e-2_peak_153028b	64	.	4.91780	6.47559	2.73127	652
chr11	35704126	35704648	CGE_NDNF_pvalue_1e-2_peak_153035	61	.	4.30812	6.10846	2.48832	58
chr11	35803060	35803259	CGE_NDNF_pvalue_1e-2_peak_153098	51	.	3.58166	5.15094	1.77874	57
chr11	35809494	35809623	CGE_NDNF_pvalue_1e-2_peak_153104	52	.	3.60523	5.26053	1.85872	59
chr11	35838230	35838605	CGE_NDNF_pvalue_1e-2_peak_153119	53	.	3.62911	5.37785	1.95032	274
chr11	35843569	35843905	CGE_NDNF_pvalue_1e-2_peak_153122	65	.	4.41930	6.53368	2.77212	264
chr11	35927630	35927755	CGE_NDNF_pvalue_1e-2_peak_153167	59	.	3.72787	5.95225	2.36183	60
chr11	35948336	35949282	CGE_NDNF_pvalue_1e-2_peak_153177	53	.	3.62911	5.37785	1.95032	571
chr11	36003400	36003873	CGE_NDNF_pvalue_1e-2_peak_153203	80	.	4.69175	8.01511	3.92245	200
chr11	36091572	36091667	CGE_NDNF_pvalue_1e-2_peak_153247	46	.	3.44649	4.61288	1.38028	49
chr11	36094805	36095525	CGE_NDNF_pvalue_1e-2_peak_153248	47	.	3.49040	4.77340	1.50030	672
chr11	36109895	36110497	CGE_NDNF_pvalue_1e-2_peak_153254	61	.	4.30812	6.10846	2.48832	67
chr11	36130986	36131108	CGE_NDNF_pvalue_1e-2_peak_153262	53	.	4.07731	5.38744	1.95253	68
chr11	36152884	36153836	CGE_NDNF_pvalue_1e-2_peak_153273	64	.	4.39097	6.41891	2.68488	641
chr11	36177752	36178163	CGE_NDNF_pvalue_1e-2_peak_153287	49	.	3.89196	4.90993	1.60651	135
chr11	36203450	36203561	CGE_NDNF_pvalue_1e-2_peak_153299	48	.	3.51278	4.85998	1.56260	56
chr11	36217253	36218141	CGE_NDNF_pvalue_1e-2_peak_153302	48	.	3.84823	4.80658	1.52865	500
chr11	36227133	36227563	CGE_NDNF_pvalue_1e-2_peak_153305	58	.	4.51637	5.88004	2.31748	219
chr11	36234469	36235059	CGE_NDNF_pvalue_1e-2_peak_153307	51	.	4.17246	5.17088	1.79651	107
chr11	36297818	36297934	CGE_NDNF_pvalue_1e-2_peak_153341	51	.	3.58166	5.15094	1.77874	47
chr11	36310957	36311252	CGE_NDNF_pvalue_1e-2_peak_153346	71	.	5.01211	7.16245	3.25729	200
chr11	36361310	36362163	CGE_NDNF_pvalue_1e-2_peak_153366	47	.	3.49040	4.77340	1.50030	312
chr11	36362527	36362610	CGE_NDNF_pvalue_1e-2_peak_153367	45	.	3.42495	4.53818	1.32265	38
chr11	36473145	36474466	CGE_NDNF_pvalue_1e-2_peak_153427	48	.	3.51278	4.85998	1.56260	530
chr11	36500475	36500594	CGE_NDNF_pvalue_1e-2_peak_153441	73	.	5.07400	7.35758	3.40898	68
chr11	36506926	36507548	CGE_NDNF_pvalue_1e-2_peak_153443	67	.	4.47708	6.78418	2.96883	213
chr11	36522135	36522284	CGE_NDNF_pvalue_1e-2_peak_153449	56	.	4.17676	5.67691	2.16268	98
chr11	36531282	36532031	CGE_NDNF_pvalue_1e-2_peak_153452a	77	.	5.51138	7.78420	3.74498	380
chr11	36531282	36532031	CGE_NDNF_pvalue_1e-2_peak_153452b	63	.	4.69704	6.30170	2.59894	630
chr11	36585729	36586262	CGE_NDNF_pvalue_1e-2_peak_153465	74	.	5.10551	7.46124	3.48930	479
chr11	36615535	36616514	CGE_NDNF_pvalue_1e-2_peak_153475	172	.	10.23541	17.29331	11.34392	452
chr11	36718374	36718903	CGE_NDNF_pvalue_1e-2_peak_153520	52	.	3.60523	5.26053	1.85872	133
chr11	36724129	36724525	CGE_NDNF_pvalue_1e-2_peak_153521	99	.	6.56276	9.96641	5.45134	48
chr11	36739664	36740366	CGE_NDNF_pvalue_1e-2_peak_153525	46	.	3.44649	4.61288	1.38028	544
chr11	36740846	36741194	CGE_NDNF_pvalue_1e-2_peak_153526	76	.	5.16974	7.68256	3.66039	187
chr11	36766899	36767126	CGE_NDNF_pvalue_1e-2_peak_153538	47	.	3.49040	4.77340	1.50030	168
chr11	36807520	36807728	CGE_NDNF_pvalue_1e-2_peak_153558	63	.	3.77654	6.31233	2.59894	160
chr11	36814476	36814580	CGE_NDNF_pvalue_1e-2_peak_153563	61	.	3.75340	6.13275	2.49343	53
chr11	36855048	36855490	CGE_NDNF_pvalue_1e-2_peak_153587	51	.	3.58166	5.15094	1.77874	58
chr11	36917542	36917762	CGE_NDNF_pvalue_1e-2_peak_153627	56	.	4.17676	5.67691	2.16268	189
chr11	36969857	36970929	CGE_NDNF_pvalue_1e-2_peak_153658	47	.	3.49040	4.77340	1.50030	215
chr11	37180327	37180531	CGE_NDNF_pvalue_1e-2_peak_153767	61	.	4.30812	6.10846	2.48832	47
chr11	37248751	37249275	CGE_NDNF_pvalue_1e-2_peak_153814	47	.	3.49040	4.77340	1.50030	209
chr11	37468049	37468592	CGE_NDNF_pvalue_1e-2_peak_153911	64	.	4.39097	6.41891	2.68488	474
chr11	37614722	37614974	CGE_NDNF_pvalue_1e-2_peak_153976	63	.	3.77654	6.31233	2.59894	196
chr11	37826072	37826559	CGE_NDNF_pvalue_1e-2_peak_154059	59	.	3.72787	5.95225	2.36183	336
chr11	38212505	38213244	CGE_NDNF_pvalue_1e-2_peak_154246	70	.	4.53638	7.06887	3.18394	151
chr11	38328397	38328470	CGE_NDNF_pvalue_1e-2_peak_154280	46	.	3.44649	4.61288	1.38028	58
chr11	38633793	38634312	CGE_NDNF_pvalue_1e-2_peak_154421	47	.	3.49040	4.77340	1.50030	145
chr11	38640627	38641127	CGE_NDNF_pvalue_1e-2_peak_154424	48	.	3.51278	4.85998	1.56260	157
chr11	38784143	38784646	CGE_NDNF_pvalue_1e-2_peak_154478	73	.	4.59728	7.39833	3.43949	182
chr11	39166491	39166712	CGE_NDNF_pvalue_1e-2_peak_154620	72	.	4.56663	7.22716	3.30739	64
chr11	39346662	39347139	CGE_NDNF_pvalue_1e-2_peak_154694	50	.	3.55840	5.04815	1.70383	224
chr11	39446785	39447193	CGE_NDNF_pvalue_1e-2_peak_154739	97	.	6.62886	9.71767	5.25608	162
chr11	39474135	39474417	CGE_NDNF_pvalue_1e-2_peak_154749	63	.	3.77654	6.31233	2.59894	214
chr11	39575966	39576249	CGE_NDNF_pvalue_1e-2_peak_154798	56	.	3.67782	5.64059	2.13678	218
chr11	39850658	39851027	CGE_NDNF_pvalue_1e-2_peak_154928	50	.	3.55840	5.04815	1.70383	67
chr11	40046160	40046488	CGE_NDNF_pvalue_1e-2_peak_155011	55	.	4.12643	5.52700	2.05345	140
chr11	40113039	40113484	CGE_NDNF_pvalue_1e-2_peak_155041	55	.	4.12643	5.52700	2.05345	46
chr11	40160825	40161183	CGE_NDNF_pvalue_1e-2_peak_155068	60	.	4.28119	6.01457	2.41090	38
chr11	40257857	40257965	CGE_NDNF_pvalue_1e-2_peak_155121	48	.	3.51278	4.85998	1.56260	47
chr11	40315445	40315798	CGE_NDNF_pvalue_1e-2_peak_155146	61	.	4.74737	6.14848	2.50704	290
chr11	40435993	40436066	CGE_NDNF_pvalue_1e-2_peak_155204	45	.	3.42495	4.53818	1.32265	41
chr11	40463663	40463771	CGE_NDNF_pvalue_1e-2_peak_155223	63	.	3.77654	6.31233	2.59894	47
chr11	40533002	40533465	CGE_NDNF_pvalue_1e-2_peak_155253	52	.	3.60523	5.26053	1.85872	61
chr11	40652303	40652787	CGE_NDNF_pvalue_1e-2_peak_155319	48	.	3.51278	4.85998	1.56260	134
chr11	40777310	40777444	CGE_NDNF_pvalue_1e-2_peak_155385	56	.	3.67782	5.64059	2.13678	64
chr11	40865965	40866213	CGE_NDNF_pvalue_1e-2_peak_155436	57	.	3.70268	5.78921	2.24290	197
chr11	41222705	41223530	CGE_NDNF_pvalue_1e-2_peak_155632	49	.	3.53544	4.95138	1.63297	55
chr11	41267435	41267755	CGE_NDNF_pvalue_1e-2_peak_155659	45	.	3.42495	4.53818	1.32265	92
chr11	41302557	41303199	CGE_NDNF_pvalue_1e-2_peak_155673	89	.	6.19195	8.99500	4.68308	246
chr11	41314778	41315963	CGE_NDNF_pvalue_1e-2_peak_155679	47	.	3.49040	4.77340	1.50030	773
chr11	41442741	41442908	CGE_NDNF_pvalue_1e-2_peak_155760	56	.	3.67782	5.64059	2.13678	49
chr11	41481080	41482003	CGE_NDNF_pvalue_1e-2_peak_155780	45	.	3.72273	4.52573	1.32091	382
chr11	42216357	42216790	CGE_NDNF_pvalue_1e-2_peak_156066	52	.	3.60523	5.26053	1.85872	157
chr11	42612965	42613508	CGE_NDNF_pvalue_1e-2_peak_156231	48	.	3.51278	4.85998	1.56260	478
chr11	42653986	42654064	CGE_NDNF_pvalue_1e-2_peak_156250	61	.	4.30812	6.10846	2.48832	34
chr11	43100767	43101803	CGE_NDNF_pvalue_1e-2_peak_156419	63	.	3.77654	6.31233	2.59894	351
chr11	43152211	43152525	CGE_NDNF_pvalue_1e-2_peak_156440	106	.	6.35093	10.67508	6.01480	253
chr11	43289669	43290376	CGE_NDNF_pvalue_1e-2_peak_156503	48	.	3.51278	4.85998	1.56260	555
chr11	43333164	43333878	CGE_NDNF_pvalue_1e-2_peak_156519	63	.	4.36300	6.31016	2.59894	397
chr11	43380027	43381027	CGE_NDNF_pvalue_1e-2_peak_156536	62	.	4.67035	6.23671	2.57503	496
chr11	43569218	43569711	CGE_NDNF_pvalue_1e-2_peak_156631	84	.	5.74241	8.40242	4.21334	409
chr11	43602460	43602612	CGE_NDNF_pvalue_1e-2_peak_156643	62	.	4.67023	6.21640	2.55911	107
chr11	43645335	43645469	CGE_NDNF_pvalue_1e-2_peak_156665	57	.	3.70268	5.78921	2.24290	66
chr11	43701808	43702530	CGE_NDNF_pvalue_1e-2_peak_156685a	58	.	4.51637	5.88004	2.31748	267
chr11	43701808	43702530	CGE_NDNF_pvalue_1e-2_peak_156685b	128	.	8.19001	12.84796	7.74542	360
chr11	43701808	43702530	CGE_NDNF_pvalue_1e-2_peak_156685c	70	.	5.21182	7.08455	3.19429	517
chr11	43856359	43856987	CGE_NDNF_pvalue_1e-2_peak_156752	64	.	4.39097	6.41891	2.68488	558
chr11	43901909	43902724	CGE_NDNF_pvalue_1e-2_peak_156774	80	.	5.26917	8.05644	3.94591	433
chr11	43926488	43927835	CGE_NDNF_pvalue_1e-2_peak_156785	52	.	3.60523	5.26053	1.85872	515
chr11	43944942	43945625	CGE_NDNF_pvalue_1e-2_peak_156790	73	.	5.07400	7.35758	3.40898	399
chr11	43963302	43964282	CGE_NDNF_pvalue_1e-2_peak_156800	65	.	4.96877	6.57675	2.80942	494
chr11	43964545	43965107	CGE_NDNF_pvalue_1e-2_peak_156801	53	.	4.28113	5.38413	1.95253	65
chr11	44036677	44036750	CGE_NDNF_pvalue_1e-2_peak_156833	46	.	3.46831	4.69117	1.43951	34
chr11	44087537	44088276	CGE_NDNF_pvalue_1e-2_peak_156860	66	.	4.44800	6.65517	2.86596	76
chr11	44116896	44117893	CGE_NDNF_pvalue_1e-2_peak_156876	63	.	4.36300	6.31016	2.59894	310
chr11	44157766	44157907	CGE_NDNF_pvalue_1e-2_peak_156901	56	.	3.67782	5.64059	2.13678	72
chr11	44560083	44560403	CGE_NDNF_pvalue_1e-2_peak_157053	75	.	4.62834	7.58464	3.58154	137
chr11	44586500	44587196	CGE_NDNF_pvalue_1e-2_peak_157061	92	.	6.29872	9.25743	4.88890	453
chr11	44680813	44681547	CGE_NDNF_pvalue_1e-2_peak_157104	61	.	3.75340	6.13275	2.49343	518
chr11	44747681	44747763	CGE_NDNF_pvalue_1e-2_peak_157129	61	.	3.75340	6.13275	2.49343	41
chr11	44908088	44908637	CGE_NDNF_pvalue_1e-2_peak_157210	52	.	3.60523	5.26053	1.85872	416
chr11	44933034	44933262	CGE_NDNF_pvalue_1e-2_peak_157220	70	.	4.53638	7.06887	3.18394	156
chr11	44948791	44949584	CGE_NDNF_pvalue_1e-2_peak_157231	48	.	3.51278	4.85998	1.56260	380
chr11	44957779	44958253	CGE_NDNF_pvalue_1e-2_peak_157235	47	.	3.49040	4.77340	1.50030	336
chr11	45005422	45005779	CGE_NDNF_pvalue_1e-2_peak_157260	63	.	3.77654	6.31233	2.59894	66
chr11	45109397	45109657	CGE_NDNF_pvalue_1e-2_peak_157307	52	.	3.60523	5.26053	1.85872	195
chr11	45110647	45111245	CGE_NDNF_pvalue_1e-2_peak_157308	66	.	4.44800	6.65517	2.86596	64
chr11	45167878	45169045	CGE_NDNF_pvalue_1e-2_peak_157331	49	.	3.91420	4.96371	1.64147	1007
chr11	45185919	45186043	CGE_NDNF_pvalue_1e-2_peak_157339	57	.	4.20239	5.75623	2.22938	74
chr11	45231102	45231829	CGE_NDNF_pvalue_1e-2_peak_157360	53	.	3.62911	5.37785	1.95032	463
chr11	45280877	45281251	CGE_NDNF_pvalue_1e-2_peak_157386	70	.	4.53638	7.06887	3.18394	164
chr11	45300370	45300612	CGE_NDNF_pvalue_1e-2_peak_157395	53	.	3.62911	5.37785	1.95032	61
chr11	45307394	45308010	CGE_NDNF_pvalue_1e-2_peak_157400	49	.	3.53544	4.95138	1.63297	469
chr11	45376260	45377318	CGE_NDNF_pvalue_1e-2_peak_157420	64	.	4.39097	6.41891	2.68488	700
chr11	45826599	45826733	CGE_NDNF_pvalue_1e-2_peak_157586	60	.	4.28119	6.01457	2.41090	67
chr11	45868723	45869113	CGE_NDNF_pvalue_1e-2_peak_157609	73	.	5.07400	7.35758	3.40898	318
chr11	45907220	45907881	CGE_NDNF_pvalue_1e-2_peak_157627	49	.	3.53544	4.95138	1.63297	225
chr11	45939238	45939752	CGE_NDNF_pvalue_1e-2_peak_157644	50	.	3.55840	5.04815	1.70383	449
chr11	46142392	46143224	CGE_NDNF_pvalue_1e-2_peak_157724	70	.	4.98173	7.07040	3.18394	797
chr11	46260860	46261190	CGE_NDNF_pvalue_1e-2_peak_157750	51	.	3.58166	5.15094	1.77874	68
chr11	46316833	46317482	CGE_NDNF_pvalue_1e-2_peak_157775	59	.	3.72787	5.95225	2.36183	63
chr11	46368713	46368907	CGE_NDNF_pvalue_1e-2_peak_157797	71	.	5.01211	7.16245	3.25729	133
chr11	46377984	46378162	CGE_NDNF_pvalue_1e-2_peak_157802	55	.	3.65330	5.50407	2.04000	110
chr11	46511492	46511784	CGE_NDNF_pvalue_1e-2_peak_157849	63	.	3.77654	6.31233	2.59894	228
chr11	46705573	46705800	CGE_NDNF_pvalue_1e-2_peak_157931	63	.	3.77654	6.31233	2.59894	178
chr11	46721872	46722784	CGE_NDNF_pvalue_1e-2_peak_157936	46	.	3.46831	4.69117	1.43951	401
chr11	46847830	46848652	CGE_NDNF_pvalue_1e-2_peak_157979	70	.	4.53638	7.06887	3.18394	676
chr11	46867552	46868214	CGE_NDNF_pvalue_1e-2_peak_157987	106	.	6.35093	10.67508	6.01480	309
chr11	46958222	46958616	CGE_NDNF_pvalue_1e-2_peak_158016	63	.	3.77654	6.31233	2.59894	58
chr11	47179894	47180243	CGE_NDNF_pvalue_1e-2_peak_158077	50	.	3.55840	5.04815	1.70383	150
chr11	47198476	47198662	CGE_NDNF_pvalue_1e-2_peak_158088	56	.	4.17676	5.67691	2.16268	41
chr11	47209071	47209384	CGE_NDNF_pvalue_1e-2_peak_158093	47	.	3.49040	4.77340	1.50030	260
chr11	47232830	47232944	CGE_NDNF_pvalue_1e-2_peak_158108	47	.	3.49040	4.77340	1.50030	52
chr11	47235974	47236047	CGE_NDNF_pvalue_1e-2_peak_158109	46	.	3.46831	4.69117	1.43951	47
chr11	47236488	47236561	CGE_NDNF_pvalue_1e-2_peak_158110	46	.	3.46831	4.69117	1.43951	42
chr11	47255786	47256178	CGE_NDNF_pvalue_1e-2_peak_158117	63	.	3.77654	6.31233	2.59894	319
chr11	47290660	47291730	CGE_NDNF_pvalue_1e-2_peak_158130	47	.	3.80546	4.70840	1.45264	144
chr11	47429698	47430117	CGE_NDNF_pvalue_1e-2_peak_158174	83	.	5.33760	8.34085	4.16530	71
chr11	47447611	47448561	CGE_NDNF_pvalue_1e-2_peak_158185	83	.	5.33760	8.34085	4.16530	559
chr11	47574702	47575171	CGE_NDNF_pvalue_1e-2_peak_158250	84	.	5.37249	8.49611	4.29216	61
chr11	47615898	47616335	CGE_NDNF_pvalue_1e-2_peak_158269	53	.	3.62911	5.37785	1.95032	155
chr11	47788865	47789167	CGE_NDNF_pvalue_1e-2_peak_158326	157	.	9.50269	15.75011	10.06501	112
chr11	47813991	47815063	CGE_NDNF_pvalue_1e-2_peak_158336	57	.	3.70268	5.78921	2.24290	709
chr11	47868805	47870041	CGE_NDNF_pvalue_1e-2_peak_158356	48	.	3.51278	4.85998	1.56260	776
chr11	47937818	47938321	CGE_NDNF_pvalue_1e-2_peak_158384	61	.	3.75340	6.13275	2.49343	440
chr11	48001797	48002624	CGE_NDNF_pvalue_1e-2_peak_158418	57	.	4.44313	5.71997	2.20063	408
chr11	48046244	48046481	CGE_NDNF_pvalue_1e-2_peak_158443	56	.	4.17676	5.67691	2.16268	71
chr11	48063698	48064371	CGE_NDNF_pvalue_1e-2_peak_158459	55	.	3.65330	5.50407	2.04000	390
chr11	49456174	49456278	CGE_NDNF_pvalue_1e-2_peak_158824	63	.	3.77654	6.31233	2.59894	54
chr11	49580203	49580336	CGE_NDNF_pvalue_1e-2_peak_158846	46	.	3.46831	4.69117	1.43951	65
chr11	49582286	49582359	CGE_NDNF_pvalue_1e-2_peak_158847	46	.	3.44649	4.61288	1.38028	31
chr11	49680280	49680736	CGE_NDNF_pvalue_1e-2_peak_158886	73	.	4.59728	7.39833	3.43949	387
chr11	51570115	51570194	CGE_NDNF_pvalue_1e-2_peak_159200	78	.	5.20246	7.80107	3.74919	39
chr11	51572106	51572179	CGE_NDNF_pvalue_1e-2_peak_159201	46	.	3.44649	4.61288	1.38028	33
chr11	51579495	51579708	CGE_NDNF_pvalue_1e-2_peak_159203	129	.	8.10636	12.96718	7.83999	149
chr11	51580472	51580576	CGE_NDNF_pvalue_1e-2_peak_159204	129	.	8.10636	12.96718	7.83999	49
chr11	51590588	51591417	CGE_NDNF_pvalue_1e-2_peak_159205	57	.	3.70268	5.78921	2.24290	595
chr11	56608813	56608981	CGE_NDNF_pvalue_1e-2_peak_159704	70	.	4.53638	7.06887	3.18394	104
chr11	56612065	56612450	CGE_NDNF_pvalue_1e-2_peak_159707	55	.	3.65330	5.50407	2.04000	60
chr11	56922966	56924129	CGE_NDNF_pvalue_1e-2_peak_159830	48	.	3.51278	4.85998	1.56260	292
chr11	56947712	56947834	CGE_NDNF_pvalue_1e-2_peak_159843	51	.	3.98248	5.13441	1.77651	69
chr11	56958935	56959105	CGE_NDNF_pvalue_1e-2_peak_159847	46	.	3.46831	4.69117	1.43951	113
chr11	56981037	56981409	CGE_NDNF_pvalue_1e-2_peak_159854	48	.	3.51278	4.85998	1.56260	47
chr11	56997811	56998537	CGE_NDNF_pvalue_1e-2_peak_159862	55	.	3.65330	5.50407	2.04000	658
chr11	57016470	57017456	CGE_NDNF_pvalue_1e-2_peak_159875	50	.	3.55840	5.04815	1.70383	71
chr11	57036662	57037356	CGE_NDNF_pvalue_1e-2_peak_159885	59	.	3.72787	5.95225	2.36183	382
chr11	57062095	57062459	CGE_NDNF_pvalue_1e-2_peak_159903	53	.	3.62911	5.37785	1.95032	311
chr11	57092020	57092874	CGE_NDNF_pvalue_1e-2_peak_159921	51	.	4.18760	5.16664	1.79386	376
chr11	57102958	57103697	CGE_NDNF_pvalue_1e-2_peak_159923	59	.	4.56656	5.99310	2.39757	521
chr11	57113288	57113407	CGE_NDNF_pvalue_1e-2_peak_159927	51	.	3.58166	5.15094	1.77874	56
chr11	57195054	57195864	CGE_NDNF_pvalue_1e-2_peak_159973	47	.	3.49040	4.77340	1.50030	461
chr11	57227987	57228219	CGE_NDNF_pvalue_1e-2_peak_159990	56	.	4.39560	5.61900	2.13205	70
chr11	57250311	57250797	CGE_NDNF_pvalue_1e-2_peak_160008	49	.	3.53544	4.95138	1.63297	60
chr11	57261457	57262037	CGE_NDNF_pvalue_1e-2_peak_160018	53	.	3.62911	5.37785	1.95032	449
chr11	57266878	57267474	CGE_NDNF_pvalue_1e-2_peak_160019	79	.	5.23560	7.92549	3.85281	370
chr11	57283134	57283207	CGE_NDNF_pvalue_1e-2_peak_160023	46	.	3.46831	4.69117	1.43951	38
chr11	57294813	57294896	CGE_NDNF_pvalue_1e-2_peak_160029	46	.	3.78444	4.66110	1.42244	38
chr11	57298056	57298600	CGE_NDNF_pvalue_1e-2_peak_160030a	73	.	5.32765	7.34391	3.40171	212
chr11	57298056	57298600	CGE_NDNF_pvalue_1e-2_peak_160030b	59	.	4.56656	5.99310	2.39757	348
chr11	57334848	57336194	CGE_NDNF_pvalue_1e-2_peak_160054a	77	.	5.62993	7.79885	3.74919	422
chr11	57334848	57336194	CGE_NDNF_pvalue_1e-2_peak_160054b	90	.	6.25547	9.02418	4.70612	647
chr11	57359891	57360498	CGE_NDNF_pvalue_1e-2_peak_160065	50	.	3.55840	5.04815	1.70383	266
chr11	57365580	57365949	CGE_NDNF_pvalue_1e-2_peak_160067	51	.	3.98248	5.13441	1.77651	64
chr11	57386597	57386889	CGE_NDNF_pvalue_1e-2_peak_160083	47	.	3.49040	4.77340	1.50030	68
chr11	57405563	57405939	CGE_NDNF_pvalue_1e-2_peak_160093	110	.	7.31529	11.07746	6.33441	285
chr11	57415033	57415170	CGE_NDNF_pvalue_1e-2_peak_160097	51	.	4.15135	5.10675	1.75431	69
chr11	57416671	57416889	CGE_NDNF_pvalue_1e-2_peak_160099	52	.	4.24320	5.25918	1.85872	46
chr11	57417381	57417565	CGE_NDNF_pvalue_1e-2_peak_160100	90	.	6.25547	9.02418	4.70612	63
chr11	57424661	57425524	CGE_NDNF_pvalue_1e-2_peak_160101	65	.	4.77897	6.50788	2.75812	415
chr11	57434604	57435988	CGE_NDNF_pvalue_1e-2_peak_160102a	69	.	5.19413	6.95298	3.10082	52
chr11	57434604	57435988	CGE_NDNF_pvalue_1e-2_peak_160102b	69	.	5.19413	6.95298	3.10082	220
chr11	57434604	57435988	CGE_NDNF_pvalue_1e-2_peak_160102c	69	.	5.19413	6.95298	3.10082	815
chr11	57434604	57435988	CGE_NDNF_pvalue_1e-2_peak_160102d	81	.	5.84340	8.17739	4.04932	954
chr11	57479159	57480137	CGE_NDNF_pvalue_1e-2_peak_160130a	70	.	5.21182	7.08455	3.19429	640
chr11	57479159	57480137	CGE_NDNF_pvalue_1e-2_peak_160130b	70	.	5.21182	7.08455	3.19429	778
chr11	57508660	57509554	CGE_NDNF_pvalue_1e-2_peak_160150	140	.	8.73011	14.02912	8.68338	186
chr11	57529037	57529415	CGE_NDNF_pvalue_1e-2_peak_160161	47	.	3.80546	4.70840	1.45264	225
chr11	57568261	57568384	CGE_NDNF_pvalue_1e-2_peak_160176	70	.	4.98173	7.07040	3.18394	59
chr11	57580234	57580803	CGE_NDNF_pvalue_1e-2_peak_160182	61	.	3.75340	6.13275	2.49343	158
chr11	57658052	57658398	CGE_NDNF_pvalue_1e-2_peak_160212	59	.	4.25459	5.92478	2.35404	47
chr11	57871281	57871801	CGE_NDNF_pvalue_1e-2_peak_160280	55	.	3.65330	5.50407	2.04000	282
chr11	58345533	58347521	CGE_NDNF_pvalue_1e-2_peak_160450a	67	.	5.03243	6.79606	2.97772	218
chr11	58345533	58347521	CGE_NDNF_pvalue_1e-2_peak_160450b	68	.	5.09482	6.89767	3.06070	897
chr11	58345533	58347521	CGE_NDNF_pvalue_1e-2_peak_160450c	103	.	6.79309	10.37281	5.77793	1166
chr11	58386341	58387336	CGE_NDNF_pvalue_1e-2_peak_160474	48	.	3.51278	4.85998	1.56260	929
chr11	58421406	58421870	CGE_NDNF_pvalue_1e-2_peak_160488	63	.	3.77654	6.31233	2.59894	314
chr11	58672623	58673570	CGE_NDNF_pvalue_1e-2_peak_160554	54	.	4.32620	5.47526	2.02827	486
chr11	58771610	58771947	CGE_NDNF_pvalue_1e-2_peak_160594	57	.	3.70268	5.78921	2.24290	68
chr11	58825965	58826153	CGE_NDNF_pvalue_1e-2_peak_160614	87	.	5.84746	8.71442	4.46414	45
chr11	58873875	58874723	CGE_NDNF_pvalue_1e-2_peak_160623a	162	.	9.78547	16.21169	10.45497	441
chr11	58873875	58874723	CGE_NDNF_pvalue_1e-2_peak_160623b	85	.	6.02183	8.59982	4.37583	649
chr11	58903327	58903701	CGE_NDNF_pvalue_1e-2_peak_160632	51	.	3.58166	5.15094	1.77874	275
chr11	58909514	58910679	CGE_NDNF_pvalue_1e-2_peak_160634a	97	.	6.66469	9.79542	5.31514	680
chr11	58909514	58910679	CGE_NDNF_pvalue_1e-2_peak_160634b	83	.	5.92417	8.38401	4.20041	868
chr11	58925941	58926295	CGE_NDNF_pvalue_1e-2_peak_160643	63	.	4.36300	6.31016	2.59894	183
chr11	58939073	58939790	CGE_NDNF_pvalue_1e-2_peak_160647a	105	.	6.74589	10.59466	5.94709	502
chr11	58939073	58939790	CGE_NDNF_pvalue_1e-2_peak_160647b	94	.	6.22697	9.44550	5.04057	623
chr11	58954672	58954793	CGE_NDNF_pvalue_1e-2_peak_160652	54	.	4.10172	5.45601	2.01125	47
chr11	58967875	58968075	CGE_NDNF_pvalue_1e-2_peak_160659	58	.	4.49169	5.82547	2.27479	130
chr11	59037336	59038085	CGE_NDNF_pvalue_1e-2_peak_160691	51	.	3.58166	5.15094	1.77874	252
chr11	59059066	59059166	CGE_NDNF_pvalue_1e-2_peak_160701	46	.	3.44649	4.61288	1.38028	66
chr11	59185487	59185795	CGE_NDNF_pvalue_1e-2_peak_160747	46	.	3.44649	4.61288	1.38028	254
chr11	59256532	59256638	CGE_NDNF_pvalue_1e-2_peak_160773	59	.	3.72787	5.95225	2.36183	56
chr11	59317899	59318867	CGE_NDNF_pvalue_1e-2_peak_160806a	97	.	6.58052	9.76971	5.29567	82
chr11	59317899	59318867	CGE_NDNF_pvalue_1e-2_peak_160806b	61	.	4.74440	6.17777	2.53127	329
chr11	59327279	59328408	CGE_NDNF_pvalue_1e-2_peak_160808	76	.	5.52893	7.62404	3.61772	656
chr11	59333454	59333568	CGE_NDNF_pvalue_1e-2_peak_160809	68	.	4.92207	6.89603	3.05952	53
chr11	59383048	59384144	CGE_NDNF_pvalue_1e-2_peak_160840a	99	.	6.66788	9.91941	5.41623	238
chr11	59383048	59384144	CGE_NDNF_pvalue_1e-2_peak_160840b	52	.	4.24320	5.25918	1.85872	370
chr11	59383048	59384144	CGE_NDNF_pvalue_1e-2_peak_160840c	112	.	7.30638	11.24373	6.46980	495
chr11	59383048	59384144	CGE_NDNF_pvalue_1e-2_peak_160840d	63	.	4.87092	6.39016	2.66584	894
chr11	59436374	59437116	CGE_NDNF_pvalue_1e-2_peak_160867	94	.	6.52363	9.49394	5.07633	388
chr11	59521591	59522187	CGE_NDNF_pvalue_1e-2_peak_160898	45	.	3.80542	4.50517	1.30272	155
chr11	59522435	59522930	CGE_NDNF_pvalue_1e-2_peak_160899	67	.	5.07389	6.73982	2.93464	389
chr11	59523222	59523602	CGE_NDNF_pvalue_1e-2_peak_160900	55	.	4.41919	5.55854	2.08378	84
chr11	59577841	59578749	CGE_NDNF_pvalue_1e-2_peak_160933	52	.	4.02933	5.25693	1.85872	478
chr11	59598211	59598566	CGE_NDNF_pvalue_1e-2_peak_160939	59	.	3.72787	5.95225	2.36183	303
chr11	59712043	59712788	CGE_NDNF_pvalue_1e-2_peak_160990	47	.	3.49040	4.77340	1.50030	55
chr11	59897746	59898526	CGE_NDNF_pvalue_1e-2_peak_161091	88	.	5.44366	8.83864	4.55555	444
chr11	60542977	60543626	CGE_NDNF_pvalue_1e-2_peak_161279	56	.	3.67782	5.64059	2.13678	147
chr11	60609332	60609563	CGE_NDNF_pvalue_1e-2_peak_161300	75	.	5.13743	7.56943	3.57375	155
chr11	60673586	60674305	CGE_NDNF_pvalue_1e-2_peak_161334	61	.	4.64396	6.17345	2.52740	643
chr11	60681127	60682006	CGE_NDNF_pvalue_1e-2_peak_161335	83	.	5.70823	8.30550	4.14142	244
chr11	60691941	60692419	CGE_NDNF_pvalue_1e-2_peak_161336	51	.	4.00577	5.19473	1.81614	71
chr11	60702005	60702083	CGE_NDNF_pvalue_1e-2_peak_161340	63	.	3.77654	6.31233	2.59894	38
chr11	60802804	60803021	CGE_NDNF_pvalue_1e-2_peak_161387	60	.	4.28119	6.01457	2.41090	160
chr11	60809484	60809925	CGE_NDNF_pvalue_1e-2_peak_161390	46	.	3.46831	4.69117	1.43951	377
chr11	60897185	60897478	CGE_NDNF_pvalue_1e-2_peak_161430	70	.	4.98173	7.07040	3.18394	218
chr11	60903162	60903507	CGE_NDNF_pvalue_1e-2_peak_161432	55	.	3.65330	5.50407	2.04000	51
chr11	60928519	60929513	CGE_NDNF_pvalue_1e-2_peak_161451	63	.	4.72404	6.36848	2.64722	288
chr11	61100353	61100930	CGE_NDNF_pvalue_1e-2_peak_161496	66	.	4.83520	6.65579	2.86596	62
chr11	61103871	61103952	CGE_NDNF_pvalue_1e-2_peak_161498	51	.	3.98248	5.13441	1.77651	41
chr11	61128896	61130266	CGE_NDNF_pvalue_1e-2_peak_161509	50	.	3.93670	5.01899	1.68944	742
chr11	61153202	61153300	CGE_NDNF_pvalue_1e-2_peak_161515	82	.	4.72068	8.24006	4.08757	47
chr11	61196710	61197666	CGE_NDNF_pvalue_1e-2_peak_161532	88	.	5.44366	8.83864	4.55555	895
chr11	61276531	61277066	CGE_NDNF_pvalue_1e-2_peak_161569	63	.	4.36300	6.31016	2.59894	377
chr11	61355211	61355948	CGE_NDNF_pvalue_1e-2_peak_161613	47	.	3.49040	4.77340	1.50030	130
chr11	61426491	61426958	CGE_NDNF_pvalue_1e-2_peak_161648	63	.	3.77654	6.31233	2.59894	69
chr11	61447825	61448532	CGE_NDNF_pvalue_1e-2_peak_161657	48	.	3.51278	4.85998	1.56260	101
chr11	61486098	61486326	CGE_NDNF_pvalue_1e-2_peak_161680	48	.	3.51278	4.85998	1.56260	68
chr11	61559050	61560511	CGE_NDNF_pvalue_1e-2_peak_161723	55	.	3.65330	5.50407	2.04000	1408
chr11	61595170	61595891	CGE_NDNF_pvalue_1e-2_peak_161733	58	.	4.22833	5.83877	2.28106	350
chr11	61638712	61639135	CGE_NDNF_pvalue_1e-2_peak_161752	77	.	4.65983	7.78896	3.74530	145
chr11	61716768	61717284	CGE_NDNF_pvalue_1e-2_peak_161781	63	.	4.36300	6.31016	2.59894	410
chr11	61734700	61734876	CGE_NDNF_pvalue_1e-2_peak_161789	56	.	4.15144	5.60057	2.11593	44
chr11	61735136	61735412	CGE_NDNF_pvalue_1e-2_peak_161790	55	.	4.12643	5.52700	2.05345	67
chr11	61891195	61891472	CGE_NDNF_pvalue_1e-2_peak_161829	104	.	6.72382	10.45234	5.84189	133
chr11	62358856	62359404	CGE_NDNF_pvalue_1e-2_peak_161947	52	.	3.60523	5.26053	1.85872	155
chr11	62369160	62369577	CGE_NDNF_pvalue_1e-2_peak_161953	48	.	3.51278	4.85998	1.56260	69
chr11	62380304	62380670	CGE_NDNF_pvalue_1e-2_peak_161958	63	.	3.77654	6.31233	2.59894	63
chr11	62389346	62389869	CGE_NDNF_pvalue_1e-2_peak_161963	72	.	4.56663	7.22716	3.30739	277
chr11	62432691	62432974	CGE_NDNF_pvalue_1e-2_peak_161974	64	.	4.39097	6.41891	2.68488	144
chr11	62494461	62496283	CGE_NDNF_pvalue_1e-2_peak_161995	48	.	3.51278	4.85998	1.56260	991
chr11	62521358	62521904	CGE_NDNF_pvalue_1e-2_peak_162004	122	.	7.61099	12.27967	7.29677	64
chr11	62528863	62529197	CGE_NDNF_pvalue_1e-2_peak_162005	77	.	4.65983	7.78896	3.74530	51
chr11	62572236	62573012	CGE_NDNF_pvalue_1e-2_peak_162026	57	.	3.70268	5.78921	2.24290	708
chr11	62599170	62599860	CGE_NDNF_pvalue_1e-2_peak_162035	60	.	4.28119	6.01457	2.41090	134
chr11	62609132	62609691	CGE_NDNF_pvalue_1e-2_peak_162036	70	.	4.98173	7.07040	3.18394	64
chr11	62630305	62630440	CGE_NDNF_pvalue_1e-2_peak_162043	63	.	3.77654	6.31233	2.59894	70
chr11	62688725	62689378	CGE_NDNF_pvalue_1e-2_peak_162074	64	.	4.75135	6.43718	2.69645	136
chr11	62699039	62699322	CGE_NDNF_pvalue_1e-2_peak_162078	63	.	3.77654	6.31233	2.59894	67
chr11	63274528	63274615	CGE_NDNF_pvalue_1e-2_peak_162160	63	.	3.77654	6.31233	2.59894	41
chr11	63580602	63581011	CGE_NDNF_pvalue_1e-2_peak_162243	63	.	3.77654	6.31233	2.59894	313
chr11	63606190	63606924	CGE_NDNF_pvalue_1e-2_peak_162253	56	.	3.67782	5.64059	2.13678	126
chr11	63802900	63803468	CGE_NDNF_pvalue_1e-2_peak_162336	46	.	3.46831	4.69117	1.43951	368
chr11	63952792	63953841	CGE_NDNF_pvalue_1e-2_peak_162436	65	.	4.41930	6.53368	2.77212	744
chr11	64008429	64009153	CGE_NDNF_pvalue_1e-2_peak_162457	66	.	4.44800	6.65517	2.86596	131
chr11	64037121	64037743	CGE_NDNF_pvalue_1e-2_peak_162473	57	.	3.70268	5.78921	2.24290	398
chr11	64072691	64073234	CGE_NDNF_pvalue_1e-2_peak_162490	53	.	3.62911	5.37785	1.95032	147
chr11	64510392	64510481	CGE_NDNF_pvalue_1e-2_peak_162591	61	.	3.75340	6.13275	2.49343	43
chr11	64545772	64546314	CGE_NDNF_pvalue_1e-2_peak_162603	61	.	3.75340	6.13275	2.49343	471
chr11	64645404	64646285	CGE_NDNF_pvalue_1e-2_peak_162628	61	.	3.75340	6.13275	2.49343	814
chr11	64691540	64692176	CGE_NDNF_pvalue_1e-2_peak_162644	61	.	3.75340	6.13275	2.49343	175
chr11	64808370	64808467	CGE_NDNF_pvalue_1e-2_peak_162663	80	.	4.69175	8.01511	3.92245	53
chr11	65292557	65292773	CGE_NDNF_pvalue_1e-2_peak_162802	63	.	3.77654	6.31233	2.59894	45
chr11	65374426	65374792	CGE_NDNF_pvalue_1e-2_peak_162840	61	.	3.75340	6.13275	2.49343	301
chr11	65655969	65656282	CGE_NDNF_pvalue_1e-2_peak_162906	50	.	3.55840	5.04815	1.70383	70
chr11	66035687	66036047	CGE_NDNF_pvalue_1e-2_peak_162990	51	.	3.58166	5.15094	1.77874	291
chr11	66056418	66056867	CGE_NDNF_pvalue_1e-2_peak_163000	55	.	3.65330	5.50407	2.04000	212
chr11	66079922	66080468	CGE_NDNF_pvalue_1e-2_peak_163009	73	.	4.59728	7.39833	3.43949	347
chr11	66405849	66405972	CGE_NDNF_pvalue_1e-2_peak_163090	82	.	4.72068	8.24006	4.08757	63
chr11	66725562	66726291	CGE_NDNF_pvalue_1e-2_peak_163161	77	.	4.65983	7.78896	3.74530	464
chr11	67056461	67057052	CGE_NDNF_pvalue_1e-2_peak_163221	57	.	3.70268	5.78921	2.24290	327
chr11	67121178	67121296	CGE_NDNF_pvalue_1e-2_peak_163240	63	.	3.77654	6.31233	2.59894	62
chr11	67188603	67188872	CGE_NDNF_pvalue_1e-2_peak_163270	56	.	3.67782	5.64059	2.13678	211
chr11	67271106	67271505	CGE_NDNF_pvalue_1e-2_peak_163304	50	.	3.55840	5.04815	1.70383	67
chr11	67397749	67398171	CGE_NDNF_pvalue_1e-2_peak_163334	55	.	3.65330	5.50407	2.04000	57
chr11	67572930	67573380	CGE_NDNF_pvalue_1e-2_peak_163364	61	.	3.75340	6.13275	2.49343	61
chr11	67797959	67798306	CGE_NDNF_pvalue_1e-2_peak_163392	77	.	4.65983	7.78896	3.74530	172
chr11	67976770	67976868	CGE_NDNF_pvalue_1e-2_peak_163439	52	.	3.60523	5.26053	1.85872	44
chr11	67980988	67981827	CGE_NDNF_pvalue_1e-2_peak_163443	53	.	3.62911	5.37785	1.95032	69
chr11	68039455	68039826	CGE_NDNF_pvalue_1e-2_peak_163454	77	.	4.65983	7.78896	3.74530	66
chr11	68227449	68228464	CGE_NDNF_pvalue_1e-2_peak_163481	66	.	4.44800	6.65517	2.86596	688
chr11	69829439	69829661	CGE_NDNF_pvalue_1e-2_peak_163797	55	.	3.65330	5.50407	2.04000	49
chr11	70116617	70116891	CGE_NDNF_pvalue_1e-2_peak_163876	88	.	5.44366	8.83864	4.55555	207
chr11	70364575	70364660	CGE_NDNF_pvalue_1e-2_peak_163964	78	.	5.20246	7.80107	3.74919	40
chr11	70486503	70486907	CGE_NDNF_pvalue_1e-2_peak_164042	55	.	3.65330	5.50407	2.04000	340
chr11	71497851	71498614	CGE_NDNF_pvalue_1e-2_peak_164299	79	.	5.23560	7.92549	3.85281	300
chr11	71639506	71640150	CGE_NDNF_pvalue_1e-2_peak_164313	63	.	3.77654	6.31233	2.59894	591
chr11	71791722	71792110	CGE_NDNF_pvalue_1e-2_peak_164361	63	.	3.77654	6.31233	2.59894	197
chr11	71823358	71823479	CGE_NDNF_pvalue_1e-2_peak_164371	63	.	3.77654	6.31233	2.59894	50
chr11	72145663	72145762	CGE_NDNF_pvalue_1e-2_peak_164440	63	.	3.77654	6.31233	2.59894	49
chr11	72254198	72254312	CGE_NDNF_pvalue_1e-2_peak_164456	63	.	3.77654	6.31233	2.59894	57
chr11	72303078	72303631	CGE_NDNF_pvalue_1e-2_peak_164465	57	.	3.70268	5.78921	2.24290	419
chr11	72384871	72386095	CGE_NDNF_pvalue_1e-2_peak_164512	55	.	3.65330	5.50407	2.04000	665
chr11	72504883	72505339	CGE_NDNF_pvalue_1e-2_peak_164553	66	.	4.44800	6.65517	2.86596	84
chr11	72525006	72525775	CGE_NDNF_pvalue_1e-2_peak_164560	69	.	4.50653	6.92169	3.07182	485
chr11	72542631	72542755	CGE_NDNF_pvalue_1e-2_peak_164569	75	.	4.62834	7.58464	3.58154	69
chr11	73309129	73309896	CGE_NDNF_pvalue_1e-2_peak_164760	66	.	4.44800	6.65517	2.86596	195
chr11	73472095	73472542	CGE_NDNF_pvalue_1e-2_peak_164803	62	.	4.33539	6.20685	2.55000	374
chr11	73490544	73490940	CGE_NDNF_pvalue_1e-2_peak_164806	57	.	3.70268	5.78921	2.24290	46
chr11	73498975	73499266	CGE_NDNF_pvalue_1e-2_peak_164810	59	.	3.72787	5.95225	2.36183	60
chr11	73693545	73694081	CGE_NDNF_pvalue_1e-2_peak_164888	55	.	3.65330	5.50407	2.04000	480
chr11	73881888	73882516	CGE_NDNF_pvalue_1e-2_peak_164926	72	.	4.56663	7.22716	3.30739	112
chr11	74109556	74110039	CGE_NDNF_pvalue_1e-2_peak_164979	50	.	3.55840	5.04815	1.70383	69
chr11	74160563	74160649	CGE_NDNF_pvalue_1e-2_peak_164995	63	.	3.77654	6.31233	2.59894	42
chr11	74204106	74204432	CGE_NDNF_pvalue_1e-2_peak_165008	97	.	5.59180	9.70455	5.24709	254
chr11	74303123	74303726	CGE_NDNF_pvalue_1e-2_peak_165022	77	.	4.65983	7.78896	3.74530	266
chr11	74459324	74460028	CGE_NDNF_pvalue_1e-2_peak_165077	56	.	4.15144	5.60057	2.11593	458
chr11	74699642	74700442	CGE_NDNF_pvalue_1e-2_peak_165134	63	.	4.36300	6.31016	2.59894	94
chr11	74734112	74734206	CGE_NDNF_pvalue_1e-2_peak_165146	61	.	3.75340	6.13275	2.49343	49
chr11	74854270	74854460	CGE_NDNF_pvalue_1e-2_peak_165169	63	.	3.77654	6.31233	2.59894	59
chr11	74930888	74931060	CGE_NDNF_pvalue_1e-2_peak_165192	49	.	3.53544	4.95138	1.63297	57
chr11	74952780	74952989	CGE_NDNF_pvalue_1e-2_peak_165206	55	.	4.12643	5.52700	2.05345	62
chr11	75110420	75110688	CGE_NDNF_pvalue_1e-2_peak_165289	70	.	4.53638	7.06887	3.18394	109
chr11	75141184	75141890	CGE_NDNF_pvalue_1e-2_peak_165306	77	.	5.47988	7.70589	3.67753	250
chr11	75236767	75237194	CGE_NDNF_pvalue_1e-2_peak_165349	79	.	5.23560	7.92549	3.85281	268
chr11	75265205	75265897	CGE_NDNF_pvalue_1e-2_peak_165360	58	.	4.22833	5.83877	2.28106	591
chr11	75294272	75295134	CGE_NDNF_pvalue_1e-2_peak_165374	56	.	3.67782	5.64059	2.13678	656
chr11	75379613	75380110	CGE_NDNF_pvalue_1e-2_peak_165402	46	.	3.44649	4.61288	1.38028	220
chr11	75525620	75526321	CGE_NDNF_pvalue_1e-2_peak_165429	95	.	6.40923	9.54279	5.11698	630
chr11	75660468	75660584	CGE_NDNF_pvalue_1e-2_peak_165471	63	.	3.77654	6.31233	2.59894	53
chr11	75946332	75947127	CGE_NDNF_pvalue_1e-2_peak_165556	83	.	5.92417	8.38401	4.20041	156
chr11	76155391	76156488	CGE_NDNF_pvalue_1e-2_peak_165617	66	.	4.44800	6.65517	2.86596	445
chr11	76432979	76433094	CGE_NDNF_pvalue_1e-2_peak_165690	63	.	3.77654	6.31233	2.59894	58
chr11	76571549	76572095	CGE_NDNF_pvalue_1e-2_peak_165739	64	.	4.39097	6.41891	2.68488	390
chr11	76587506	76587990	CGE_NDNF_pvalue_1e-2_peak_165747	59	.	3.72787	5.95225	2.36183	257
chr11	76777132	76778122	CGE_NDNF_pvalue_1e-2_peak_165807	77	.	5.51138	7.78420	3.74498	737
chr11	76882374	76882670	CGE_NDNF_pvalue_1e-2_peak_165852	61	.	3.75340	6.13275	2.49343	244
chr11	77122584	77123129	CGE_NDNF_pvalue_1e-2_peak_165930	61	.	4.30812	6.10846	2.48832	483
chr11	77184269	77184345	CGE_NDNF_pvalue_1e-2_peak_165959	52	.	4.02933	5.25693	1.85872	53
chr11	77184611	77185239	CGE_NDNF_pvalue_1e-2_peak_165960	53	.	4.07731	5.38744	1.95253	112
chr11	77300403	77301773	CGE_NDNF_pvalue_1e-2_peak_165999	48	.	3.51278	4.85998	1.56260	95
chr11	77348598	77349056	CGE_NDNF_pvalue_1e-2_peak_166023	72	.	4.56663	7.22716	3.30739	391
chr11	77531831	77532281	CGE_NDNF_pvalue_1e-2_peak_166094a	102	.	6.91898	10.24874	5.67541	50
chr11	77531831	77532281	CGE_NDNF_pvalue_1e-2_peak_166094b	75	.	5.53518	7.58777	3.58299	192
chr11	77531831	77532281	CGE_NDNF_pvalue_1e-2_peak_166094c	51	.	4.15139	5.13051	1.77651	375
chr11	77705707	77706106	CGE_NDNF_pvalue_1e-2_peak_166140	81	.	5.64107	8.12096	3.99803	244
chr11	77756986	77757420	CGE_NDNF_pvalue_1e-2_peak_166160	53	.	3.62911	5.37785	1.95032	389
chr11	77789852	77791072	CGE_NDNF_pvalue_1e-2_peak_166182	63	.	4.36300	6.31016	2.59894	1153
chr11	77811140	77812201	CGE_NDNF_pvalue_1e-2_peak_166191	61	.	4.30812	6.10846	2.48832	805
chr11	77860723	77861062	CGE_NDNF_pvalue_1e-2_peak_166212	53	.	3.62911	5.37785	1.95032	246
chr11	77867671	77868028	CGE_NDNF_pvalue_1e-2_peak_166215	66	.	4.44800	6.65517	2.86596	75
chr11	77899242	77899958	CGE_NDNF_pvalue_1e-2_peak_166235a	83	.	5.95632	8.38323	4.20041	167
chr11	77899242	77899958	CGE_NDNF_pvalue_1e-2_peak_166235b	59	.	4.63269	5.93696	2.36177	535
chr11	78021581	78021978	CGE_NDNF_pvalue_1e-2_peak_166310	49	.	3.53544	4.95138	1.63297	214
chr11	78029660	78030056	CGE_NDNF_pvalue_1e-2_peak_166314	58	.	4.22833	5.83877	2.28106	270
chr11	78128934	78129423	CGE_NDNF_pvalue_1e-2_peak_166360a	67	.	5.09749	6.78128	2.96883	50
chr11	78128934	78129423	CGE_NDNF_pvalue_1e-2_peak_166360b	79	.	5.73468	7.98297	3.89866	129
chr11	78131504	78131712	CGE_NDNF_pvalue_1e-2_peak_166361	45	.	3.82312	4.53568	1.32265	151
chr11	78285803	78286672	CGE_NDNF_pvalue_1e-2_peak_166426	76	.	5.16974	7.68256	3.66039	513
chr11	78371546	78371943	CGE_NDNF_pvalue_1e-2_peak_166453	48	.	3.51278	4.85998	1.56260	258
chr11	78417533	78418025	CGE_NDNF_pvalue_1e-2_peak_166475	46	.	3.44649	4.61288	1.38028	429
chr11	78426746	78427034	CGE_NDNF_pvalue_1e-2_peak_166480	47	.	3.49040	4.77340	1.50030	216
chr11	78451109	78451792	CGE_NDNF_pvalue_1e-2_peak_166496	53	.	3.62911	5.37785	1.95032	473
chr11	78469566	78470453	CGE_NDNF_pvalue_1e-2_peak_166507	51	.	3.58166	5.15094	1.77874	794
chr11	78521357	78521452	CGE_NDNF_pvalue_1e-2_peak_166532	45	.	3.42495	4.53818	1.32265	42
chr11	78521760	78521855	CGE_NDNF_pvalue_1e-2_peak_166533	46	.	3.44649	4.61288	1.38028	44
chr11	78531493	78532010	CGE_NDNF_pvalue_1e-2_peak_166538	50	.	3.55840	5.04815	1.70383	179
chr11	78542774	78543553	CGE_NDNF_pvalue_1e-2_peak_166546	56	.	3.67782	5.64059	2.13678	722
chr11	78570880	78571114	CGE_NDNF_pvalue_1e-2_peak_166563	50	.	3.95946	5.07586	1.72581	29
chr11	78615416	78615497	CGE_NDNF_pvalue_1e-2_peak_166586	50	.	3.55840	5.04815	1.70383	39
chr11	78741275	78742042	CGE_NDNF_pvalue_1e-2_peak_166677	49	.	3.53544	4.95138	1.63297	350
chr11	78798473	78798755	CGE_NDNF_pvalue_1e-2_peak_166714	51	.	3.58166	5.15094	1.77874	57
chr11	78804944	78805461	CGE_NDNF_pvalue_1e-2_peak_166719	64	.	4.39097	6.41891	2.68488	448
chr11	78926729	78927489	CGE_NDNF_pvalue_1e-2_peak_166790	56	.	3.67782	5.64059	2.13678	296
chr11	78943316	78943804	CGE_NDNF_pvalue_1e-2_peak_166801	45	.	3.42495	4.53818	1.32265	346
chr11	78948854	78949116	CGE_NDNF_pvalue_1e-2_peak_166802	46	.	3.46831	4.69117	1.43951	17
chr11	78980612	78980929	CGE_NDNF_pvalue_1e-2_peak_166824	56	.	3.67782	5.64059	2.13678	265
chr11	78987400	78988231	CGE_NDNF_pvalue_1e-2_peak_166828	55	.	3.65330	5.50407	2.04000	762
chr11	79151127	79152106	CGE_NDNF_pvalue_1e-2_peak_166944a	51	.	4.15135	5.10675	1.75431	509
chr11	79151127	79152106	CGE_NDNF_pvalue_1e-2_peak_166944b	51	.	4.15135	5.10675	1.75431	744
chr11	80079347	80079935	CGE_NDNF_pvalue_1e-2_peak_167355	50	.	3.55840	5.04815	1.70383	522
chr11	80304916	80305378	CGE_NDNF_pvalue_1e-2_peak_167453	50	.	3.55840	5.04815	1.70383	69
chr11	80520255	80520769	CGE_NDNF_pvalue_1e-2_peak_167549	55	.	3.65330	5.50407	2.04000	48
chr11	80533489	80534073	CGE_NDNF_pvalue_1e-2_peak_167555	59	.	3.72787	5.95225	2.36183	65
chr11	80626798	80627278	CGE_NDNF_pvalue_1e-2_peak_167588	55	.	3.65330	5.50407	2.04000	178
chr11	80987862	80987990	CGE_NDNF_pvalue_1e-2_peak_167741	47	.	3.49040	4.77340	1.50030	64
chr11	81122908	81123030	CGE_NDNF_pvalue_1e-2_peak_167821	63	.	3.77654	6.31233	2.59894	72
chr11	81698353	81698467	CGE_NDNF_pvalue_1e-2_peak_168031	63	.	3.77654	6.31233	2.59894	52
chr11	81723308	81723531	CGE_NDNF_pvalue_1e-2_peak_168050	77	.	4.65983	7.78896	3.74530	69
chr11	81757563	81757659	CGE_NDNF_pvalue_1e-2_peak_168065	82	.	4.72068	8.24006	4.08757	50
chr11	82085382	82085470	CGE_NDNF_pvalue_1e-2_peak_168191	63	.	3.77654	6.31233	2.59894	44
chr11	82406914	82407224	CGE_NDNF_pvalue_1e-2_peak_168294	78	.	5.20246	7.80107	3.74919	50
chr11	82429235	82429836	CGE_NDNF_pvalue_1e-2_peak_168303	47	.	3.80546	4.70840	1.45264	346
chr11	82535207	82535472	CGE_NDNF_pvalue_1e-2_peak_168344	53	.	4.07731	5.38744	1.95253	81
chr11	82611487	82611598	CGE_NDNF_pvalue_1e-2_peak_168389	102	.	6.91898	10.24874	5.67541	48
chr11	82782734	82783620	CGE_NDNF_pvalue_1e-2_peak_168463a	87	.	6.13413	8.71645	4.46414	200
chr11	82782734	82783620	CGE_NDNF_pvalue_1e-2_peak_168463b	99	.	6.74855	9.92096	5.41623	475
chr11	82867775	82868608	CGE_NDNF_pvalue_1e-2_peak_168498a	101	.	6.78803	10.12752	5.57485	78
chr11	82867775	82868608	CGE_NDNF_pvalue_1e-2_peak_168498b	101	.	6.78803	10.12752	5.57485	301
chr11	82904625	82904836	CGE_NDNF_pvalue_1e-2_peak_168515	85	.	5.77701	8.50271	4.29321	128
chr11	82996813	82997764	CGE_NDNF_pvalue_1e-2_peak_168561a	67	.	5.04723	6.73586	2.93155	369
chr11	82996813	82997764	CGE_NDNF_pvalue_1e-2_peak_168561b	93	.	6.45532	9.35211	4.95783	646
chr11	83017477	83017827	CGE_NDNF_pvalue_1e-2_peak_168572	53	.	3.62911	5.37785	1.95032	277
chr11	83211202	83211472	CGE_NDNF_pvalue_1e-2_peak_168659	65	.	4.41930	6.53368	2.77212	62
chr11	83231799	83232230	CGE_NDNF_pvalue_1e-2_peak_168674	70	.	4.53638	7.06887	3.18394	362
chr11	83245204	83245903	CGE_NDNF_pvalue_1e-2_peak_168682	46	.	3.44649	4.61288	1.38028	353
chr11	83265791	83266279	CGE_NDNF_pvalue_1e-2_peak_168692	67	.	4.47708	6.78418	2.96883	59
chr11	83276551	83276789	CGE_NDNF_pvalue_1e-2_peak_168699	45	.	3.42495	4.53818	1.32265	37
chr11	83392327	83392862	CGE_NDNF_pvalue_1e-2_peak_168777	48	.	3.86997	4.85757	1.56260	327
chr11	83393193	83393327	CGE_NDNF_pvalue_1e-2_peak_168778	49	.	3.89196	4.90993	1.60651	63
chr11	83402336	83402614	CGE_NDNF_pvalue_1e-2_peak_168780	46	.	3.46831	4.69117	1.43951	37
chr11	83435902	83436119	CGE_NDNF_pvalue_1e-2_peak_168801	51	.	3.58166	5.15094	1.77874	52
chr11	83450911	83451019	CGE_NDNF_pvalue_1e-2_peak_168812	63	.	3.77654	6.31233	2.59894	54
chr11	83472542	83472773	CGE_NDNF_pvalue_1e-2_peak_168826	58	.	4.22833	5.83877	2.28106	112
chr11	83538929	83539337	CGE_NDNF_pvalue_1e-2_peak_168866	65	.	4.41930	6.53368	2.77212	269
chr11	83833917	83835518	CGE_NDNF_pvalue_1e-2_peak_169034	49	.	3.53544	4.95138	1.63297	840
chr11	84028059	84028588	CGE_NDNF_pvalue_1e-2_peak_169148	63	.	4.36300	6.31016	2.59894	393
chr11	84252924	84253461	CGE_NDNF_pvalue_1e-2_peak_169277	61	.	4.30812	6.10846	2.48832	25
chr11	84431199	84432012	CGE_NDNF_pvalue_1e-2_peak_169380	58	.	4.51637	5.88004	2.31748	702
chr11	84511676	84512155	CGE_NDNF_pvalue_1e-2_peak_169410	53	.	3.62911	5.37785	1.95032	436
chr11	84529080	84529481	CGE_NDNF_pvalue_1e-2_peak_169418	56	.	3.67782	5.64059	2.13678	167
chr11	84892575	84893085	CGE_NDNF_pvalue_1e-2_peak_169601	52	.	3.60523	5.26053	1.85872	449
chr11	85195046	85195360	CGE_NDNF_pvalue_1e-2_peak_169678	113	.	6.98080	11.34701	6.55075	64
chr11	85338853	85339774	CGE_NDNF_pvalue_1e-2_peak_169716a	71	.	5.24031	7.14717	3.24862	619
chr11	85338853	85339774	CGE_NDNF_pvalue_1e-2_peak_169716b	71	.	5.24031	7.14717	3.24862	757
chr11	85358573	85358670	CGE_NDNF_pvalue_1e-2_peak_169721	53	.	4.05318	5.32112	1.91238	46
chr11	85358953	85359231	CGE_NDNF_pvalue_1e-2_peak_169722	82	.	5.67445	8.21174	4.06880	49
chr11	85375320	85376441	CGE_NDNF_pvalue_1e-2_peak_169730	96	.	6.59341	9.64155	5.19255	893
chr11	85397171	85397527	CGE_NDNF_pvalue_1e-2_peak_169739	66	.	4.83520	6.65579	2.86596	233
chr11	85421845	85422554	CGE_NDNF_pvalue_1e-2_peak_169746	59	.	3.72787	5.95225	2.36183	469
chr11	85451216	85451554	CGE_NDNF_pvalue_1e-2_peak_169756	63	.	3.77654	6.31233	2.59894	269
chr11	85466981	85467293	CGE_NDNF_pvalue_1e-2_peak_169768	48	.	3.51278	4.85998	1.56260	66
chr11	85514198	85514621	CGE_NDNF_pvalue_1e-2_peak_169785	51	.	3.58166	5.15094	1.77874	367
chr11	85565747	85566455	CGE_NDNF_pvalue_1e-2_peak_169809	87	.	5.84746	8.71442	4.46414	51
chr11	85688896	85689147	CGE_NDNF_pvalue_1e-2_peak_169847	46	.	3.46831	4.69117	1.43951	48
chr11	85779954	85780418	CGE_NDNF_pvalue_1e-2_peak_169893a	101	.	6.84978	10.11438	5.56859	209
chr11	85779954	85780418	CGE_NDNF_pvalue_1e-2_peak_169893b	101	.	6.84978	10.11438	5.56859	352
chr11	85814428	85815176	CGE_NDNF_pvalue_1e-2_peak_169906	77	.	4.65983	7.78896	3.74530	703
chr11	85955242	85956578	CGE_NDNF_pvalue_1e-2_peak_169976	78	.	5.67859	7.87088	3.80606	309
chr11	85967539	85967654	CGE_NDNF_pvalue_1e-2_peak_169979	82	.	4.72068	8.24006	4.08757	51
chr11	86012788	86013471	CGE_NDNF_pvalue_1e-2_peak_170004	89	.	5.91966	8.94285	4.64151	504
chr11	86057657	86058061	CGE_NDNF_pvalue_1e-2_peak_170031	51	.	3.58166	5.15094	1.77874	165
chr11	86098455	86098745	CGE_NDNF_pvalue_1e-2_peak_170051	56	.	3.67782	5.64059	2.13678	171
chr11	86266367	86267189	CGE_NDNF_pvalue_1e-2_peak_170127	50	.	3.55840	5.04815	1.70383	339
chr11	86297864	86298429	CGE_NDNF_pvalue_1e-2_peak_170156	48	.	3.51278	4.85998	1.56260	516
chr11	86382094	86383246	CGE_NDNF_pvalue_1e-2_peak_170206	67	.	5.07393	6.79101	2.97282	955
chr11	86383489	86383667	CGE_NDNF_pvalue_1e-2_peak_170207	55	.	4.34909	5.52219	2.05345	50
chr11	86392026	86392726	CGE_NDNF_pvalue_1e-2_peak_170208	56	.	4.15144	5.60057	2.11593	357
chr11	86452472	86452956	CGE_NDNF_pvalue_1e-2_peak_170229	56	.	4.17676	5.67691	2.16268	112
chr11	86466213	86466477	CGE_NDNF_pvalue_1e-2_peak_170238	53	.	3.62911	5.37785	1.95032	44
chr11	86483893	86484158	CGE_NDNF_pvalue_1e-2_peak_170250	50	.	3.55840	5.04815	1.70383	197
chr11	86511240	86511608	CGE_NDNF_pvalue_1e-2_peak_170262	48	.	3.86997	4.85757	1.56260	33
chr11	86628646	86629086	CGE_NDNF_pvalue_1e-2_peak_170309	85	.	5.77701	8.50271	4.29321	244
chr11	86666086	86666761	CGE_NDNF_pvalue_1e-2_peak_170329a	58	.	4.58836	5.85683	2.29762	182
chr11	86666086	86666761	CGE_NDNF_pvalue_1e-2_peak_170329b	122	.	7.86576	12.24287	7.26490	397
chr11	86748259	86749146	CGE_NDNF_pvalue_1e-2_peak_170364a	53	.	4.28113	5.38413	1.95253	302
chr11	86748259	86749146	CGE_NDNF_pvalue_1e-2_peak_170364b	92	.	6.42169	9.28323	4.90682	511
chr11	86884557	86884943	CGE_NDNF_pvalue_1e-2_peak_170427	75	.	4.62834	7.58464	3.58154	314
chr11	86970496	86971202	CGE_NDNF_pvalue_1e-2_peak_170469	51	.	3.58166	5.15094	1.77874	615
chr11	87001343	87001673	CGE_NDNF_pvalue_1e-2_peak_170485	69	.	4.50653	6.92169	3.07182	209
chr11	87040696	87041432	CGE_NDNF_pvalue_1e-2_peak_170508	56	.	3.67782	5.64059	2.13678	327
chr11	87063737	87064364	CGE_NDNF_pvalue_1e-2_peak_170515	91	.	6.26272	9.16759	4.81996	361
chr11	87446498	87447025	CGE_NDNF_pvalue_1e-2_peak_170677	51	.	3.58166	5.15094	1.77874	474
chr11	87530751	87531235	CGE_NDNF_pvalue_1e-2_peak_170709	52	.	4.23699	5.29645	1.89226	131
chr11	87653264	87654293	CGE_NDNF_pvalue_1e-2_peak_170749	48	.	3.51278	4.85998	1.56260	543
chr11	87994827	87995406	CGE_NDNF_pvalue_1e-2_peak_170872	55	.	3.65330	5.50407	2.04000	260
chr11	88017825	88018270	CGE_NDNF_pvalue_1e-2_peak_170882	51	.	3.58166	5.15094	1.77874	246
chr11	88023786	88024167	CGE_NDNF_pvalue_1e-2_peak_170886	51	.	3.58166	5.15094	1.77874	61
chr11	88031522	88031843	CGE_NDNF_pvalue_1e-2_peak_170890	47	.	3.49040	4.77340	1.50030	262
chr11	88070602	88071086	CGE_NDNF_pvalue_1e-2_peak_170913	93	.	6.03136	9.32317	4.94103	339
chr11	88108651	88108724	CGE_NDNF_pvalue_1e-2_peak_170933	45	.	3.42495	4.53818	1.32265	40
chr11	88271593	88271723	CGE_NDNF_pvalue_1e-2_peak_171014	84	.	5.37249	8.49611	4.29216	57
chr11	88277501	88277858	CGE_NDNF_pvalue_1e-2_peak_171015	69	.	4.50653	6.92169	3.07182	256
chr11	88305928	88306099	CGE_NDNF_pvalue_1e-2_peak_171030	49	.	3.53544	4.95138	1.63297	128
chr11	88343748	88344341	CGE_NDNF_pvalue_1e-2_peak_171056	46	.	3.46831	4.69117	1.43951	414
chr11	88424864	88424950	CGE_NDNF_pvalue_1e-2_peak_171102	47	.	3.49040	4.77340	1.50030	43
chr11	88442792	88443199	CGE_NDNF_pvalue_1e-2_peak_171111	50	.	3.93670	5.01899	1.68944	253
chr11	88470751	88470869	CGE_NDNF_pvalue_1e-2_peak_171126	46	.	3.44649	4.61288	1.38028	54
chr11	88528837	88529092	CGE_NDNF_pvalue_1e-2_peak_171168	53	.	4.07731	5.38744	1.95253	67
chr11	88621716	88622106	CGE_NDNF_pvalue_1e-2_peak_171223	59	.	3.72787	5.95225	2.36183	70
chr11	88694992	88695418	CGE_NDNF_pvalue_1e-2_peak_171268	59	.	3.72787	5.95225	2.36183	110
chr11	88796663	88797088	CGE_NDNF_pvalue_1e-2_peak_171327	52	.	4.19375	5.21198	1.83161	382
chr11	89008883	89009542	CGE_NDNF_pvalue_1e-2_peak_171393	49	.	3.53544	4.95138	1.63297	266
chr11	89349088	89349759	CGE_NDNF_pvalue_1e-2_peak_171521	50	.	3.55840	5.04815	1.70383	483
chr11	89867443	89868217	CGE_NDNF_pvalue_1e-2_peak_171600	59	.	4.56656	5.99310	2.39757	462
chr11	89868470	89868544	CGE_NDNF_pvalue_1e-2_peak_171601	47	.	3.80546	4.70840	1.45264	52
chr11	89917135	89917231	CGE_NDNF_pvalue_1e-2_peak_171635	51	.	3.58166	5.15094	1.77874	48
chr11	89955431	89956671	CGE_NDNF_pvalue_1e-2_peak_171654a	69	.	5.15578	6.96338	3.10780	260
chr11	89955431	89956671	CGE_NDNF_pvalue_1e-2_peak_171654b	69	.	5.12821	6.90473	3.06493	1014
chr11	90243787	90244551	CGE_NDNF_pvalue_1e-2_peak_171775	48	.	3.51278	4.85998	1.56260	310
chr11	90372848	90373405	CGE_NDNF_pvalue_1e-2_peak_171827	57	.	3.70268	5.78921	2.24290	285
chr11	90499267	90499797	CGE_NDNF_pvalue_1e-2_peak_171869	73	.	4.59728	7.39833	3.43949	156
chr11	90640121	90641297	CGE_NDNF_pvalue_1e-2_peak_171926	59	.	3.72787	5.95225	2.36183	62
chr11	91137590	91137671	CGE_NDNF_pvalue_1e-2_peak_172153	61	.	3.75340	6.13275	2.49343	41
chr11	91509751	91510401	CGE_NDNF_pvalue_1e-2_peak_172297	94	.	6.06954	9.46183	5.04938	251
chr11	91664171	91664611	CGE_NDNF_pvalue_1e-2_peak_172366	52	.	3.60523	5.26053	1.85872	57
chr11	91820927	91821229	CGE_NDNF_pvalue_1e-2_peak_172428	63	.	3.77654	6.31233	2.59894	253
chr11	91863195	91863836	CGE_NDNF_pvalue_1e-2_peak_172442	53	.	3.62911	5.37785	1.95032	532
chr11	91957640	91958277	CGE_NDNF_pvalue_1e-2_peak_172475a	55	.	4.43965	5.59403	2.11527	239
chr11	91957640	91958277	CGE_NDNF_pvalue_1e-2_peak_172475b	79	.	5.70812	7.93602	3.85859	510
chr11	92030747	92030864	CGE_NDNF_pvalue_1e-2_peak_172519	60	.	4.28119	6.01457	2.41090	63
chr11	92096219	92096585	CGE_NDNF_pvalue_1e-2_peak_172550	47	.	3.49040	4.77340	1.50030	211
chr11	92117958	92118131	CGE_NDNF_pvalue_1e-2_peak_172561	46	.	3.44649	4.61288	1.38028	39
chr11	92372819	92372929	CGE_NDNF_pvalue_1e-2_peak_172713	52	.	3.60523	5.26053	1.85872	51
chr11	92416373	92417334	CGE_NDNF_pvalue_1e-2_peak_172744	56	.	3.67782	5.64059	2.13678	654
chr11	92618819	92620255	CGE_NDNF_pvalue_1e-2_peak_172863	49	.	3.53544	4.95138	1.63297	884
chr11	92711937	92712144	CGE_NDNF_pvalue_1e-2_peak_172902	45	.	3.42495	4.53818	1.32265	160
chr11	92930499	92931287	CGE_NDNF_pvalue_1e-2_peak_172986a	68	.	5.10093	6.84728	3.01794	238
chr11	92930499	92931287	CGE_NDNF_pvalue_1e-2_peak_172986b	69	.	5.12821	6.90473	3.06493	515
chr11	92967930	92968128	CGE_NDNF_pvalue_1e-2_peak_173004	99	.	6.18703	9.92215	5.41623	84
chr11	93063112	93064218	CGE_NDNF_pvalue_1e-2_peak_173049	47	.	3.49040	4.77340	1.50030	592
chr11	93076682	93077498	CGE_NDNF_pvalue_1e-2_peak_173055	50	.	3.55840	5.04815	1.70383	266
chr11	93231068	93231175	CGE_NDNF_pvalue_1e-2_peak_173127	56	.	3.67782	5.64059	2.13678	47
chr11	93262026	93262138	CGE_NDNF_pvalue_1e-2_peak_173146	47	.	3.49040	4.77340	1.50030	50
chr11	93269690	93270576	CGE_NDNF_pvalue_1e-2_peak_173149	52	.	4.21526	5.25383	1.85872	702
chr11	93276466	93276702	CGE_NDNF_pvalue_1e-2_peak_173152	82	.	5.86081	8.24779	4.09183	109
chr11	93304092	93304292	CGE_NDNF_pvalue_1e-2_peak_173169	46	.	3.44649	4.61288	1.38028	34
chr11	93307866	93307989	CGE_NDNF_pvalue_1e-2_peak_173170	56	.	4.15144	5.60057	2.11593	61
chr11	93309425	93309498	CGE_NDNF_pvalue_1e-2_peak_173171	46	.	3.44649	4.61288	1.38028	35
chr11	93377645	93378179	CGE_NDNF_pvalue_1e-2_peak_173209	70	.	4.53638	7.06887	3.18394	465
chr11	93394389	93395070	CGE_NDNF_pvalue_1e-2_peak_173218	88	.	5.88334	8.82639	4.55555	401
chr11	93430935	93431727	CGE_NDNF_pvalue_1e-2_peak_173242	51	.	3.58166	5.15094	1.77874	540
chr11	93474109	93475148	CGE_NDNF_pvalue_1e-2_peak_173265a	50	.	4.09812	5.01948	1.68968	59
chr11	93474109	93475148	CGE_NDNF_pvalue_1e-2_peak_173265b	49	.	4.04624	4.93512	1.63130	658
chr11	93478160	93478557	CGE_NDNF_pvalue_1e-2_peak_173266	61	.	4.70367	6.11022	2.48832	190
chr11	93517131	93517790	CGE_NDNF_pvalue_1e-2_peak_173285a	122	.	7.93136	12.29140	7.30337	66
chr11	93517131	93517790	CGE_NDNF_pvalue_1e-2_peak_173285b	122	.	7.93136	12.29140	7.30337	274
chr11	93575993	93576066	CGE_NDNF_pvalue_1e-2_peak_173325	45	.	3.42495	4.53818	1.32265	35
chr11	93628708	93629026	CGE_NDNF_pvalue_1e-2_peak_173341	73	.	4.59728	7.39833	3.43949	92
chr11	93663055	93664052	CGE_NDNF_pvalue_1e-2_peak_173357	51	.	3.58166	5.15094	1.77874	70
chr11	93669700	93670060	CGE_NDNF_pvalue_1e-2_peak_173358	45	.	3.42495	4.53818	1.32265	180
chr11	93690375	93691132	CGE_NDNF_pvalue_1e-2_peak_173367	46	.	3.44649	4.61288	1.38028	439
chr11	93808690	93809188	CGE_NDNF_pvalue_1e-2_peak_173424	57	.	3.70268	5.78921	2.24290	171
chr11	93861973	93862602	CGE_NDNF_pvalue_1e-2_peak_173442	129	.	8.13212	12.93255	7.81536	131
chr11	94134516	94134764	CGE_NDNF_pvalue_1e-2_peak_173555	73	.	5.07400	7.35758	3.40898	117
chr11	94182467	94183203	CGE_NDNF_pvalue_1e-2_peak_173582	49	.	3.53544	4.95138	1.63297	230
chr11	94226622	94227278	CGE_NDNF_pvalue_1e-2_peak_173599a	130	.	8.28001	13.04990	7.90900	448
chr11	94226622	94227278	CGE_NDNF_pvalue_1e-2_peak_173599b	146	.	9.03274	14.61348	9.16068	546
chr11	94237955	94238307	CGE_NDNF_pvalue_1e-2_peak_173604	80	.	5.26917	8.05644	3.94591	205
chr11	94245333	94245896	CGE_NDNF_pvalue_1e-2_peak_173607	74	.	5.10551	7.46124	3.48930	56
chr11	94276775	94277488	CGE_NDNF_pvalue_1e-2_peak_173625a	69	.	5.12821	6.90473	3.06493	308
chr11	94276775	94277488	CGE_NDNF_pvalue_1e-2_peak_173625b	68	.	5.10093	6.84728	3.01794	647
chr11	94323622	94323905	CGE_NDNF_pvalue_1e-2_peak_173654	86	.	5.40784	8.66157	4.42335	220
chr11	94351579	94351672	CGE_NDNF_pvalue_1e-2_peak_173673	74	.	5.10551	7.46124	3.48930	48
chr11	94423843	94423939	CGE_NDNF_pvalue_1e-2_peak_173713	51	.	3.58166	5.15094	1.77874	44
chr11	94473117	94474592	CGE_NDNF_pvalue_1e-2_peak_173734	49	.	4.02928	4.90220	1.60231	574
chr11	94501262	94501586	CGE_NDNF_pvalue_1e-2_peak_173746	83	.	5.92768	8.33063	4.16117	249
chr11	94501992	94502353	CGE_NDNF_pvalue_1e-2_peak_173747	47	.	3.93288	4.72811	1.47134	159
chr11	94533703	94534111	CGE_NDNF_pvalue_1e-2_peak_173757	66	.	4.99465	6.62877	2.85282	84
chr11	94547642	94547715	CGE_NDNF_pvalue_1e-2_peak_173762	46	.	3.46831	4.69117	1.43951	46
chr11	94553622	94553758	CGE_NDNF_pvalue_1e-2_peak_173764	74	.	5.35742	7.41268	3.45090	68
chr11	94557828	94558301	CGE_NDNF_pvalue_1e-2_peak_173766	47	.	3.82673	4.75687	1.49697	222
chr11	94655523	94655611	CGE_NDNF_pvalue_1e-2_peak_173818	56	.	4.15144	5.60057	2.11593	44
chr11	94661324	94661649	CGE_NDNF_pvalue_1e-2_peak_173820	70	.	4.98173	7.07040	3.18394	45
chr11	94667722	94667852	CGE_NDNF_pvalue_1e-2_peak_173821	51	.	4.00577	5.19473	1.81614	59
chr11	94706455	94707220	CGE_NDNF_pvalue_1e-2_peak_173834	78	.	5.20246	7.80107	3.74919	440
chr11	94799967	94801154	CGE_NDNF_pvalue_1e-2_peak_173858b	77	.	5.60433	7.75431	3.72054	897
chr11	94801651	94801980	CGE_NDNF_pvalue_1e-2_peak_173859	54	.	4.35893	5.45487	2.01125	274
chr11	94822582	94823651	CGE_NDNF_pvalue_1e-2_peak_173868a	64	.	4.91461	6.46443	2.72245	141
chr11	94822582	94823651	CGE_NDNF_pvalue_1e-2_peak_173868b	64	.	4.91461	6.46443	2.72245	344
chr11	94822582	94823651	CGE_NDNF_pvalue_1e-2_peak_173868c	113	.	7.37191	11.35771	6.55620	469
chr11	94834180	94834858	CGE_NDNF_pvalue_1e-2_peak_173872	66	.	4.44800	6.65517	2.86596	348
chr11	94841430	94841526	CGE_NDNF_pvalue_1e-2_peak_173875	45	.	3.42495	4.53818	1.32265	35
chr11	94871197	94871556	CGE_NDNF_pvalue_1e-2_peak_173897	52	.	3.60523	5.26053	1.85872	310
chr11	94884447	94884948	CGE_NDNF_pvalue_1e-2_peak_173902	54	.	4.30354	5.42925	1.99077	424
chr11	94964124	94964863	CGE_NDNF_pvalue_1e-2_peak_173956	132	.	7.96474	13.28391	8.09582	333
chr11	94986416	94987886	CGE_NDNF_pvalue_1e-2_peak_173963	97	.	6.62886	9.71767	5.25608	1219
chr11	95192479	95192879	CGE_NDNF_pvalue_1e-2_peak_174053	57	.	4.20239	5.75623	2.22938	63
chr11	95245925	95246165	CGE_NDNF_pvalue_1e-2_peak_174074	67	.	4.47708	6.78418	2.96883	117
chr11	95380990	95381560	CGE_NDNF_pvalue_1e-2_peak_174129	51	.	3.58166	5.15094	1.77874	404
chr11	95408737	95408976	CGE_NDNF_pvalue_1e-2_peak_174146	65	.	4.80692	6.58071	2.80942	179
chr11	95522224	95523772	CGE_NDNF_pvalue_1e-2_peak_174202a	67	.	5.01197	6.76286	2.95705	500
chr11	95522224	95523772	CGE_NDNF_pvalue_1e-2_peak_174202b	90	.	6.12574	9.00885	4.69643	783
chr11	95522224	95523772	CGE_NDNF_pvalue_1e-2_peak_174202c	67	.	5.01197	6.76286	2.95705	918
chr11	95522224	95523772	CGE_NDNF_pvalue_1e-2_peak_174202d	46	.	3.86676	4.64802	1.41219	1184
chr11	95522224	95523772	CGE_NDNF_pvalue_1e-2_peak_174202e	66	.	4.97155	6.69746	2.90271	1410
chr11	95624943	95625420	CGE_NDNF_pvalue_1e-2_peak_174260	51	.	3.58166	5.15094	1.77874	233
chr11	95655785	95655860	CGE_NDNF_pvalue_1e-2_peak_174276	48	.	3.84823	4.80658	1.52865	38
chr11	95656914	95657332	CGE_NDNF_pvalue_1e-2_peak_174277	61	.	4.61787	6.11180	2.48832	62
chr11	95745330	95745792	CGE_NDNF_pvalue_1e-2_peak_174304	73	.	5.07400	7.35758	3.40898	72
chr11	95875749	95876537	CGE_NDNF_pvalue_1e-2_peak_174397	47	.	3.49040	4.77340	1.50030	436
chr11	95885869	95886009	CGE_NDNF_pvalue_1e-2_peak_174404	46	.	3.44649	4.61288	1.38028	55
chr11	95896144	95896456	CGE_NDNF_pvalue_1e-2_peak_174414	92	.	5.51673	9.23489	4.87113	54
chr11	95938576	95938883	CGE_NDNF_pvalue_1e-2_peak_174448	61	.	4.30812	6.10846	2.48832	217
chr11	95976336	95976776	CGE_NDNF_pvalue_1e-2_peak_174468	59	.	4.25459	5.92478	2.35404	238
chr11	96040248	96040918	CGE_NDNF_pvalue_1e-2_peak_174501	50	.	3.55840	5.04815	1.70383	248
chr11	96076176	96076655	CGE_NDNF_pvalue_1e-2_peak_174524	103	.	6.68282	10.32403	5.73356	334
chr11	96123073	96123264	CGE_NDNF_pvalue_1e-2_peak_174537	204	.	11.67588	20.41654	14.11190	94
chr11	96197197	96197316	CGE_NDNF_pvalue_1e-2_peak_174562	46	.	3.44649	4.61288	1.38028	51
chr11	96198035	96198185	CGE_NDNF_pvalue_1e-2_peak_174563	45	.	3.42495	4.53818	1.32265	66
chr11	96242448	96242726	CGE_NDNF_pvalue_1e-2_peak_174578	78	.	5.20246	7.80107	3.74919	46
chr11	96468074	96468662	CGE_NDNF_pvalue_1e-2_peak_174609	50	.	3.55840	5.04815	1.70383	66
chr11	96490107	96490219	CGE_NDNF_pvalue_1e-2_peak_174621	57	.	3.70268	5.78921	2.24290	53
chr11	96519263	96520245	CGE_NDNF_pvalue_1e-2_peak_174636	49	.	3.53544	4.95138	1.63297	586
chr11	96603119	96603980	CGE_NDNF_pvalue_1e-2_peak_174668	61	.	3.75340	6.13275	2.49343	798
chr11	96746727	96747082	CGE_NDNF_pvalue_1e-2_peak_174736	50	.	3.55840	5.04815	1.70383	260
chr11	97124237	97124533	CGE_NDNF_pvalue_1e-2_peak_174885	69	.	4.95172	6.98166	3.11900	260
chr11	97380564	97380785	CGE_NDNF_pvalue_1e-2_peak_174991	49	.	3.53544	4.95138	1.63297	45
chr11	97528071	97528659	CGE_NDNF_pvalue_1e-2_peak_175060	53	.	3.62911	5.37785	1.95032	526
chr11	97617082	97618063	CGE_NDNF_pvalue_1e-2_peak_175092	50	.	3.55840	5.04815	1.70383	909
chr11	97961734	97962100	CGE_NDNF_pvalue_1e-2_peak_175242	73	.	4.59728	7.39833	3.43949	62
chr11	98305102	98305499	CGE_NDNF_pvalue_1e-2_peak_175378	57	.	3.70268	5.78921	2.24290	163
chr11	98456935	98457604	CGE_NDNF_pvalue_1e-2_peak_175429	73	.	4.59728	7.39833	3.43949	323
chr11	98786320	98786459	CGE_NDNF_pvalue_1e-2_peak_175538	63	.	3.77654	6.31233	2.59894	68
chr11	98833357	98833577	CGE_NDNF_pvalue_1e-2_peak_175559	52	.	3.60523	5.26053	1.85872	166
chr11	98890882	98891848	CGE_NDNF_pvalue_1e-2_peak_175576	57	.	4.44313	5.71997	2.20063	699
chr11	98940747	98941111	CGE_NDNF_pvalue_1e-2_peak_175603	64	.	4.39097	6.41891	2.68488	299
chr11	99116452	99117417	CGE_NDNF_pvalue_1e-2_peak_175692	52	.	3.60523	5.26053	1.85872	666
chr11	99148068	99148230	CGE_NDNF_pvalue_1e-2_peak_175708	55	.	3.65330	5.50407	2.04000	44
chr11	99221744	99222301	CGE_NDNF_pvalue_1e-2_peak_175738	48	.	3.51278	4.85998	1.56260	362
chr11	99241785	99241858	CGE_NDNF_pvalue_1e-2_peak_175749	46	.	3.44649	4.61288	1.38028	35
chr11	99285375	99285536	CGE_NDNF_pvalue_1e-2_peak_175767	56	.	4.15144	5.60057	2.11593	125
chr11	99989741	99990312	CGE_NDNF_pvalue_1e-2_peak_176153	50	.	3.55840	5.04815	1.70383	405
chr11	100426516	100427089	CGE_NDNF_pvalue_1e-2_peak_176370	50	.	3.93670	5.01899	1.68944	287
chr11	100446123	100446531	CGE_NDNF_pvalue_1e-2_peak_176378	46	.	3.76364	4.61492	1.38028	33
chr11	100449406	100449858	CGE_NDNF_pvalue_1e-2_peak_176380	57	.	4.46728	5.77213	2.24269	381
chr11	100463566	100464008	CGE_NDNF_pvalue_1e-2_peak_176386	46	.	3.46831	4.69117	1.43951	313
chr11	100478542	100479175	CGE_NDNF_pvalue_1e-2_peak_176394	51	.	3.58166	5.15094	1.77874	43
chr11	100550712	100551215	CGE_NDNF_pvalue_1e-2_peak_176425	68	.	4.89277	6.81329	2.98946	347
chr11	100701631	100701724	CGE_NDNF_pvalue_1e-2_peak_176511	52	.	4.02933	5.25693	1.85872	44
chr11	100801041	100801174	CGE_NDNF_pvalue_1e-2_peak_176568	62	.	4.33539	6.20685	2.55000	68
chr11	100867086	100867434	CGE_NDNF_pvalue_1e-2_peak_176603	55	.	3.65330	5.50407	2.04000	277
chr11	101329104	101329224	CGE_NDNF_pvalue_1e-2_peak_176764	57	.	3.70268	5.78921	2.24290	66
chr11	101454035	101454254	CGE_NDNF_pvalue_1e-2_peak_176805	83	.	5.33760	8.34085	4.16530	96
chr11	101785067	101786127	CGE_NDNF_pvalue_1e-2_peak_176920a	106	.	6.93642	10.61251	5.96039	666
chr11	101785067	101786127	CGE_NDNF_pvalue_1e-2_peak_176920b	59	.	4.62428	5.97956	2.38734	1001
chr11	101878021	101878252	CGE_NDNF_pvalue_1e-2_peak_176991	55	.	3.65330	5.50407	2.04000	172
chr11	101878522	101878921	CGE_NDNF_pvalue_1e-2_peak_176992	53	.	3.62911	5.37785	1.95032	60
chr11	102138779	102139716	CGE_NDNF_pvalue_1e-2_peak_177114	50	.	3.55840	5.04815	1.70383	547
chr11	102146466	102147453	CGE_NDNF_pvalue_1e-2_peak_177118	48	.	3.51278	4.85998	1.56260	706
chr11	102176726	102177223	CGE_NDNF_pvalue_1e-2_peak_177128	56	.	4.15144	5.60057	2.11593	271
chr11	102217264	102218265	CGE_NDNF_pvalue_1e-2_peak_177145	123	.	7.94176	12.38385	7.37289	689
chr11	102312971	102313160	CGE_NDNF_pvalue_1e-2_peak_177207	55	.	3.65330	5.50407	2.04000	83
chr11	102366348	102366570	CGE_NDNF_pvalue_1e-2_peak_177236	52	.	3.60523	5.26053	1.85872	72
chr11	102544099	102544353	CGE_NDNF_pvalue_1e-2_peak_177309	63	.	3.77654	6.31233	2.59894	48
chr11	102758728	102758815	CGE_NDNF_pvalue_1e-2_peak_177406	61	.	3.75340	6.13275	2.49343	44
chr11	102962688	102963103	CGE_NDNF_pvalue_1e-2_peak_177497	80	.	5.60808	8.03297	3.93375	270
chr11	102979694	102980291	CGE_NDNF_pvalue_1e-2_peak_177507	88	.	6.12276	8.83110	4.55555	410
chr11	103196858	103197248	CGE_NDNF_pvalue_1e-2_peak_177613	56	.	3.67782	5.64059	2.13678	48
chr11	103435681	103435804	CGE_NDNF_pvalue_1e-2_peak_177722	53	.	3.62911	5.37785	1.95032	65
chr11	103472147	103472276	CGE_NDNF_pvalue_1e-2_peak_177742	59	.	3.72787	5.95225	2.36183	57
chr11	103531898	103531981	CGE_NDNF_pvalue_1e-2_peak_177768	63	.	3.77654	6.31233	2.59894	41
chr11	103547884	103548300	CGE_NDNF_pvalue_1e-2_peak_177772	51	.	3.58166	5.15094	1.77874	61
chr11	103722008	103722350	CGE_NDNF_pvalue_1e-2_peak_177855	50	.	3.55840	5.04815	1.70383	70
chr11	103757369	103757949	CGE_NDNF_pvalue_1e-2_peak_177873	46	.	3.44649	4.61288	1.38028	547
chr11	103850139	103850605	CGE_NDNF_pvalue_1e-2_peak_177933	59	.	3.72787	5.95225	2.36183	313
chr11	103899797	103899973	CGE_NDNF_pvalue_1e-2_peak_177961	48	.	3.51278	4.85998	1.56260	64
chr11	103904889	103905400	CGE_NDNF_pvalue_1e-2_peak_177962	46	.	3.46831	4.69117	1.43951	250
chr11	103944495	103945472	CGE_NDNF_pvalue_1e-2_peak_177980	47	.	3.49040	4.77340	1.50030	430
chr11	104034627	104035199	CGE_NDNF_pvalue_1e-2_peak_178040	50	.	3.93670	5.01899	1.68944	499
chr11	104330724	104331301	CGE_NDNF_pvalue_1e-2_peak_178181	47	.	3.49040	4.77340	1.50030	528
chr11	104336236	104336309	CGE_NDNF_pvalue_1e-2_peak_178183	45	.	3.42495	4.53818	1.32265	38
chr11	104336582	104336839	CGE_NDNF_pvalue_1e-2_peak_178184	46	.	3.46831	4.69117	1.43951	202
chr11	104393553	104394088	CGE_NDNF_pvalue_1e-2_peak_178209	57	.	3.70268	5.78921	2.24290	55
chr11	104584005	104584629	CGE_NDNF_pvalue_1e-2_peak_178312	50	.	3.55840	5.04815	1.70383	165
chr11	104642806	104644021	CGE_NDNF_pvalue_1e-2_peak_178337	63	.	4.36300	6.31016	2.59894	525
chr11	104682313	104683624	CGE_NDNF_pvalue_1e-2_peak_178360	80	.	5.26917	8.05644	3.94591	947
chr11	104707460	104707859	CGE_NDNF_pvalue_1e-2_peak_178367	74	.	5.10551	7.46124	3.48930	51
chr11	104877289	104877485	CGE_NDNF_pvalue_1e-2_peak_178446	53	.	3.62911	5.37785	1.95032	52
chr11	105007934	105008586	CGE_NDNF_pvalue_1e-2_peak_178489	57	.	3.70268	5.78921	2.24290	429
chr11	105068231	105068508	CGE_NDNF_pvalue_1e-2_peak_178508	61	.	3.75340	6.13275	2.49343	227
chr11	105480832	105481517	CGE_NDNF_pvalue_1e-2_peak_178660	73	.	5.42557	7.37831	3.42753	626
chr11	105544917	105545306	CGE_NDNF_pvalue_1e-2_peak_178708	48	.	3.51278	4.85998	1.56260	66
chr11	105654066	105654420	CGE_NDNF_pvalue_1e-2_peak_178782	48	.	3.51278	4.85998	1.56260	56
chr11	105892560	105893497	CGE_NDNF_pvalue_1e-2_peak_178943	92	.	6.42169	9.28323	4.90682	497
chr11	105947309	105948811	CGE_NDNF_pvalue_1e-2_peak_178971a	67	.	5.01197	6.76286	2.95705	470
chr11	105947309	105948811	CGE_NDNF_pvalue_1e-2_peak_178971b	56	.	4.43705	5.67635	2.16268	600
chr11	105947309	105948811	CGE_NDNF_pvalue_1e-2_peak_178971c	125	.	7.76484	12.59932	7.54613	868
chr11	105947309	105948811	CGE_NDNF_pvalue_1e-2_peak_178971d	101	.	6.65557	10.14493	5.59169	1012
chr11	105957762	105958841	CGE_NDNF_pvalue_1e-2_peak_178972	64	.	4.39097	6.41891	2.68488	64
chr11	106027085	106027671	CGE_NDNF_pvalue_1e-2_peak_179007	72	.	4.56663	7.22716	3.30739	50
chr11	106350523	106350792	CGE_NDNF_pvalue_1e-2_peak_179154	72	.	5.04286	7.25809	3.33013	44
chr11	106362552	106362871	CGE_NDNF_pvalue_1e-2_peak_179157	59	.	4.25459	5.92478	2.35404	69
chr11	106641281	106641814	CGE_NDNF_pvalue_1e-2_peak_179286	50	.	3.55840	5.04815	1.70383	475
chr11	106656690	106657196	CGE_NDNF_pvalue_1e-2_peak_179295	55	.	3.65330	5.50407	2.04000	441
chr11	106675893	106676334	CGE_NDNF_pvalue_1e-2_peak_179306	49	.	3.53544	4.95138	1.63297	68
chr11	106717866	106717993	CGE_NDNF_pvalue_1e-2_peak_179326	50	.	3.55840	5.04815	1.70383	64
chr11	106718882	106719921	CGE_NDNF_pvalue_1e-2_peak_179327	51	.	3.58166	5.15094	1.77874	468
chr11	106837693	106838717	CGE_NDNF_pvalue_1e-2_peak_179393	48	.	3.51278	4.85998	1.56260	963
chr11	106867742	106868327	CGE_NDNF_pvalue_1e-2_peak_179407	64	.	4.39097	6.41891	2.68488	522
chr11	106888102	106888553	CGE_NDNF_pvalue_1e-2_peak_179421	68	.	5.09482	6.89767	3.06070	320
chr11	106888828	106890467	CGE_NDNF_pvalue_1e-2_peak_179422	48	.	4.01238	4.88040	1.58168	349
chr11	107095686	107095920	CGE_NDNF_pvalue_1e-2_peak_179502	57	.	3.70268	5.78921	2.24290	65
chr11	107139393	107140052	CGE_NDNF_pvalue_1e-2_peak_179525	56	.	3.67782	5.64059	2.13678	590
chr11	107328386	107328793	CGE_NDNF_pvalue_1e-2_peak_179608	74	.	5.10551	7.46124	3.48930	318
chr11	107434556	107434674	CGE_NDNF_pvalue_1e-2_peak_179667	69	.	5.12821	6.90473	3.06493	60
chr11	107447171	107447614	CGE_NDNF_pvalue_1e-2_peak_179673	57	.	3.70268	5.78921	2.24290	274
chr11	107461673	107462345	CGE_NDNF_pvalue_1e-2_peak_179682	78	.	5.68182	7.88969	3.82310	167
chr11	107477166	107477401	CGE_NDNF_pvalue_1e-2_peak_179689	46	.	3.46831	4.69117	1.43951	39
chr11	107485129	107485248	CGE_NDNF_pvalue_1e-2_peak_179691	50	.	3.55840	5.04815	1.70383	57
chr11	107535818	107536058	CGE_NDNF_pvalue_1e-2_peak_179728	57	.	3.70268	5.78921	2.24290	177
chr11	107570410	107570755	CGE_NDNF_pvalue_1e-2_peak_179746	76	.	5.44874	7.62969	3.61802	225
chr11	107573649	107573737	CGE_NDNF_pvalue_1e-2_peak_179747	50	.	3.95946	5.07586	1.72581	46
chr11	107583871	107584106	CGE_NDNF_pvalue_1e-2_peak_179754	48	.	3.51278	4.85998	1.56260	175
chr11	107590608	107590909	CGE_NDNF_pvalue_1e-2_peak_179755	58	.	4.22833	5.83877	2.28106	38
chr11	107641517	107642294	CGE_NDNF_pvalue_1e-2_peak_179775	50	.	3.55840	5.04815	1.70383	531
chr11	107679156	107679637	CGE_NDNF_pvalue_1e-2_peak_179795	67	.	4.86381	6.73327	2.93155	352
chr11	107707380	107707825	CGE_NDNF_pvalue_1e-2_peak_179810	45	.	3.72273	4.52573	1.32091	400
chr11	107710670	107711568	CGE_NDNF_pvalue_1e-2_peak_179811	56	.	4.41924	5.66894	2.16110	676
chr11	107729122	107729700	CGE_NDNF_pvalue_1e-2_peak_179818	72	.	5.29821	7.27678	3.34395	516
chr11	107768969	107769293	CGE_NDNF_pvalue_1e-2_peak_179835	56	.	3.67782	5.64059	2.13678	217
chr11	107798751	107800085	CGE_NDNF_pvalue_1e-2_peak_179849a	73	.	5.36065	7.33802	3.39991	213
chr11	107798751	107800085	CGE_NDNF_pvalue_1e-2_peak_179849b	109	.	7.14754	10.97031	6.24976	307
chr11	107798751	107800085	CGE_NDNF_pvalue_1e-2_peak_179849c	135	.	8.33879	13.56991	8.32866	395
chr11	107818553	107818838	CGE_NDNF_pvalue_1e-2_peak_179860	52	.	3.60523	5.26053	1.85872	217
chr11	107879451	107880099	CGE_NDNF_pvalue_1e-2_peak_179888	89	.	6.19195	8.99500	4.68308	221
chr11	107971818	107971941	CGE_NDNF_pvalue_1e-2_peak_179952	51	.	3.58166	5.15094	1.77874	52
chr11	107992260	107992496	CGE_NDNF_pvalue_1e-2_peak_179963	98	.	6.70092	9.87487	5.37831	79
chr11	108076764	108077190	CGE_NDNF_pvalue_1e-2_peak_180018	77	.	4.65983	7.78896	3.74530	333
chr11	108093204	108094059	CGE_NDNF_pvalue_1e-2_peak_180024a	79	.	5.70817	7.93068	3.85444	222
chr11	108093204	108094059	CGE_NDNF_pvalue_1e-2_peak_180024b	106	.	7.13521	10.68118	6.01480	403
chr11	108337946	108338487	CGE_NDNF_pvalue_1e-2_peak_180116a	73	.	5.32765	7.34391	3.40171	66
chr11	108337946	108338487	CGE_NDNF_pvalue_1e-2_peak_180116b	87	.	6.08874	8.75215	4.49270	343
chr11	108368276	108368668	CGE_NDNF_pvalue_1e-2_peak_180134	68	.	4.92207	6.89603	3.05952	343
chr11	108368978	108369276	CGE_NDNF_pvalue_1e-2_peak_180135	54	.	4.10172	5.45601	2.01125	247
chr11	108421859	108422748	CGE_NDNF_pvalue_1e-2_peak_180158	56	.	3.67782	5.64059	2.13678	42
chr11	108517191	108518073	CGE_NDNF_pvalue_1e-2_peak_180190	48	.	3.51278	4.85998	1.56260	434
chr11	108525923	108526058	CGE_NDNF_pvalue_1e-2_peak_180195	57	.	3.70268	5.78921	2.24290	77
chr11	108535319	108535824	CGE_NDNF_pvalue_1e-2_peak_180199	65	.	4.80692	6.58071	2.80942	290
chr11	108568568	108568928	CGE_NDNF_pvalue_1e-2_peak_180215	67	.	4.47708	6.78418	2.96883	280
chr11	108600249	108600546	CGE_NDNF_pvalue_1e-2_peak_180239	48	.	3.51278	4.85998	1.56260	50
chr11	108809049	108809647	CGE_NDNF_pvalue_1e-2_peak_180381	49	.	3.53544	4.95138	1.63297	540
chr11	108904190	108904280	CGE_NDNF_pvalue_1e-2_peak_180430	49	.	3.53544	4.95138	1.63297	43
chr11	108909366	108909515	CGE_NDNF_pvalue_1e-2_peak_180431	69	.	4.95172	6.98166	3.11900	88
chr11	108913960	108914450	CGE_NDNF_pvalue_1e-2_peak_180432	46	.	3.44649	4.61288	1.38028	62
chr11	109019538	109019635	CGE_NDNF_pvalue_1e-2_peak_180476	61	.	3.75340	6.13275	2.49343	48
chr11	109093366	109093938	CGE_NDNF_pvalue_1e-2_peak_180509	81	.	5.64107	8.12096	3.99803	66
chr11	109292484	109293005	CGE_NDNF_pvalue_1e-2_peak_180579	56	.	4.46030	5.63000	2.13678	386
chr11	109293568	109294239	CGE_NDNF_pvalue_1e-2_peak_180580	45	.	3.82312	4.53568	1.32265	237
chr11	109518100	109518644	CGE_NDNF_pvalue_1e-2_peak_180667	58	.	4.49169	5.82547	2.27479	300
chr11	109560483	109560614	CGE_NDNF_pvalue_1e-2_peak_180689	59	.	3.72787	5.95225	2.36183	62
chr11	109605150	109605563	CGE_NDNF_pvalue_1e-2_peak_180699	60	.	4.28119	6.01457	2.41090	56
chr11	109736675	109737176	CGE_NDNF_pvalue_1e-2_peak_180770	50	.	3.55840	5.04815	1.70383	57
chr11	109810111	109810238	CGE_NDNF_pvalue_1e-2_peak_180801	72	.	4.56663	7.22716	3.30739	60
chr11	109816619	109817535	CGE_NDNF_pvalue_1e-2_peak_180803	72	.	4.56663	7.22716	3.30739	600
chr11	109842026	109842133	CGE_NDNF_pvalue_1e-2_peak_180820	63	.	3.77654	6.31233	2.59894	51
chr11	109963350	109965124	CGE_NDNF_pvalue_1e-2_peak_180857	70	.	5.24384	7.04257	3.17140	235
chr11	110046259	110046997	CGE_NDNF_pvalue_1e-2_peak_180917	51	.	4.15139	5.13051	1.77651	56
chr11	110166590	110167733	CGE_NDNF_pvalue_1e-2_peak_180984	53	.	4.28113	5.38413	1.95253	405
chr11	110221730	110221924	CGE_NDNF_pvalue_1e-2_peak_181008	57	.	3.70268	5.78921	2.24290	126
chr11	110300088	110301952	CGE_NDNF_pvalue_1e-2_peak_181039	57	.	4.46728	5.77213	2.24269	584
chr11	110349748	110350387	CGE_NDNF_pvalue_1e-2_peak_181059	51	.	3.58166	5.15094	1.77874	448
chr11	110582415	110583266	CGE_NDNF_pvalue_1e-2_peak_181151	46	.	3.91415	4.69486	1.44237	226
chr11	110873185	110873570	CGE_NDNF_pvalue_1e-2_peak_181261	51	.	3.98248	5.13441	1.77651	242
chr11	110999266	110999887	CGE_NDNF_pvalue_1e-2_peak_181320	50	.	3.55840	5.04815	1.70383	161
chr11	111154140	111154263	CGE_NDNF_pvalue_1e-2_peak_181385	99	.	5.63010	9.97638	5.45778	52
chr11	111169596	111170088	CGE_NDNF_pvalue_1e-2_peak_181389	70	.	4.98173	7.07040	3.18394	251
chr11	111195223	111195370	CGE_NDNF_pvalue_1e-2_peak_181401	72	.	4.56663	7.22716	3.30739	49
chr11	111317434	111317635	CGE_NDNF_pvalue_1e-2_peak_181462	73	.	4.59728	7.39833	3.43949	50
chr11	111389253	111389408	CGE_NDNF_pvalue_1e-2_peak_181484	61	.	4.30812	6.10846	2.48832	120
chr11	111472846	111473556	CGE_NDNF_pvalue_1e-2_peak_181527	64	.	4.89271	6.42638	2.69056	263
chr11	111506300	111506751	CGE_NDNF_pvalue_1e-2_peak_181547	67	.	4.86381	6.73327	2.93155	322
chr11	111605915	111606312	CGE_NDNF_pvalue_1e-2_peak_181603	52	.	4.21526	5.25383	1.85872	189
chr11	111636737	111637742	CGE_NDNF_pvalue_1e-2_peak_181614	78	.	5.54324	7.86473	3.80337	397
chr11	111664393	111664954	CGE_NDNF_pvalue_1e-2_peak_181630	63	.	4.72404	6.36848	2.64722	471
chr11	111704385	111704573	CGE_NDNF_pvalue_1e-2_peak_181654	47	.	3.49040	4.77340	1.50030	122
chr11	111712318	111712698	CGE_NDNF_pvalue_1e-2_peak_181661	81	.	5.30316	8.19462	4.05617	63
chr11	111741506	111742388	CGE_NDNF_pvalue_1e-2_peak_181673	67	.	4.86381	6.73327	2.93155	393
chr11	111749657	111750391	CGE_NDNF_pvalue_1e-2_peak_181674	56	.	4.15144	5.60057	2.11593	261
chr11	111783886	111784075	CGE_NDNF_pvalue_1e-2_peak_181687	50	.	4.10987	5.05183	1.70606	120
chr11	111797409	111798156	CGE_NDNF_pvalue_1e-2_peak_181692	66	.	5.02080	6.68179	2.88729	372
chr11	111847577	111848393	CGE_NDNF_pvalue_1e-2_peak_181710	52	.	4.23699	5.29645	1.89226	483
chr11	111848978	111849426	CGE_NDNF_pvalue_1e-2_peak_181711	106	.	7.09824	10.60580	5.95481	376
chr11	111859333	111859695	CGE_NDNF_pvalue_1e-2_peak_181714	73	.	5.07400	7.35758	3.40898	272
chr11	111895478	111896277	CGE_NDNF_pvalue_1e-2_peak_181733	48	.	3.51278	4.85998	1.56260	433
chr11	112096858	112097403	CGE_NDNF_pvalue_1e-2_peak_181812	75	.	5.13743	7.56943	3.57375	485
chr11	112170987	112171795	CGE_NDNF_pvalue_1e-2_peak_181841	55	.	3.65330	5.50407	2.04000	346
chr11	112384891	112385412	CGE_NDNF_pvalue_1e-2_peak_181933	56	.	3.67782	5.64059	2.13678	388
chr11	112410050	112410243	CGE_NDNF_pvalue_1e-2_peak_181952	75	.	5.13743	7.56943	3.57375	149
chr11	112538711	112539231	CGE_NDNF_pvalue_1e-2_peak_182011	49	.	3.53544	4.95138	1.63297	331
chr11	112751904	112752525	CGE_NDNF_pvalue_1e-2_peak_182093	109	.	7.16846	10.99299	6.26769	457
chr11	112832008	112832984	CGE_NDNF_pvalue_1e-2_peak_182117	48	.	3.84823	4.80658	1.52865	692
chr11	112985339	112985516	CGE_NDNF_pvalue_1e-2_peak_182203	70	.	4.53638	7.06887	3.18394	58
chr11	113030816	113030910	CGE_NDNF_pvalue_1e-2_peak_182234	52	.	3.60523	5.26053	1.85872	48
chr11	113050229	113050314	CGE_NDNF_pvalue_1e-2_peak_182244	45	.	3.42495	4.53818	1.32265	42
chr11	113052878	113053343	CGE_NDNF_pvalue_1e-2_peak_182246	47	.	3.49040	4.77340	1.50030	257
chr11	113145610	113145888	CGE_NDNF_pvalue_1e-2_peak_182301	45	.	3.42495	4.53818	1.32265	35
chr11	113149782	113149970	CGE_NDNF_pvalue_1e-2_peak_182302	78	.	5.20246	7.80107	3.74919	138
chr11	113160452	113160843	CGE_NDNF_pvalue_1e-2_peak_182309	63	.	3.77654	6.31233	2.59894	68
chr11	113643946	113644223	CGE_NDNF_pvalue_1e-2_peak_182480	57	.	4.20239	5.75623	2.22938	212
chr11	113744145	113744218	CGE_NDNF_pvalue_1e-2_peak_182527	46	.	3.46831	4.69117	1.43951	35
chr11	113746081	113746644	CGE_NDNF_pvalue_1e-2_peak_182528	46	.	3.46831	4.69117	1.43951	325
chr11	113767055	113767589	CGE_NDNF_pvalue_1e-2_peak_182539	51	.	3.58166	5.15094	1.77874	281
chr11	113779129	113779419	CGE_NDNF_pvalue_1e-2_peak_182548	48	.	3.51278	4.85998	1.56260	70
chr11	113872001	113872518	CGE_NDNF_pvalue_1e-2_peak_182594	73	.	4.59728	7.39833	3.43949	351
chr11	113929957	113930345	CGE_NDNF_pvalue_1e-2_peak_182625	76	.	5.59167	7.69798	3.67309	321
chr11	113969574	113969666	CGE_NDNF_pvalue_1e-2_peak_182640	53	.	3.62911	5.37785	1.95032	44
chr11	114026068	114026192	CGE_NDNF_pvalue_1e-2_peak_182655	46	.	3.76364	4.61492	1.38028	72
chr11	114088707	114088908	CGE_NDNF_pvalue_1e-2_peak_182695	50	.	3.55840	5.04815	1.70383	72
chr11	114131908	114132004	CGE_NDNF_pvalue_1e-2_peak_182717	50	.	3.93670	5.01899	1.68944	44
chr11	114270586	114271296	CGE_NDNF_pvalue_1e-2_peak_182761	81	.	5.30316	8.19462	4.05617	622
chr11	114310066	114310721	CGE_NDNF_pvalue_1e-2_peak_182773	78	.	5.20246	7.80107	3.74919	129
chr11	114633055	114633729	CGE_NDNF_pvalue_1e-2_peak_182839	57	.	3.70268	5.78921	2.24290	175
chr11	115157861	115157972	CGE_NDNF_pvalue_1e-2_peak_182997	55	.	3.65330	5.50407	2.04000	61
chr11	115267589	115267987	CGE_NDNF_pvalue_1e-2_peak_183048	51	.	3.58166	5.15094	1.77874	198
chr11	115374934	115375844	CGE_NDNF_pvalue_1e-2_peak_183100	64	.	4.91780	6.47559	2.73127	222
chr11	115483007	115483340	CGE_NDNF_pvalue_1e-2_peak_183132	63	.	3.77654	6.31233	2.59894	269
chr11	115516218	115517159	CGE_NDNF_pvalue_1e-2_peak_183148	48	.	3.51278	4.85998	1.56260	124
chr11	115570425	115570827	CGE_NDNF_pvalue_1e-2_peak_183180	55	.	3.65330	5.50407	2.04000	341
chr11	115846405	115846726	CGE_NDNF_pvalue_1e-2_peak_183270	55	.	3.65330	5.50407	2.04000	264
chr11	115860812	115861000	CGE_NDNF_pvalue_1e-2_peak_183276	72	.	4.56663	7.22716	3.30739	119
chr11	115944610	115945408	CGE_NDNF_pvalue_1e-2_peak_183294	70	.	4.53638	7.06887	3.18394	258
chr11	116051741	116052185	CGE_NDNF_pvalue_1e-2_peak_183331	57	.	3.70268	5.78921	2.24290	68
chr11	116064097	116064443	CGE_NDNF_pvalue_1e-2_peak_183339	56	.	3.67782	5.64059	2.13678	184
chr11	116658268	116658956	CGE_NDNF_pvalue_1e-2_peak_183558	56	.	3.67782	5.64059	2.13678	608
chr11	116706286	116706925	CGE_NDNF_pvalue_1e-2_peak_183575	55	.	3.65330	5.50407	2.04000	463
chr11	116968788	116969290	CGE_NDNF_pvalue_1e-2_peak_183663	75	.	5.13743	7.56943	3.57375	447
chr11	117014884	117015417	CGE_NDNF_pvalue_1e-2_peak_183675	52	.	3.60523	5.26053	1.85872	123
chr11	117049196	117049699	CGE_NDNF_pvalue_1e-2_peak_183695	51	.	3.58166	5.15094	1.77874	259
chr11	117198246	117199021	CGE_NDNF_pvalue_1e-2_peak_183746	73	.	4.59728	7.39833	3.43949	289
chr11	117383094	117383214	CGE_NDNF_pvalue_1e-2_peak_183825	48	.	3.51278	4.85998	1.56260	65
chr11	117482838	117483144	CGE_NDNF_pvalue_1e-2_peak_183887	63	.	3.77654	6.31233	2.59894	234
chr11	117636850	117637102	CGE_NDNF_pvalue_1e-2_peak_183989	52	.	3.60523	5.26053	1.85872	120
chr11	117667904	117668122	CGE_NDNF_pvalue_1e-2_peak_184004	59	.	3.72787	5.95225	2.36183	58
chr11	117679925	117680527	CGE_NDNF_pvalue_1e-2_peak_184010	61	.	3.75340	6.13275	2.49343	298
chr11	117726335	117726977	CGE_NDNF_pvalue_1e-2_peak_184029	66	.	4.44800	6.65517	2.86596	386
chr11	118023571	118023967	CGE_NDNF_pvalue_1e-2_peak_184095	57	.	3.70268	5.78921	2.24290	69
chr11	118047375	118047738	CGE_NDNF_pvalue_1e-2_peak_184108	50	.	3.55840	5.04815	1.70383	59
chr11	118272343	118272779	CGE_NDNF_pvalue_1e-2_peak_184146	63	.	3.77654	6.31233	2.59894	51
chr11	118530268	118530474	CGE_NDNF_pvalue_1e-2_peak_184230	59	.	3.72787	5.95225	2.36183	133
chr11	118560570	118560785	CGE_NDNF_pvalue_1e-2_peak_184239	63	.	3.77654	6.31233	2.59894	150
chr11	118799370	118799965	CGE_NDNF_pvalue_1e-2_peak_184305	48	.	3.51278	4.85998	1.56260	57
chr11	118868820	118868905	CGE_NDNF_pvalue_1e-2_peak_184323	82	.	4.72068	8.24006	4.08757	42
chr11	118889083	118889269	CGE_NDNF_pvalue_1e-2_peak_184333	63	.	3.77654	6.31233	2.59894	132
chr11	118927551	118928236	CGE_NDNF_pvalue_1e-2_peak_184345	66	.	4.44800	6.65517	2.86596	581
chr11	118932751	118933162	CGE_NDNF_pvalue_1e-2_peak_184346	63	.	3.77654	6.31233	2.59894	312
chr11	118965511	118966469	CGE_NDNF_pvalue_1e-2_peak_184354	62	.	4.33539	6.20685	2.55000	810
chr11	118977906	118978163	CGE_NDNF_pvalue_1e-2_peak_184359	55	.	3.65330	5.50407	2.04000	129
chr11	118991815	118992859	CGE_NDNF_pvalue_1e-2_peak_184369	69	.	4.50653	6.92169	3.07182	370
chr11	119076336	119077064	CGE_NDNF_pvalue_1e-2_peak_184399	80	.	5.26917	8.05644	3.94591	427
chr11	119204823	119205172	CGE_NDNF_pvalue_1e-2_peak_184439	56	.	3.67782	5.64059	2.13678	303
chr11	119208757	119209146	CGE_NDNF_pvalue_1e-2_peak_184442	67	.	4.47708	6.78418	2.96883	71
chr11	119216630	119216737	CGE_NDNF_pvalue_1e-2_peak_184446	61	.	3.75340	6.13275	2.49343	55
chr11	119251825	119252678	CGE_NDNF_pvalue_1e-2_peak_184466	80	.	5.26917	8.05644	3.94591	620
chr11	119579972	119580248	CGE_NDNF_pvalue_1e-2_peak_184580	61	.	3.75340	6.13275	2.49343	204
chr11	119599903	119600549	CGE_NDNF_pvalue_1e-2_peak_184588	51	.	3.58166	5.15094	1.77874	41
chr11	119613009	119613702	CGE_NDNF_pvalue_1e-2_peak_184593	52	.	3.60523	5.26053	1.85872	655
chr11	120195604	120196475	CGE_NDNF_pvalue_1e-2_peak_184801	63	.	4.36300	6.31016	2.59894	779
chr11	120206666	120207293	CGE_NDNF_pvalue_1e-2_peak_184805	71	.	5.01211	7.16245	3.25729	223
chr11	120434955	120435043	CGE_NDNF_pvalue_1e-2_peak_184882	72	.	4.56663	7.22716	3.30739	41
chr11	121162723	121163967	CGE_NDNF_pvalue_1e-2_peak_185142	70	.	4.53638	7.06887	3.18394	813
chr11	121260437	121260617	CGE_NDNF_pvalue_1e-2_peak_185175	57	.	3.70268	5.78921	2.24290	127
chr11	121322868	121323583	CGE_NDNF_pvalue_1e-2_peak_185196	65	.	4.41930	6.53368	2.77212	144
chr11	121335507	121335689	CGE_NDNF_pvalue_1e-2_peak_185206	53	.	3.62911	5.37785	1.95032	116
chr11	121443055	121443741	CGE_NDNF_pvalue_1e-2_peak_185253	53	.	3.62911	5.37785	1.95032	334
chr11	121526349	121526527	CGE_NDNF_pvalue_1e-2_peak_185282	74	.	5.10551	7.46124	3.48930	128
chr11	121526862	121526989	CGE_NDNF_pvalue_1e-2_peak_185283	45	.	3.42495	4.53818	1.32265	51
chr11	121541377	121541450	CGE_NDNF_pvalue_1e-2_peak_185287	46	.	3.46831	4.69117	1.43951	52
chr11	121541956	121542596	CGE_NDNF_pvalue_1e-2_peak_185288	62	.	4.33539	6.20685	2.55000	586
chr11	121593121	121594246	CGE_NDNF_pvalue_1e-2_peak_185297	62	.	4.33539	6.20685	2.55000	657
chr11	121632710	121633037	CGE_NDNF_pvalue_1e-2_peak_185309	55	.	3.65330	5.50407	2.04000	71
chr11	121800191	121800975	CGE_NDNF_pvalue_1e-2_peak_185344	52	.	3.60523	5.26053	1.85872	741
chr11	121956002	121956394	CGE_NDNF_pvalue_1e-2_peak_185381	53	.	3.62911	5.37785	1.95032	170
chr11	121956672	121956785	CGE_NDNF_pvalue_1e-2_peak_185382	53	.	3.62911	5.37785	1.95032	54
chr11	121972512	121972733	CGE_NDNF_pvalue_1e-2_peak_185390	65	.	4.80692	6.58071	2.80942	115
chr11	122100843	122101173	CGE_NDNF_pvalue_1e-2_peak_185427	57	.	3.70268	5.78921	2.24290	109
chr11	122180007	122180431	CGE_NDNF_pvalue_1e-2_peak_185460	51	.	4.00577	5.19473	1.81614	329
chr11	122526358	122526626	CGE_NDNF_pvalue_1e-2_peak_185526	83	.	5.70823	8.30550	4.14142	61
chr11	122527229	122527548	CGE_NDNF_pvalue_1e-2_peak_185527	53	.	4.07731	5.38744	1.95253	67
chr11	122552682	122552785	CGE_NDNF_pvalue_1e-2_peak_185542	53	.	3.62911	5.37785	1.95032	46
chr11	122572987	122573557	CGE_NDNF_pvalue_1e-2_peak_185559	52	.	3.60523	5.26053	1.85872	54
chr11	122598026	122598388	CGE_NDNF_pvalue_1e-2_peak_185575	61	.	3.75340	6.13275	2.49343	46
chr11	122660113	122660595	CGE_NDNF_pvalue_1e-2_peak_185604	63	.	4.36300	6.31016	2.59894	411
chr11	122721870	122722226	CGE_NDNF_pvalue_1e-2_peak_185635	48	.	3.51278	4.85998	1.56260	66
chr11	122924756	122925247	CGE_NDNF_pvalue_1e-2_peak_185708	57	.	3.70268	5.78921	2.24290	213
chr11	122932646	122933707	CGE_NDNF_pvalue_1e-2_peak_185711	61	.	4.64396	6.17345	2.52740	412
chr11	123022473	123022873	CGE_NDNF_pvalue_1e-2_peak_185742	59	.	3.72787	5.95225	2.36183	340
chr11	123178871	123178974	CGE_NDNF_pvalue_1e-2_peak_185815	52	.	3.60523	5.26053	1.85872	49
chr11	123228559	123229921	CGE_NDNF_pvalue_1e-2_peak_185833	51	.	4.00577	5.19473	1.81614	458
chr11	123321647	123321774	CGE_NDNF_pvalue_1e-2_peak_185874	61	.	3.75340	6.13275	2.49343	58
chr11	123376878	123376968	CGE_NDNF_pvalue_1e-2_peak_185902	59	.	4.54133	5.93590	2.36177	46
chr11	123380311	123380678	CGE_NDNF_pvalue_1e-2_peak_185903	52	.	4.19375	5.21198	1.83161	308
chr11	123381621	123382327	CGE_NDNF_pvalue_1e-2_peak_185905	54	.	4.30354	5.42925	1.99077	367
chr11	123387055	123387279	CGE_NDNF_pvalue_1e-2_peak_185906	46	.	3.44649	4.61288	1.38028	163
chr11	123396275	123396566	CGE_NDNF_pvalue_1e-2_peak_185909	114	.	7.33915	11.45596	6.63686	68
chr11	123420761	123421114	CGE_NDNF_pvalue_1e-2_peak_185921	64	.	4.39097	6.41891	2.68488	283
chr11	123451279	123451690	CGE_NDNF_pvalue_1e-2_peak_185936	46	.	3.46831	4.69117	1.43951	352
chr11	123499958	123500083	CGE_NDNF_pvalue_1e-2_peak_185974	57	.	3.70268	5.78921	2.24290	66
chr11	123524754	123525670	CGE_NDNF_pvalue_1e-2_peak_185986a	107	.	7.17257	10.75800	6.07902	600
chr11	123524754	123525670	CGE_NDNF_pvalue_1e-2_peak_185986b	107	.	7.17257	10.75800	6.07902	698
chr11	123612175	123612861	CGE_NDNF_pvalue_1e-2_peak_186032a	74	.	5.38752	7.48318	3.50441	225
chr11	123612175	123612861	CGE_NDNF_pvalue_1e-2_peak_186032b	74	.	5.38752	7.48318	3.50441	366
chr11	123902655	123902784	CGE_NDNF_pvalue_1e-2_peak_186116	63	.	3.77654	6.31233	2.59894	68
chr11	123946402	123947239	CGE_NDNF_pvalue_1e-2_peak_186139	67	.	4.86381	6.73327	2.93155	629
chr11	123986106	123986342	CGE_NDNF_pvalue_1e-2_peak_186152	140	.	8.45666	14.01914	8.68007	65
chr11	124492144	124492890	CGE_NDNF_pvalue_1e-2_peak_186339	119	.	7.69645	11.91673	7.00153	559
chr11	124514228	124514942	CGE_NDNF_pvalue_1e-2_peak_186348	53	.	3.62911	5.37785	1.95032	306
chr11	124543056	124544067	CGE_NDNF_pvalue_1e-2_peak_186365	58	.	4.49169	5.82547	2.27479	657
chr11	124609455	124609957	CGE_NDNF_pvalue_1e-2_peak_186384	51	.	4.00577	5.19473	1.81614	334
chr11	124628366	124628968	CGE_NDNF_pvalue_1e-2_peak_186393	65	.	4.41930	6.53368	2.77212	65
chr11	124669972	124670817	CGE_NDNF_pvalue_1e-2_peak_186415	67	.	4.86381	6.73327	2.93155	438
chr11	124746123	124746691	CGE_NDNF_pvalue_1e-2_peak_186441	53	.	4.07731	5.38744	1.95253	445
chr11	124823895	124824236	CGE_NDNF_pvalue_1e-2_peak_186470	88	.	5.88334	8.82639	4.55555	142
chr11	124961316	124961399	CGE_NDNF_pvalue_1e-2_peak_186497	59	.	4.25459	5.92478	2.35404	43
chr11	124981494	124982001	CGE_NDNF_pvalue_1e-2_peak_186503	75	.	5.41796	7.55548	3.56574	248
chr11	124987205	124987605	CGE_NDNF_pvalue_1e-2_peak_186504	86	.	5.81202	8.60663	4.37590	185
chr11	124994010	124994363	CGE_NDNF_pvalue_1e-2_peak_186505	47	.	3.49040	4.77340	1.50030	231
chr11	125009693	125010484	CGE_NDNF_pvalue_1e-2_peak_186514	46	.	3.46831	4.69117	1.43951	57
chr11	125034389	125035095	CGE_NDNF_pvalue_1e-2_peak_186526	68	.	5.12131	6.82331	2.99809	220
chr11	125109623	125109696	CGE_NDNF_pvalue_1e-2_peak_186547	46	.	3.44649	4.61288	1.38028	34
chr11	125115029	125115102	CGE_NDNF_pvalue_1e-2_peak_186548	46	.	3.44649	4.61288	1.38028	41
chr11	125126711	125127122	CGE_NDNF_pvalue_1e-2_peak_186551	50	.	3.93670	5.01899	1.68944	229
chr11	125197458	125197743	CGE_NDNF_pvalue_1e-2_peak_186573	63	.	4.72404	6.36848	2.64722	221
chr11	125203250	125203436	CGE_NDNF_pvalue_1e-2_peak_186575	57	.	4.20239	5.75623	2.22938	35
chr11	125208913	125209268	CGE_NDNF_pvalue_1e-2_peak_186576	46	.	3.46831	4.69117	1.43951	14
chr11	125215499	125215825	CGE_NDNF_pvalue_1e-2_peak_186578	46	.	3.78444	4.66110	1.42244	56
chr11	125269199	125269276	CGE_NDNF_pvalue_1e-2_peak_186595	48	.	3.86997	4.85757	1.56260	37
chr11	125321207	125321512	CGE_NDNF_pvalue_1e-2_peak_186612	46	.	3.44649	4.61288	1.38028	266
chr11	125364711	125365477	CGE_NDNF_pvalue_1e-2_peak_186638	66	.	4.99465	6.62877	2.85282	703
chr11	125365759	125366626	CGE_NDNF_pvalue_1e-2_peak_186639	53	.	4.28113	5.38413	1.95253	56
chr11	125439183	125439404	CGE_NDNF_pvalue_1e-2_peak_186654	76	.	5.16974	7.68256	3.66039	54
chr11	125461825	125462715	CGE_NDNF_pvalue_1e-2_peak_186658	65	.	4.77897	6.50788	2.75812	731
chr11	125495163	125495682	CGE_NDNF_pvalue_1e-2_peak_186667	107	.	6.80735	10.72482	6.05169	469
chr11	125712057	125712663	CGE_NDNF_pvalue_1e-2_peak_186697	57	.	3.70268	5.78921	2.24290	449
chr11	125757302	125758144	CGE_NDNF_pvalue_1e-2_peak_186713	84	.	5.95637	8.45435	4.25815	209
chr11	125772929	125773325	CGE_NDNF_pvalue_1e-2_peak_186720	50	.	3.93670	5.01899	1.68944	325
chr11	125773917	125774547	CGE_NDNF_pvalue_1e-2_peak_186721	61	.	4.64396	6.17345	2.52740	391
chr11	125780142	125780585	CGE_NDNF_pvalue_1e-2_peak_186723	48	.	3.51278	4.85998	1.56260	193
chr11	125932767	125933391	CGE_NDNF_pvalue_1e-2_peak_186784	61	.	4.64396	6.17345	2.52740	164
chr11	125961982	125962066	CGE_NDNF_pvalue_1e-2_peak_186800	63	.	3.77654	6.31233	2.59894	41
chr11	126063812	126064535	CGE_NDNF_pvalue_1e-2_peak_186843	53	.	3.62911	5.37785	1.95032	418
chr11	126081308	126081761	CGE_NDNF_pvalue_1e-2_peak_186849	90	.	5.95643	9.06419	4.73671	323
chr11	126133040	126133482	CGE_NDNF_pvalue_1e-2_peak_186873	51	.	3.58166	5.15094	1.77874	283
chr11	126138573	126139089	CGE_NDNF_pvalue_1e-2_peak_186874	68	.	4.89277	6.81329	2.98946	207
chr11	126152153	126152447	CGE_NDNF_pvalue_1e-2_peak_186877	50	.	4.13052	5.09083	1.73878	255
chr11	126152895	126153738	CGE_NDNF_pvalue_1e-2_peak_186878a	88	.	6.19579	8.83487	4.55555	55
chr11	126152895	126153738	CGE_NDNF_pvalue_1e-2_peak_186878b	75	.	5.50737	7.53408	3.55164	518
chr11	126161008	126161224	CGE_NDNF_pvalue_1e-2_peak_186880	58	.	4.22833	5.83877	2.28106	171
chr11	126173664	126174061	CGE_NDNF_pvalue_1e-2_peak_186883	55	.	4.12643	5.52700	2.05345	276
chr11	126174347	126174638	CGE_NDNF_pvalue_1e-2_peak_186884	56	.	4.15144	5.60057	2.11593	34
chr11	126224967	126225573	CGE_NDNF_pvalue_1e-2_peak_186909	45	.	3.74308	4.56981	1.35050	232
chr11	126229600	126229830	CGE_NDNF_pvalue_1e-2_peak_186911	45	.	3.72273	4.52573	1.32091	179
chr11	126285181	126285590	CGE_NDNF_pvalue_1e-2_peak_186937	48	.	3.84823	4.80658	1.52865	344
chr11	126297367	126297486	CGE_NDNF_pvalue_1e-2_peak_186945	55	.	3.65330	5.50407	2.04000	49
chr11	126335854	126336132	CGE_NDNF_pvalue_1e-2_peak_186969	53	.	4.05318	5.32112	1.91238	265
chr11	126418849	126419338	CGE_NDNF_pvalue_1e-2_peak_187006	48	.	3.84823	4.80658	1.52865	207
chr11	126477312	126477515	CGE_NDNF_pvalue_1e-2_peak_187049	79	.	5.23560	7.92549	3.85281	142
chr11	126553479	126553820	CGE_NDNF_pvalue_1e-2_peak_187100	56	.	3.67782	5.64059	2.13678	60
chr11	126563943	126564065	CGE_NDNF_pvalue_1e-2_peak_187107	59	.	4.25459	5.92478	2.35404	61
chr11	126597494	126597678	CGE_NDNF_pvalue_1e-2_peak_187118	48	.	3.51278	4.85998	1.56260	55
chr11	126665292	126665666	CGE_NDNF_pvalue_1e-2_peak_187162	55	.	3.65330	5.50407	2.04000	66
chr11	126700190	126700959	CGE_NDNF_pvalue_1e-2_peak_187182	50	.	3.55840	5.04815	1.70383	340
chr11	126732071	126732591	CGE_NDNF_pvalue_1e-2_peak_187200	50	.	3.55840	5.04815	1.70383	358
chr11	126787346	126788142	CGE_NDNF_pvalue_1e-2_peak_187235	50	.	3.55840	5.04815	1.70383	583
chr11	126819399	126819790	CGE_NDNF_pvalue_1e-2_peak_187257	46	.	3.46831	4.69117	1.43951	207
chr11	126839742	126840089	CGE_NDNF_pvalue_1e-2_peak_187268	55	.	3.65330	5.50407	2.04000	294
chr11	126851773	126851893	CGE_NDNF_pvalue_1e-2_peak_187274	111	.	6.93662	11.18031	6.41910	68
chr11	126870521	126870793	CGE_NDNF_pvalue_1e-2_peak_187281	49	.	4.06918	4.97578	1.65219	27
chr11	126873293	126873475	CGE_NDNF_pvalue_1e-2_peak_187282	76	.	5.56328	7.64239	3.62772	56
chr11	126897628	126899017	CGE_NDNF_pvalue_1e-2_peak_187292	53	.	3.62911	5.37785	1.95032	308
chr11	127254883	127255528	CGE_NDNF_pvalue_1e-2_peak_187439	53	.	3.62911	5.37785	1.95032	232
chr11	127394638	127394856	CGE_NDNF_pvalue_1e-2_peak_187501	59	.	3.72787	5.95225	2.36183	45
chr11	127521239	127521570	CGE_NDNF_pvalue_1e-2_peak_187558	48	.	3.51278	4.85998	1.56260	66
chr11	127525973	127526589	CGE_NDNF_pvalue_1e-2_peak_187561	50	.	3.55840	5.04815	1.70383	284
chr11	127875628	127876018	CGE_NDNF_pvalue_1e-2_peak_187682	59	.	3.72787	5.95225	2.36183	45
chr11	128333531	128333669	CGE_NDNF_pvalue_1e-2_peak_187854	61	.	3.75340	6.13275	2.49343	53
chr11	128377117	128377450	CGE_NDNF_pvalue_1e-2_peak_187886	61	.	3.75340	6.13275	2.49343	188
chr11	128391928	128392525	CGE_NDNF_pvalue_1e-2_peak_187891a	69	.	5.15578	6.96338	3.10780	249
chr11	128391928	128392525	CGE_NDNF_pvalue_1e-2_peak_187891b	56	.	4.41924	5.66894	2.16110	487
chr11	128414287	128414754	CGE_NDNF_pvalue_1e-2_peak_187898	49	.	3.53544	4.95138	1.63297	234
chr11	128468787	128468958	CGE_NDNF_pvalue_1e-2_peak_187925	58	.	4.22833	5.83877	2.28106	42
chr11	128473580	128473769	CGE_NDNF_pvalue_1e-2_peak_187926	59	.	4.25459	5.92478	2.35404	161
chr11	128760815	128760909	CGE_NDNF_pvalue_1e-2_peak_188056	46	.	3.46831	4.69117	1.43951	46
chr11	128775026	128775267	CGE_NDNF_pvalue_1e-2_peak_188064	51	.	3.58166	5.15094	1.77874	42
chr11	128775510	128775834	CGE_NDNF_pvalue_1e-2_peak_188065	51	.	3.58166	5.15094	1.77874	265
chr11	128813615	128813902	CGE_NDNF_pvalue_1e-2_peak_188086	61	.	3.75340	6.13275	2.49343	58
chr11	129148750	129149936	CGE_NDNF_pvalue_1e-2_peak_188254	68	.	4.89277	6.81329	2.98946	63
chr11	129566147	129566301	CGE_NDNF_pvalue_1e-2_peak_188375	63	.	3.77654	6.31233	2.59894	83
chr11	129765424	129765703	CGE_NDNF_pvalue_1e-2_peak_188437	72	.	5.04286	7.25809	3.33013	188
chr11	129792972	129793510	CGE_NDNF_pvalue_1e-2_peak_188449	55	.	3.65330	5.50407	2.04000	465
chr11	129871744	129873129	CGE_NDNF_pvalue_1e-2_peak_188496a	74	.	5.47983	7.48129	3.50441	501
chr11	129871744	129873129	CGE_NDNF_pvalue_1e-2_peak_188496b	74	.	5.47983	7.48129	3.50441	765
chr11	129894288	129894659	CGE_NDNF_pvalue_1e-2_peak_188503	61	.	3.75340	6.13275	2.49343	56
chr11	129922457	129922904	CGE_NDNF_pvalue_1e-2_peak_188517	69	.	4.50653	6.92169	3.07182	199
chr11	129939217	129939908	CGE_NDNF_pvalue_1e-2_peak_188525	110	.	7.31529	11.07746	6.33441	456
chr11	130009145	130009803	CGE_NDNF_pvalue_1e-2_peak_188562	47	.	3.49040	4.77340	1.50030	62
chr11	130184176	130184673	CGE_NDNF_pvalue_1e-2_peak_188629	68	.	4.92207	6.89603	3.05952	239
chr11	130318625	130319421	CGE_NDNF_pvalue_1e-2_peak_188687	56	.	3.67782	5.64059	2.13678	49
chr11	130700101	130700428	CGE_NDNF_pvalue_1e-2_peak_188815	52	.	3.60523	5.26053	1.85872	259
chr11	130701337	130701873	CGE_NDNF_pvalue_1e-2_peak_188816	69	.	4.50653	6.92169	3.07182	465
chr11	130764463	130764568	CGE_NDNF_pvalue_1e-2_peak_188844	61	.	4.30812	6.10846	2.48832	49
chr11	130785995	130786623	CGE_NDNF_pvalue_1e-2_peak_188854	93	.	6.03136	9.32317	4.94103	432
chr11	131123299	131124364	CGE_NDNF_pvalue_1e-2_peak_188937	49	.	3.53544	4.95138	1.63297	627
chr11	131177356	131177810	CGE_NDNF_pvalue_1e-2_peak_188955	61	.	3.75340	6.13275	2.49343	62
chr11	131310843	131312192	CGE_NDNF_pvalue_1e-2_peak_189004	52	.	3.60523	5.26053	1.85872	309
chr11	131333705	131334024	CGE_NDNF_pvalue_1e-2_peak_189018	105	.	6.76533	10.58580	5.93866	52
chr11	131374113	131375115	CGE_NDNF_pvalue_1e-2_peak_189042	48	.	3.51278	4.85998	1.56260	202
chr11	131482371	131482723	CGE_NDNF_pvalue_1e-2_peak_189103	74	.	5.10551	7.46124	3.48930	291
chr11	131557987	131558239	CGE_NDNF_pvalue_1e-2_peak_189136	51	.	3.58166	5.15094	1.77874	189
chr11	131632698	131633165	CGE_NDNF_pvalue_1e-2_peak_189166	48	.	3.51278	4.85998	1.56260	55
chr11	131636332	131636564	CGE_NDNF_pvalue_1e-2_peak_189168	52	.	3.60523	5.26053	1.85872	64
chr11	131780375	131780469	CGE_NDNF_pvalue_1e-2_peak_189207	45	.	3.42495	4.53818	1.32265	47
chr11	131920070	131920514	CGE_NDNF_pvalue_1e-2_peak_189274	53	.	3.62911	5.37785	1.95032	222
chr11	131948139	131948626	CGE_NDNF_pvalue_1e-2_peak_189284	56	.	3.67782	5.64059	2.13678	184
chr11	132118354	132118832	CGE_NDNF_pvalue_1e-2_peak_189349	46	.	3.46831	4.69117	1.43951	450
chr11	132166954	132167072	CGE_NDNF_pvalue_1e-2_peak_189373	55	.	3.65330	5.50407	2.04000	59
chr11	132271992	132272203	CGE_NDNF_pvalue_1e-2_peak_189421	63	.	3.77654	6.31233	2.59894	58
chr11	132471672	132472116	CGE_NDNF_pvalue_1e-2_peak_189480	63	.	3.77654	6.31233	2.59894	330
chr11	132709277	132710210	CGE_NDNF_pvalue_1e-2_peak_189577	50	.	3.55840	5.04815	1.70383	55
chr11	132742660	132743025	CGE_NDNF_pvalue_1e-2_peak_189595	63	.	3.77654	6.31233	2.59894	293
chr11	132863961	132864250	CGE_NDNF_pvalue_1e-2_peak_189639	50	.	3.55840	5.04815	1.70383	220
chr11	132867206	132867394	CGE_NDNF_pvalue_1e-2_peak_189640	52	.	3.60523	5.26053	1.85872	40
chr11	132934036	132934284	CGE_NDNF_pvalue_1e-2_peak_189660	63	.	3.77654	6.31233	2.59894	186
chr11	132952444	132953254	CGE_NDNF_pvalue_1e-2_peak_189669	49	.	3.53544	4.95138	1.63297	553
chr11	133215959	133216421	CGE_NDNF_pvalue_1e-2_peak_189748	61	.	3.75340	6.13275	2.49343	350
chr11	133401715	133403222	CGE_NDNF_pvalue_1e-2_peak_189796	55	.	3.65330	5.50407	2.04000	668
chr11	133804777	133804910	CGE_NDNF_pvalue_1e-2_peak_189886	61	.	3.75340	6.13275	2.49343	60
chr11	133817948	133818061	CGE_NDNF_pvalue_1e-2_peak_189894	56	.	4.17676	5.67691	2.16268	53
chr11	133826640	133827176	CGE_NDNF_pvalue_1e-2_peak_189898	68	.	4.89277	6.81329	2.98946	342
chr11	133938649	133938962	CGE_NDNF_pvalue_1e-2_peak_189942	63	.	3.77654	6.31233	2.59894	257
chr11	134093663	134094841	CGE_NDNF_pvalue_1e-2_peak_189977	50	.	3.55840	5.04815	1.70383	1025
chr11	134122885	134123601	CGE_NDNF_pvalue_1e-2_peak_189991	83	.	5.33760	8.34085	4.16530	551
chr11	134255093	134255166	CGE_NDNF_pvalue_1e-2_peak_190040	46	.	3.44649	4.61288	1.38028	64
chr11	134322682	134322917	CGE_NDNF_pvalue_1e-2_peak_190074	63	.	3.77654	6.31233	2.59894	184
chr11	134340398	134341780	CGE_NDNF_pvalue_1e-2_peak_190084	53	.	3.62911	5.37785	1.95032	1052
chr11	134903399	134903705	CGE_NDNF_pvalue_1e-2_peak_190245	59	.	3.72787	5.95225	2.36183	247
chr12	194522	194814	CGE_NDNF_pvalue_1e-2_peak_190282	53	.	3.62911	5.37785	1.95032	221
chr12	498745	499008	CGE_NDNF_pvalue_1e-2_peak_190391	55	.	3.65330	5.50407	2.04000	41
chr12	510621	510841	CGE_NDNF_pvalue_1e-2_peak_190393	63	.	3.77654	6.31233	2.59894	90
chr12	1058473	1059460	CGE_NDNF_pvalue_1e-2_peak_190531	69	.	4.50653	6.92169	3.07182	641
chr12	1077634	1078056	CGE_NDNF_pvalue_1e-2_peak_190539	63	.	3.77654	6.31233	2.59894	313
chr12	1099749	1100662	CGE_NDNF_pvalue_1e-2_peak_190545	53	.	3.62911	5.37785	1.95032	600
chr12	1703402	1704225	CGE_NDNF_pvalue_1e-2_peak_190677	57	.	4.20239	5.75623	2.22938	310
chr12	1799935	1800323	CGE_NDNF_pvalue_1e-2_peak_190720	80	.	4.69175	8.01511	3.92245	111
chr12	1905421	1905975	CGE_NDNF_pvalue_1e-2_peak_190748	51	.	3.58166	5.15094	1.77874	56
chr12	1946421	1946835	CGE_NDNF_pvalue_1e-2_peak_190773	47	.	3.49040	4.77340	1.50030	350
chr12	1947500	1947907	CGE_NDNF_pvalue_1e-2_peak_190775	47	.	3.49040	4.77340	1.50030	55
chr12	2113582	2113943	CGE_NDNF_pvalue_1e-2_peak_190810	56	.	3.67782	5.64059	2.13678	120
chr12	2161516	2161589	CGE_NDNF_pvalue_1e-2_peak_190829	46	.	3.46831	4.69117	1.43951	32
chr12	2162139	2162345	CGE_NDNF_pvalue_1e-2_peak_190830	78	.	5.20246	7.80107	3.74919	44
chr12	2491708	2492521	CGE_NDNF_pvalue_1e-2_peak_191010	55	.	3.65330	5.50407	2.04000	57
chr12	2893149	2893690	CGE_NDNF_pvalue_1e-2_peak_191145	63	.	3.77654	6.31233	2.59894	238
chr12	2921673	2922139	CGE_NDNF_pvalue_1e-2_peak_191156	121	.	7.56430	12.12922	7.17005	70
chr12	2944224	2944711	CGE_NDNF_pvalue_1e-2_peak_191161	63	.	3.77654	6.31233	2.59894	45
chr12	3215313	3215482	CGE_NDNF_pvalue_1e-2_peak_191258	61	.	3.75340	6.13275	2.49343	116
chr12	3308391	3309829	CGE_NDNF_pvalue_1e-2_peak_191302	50	.	3.55840	5.04815	1.70383	1367
chr12	3361442	3361540	CGE_NDNF_pvalue_1e-2_peak_191329	63	.	3.77654	6.31233	2.59894	47
chr12	3598230	3598527	CGE_NDNF_pvalue_1e-2_peak_191436	55	.	4.37222	5.57009	2.09244	61
chr12	3602428	3602886	CGE_NDNF_pvalue_1e-2_peak_191439	54	.	4.30354	5.42925	1.99077	44
chr12	3656748	3656913	CGE_NDNF_pvalue_1e-2_peak_191467	47	.	3.49040	4.77340	1.50030	52
chr12	3982094	3982784	CGE_NDNF_pvalue_1e-2_peak_191605	73	.	5.07400	7.35758	3.40898	539
chr12	4123422	4123828	CGE_NDNF_pvalue_1e-2_peak_191645	59	.	3.72787	5.95225	2.36183	333
chr12	4140115	4140710	CGE_NDNF_pvalue_1e-2_peak_191649	86	.	5.81202	8.60663	4.37590	492
chr12	4382758	4383033	CGE_NDNF_pvalue_1e-2_peak_191717	71	.	5.29451	7.13485	3.24033	193
chr12	4417110	4417264	CGE_NDNF_pvalue_1e-2_peak_191733	70	.	4.98173	7.07040	3.18394	55
chr12	4429955	4430394	CGE_NDNF_pvalue_1e-2_peak_191738	65	.	4.77897	6.50788	2.75812	364
chr12	4647934	4648029	CGE_NDNF_pvalue_1e-2_peak_191798	90	.	5.47995	9.02903	4.70695	46
chr12	4713960	4714195	CGE_NDNF_pvalue_1e-2_peak_191822	84	.	5.37249	8.49611	4.29216	53
chr12	4810667	4811088	CGE_NDNF_pvalue_1e-2_peak_191856	63	.	3.77654	6.31233	2.59894	71
chr12	4885223	4885345	CGE_NDNF_pvalue_1e-2_peak_191885	47	.	3.49040	4.77340	1.50030	53
chr12	4917880	4919374	CGE_NDNF_pvalue_1e-2_peak_191903	107	.	7.17257	10.75800	6.07902	625
chr12	4925218	4925470	CGE_NDNF_pvalue_1e-2_peak_191905	47	.	3.82673	4.75687	1.49697	182
chr12	4953343	4953950	CGE_NDNF_pvalue_1e-2_peak_191923	47	.	3.49040	4.77340	1.50030	272
chr12	4958387	4958521	CGE_NDNF_pvalue_1e-2_peak_191924	47	.	3.49040	4.77340	1.50030	69
chr12	4964883	4964958	CGE_NDNF_pvalue_1e-2_peak_191927	61	.	4.30812	6.10846	2.48832	38
chr12	5155796	5156531	CGE_NDNF_pvalue_1e-2_peak_192001	67	.	4.47708	6.78418	2.96883	638
chr12	5538038	5538238	CGE_NDNF_pvalue_1e-2_peak_192133	47	.	3.49040	4.77340	1.50030	146
chr12	5590449	5590996	CGE_NDNF_pvalue_1e-2_peak_192167	53	.	3.62911	5.37785	1.95032	291
chr12	5787289	5787658	CGE_NDNF_pvalue_1e-2_peak_192245	56	.	3.67782	5.64059	2.13678	202
chr12	5990920	5991127	CGE_NDNF_pvalue_1e-2_peak_192302	47	.	3.49040	4.77340	1.50030	48
chr12	5992041	5992900	CGE_NDNF_pvalue_1e-2_peak_192304	64	.	4.39097	6.41891	2.68488	353
chr12	6097786	6098408	CGE_NDNF_pvalue_1e-2_peak_192351	57	.	3.70268	5.78921	2.24290	253
chr12	6193443	6193879	CGE_NDNF_pvalue_1e-2_peak_192393	55	.	3.65330	5.50407	2.04000	128
chr12	6288747	6289225	CGE_NDNF_pvalue_1e-2_peak_192418	49	.	3.53544	4.95138	1.63297	137
chr12	6579618	6580311	CGE_NDNF_pvalue_1e-2_peak_192547a	99	.	6.73754	9.95609	5.44502	271
chr12	6579618	6580311	CGE_NDNF_pvalue_1e-2_peak_192547b	129	.	8.23477	12.94781	7.82512	359
chr12	6602494	6602567	CGE_NDNF_pvalue_1e-2_peak_192551	46	.	3.46831	4.69117	1.43951	48
chr12	6603070	6603482	CGE_NDNF_pvalue_1e-2_peak_192552	78	.	5.20246	7.80107	3.74919	75
chr12	6643055	6643845	CGE_NDNF_pvalue_1e-2_peak_192557	54	.	4.32620	5.47526	2.02827	203
chr12	6662871	6662996	CGE_NDNF_pvalue_1e-2_peak_192566	49	.	3.89196	4.90993	1.60651	59
chr12	6715223	6715434	CGE_NDNF_pvalue_1e-2_peak_192587	46	.	3.46831	4.69117	1.43951	175
chr12	6722389	6723643	CGE_NDNF_pvalue_1e-2_peak_192589	50	.	3.55840	5.04815	1.70383	677
chr12	6772072	6772747	CGE_NDNF_pvalue_1e-2_peak_192608	67	.	4.47708	6.78418	2.96883	463
chr12	6798450	6798945	CGE_NDNF_pvalue_1e-2_peak_192619	86	.	5.81202	8.60663	4.37590	247
chr12	6809207	6810394	CGE_NDNF_pvalue_1e-2_peak_192620	47	.	3.49040	4.77340	1.50030	709
chr12	6832952	6833741	CGE_NDNF_pvalue_1e-2_peak_192629	72	.	4.56663	7.22716	3.30739	220
chr12	6861565	6861638	CGE_NDNF_pvalue_1e-2_peak_192645	46	.	3.44649	4.61288	1.38028	40
chr12	6862133	6862930	CGE_NDNF_pvalue_1e-2_peak_192646	47	.	3.49040	4.77340	1.50030	292
chr12	6875305	6875636	CGE_NDNF_pvalue_1e-2_peak_192650	57	.	4.44313	5.71997	2.20063	148
chr12	6930657	6931639	CGE_NDNF_pvalue_1e-2_peak_192668	60	.	4.59207	6.05171	2.44351	27
chr12	6936572	6936832	CGE_NDNF_pvalue_1e-2_peak_192669	58	.	4.51637	5.88004	2.31748	205
chr12	6937517	6938241	CGE_NDNF_pvalue_1e-2_peak_192670	48	.	3.84823	4.80658	1.52865	59
chr12	6960589	6960690	CGE_NDNF_pvalue_1e-2_peak_192680	57	.	4.44313	5.71997	2.20063	48
chr12	6961100	6961840	CGE_NDNF_pvalue_1e-2_peak_192681	112	.	7.40521	11.25228	6.47406	586
chr12	6976591	6977363	CGE_NDNF_pvalue_1e-2_peak_192684	48	.	3.84823	4.80658	1.52865	689
chr12	6982491	6982611	CGE_NDNF_pvalue_1e-2_peak_192687	56	.	4.17676	5.67691	2.16268	51
chr12	6999767	7000627	CGE_NDNF_pvalue_1e-2_peak_192700	86	.	5.40784	8.66157	4.42335	808
chr12	7013674	7014316	CGE_NDNF_pvalue_1e-2_peak_192704	63	.	4.36300	6.31016	2.59894	61
chr12	7023056	7023906	CGE_NDNF_pvalue_1e-2_peak_192707	48	.	3.51278	4.85998	1.56260	525
chr12	7033612	7033780	CGE_NDNF_pvalue_1e-2_peak_192713	47	.	3.80546	4.70840	1.45264	69
chr12	7046595	7047376	CGE_NDNF_pvalue_1e-2_peak_192717a	66	.	5.02080	6.68179	2.88729	561
chr12	7046595	7047376	CGE_NDNF_pvalue_1e-2_peak_192717b	79	.	5.73806	7.99162	3.90389	710
chr12	7079715	7080063	CGE_NDNF_pvalue_1e-2_peak_192729	56	.	3.67782	5.64059	2.13678	222
chr12	7245599	7245847	CGE_NDNF_pvalue_1e-2_peak_192766	63	.	3.77654	6.31233	2.59894	53
chr12	7282739	7283096	CGE_NDNF_pvalue_1e-2_peak_192779	68	.	4.92207	6.89603	3.05952	171
chr12	7296831	7297226	CGE_NDNF_pvalue_1e-2_peak_192787	56	.	3.67782	5.64059	2.13678	340
chr12	7342113	7342331	CGE_NDNF_pvalue_1e-2_peak_192813	74	.	5.38752	7.48318	3.50441	173
chr12	7530341	7530657	CGE_NDNF_pvalue_1e-2_peak_192868	52	.	3.60523	5.26053	1.85872	262
chr12	7792699	7793111	CGE_NDNF_pvalue_1e-2_peak_192929	51	.	3.58166	5.15094	1.77874	356
chr12	8012520	8013251	CGE_NDNF_pvalue_1e-2_peak_193031	56	.	4.17676	5.67691	2.16268	157
chr12	8085996	8086159	CGE_NDNF_pvalue_1e-2_peak_193067	55	.	4.34909	5.52219	2.05345	40
chr12	8088503	8089198	CGE_NDNF_pvalue_1e-2_peak_193069	56	.	4.39560	5.61900	2.13205	301
chr12	8113224	8113783	CGE_NDNF_pvalue_1e-2_peak_193078	76	.	5.16974	7.68256	3.66039	322
chr12	8122968	8123165	CGE_NDNF_pvalue_1e-2_peak_193079	56	.	4.17676	5.67691	2.16268	50
chr12	8123419	8123523	CGE_NDNF_pvalue_1e-2_peak_193080	56	.	4.15144	5.60057	2.11593	54
chr12	8129392	8129759	CGE_NDNF_pvalue_1e-2_peak_193081	59	.	4.25459	5.92478	2.35404	312
chr12	8147732	8148388	CGE_NDNF_pvalue_1e-2_peak_193089	78	.	5.20246	7.80107	3.74919	270
chr12	8171412	8171698	CGE_NDNF_pvalue_1e-2_peak_193101	46	.	3.46831	4.69117	1.43951	254
chr12	8178895	8179961	CGE_NDNF_pvalue_1e-2_peak_193102a	52	.	4.23699	5.29645	1.89226	180
chr12	8178895	8179961	CGE_NDNF_pvalue_1e-2_peak_193102b	78	.	5.64932	7.81219	3.75751	440
chr12	8178895	8179961	CGE_NDNF_pvalue_1e-2_peak_193102c	52	.	4.21526	5.25383	1.85872	855
chr12	8184985	8185651	CGE_NDNF_pvalue_1e-2_peak_193103a	84	.	5.90493	8.42236	4.23229	80
chr12	8184985	8185651	CGE_NDNF_pvalue_1e-2_peak_193103b	84	.	5.90493	8.42236	4.23229	283
chr12	8198408	8198885	CGE_NDNF_pvalue_1e-2_peak_193109	59	.	3.72787	5.95225	2.36183	432
chr12	8234584	8235026	CGE_NDNF_pvalue_1e-2_peak_193124a	89	.	6.15716	8.91201	4.61860	194
chr12	8234584	8235026	CGE_NDNF_pvalue_1e-2_peak_193124b	74	.	5.38752	7.48318	3.50441	337
chr12	8298631	8298978	CGE_NDNF_pvalue_1e-2_peak_193149	67	.	4.86381	6.73327	2.93155	273
chr12	8332546	8333277	CGE_NDNF_pvalue_1e-2_peak_193156	70	.	4.98173	7.07040	3.18394	383
chr12	8390187	8390356	CGE_NDNF_pvalue_1e-2_peak_193178	120	.	7.73994	12.02109	7.08929	68
chr12	8395627	8396276	CGE_NDNF_pvalue_1e-2_peak_193180	127	.	8.13835	12.75547	7.66931	601
chr12	8413224	8414040	CGE_NDNF_pvalue_1e-2_peak_193186	66	.	4.44800	6.65517	2.86596	587
chr12	8528087	8528195	CGE_NDNF_pvalue_1e-2_peak_193242	48	.	3.51278	4.85998	1.56260	54
chr12	8549130	8549633	CGE_NDNF_pvalue_1e-2_peak_193259	137	.	8.00640	13.76430	8.47958	292
chr12	8840522	8840935	CGE_NDNF_pvalue_1e-2_peak_193383	51	.	3.98248	5.13441	1.77651	30
chr12	8845362	8845523	CGE_NDNF_pvalue_1e-2_peak_193384	75	.	5.53518	7.58777	3.58299	51
chr12	8850382	8850712	CGE_NDNF_pvalue_1e-2_peak_193386	79	.	5.70812	7.93602	3.85859	216
chr12	8917055	8917910	CGE_NDNF_pvalue_1e-2_peak_193427	52	.	3.60523	5.26053	1.85872	413
chr12	8922680	8922800	CGE_NDNF_pvalue_1e-2_peak_193429	49	.	3.53544	4.95138	1.63297	65
chr12	9066764	9067933	CGE_NDNF_pvalue_1e-2_peak_193502	75	.	5.50737	7.53408	3.55164	282
chr12	9101621	9102855	CGE_NDNF_pvalue_1e-2_peak_193520a	65	.	4.94315	6.52570	2.77212	487
chr12	9101621	9102855	CGE_NDNF_pvalue_1e-2_peak_193520b	65	.	4.94315	6.52570	2.77212	745
chr12	9191970	9192331	CGE_NDNF_pvalue_1e-2_peak_193556	53	.	3.62911	5.37785	1.95032	289
chr12	9216893	9217748	CGE_NDNF_pvalue_1e-2_peak_193569	104	.	6.96594	10.48530	5.85972	82
chr12	9435669	9436696	CGE_NDNF_pvalue_1e-2_peak_193673	55	.	3.65330	5.50407	2.04000	439
chr12	9483670	9484225	CGE_NDNF_pvalue_1e-2_peak_193690	47	.	3.49040	4.77340	1.50030	290
chr12	9516609	9516737	CGE_NDNF_pvalue_1e-2_peak_193715	82	.	4.72068	8.24006	4.08757	68
chr12	9600485	9600980	CGE_NDNF_pvalue_1e-2_peak_193746	78	.	5.20246	7.80107	3.74919	38
chr12	9800522	9800838	CGE_NDNF_pvalue_1e-2_peak_193809	149	.	8.72600	14.97385	9.45065	164
chr12	9872234	9872812	CGE_NDNF_pvalue_1e-2_peak_193841	71	.	5.01211	7.16245	3.25729	63
chr12	9887303	9887660	CGE_NDNF_pvalue_1e-2_peak_193846	55	.	3.65330	5.50407	2.04000	183
chr12	10088989	10089062	CGE_NDNF_pvalue_1e-2_peak_193934	46	.	3.44649	4.61288	1.38028	35
chr12	10095842	10096166	CGE_NDNF_pvalue_1e-2_peak_193935	105	.	6.76533	10.58580	5.93866	50
chr12	10305586	10306544	CGE_NDNF_pvalue_1e-2_peak_194020	94	.	6.37196	9.44488	5.04030	556
chr12	10343375	10343724	CGE_NDNF_pvalue_1e-2_peak_194030	78	.	5.20246	7.80107	3.74919	281
chr12	10364987	10366130	CGE_NDNF_pvalue_1e-2_peak_194038a	99	.	6.66788	9.91941	5.41623	507
chr12	10364987	10366130	CGE_NDNF_pvalue_1e-2_peak_194038b	74	.	5.45554	7.49852	3.51884	948
chr12	10388531	10389241	CGE_NDNF_pvalue_1e-2_peak_194056	84	.	5.37249	8.49611	4.29216	59
chr12	10491597	10491692	CGE_NDNF_pvalue_1e-2_peak_194095	55	.	3.65330	5.50407	2.04000	49
chr12	10516862	10517355	CGE_NDNF_pvalue_1e-2_peak_194103	45	.	3.74308	4.56981	1.35050	42
chr12	10765877	10766413	CGE_NDNF_pvalue_1e-2_peak_194198	78	.	5.54324	7.86473	3.80337	175
chr12	10875524	10875958	CGE_NDNF_pvalue_1e-2_peak_194244	56	.	3.67782	5.64059	2.13678	149
chr12	10902556	10903042	CGE_NDNF_pvalue_1e-2_peak_194251	73	.	5.07400	7.35758	3.40898	394
chr12	10923865	10924169	CGE_NDNF_pvalue_1e-2_peak_194256	57	.	3.70268	5.78921	2.24290	64
chr12	10998194	10999209	CGE_NDNF_pvalue_1e-2_peak_194295	53	.	3.62911	5.37785	1.95032	55
chr12	11286569	11286748	CGE_NDNF_pvalue_1e-2_peak_194460	45	.	3.42495	4.53818	1.32265	126
chr12	11323573	11324389	CGE_NDNF_pvalue_1e-2_peak_194472a	96	.	6.59341	9.64155	5.19255	211
chr12	11323573	11324389	CGE_NDNF_pvalue_1e-2_peak_194472b	69	.	5.12821	6.90473	3.06493	736
chr12	11639473	11640097	CGE_NDNF_pvalue_1e-2_peak_194582	62	.	4.33539	6.20685	2.55000	233
chr12	11653363	11653808	CGE_NDNF_pvalue_1e-2_peak_194591a	66	.	5.02080	6.68179	2.88729	50
chr12	11653363	11653808	CGE_NDNF_pvalue_1e-2_peak_194591b	66	.	5.02080	6.68179	2.88729	318
chr12	11829785	11830316	CGE_NDNF_pvalue_1e-2_peak_194679	116	.	7.61088	11.64299	6.78678	464
chr12	11871626	11872464	CGE_NDNF_pvalue_1e-2_peak_194708	63	.	4.69704	6.30170	2.59894	478
chr12	11911328	11911771	CGE_NDNF_pvalue_1e-2_peak_194734	50	.	3.93670	5.01899	1.68944	391
chr12	11946972	11947119	CGE_NDNF_pvalue_1e-2_peak_194751	102	.	6.64231	10.20049	5.63741	70
chr12	11958202	11958718	CGE_NDNF_pvalue_1e-2_peak_194759	52	.	3.60523	5.26053	1.85872	49
chr12	11965516	11966343	CGE_NDNF_pvalue_1e-2_peak_194762	50	.	3.95946	5.07586	1.72581	263
chr12	11980633	11980774	CGE_NDNF_pvalue_1e-2_peak_194766	51	.	4.00577	5.19473	1.81614	48
chr12	12097068	12097560	CGE_NDNF_pvalue_1e-2_peak_194809	86	.	5.81202	8.60663	4.37590	292
chr12	12186219	12186658	CGE_NDNF_pvalue_1e-2_peak_194849	102	.	6.26791	10.27468	5.69836	290
chr12	12250143	12250680	CGE_NDNF_pvalue_1e-2_peak_194878	55	.	4.12643	5.52700	2.05345	351
chr12	12268647	12268766	CGE_NDNF_pvalue_1e-2_peak_194886	46	.	3.44649	4.61288	1.38028	70
chr12	12393760	12394125	CGE_NDNF_pvalue_1e-2_peak_194958	62	.	4.33539	6.20685	2.55000	28
chr12	12419499	12420410	CGE_NDNF_pvalue_1e-2_peak_194970a	61	.	4.72398	6.10482	2.48832	407
chr12	12419499	12420410	CGE_NDNF_pvalue_1e-2_peak_194970b	99	.	6.74855	9.92096	5.41623	573
chr12	12419499	12420410	CGE_NDNF_pvalue_1e-2_peak_194970c	49	.	4.04913	4.93869	1.63297	791
chr12	12472958	12473459	CGE_NDNF_pvalue_1e-2_peak_194994	53	.	3.62911	5.37785	1.95032	352
chr12	12502829	12503502	CGE_NDNF_pvalue_1e-2_peak_195015	74	.	5.10551	7.46124	3.48930	427
chr12	12509933	12510165	CGE_NDNF_pvalue_1e-2_peak_195017	99	.	6.73754	9.95609	5.44502	82
chr12	12510547	12511252	CGE_NDNF_pvalue_1e-2_peak_195018	45	.	3.74308	4.56981	1.35050	148
chr12	12666509	12666742	CGE_NDNF_pvalue_1e-2_peak_195105	60	.	4.28119	6.01457	2.41090	38
chr12	12715668	12715825	CGE_NDNF_pvalue_1e-2_peak_195127	65	.	4.80692	6.58071	2.80942	50
chr12	12764245	12765259	CGE_NDNF_pvalue_1e-2_peak_195146a	83	.	5.92417	8.38401	4.20041	347
chr12	12764245	12765259	CGE_NDNF_pvalue_1e-2_peak_195146c	67	.	5.04723	6.73586	2.93155	854
chr12	12808641	12809258	CGE_NDNF_pvalue_1e-2_peak_195171	63	.	4.36300	6.31016	2.59894	399
chr12	12837381	12837730	CGE_NDNF_pvalue_1e-2_peak_195185	49	.	4.02928	4.90220	1.60231	42
chr12	12838196	12838479	CGE_NDNF_pvalue_1e-2_peak_195186	59	.	4.63269	5.93696	2.36177	236
chr12	12849139	12849904	CGE_NDNF_pvalue_1e-2_peak_195187	45	.	3.42495	4.53818	1.32265	747
chr12	12869765	12870983	CGE_NDNF_pvalue_1e-2_peak_195197	78	.	5.67859	7.87088	3.80606	475
chr12	12877040	12878707	CGE_NDNF_pvalue_1e-2_peak_195198	54	.	4.32620	5.47526	2.02827	1117
chr12	12939876	12940343	CGE_NDNF_pvalue_1e-2_peak_195216	83	.	5.70823	8.30550	4.14142	51
chr12	13044634	13044789	CGE_NDNF_pvalue_1e-2_peak_195278	53	.	3.62911	5.37785	1.95032	84
chr12	13069138	13069546	CGE_NDNF_pvalue_1e-2_peak_195293	98	.	6.52369	9.85529	5.36685	347
chr12	13095875	13096623	CGE_NDNF_pvalue_1e-2_peak_195306	50	.	3.55840	5.04815	1.70383	689
chr12	13121316	13121735	CGE_NDNF_pvalue_1e-2_peak_195319	57	.	3.70268	5.78921	2.24290	213
chr12	13136563	13136724	CGE_NDNF_pvalue_1e-2_peak_195326	65	.	4.77897	6.50788	2.75812	119
chr12	13153238	13153824	CGE_NDNF_pvalue_1e-2_peak_195330a	73	.	5.42557	7.37831	3.42753	76
chr12	13153238	13153824	CGE_NDNF_pvalue_1e-2_peak_195330b	113	.	7.46016	11.35116	6.55146	214
chr12	13196942	13198035	CGE_NDNF_pvalue_1e-2_peak_195345a	61	.	4.61787	6.11180	2.48832	133
chr12	13196942	13198035	CGE_NDNF_pvalue_1e-2_peak_195345b	89	.	6.15716	8.91201	4.61860	375
chr12	13361224	13361975	CGE_NDNF_pvalue_1e-2_peak_195426	48	.	3.51278	4.85998	1.56260	442
chr12	13408580	13408992	CGE_NDNF_pvalue_1e-2_peak_195449	61	.	4.61787	6.11180	2.48832	366
chr12	13431078	13431410	CGE_NDNF_pvalue_1e-2_peak_195459	47	.	3.82673	4.75687	1.49697	272
chr12	13468068	13468309	CGE_NDNF_pvalue_1e-2_peak_195476	58	.	4.22833	5.83877	2.28106	50
chr12	13539306	13539763	CGE_NDNF_pvalue_1e-2_peak_195506	51	.	3.98248	5.13441	1.77651	242
chr12	13543318	13543868	CGE_NDNF_pvalue_1e-2_peak_195507	67	.	4.86381	6.73327	2.93155	335
chr12	13596051	13596220	CGE_NDNF_pvalue_1e-2_peak_195531	61	.	3.75340	6.13275	2.49343	49
chr12	13628157	13628512	CGE_NDNF_pvalue_1e-2_peak_195545	49	.	3.89196	4.90993	1.60651	56
chr12	13659846	13659919	CGE_NDNF_pvalue_1e-2_peak_195561	46	.	3.44649	4.61288	1.38028	55
chr12	13677997	13678237	CGE_NDNF_pvalue_1e-2_peak_195569	56	.	3.67782	5.64059	2.13678	121
chr12	13699248	13699496	CGE_NDNF_pvalue_1e-2_peak_195578	46	.	3.46831	4.69117	1.43951	186
chr12	13748640	13749174	CGE_NDNF_pvalue_1e-2_peak_195610	47	.	3.49040	4.77340	1.50030	47
chr12	13786287	13786412	CGE_NDNF_pvalue_1e-2_peak_195634	51	.	3.58166	5.15094	1.77874	64
chr12	13892717	13892800	CGE_NDNF_pvalue_1e-2_peak_195712	69	.	4.95172	6.98166	3.11900	42
chr12	13897603	13897701	CGE_NDNF_pvalue_1e-2_peak_195713	50	.	3.95946	5.07586	1.72581	50
chr12	13969164	13969237	CGE_NDNF_pvalue_1e-2_peak_195760	46	.	3.46831	4.69117	1.43951	38
chr12	13988557	13989002	CGE_NDNF_pvalue_1e-2_peak_195769	67	.	4.86381	6.73327	2.93155	248
chr12	13999538	13999636	CGE_NDNF_pvalue_1e-2_peak_195774	46	.	3.46831	4.69117	1.43951	63
chr12	14282034	14282476	CGE_NDNF_pvalue_1e-2_peak_195909	47	.	3.49040	4.77340	1.50030	357
chr12	14319800	14320318	CGE_NDNF_pvalue_1e-2_peak_195936	59	.	3.72787	5.95225	2.36183	123
chr12	14410734	14411139	CGE_NDNF_pvalue_1e-2_peak_195979	49	.	3.89196	4.90993	1.60651	72
chr12	14518348	14518926	CGE_NDNF_pvalue_1e-2_peak_196004a	70	.	4.98173	7.07040	3.18394	112
chr12	14518348	14518926	CGE_NDNF_pvalue_1e-2_peak_196004b	70	.	4.98173	7.07040	3.18394	214
chr12	14538003	14538286	CGE_NDNF_pvalue_1e-2_peak_196012	59	.	3.72787	5.95225	2.36183	238
chr12	14556632	14556805	CGE_NDNF_pvalue_1e-2_peak_196025	58	.	4.22833	5.83877	2.28106	122
chr12	14585056	14585434	CGE_NDNF_pvalue_1e-2_peak_196045	51	.	3.58166	5.15094	1.77874	51
chr12	14765924	14766416	CGE_NDNF_pvalue_1e-2_peak_196137	74	.	5.10551	7.46124	3.48930	242
chr12	14783049	14783558	CGE_NDNF_pvalue_1e-2_peak_196145	59	.	3.72787	5.95225	2.36183	300
chr12	14922863	14924270	CGE_NDNF_pvalue_1e-2_peak_196192	65	.	4.98163	6.57940	2.80942	807
chr12	14927154	14927340	CGE_NDNF_pvalue_1e-2_peak_196193	54	.	4.33920	5.42121	1.98495	123
chr12	14956159	14956989	CGE_NDNF_pvalue_1e-2_peak_196205	138	.	8.69817	13.88044	8.56762	323
chr12	14998377	14998980	CGE_NDNF_pvalue_1e-2_peak_196229	56	.	3.67782	5.64059	2.13678	58
chr12	15006594	15007181	CGE_NDNF_pvalue_1e-2_peak_196236	66	.	4.44800	6.65517	2.86596	504
chr12	15079216	15079289	CGE_NDNF_pvalue_1e-2_peak_196270	45	.	3.42495	4.53818	1.32265	35
chr12	15081498	15081571	CGE_NDNF_pvalue_1e-2_peak_196271	46	.	3.46831	4.69117	1.43951	38
chr12	15105224	15105433	CGE_NDNF_pvalue_1e-2_peak_196281	46	.	3.46831	4.69117	1.43951	137
chr12	15109613	15109844	CGE_NDNF_pvalue_1e-2_peak_196283	48	.	3.51278	4.85998	1.56260	61
chr12	15148293	15149126	CGE_NDNF_pvalue_1e-2_peak_196303	57	.	3.70268	5.78921	2.24290	636
chr12	15154601	15155505	CGE_NDNF_pvalue_1e-2_peak_196305	64	.	4.39097	6.41891	2.68488	588
chr12	15203778	15203866	CGE_NDNF_pvalue_1e-2_peak_196325	61	.	3.75340	6.13275	2.49343	42
chr12	15209362	15209653	CGE_NDNF_pvalue_1e-2_peak_196329	55	.	3.65330	5.50407	2.04000	246
chr12	15299547	15300025	CGE_NDNF_pvalue_1e-2_peak_196370	50	.	3.55840	5.04815	1.70383	71
chr12	15373985	15374641	CGE_NDNF_pvalue_1e-2_peak_196392a	65	.	4.96877	6.57675	2.80942	53
chr12	15373985	15374641	CGE_NDNF_pvalue_1e-2_peak_196392b	120	.	7.80806	12.03706	7.09914	455
chr12	15373985	15374641	CGE_NDNF_pvalue_1e-2_peak_196392c	92	.	6.38842	9.21565	4.85652	583
chr12	15475333	15475885	CGE_NDNF_pvalue_1e-2_peak_196434	59	.	4.65518	5.97795	2.38621	483
chr12	15508894	15509092	CGE_NDNF_pvalue_1e-2_peak_196453	50	.	3.95946	5.07586	1.72581	137
chr12	15509989	15510271	CGE_NDNF_pvalue_1e-2_peak_196454	63	.	4.69704	6.30170	2.59894	93
chr12	15700564	15700745	CGE_NDNF_pvalue_1e-2_peak_196567	56	.	3.67782	5.64059	2.13678	51
chr12	15716406	15716792	CGE_NDNF_pvalue_1e-2_peak_196580	57	.	3.70268	5.78921	2.24290	54
chr12	15743184	15743631	CGE_NDNF_pvalue_1e-2_peak_196595	62	.	4.33539	6.20685	2.55000	370
chr12	15825355	15826082	CGE_NDNF_pvalue_1e-2_peak_196647	49	.	3.53544	4.95138	1.63297	659
chr12	15942305	15942628	CGE_NDNF_pvalue_1e-2_peak_196722	79	.	5.73806	7.99162	3.90389	119
chr12	15958505	15959099	CGE_NDNF_pvalue_1e-2_peak_196727	55	.	3.65330	5.50407	2.04000	447
chr12	16008960	16009554	CGE_NDNF_pvalue_1e-2_peak_196757	66	.	4.44800	6.65517	2.86596	546
chr12	16034739	16035630	CGE_NDNF_pvalue_1e-2_peak_196772a	90	.	6.29063	9.02020	4.70476	307
chr12	16034739	16035630	CGE_NDNF_pvalue_1e-2_peak_196772b	103	.	6.98959	10.38778	5.78806	499
chr12	16063939	16064413	CGE_NDNF_pvalue_1e-2_peak_196785	82	.	5.67445	8.21174	4.06880	406
chr12	16310940	16311513	CGE_NDNF_pvalue_1e-2_peak_196896	53	.	3.62911	5.37785	1.95032	56
chr12	16539166	16539381	CGE_NDNF_pvalue_1e-2_peak_197016	72	.	4.56663	7.22716	3.30739	62
chr12	16682381	16682759	CGE_NDNF_pvalue_1e-2_peak_197082	46	.	3.46831	4.69117	1.43951	332
chr12	16740196	16740811	CGE_NDNF_pvalue_1e-2_peak_197108	56	.	4.39560	5.61900	2.13205	66
chr12	16808400	16808776	CGE_NDNF_pvalue_1e-2_peak_197140	63	.	3.77654	6.31233	2.59894	323
chr12	17369451	17369697	CGE_NDNF_pvalue_1e-2_peak_197360	53	.	3.62911	5.37785	1.95032	68
chr12	17794730	17795303	CGE_NDNF_pvalue_1e-2_peak_197518	56	.	3.67782	5.64059	2.13678	520
chr12	18144952	18145385	CGE_NDNF_pvalue_1e-2_peak_197628	61	.	3.75340	6.13275	2.49343	249
chr12	18793295	18793775	CGE_NDNF_pvalue_1e-2_peak_197911	56	.	3.67782	5.64059	2.13678	67
chr12	18835578	18835817	CGE_NDNF_pvalue_1e-2_peak_197937	61	.	3.75340	6.13275	2.49343	44
chr12	18962981	18964371	CGE_NDNF_pvalue_1e-2_peak_197993	52	.	3.60523	5.26053	1.85872	1089
chr12	18989912	18990494	CGE_NDNF_pvalue_1e-2_peak_198004	65	.	4.41930	6.53368	2.77212	186
chr12	19106428	19106741	CGE_NDNF_pvalue_1e-2_peak_198064	72	.	4.56663	7.22716	3.30739	264
chr12	19282689	19283416	CGE_NDNF_pvalue_1e-2_peak_198122	75	.	5.50737	7.53408	3.55164	58
chr12	19283683	19283909	CGE_NDNF_pvalue_1e-2_peak_198123	50	.	4.13052	5.09083	1.73878	92
chr12	19412632	19412745	CGE_NDNF_pvalue_1e-2_peak_198201	52	.	4.02933	5.25693	1.85872	64
chr12	19451459	19452368	CGE_NDNF_pvalue_1e-2_peak_198226	49	.	3.53544	4.95138	1.63297	725
chr12	19592275	19593306	CGE_NDNF_pvalue_1e-2_peak_198324	69	.	5.21887	6.99745	3.13316	344
chr12	19604238	19604633	CGE_NDNF_pvalue_1e-2_peak_198330	53	.	3.62911	5.37785	1.95032	333
chr12	19614143	19614248	CGE_NDNF_pvalue_1e-2_peak_198337	53	.	3.62911	5.37785	1.95032	50
chr12	19692057	19692405	CGE_NDNF_pvalue_1e-2_peak_198398	62	.	4.33539	6.20685	2.55000	190
chr12	19699308	19700114	CGE_NDNF_pvalue_1e-2_peak_198399	53	.	4.07731	5.38744	1.95253	323
chr12	19871531	19871680	CGE_NDNF_pvalue_1e-2_peak_198483	45	.	3.42495	4.53818	1.32265	94
chr12	19874494	19874567	CGE_NDNF_pvalue_1e-2_peak_198484	46	.	3.46831	4.69117	1.43951	47
chr12	19890076	19890199	CGE_NDNF_pvalue_1e-2_peak_198492	53	.	3.62911	5.37785	1.95032	72
chr12	19932893	19932980	CGE_NDNF_pvalue_1e-2_peak_198518	51	.	3.58166	5.15094	1.77874	41
chr12	20009024	20009731	CGE_NDNF_pvalue_1e-2_peak_198569	46	.	3.46831	4.69117	1.43951	235
chr12	20020223	20020360	CGE_NDNF_pvalue_1e-2_peak_198573	58	.	4.22833	5.83877	2.28106	67
chr12	20059572	20059810	CGE_NDNF_pvalue_1e-2_peak_198586	53	.	3.62911	5.37785	1.95032	177
chr12	20096900	20097591	CGE_NDNF_pvalue_1e-2_peak_198603	62	.	4.76502	6.21214	2.55493	247
chr12	20099655	20099804	CGE_NDNF_pvalue_1e-2_peak_198604	45	.	3.85902	4.59799	1.37762	120
chr12	20123948	20124021	CGE_NDNF_pvalue_1e-2_peak_198613	45	.	3.42495	4.53818	1.32265	39
chr12	20230604	20231067	CGE_NDNF_pvalue_1e-2_peak_198670	63	.	4.36300	6.31016	2.59894	131
chr12	20250359	20251403	CGE_NDNF_pvalue_1e-2_peak_198679	51	.	3.98248	5.13441	1.77651	249
chr12	20256518	20256796	CGE_NDNF_pvalue_1e-2_peak_198680	53	.	4.07731	5.38744	1.95253	46
chr12	20365286	20365975	CGE_NDNF_pvalue_1e-2_peak_198747	63	.	4.69704	6.30170	2.59894	360
chr12	20521194	20521881	CGE_NDNF_pvalue_1e-2_peak_198812	70	.	5.24384	7.04257	3.17140	61
chr12	20522145	20522883	CGE_NDNF_pvalue_1e-2_peak_198813	58	.	4.61042	5.89659	2.33261	384
chr12	20568410	20568541	CGE_NDNF_pvalue_1e-2_peak_198834	50	.	3.55840	5.04815	1.70383	62
chr12	20641004	20641245	CGE_NDNF_pvalue_1e-2_peak_198887	50	.	3.55840	5.04815	1.70383	54
chr12	20704401	20704519	CGE_NDNF_pvalue_1e-2_peak_198933	72	.	4.56663	7.22716	3.30739	63
chr12	20733876	20734318	CGE_NDNF_pvalue_1e-2_peak_198950	55	.	3.65330	5.50407	2.04000	380
chr12	20841239	20841357	CGE_NDNF_pvalue_1e-2_peak_199005	63	.	3.77654	6.31233	2.59894	51
chr12	20951709	20951796	CGE_NDNF_pvalue_1e-2_peak_199058	63	.	3.77654	6.31233	2.59894	42
chr12	21590144	21591123	CGE_NDNF_pvalue_1e-2_peak_199272	54	.	4.32620	5.47526	2.02827	712
chr12	21635371	21635500	CGE_NDNF_pvalue_1e-2_peak_199292	46	.	3.46831	4.69117	1.43951	72
chr12	21654007	21654859	CGE_NDNF_pvalue_1e-2_peak_199304a	139	.	8.74444	13.97872	8.64325	633
chr12	21654007	21654859	CGE_NDNF_pvalue_1e-2_peak_199304b	95	.	6.55833	9.56699	5.13340	798
chr12	21680896	21681079	CGE_NDNF_pvalue_1e-2_peak_199315	91	.	5.99366	9.19080	4.83521	65
chr12	21704730	21705112	CGE_NDNF_pvalue_1e-2_peak_199328	78	.	5.20246	7.80107	3.74919	71
chr12	21809980	21811056	CGE_NDNF_pvalue_1e-2_peak_199391	124	.	7.98032	12.45592	7.43545	878
chr12	22142712	22143014	CGE_NDNF_pvalue_1e-2_peak_199555	51	.	3.58166	5.15094	1.77874	254
chr12	22199059	22199311	CGE_NDNF_pvalue_1e-2_peak_199580	90	.	6.32289	9.08417	4.74556	112
chr12	22236342	22236825	CGE_NDNF_pvalue_1e-2_peak_199606	75	.	4.62834	7.58464	3.58154	63
chr12	22487710	22488871	CGE_NDNF_pvalue_1e-2_peak_199732	67	.	5.07393	6.79101	2.97282	976
chr12	22596511	22596778	CGE_NDNF_pvalue_1e-2_peak_199757	64	.	4.39097	6.41891	2.68488	50
chr12	22696448	22696557	CGE_NDNF_pvalue_1e-2_peak_199819	48	.	3.99016	4.83094	1.55172	62
chr12	22696830	22697709	CGE_NDNF_pvalue_1e-2_peak_199820a	84	.	5.98524	8.43663	4.24446	409
chr12	22696830	22697709	CGE_NDNF_pvalue_1e-2_peak_199820b	71	.	5.32021	7.18204	3.27554	706
chr12	22696830	22697709	CGE_NDNF_pvalue_1e-2_peak_199820c	97	.	6.68271	9.79705	5.31514	821
chr12	22777495	22778227	CGE_NDNF_pvalue_1e-2_peak_199850	96	.	6.58631	9.61817	5.17757	569
chr12	22850046	22850157	CGE_NDNF_pvalue_1e-2_peak_199892	55	.	3.65330	5.50407	2.04000	56
chr12	22873432	22873521	CGE_NDNF_pvalue_1e-2_peak_199904	59	.	3.72787	5.95225	2.36183	42
chr12	22949587	22950483	CGE_NDNF_pvalue_1e-2_peak_199939	56	.	3.67782	5.64059	2.13678	551
chr12	23009232	23010023	CGE_NDNF_pvalue_1e-2_peak_199961	56	.	3.67782	5.64059	2.13678	114
chr12	23124102	23124783	CGE_NDNF_pvalue_1e-2_peak_200009	47	.	3.49040	4.77340	1.50030	52
chr12	23161615	23161959	CGE_NDNF_pvalue_1e-2_peak_200036	66	.	4.44800	6.65517	2.86596	118
chr12	23361421	23361883	CGE_NDNF_pvalue_1e-2_peak_200106	55	.	4.12643	5.52700	2.05345	197
chr12	23524541	23525138	CGE_NDNF_pvalue_1e-2_peak_200183	59	.	4.25459	5.92478	2.35404	510
chr12	23793309	23794219	CGE_NDNF_pvalue_1e-2_peak_200299	50	.	3.55840	5.04815	1.70383	473
chr12	23836928	23837529	CGE_NDNF_pvalue_1e-2_peak_200319	63	.	4.72404	6.36848	2.64722	63
chr12	23875061	23875895	CGE_NDNF_pvalue_1e-2_peak_200346	47	.	3.49040	4.77340	1.50030	354
chr12	23989818	23989925	CGE_NDNF_pvalue_1e-2_peak_200429	56	.	3.67782	5.64059	2.13678	48
chr12	24048741	24049135	CGE_NDNF_pvalue_1e-2_peak_200459	63	.	4.36300	6.31016	2.59894	269
chr12	24291178	24292263	CGE_NDNF_pvalue_1e-2_peak_200584	56	.	3.67782	5.64059	2.13678	843
chr12	24360397	24360478	CGE_NDNF_pvalue_1e-2_peak_200622	59	.	3.72787	5.95225	2.36183	39
chr12	24405409	24406177	CGE_NDNF_pvalue_1e-2_peak_200652	47	.	3.49040	4.77340	1.50030	442
chr12	24531560	24531825	CGE_NDNF_pvalue_1e-2_peak_200733	45	.	3.42495	4.53818	1.32265	43
chr12	24549047	24549714	CGE_NDNF_pvalue_1e-2_peak_200740	63	.	4.69704	6.30170	2.59894	495
chr12	24653230	24654083	CGE_NDNF_pvalue_1e-2_peak_200804	52	.	3.60523	5.26053	1.85872	785
chr12	24693204	24693929	CGE_NDNF_pvalue_1e-2_peak_200819	72	.	4.56663	7.22716	3.30739	271
chr12	24714545	24715248	CGE_NDNF_pvalue_1e-2_peak_200831	60	.	4.67789	6.01958	2.41465	581
chr12	24715989	24716359	CGE_NDNF_pvalue_1e-2_peak_200832	48	.	4.00962	4.86629	1.56786	305
chr12	24990903	24991588	CGE_NDNF_pvalue_1e-2_peak_200963	51	.	3.98248	5.13441	1.77651	118
chr12	25004169	25004536	CGE_NDNF_pvalue_1e-2_peak_200972	47	.	3.49040	4.77340	1.50030	303
chr12	25055115	25055713	CGE_NDNF_pvalue_1e-2_peak_201006	72	.	5.16956	7.22199	3.30739	203
chr12	25177553	25177677	CGE_NDNF_pvalue_1e-2_peak_201085	46	.	3.44649	4.61288	1.38028	77
chr12	25347732	25348591	CGE_NDNF_pvalue_1e-2_peak_201172a	65	.	4.96877	6.57675	2.80942	196
chr12	25347732	25348591	CGE_NDNF_pvalue_1e-2_peak_201172b	65	.	4.96877	6.57675	2.80942	427
chr12	25347732	25348591	CGE_NDNF_pvalue_1e-2_peak_201172c	78	.	5.67859	7.87088	3.80606	545
chr12	25347732	25348591	CGE_NDNF_pvalue_1e-2_peak_201172d	52	.	4.23699	5.29645	1.89226	755
chr12	25403437	25404250	CGE_NDNF_pvalue_1e-2_peak_201204a	82	.	5.87122	8.22773	4.08177	547
chr12	25403437	25404250	CGE_NDNF_pvalue_1e-2_peak_201204b	58	.	4.56651	5.81765	2.27015	734
chr12	25480761	25481121	CGE_NDNF_pvalue_1e-2_peak_201235	51	.	3.58166	5.15094	1.77874	289
chr12	25518681	25518799	CGE_NDNF_pvalue_1e-2_peak_201261	77	.	4.65983	7.78896	3.74530	49
chr12	25538327	25539360	CGE_NDNF_pvalue_1e-2_peak_201276a	48	.	3.99566	4.85349	1.56260	62
chr12	25538327	25539360	CGE_NDNF_pvalue_1e-2_peak_201276b	48	.	3.99566	4.85349	1.56260	557
chr12	25538327	25539360	CGE_NDNF_pvalue_1e-2_peak_201276c	58	.	4.56647	5.88525	2.32231	836
chr12	25648146	25648582	CGE_NDNF_pvalue_1e-2_peak_201328	98	.	6.52369	9.85529	5.36685	243
chr12	25718938	25719580	CGE_NDNF_pvalue_1e-2_peak_201359	47	.	3.49040	4.77340	1.50030	154
chr12	25731472	25732061	CGE_NDNF_pvalue_1e-2_peak_201361	48	.	3.51278	4.85998	1.56260	118
chr12	25862937	25863229	CGE_NDNF_pvalue_1e-2_peak_201435	47	.	3.49040	4.77340	1.50030	232
chr12	25876566	25877601	CGE_NDNF_pvalue_1e-2_peak_201441	79	.	5.57547	7.94761	3.86518	452
chr12	25979805	25979973	CGE_NDNF_pvalue_1e-2_peak_201498	57	.	3.70268	5.78921	2.24290	48
chr12	26090119	26090334	CGE_NDNF_pvalue_1e-2_peak_201563	53	.	3.62911	5.37785	1.95032	65
chr12	26110699	26112195	CGE_NDNF_pvalue_1e-2_peak_201574	80	.	5.68440	8.05505	3.94591	961
chr12	26147337	26147410	CGE_NDNF_pvalue_1e-2_peak_201582	46	.	3.46831	4.69117	1.43951	29
chr12	26196379	26196785	CGE_NDNF_pvalue_1e-2_peak_201602	87	.	6.08874	8.75215	4.49270	195
chr12	26267253	26267791	CGE_NDNF_pvalue_1e-2_peak_201643	59	.	4.63269	5.93696	2.36177	139
chr12	26322284	26322417	CGE_NDNF_pvalue_1e-2_peak_201667	45	.	3.42495	4.53818	1.32265	70
chr12	26348314	26349145	CGE_NDNF_pvalue_1e-2_peak_201677	103	.	6.95410	10.31766	5.73132	174
chr12	26379656	26380064	CGE_NDNF_pvalue_1e-2_peak_201696	78	.	5.54324	7.86473	3.80337	340
chr12	26440478	26441304	CGE_NDNF_pvalue_1e-2_peak_201729	50	.	3.93670	5.01899	1.68944	597
chr12	26551444	26552344	CGE_NDNF_pvalue_1e-2_peak_201796	56	.	4.15144	5.60057	2.11593	395
chr12	26676568	26677127	CGE_NDNF_pvalue_1e-2_peak_201866	71	.	5.01211	7.16245	3.25729	398
chr12	26786454	26786875	CGE_NDNF_pvalue_1e-2_peak_201918	58	.	4.22833	5.83877	2.28106	384
chr12	26843938	26844876	CGE_NDNF_pvalue_1e-2_peak_201946	52	.	3.60523	5.26053	1.85872	582
chr12	26963417	26963623	CGE_NDNF_pvalue_1e-2_peak_201997	62	.	4.33539	6.20685	2.55000	146
chr12	26985381	26986490	CGE_NDNF_pvalue_1e-2_peak_202014	118	.	7.72797	11.87522	6.97123	895
chr12	27006902	27007032	CGE_NDNF_pvalue_1e-2_peak_202026	61	.	3.75340	6.13275	2.49343	53
chr12	27031553	27031965	CGE_NDNF_pvalue_1e-2_peak_202035	45	.	3.42495	4.53818	1.32265	66
chr12	27038032	27038124	CGE_NDNF_pvalue_1e-2_peak_202036	72	.	5.04286	7.25809	3.33013	47
chr12	27090543	27091550	CGE_NDNF_pvalue_1e-2_peak_202062	167	.	9.97539	16.78881	10.93110	843
chr12	27166435	27167551	CGE_NDNF_pvalue_1e-2_peak_202115	58	.	4.51637	5.88004	2.31748	1005
chr12	27175084	27175870	CGE_NDNF_pvalue_1e-2_peak_202116	103	.	6.92681	10.39163	5.78806	401
chr12	27332936	27333453	CGE_NDNF_pvalue_1e-2_peak_202188	61	.	3.75340	6.13275	2.49343	49
chr12	27396978	27397543	CGE_NDNF_pvalue_1e-2_peak_202221	96	.	6.59341	9.64155	5.19255	91
chr12	27415208	27415301	CGE_NDNF_pvalue_1e-2_peak_202236	53	.	3.62911	5.37785	1.95032	48
chr12	27430277	27431069	CGE_NDNF_pvalue_1e-2_peak_202248	46	.	3.46831	4.69117	1.43951	11
chr12	27485464	27486766	CGE_NDNF_pvalue_1e-2_peak_202290	79	.	5.70817	7.93068	3.85444	625
chr12	27577499	27578098	CGE_NDNF_pvalue_1e-2_peak_202341	49	.	3.53544	4.95138	1.63297	253
chr12	27587686	27588530	CGE_NDNF_pvalue_1e-2_peak_202348	55	.	3.65330	5.50407	2.04000	541
chr12	27664018	27664743	CGE_NDNF_pvalue_1e-2_peak_202382	45	.	3.74308	4.56981	1.35050	211
chr12	27676551	27677460	CGE_NDNF_pvalue_1e-2_peak_202383a	123	.	7.61076	12.34379	7.34844	465
chr12	27676551	27677460	CGE_NDNF_pvalue_1e-2_peak_202383b	65	.	4.87329	6.53940	2.77760	850
chr12	27714614	27715162	CGE_NDNF_pvalue_1e-2_peak_202392	49	.	3.91420	4.96371	1.64147	133
chr12	27748027	27748437	CGE_NDNF_pvalue_1e-2_peak_202403	72	.	5.29821	7.27678	3.34395	340
chr12	27788424	27788789	CGE_NDNF_pvalue_1e-2_peak_202425	50	.	3.55840	5.04815	1.70383	56
chr12	27805004	27805349	CGE_NDNF_pvalue_1e-2_peak_202434	55	.	3.65330	5.50407	2.04000	289
chr12	27826141	27826475	CGE_NDNF_pvalue_1e-2_peak_202443	45	.	3.42495	4.53818	1.32265	308
chr12	27863298	27864498	CGE_NDNF_pvalue_1e-2_peak_202464a	52	.	4.21526	5.25383	1.85872	237
chr12	27863298	27864498	CGE_NDNF_pvalue_1e-2_peak_202464b	148	.	9.13306	14.81709	9.32348	430
chr12	27863298	27864498	CGE_NDNF_pvalue_1e-2_peak_202464c	64	.	4.91780	6.47559	2.73127	764
chr12	27886139	27886273	CGE_NDNF_pvalue_1e-2_peak_202480	67	.	4.47708	6.78418	2.96883	70
chr12	27932503	27933498	CGE_NDNF_pvalue_1e-2_peak_202514a	139	.	8.35329	13.92874	8.61344	371
chr12	27932503	27933498	CGE_NDNF_pvalue_1e-2_peak_202514b	66	.	4.93178	6.63332	2.85684	856
chr12	27958287	27958511	CGE_NDNF_pvalue_1e-2_peak_202527	55	.	3.65330	5.50407	2.04000	70
chr12	27964422	27964711	CGE_NDNF_pvalue_1e-2_peak_202531	50	.	3.55840	5.04815	1.70383	72
chr12	28093890	28094286	CGE_NDNF_pvalue_1e-2_peak_202606	55	.	3.65330	5.50407	2.04000	40
chr12	28100318	28101091	CGE_NDNF_pvalue_1e-2_peak_202610	64	.	4.39097	6.41891	2.68488	128
chr12	28122969	28124122	CGE_NDNF_pvalue_1e-2_peak_202619	58	.	4.49169	5.82547	2.27479	604
chr12	28207439	28207905	CGE_NDNF_pvalue_1e-2_peak_202651	49	.	3.91420	4.96371	1.64147	396
chr12	28291194	28291271	CGE_NDNF_pvalue_1e-2_peak_202690	61	.	3.75340	6.13275	2.49343	37
chr12	28343047	28343530	CGE_NDNF_pvalue_1e-2_peak_202711	66	.	4.83520	6.65579	2.86596	333
chr12	28375259	28375364	CGE_NDNF_pvalue_1e-2_peak_202731	55	.	3.65330	5.50407	2.04000	57
chr12	28384527	28384907	CGE_NDNF_pvalue_1e-2_peak_202736	59	.	3.72787	5.95225	2.36183	316
chr12	28409372	28409686	CGE_NDNF_pvalue_1e-2_peak_202756	53	.	3.62911	5.37785	1.95032	62
chr12	28955438	28955698	CGE_NDNF_pvalue_1e-2_peak_203015	57	.	3.70268	5.78921	2.24290	66
chr12	29028971	29030089	CGE_NDNF_pvalue_1e-2_peak_203051	59	.	3.72787	5.95225	2.36183	229
chr12	29226545	29226909	CGE_NDNF_pvalue_1e-2_peak_203145	52	.	3.60523	5.26053	1.85872	283
chr12	29301596	29302295	CGE_NDNF_pvalue_1e-2_peak_203173	50	.	4.10987	5.05183	1.70606	242
chr12	29388343	29388501	CGE_NDNF_pvalue_1e-2_peak_203228	45	.	3.42495	4.53818	1.32265	125
chr12	29395269	29395519	CGE_NDNF_pvalue_1e-2_peak_203230a	58	.	4.49169	5.82547	2.27479	54
chr12	29395269	29395519	CGE_NDNF_pvalue_1e-2_peak_203230b	45	.	3.74308	4.56981	1.35050	191
chr12	29470481	29471003	CGE_NDNF_pvalue_1e-2_peak_203269	75	.	5.41796	7.55548	3.56574	462
chr12	29501391	29501488	CGE_NDNF_pvalue_1e-2_peak_203284	54	.	4.10172	5.45601	2.01125	47
chr12	29533504	29533722	CGE_NDNF_pvalue_1e-2_peak_203298	62	.	4.67035	6.23671	2.57503	155
chr12	29534094	29534584	CGE_NDNF_pvalue_1e-2_peak_203299	121	.	7.78392	12.12817	7.17005	54
chr12	29670143	29670486	CGE_NDNF_pvalue_1e-2_peak_203353	69	.	4.95172	6.98166	3.11900	256
chr12	29713463	29713563	CGE_NDNF_pvalue_1e-2_peak_203379	55	.	3.65330	5.50407	2.04000	50
chr12	29727424	29727535	CGE_NDNF_pvalue_1e-2_peak_203386	61	.	3.75340	6.13275	2.49343	57
chr12	29763621	29763899	CGE_NDNF_pvalue_1e-2_peak_203411	73	.	4.59728	7.39833	3.43949	214
chr12	29784474	29784999	CGE_NDNF_pvalue_1e-2_peak_203419	55	.	3.65330	5.50407	2.04000	203
chr12	29815606	29816289	CGE_NDNF_pvalue_1e-2_peak_203442	49	.	3.53544	4.95138	1.63297	71
chr12	29839857	29840084	CGE_NDNF_pvalue_1e-2_peak_203459	51	.	3.58166	5.15094	1.77874	62
chr12	29862602	29862976	CGE_NDNF_pvalue_1e-2_peak_203473	65	.	4.80692	6.58071	2.80942	64
chr12	29878992	29879186	CGE_NDNF_pvalue_1e-2_peak_203480	46	.	3.46831	4.69117	1.43951	147
chr12	29915676	29916246	CGE_NDNF_pvalue_1e-2_peak_203494	52	.	3.60523	5.26053	1.85872	402
chr12	29935388	29937319	CGE_NDNF_pvalue_1e-2_peak_203505	55	.	4.34909	5.52219	2.05345	417
chr12	30011440	30011623	CGE_NDNF_pvalue_1e-2_peak_203539	57	.	3.70268	5.78921	2.24290	64
chr12	30078009	30078793	CGE_NDNF_pvalue_1e-2_peak_203573	59	.	3.72787	5.95225	2.36183	372
chr12	30250897	30251356	CGE_NDNF_pvalue_1e-2_peak_203646	60	.	4.28119	6.01457	2.41090	419
chr12	30261347	30262081	CGE_NDNF_pvalue_1e-2_peak_203651	50	.	3.55840	5.04815	1.70383	338
chr12	30393886	30394608	CGE_NDNF_pvalue_1e-2_peak_203698	51	.	3.58166	5.15094	1.77874	200
chr12	30593711	30594072	CGE_NDNF_pvalue_1e-2_peak_203789	53	.	3.62911	5.37785	1.95032	275
chr12	30668488	30668846	CGE_NDNF_pvalue_1e-2_peak_203821	61	.	3.75340	6.13275	2.49343	50
chr12	30723095	30723862	CGE_NDNF_pvalue_1e-2_peak_203846	66	.	4.44800	6.65517	2.86596	271
chr12	30847736	30849221	CGE_NDNF_pvalue_1e-2_peak_203920	69	.	5.15578	6.96338	3.10780	1192
chr12	30907484	30908053	CGE_NDNF_pvalue_1e-2_peak_203958a	74	.	5.45256	7.42938	3.46452	310
chr12	30907484	30908053	CGE_NDNF_pvalue_1e-2_peak_203958b	87	.	6.13413	8.71645	4.46414	422
chr12	31004154	31004449	CGE_NDNF_pvalue_1e-2_peak_204010	65	.	4.41930	6.53368	2.77212	80
chr12	31138947	31139083	CGE_NDNF_pvalue_1e-2_peak_204087	104	.	6.72382	10.45234	5.84189	71
chr12	31182527	31183250	CGE_NDNF_pvalue_1e-2_peak_204116	54	.	4.30354	5.42925	1.99077	429
chr12	31188339	31188422	CGE_NDNF_pvalue_1e-2_peak_204119	51	.	3.98248	5.13441	1.77651	41
chr12	31226575	31227541	CGE_NDNF_pvalue_1e-2_peak_204127	80	.	5.60808	8.03297	3.93375	623
chr12	31266295	31266386	CGE_NDNF_pvalue_1e-2_peak_204142	76	.	5.16974	7.68256	3.66039	43
chr12	31272020	31272768	CGE_NDNF_pvalue_1e-2_peak_204145	46	.	3.78444	4.66110	1.42244	355
chr12	31391919	31392106	CGE_NDNF_pvalue_1e-2_peak_204175	63	.	3.77654	6.31233	2.59894	46
chr12	31412098	31412520	CGE_NDNF_pvalue_1e-2_peak_204183	63	.	3.77654	6.31233	2.59894	41
chr12	31424902	31425145	CGE_NDNF_pvalue_1e-2_peak_204188	63	.	3.77654	6.31233	2.59894	186
chr12	31478905	31479351	CGE_NDNF_pvalue_1e-2_peak_204208	67	.	4.86381	6.73327	2.93155	286
chr12	31652360	31652479	CGE_NDNF_pvalue_1e-2_peak_204304	51	.	3.58166	5.15094	1.77874	55
chr12	31723996	31724276	CGE_NDNF_pvalue_1e-2_peak_204347	46	.	3.44649	4.61288	1.38028	45
chr12	31734913	31735361	CGE_NDNF_pvalue_1e-2_peak_204352	47	.	3.49040	4.77340	1.50030	66
chr12	31743668	31744302	CGE_NDNF_pvalue_1e-2_peak_204356	50	.	4.13052	5.09083	1.73878	517
chr12	31811939	31812791	CGE_NDNF_pvalue_1e-2_peak_204386	60	.	4.59207	6.05171	2.44351	432
chr12	31881653	31882582	CGE_NDNF_pvalue_1e-2_peak_204418	150	.	9.22771	15.00933	9.47223	413
chr12	31887715	31888129	CGE_NDNF_pvalue_1e-2_peak_204419	50	.	3.55840	5.04815	1.70383	43
chr12	32111874	32113153	CGE_NDNF_pvalue_1e-2_peak_204499	95	.	6.55833	9.56699	5.13340	424
chr12	32155965	32156088	CGE_NDNF_pvalue_1e-2_peak_204530	65	.	4.41930	6.53368	2.77212	61
chr12	32259273	32260207	CGE_NDNF_pvalue_1e-2_peak_204589	69	.	5.16963	6.90914	3.06799	429
chr12	32292410	32292729	CGE_NDNF_pvalue_1e-2_peak_204603	50	.	3.93670	5.01899	1.68944	276
chr12	32312926	32313291	CGE_NDNF_pvalue_1e-2_peak_204612	65	.	4.77897	6.50788	2.75812	314
chr12	32331809	32332299	CGE_NDNF_pvalue_1e-2_peak_204623	47	.	3.49040	4.77340	1.50030	398
chr12	32402617	32403369	CGE_NDNF_pvalue_1e-2_peak_204668	46	.	3.44649	4.61288	1.38028	455
chr12	32552304	32553041	CGE_NDNF_pvalue_1e-2_peak_204769	49	.	3.53544	4.95138	1.63297	45
chr12	32564804	32564919	CGE_NDNF_pvalue_1e-2_peak_204776	55	.	3.65330	5.50407	2.04000	61
chr12	32654848	32655276	CGE_NDNF_pvalue_1e-2_peak_204816	75	.	5.41796	7.55548	3.56574	183
chr12	32688047	32688500	CGE_NDNF_pvalue_1e-2_peak_204836	53	.	3.62911	5.37785	1.95032	221
chr12	32800438	32800545	CGE_NDNF_pvalue_1e-2_peak_204895	63	.	3.77654	6.31233	2.59894	53
chr12	32824817	32825580	CGE_NDNF_pvalue_1e-2_peak_204912	56	.	4.15144	5.60057	2.11593	39
chr12	32832036	32832905	CGE_NDNF_pvalue_1e-2_peak_204913a	83	.	5.92768	8.33063	4.16117	55
chr12	32832036	32832905	CGE_NDNF_pvalue_1e-2_peak_204913b	137	.	8.56221	13.71348	8.43609	244
chr12	32861939	32862065	CGE_NDNF_pvalue_1e-2_peak_204925	57	.	3.70268	5.78921	2.24290	70
chr12	32908129	32909437	CGE_NDNF_pvalue_1e-2_peak_204946	96	.	6.58631	9.61817	5.17757	1247
chr12	32953607	32953699	CGE_NDNF_pvalue_1e-2_peak_204979	46	.	3.46831	4.69117	1.43951	46
chr12	32962596	32963078	CGE_NDNF_pvalue_1e-2_peak_204982	67	.	4.86381	6.73327	2.93155	418
chr12	33000001	33000525	CGE_NDNF_pvalue_1e-2_peak_204991	45	.	3.72273	4.52573	1.32091	168
chr12	33036085	33036253	CGE_NDNF_pvalue_1e-2_peak_204999	52	.	4.02933	5.25693	1.85872	123
chr12	33049571	33049964	CGE_NDNF_pvalue_1e-2_peak_205000	61	.	4.72398	6.10482	2.48832	201
chr12	33069385	33069762	CGE_NDNF_pvalue_1e-2_peak_205008	52	.	4.21526	5.25383	1.85872	315
chr12	33074623	33074837	CGE_NDNF_pvalue_1e-2_peak_205011	46	.	3.76364	4.61492	1.38028	33
chr12	33100096	33100529	CGE_NDNF_pvalue_1e-2_peak_205023	88	.	5.88334	8.82639	4.55555	324
chr12	33139274	33139884	CGE_NDNF_pvalue_1e-2_peak_205043	50	.	3.55840	5.04815	1.70383	240
chr12	33176956	33177468	CGE_NDNF_pvalue_1e-2_peak_205065	51	.	3.58166	5.15094	1.77874	304
chr12	33200500	33200961	CGE_NDNF_pvalue_1e-2_peak_205075	58	.	4.22833	5.83877	2.28106	202
chr12	33358916	33359139	CGE_NDNF_pvalue_1e-2_peak_205144	50	.	3.55840	5.04815	1.70383	167
chr12	33592041	33593135	CGE_NDNF_pvalue_1e-2_peak_205258	99	.	6.74855	9.92096	5.41623	839
chr12	33797936	33798347	CGE_NDNF_pvalue_1e-2_peak_205349	53	.	4.05318	5.32112	1.91238	298
chr12	34116268	34116717	CGE_NDNF_pvalue_1e-2_peak_205489	69	.	4.50653	6.92169	3.07182	65
chr12	34160050	34160464	CGE_NDNF_pvalue_1e-2_peak_205506	50	.	3.55840	5.04815	1.70383	359
chr12	34161091	34161524	CGE_NDNF_pvalue_1e-2_peak_205507	50	.	3.55840	5.04815	1.70383	72
chr12	34175166	34175803	CGE_NDNF_pvalue_1e-2_peak_205512	65	.	4.77897	6.50788	2.75812	343
chr12	34259737	34259844	CGE_NDNF_pvalue_1e-2_peak_205538	61	.	3.75340	6.13275	2.49343	45
chr12	34276045	34276366	CGE_NDNF_pvalue_1e-2_peak_205545	72	.	4.56663	7.22716	3.30739	64
chr12	34311915	34312227	CGE_NDNF_pvalue_1e-2_peak_205565	51	.	3.58166	5.15094	1.77874	253
chr12	34371301	34372218	CGE_NDNF_pvalue_1e-2_peak_205605	50	.	3.55840	5.04815	1.70383	354
chr12	38444774	38445035	CGE_NDNF_pvalue_1e-2_peak_205872	57	.	3.70268	5.78921	2.24290	68
chr12	38532093	38532822	CGE_NDNF_pvalue_1e-2_peak_205906	47	.	3.49040	4.77340	1.50030	58
chr12	38543828	38543936	CGE_NDNF_pvalue_1e-2_peak_205915	100	.	6.22720	10.09315	5.55068	48
chr12	38627003	38627501	CGE_NDNF_pvalue_1e-2_peak_205939	63	.	3.77654	6.31233	2.59894	432
chr12	38710066	38710880	CGE_NDNF_pvalue_1e-2_peak_205956a	65	.	4.96877	6.57675	2.80942	69
chr12	38710066	38710880	CGE_NDNF_pvalue_1e-2_peak_205956b	134	.	8.47398	13.41658	8.20319	422
chr12	38837889	38838719	CGE_NDNF_pvalue_1e-2_peak_206002	51	.	3.58166	5.15094	1.77874	51
chr12	39217394	39217807	CGE_NDNF_pvalue_1e-2_peak_206168	61	.	4.30812	6.10846	2.48832	71
chr12	39300068	39300950	CGE_NDNF_pvalue_1e-2_peak_206211	53	.	4.25894	5.33988	1.92864	597
chr12	39363368	39364155	CGE_NDNF_pvalue_1e-2_peak_206240	59	.	3.72787	5.95225	2.36183	66
chr12	39405719	39406040	CGE_NDNF_pvalue_1e-2_peak_206261	53	.	3.62911	5.37785	1.95032	274
chr12	39567399	39568237	CGE_NDNF_pvalue_1e-2_peak_206364	64	.	4.39097	6.41891	2.68488	354
chr12	39631057	39631138	CGE_NDNF_pvalue_1e-2_peak_206393	56	.	3.67782	5.64059	2.13678	40
chr12	39635819	39636079	CGE_NDNF_pvalue_1e-2_peak_206396	61	.	3.75340	6.13275	2.49343	45
chr12	39688237	39688818	CGE_NDNF_pvalue_1e-2_peak_206424	48	.	3.51278	4.85998	1.56260	412
chr12	39694645	39694973	CGE_NDNF_pvalue_1e-2_peak_206426	65	.	4.80692	6.58071	2.80942	161
chr12	39787886	39788119	CGE_NDNF_pvalue_1e-2_peak_206491	54	.	4.10172	5.45601	2.01125	163
chr12	39814038	39814153	CGE_NDNF_pvalue_1e-2_peak_206509	50	.	3.55840	5.04815	1.70383	48
chr12	39835889	39837653	CGE_NDNF_pvalue_1e-2_peak_206524	66	.	4.93178	6.63332	2.85684	1108
chr12	39843926	39844340	CGE_NDNF_pvalue_1e-2_peak_206526	50	.	3.55840	5.04815	1.70383	276
chr12	39929641	39929966	CGE_NDNF_pvalue_1e-2_peak_206553	55	.	3.65330	5.50407	2.04000	264
chr12	40013335	40014035	CGE_NDNF_pvalue_1e-2_peak_206591	63	.	4.84329	6.33054	2.61482	327
chr12	40158624	40159464	CGE_NDNF_pvalue_1e-2_peak_206645	50	.	3.55840	5.04815	1.70383	402
chr12	40209036	40209451	CGE_NDNF_pvalue_1e-2_peak_206668	51	.	3.58166	5.15094	1.77874	56
chr12	40218478	40219088	CGE_NDNF_pvalue_1e-2_peak_206671	89	.	6.15716	8.91201	4.61860	409
chr12	40298869	40299299	CGE_NDNF_pvalue_1e-2_peak_206732a	78	.	5.54324	7.86473	3.80337	243
chr12	40298869	40299299	CGE_NDNF_pvalue_1e-2_peak_206732b	78	.	5.54324	7.86473	3.80337	354
chr12	40322191	40322765	CGE_NDNF_pvalue_1e-2_peak_206739	52	.	3.60523	5.26053	1.85872	44
chr12	40352960	40353263	CGE_NDNF_pvalue_1e-2_peak_206758	102	.	6.84984	10.21116	5.64308	109
chr12	40360087	40360522	CGE_NDNF_pvalue_1e-2_peak_206760	54	.	4.10172	5.45601	2.01125	382
chr12	40386203	40386313	CGE_NDNF_pvalue_1e-2_peak_206766	57	.	4.20239	5.75623	2.22938	52
chr12	40439538	40439776	CGE_NDNF_pvalue_1e-2_peak_206793	46	.	3.44649	4.61288	1.38028	36
chr12	40448395	40448605	CGE_NDNF_pvalue_1e-2_peak_206796	55	.	4.37222	5.57009	2.09244	139
chr12	40499452	40500127	CGE_NDNF_pvalue_1e-2_peak_206819	85	.	5.98229	8.55312	4.33522	516
chr12	40618249	40618937	CGE_NDNF_pvalue_1e-2_peak_206862a	54	.	4.32620	5.47526	2.02827	76
chr12	40618249	40618937	CGE_NDNF_pvalue_1e-2_peak_206862b	94	.	6.52363	9.49394	5.07633	271
chr12	40618249	40618937	CGE_NDNF_pvalue_1e-2_peak_206862c	67	.	5.07393	6.79101	2.97282	548
chr12	40687080	40687501	CGE_NDNF_pvalue_1e-2_peak_206902	59	.	3.72787	5.95225	2.36183	58
chr12	40719198	40719485	CGE_NDNF_pvalue_1e-2_peak_206923	56	.	3.67782	5.64059	2.13678	234
chr12	40980039	40980595	CGE_NDNF_pvalue_1e-2_peak_207040	55	.	3.65330	5.50407	2.04000	438
chr12	41015977	41016411	CGE_NDNF_pvalue_1e-2_peak_207061	56	.	3.67782	5.64059	2.13678	59
chr12	41085930	41086913	CGE_NDNF_pvalue_1e-2_peak_207095a	83	.	5.87959	8.37975	4.20041	263
chr12	41085930	41086913	CGE_NDNF_pvalue_1e-2_peak_207095b	50	.	4.13345	5.07733	1.72683	687
chr12	41127399	41127921	CGE_NDNF_pvalue_1e-2_peak_207120	52	.	3.60523	5.26053	1.85872	459
chr12	41193320	41193480	CGE_NDNF_pvalue_1e-2_peak_207165	52	.	3.60523	5.26053	1.85872	113
chr12	41213112	41213694	CGE_NDNF_pvalue_1e-2_peak_207181	70	.	4.53638	7.06887	3.18394	394
chr12	41264993	41265196	CGE_NDNF_pvalue_1e-2_peak_207210	53	.	4.07731	5.38744	1.95253	132
chr12	41467831	41468359	CGE_NDNF_pvalue_1e-2_peak_207361	50	.	3.55840	5.04815	1.70383	471
chr12	41513700	41514147	CGE_NDNF_pvalue_1e-2_peak_207384	66	.	4.83520	6.65579	2.86596	355
chr12	41671010	41671225	CGE_NDNF_pvalue_1e-2_peak_207449	61	.	3.75340	6.13275	2.49343	59
chr12	41800923	41801851	CGE_NDNF_pvalue_1e-2_peak_207514	67	.	4.47708	6.78418	2.96883	279
chr12	41907992	41908096	CGE_NDNF_pvalue_1e-2_peak_207584	89	.	5.91966	8.94285	4.64151	45
chr12	41965663	41966747	CGE_NDNF_pvalue_1e-2_peak_207617	70	.	4.53638	7.06887	3.18394	624
chr12	42020848	42021377	CGE_NDNF_pvalue_1e-2_peak_207643	55	.	3.65330	5.50407	2.04000	462
chr12	42055456	42056090	CGE_NDNF_pvalue_1e-2_peak_207661	55	.	3.65330	5.50407	2.04000	357
chr12	42188819	42189081	CGE_NDNF_pvalue_1e-2_peak_207720	57	.	4.20239	5.75623	2.22938	209
chr12	42305099	42305422	CGE_NDNF_pvalue_1e-2_peak_207771	55	.	3.65330	5.50407	2.04000	64
chr12	42326815	42326888	CGE_NDNF_pvalue_1e-2_peak_207784	46	.	3.46831	4.69117	1.43951	52
chr12	42523596	42523707	CGE_NDNF_pvalue_1e-2_peak_207892	48	.	3.51278	4.85998	1.56260	61
chr12	42538278	42538938	CGE_NDNF_pvalue_1e-2_peak_207897a	70	.	5.18365	7.02331	3.15426	207
chr12	42538278	42538938	CGE_NDNF_pvalue_1e-2_peak_207897b	70	.	5.18365	7.02331	3.15426	408
chr12	42538278	42538938	CGE_NDNF_pvalue_1e-2_peak_207897c	83	.	5.89232	8.31518	4.14737	585
chr12	42631438	42632680	CGE_NDNF_pvalue_1e-2_peak_207961a	74	.	5.43150	7.45768	3.48930	532
chr12	42631438	42632680	CGE_NDNF_pvalue_1e-2_peak_207961b	86	.	6.03500	8.64284	4.41069	679
chr12	42719678	42720083	CGE_NDNF_pvalue_1e-2_peak_208004	63	.	4.36300	6.31016	2.59894	295
chr12	42726248	42726438	CGE_NDNF_pvalue_1e-2_peak_208006	99	.	5.63010	9.97638	5.45778	67
chr12	42765953	42766508	CGE_NDNF_pvalue_1e-2_peak_208031	55	.	3.65330	5.50407	2.04000	273
chr12	42840695	42840768	CGE_NDNF_pvalue_1e-2_peak_208079	45	.	3.42495	4.53818	1.32265	31
chr12	42862359	42862579	CGE_NDNF_pvalue_1e-2_peak_208085	70	.	4.98173	7.07040	3.18394	172
chr12	42876541	42876911	CGE_NDNF_pvalue_1e-2_peak_208091	62	.	4.81895	6.28387	2.59894	52
chr12	42877510	42877680	CGE_NDNF_pvalue_1e-2_peak_208092	63	.	4.86787	6.37804	2.65472	105
chr12	42902898	42903155	CGE_NDNF_pvalue_1e-2_peak_208105	52	.	3.60523	5.26053	1.85872	71
chr12	42982464	42982564	CGE_NDNF_pvalue_1e-2_peak_208148	64	.	4.89267	6.42707	2.69057	55
chr12	42982911	42983680	CGE_NDNF_pvalue_1e-2_peak_208149	78	.	5.65575	7.84397	3.78713	715
chr12	43054021	43054324	CGE_NDNF_pvalue_1e-2_peak_208175	91	.	5.99366	9.19080	4.83521	117
chr12	43297830	43298995	CGE_NDNF_pvalue_1e-2_peak_208270	51	.	4.00577	5.19473	1.81614	781
chr12	43315690	43315889	CGE_NDNF_pvalue_1e-2_peak_208275	71	.	5.01211	7.16245	3.25729	121
chr12	43550936	43551068	CGE_NDNF_pvalue_1e-2_peak_208391	53	.	3.62911	5.37785	1.95032	70
chr12	43676110	43676239	CGE_NDNF_pvalue_1e-2_peak_208449	60	.	4.28119	6.01457	2.41090	63
chr12	43909908	43910391	CGE_NDNF_pvalue_1e-2_peak_208563	55	.	3.65330	5.50407	2.04000	416
chr12	43945880	43946429	CGE_NDNF_pvalue_1e-2_peak_208581	49	.	3.53544	4.95138	1.63297	224
chr12	44152133	44152854	CGE_NDNF_pvalue_1e-2_peak_208676a	63	.	4.84329	6.33054	2.61482	460
chr12	44152133	44152854	CGE_NDNF_pvalue_1e-2_peak_208676b	130	.	8.30277	13.07480	7.92953	609
chr12	44199642	44200655	CGE_NDNF_pvalue_1e-2_peak_208705a	56	.	4.46030	5.63000	2.13678	98
chr12	44199642	44200655	CGE_NDNF_pvalue_1e-2_peak_208705b	91	.	6.31313	9.12568	4.78453	304
chr12	44199642	44200655	CGE_NDNF_pvalue_1e-2_peak_208705c	55	.	4.41919	5.55854	2.08378	782
chr12	44229245	44230487	CGE_NDNF_pvalue_1e-2_peak_208713b	66	.	4.99465	6.62877	2.85282	633
chr12	44311772	44311894	CGE_NDNF_pvalue_1e-2_peak_208747	56	.	3.67782	5.64059	2.13678	54
chr12	44351702	44351874	CGE_NDNF_pvalue_1e-2_peak_208773	96	.	6.10820	9.60739	5.16969	58
chr12	44617486	44617884	CGE_NDNF_pvalue_1e-2_peak_208940	52	.	4.02933	5.25693	1.85872	246
chr12	44640618	44641069	CGE_NDNF_pvalue_1e-2_peak_208952	113	.	6.98080	11.34701	6.55075	183
chr12	45093102	45093591	CGE_NDNF_pvalue_1e-2_peak_209208	56	.	3.67782	5.64059	2.13678	56
chr12	45229031	45230450	CGE_NDNF_pvalue_1e-2_peak_209275	55	.	4.37222	5.57009	2.09244	932
chr12	45240140	45240991	CGE_NDNF_pvalue_1e-2_peak_209277	58	.	4.22833	5.83877	2.28106	787
chr12	45267872	45267950	CGE_NDNF_pvalue_1e-2_peak_209290	47	.	3.95179	4.76187	1.50030	38
chr12	45268741	45269094	CGE_NDNF_pvalue_1e-2_peak_209291	47	.	3.95179	4.76187	1.50030	327
chr12	45269952	45270340	CGE_NDNF_pvalue_1e-2_peak_209292	59	.	4.65518	5.97795	2.38621	18
chr12	45411053	45412034	CGE_NDNF_pvalue_1e-2_peak_209336	64	.	4.39097	6.41891	2.68488	541
chr12	45609263	45609990	CGE_NDNF_pvalue_1e-2_peak_209432	67	.	5.07393	6.79101	2.97282	584
chr12	45610301	45611050	CGE_NDNF_pvalue_1e-2_peak_209433	53	.	4.25894	5.33988	1.92864	124
chr12	45697900	45698022	CGE_NDNF_pvalue_1e-2_peak_209487	59	.	4.25459	5.92478	2.35404	60
chr12	45735868	45736262	CGE_NDNF_pvalue_1e-2_peak_209511	55	.	3.65330	5.50407	2.04000	56
chr12	45796202	45796433	CGE_NDNF_pvalue_1e-2_peak_209548	74	.	5.10551	7.46124	3.48930	24
chr12	45801316	45801815	CGE_NDNF_pvalue_1e-2_peak_209549	53	.	3.62911	5.37785	1.95032	205
chr12	46083986	46084170	CGE_NDNF_pvalue_1e-2_peak_209682	45	.	3.42495	4.53818	1.32265	155
chr12	46122404	46122969	CGE_NDNF_pvalue_1e-2_peak_209706	98	.	6.08855	9.87322	5.37831	408
chr12	46123255	46123825	CGE_NDNF_pvalue_1e-2_peak_209707a	50	.	3.90168	5.02170	1.69188	44
chr12	46155704	46155777	CGE_NDNF_pvalue_1e-2_peak_209724	46	.	3.44649	4.61288	1.38028	35
chr12	46364567	46364824	CGE_NDNF_pvalue_1e-2_peak_209846	52	.	3.60523	5.26053	1.85872	173
chr12	46383590	46384739	CGE_NDNF_pvalue_1e-2_peak_209853	72	.	5.31444	7.26053	3.33180	876
chr12	46385151	46386008	CGE_NDNF_pvalue_1e-2_peak_209854	51	.	4.15135	5.10675	1.75431	523
chr12	46497653	46498163	CGE_NDNF_pvalue_1e-2_peak_209890	57	.	4.20239	5.75623	2.22938	403
chr12	46519044	46519339	CGE_NDNF_pvalue_1e-2_peak_209898	63	.	4.36300	6.31016	2.59894	98
chr12	46765134	46766877	CGE_NDNF_pvalue_1e-2_peak_210008a	63	.	4.84937	6.35369	2.63727	743
chr12	46765134	46766877	CGE_NDNF_pvalue_1e-2_peak_210008b	151	.	9.09256	15.19001	9.62356	1505
chr12	46776846	46778176	CGE_NDNF_pvalue_1e-2_peak_210010	94	.	6.52363	9.49394	5.07633	376
chr12	46892636	46893333	CGE_NDNF_pvalue_1e-2_peak_210066	59	.	3.72787	5.95225	2.36183	543
chr12	47055200	47055466	CGE_NDNF_pvalue_1e-2_peak_210119	75	.	4.62834	7.58464	3.58154	172
chr12	47342886	47343435	CGE_NDNF_pvalue_1e-2_peak_210228	52	.	4.02933	5.25693	1.85872	43
chr12	47481214	47481317	CGE_NDNF_pvalue_1e-2_peak_210278	61	.	4.30812	6.10846	2.48832	47
chr12	47521227	47521398	CGE_NDNF_pvalue_1e-2_peak_210293	63	.	3.77654	6.31233	2.59894	126
chr12	48061887	48062002	CGE_NDNF_pvalue_1e-2_peak_210495	57	.	3.70268	5.78921	2.24290	55
chr12	48080537	48080705	CGE_NDNF_pvalue_1e-2_peak_210507	55	.	3.65330	5.50407	2.04000	124
chr12	48099244	48099914	CGE_NDNF_pvalue_1e-2_peak_210522	48	.	3.51278	4.85998	1.56260	70
chr12	48109199	48109327	CGE_NDNF_pvalue_1e-2_peak_210526	108	.	6.84990	10.86987	6.17004	61
chr12	48111486	48111569	CGE_NDNF_pvalue_1e-2_peak_210527	45	.	3.42495	4.53818	1.32265	41
chr12	48166924	48167290	CGE_NDNF_pvalue_1e-2_peak_210555	96	.	6.59341	9.64155	5.19255	130
chr12	48173163	48173412	CGE_NDNF_pvalue_1e-2_peak_210556	96	.	6.59341	9.64155	5.19255	122
chr12	48213467	48214061	CGE_NDNF_pvalue_1e-2_peak_210571	63	.	4.84329	6.33054	2.61482	47
chr12	48301847	48302289	CGE_NDNF_pvalue_1e-2_peak_210614	55	.	3.65330	5.50407	2.04000	72
chr12	48357252	48357458	CGE_NDNF_pvalue_1e-2_peak_210635	89	.	5.91966	8.94285	4.64151	60
chr12	48378212	48378596	CGE_NDNF_pvalue_1e-2_peak_210643	63	.	3.77654	6.31233	2.59894	324
chr12	48389825	48390204	CGE_NDNF_pvalue_1e-2_peak_210649	65	.	4.41930	6.53368	2.77212	239
chr12	48396873	48396946	CGE_NDNF_pvalue_1e-2_peak_210651	46	.	3.46831	4.69117	1.43951	66
chr12	48499278	48500238	CGE_NDNF_pvalue_1e-2_peak_210695	61	.	4.61787	6.11180	2.48832	352
chr12	48512833	48513142	CGE_NDNF_pvalue_1e-2_peak_210698	124	.	7.65827	12.43638	7.42103	253
chr12	48551279	48551431	CGE_NDNF_pvalue_1e-2_peak_210718	58	.	4.22833	5.83877	2.28106	63
chr12	48576754	48577717	CGE_NDNF_pvalue_1e-2_peak_210726	76	.	5.59167	7.69798	3.67309	572
chr12	48591885	48592617	CGE_NDNF_pvalue_1e-2_peak_210731	87	.	5.84746	8.71442	4.46414	199
chr12	48690082	48690693	CGE_NDNF_pvalue_1e-2_peak_210759	96	.	6.10820	9.60739	5.16969	524
chr12	48744019	48744833	CGE_NDNF_pvalue_1e-2_peak_210776	60	.	4.59207	6.05171	2.44351	747
chr12	48817968	48818469	CGE_NDNF_pvalue_1e-2_peak_210801	46	.	3.44649	4.61288	1.38028	56
chr12	48959908	48960342	CGE_NDNF_pvalue_1e-2_peak_210840	63	.	3.77654	6.31233	2.59894	365
chr12	49075598	49076283	CGE_NDNF_pvalue_1e-2_peak_210871	98	.	6.70092	9.87487	5.37831	512
chr12	49110223	49110750	CGE_NDNF_pvalue_1e-2_peak_210889	65	.	4.41930	6.53368	2.77212	402
chr12	49182799	49183045	CGE_NDNF_pvalue_1e-2_peak_210908	48	.	3.51278	4.85998	1.56260	159
chr12	49245462	49246264	CGE_NDNF_pvalue_1e-2_peak_210943	63	.	4.36300	6.31016	2.59894	585
chr12	49259456	49259810	CGE_NDNF_pvalue_1e-2_peak_210949	107	.	7.08606	10.78148	6.09660	254
chr12	49284726	49285444	CGE_NDNF_pvalue_1e-2_peak_210960	49	.	3.53544	4.95138	1.63297	151
chr12	49318529	49319135	CGE_NDNF_pvalue_1e-2_peak_210979	60	.	4.28119	6.01457	2.41090	69
chr12	49350342	49350460	CGE_NDNF_pvalue_1e-2_peak_210997	46	.	3.46831	4.69117	1.43951	71
chr12	49359416	49359504	CGE_NDNF_pvalue_1e-2_peak_211000	49	.	3.53544	4.95138	1.63297	45
chr12	49389311	49389487	CGE_NDNF_pvalue_1e-2_peak_211015	46	.	3.44649	4.61288	1.38028	126
chr12	49412492	49412959	CGE_NDNF_pvalue_1e-2_peak_211021	85	.	5.77701	8.50271	4.29321	68
chr12	49454137	49454955	CGE_NDNF_pvalue_1e-2_peak_211044	51	.	3.58166	5.15094	1.77874	637
chr12	49504465	49504882	CGE_NDNF_pvalue_1e-2_peak_211057	75	.	4.62834	7.58464	3.58154	337
chr12	49525167	49525424	CGE_NDNF_pvalue_1e-2_peak_211060	88	.	5.88334	8.82639	4.55555	69
chr12	49582595	49583117	CGE_NDNF_pvalue_1e-2_peak_211065	90	.	5.95643	9.06419	4.73671	344
chr12	49628101	49628521	CGE_NDNF_pvalue_1e-2_peak_211085	75	.	4.62834	7.58464	3.58154	286
chr12	49687108	49687197	CGE_NDNF_pvalue_1e-2_peak_211098	52	.	3.60523	5.26053	1.85872	42
chr12	49716555	49716974	CGE_NDNF_pvalue_1e-2_peak_211109	82	.	4.72068	8.24006	4.08757	282
chr12	49760269	49761125	CGE_NDNF_pvalue_1e-2_peak_211117a	80	.	5.26917	8.05644	3.94591	471
chr12	49760269	49761125	CGE_NDNF_pvalue_1e-2_peak_211117b	80	.	5.26917	8.05644	3.94591	721
chr12	50067259	50068059	CGE_NDNF_pvalue_1e-2_peak_211219	49	.	3.53544	4.95138	1.63297	359
chr12	50101235	50101585	CGE_NDNF_pvalue_1e-2_peak_211230	75	.	4.62834	7.58464	3.58154	208
chr12	50134895	50135669	CGE_NDNF_pvalue_1e-2_peak_211234	80	.	4.69175	8.01511	3.92245	236
chr12	50221841	50222871	CGE_NDNF_pvalue_1e-2_peak_211269	73	.	4.59728	7.39833	3.43949	478
chr12	50296802	50297249	CGE_NDNF_pvalue_1e-2_peak_211305	47	.	3.49040	4.77340	1.50030	166
chr12	50297618	50298301	CGE_NDNF_pvalue_1e-2_peak_211306	47	.	3.49040	4.77340	1.50030	171
chr12	50450962	50451263	CGE_NDNF_pvalue_1e-2_peak_211352	56	.	3.67782	5.64059	2.13678	46
chr12	50505515	50506092	CGE_NDNF_pvalue_1e-2_peak_211384	64	.	4.39097	6.41891	2.68488	67
chr12	50794371	50794674	CGE_NDNF_pvalue_1e-2_peak_211455	63	.	3.77654	6.31233	2.59894	233
chr12	51157514	51157931	CGE_NDNF_pvalue_1e-2_peak_211551	72	.	4.56663	7.22716	3.30739	365
chr12	51159195	51159320	CGE_NDNF_pvalue_1e-2_peak_211553	55	.	3.65330	5.50407	2.04000	71
chr12	51441631	51442343	CGE_NDNF_pvalue_1e-2_peak_211613	57	.	3.70268	5.78921	2.24290	387
chr12	51469918	51470127	CGE_NDNF_pvalue_1e-2_peak_211619	61	.	3.75340	6.13275	2.49343	57
chr12	51476942	51477526	CGE_NDNF_pvalue_1e-2_peak_211621	79	.	5.23560	7.92549	3.85281	468
chr12	51566612	51567012	CGE_NDNF_pvalue_1e-2_peak_211641	63	.	3.77654	6.31233	2.59894	346
chr12	51611079	51611384	CGE_NDNF_pvalue_1e-2_peak_211656	55	.	3.65330	5.50407	2.04000	220
chr12	51632482	51633086	CGE_NDNF_pvalue_1e-2_peak_211668	72	.	4.56663	7.22716	3.30739	128
chr12	51983903	51985029	CGE_NDNF_pvalue_1e-2_peak_211742	55	.	3.65330	5.50407	2.04000	1063
chr12	52088509	52088820	CGE_NDNF_pvalue_1e-2_peak_211774	63	.	3.77654	6.31233	2.59894	249
chr12	52214762	52214835	CGE_NDNF_pvalue_1e-2_peak_211816	46	.	3.44649	4.61288	1.38028	37
chr12	52345132	52345529	CGE_NDNF_pvalue_1e-2_peak_211882	53	.	3.62911	5.37785	1.95032	124
chr12	52419345	52419509	CGE_NDNF_pvalue_1e-2_peak_211918	56	.	4.15144	5.60057	2.11593	112
chr12	52444852	52445350	CGE_NDNF_pvalue_1e-2_peak_211934	52	.	3.60523	5.26053	1.85872	313
chr12	52568828	52569123	CGE_NDNF_pvalue_1e-2_peak_211971	57	.	3.70268	5.78921	2.24290	225
chr12	52702210	52702595	CGE_NDNF_pvalue_1e-2_peak_212023	62	.	4.33539	6.20685	2.55000	313
chr12	53076035	53076916	CGE_NDNF_pvalue_1e-2_peak_212127	65	.	4.41930	6.53368	2.77212	166
chr12	53447520	53448645	CGE_NDNF_pvalue_1e-2_peak_212230a	55	.	4.37222	5.57009	2.09244	561
chr12	53447520	53448645	CGE_NDNF_pvalue_1e-2_peak_212230b	95	.	6.55833	9.56699	5.13340	799
chr12	53472768	53473397	CGE_NDNF_pvalue_1e-2_peak_212240	64	.	4.39097	6.41891	2.68488	446
chr12	53480074	53480433	CGE_NDNF_pvalue_1e-2_peak_212243	63	.	3.77654	6.31233	2.59894	279
chr12	53490777	53490889	CGE_NDNF_pvalue_1e-2_peak_212247	63	.	3.77654	6.31233	2.59894	59
chr12	53525172	53525513	CGE_NDNF_pvalue_1e-2_peak_212254	63	.	3.77654	6.31233	2.59894	58
chr12	53573934	53574661	CGE_NDNF_pvalue_1e-2_peak_212264	53	.	3.62911	5.37785	1.95032	554
chr12	53614292	53614503	CGE_NDNF_pvalue_1e-2_peak_212278	50	.	3.55840	5.04815	1.70383	51
chr12	53645630	53646387	CGE_NDNF_pvalue_1e-2_peak_212294	55	.	3.65330	5.50407	2.04000	692
chr12	53688980	53689083	CGE_NDNF_pvalue_1e-2_peak_212308	48	.	3.51278	4.85998	1.56260	47
chr12	53689322	53689450	CGE_NDNF_pvalue_1e-2_peak_212309	64	.	4.39097	6.41891	2.68488	43
chr12	53693324	53693615	CGE_NDNF_pvalue_1e-2_peak_212310	48	.	3.51278	4.85998	1.56260	227
chr12	53699497	53699620	CGE_NDNF_pvalue_1e-2_peak_212313	63	.	3.77654	6.31233	2.59894	71
chr12	53773229	53774065	CGE_NDNF_pvalue_1e-2_peak_212336	87	.	6.08874	8.75215	4.49270	411
chr12	53784273	53784757	CGE_NDNF_pvalue_1e-2_peak_212341	48	.	3.51278	4.85998	1.56260	42
chr12	53834982	53835594	CGE_NDNF_pvalue_1e-2_peak_212357	81	.	5.30316	8.19462	4.05617	440
chr12	53845622	53846139	CGE_NDNF_pvalue_1e-2_peak_212362	74	.	5.10551	7.46124	3.48930	115
chr12	53886805	53887324	CGE_NDNF_pvalue_1e-2_peak_212386	63	.	4.36300	6.31016	2.59894	173
chr12	53894518	53894947	CGE_NDNF_pvalue_1e-2_peak_212388	95	.	6.40923	9.54279	5.11698	47
chr12	53902331	53902637	CGE_NDNF_pvalue_1e-2_peak_212389	121	.	7.16332	12.11104	7.16585	243
chr12	54019862	54020077	CGE_NDNF_pvalue_1e-2_peak_212438	58	.	4.22833	5.83877	2.28106	81
chr12	54069641	54070377	CGE_NDNF_pvalue_1e-2_peak_212448	57	.	4.46728	5.77213	2.24269	404
chr12	54070661	54070854	CGE_NDNF_pvalue_1e-2_peak_212449	45	.	3.72273	4.52573	1.32091	49
chr12	54094499	54094629	CGE_NDNF_pvalue_1e-2_peak_212462	45	.	3.42495	4.53818	1.32265	68
chr12	54095757	54096077	CGE_NDNF_pvalue_1e-2_peak_212464	64	.	4.39097	6.41891	2.68488	47
chr12	54121276	54121811	CGE_NDNF_pvalue_1e-2_peak_212477	88	.	5.88334	8.82639	4.55555	62
chr12	54141990	54142146	CGE_NDNF_pvalue_1e-2_peak_212488	49	.	4.02928	4.90220	1.60231	39
chr12	54147044	54147290	CGE_NDNF_pvalue_1e-2_peak_212490	45	.	3.74308	4.56981	1.35050	205
chr12	54582364	54583092	CGE_NDNF_pvalue_1e-2_peak_212624	64	.	4.39097	6.41891	2.68488	516
chr12	54621335	54621806	CGE_NDNF_pvalue_1e-2_peak_212639	63	.	3.77654	6.31233	2.59894	66
chr12	54633641	54633898	CGE_NDNF_pvalue_1e-2_peak_212647	67	.	4.47708	6.78418	2.96883	186
chr12	54673310	54673953	CGE_NDNF_pvalue_1e-2_peak_212667	60	.	4.59207	6.05171	2.44351	303
chr12	54674320	54674792	CGE_NDNF_pvalue_1e-2_peak_212668	61	.	4.61787	6.11180	2.48832	51
chr12	54718397	54719567	CGE_NDNF_pvalue_1e-2_peak_212682	81	.	5.30316	8.19462	4.05617	367
chr12	54752787	54753445	CGE_NDNF_pvalue_1e-2_peak_212699	81	.	5.79878	8.11714	3.99803	263
chr12	54772854	54773271	CGE_NDNF_pvalue_1e-2_peak_212703	51	.	3.98248	5.13441	1.77651	214
chr12	54793247	54793460	CGE_NDNF_pvalue_1e-2_peak_212709	50	.	3.55840	5.04815	1.70383	76
chr12	54856955	54857645	CGE_NDNF_pvalue_1e-2_peak_212748	49	.	3.53544	4.95138	1.63297	589
chr12	54943183	54943911	CGE_NDNF_pvalue_1e-2_peak_212772	69	.	5.15578	6.96338	3.10780	142
chr12	54944241	54944410	CGE_NDNF_pvalue_1e-2_peak_212773	45	.	3.72273	4.52573	1.32091	107
chr12	54954294	54954490	CGE_NDNF_pvalue_1e-2_peak_212776	70	.	4.98173	7.07040	3.18394	69
chr12	54973022	54973821	CGE_NDNF_pvalue_1e-2_peak_212786	46	.	3.44649	4.61288	1.38028	468
chr12	54981957	54982751	CGE_NDNF_pvalue_1e-2_peak_212791	81	.	5.30316	8.19462	4.05617	522
chr12	54996934	54997334	CGE_NDNF_pvalue_1e-2_peak_212797	55	.	3.65330	5.50407	2.04000	265
chr12	56080217	56080344	CGE_NDNF_pvalue_1e-2_peak_213044	55	.	3.65330	5.50407	2.04000	65
chr12	56101676	56101964	CGE_NDNF_pvalue_1e-2_peak_213052	55	.	4.12643	5.52700	2.05345	10
chr12	56123135	56123372	CGE_NDNF_pvalue_1e-2_peak_213059	53	.	4.05318	5.32112	1.91238	66
chr12	56136802	56137506	CGE_NDNF_pvalue_1e-2_peak_213064	59	.	4.54133	5.93590	2.36177	72
chr12	56149136	56149366	CGE_NDNF_pvalue_1e-2_peak_213073	55	.	3.65330	5.50407	2.04000	179
chr12	56211534	56211908	CGE_NDNF_pvalue_1e-2_peak_213102	104	.	6.96594	10.48530	5.85972	52
chr12	56223353	56223599	CGE_NDNF_pvalue_1e-2_peak_213104a	84	.	5.74241	8.40242	4.21334	54
chr12	56223353	56223599	CGE_NDNF_pvalue_1e-2_peak_213104b	68	.	4.92207	6.89603	3.05952	194
chr12	56320712	56321134	CGE_NDNF_pvalue_1e-2_peak_213134	82	.	5.67445	8.21174	4.06880	61
chr12	56367446	56368010	CGE_NDNF_pvalue_1e-2_peak_213153	52	.	4.02933	5.25693	1.85872	317
chr12	56390725	56391259	CGE_NDNF_pvalue_1e-2_peak_213159	53	.	3.62911	5.37785	1.95032	335
chr12	56401162	56401622	CGE_NDNF_pvalue_1e-2_peak_213163	45	.	3.42495	4.53818	1.32265	24
chr12	56435349	56436035	CGE_NDNF_pvalue_1e-2_peak_213177	73	.	4.59728	7.39833	3.43949	288
chr12	56497822	56498398	CGE_NDNF_pvalue_1e-2_peak_213200	100	.	6.22720	10.09315	5.55068	401
chr12	56510107	56510493	CGE_NDNF_pvalue_1e-2_peak_213204	53	.	4.05318	5.32112	1.91238	318
chr12	56511780	56512192	CGE_NDNF_pvalue_1e-2_peak_213205	50	.	3.95946	5.07586	1.72581	123
chr12	56521720	56522077	CGE_NDNF_pvalue_1e-2_peak_213206	56	.	4.15144	5.60057	2.11593	196
chr12	56551834	56552193	CGE_NDNF_pvalue_1e-2_peak_213221	69	.	4.95172	6.98166	3.11900	261
chr12	56583059	56584288	CGE_NDNF_pvalue_1e-2_peak_213233	84	.	5.37249	8.49611	4.29216	476
chr12	56615695	56615942	CGE_NDNF_pvalue_1e-2_peak_213239	71	.	5.01211	7.16245	3.25729	89
chr12	56651826	56652573	CGE_NDNF_pvalue_1e-2_peak_213254	67	.	4.47708	6.78418	2.96883	387
chr12	56660326	56660761	CGE_NDNF_pvalue_1e-2_peak_213257	57	.	3.70268	5.78921	2.24290	368
chr12	56693561	56694709	CGE_NDNF_pvalue_1e-2_peak_213268	72	.	4.56663	7.22716	3.30739	640
chr12	56708932	56710267	CGE_NDNF_pvalue_1e-2_peak_213273	50	.	3.55840	5.04815	1.70383	1032
chr12	56727295	56728204	CGE_NDNF_pvalue_1e-2_peak_213277	57	.	3.70268	5.78921	2.24290	507
chr12	56753934	56754342	CGE_NDNF_pvalue_1e-2_peak_213288	58	.	4.22833	5.83877	2.28106	376
chr12	56881418	56882387	CGE_NDNF_pvalue_1e-2_peak_213314	67	.	4.47708	6.78418	2.96883	905
chr12	57028814	57028977	CGE_NDNF_pvalue_1e-2_peak_213351	46	.	3.44649	4.61288	1.38028	124
chr12	57039780	57040075	CGE_NDNF_pvalue_1e-2_peak_213355	125	.	7.70614	12.59988	7.54613	67
chr12	57081475	57082727	CGE_NDNF_pvalue_1e-2_peak_213367	50	.	3.55840	5.04815	1.70383	935
chr12	57118713	57119430	CGE_NDNF_pvalue_1e-2_peak_213377	51	.	3.58166	5.15094	1.77874	395
chr12	57145396	57146504	CGE_NDNF_pvalue_1e-2_peak_213384	53	.	3.62911	5.37785	1.95032	913
chr12	57381249	57381620	CGE_NDNF_pvalue_1e-2_peak_213431	63	.	3.77654	6.31233	2.59894	269
chr12	57472634	57472862	CGE_NDNF_pvalue_1e-2_peak_213451	188	.	10.79376	18.84042	12.70406	105
chr12	57561031	57561118	CGE_NDNF_pvalue_1e-2_peak_213494	77	.	4.65983	7.78896	3.74530	42
chr12	57824450	57824929	CGE_NDNF_pvalue_1e-2_peak_213628	56	.	3.67782	5.64059	2.13678	209
chr12	57852739	57853254	CGE_NDNF_pvalue_1e-2_peak_213642	67	.	4.47708	6.78418	2.96883	431
chr12	57881699	57881911	CGE_NDNF_pvalue_1e-2_peak_213651	63	.	3.77654	6.31233	2.59894	141
chr12	57914326	57914466	CGE_NDNF_pvalue_1e-2_peak_213662	61	.	4.30812	6.10846	2.48832	85
chr12	57940622	57941221	CGE_NDNF_pvalue_1e-2_peak_213668	63	.	4.36300	6.31016	2.59894	471
chr12	58129822	58130116	CGE_NDNF_pvalue_1e-2_peak_213739	64	.	4.75135	6.43718	2.69645	72
chr12	58138171	58138929	CGE_NDNF_pvalue_1e-2_peak_213741a	72	.	5.26910	7.21123	3.30004	312
chr12	58138171	58138929	CGE_NDNF_pvalue_1e-2_peak_213741b	101	.	6.81199	10.12414	5.57366	625
chr12	58145924	58146587	CGE_NDNF_pvalue_1e-2_peak_213742	60	.	4.59207	6.05171	2.44351	377
chr12	58176105	58176552	CGE_NDNF_pvalue_1e-2_peak_213755	59	.	3.72787	5.95225	2.36183	384
chr12	58240483	58241006	CGE_NDNF_pvalue_1e-2_peak_213792	74	.	5.45256	7.42938	3.46452	70
chr12	58269744	58270124	CGE_NDNF_pvalue_1e-2_peak_213802	56	.	3.67782	5.64059	2.13678	314
chr12	58281987	58282844	CGE_NDNF_pvalue_1e-2_peak_213807	73	.	5.07400	7.35758	3.40898	153
chr12	58290490	58290968	CGE_NDNF_pvalue_1e-2_peak_213809	61	.	4.61787	6.11180	2.48832	218
chr12	58329599	58330131	CGE_NDNF_pvalue_1e-2_peak_213826	64	.	4.39097	6.41891	2.68488	462
chr12	58334765	58335581	CGE_NDNF_pvalue_1e-2_peak_213827	77	.	5.51138	7.78420	3.74498	501
chr12	58704561	58705204	CGE_NDNF_pvalue_1e-2_peak_213949	61	.	3.75340	6.13275	2.49343	400
chr12	58978447	58978918	CGE_NDNF_pvalue_1e-2_peak_214056	66	.	4.44800	6.65517	2.86596	400
chr12	59283569	59283669	CGE_NDNF_pvalue_1e-2_peak_214170	63	.	3.77654	6.31233	2.59894	51
chr12	59313797	59314103	CGE_NDNF_pvalue_1e-2_peak_214188	69	.	4.50653	6.92169	3.07182	248
chr12	59431062	59431347	CGE_NDNF_pvalue_1e-2_peak_214240	62	.	4.33539	6.20685	2.55000	229
chr12	59580393	59580597	CGE_NDNF_pvalue_1e-2_peak_214307	80	.	4.69175	8.01511	3.92245	54
chr12	59716395	59716553	CGE_NDNF_pvalue_1e-2_peak_214365	55	.	3.65330	5.50407	2.04000	81
chr12	59989433	59991672	CGE_NDNF_pvalue_1e-2_peak_214466a	54	.	4.33920	5.42121	1.98495	50
chr12	59989433	59991672	CGE_NDNF_pvalue_1e-2_peak_214466b	65	.	4.93675	6.50227	2.75710	443
chr12	60033748	60033853	CGE_NDNF_pvalue_1e-2_peak_214490	51	.	3.98248	5.13441	1.77651	48
chr12	60062887	60062977	CGE_NDNF_pvalue_1e-2_peak_214503	46	.	3.44649	4.61288	1.38028	44
chr12	60067667	60067741	CGE_NDNF_pvalue_1e-2_peak_214507	46	.	3.46831	4.69117	1.43951	67
chr12	60078950	60079325	CGE_NDNF_pvalue_1e-2_peak_214515	90	.	5.47995	9.02903	4.70695	67
chr12	60288418	60289322	CGE_NDNF_pvalue_1e-2_peak_214624	53	.	3.62911	5.37785	1.95032	721
chr12	60514220	60515164	CGE_NDNF_pvalue_1e-2_peak_214707	65	.	4.41930	6.53368	2.77212	461
chr12	60649731	60650004	CGE_NDNF_pvalue_1e-2_peak_214761	61	.	3.75340	6.13275	2.49343	67
chr12	60915603	60916144	CGE_NDNF_pvalue_1e-2_peak_214868	66	.	4.44800	6.65517	2.86596	263
chr12	61582990	61583238	CGE_NDNF_pvalue_1e-2_peak_215084	59	.	3.72787	5.95225	2.36183	60
chr12	61930064	61931147	CGE_NDNF_pvalue_1e-2_peak_215210	53	.	3.62911	5.37785	1.95032	376
chr12	62045421	62045983	CGE_NDNF_pvalue_1e-2_peak_215256	51	.	3.58166	5.15094	1.77874	419
chr12	62054181	62054532	CGE_NDNF_pvalue_1e-2_peak_215261	57	.	3.70268	5.78921	2.24290	281
chr12	62586579	62586653	CGE_NDNF_pvalue_1e-2_peak_215515	58	.	4.22833	5.83877	2.28106	54
chr12	62653447	62654406	CGE_NDNF_pvalue_1e-2_peak_215544	60	.	4.59207	6.05171	2.44351	597
chr12	62975541	62975870	CGE_NDNF_pvalue_1e-2_peak_215716	70	.	4.53638	7.06887	3.18394	229
chr12	62996604	62997643	CGE_NDNF_pvalue_1e-2_peak_215732	58	.	4.61042	5.89659	2.33261	422
chr12	63049518	63049852	CGE_NDNF_pvalue_1e-2_peak_215763	57	.	4.44313	5.71997	2.20063	55
chr12	63077266	63078224	CGE_NDNF_pvalue_1e-2_peak_215781	78	.	5.20246	7.80107	3.74919	572
chr12	63122114	63122217	CGE_NDNF_pvalue_1e-2_peak_215806	56	.	3.67782	5.64059	2.13678	54
chr12	63177083	63177178	CGE_NDNF_pvalue_1e-2_peak_215849	56	.	3.67782	5.64059	2.13678	43
chr12	63187501	63188085	CGE_NDNF_pvalue_1e-2_peak_215854	54	.	4.10172	5.45601	2.01125	341
chr12	63253370	63253483	CGE_NDNF_pvalue_1e-2_peak_215896	47	.	3.82673	4.75687	1.49697	62
chr12	63313416	63313805	CGE_NDNF_pvalue_1e-2_peak_215934	51	.	3.58166	5.15094	1.77874	330
chr12	63327012	63327580	CGE_NDNF_pvalue_1e-2_peak_215939	72	.	5.29163	7.22243	3.30739	244
chr12	63328058	63329012	CGE_NDNF_pvalue_1e-2_peak_215940b	84	.	5.90493	8.42236	4.23229	257
chr12	63328058	63329012	CGE_NDNF_pvalue_1e-2_peak_215940c	50	.	4.13345	5.07733	1.72683	788
chr12	63545595	63546205	CGE_NDNF_pvalue_1e-2_peak_216034	51	.	4.15139	5.13051	1.77651	441
chr12	63867397	63867973	CGE_NDNF_pvalue_1e-2_peak_216141	59	.	3.72787	5.95225	2.36183	176
chr12	64061772	64063022	CGE_NDNF_pvalue_1e-2_peak_216210	69	.	5.15578	6.96338	3.10780	381
chr12	64173564	64174322	CGE_NDNF_pvalue_1e-2_peak_216250a	169	.	10.14787	16.98359	11.09399	118
chr12	64173564	64174322	CGE_NDNF_pvalue_1e-2_peak_216250b	81	.	5.79878	8.11714	3.99803	432
chr12	64219575	64219955	CGE_NDNF_pvalue_1e-2_peak_216276	63	.	3.77654	6.31233	2.59894	217
chr12	64229956	64230626	CGE_NDNF_pvalue_1e-2_peak_216281	56	.	3.67782	5.64059	2.13678	276
chr12	64237311	64238087	CGE_NDNF_pvalue_1e-2_peak_216282a	95	.	6.55480	9.56030	5.13188	271
chr12	64237311	64238087	CGE_NDNF_pvalue_1e-2_peak_216282b	69	.	5.21887	6.99745	3.13316	535
chr12	64281918	64282054	CGE_NDNF_pvalue_1e-2_peak_216311	50	.	3.55840	5.04815	1.70383	70
chr12	64283050	64283583	CGE_NDNF_pvalue_1e-2_peak_216313	52	.	3.60523	5.26053	1.85872	294
chr12	64362525	64362855	CGE_NDNF_pvalue_1e-2_peak_216365	62	.	4.33539	6.20685	2.55000	132
chr12	64476838	64477360	CGE_NDNF_pvalue_1e-2_peak_216428	48	.	3.51278	4.85998	1.56260	362
chr12	64568966	64569374	CGE_NDNF_pvalue_1e-2_peak_216482	69	.	4.50653	6.92169	3.07182	345
chr12	64599249	64599473	CGE_NDNF_pvalue_1e-2_peak_216500	78	.	5.20246	7.80107	3.74919	37
chr12	64615410	64616680	CGE_NDNF_pvalue_1e-2_peak_216506	79	.	5.57547	7.94761	3.86518	306
chr12	64680016	64680699	CGE_NDNF_pvalue_1e-2_peak_216543	57	.	3.70268	5.78921	2.24290	400
chr12	64797694	64798776	CGE_NDNF_pvalue_1e-2_peak_216584a	67	.	5.07393	6.79101	2.97282	384
chr12	64797694	64798776	CGE_NDNF_pvalue_1e-2_peak_216584b	81	.	5.79878	8.11714	3.99803	514
chr12	64845613	64846264	CGE_NDNF_pvalue_1e-2_peak_216609	47	.	3.82673	4.75687	1.49697	55
chr12	64964394	64964548	CGE_NDNF_pvalue_1e-2_peak_216683	50	.	3.55840	5.04815	1.70383	99
chr12	65003964	65004369	CGE_NDNF_pvalue_1e-2_peak_216702	51	.	4.00577	5.19473	1.81614	291
chr12	65019343	65019627	CGE_NDNF_pvalue_1e-2_peak_216704	46	.	3.46831	4.69117	1.43951	236
chr12	65127462	65127867	CGE_NDNF_pvalue_1e-2_peak_216775	59	.	4.25459	5.92478	2.35404	355
chr12	65152688	65152761	CGE_NDNF_pvalue_1e-2_peak_216786	46	.	3.44649	4.61288	1.38028	45
chr12	65153136	65153307	CGE_NDNF_pvalue_1e-2_peak_216787	62	.	4.33539	6.20685	2.55000	62
chr12	65218110	65219303	CGE_NDNF_pvalue_1e-2_peak_216812	79	.	5.73806	7.99162	3.90389	290
chr12	65339892	65340452	CGE_NDNF_pvalue_1e-2_peak_216879	50	.	3.55840	5.04815	1.70383	158
chr12	65484624	65484745	CGE_NDNF_pvalue_1e-2_peak_216928	63	.	3.77654	6.31233	2.59894	53
chr12	65514948	65515618	CGE_NDNF_pvalue_1e-2_peak_216944	52	.	3.60523	5.26053	1.85872	63
chr12	65563216	65564416	CGE_NDNF_pvalue_1e-2_peak_216964	131	.	8.32576	13.15436	7.99381	127
chr12	66218440	66218792	CGE_NDNF_pvalue_1e-2_peak_217206	49	.	3.53544	4.95138	1.63297	47
chr12	66481329	66481452	CGE_NDNF_pvalue_1e-2_peak_217286	63	.	3.77654	6.31233	2.59894	71
chr12	66514698	66514792	CGE_NDNF_pvalue_1e-2_peak_217296	63	.	3.77654	6.31233	2.59894	43
chr12	66523977	66525431	CGE_NDNF_pvalue_1e-2_peak_217299	64	.	4.39097	6.41891	2.68488	622
chr12	66563253	66563990	CGE_NDNF_pvalue_1e-2_peak_217316	57	.	4.20239	5.75623	2.22938	308
chr12	66695943	66696276	CGE_NDNF_pvalue_1e-2_peak_217371	129	.	7.80369	12.94976	7.82512	282
chr12	66780258	66780484	CGE_NDNF_pvalue_1e-2_peak_217408	55	.	3.65330	5.50407	2.04000	184
chr12	66844058	66844156	CGE_NDNF_pvalue_1e-2_peak_217440	63	.	3.77654	6.31233	2.59894	51
chr12	67198413	67199017	CGE_NDNF_pvalue_1e-2_peak_217630	49	.	3.53544	4.95138	1.63297	343
chr12	67247971	67248111	CGE_NDNF_pvalue_1e-2_peak_217662	57	.	3.70268	5.78921	2.24290	70
chr12	67295161	67295445	CGE_NDNF_pvalue_1e-2_peak_217696	47	.	3.49040	4.77340	1.50030	62
chr12	67345481	67346042	CGE_NDNF_pvalue_1e-2_peak_217723	50	.	3.55840	5.04815	1.70383	71
chr12	67389395	67389589	CGE_NDNF_pvalue_1e-2_peak_217758	50	.	3.55840	5.04815	1.70383	123
chr12	67463178	67463712	CGE_NDNF_pvalue_1e-2_peak_217809	49	.	3.91420	4.96371	1.64147	227
chr12	67581279	67581805	CGE_NDNF_pvalue_1e-2_peak_217856	57	.	3.70268	5.78921	2.24290	68
chr12	67662169	67663490	CGE_NDNF_pvalue_1e-2_peak_217887a	65	.	4.96877	6.57675	2.80942	803
chr12	67662169	67663490	CGE_NDNF_pvalue_1e-2_peak_217887b	92	.	6.38842	9.21565	4.85652	924
chr12	67807463	67807712	CGE_NDNF_pvalue_1e-2_peak_217962	52	.	3.60523	5.26053	1.85872	40
chr12	67835727	67836120	CGE_NDNF_pvalue_1e-2_peak_217981	55	.	3.65330	5.50407	2.04000	46
chr12	67866378	67866689	CGE_NDNF_pvalue_1e-2_peak_217998	58	.	4.22833	5.83877	2.28106	80
chr12	67877163	67877310	CGE_NDNF_pvalue_1e-2_peak_218003	74	.	5.10551	7.46124	3.48930	45
chr12	67937909	67938305	CGE_NDNF_pvalue_1e-2_peak_218030	48	.	3.51278	4.85998	1.56260	323
chr12	67938683	67939366	CGE_NDNF_pvalue_1e-2_peak_218031	49	.	3.53544	4.95138	1.63297	618
chr12	68042504	68042853	CGE_NDNF_pvalue_1e-2_peak_218063	75	.	5.53518	7.58777	3.58299	70
chr12	68088254	68088616	CGE_NDNF_pvalue_1e-2_peak_218089	49	.	3.53544	4.95138	1.63297	297
chr12	68191342	68191536	CGE_NDNF_pvalue_1e-2_peak_218139	73	.	5.07400	7.35758	3.40898	72
chr12	68434369	68434504	CGE_NDNF_pvalue_1e-2_peak_218245	56	.	3.67782	5.64059	2.13678	82
chr12	68725941	68726530	CGE_NDNF_pvalue_1e-2_peak_218386	53	.	4.05318	5.32112	1.91238	529
chr12	68814330	68814544	CGE_NDNF_pvalue_1e-2_peak_218432	82	.	4.72068	8.24006	4.08757	57
chr12	68845745	68845959	CGE_NDNF_pvalue_1e-2_peak_218442	46	.	3.46831	4.69117	1.43951	66
chr12	69004238	69005569	CGE_NDNF_pvalue_1e-2_peak_218498	97	.	6.66469	9.79542	5.31514	321
chr12	69059362	69059449	CGE_NDNF_pvalue_1e-2_peak_218521	56	.	3.67782	5.64059	2.13678	44
chr12	69080263	69080875	CGE_NDNF_pvalue_1e-2_peak_218527	67	.	4.47708	6.78418	2.96883	375
chr12	69139554	69140242	CGE_NDNF_pvalue_1e-2_peak_218547	49	.	3.91420	4.96371	1.64147	509
chr12	69201443	69202435	CGE_NDNF_pvalue_1e-2_peak_218583	74	.	5.35742	7.41268	3.45090	547
chr12	69224176	69224322	CGE_NDNF_pvalue_1e-2_peak_218596	46	.	3.44649	4.61288	1.38028	33
chr12	69257800	69257928	CGE_NDNF_pvalue_1e-2_peak_218612	58	.	4.22833	5.83877	2.28106	72
chr12	69327029	69327184	CGE_NDNF_pvalue_1e-2_peak_218653	61	.	3.75340	6.13275	2.49343	83
chr12	69464165	69464379	CGE_NDNF_pvalue_1e-2_peak_218699	61	.	3.75340	6.13275	2.49343	143
chr12	69550671	69551086	CGE_NDNF_pvalue_1e-2_peak_218737	48	.	3.51278	4.85998	1.56260	350
chr12	69566798	69567477	CGE_NDNF_pvalue_1e-2_peak_218741	51	.	3.98248	5.13441	1.77651	441
chr12	69633226	69634301	CGE_NDNF_pvalue_1e-2_peak_218761	73	.	5.32765	7.34391	3.40171	64
chr12	69753458	69754110	CGE_NDNF_pvalue_1e-2_peak_218809	68	.	4.92207	6.89603	3.05952	181
chr12	69809531	69809779	CGE_NDNF_pvalue_1e-2_peak_218834	63	.	3.77654	6.31233	2.59894	204
chr12	69863897	69864637	CGE_NDNF_pvalue_1e-2_peak_218859	68	.	4.92207	6.89603	3.05952	250
chr12	69895307	69895388	CGE_NDNF_pvalue_1e-2_peak_218873	52	.	3.60523	5.26053	1.85872	38
chr12	69979095	69979720	CGE_NDNF_pvalue_1e-2_peak_218908	174	.	10.29458	17.44506	11.47808	65
chr12	70047063	70047944	CGE_NDNF_pvalue_1e-2_peak_218955	51	.	3.58166	5.15094	1.77874	808
chr12	70054726	70055564	CGE_NDNF_pvalue_1e-2_peak_218957	53	.	4.05318	5.32112	1.91238	651
chr12	70077913	70078875	CGE_NDNF_pvalue_1e-2_peak_218965	77	.	5.62035	7.75457	3.72054	462
chr12	70095658	70095954	CGE_NDNF_pvalue_1e-2_peak_218976	65	.	4.41930	6.53368	2.77212	221
chr12	70132021	70132779	CGE_NDNF_pvalue_1e-2_peak_218985	79	.	5.70817	7.93068	3.85444	645
chr12	70272755	70273412	CGE_NDNF_pvalue_1e-2_peak_219049	61	.	4.30812	6.10846	2.48832	626
chr12	70636571	70637691	CGE_NDNF_pvalue_1e-2_peak_219193	66	.	4.83520	6.65579	2.86596	1019
chr12	70759975	70761070	CGE_NDNF_pvalue_1e-2_peak_219241	57	.	4.44313	5.71997	2.20063	55
chr12	70839332	70839468	CGE_NDNF_pvalue_1e-2_peak_219292	59	.	3.72787	5.95225	2.36183	71
chr12	70964919	70965090	CGE_NDNF_pvalue_1e-2_peak_219353	53	.	3.62911	5.37785	1.95032	41
chr12	70970927	70971204	CGE_NDNF_pvalue_1e-2_peak_219356	46	.	3.46831	4.69117	1.43951	213
chr12	70992670	70993011	CGE_NDNF_pvalue_1e-2_peak_219373	53	.	3.62911	5.37785	1.95032	65
chr12	71016241	71016435	CGE_NDNF_pvalue_1e-2_peak_219381	63	.	4.69704	6.30170	2.59894	69
chr12	71051187	71051300	CGE_NDNF_pvalue_1e-2_peak_219387	48	.	3.84823	4.80658	1.52865	62
chr12	71058253	71058776	CGE_NDNF_pvalue_1e-2_peak_219390	65	.	4.94315	6.52570	2.77212	270
chr12	71113413	71113680	CGE_NDNF_pvalue_1e-2_peak_219414	107	.	6.80735	10.72482	6.05169	190
chr12	71127219	71127491	CGE_NDNF_pvalue_1e-2_peak_219421	103	.	6.68282	10.32403	5.73356	169
chr12	71171374	71171831	CGE_NDNF_pvalue_1e-2_peak_219436	50	.	3.55840	5.04815	1.70383	394
chr12	71215743	71216414	CGE_NDNF_pvalue_1e-2_peak_219465	67	.	4.47708	6.78418	2.96883	365
chr12	71228112	71228234	CGE_NDNF_pvalue_1e-2_peak_219474	48	.	3.51278	4.85998	1.56260	51
chr12	71247915	71248432	CGE_NDNF_pvalue_1e-2_peak_219485	47	.	3.49040	4.77340	1.50030	161
chr12	71313752	71314623	CGE_NDNF_pvalue_1e-2_peak_219518	74	.	5.38752	7.48318	3.50441	803
chr12	71536807	71537004	CGE_NDNF_pvalue_1e-2_peak_219595	56	.	3.67782	5.64059	2.13678	125
chr12	71550170	71550551	CGE_NDNF_pvalue_1e-2_peak_219602	63	.	3.77654	6.31233	2.59894	67
chr12	71556990	71557064	CGE_NDNF_pvalue_1e-2_peak_219603	46	.	3.44649	4.61288	1.38028	32
chr12	71832795	71834004	CGE_NDNF_pvalue_1e-2_peak_219694	52	.	3.60523	5.26053	1.85872	698
chr12	72057610	72058429	CGE_NDNF_pvalue_1e-2_peak_219801a	56	.	4.46030	5.63000	2.13678	125
chr12	72057610	72058429	CGE_NDNF_pvalue_1e-2_peak_219801b	92	.	6.37186	9.22990	4.86831	260
chr12	72057610	72058429	CGE_NDNF_pvalue_1e-2_peak_219801c	79	.	5.73468	7.98297	3.89866	541
chr12	72077995	72078068	CGE_NDNF_pvalue_1e-2_peak_219810	50	.	4.08942	5.01349	1.68812	56
chr12	72079819	72080503	CGE_NDNF_pvalue_1e-2_peak_219812	76	.	5.59167	7.69798	3.67309	425
chr12	72141001	72141125	CGE_NDNF_pvalue_1e-2_peak_219837	53	.	3.62911	5.37785	1.95032	61
chr12	72148389	72149327	CGE_NDNF_pvalue_1e-2_peak_219842	128	.	8.17884	12.83335	7.73600	236
chr12	72174002	72174358	CGE_NDNF_pvalue_1e-2_peak_219857	53	.	3.62911	5.37785	1.95032	268
chr12	72233066	72233584	CGE_NDNF_pvalue_1e-2_peak_219883a	67	.	4.86381	6.73327	2.93155	52
chr12	72233066	72233584	CGE_NDNF_pvalue_1e-2_peak_219883b	82	.	5.67445	8.21174	4.06880	401
chr12	72352411	72352867	CGE_NDNF_pvalue_1e-2_peak_219951	70	.	4.98173	7.07040	3.18394	391
chr12	72430857	72431485	CGE_NDNF_pvalue_1e-2_peak_219994	67	.	4.47708	6.78418	2.96883	556
chr12	72665386	72666234	CGE_NDNF_pvalue_1e-2_peak_220115	54	.	4.30354	5.42925	1.99077	71
chr12	72729408	72729708	CGE_NDNF_pvalue_1e-2_peak_220144	70	.	4.53638	7.06887	3.18394	62
chr12	72740127	72740523	CGE_NDNF_pvalue_1e-2_peak_220152	67	.	4.47708	6.78418	2.96883	173
chr12	74173469	74173925	CGE_NDNF_pvalue_1e-2_peak_220738	49	.	3.53544	4.95138	1.63297	333
chr12	74286683	74286995	CGE_NDNF_pvalue_1e-2_peak_220782	59	.	3.72787	5.95225	2.36183	270
chr12	74412441	74413564	CGE_NDNF_pvalue_1e-2_peak_220836	65	.	4.41930	6.53368	2.77212	1054
chr12	74513572	74513914	CGE_NDNF_pvalue_1e-2_peak_220883	65	.	4.41930	6.53368	2.77212	213
chr12	74586407	74587088	CGE_NDNF_pvalue_1e-2_peak_220922	46	.	3.44649	4.61288	1.38028	282
chr12	74710904	74711146	CGE_NDNF_pvalue_1e-2_peak_220984	51	.	3.58166	5.15094	1.77874	182
chr12	74795460	74796166	CGE_NDNF_pvalue_1e-2_peak_221016	57	.	3.70268	5.78921	2.24290	477
chr12	74931190	74932443	CGE_NDNF_pvalue_1e-2_peak_221078	97	.	6.62886	9.71767	5.25608	504
chr12	74973070	74973737	CGE_NDNF_pvalue_1e-2_peak_221096	68	.	4.89277	6.81329	2.98946	250
chr12	75065483	75065863	CGE_NDNF_pvalue_1e-2_peak_221138	75	.	4.62834	7.58464	3.58154	65
chr12	75082880	75083541	CGE_NDNF_pvalue_1e-2_peak_221148	56	.	3.67782	5.64059	2.13678	276
chr12	75278481	75278657	CGE_NDNF_pvalue_1e-2_peak_221241	56	.	4.15144	5.60057	2.11593	139
chr12	75288247	75288750	CGE_NDNF_pvalue_1e-2_peak_221245	50	.	4.10987	5.05183	1.70606	31
chr12	75310758	75311029	CGE_NDNF_pvalue_1e-2_peak_221257	53	.	3.62911	5.37785	1.95032	200
chr12	75330617	75331242	CGE_NDNF_pvalue_1e-2_peak_221265	72	.	5.04286	7.25809	3.33013	178
chr12	75379867	75380107	CGE_NDNF_pvalue_1e-2_peak_221291	56	.	3.67782	5.64059	2.13678	70
chr12	75424912	75425019	CGE_NDNF_pvalue_1e-2_peak_221306	49	.	3.53544	4.95138	1.63297	56
chr12	75446468	75446791	CGE_NDNF_pvalue_1e-2_peak_221316	53	.	3.62911	5.37785	1.95032	55
chr12	75456632	75456796	CGE_NDNF_pvalue_1e-2_peak_221320	46	.	3.46831	4.69117	1.43951	18
chr12	75509178	75509443	CGE_NDNF_pvalue_1e-2_peak_221361	47	.	3.80546	4.70840	1.45264	37
chr12	75603265	75603709	CGE_NDNF_pvalue_1e-2_peak_221400	56	.	4.46030	5.63000	2.13678	306
chr12	75705072	75705190	CGE_NDNF_pvalue_1e-2_peak_221428	57	.	3.70268	5.78921	2.24290	64
chr12	75723760	75724254	CGE_NDNF_pvalue_1e-2_peak_221438	133	.	8.41880	13.37080	8.16661	434
chr12	75784651	75785614	CGE_NDNF_pvalue_1e-2_peak_221465a	79	.	5.70817	7.93068	3.85444	212
chr12	75784651	75785614	CGE_NDNF_pvalue_1e-2_peak_221465b	79	.	5.70817	7.93068	3.85444	339
chr12	75899624	75899838	CGE_NDNF_pvalue_1e-2_peak_221504	53	.	3.62911	5.37785	1.95032	173
chr12	75905397	75905733	CGE_NDNF_pvalue_1e-2_peak_221505	105	.	7.00553	10.58141	5.93866	55
chr12	75920496	75920770	CGE_NDNF_pvalue_1e-2_peak_221514	55	.	3.65330	5.50407	2.04000	229
chr12	75953965	75954608	CGE_NDNF_pvalue_1e-2_peak_221528	49	.	3.53544	4.95138	1.63297	269
chr12	75999852	76000460	CGE_NDNF_pvalue_1e-2_peak_221549	49	.	3.53544	4.95138	1.63297	549
chr12	76000870	76001391	CGE_NDNF_pvalue_1e-2_peak_221550	49	.	3.53544	4.95138	1.63297	51
chr12	76044691	76045147	CGE_NDNF_pvalue_1e-2_peak_221574	53	.	3.62911	5.37785	1.95032	407
chr12	76060891	76061073	CGE_NDNF_pvalue_1e-2_peak_221582	57	.	3.70268	5.78921	2.24290	49
chr12	76114913	76115268	CGE_NDNF_pvalue_1e-2_peak_221610	84	.	5.74241	8.40242	4.21334	222
chr12	76141539	76141789	CGE_NDNF_pvalue_1e-2_peak_221627	63	.	4.36300	6.31016	2.59894	55
chr12	76208908	76209546	CGE_NDNF_pvalue_1e-2_peak_221661	58	.	4.51637	5.88004	2.31748	579
chr12	76247613	76247836	CGE_NDNF_pvalue_1e-2_peak_221676	46	.	3.46831	4.69117	1.43951	27
chr12	76257583	76257724	CGE_NDNF_pvalue_1e-2_peak_221681	51	.	3.58166	5.15094	1.77874	81
chr12	76283062	76283268	CGE_NDNF_pvalue_1e-2_peak_221700	59	.	4.25459	5.92478	2.35404	139
chr12	76302794	76303223	CGE_NDNF_pvalue_1e-2_peak_221706	60	.	4.28119	6.01457	2.41090	135
chr12	76346788	76347697	CGE_NDNF_pvalue_1e-2_peak_221724	64	.	4.39097	6.41891	2.68488	456
chr12	76353528	76353933	CGE_NDNF_pvalue_1e-2_peak_221726	73	.	5.07400	7.35758	3.40898	59
chr12	76425076	76425942	CGE_NDNF_pvalue_1e-2_peak_221761a	68	.	5.10093	6.84728	3.01794	364
chr12	76425076	76425942	CGE_NDNF_pvalue_1e-2_peak_221761b	68	.	5.10093	6.84728	3.01794	629
chr12	76450785	76451526	CGE_NDNF_pvalue_1e-2_peak_221771	75	.	5.13743	7.56943	3.57375	559
chr12	76477807	76479098	CGE_NDNF_pvalue_1e-2_peak_221781a	83	.	5.85446	8.33761	4.16530	670
chr12	76477807	76479098	CGE_NDNF_pvalue_1e-2_peak_221781b	95	.	6.46755	9.57797	5.14378	841
chr12	76477807	76479098	CGE_NDNF_pvalue_1e-2_peak_221781c	72	.	5.29163	7.22243	3.30739	969
chr12	76570904	76572032	CGE_NDNF_pvalue_1e-2_peak_221817	65	.	4.41930	6.53368	2.77212	826
chr12	76649010	76649626	CGE_NDNF_pvalue_1e-2_peak_221856	55	.	3.65330	5.50407	2.04000	52
chr12	76741495	76742464	CGE_NDNF_pvalue_1e-2_peak_221896	64	.	4.89271	6.42638	2.69056	888
chr12	76752773	76752858	CGE_NDNF_pvalue_1e-2_peak_221897	61	.	3.75340	6.13275	2.49343	42
chr12	76816356	76817232	CGE_NDNF_pvalue_1e-2_peak_221938	50	.	3.95946	5.07586	1.72581	292
chr12	76849089	76849261	CGE_NDNF_pvalue_1e-2_peak_221955	53	.	3.62911	5.37785	1.95032	81
chr12	76864312	76864604	CGE_NDNF_pvalue_1e-2_peak_221962	62	.	4.67035	6.23671	2.57503	255
chr12	76952733	76953823	CGE_NDNF_pvalue_1e-2_peak_222026	115	.	7.57263	11.56821	6.72838	909
chr12	77079141	77079533	CGE_NDNF_pvalue_1e-2_peak_222085	59	.	4.25459	5.92478	2.35404	169
chr12	77157589	77158809	CGE_NDNF_pvalue_1e-2_peak_222109a	95	.	6.55833	9.56699	5.13340	265
chr12	77157589	77158809	CGE_NDNF_pvalue_1e-2_peak_222109b	69	.	5.12821	6.90473	3.06493	698
chr12	77178411	77178505	CGE_NDNF_pvalue_1e-2_peak_222116	61	.	4.30812	6.10846	2.48832	46
chr12	77237676	77238236	CGE_NDNF_pvalue_1e-2_peak_222152	51	.	3.58166	5.15094	1.77874	516
chr12	77272727	77272976	CGE_NDNF_pvalue_1e-2_peak_222177	89	.	5.91966	8.94285	4.64151	131
chr12	77404443	77405198	CGE_NDNF_pvalue_1e-2_peak_222224	69	.	4.50653	6.92169	3.07182	244
chr12	77459027	77459564	CGE_NDNF_pvalue_1e-2_peak_222252	89	.	5.91966	8.94285	4.64151	468
chr12	77525076	77525449	CGE_NDNF_pvalue_1e-2_peak_222272	57	.	4.20239	5.75623	2.22938	207
chr12	77533032	77533576	CGE_NDNF_pvalue_1e-2_peak_222273	47	.	3.49040	4.77340	1.50030	178
chr12	77546375	77546694	CGE_NDNF_pvalue_1e-2_peak_222282	56	.	3.67782	5.64059	2.13678	270
chr12	77718374	77718844	CGE_NDNF_pvalue_1e-2_peak_222351a	101	.	6.84978	10.11438	5.56859	284
chr12	77718374	77718844	CGE_NDNF_pvalue_1e-2_peak_222351b	101	.	6.84978	10.11438	5.56859	400
chr12	77756351	77756596	CGE_NDNF_pvalue_1e-2_peak_222375	51	.	3.58166	5.15094	1.77874	195
chr12	77796416	77796753	CGE_NDNF_pvalue_1e-2_peak_222399	47	.	3.49040	4.77340	1.50030	49
chr12	77887491	77887833	CGE_NDNF_pvalue_1e-2_peak_222446	78	.	5.20246	7.80107	3.74919	285
chr12	77910957	77911074	CGE_NDNF_pvalue_1e-2_peak_222459	63	.	3.77654	6.31233	2.59894	60
chr12	78319186	78319950	CGE_NDNF_pvalue_1e-2_peak_222678	65	.	4.41930	6.53368	2.77212	364
chr12	78396815	78396890	CGE_NDNF_pvalue_1e-2_peak_222738	62	.	4.33539	6.20685	2.55000	50
chr12	78429689	78430369	CGE_NDNF_pvalue_1e-2_peak_222751	53	.	4.07731	5.38744	1.95253	158
chr12	78540315	78540607	CGE_NDNF_pvalue_1e-2_peak_222821	56	.	4.17676	5.67691	2.16268	46
chr12	78556873	78557050	CGE_NDNF_pvalue_1e-2_peak_222829	56	.	3.67782	5.64059	2.13678	40
chr12	78575269	78575585	CGE_NDNF_pvalue_1e-2_peak_222841	62	.	4.33539	6.20685	2.55000	272
chr12	78786956	78787184	CGE_NDNF_pvalue_1e-2_peak_222955	55	.	3.65330	5.50407	2.04000	44
chr12	78800707	78800828	CGE_NDNF_pvalue_1e-2_peak_222968	61	.	3.75340	6.13275	2.49343	54
chr12	78924425	78924531	CGE_NDNF_pvalue_1e-2_peak_223023	56	.	4.15144	5.60057	2.11593	41
chr12	79182591	79182699	CGE_NDNF_pvalue_1e-2_peak_223105	63	.	3.77654	6.31233	2.59894	47
chr12	79258328	79258907	CGE_NDNF_pvalue_1e-2_peak_223130	117	.	7.64951	11.71906	6.84187	91
chr12	79386566	79386736	CGE_NDNF_pvalue_1e-2_peak_223213	47	.	3.49040	4.77340	1.50030	48
chr12	79414609	79415207	CGE_NDNF_pvalue_1e-2_peak_223236	46	.	3.46831	4.69117	1.43951	424
chr12	79581108	79581759	CGE_NDNF_pvalue_1e-2_peak_223350	49	.	3.53544	4.95138	1.63297	51
chr12	79597701	79598013	CGE_NDNF_pvalue_1e-2_peak_223358	47	.	3.49040	4.77340	1.50030	190
chr12	79633654	79633770	CGE_NDNF_pvalue_1e-2_peak_223379	61	.	3.75340	6.13275	2.49343	62
chr12	79720315	79721201	CGE_NDNF_pvalue_1e-2_peak_223429	47	.	3.49040	4.77340	1.50030	828
chr12	79801684	79801989	CGE_NDNF_pvalue_1e-2_peak_223473	67	.	4.86381	6.73327	2.93155	249
chr12	79803515	79803622	CGE_NDNF_pvalue_1e-2_peak_223474	55	.	4.12643	5.52700	2.05345	46
chr12	79817615	79818266	CGE_NDNF_pvalue_1e-2_peak_223482	53	.	3.62911	5.37785	1.95032	451
chr12	79849294	79849715	CGE_NDNF_pvalue_1e-2_peak_223501	48	.	3.51278	4.85998	1.56260	69
chr12	79915519	79916521	CGE_NDNF_pvalue_1e-2_peak_223538	49	.	3.53544	4.95138	1.63297	951
chr12	80084431	80084941	CGE_NDNF_pvalue_1e-2_peak_223627	71	.	5.01211	7.16245	3.25729	470
chr12	80328323	80329441	CGE_NDNF_pvalue_1e-2_peak_223778a	106	.	7.13521	10.68118	6.01480	510
chr12	80328323	80329441	CGE_NDNF_pvalue_1e-2_peak_223778b	79	.	5.70817	7.93068	3.85444	632
chr12	80353193	80353822	CGE_NDNF_pvalue_1e-2_peak_223786	50	.	3.55840	5.04815	1.70383	274
chr12	80367769	80367882	CGE_NDNF_pvalue_1e-2_peak_223793	56	.	4.17676	5.67691	2.16268	61
chr12	80453784	80453929	CGE_NDNF_pvalue_1e-2_peak_223828	52	.	4.02933	5.25693	1.85872	44
chr12	80580569	80580850	CGE_NDNF_pvalue_1e-2_peak_223876	62	.	4.33539	6.20685	2.55000	132
chr12	80684650	80684867	CGE_NDNF_pvalue_1e-2_peak_223922	63	.	3.77654	6.31233	2.59894	68
chr12	81231146	81231452	CGE_NDNF_pvalue_1e-2_peak_224155	107	.	6.80735	10.72482	6.05169	247
chr12	81271668	81272106	CGE_NDNF_pvalue_1e-2_peak_224177	65	.	4.41930	6.53368	2.77212	164
chr12	81305965	81306218	CGE_NDNF_pvalue_1e-2_peak_224198	73	.	4.59728	7.39833	3.43949	185
chr12	81541289	81541373	CGE_NDNF_pvalue_1e-2_peak_224303	55	.	3.65330	5.50407	2.04000	43
chr12	81662287	81662712	CGE_NDNF_pvalue_1e-2_peak_224372	61	.	3.75340	6.13275	2.49343	355
chr12	81713249	81713444	CGE_NDNF_pvalue_1e-2_peak_224401	57	.	4.20239	5.75623	2.22938	156
chr12	81862010	81862622	CGE_NDNF_pvalue_1e-2_peak_224485	105	.	6.76533	10.58580	5.93866	198
chr12	81935001	81935258	CGE_NDNF_pvalue_1e-2_peak_224521	72	.	5.04286	7.25809	3.33013	19
chr12	81992213	81992440	CGE_NDNF_pvalue_1e-2_peak_224554	57	.	3.70268	5.78921	2.24290	71
chr12	82045873	82045954	CGE_NDNF_pvalue_1e-2_peak_224578	63	.	3.77654	6.31233	2.59894	39
chr12	82062369	82062707	CGE_NDNF_pvalue_1e-2_peak_224585	55	.	3.65330	5.50407	2.04000	62
chr12	82077355	82077459	CGE_NDNF_pvalue_1e-2_peak_224594	51	.	3.58166	5.15094	1.77874	48
chr12	82112451	82112732	CGE_NDNF_pvalue_1e-2_peak_224618	60	.	4.28119	6.01457	2.41090	50
chr12	82151568	82153790	CGE_NDNF_pvalue_1e-2_peak_224636	54	.	4.37883	5.48897	2.04000	1748
chr12	82719953	82720039	CGE_NDNF_pvalue_1e-2_peak_224919	49	.	3.53544	4.95138	1.63297	40
chr12	82751693	82752793	CGE_NDNF_pvalue_1e-2_peak_224934a	52	.	4.23699	5.29645	1.89226	516
chr12	82751693	82752793	CGE_NDNF_pvalue_1e-2_peak_224934b	90	.	6.32289	9.08417	4.74556	712
chr12	82751693	82752793	CGE_NDNF_pvalue_1e-2_peak_224934c	162	.	9.78542	16.23638	10.47002	906
chr12	82920928	82921191	CGE_NDNF_pvalue_1e-2_peak_225022	53	.	4.05318	5.32112	1.91238	21
chr12	83079657	83079786	CGE_NDNF_pvalue_1e-2_peak_225081	95	.	6.27451	9.52240	5.10114	66
chr12	83080128	83081245	CGE_NDNF_pvalue_1e-2_peak_225082a	130	.	7.81331	13.03494	7.89690	491
chr12	83080128	83081245	CGE_NDNF_pvalue_1e-2_peak_225082b	63	.	4.76039	6.35926	2.64267	1052
chr12	83092895	83092990	CGE_NDNF_pvalue_1e-2_peak_225083	45	.	3.42495	4.53818	1.32265	42
chr12	83168466	83169273	CGE_NDNF_pvalue_1e-2_peak_225129	49	.	3.53544	4.95138	1.63297	739
chr12	83203266	83203672	CGE_NDNF_pvalue_1e-2_peak_225144	58	.	4.51637	5.88004	2.31748	307
chr12	83219235	83219935	CGE_NDNF_pvalue_1e-2_peak_225153	53	.	3.62911	5.37785	1.95032	228
chr12	83236585	83236658	CGE_NDNF_pvalue_1e-2_peak_225156	46	.	3.44649	4.61288	1.38028	32
chr12	83277984	83278075	CGE_NDNF_pvalue_1e-2_peak_225169	58	.	4.22833	5.83877	2.28106	45
chr12	83368705	83369078	CGE_NDNF_pvalue_1e-2_peak_225221	54	.	4.10172	5.45601	2.01125	303
chr12	83491304	83491869	CGE_NDNF_pvalue_1e-2_peak_225305	72	.	5.26910	7.21123	3.30004	352
chr12	83711977	83712354	CGE_NDNF_pvalue_1e-2_peak_225426	102	.	6.26791	10.27468	5.69836	308
chr12	83780476	83780862	CGE_NDNF_pvalue_1e-2_peak_225466	57	.	3.70268	5.78921	2.24290	347
chr12	83917636	83917887	CGE_NDNF_pvalue_1e-2_peak_225539	62	.	4.33539	6.20685	2.55000	14
chr12	84378831	84379206	CGE_NDNF_pvalue_1e-2_peak_225729	57	.	3.70268	5.78921	2.24290	304
chr12	84478698	84479207	CGE_NDNF_pvalue_1e-2_peak_225778	52	.	3.60523	5.26053	1.85872	356
chr12	84510614	84511060	CGE_NDNF_pvalue_1e-2_peak_225787	53	.	3.62911	5.37785	1.95032	49
chr12	84517807	84518415	CGE_NDNF_pvalue_1e-2_peak_225792	50	.	3.55840	5.04815	1.70383	453
chr12	84835143	84835223	CGE_NDNF_pvalue_1e-2_peak_225939	59	.	3.72787	5.95225	2.36183	38
chr12	84860727	84861156	CGE_NDNF_pvalue_1e-2_peak_225952	52	.	3.60523	5.26053	1.85872	65
chr12	85027388	85027651	CGE_NDNF_pvalue_1e-2_peak_226033	70	.	4.53638	7.06887	3.18394	152
chr12	85140230	85140783	CGE_NDNF_pvalue_1e-2_peak_226101	66	.	4.44800	6.65517	2.86596	315
chr12	85165671	85166199	CGE_NDNF_pvalue_1e-2_peak_226116	66	.	4.44800	6.65517	2.86596	290
chr12	85268324	85268661	CGE_NDNF_pvalue_1e-2_peak_226170	75	.	5.13743	7.56943	3.57375	267
chr12	85304625	85305689	CGE_NDNF_pvalue_1e-2_peak_226187	51	.	4.16940	5.13652	1.77837	592
chr12	85306141	85306883	CGE_NDNF_pvalue_1e-2_peak_226188	72	.	5.31444	7.26053	3.33180	564
chr12	85380445	85380697	CGE_NDNF_pvalue_1e-2_peak_226216	57	.	3.70268	5.78921	2.24290	125
chr12	85429809	85430417	CGE_NDNF_pvalue_1e-2_peak_226234	51	.	3.58166	5.15094	1.77874	328
chr12	85674144	85674702	CGE_NDNF_pvalue_1e-2_peak_226326	46	.	3.44649	4.61288	1.38028	22
chr12	85838454	85838770	CGE_NDNF_pvalue_1e-2_peak_226396	52	.	3.60523	5.26053	1.85872	257
chr12	86448441	86448953	CGE_NDNF_pvalue_1e-2_peak_226706	63	.	3.77654	6.31233	2.59894	63
chr12	86477261	86477540	CGE_NDNF_pvalue_1e-2_peak_226724	46	.	3.44649	4.61288	1.38028	237
chr12	86650106	86650244	CGE_NDNF_pvalue_1e-2_peak_226836	48	.	3.51278	4.85998	1.56260	65
chr12	87062133	87063044	CGE_NDNF_pvalue_1e-2_peak_227075	48	.	3.86997	4.85757	1.56260	509
chr12	87139809	87139977	CGE_NDNF_pvalue_1e-2_peak_227117	46	.	3.44649	4.61288	1.38028	110
chr12	87296737	87297428	CGE_NDNF_pvalue_1e-2_peak_227192	60	.	4.28119	6.01457	2.41090	71
chr12	87652858	87653164	CGE_NDNF_pvalue_1e-2_peak_227335	51	.	3.58166	5.15094	1.77874	42
chr12	88222111	88222890	CGE_NDNF_pvalue_1e-2_peak_227579	79	.	5.23560	7.92549	3.85281	440
chr12	88277088	88277896	CGE_NDNF_pvalue_1e-2_peak_227609	57	.	3.70268	5.78921	2.24290	559
chr12	88361769	88361884	CGE_NDNF_pvalue_1e-2_peak_227636	63	.	3.77654	6.31233	2.59894	49
chr12	88389147	88389939	CGE_NDNF_pvalue_1e-2_peak_227649	52	.	3.60523	5.26053	1.85872	436
chr12	88428677	88429592	CGE_NDNF_pvalue_1e-2_peak_227666	75	.	5.53518	7.58777	3.58299	577
chr12	88446493	88447285	CGE_NDNF_pvalue_1e-2_peak_227669	74	.	5.38752	7.48318	3.50441	217
chr12	88452097	88452529	CGE_NDNF_pvalue_1e-2_peak_227670a	97	.	6.66469	9.79542	5.31514	173
chr12	88452097	88452529	CGE_NDNF_pvalue_1e-2_peak_227670b	113	.	7.44546	11.34084	6.54708	297
chr12	88535438	88536373	CGE_NDNF_pvalue_1e-2_peak_227732a	104	.	7.02543	10.45915	5.84365	243
chr12	88535438	88536373	CGE_NDNF_pvalue_1e-2_peak_227732b	148	.	9.13306	14.81709	9.32348	562
chr12	88844421	88845318	CGE_NDNF_pvalue_1e-2_peak_227888	48	.	3.51278	4.85998	1.56260	235
chr12	88862202	88862648	CGE_NDNF_pvalue_1e-2_peak_227897	83	.	5.92417	8.38401	4.20041	373
chr12	88888615	88888951	CGE_NDNF_pvalue_1e-2_peak_227908	65	.	4.80692	6.58071	2.80942	28
chr12	88897074	88897682	CGE_NDNF_pvalue_1e-2_peak_227911	49	.	3.89196	4.90993	1.60651	392
chr12	88966484	88966762	CGE_NDNF_pvalue_1e-2_peak_227939	50	.	4.08942	5.01349	1.68812	228
chr12	88973323	88974366	CGE_NDNF_pvalue_1e-2_peak_227942a	63	.	4.76039	6.35926	2.64267	276
chr12	88973323	88974366	CGE_NDNF_pvalue_1e-2_peak_227942b	110	.	7.03920	11.07391	6.33441	979
chr12	89017192	89017308	CGE_NDNF_pvalue_1e-2_peak_227948	63	.	3.77654	6.31233	2.59894	65
chr12	89287405	89288005	CGE_NDNF_pvalue_1e-2_peak_228047	62	.	4.33539	6.20685	2.55000	411
chr12	89320315	89321076	CGE_NDNF_pvalue_1e-2_peak_228063	59	.	4.25459	5.92478	2.35404	498
chr12	89339740	89340688	CGE_NDNF_pvalue_1e-2_peak_228068	65	.	4.77897	6.50788	2.75812	402
chr12	89352660	89352901	CGE_NDNF_pvalue_1e-2_peak_228072	45	.	3.42495	4.53818	1.32265	35
chr12	89413005	89413697	CGE_NDNF_pvalue_1e-2_peak_228096	168	.	10.06192	16.86198	10.99600	589
chr12	89455919	89456277	CGE_NDNF_pvalue_1e-2_peak_228118	57	.	4.20239	5.75623	2.22938	301
chr12	89492260	89492964	CGE_NDNF_pvalue_1e-2_peak_228136	55	.	3.65330	5.50407	2.04000	70
chr12	89497782	89497892	CGE_NDNF_pvalue_1e-2_peak_228139	46	.	3.46831	4.69117	1.43951	40
chr12	89524144	89524589	CGE_NDNF_pvalue_1e-2_peak_228151	53	.	4.05318	5.32112	1.91238	383
chr12	89534145	89534547	CGE_NDNF_pvalue_1e-2_peak_228153	51	.	4.17246	5.17088	1.79651	349
chr12	89559657	89560619	CGE_NDNF_pvalue_1e-2_peak_228162	65	.	4.80692	6.58071	2.80942	736
chr12	89745000	89745092	CGE_NDNF_pvalue_1e-2_peak_228259	56	.	4.13873	5.60446	2.11981	46
chr12	89745434	89746701	CGE_NDNF_pvalue_1e-2_peak_228260a	48	.	3.78199	4.83738	1.55812	631
chr12	89745434	89746701	CGE_NDNF_pvalue_1e-2_peak_228260b	85	.	5.46287	8.53155	4.31699	890
chr12	89777890	89778256	CGE_NDNF_pvalue_1e-2_peak_228278	61	.	4.61787	6.11180	2.48832	184
chr12	89809211	89809793	CGE_NDNF_pvalue_1e-2_peak_228290	49	.	3.53544	4.95138	1.63297	224
chr12	89837663	89838837	CGE_NDNF_pvalue_1e-2_peak_228307	49	.	3.53544	4.95138	1.63297	576
chr12	89898509	89899210	CGE_NDNF_pvalue_1e-2_peak_228340	57	.	3.70268	5.78921	2.24290	70
chr12	89919216	89920206	CGE_NDNF_pvalue_1e-2_peak_228348	49	.	4.04913	4.93869	1.63297	246
chr12	89951844	89951971	CGE_NDNF_pvalue_1e-2_peak_228370	63	.	3.77654	6.31233	2.59894	56
chr12	90002613	90003160	CGE_NDNF_pvalue_1e-2_peak_228411	75	.	5.13743	7.56943	3.57375	49
chr12	90035122	90035229	CGE_NDNF_pvalue_1e-2_peak_228434	55	.	3.65330	5.50407	2.04000	54
chr12	90102613	90103875	CGE_NDNF_pvalue_1e-2_peak_228483a	130	.	7.61071	13.09354	7.94595	73
chr12	90102613	90103875	CGE_NDNF_pvalue_1e-2_peak_228483b	56	.	4.29594	5.63079	2.13678	667
chr12	90102613	90103875	CGE_NDNF_pvalue_1e-2_peak_228483c	97	.	6.20525	9.72228	5.25994	834
chr12	90102613	90103875	CGE_NDNF_pvalue_1e-2_peak_228483d	65	.	4.77327	6.59606	2.82456	994
chr12	90142728	90142825	CGE_NDNF_pvalue_1e-2_peak_228498	59	.	3.72787	5.95225	2.36183	48
chr12	90146402	90146507	CGE_NDNF_pvalue_1e-2_peak_228501	57	.	3.70268	5.78921	2.24290	51
chr12	90639338	90639644	CGE_NDNF_pvalue_1e-2_peak_228752	49	.	3.53544	4.95138	1.63297	72
chr12	90720082	90720588	CGE_NDNF_pvalue_1e-2_peak_228790	53	.	4.05318	5.32112	1.91238	219
chr12	90867325	90868014	CGE_NDNF_pvalue_1e-2_peak_228850	65	.	4.41930	6.53368	2.77212	200
chr12	91247581	91248242	CGE_NDNF_pvalue_1e-2_peak_229014	80	.	5.26917	8.05644	3.94591	441
chr12	91264492	91265459	CGE_NDNF_pvalue_1e-2_peak_229023	55	.	3.65330	5.50407	2.04000	538
chr12	91310430	91310700	CGE_NDNF_pvalue_1e-2_peak_229045	70	.	4.53638	7.06887	3.18394	70
chr12	91321241	91321550	CGE_NDNF_pvalue_1e-2_peak_229051	79	.	5.23560	7.92549	3.85281	260
chr12	91571971	91572105	CGE_NDNF_pvalue_1e-2_peak_229182	54	.	4.10172	5.45601	2.01125	79
chr12	91702989	91703695	CGE_NDNF_pvalue_1e-2_peak_229237	64	.	4.39097	6.41891	2.68488	411
chr12	91721727	91721870	CGE_NDNF_pvalue_1e-2_peak_229245	61	.	4.30812	6.10846	2.48832	57
chr12	91749313	91749519	CGE_NDNF_pvalue_1e-2_peak_229255	55	.	3.65330	5.50407	2.04000	64
chr12	91775062	91775653	CGE_NDNF_pvalue_1e-2_peak_229272	50	.	3.93670	5.01899	1.68944	530
chr12	91775947	91776169	CGE_NDNF_pvalue_1e-2_peak_229273	49	.	3.91420	4.96371	1.64147	166
chr12	91972176	91973053	CGE_NDNF_pvalue_1e-2_peak_229354	48	.	3.86997	4.85757	1.56260	727
chr12	91976735	91976944	CGE_NDNF_pvalue_1e-2_peak_229355	48	.	3.84823	4.80658	1.52865	51
chr12	92014528	92015111	CGE_NDNF_pvalue_1e-2_peak_229384	50	.	3.55840	5.04815	1.70383	421
chr12	92056967	92057488	CGE_NDNF_pvalue_1e-2_peak_229408	65	.	4.80692	6.58071	2.80942	317
chr12	92075053	92075579	CGE_NDNF_pvalue_1e-2_peak_229412	59	.	3.72787	5.95225	2.36183	470
chr12	92137110	92137923	CGE_NDNF_pvalue_1e-2_peak_229443	79	.	5.57547	7.94761	3.86518	671
chr12	92247823	92248423	CGE_NDNF_pvalue_1e-2_peak_229487	73	.	4.59728	7.39833	3.43949	556
chr12	92255383	92255728	CGE_NDNF_pvalue_1e-2_peak_229490	59	.	4.25459	5.92478	2.35404	158
chr12	92344954	92345651	CGE_NDNF_pvalue_1e-2_peak_229539	52	.	4.02933	5.25693	1.85872	609
chr12	92398715	92399001	CGE_NDNF_pvalue_1e-2_peak_229573	56	.	3.67782	5.64059	2.13678	215
chr12	92432944	92433058	CGE_NDNF_pvalue_1e-2_peak_229586	60	.	4.28119	6.01457	2.41090	55
chr12	92501357	92501730	CGE_NDNF_pvalue_1e-2_peak_229629	48	.	3.51278	4.85998	1.56260	68
chr12	92505634	92505900	CGE_NDNF_pvalue_1e-2_peak_229634	51	.	3.58166	5.15094	1.77874	200
chr12	92525306	92525696	CGE_NDNF_pvalue_1e-2_peak_229638	78	.	5.54324	7.86473	3.80337	235
chr12	92526963	92527040	CGE_NDNF_pvalue_1e-2_peak_229639	46	.	3.76364	4.61492	1.38028	34
chr12	92539406	92540277	CGE_NDNF_pvalue_1e-2_peak_229645a	113	.	7.02529	11.38591	6.58417	254
chr12	92539406	92540277	CGE_NDNF_pvalue_1e-2_peak_229645b	102	.	6.52348	10.23447	5.66498	372
chr12	92539406	92540277	CGE_NDNF_pvalue_1e-2_peak_229645c	81	.	5.58121	8.12750	4.00306	550
chr12	92623108	92623443	CGE_NDNF_pvalue_1e-2_peak_229678	75	.	5.13743	7.56943	3.57375	63
chr12	92688104	92688187	CGE_NDNF_pvalue_1e-2_peak_229717	47	.	3.49040	4.77340	1.50030	39
chr12	92704038	92704326	CGE_NDNF_pvalue_1e-2_peak_229727	51	.	3.58166	5.15094	1.77874	60
chr12	92860360	92860585	CGE_NDNF_pvalue_1e-2_peak_229808	45	.	3.42495	4.53818	1.32265	158
chr12	92897745	92898121	CGE_NDNF_pvalue_1e-2_peak_229828	51	.	4.00577	5.19473	1.81614	115
chr12	92934200	92934623	CGE_NDNF_pvalue_1e-2_peak_229850	57	.	3.70268	5.78921	2.24290	355
chr12	92963753	92964375	CGE_NDNF_pvalue_1e-2_peak_229865	84	.	5.74241	8.40242	4.21334	280
chr12	92991257	92991514	CGE_NDNF_pvalue_1e-2_peak_229878	60	.	4.28119	6.01457	2.41090	211
chr12	93043313	93043661	CGE_NDNF_pvalue_1e-2_peak_229899	45	.	3.42495	4.53818	1.32265	235
chr12	93043911	93044003	CGE_NDNF_pvalue_1e-2_peak_229900	60	.	4.28119	6.01457	2.41090	47
chr12	93089894	93090473	CGE_NDNF_pvalue_1e-2_peak_229917	53	.	3.62911	5.37785	1.95032	347
chr12	93125635	93126493	CGE_NDNF_pvalue_1e-2_peak_229932	54	.	4.10172	5.45601	2.01125	710
chr12	93304707	93304859	CGE_NDNF_pvalue_1e-2_peak_230011	53	.	3.62911	5.37785	1.95032	95
chr12	93322326	93323447	CGE_NDNF_pvalue_1e-2_peak_230017	146	.	8.78169	14.65300	9.19185	885
chr12	93403292	93403707	CGE_NDNF_pvalue_1e-2_peak_230045	78	.	5.20246	7.80107	3.74919	311
chr12	93455252	93455487	CGE_NDNF_pvalue_1e-2_peak_230072	48	.	3.51278	4.85998	1.56260	66
chr12	93570052	93570167	CGE_NDNF_pvalue_1e-2_peak_230130	54	.	4.10172	5.45601	2.01125	51
chr12	93617269	93617795	CGE_NDNF_pvalue_1e-2_peak_230154	69	.	4.50653	6.92169	3.07182	199
chr12	93771400	93772392	CGE_NDNF_pvalue_1e-2_peak_230231	66	.	5.02734	6.65855	2.86734	221
chr12	93773242	93773347	CGE_NDNF_pvalue_1e-2_peak_230232	56	.	4.46030	5.63000	2.13678	40
chr12	93793109	93793191	CGE_NDNF_pvalue_1e-2_peak_230247	52	.	3.60523	5.26053	1.85872	41
chr12	93835340	93836264	CGE_NDNF_pvalue_1e-2_peak_230263a	81	.	5.81583	8.12776	4.00306	233
chr12	93835340	93836264	CGE_NDNF_pvalue_1e-2_peak_230263b	93	.	6.46204	9.39162	4.99563	446
chr12	93835340	93836264	CGE_NDNF_pvalue_1e-2_peak_230263c	81	.	5.81583	8.12776	4.00306	726
chr12	93861017	93861654	CGE_NDNF_pvalue_1e-2_peak_230272	71	.	5.01211	7.16245	3.25729	45
chr12	93896976	93897078	CGE_NDNF_pvalue_1e-2_peak_230297	67	.	4.47708	6.78418	2.96883	47
chr12	93919324	93919510	CGE_NDNF_pvalue_1e-2_peak_230315	61	.	3.75340	6.13275	2.49343	63
chr12	93930447	93930955	CGE_NDNF_pvalue_1e-2_peak_230318	68	.	4.89277	6.81329	2.98946	458
chr12	93964557	93965893	CGE_NDNF_pvalue_1e-2_peak_230332a	50	.	4.13345	5.07733	1.72683	253
chr12	93964557	93965893	CGE_NDNF_pvalue_1e-2_peak_230332b	61	.	4.74440	6.17777	2.53127	613
chr12	93996639	93997760	CGE_NDNF_pvalue_1e-2_peak_230353	55	.	3.65330	5.50407	2.04000	64
chr12	94008631	94009282	CGE_NDNF_pvalue_1e-2_peak_230357	66	.	4.44800	6.65517	2.86596	315
chr12	94070837	94071652	CGE_NDNF_pvalue_1e-2_peak_230379a	59	.	4.56656	5.99310	2.39757	87
chr12	94070837	94071652	CGE_NDNF_pvalue_1e-2_peak_230379b	73	.	5.32765	7.34391	3.40171	291
chr12	94131195	94131760	CGE_NDNF_pvalue_1e-2_peak_230403	48	.	3.84823	4.80658	1.52865	282
chr12	94135755	94136356	CGE_NDNF_pvalue_1e-2_peak_230404	56	.	4.39560	5.61900	2.13205	418
chr12	94160971	94161297	CGE_NDNF_pvalue_1e-2_peak_230415	71	.	5.01211	7.16245	3.25729	200
chr12	94179068	94179763	CGE_NDNF_pvalue_1e-2_peak_230417	47	.	3.49040	4.77340	1.50030	316
chr12	94208012	94208085	CGE_NDNF_pvalue_1e-2_peak_230437	45	.	3.42495	4.53818	1.32265	42
chr12	94237797	94238688	CGE_NDNF_pvalue_1e-2_peak_230450	48	.	3.51278	4.85998	1.56260	787
chr12	94251594	94251884	CGE_NDNF_pvalue_1e-2_peak_230456	51	.	3.98248	5.13441	1.77651	71
chr12	94288076	94289559	CGE_NDNF_pvalue_1e-2_peak_230467	69	.	5.12821	6.90473	3.06493	572
chr12	94339220	94339409	CGE_NDNF_pvalue_1e-2_peak_230489	48	.	3.51278	4.85998	1.56260	116
chr12	94347620	94347734	CGE_NDNF_pvalue_1e-2_peak_230497	52	.	3.60523	5.26053	1.85872	47
chr12	94368235	94368377	CGE_NDNF_pvalue_1e-2_peak_230508	58	.	4.22833	5.83877	2.28106	54
chr12	94375542	94375874	CGE_NDNF_pvalue_1e-2_peak_230510	61	.	4.30812	6.10846	2.48832	308
chr12	94384533	94385164	CGE_NDNF_pvalue_1e-2_peak_230516	66	.	4.44800	6.65517	2.86596	365
chr12	94455238	94456260	CGE_NDNF_pvalue_1e-2_peak_230551	48	.	3.51278	4.85998	1.56260	421
chr12	94495344	94496244	CGE_NDNF_pvalue_1e-2_peak_230570	61	.	4.61787	6.11180	2.48832	50
chr12	94542132	94543041	CGE_NDNF_pvalue_1e-2_peak_230586	54	.	4.26439	5.40194	1.96645	640
chr12	94580389	94580935	CGE_NDNF_pvalue_1e-2_peak_230595	59	.	4.56656	5.99310	2.39757	359
chr12	94853082	94854275	CGE_NDNF_pvalue_1e-2_peak_230722	106	.	7.04556	10.68009	6.01480	751
chr12	95189435	95190091	CGE_NDNF_pvalue_1e-2_peak_230872	55	.	3.65330	5.50407	2.04000	175
chr12	95354985	95355986	CGE_NDNF_pvalue_1e-2_peak_230938	63	.	4.36300	6.31016	2.59894	423
chr12	95374225	95374605	CGE_NDNF_pvalue_1e-2_peak_230947	56	.	3.67782	5.64059	2.13678	312
chr12	95397128	95397725	CGE_NDNF_pvalue_1e-2_peak_230954	165	.	9.78553	16.51479	10.69845	386
chr12	95466745	95467792	CGE_NDNF_pvalue_1e-2_peak_230986	65	.	4.80692	6.58071	2.80942	187
chr12	95490691	95491486	CGE_NDNF_pvalue_1e-2_peak_230994	67	.	4.47708	6.78418	2.96883	63
chr12	95610932	95611694	CGE_NDNF_pvalue_1e-2_peak_231063a	80	.	5.78853	8.07883	3.96591	455
chr12	95610932	95611694	CGE_NDNF_pvalue_1e-2_peak_231063b	106	.	7.07486	10.63612	5.98121	579
chr12	95610932	95611694	CGE_NDNF_pvalue_1e-2_peak_231063c	68	.	5.14536	6.86593	3.03461	712
chr12	95730196	95730593	CGE_NDNF_pvalue_1e-2_peak_231139	55	.	3.65330	5.50407	2.04000	225
chr12	95867386	95868260	CGE_NDNF_pvalue_1e-2_peak_231180a	76	.	5.44874	7.62969	3.61802	304
chr12	95867386	95868260	CGE_NDNF_pvalue_1e-2_peak_231180b	153	.	9.34070	15.34173	9.74713	474
chr12	95867386	95868260	CGE_NDNF_pvalue_1e-2_peak_231180c	90	.	6.22713	9.08015	4.74490	587
chr12	95941797	95942777	CGE_NDNF_pvalue_1e-2_peak_231227	89	.	6.25869	8.95735	4.65290	914
chr12	96183933	96184167	CGE_NDNF_pvalue_1e-2_peak_231376	61	.	4.74737	6.14848	2.50704	196
chr12	96252338	96252937	CGE_NDNF_pvalue_1e-2_peak_231400	82	.	5.67445	8.21174	4.06880	370
chr12	96290228	96291443	CGE_NDNF_pvalue_1e-2_peak_231420	49	.	3.53544	4.95138	1.63297	501
chr12	96298914	96299678	CGE_NDNF_pvalue_1e-2_peak_231424	59	.	3.72787	5.95225	2.36183	524
chr12	96336791	96336893	CGE_NDNF_pvalue_1e-2_peak_231433	75	.	5.13743	7.56943	3.57375	54
chr12	96337163	96337331	CGE_NDNF_pvalue_1e-2_peak_231434	45	.	3.42495	4.53818	1.32265	35
chr12	96429082	96430010	CGE_NDNF_pvalue_1e-2_peak_231476a	71	.	5.32021	7.18204	3.27554	331
chr12	96429082	96430010	CGE_NDNF_pvalue_1e-2_peak_231476b	110	.	7.31529	11.07746	6.33441	516
chr12	96627220	96628374	CGE_NDNF_pvalue_1e-2_peak_231553	58	.	4.56651	5.81765	2.27015	911
chr12	96793265	96794528	CGE_NDNF_pvalue_1e-2_peak_231655	105	.	7.04180	10.57657	5.93866	1201
chr12	96824026	96824243	CGE_NDNF_pvalue_1e-2_peak_231667	54	.	4.10172	5.45601	2.01125	63
chr12	96830142	96831132	CGE_NDNF_pvalue_1e-2_peak_231668	52	.	3.60523	5.26053	1.85872	925
chr12	96883107	96883664	CGE_NDNF_pvalue_1e-2_peak_231690	81	.	5.30316	8.19462	4.05617	301
chr12	96972527	96972787	CGE_NDNF_pvalue_1e-2_peak_231732	56	.	3.67782	5.64059	2.13678	72
chr12	97256113	97256273	CGE_NDNF_pvalue_1e-2_peak_231838	66	.	4.44800	6.65517	2.86596	90
chr12	97300493	97300669	CGE_NDNF_pvalue_1e-2_peak_231856	46	.	3.44649	4.61288	1.38028	34
chr12	97300980	97301271	CGE_NDNF_pvalue_1e-2_peak_231857	46	.	3.46831	4.69117	1.43951	35
chr12	97301598	97301672	CGE_NDNF_pvalue_1e-2_peak_231858	45	.	3.42495	4.53818	1.32265	34
chr12	97420240	97420428	CGE_NDNF_pvalue_1e-2_peak_231917	59	.	3.72787	5.95225	2.36183	52
chr12	97431490	97432547	CGE_NDNF_pvalue_1e-2_peak_231922	63	.	4.36300	6.31016	2.59894	963
chr12	97440835	97441093	CGE_NDNF_pvalue_1e-2_peak_231926	46	.	3.44649	4.61288	1.38028	27
chr12	97457152	97457260	CGE_NDNF_pvalue_1e-2_peak_231935	53	.	3.62911	5.37785	1.95032	59
chr12	97524982	97525832	CGE_NDNF_pvalue_1e-2_peak_231978	65	.	4.41930	6.53368	2.77212	389
chr12	97538224	97538525	CGE_NDNF_pvalue_1e-2_peak_231984	72	.	4.56663	7.22716	3.30739	257
chr12	97579177	97579642	CGE_NDNF_pvalue_1e-2_peak_232009	52	.	3.60523	5.26053	1.85872	284
chr12	97678604	97679133	CGE_NDNF_pvalue_1e-2_peak_232069	65	.	4.77897	6.50788	2.75812	69
chr12	97699953	97700436	CGE_NDNF_pvalue_1e-2_peak_232079	55	.	4.12643	5.52700	2.05345	327
chr12	97793959	97794193	CGE_NDNF_pvalue_1e-2_peak_232113	63	.	3.77654	6.31233	2.59894	166
chr12	97875688	97875761	CGE_NDNF_pvalue_1e-2_peak_232150	46	.	3.46831	4.69117	1.43951	55
chr12	98010861	98011022	CGE_NDNF_pvalue_1e-2_peak_232205	80	.	4.69175	8.01511	3.92245	90
chr12	98024355	98024821	CGE_NDNF_pvalue_1e-2_peak_232209	57	.	3.70268	5.78921	2.24290	63
chr12	98036564	98037097	CGE_NDNF_pvalue_1e-2_peak_232214	57	.	3.70268	5.78921	2.24290	244
chr12	98198998	98199148	CGE_NDNF_pvalue_1e-2_peak_232249	59	.	3.72787	5.95225	2.36183	70
chr12	98512676	98512778	CGE_NDNF_pvalue_1e-2_peak_232347	56	.	3.67782	5.64059	2.13678	45
chr12	98622766	98623386	CGE_NDNF_pvalue_1e-2_peak_232390	50	.	3.55840	5.04815	1.70383	123
chr12	98791207	98791868	CGE_NDNF_pvalue_1e-2_peak_232455	55	.	3.65330	5.50407	2.04000	49
chr12	98884633	98885136	CGE_NDNF_pvalue_1e-2_peak_232490	62	.	4.33539	6.20685	2.55000	285
chr12	98896568	98898133	CGE_NDNF_pvalue_1e-2_peak_232495a	64	.	4.89271	6.42638	2.69056	710
chr12	98896568	98898133	CGE_NDNF_pvalue_1e-2_peak_232495b	132	.	8.38750	13.24269	8.06478	803
chr12	98896568	98898133	CGE_NDNF_pvalue_1e-2_peak_232495c	52	.	4.19375	5.21198	1.83161	1503
chr12	98908926	98910464	CGE_NDNF_pvalue_1e-2_peak_232496a	97	.	6.66469	9.79542	5.31514	420
chr12	98908926	98910464	CGE_NDNF_pvalue_1e-2_peak_232496b	70	.	5.21182	7.08455	3.19429	552
chr12	98927147	98927961	CGE_NDNF_pvalue_1e-2_peak_232504	53	.	3.62911	5.37785	1.95032	648
chr12	98987226	98987796	CGE_NDNF_pvalue_1e-2_peak_232529	167	.	10.00539	16.72551	10.87602	152
chr12	99038345	99039204	CGE_NDNF_pvalue_1e-2_peak_232550	102	.	6.84984	10.21116	5.64308	617
chr12	99119307	99119880	CGE_NDNF_pvalue_1e-2_peak_232596	57	.	4.20239	5.75623	2.22938	546
chr12	99146772	99146879	CGE_NDNF_pvalue_1e-2_peak_232604	68	.	4.89277	6.81329	2.98946	48
chr12	99208102	99208329	CGE_NDNF_pvalue_1e-2_peak_232653	50	.	3.55840	5.04815	1.70383	169
chr12	99217822	99218110	CGE_NDNF_pvalue_1e-2_peak_232655	54	.	4.10172	5.45601	2.01125	230
chr12	99282234	99282475	CGE_NDNF_pvalue_1e-2_peak_232699	46	.	3.44649	4.61288	1.38028	188
chr12	99288325	99289280	CGE_NDNF_pvalue_1e-2_peak_232701	68	.	5.10093	6.84728	3.01794	693
chr12	99392637	99393268	CGE_NDNF_pvalue_1e-2_peak_232755	49	.	3.53544	4.95138	1.63297	54
chr12	99475107	99475497	CGE_NDNF_pvalue_1e-2_peak_232803	61	.	3.75340	6.13275	2.49343	326
chr12	99505211	99505909	CGE_NDNF_pvalue_1e-2_peak_232823	50	.	3.55840	5.04815	1.70383	460
chr12	99541380	99541685	CGE_NDNF_pvalue_1e-2_peak_232853	50	.	3.55840	5.04815	1.70383	239
chr12	99548159	99548592	CGE_NDNF_pvalue_1e-2_peak_232856	61	.	4.30812	6.10846	2.48832	381
chr12	99999328	99999641	CGE_NDNF_pvalue_1e-2_peak_233037	61	.	3.75340	6.13275	2.49343	243
chr12	100377733	100379232	CGE_NDNF_pvalue_1e-2_peak_233210	45	.	3.72273	4.52573	1.32091	273
chr12	100535633	100536883	CGE_NDNF_pvalue_1e-2_peak_233268	128	.	8.19001	12.84796	7.74542	1105
chr12	100593859	100594035	CGE_NDNF_pvalue_1e-2_peak_233292	52	.	3.60523	5.26053	1.85872	67
chr12	100594301	100594746	CGE_NDNF_pvalue_1e-2_peak_233293	69	.	4.50653	6.92169	3.07182	350
chr12	100660378	100661544	CGE_NDNF_pvalue_1e-2_peak_233312	127	.	8.14573	12.75029	7.66820	560
chr12	100742661	100742781	CGE_NDNF_pvalue_1e-2_peak_233358	51	.	3.58166	5.15094	1.77874	62
chr12	100768894	100769706	CGE_NDNF_pvalue_1e-2_peak_233372	55	.	4.12643	5.52700	2.05345	294
chr12	100841389	100841801	CGE_NDNF_pvalue_1e-2_peak_233404	49	.	3.53544	4.95138	1.63297	52
chr12	100846936	100847027	CGE_NDNF_pvalue_1e-2_peak_233405	45	.	3.42495	4.53818	1.32265	59
chr12	100944728	100944867	CGE_NDNF_pvalue_1e-2_peak_233457	61	.	3.75340	6.13275	2.49343	68
chr12	100967286	100967912	CGE_NDNF_pvalue_1e-2_peak_233468	75	.	5.13743	7.56943	3.57375	146
chr12	101050621	101050884	CGE_NDNF_pvalue_1e-2_peak_233496	56	.	4.17676	5.67691	2.16268	62
chr12	101188302	101188806	CGE_NDNF_pvalue_1e-2_peak_233554	49	.	3.91420	4.96371	1.64147	110
chr12	101194808	101195147	CGE_NDNF_pvalue_1e-2_peak_233555	84	.	5.74241	8.40242	4.21334	290
chr12	101801135	101801998	CGE_NDNF_pvalue_1e-2_peak_233889	73	.	5.07400	7.35758	3.40898	793
chr12	101892234	101892619	CGE_NDNF_pvalue_1e-2_peak_233915	57	.	3.70268	5.78921	2.24290	52
chr12	101908050	101908594	CGE_NDNF_pvalue_1e-2_peak_233920	90	.	5.47995	9.02903	4.70695	180
chr12	102091397	102091883	CGE_NDNF_pvalue_1e-2_peak_233991	97	.	6.65026	9.73652	5.27185	416
chr12	102138705	102139063	CGE_NDNF_pvalue_1e-2_peak_234017	60	.	4.28119	6.01457	2.41090	258
chr12	102173720	102174658	CGE_NDNF_pvalue_1e-2_peak_234039	47	.	3.49040	4.77340	1.50030	825
chr12	102214653	102215114	CGE_NDNF_pvalue_1e-2_peak_234068	47	.	3.49040	4.77340	1.50030	395
chr12	102223972	102224343	CGE_NDNF_pvalue_1e-2_peak_234072	47	.	3.82673	4.75687	1.49697	207
chr12	102224650	102225105	CGE_NDNF_pvalue_1e-2_peak_234073	60	.	4.59207	6.05171	2.44351	100
chr12	102333510	102334004	CGE_NDNF_pvalue_1e-2_peak_234132	100	.	6.22720	10.09315	5.55068	299
chr12	102386113	102386361	CGE_NDNF_pvalue_1e-2_peak_234164	63	.	3.77654	6.31233	2.59894	178
chr12	102455434	102456332	CGE_NDNF_pvalue_1e-2_peak_234207	55	.	4.12643	5.52700	2.05345	446
chr12	102513637	102514085	CGE_NDNF_pvalue_1e-2_peak_234232	105	.	7.00553	10.58141	5.93866	281
chr12	102773485	102773699	CGE_NDNF_pvalue_1e-2_peak_234296	56	.	3.67782	5.64059	2.13678	61
chr12	102812388	102812758	CGE_NDNF_pvalue_1e-2_peak_234318	47	.	3.49040	4.77340	1.50030	258
chr12	102821331	102821853	CGE_NDNF_pvalue_1e-2_peak_234320	74	.	5.10551	7.46124	3.48930	227
chr12	102850092	102850947	CGE_NDNF_pvalue_1e-2_peak_234336	47	.	3.49040	4.77340	1.50030	365
chr12	102920670	102921616	CGE_NDNF_pvalue_1e-2_peak_234364	55	.	4.12643	5.52700	2.05345	548
chr12	102989694	102990494	CGE_NDNF_pvalue_1e-2_peak_234393	69	.	4.95172	6.98166	3.11900	403
chr12	103187446	103188112	CGE_NDNF_pvalue_1e-2_peak_234479	88	.	5.88334	8.82639	4.55555	457
chr12	103210689	103210866	CGE_NDNF_pvalue_1e-2_peak_234484	75	.	4.62834	7.58464	3.58154	63
chr12	103351310	103351860	CGE_NDNF_pvalue_1e-2_peak_234545a	74	.	5.28933	7.41332	3.45142	41
chr12	103351310	103351860	CGE_NDNF_pvalue_1e-2_peak_234545b	63	.	4.76039	6.35926	2.64267	156
chr12	103358904	103359431	CGE_NDNF_pvalue_1e-2_peak_234548	48	.	3.99016	4.83094	1.55172	64
chr12	103407422	103408381	CGE_NDNF_pvalue_1e-2_peak_234563	84	.	5.74241	8.40242	4.21334	316
chr12	103484672	103485239	CGE_NDNF_pvalue_1e-2_peak_234591	63	.	4.36300	6.31016	2.59894	113
chr12	103889662	103889861	CGE_NDNF_pvalue_1e-2_peak_234751	46	.	3.46831	4.69117	1.43951	163
chr12	104021390	104021463	CGE_NDNF_pvalue_1e-2_peak_234812	46	.	3.46831	4.69117	1.43951	55
chr12	104165427	104165577	CGE_NDNF_pvalue_1e-2_peak_234889	71	.	5.01211	7.16245	3.25729	102
chr12	104194441	104194587	CGE_NDNF_pvalue_1e-2_peak_234907	61	.	4.30812	6.10846	2.48832	54
chr12	104213216	104213731	CGE_NDNF_pvalue_1e-2_peak_234914	53	.	3.62911	5.37785	1.95032	181
chr12	104260200	104261068	CGE_NDNF_pvalue_1e-2_peak_234939	52	.	3.60523	5.26053	1.85872	524
chr12	104322852	104324708	CGE_NDNF_pvalue_1e-2_peak_234956	56	.	4.39560	5.61900	2.13205	1387
chr12	104359570	104360048	CGE_NDNF_pvalue_1e-2_peak_234967	110	.	6.89299	11.02150	6.28526	175
chr12	104458233	104458633	CGE_NDNF_pvalue_1e-2_peak_235000	70	.	4.98173	7.07040	3.18394	74
chr12	104525055	104525152	CGE_NDNF_pvalue_1e-2_peak_235035	53	.	3.62911	5.37785	1.95032	50
chr12	104531778	104532389	CGE_NDNF_pvalue_1e-2_peak_235037	66	.	4.83520	6.65579	2.86596	185
chr12	104583757	104584173	CGE_NDNF_pvalue_1e-2_peak_235048	63	.	3.77654	6.31233	2.59894	345
chr12	104680712	104680976	CGE_NDNF_pvalue_1e-2_peak_235071	46	.	3.44649	4.61288	1.38028	230
chr12	104682694	104682817	CGE_NDNF_pvalue_1e-2_peak_235072	61	.	4.30812	6.10846	2.48832	59
chr12	104697088	104697960	CGE_NDNF_pvalue_1e-2_peak_235074	59	.	3.72787	5.95225	2.36183	459
chr12	104850587	104850974	CGE_NDNF_pvalue_1e-2_peak_235119	89	.	6.19195	8.99500	4.68308	101
chr12	105045960	105046252	CGE_NDNF_pvalue_1e-2_peak_235237	56	.	4.17676	5.67691	2.16268	250
chr12	105060294	105060434	CGE_NDNF_pvalue_1e-2_peak_235243	46	.	3.46831	4.69117	1.43951	41
chr12	105071209	105071674	CGE_NDNF_pvalue_1e-2_peak_235247	50	.	3.55840	5.04815	1.70383	132
chr12	105081776	105081877	CGE_NDNF_pvalue_1e-2_peak_235257	47	.	3.49040	4.77340	1.50030	44
chr12	105107431	105107713	CGE_NDNF_pvalue_1e-2_peak_235273	47	.	3.49040	4.77340	1.50030	221
chr12	105190181	105190297	CGE_NDNF_pvalue_1e-2_peak_235314	63	.	3.77654	6.31233	2.59894	49
chr12	105358064	105358171	CGE_NDNF_pvalue_1e-2_peak_235377	59	.	3.72787	5.95225	2.36183	51
chr12	105379991	105380226	CGE_NDNF_pvalue_1e-2_peak_235387a	83	.	5.70823	8.30550	4.14142	61
chr12	105379991	105380226	CGE_NDNF_pvalue_1e-2_peak_235387b	83	.	5.70823	8.30550	4.14142	161
chr12	105478348	105478532	CGE_NDNF_pvalue_1e-2_peak_235419	61	.	4.30812	6.10846	2.48832	58
chr12	105500680	105501805	CGE_NDNF_pvalue_1e-2_peak_235425	48	.	3.51278	4.85998	1.56260	319
chr12	105629219	105630134	CGE_NDNF_pvalue_1e-2_peak_235484	62	.	4.33539	6.20685	2.55000	67
chr12	105746379	105746821	CGE_NDNF_pvalue_1e-2_peak_235520	53	.	3.62911	5.37785	1.95032	374
chr12	106522895	106523368	CGE_NDNF_pvalue_1e-2_peak_235787	63	.	3.77654	6.31233	2.59894	57
chr12	106530103	106530255	CGE_NDNF_pvalue_1e-2_peak_235788	45	.	3.72273	4.52573	1.32091	47
chr12	106532515	106533402	CGE_NDNF_pvalue_1e-2_peak_235789	57	.	4.44313	5.71997	2.20063	199
chr12	106641808	106642043	CGE_NDNF_pvalue_1e-2_peak_235823	50	.	3.95946	5.07586	1.72581	186
chr12	106696240	106696602	CGE_NDNF_pvalue_1e-2_peak_235846	46	.	3.44649	4.61288	1.38028	32
chr12	106751225	106752062	CGE_NDNF_pvalue_1e-2_peak_235870	85	.	5.77701	8.50271	4.29321	261
chr12	107154129	107154405	CGE_NDNF_pvalue_1e-2_peak_236017	57	.	3.70268	5.78921	2.24290	69
chr12	107167754	107168549	CGE_NDNF_pvalue_1e-2_peak_236021	96	.	6.44693	9.64370	5.19255	412
chr12	107349402	107349778	CGE_NDNF_pvalue_1e-2_peak_236090	70	.	4.98173	7.07040	3.18394	66
chr12	107380636	107381045	CGE_NDNF_pvalue_1e-2_peak_236105	90	.	5.95643	9.06419	4.73671	277
chr12	107487135	107488017	CGE_NDNF_pvalue_1e-2_peak_236135	66	.	4.83520	6.65579	2.86596	719
chr12	107712003	107712271	CGE_NDNF_pvalue_1e-2_peak_236201	62	.	4.67035	6.23671	2.57503	70
chr12	107809592	107810275	CGE_NDNF_pvalue_1e-2_peak_236255	67	.	4.47708	6.78418	2.96883	147
chr12	107855617	107855733	CGE_NDNF_pvalue_1e-2_peak_236280	57	.	3.70268	5.78921	2.24290	48
chr12	107958602	107959103	CGE_NDNF_pvalue_1e-2_peak_236323	51	.	3.58166	5.15094	1.77874	436
chr12	108154737	108155629	CGE_NDNF_pvalue_1e-2_peak_236393	83	.	5.33760	8.34085	4.16530	247
chr12	108169135	108169369	CGE_NDNF_pvalue_1e-2_peak_236396	63	.	3.77654	6.31233	2.59894	196
chr12	108311899	108312259	CGE_NDNF_pvalue_1e-2_peak_236435	59	.	3.72787	5.95225	2.36183	292
chr12	108342238	108342494	CGE_NDNF_pvalue_1e-2_peak_236450	63	.	3.77654	6.31233	2.59894	184
chr12	108584387	108584816	CGE_NDNF_pvalue_1e-2_peak_236562	57	.	3.70268	5.78921	2.24290	68
chr12	108647547	108647747	CGE_NDNF_pvalue_1e-2_peak_236589	55	.	3.65330	5.50407	2.04000	66
chr12	108699265	108699665	CGE_NDNF_pvalue_1e-2_peak_236605	62	.	4.33539	6.20685	2.55000	338
chr12	108732642	108733109	CGE_NDNF_pvalue_1e-2_peak_236624	55	.	3.65330	5.50407	2.04000	319
chr12	108803524	108804573	CGE_NDNF_pvalue_1e-2_peak_236659	47	.	3.49040	4.77340	1.50030	97
chr12	108908522	108909295	CGE_NDNF_pvalue_1e-2_peak_236704	56	.	3.67782	5.64059	2.13678	380
chr12	108955984	108956486	CGE_NDNF_pvalue_1e-2_peak_236719	64	.	4.39097	6.41891	2.68488	302
chr12	109085333	109085853	CGE_NDNF_pvalue_1e-2_peak_236775	56	.	3.67782	5.64059	2.13678	323
chr12	109144203	109144599	CGE_NDNF_pvalue_1e-2_peak_236791	73	.	4.59728	7.39833	3.43949	343
chr12	109240152	109240441	CGE_NDNF_pvalue_1e-2_peak_236838	77	.	4.65983	7.78896	3.74530	71
chr12	109251375	109252726	CGE_NDNF_pvalue_1e-2_peak_236843	65	.	4.41930	6.53368	2.77212	260
chr12	109458754	109458973	CGE_NDNF_pvalue_1e-2_peak_236906	73	.	4.59728	7.39833	3.43949	56
chr12	109535835	109536479	CGE_NDNF_pvalue_1e-2_peak_236928	121	.	7.16332	12.11104	7.16585	54
chr12	109592396	109592538	CGE_NDNF_pvalue_1e-2_peak_236940	63	.	3.77654	6.31233	2.59894	43
chr12	109729149	109729591	CGE_NDNF_pvalue_1e-2_peak_236968	75	.	4.62834	7.58464	3.58154	315
chr12	110010981	110011730	CGE_NDNF_pvalue_1e-2_peak_237032	73	.	4.59728	7.39833	3.43949	162
chr12	110151315	110151710	CGE_NDNF_pvalue_1e-2_peak_237067	76	.	5.16974	7.68256	3.66039	111
chr12	110318260	110318450	CGE_NDNF_pvalue_1e-2_peak_237121	59	.	3.72787	5.95225	2.36183	69
chr12	110486203	110486458	CGE_NDNF_pvalue_1e-2_peak_237178	61	.	3.75340	6.13275	2.49343	174
chr12	110561746	110562371	CGE_NDNF_pvalue_1e-2_peak_237201	57	.	3.70268	5.78921	2.24290	322
chr12	110621229	110621644	CGE_NDNF_pvalue_1e-2_peak_237220	63	.	3.77654	6.31233	2.59894	69
chr12	110718791	110719902	CGE_NDNF_pvalue_1e-2_peak_237239	65	.	4.41930	6.53368	2.77212	821
chr12	110888165	110888400	CGE_NDNF_pvalue_1e-2_peak_237297	77	.	4.65983	7.78896	3.74530	130
chr12	111180381	111181241	CGE_NDNF_pvalue_1e-2_peak_237378	69	.	4.50653	6.92169	3.07182	399
chr12	111843434	111843773	CGE_NDNF_pvalue_1e-2_peak_237502	75	.	5.13743	7.56943	3.57375	238
chr12	112123626	112124027	CGE_NDNF_pvalue_1e-2_peak_237599	82	.	4.72068	8.24006	4.08757	335
chr12	112204541	112204850	CGE_NDNF_pvalue_1e-2_peak_237631	56	.	3.67782	5.64059	2.13678	261
chr12	112450899	112451881	CGE_NDNF_pvalue_1e-2_peak_237693	46	.	3.46831	4.69117	1.43951	28
chr12	112563164	112563536	CGE_NDNF_pvalue_1e-2_peak_237725	108	.	6.39328	10.89761	6.18914	94
chr12	112819941	112820370	CGE_NDNF_pvalue_1e-2_peak_237809	88	.	5.44366	8.83864	4.55555	88
chr12	112856450	112856909	CGE_NDNF_pvalue_1e-2_peak_237824	59	.	3.72787	5.95225	2.36183	66
chr12	112927021	112927472	CGE_NDNF_pvalue_1e-2_peak_237859	53	.	3.62911	5.37785	1.95032	381
chr12	112981625	112982073	CGE_NDNF_pvalue_1e-2_peak_237888	52	.	3.60523	5.26053	1.85872	51
chr12	113494939	113495127	CGE_NDNF_pvalue_1e-2_peak_238071	49	.	3.53544	4.95138	1.63297	42
chr12	113622781	113623643	CGE_NDNF_pvalue_1e-2_peak_238150	51	.	3.58166	5.15094	1.77874	812
chr12	113658477	113659360	CGE_NDNF_pvalue_1e-2_peak_238163a	69	.	5.12821	6.90473	3.06493	531
chr12	113658477	113659360	CGE_NDNF_pvalue_1e-2_peak_238163b	141	.	8.83848	14.18136	8.80803	652
chr12	113772634	113773080	CGE_NDNF_pvalue_1e-2_peak_238232	55	.	3.65330	5.50407	2.04000	347
chr12	113796128	113797036	CGE_NDNF_pvalue_1e-2_peak_238239	67	.	4.86381	6.73327	2.93155	323
chr12	113870709	113871149	CGE_NDNF_pvalue_1e-2_peak_238273	55	.	3.65330	5.50407	2.04000	52
chr12	113937739	113938363	CGE_NDNF_pvalue_1e-2_peak_238309	66	.	4.44800	6.65517	2.86596	551
chr12	113938722	113939071	CGE_NDNF_pvalue_1e-2_peak_238310	65	.	4.41930	6.53368	2.77212	83
chr12	114220640	114220909	CGE_NDNF_pvalue_1e-2_peak_238428	61	.	3.75340	6.13275	2.49343	199
chr12	114290510	114291319	CGE_NDNF_pvalue_1e-2_peak_238470	47	.	3.82673	4.75687	1.49697	368
chr12	114327809	114327949	CGE_NDNF_pvalue_1e-2_peak_238489	47	.	3.49040	4.77340	1.50030	41
chr12	114403794	114404552	CGE_NDNF_pvalue_1e-2_peak_238530	52	.	3.60523	5.26053	1.85872	471
chr12	115435995	115436612	CGE_NDNF_pvalue_1e-2_peak_238831	59	.	3.72787	5.95225	2.36183	390
chr12	115573649	115574111	CGE_NDNF_pvalue_1e-2_peak_238867	61	.	3.75340	6.13275	2.49343	61
chr12	115651350	115651737	CGE_NDNF_pvalue_1e-2_peak_238898	65	.	4.80692	6.58071	2.80942	220
chr12	115792201	115793086	CGE_NDNF_pvalue_1e-2_peak_238955	51	.	3.58166	5.15094	1.77874	583
chr12	115889913	115890638	CGE_NDNF_pvalue_1e-2_peak_239000	50	.	3.55840	5.04815	1.70383	139
chr12	115976584	115977010	CGE_NDNF_pvalue_1e-2_peak_239027	63	.	3.77654	6.31233	2.59894	365
chr12	116715007	116715779	CGE_NDNF_pvalue_1e-2_peak_239295	65	.	4.77897	6.50788	2.75812	481
chr12	116773758	116774531	CGE_NDNF_pvalue_1e-2_peak_239315	70	.	4.53638	7.06887	3.18394	344
chr12	116776376	116776629	CGE_NDNF_pvalue_1e-2_peak_239317	53	.	3.62911	5.37785	1.95032	50
chr12	116909522	116909781	CGE_NDNF_pvalue_1e-2_peak_239364	63	.	3.77654	6.31233	2.59894	70
chr12	116971227	116971401	CGE_NDNF_pvalue_1e-2_peak_239379	61	.	4.30812	6.10846	2.48832	65
chr12	116972263	116972452	CGE_NDNF_pvalue_1e-2_peak_239380	60	.	4.28119	6.01457	2.41090	51
chr12	117175576	117176096	CGE_NDNF_pvalue_1e-2_peak_239460	55	.	3.65330	5.50407	2.04000	351
chr12	117176383	117176509	CGE_NDNF_pvalue_1e-2_peak_239461	53	.	3.62911	5.37785	1.95032	53
chr12	117257226	117257516	CGE_NDNF_pvalue_1e-2_peak_239489	46	.	3.44649	4.61288	1.38028	45
chr12	117299154	117299497	CGE_NDNF_pvalue_1e-2_peak_239516	50	.	3.55840	5.04815	1.70383	46
chr12	117313992	117314121	CGE_NDNF_pvalue_1e-2_peak_239522	50	.	3.55840	5.04815	1.70383	70
chr12	117318948	117319082	CGE_NDNF_pvalue_1e-2_peak_239524	58	.	4.22833	5.83877	2.28106	81
chr12	117407876	117407986	CGE_NDNF_pvalue_1e-2_peak_239556	73	.	4.59728	7.39833	3.43949	50
chr12	117628309	117628491	CGE_NDNF_pvalue_1e-2_peak_239663	87	.	5.84746	8.71442	4.46414	79
chr12	117799100	117799211	CGE_NDNF_pvalue_1e-2_peak_239708	63	.	3.77654	6.31233	2.59894	58
chr12	118406491	118407139	CGE_NDNF_pvalue_1e-2_peak_239917	59	.	4.25459	5.92478	2.35404	455
chr12	118499175	118499579	CGE_NDNF_pvalue_1e-2_peak_239957	69	.	4.50653	6.92169	3.07182	66
chr12	118573543	118574046	CGE_NDNF_pvalue_1e-2_peak_239978	130	.	7.35565	13.09929	7.95121	417
chr12	118628285	118628576	CGE_NDNF_pvalue_1e-2_peak_240010	55	.	3.65330	5.50407	2.04000	64
chr12	118810563	118811004	CGE_NDNF_pvalue_1e-2_peak_240049	67	.	4.86381	6.73327	2.93155	192
chr12	119212272	119212860	CGE_NDNF_pvalue_1e-2_peak_240190	53	.	3.62911	5.37785	1.95032	212
chr12	119419062	119419341	CGE_NDNF_pvalue_1e-2_peak_240255	70	.	4.53638	7.06887	3.18394	207
chr12	119444748	119445085	CGE_NDNF_pvalue_1e-2_peak_240270	57	.	3.70268	5.78921	2.24290	39
chr12	119520270	119520848	CGE_NDNF_pvalue_1e-2_peak_240313	48	.	3.51278	4.85998	1.56260	139
chr12	119613906	119614464	CGE_NDNF_pvalue_1e-2_peak_240354	56	.	3.67782	5.64059	2.13678	498
chr12	119982784	119982910	CGE_NDNF_pvalue_1e-2_peak_240448	63	.	3.77654	6.31233	2.59894	62
chr12	120105476	120105852	CGE_NDNF_pvalue_1e-2_peak_240482	94	.	5.55401	9.45891	5.04938	145
chr12	120159105	120159524	CGE_NDNF_pvalue_1e-2_peak_240499	56	.	3.67782	5.64059	2.13678	265
chr12	120240402	120240739	CGE_NDNF_pvalue_1e-2_peak_240532	51	.	3.58166	5.15094	1.77874	49
chr12	120426429	120427256	CGE_NDNF_pvalue_1e-2_peak_240572	67	.	4.47708	6.78418	2.96883	57
chr12	120554327	120554838	CGE_NDNF_pvalue_1e-2_peak_240616	61	.	3.75340	6.13275	2.49343	50
chr12	120729406	120730069	CGE_NDNF_pvalue_1e-2_peak_240670	50	.	3.55840	5.04815	1.70383	167
chr12	120730837	120731160	CGE_NDNF_pvalue_1e-2_peak_240671	67	.	4.47708	6.78418	2.96883	267
chr12	121734561	121735113	CGE_NDNF_pvalue_1e-2_peak_240957	72	.	4.56663	7.22716	3.30739	195
chr12	121789809	121790333	CGE_NDNF_pvalue_1e-2_peak_240972	61	.	3.75340	6.13275	2.49343	466
chr12	121837627	121838401	CGE_NDNF_pvalue_1e-2_peak_240977	59	.	3.72787	5.95225	2.36183	347
chr12	122059364	122059478	CGE_NDNF_pvalue_1e-2_peak_241042	63	.	3.77654	6.31233	2.59894	60
chr12	122064313	122064824	CGE_NDNF_pvalue_1e-2_peak_241043	61	.	3.75340	6.13275	2.49343	252
chr12	122232594	122232864	CGE_NDNF_pvalue_1e-2_peak_241098	50	.	3.55840	5.04815	1.70383	71
chr12	122459737	122459860	CGE_NDNF_pvalue_1e-2_peak_241155	63	.	3.77654	6.31233	2.59894	53
chr12	122710347	122711212	CGE_NDNF_pvalue_1e-2_peak_241203	73	.	4.59728	7.39833	3.43949	402
chr12	123450531	123451184	CGE_NDNF_pvalue_1e-2_peak_241389	80	.	5.26917	8.05644	3.94591	570
chr12	123459183	123459463	CGE_NDNF_pvalue_1e-2_peak_241393	77	.	4.65983	7.78896	3.74530	48
chr12	123464951	123465303	CGE_NDNF_pvalue_1e-2_peak_241395	52	.	3.60523	5.26053	1.85872	287
chr12	124158287	124158368	CGE_NDNF_pvalue_1e-2_peak_241626	63	.	3.77654	6.31233	2.59894	38
chr12	124911595	124912074	CGE_NDNF_pvalue_1e-2_peak_241830	53	.	3.62911	5.37785	1.95032	62
chr12	124926092	124926206	CGE_NDNF_pvalue_1e-2_peak_241839	57	.	3.70268	5.78921	2.24290	56
chr12	125347692	125348631	CGE_NDNF_pvalue_1e-2_peak_242006	49	.	3.53544	4.95138	1.63297	869
chr12	125398318	125398802	CGE_NDNF_pvalue_1e-2_peak_242020	51	.	3.58166	5.15094	1.77874	379
chr12	125411969	125412539	CGE_NDNF_pvalue_1e-2_peak_242027	63	.	3.77654	6.31233	2.59894	47
chr12	125424145	125424620	CGE_NDNF_pvalue_1e-2_peak_242032	69	.	4.50653	6.92169	3.07182	185
chr12	125478107	125478375	CGE_NDNF_pvalue_1e-2_peak_242043	56	.	3.67782	5.64059	2.13678	166
chr12	125533928	125534357	CGE_NDNF_pvalue_1e-2_peak_242062	57	.	3.70268	5.78921	2.24290	60
chr12	125627911	125628429	CGE_NDNF_pvalue_1e-2_peak_242101	72	.	4.56663	7.22716	3.30739	456
chr12	125667850	125668297	CGE_NDNF_pvalue_1e-2_peak_242117	53	.	4.07731	5.38744	1.95253	156
chr12	125670732	125671005	CGE_NDNF_pvalue_1e-2_peak_242119	68	.	4.89277	6.81329	2.98946	182
chr12	125815707	125816029	CGE_NDNF_pvalue_1e-2_peak_242184	63	.	3.77654	6.31233	2.59894	68
chr12	126018234	126018321	CGE_NDNF_pvalue_1e-2_peak_242266	59	.	3.72787	5.95225	2.36183	40
chr12	126200609	126200704	CGE_NDNF_pvalue_1e-2_peak_242344	63	.	3.77654	6.31233	2.59894	47
chr12	126467741	126468406	CGE_NDNF_pvalue_1e-2_peak_242431	57	.	3.70268	5.78921	2.24290	266
chr12	127650512	127651034	CGE_NDNF_pvalue_1e-2_peak_242702	69	.	4.50653	6.92169	3.07182	48
chr12	128161945	128162369	CGE_NDNF_pvalue_1e-2_peak_242835	63	.	3.77654	6.31233	2.59894	361
chr12	129292123	129292279	CGE_NDNF_pvalue_1e-2_peak_243113	57	.	3.70268	5.78921	2.24290	85
chr12	130339285	130339511	CGE_NDNF_pvalue_1e-2_peak_243462	61	.	3.75340	6.13275	2.49343	47
chr12	130388038	130389005	CGE_NDNF_pvalue_1e-2_peak_243472	67	.	4.47708	6.78418	2.96883	572
chr12	130946921	130947738	CGE_NDNF_pvalue_1e-2_peak_243605	50	.	3.55840	5.04815	1.70383	425
chr12	131112582	131112818	CGE_NDNF_pvalue_1e-2_peak_243697	57	.	3.70268	5.78921	2.24290	54
chr12	131200884	131201046	CGE_NDNF_pvalue_1e-2_peak_243746	47	.	3.49040	4.77340	1.50030	95
chr12	131303373	131303470	CGE_NDNF_pvalue_1e-2_peak_243779	56	.	3.67782	5.64059	2.13678	46
chr12	131355818	131357101	CGE_NDNF_pvalue_1e-2_peak_243798	50	.	3.55840	5.04815	1.70383	308
chr12	131491774	131492127	CGE_NDNF_pvalue_1e-2_peak_243817	63	.	3.77654	6.31233	2.59894	299
chr12	131511970	131512066	CGE_NDNF_pvalue_1e-2_peak_243825	59	.	3.72787	5.95225	2.36183	48
chr12	131533099	131533258	CGE_NDNF_pvalue_1e-2_peak_243835	63	.	3.77654	6.31233	2.59894	56
chr12	132413564	132414042	CGE_NDNF_pvalue_1e-2_peak_244027	59	.	3.72787	5.95225	2.36183	155
chr12	132434038	132434364	CGE_NDNF_pvalue_1e-2_peak_244032	63	.	3.77654	6.31233	2.59894	258
chr12	132568631	132568875	CGE_NDNF_pvalue_1e-2_peak_244066	59	.	3.72787	5.95225	2.36183	56
chr12	133066486	133066769	CGE_NDNF_pvalue_1e-2_peak_244182	145	.	8.16549	14.51463	9.07547	162
chr12	133170614	133170954	CGE_NDNF_pvalue_1e-2_peak_244226	75	.	4.62834	7.58464	3.58154	141
chr12	133263175	133264517	CGE_NDNF_pvalue_1e-2_peak_244248	52	.	3.60523	5.26053	1.85872	980
chr12	133405410	133405924	CGE_NDNF_pvalue_1e-2_peak_244290	61	.	3.75340	6.13275	2.49343	417
chr12	133464095	133464529	CGE_NDNF_pvalue_1e-2_peak_244303	72	.	4.56663	7.22716	3.30739	91
chr12	133485150	133485324	CGE_NDNF_pvalue_1e-2_peak_244306	75	.	5.13743	7.56943	3.57375	48
chr12	133656602	133657596	CGE_NDNF_pvalue_1e-2_peak_244345	57	.	4.20239	5.75623	2.22938	252
chr12	133706317	133707686	CGE_NDNF_pvalue_1e-2_peak_244354	79	.	5.23560	7.92549	3.85281	396
chr13	19514316	19514735	CGE_NDNF_pvalue_1e-2_peak_244473	47	.	3.49040	4.77340	1.50030	145
chr13	19546167	19547166	CGE_NDNF_pvalue_1e-2_peak_244491	59	.	3.72787	5.95225	2.36183	67
chr13	19552791	19553029	CGE_NDNF_pvalue_1e-2_peak_244495	52	.	3.60523	5.26053	1.85872	54
chr13	20176047	20176231	CGE_NDNF_pvalue_1e-2_peak_244696	52	.	3.60523	5.26053	1.85872	62
chr13	20177219	20177515	CGE_NDNF_pvalue_1e-2_peak_244698	51	.	3.58166	5.15094	1.77874	60
chr13	20207361	20208531	CGE_NDNF_pvalue_1e-2_peak_244708	92	.	6.42169	9.28323	4.90682	316
chr13	20241758	20241831	CGE_NDNF_pvalue_1e-2_peak_244727	46	.	3.44649	4.61288	1.38028	33
chr13	20302175	20302305	CGE_NDNF_pvalue_1e-2_peak_244760	59	.	3.72787	5.95225	2.36183	69
chr13	20356269	20357349	CGE_NDNF_pvalue_1e-2_peak_244804	63	.	4.69704	6.30170	2.59894	914
chr13	20437237	20438045	CGE_NDNF_pvalue_1e-2_peak_244849a	86	.	6.03500	8.64284	4.41069	450
chr13	20437237	20438045	CGE_NDNF_pvalue_1e-2_peak_244849b	124	.	7.84550	12.43046	7.41666	577
chr13	20532498	20533159	CGE_NDNF_pvalue_1e-2_peak_244888a	77	.	5.50176	7.75612	3.72170	286
chr13	20532498	20533159	CGE_NDNF_pvalue_1e-2_peak_244888b	112	.	7.15229	11.26030	6.48049	438
chr13	20534366	20534566	CGE_NDNF_pvalue_1e-2_peak_244889	45	.	3.83583	4.59922	1.37855	108
chr13	20625492	20625994	CGE_NDNF_pvalue_1e-2_peak_244947	53	.	3.62911	5.37785	1.95032	350
chr13	20692679	20692807	CGE_NDNF_pvalue_1e-2_peak_244991	46	.	3.44649	4.61288	1.38028	54
chr13	20693080	20693649	CGE_NDNF_pvalue_1e-2_peak_244992	61	.	4.30812	6.10846	2.48832	369
chr13	20999210	20999323	CGE_NDNF_pvalue_1e-2_peak_245115	63	.	3.77654	6.31233	2.59894	52
chr13	21069264	21069500	CGE_NDNF_pvalue_1e-2_peak_245153	59	.	4.25459	5.92478	2.35404	187
chr13	21099381	21099598	CGE_NDNF_pvalue_1e-2_peak_245171	58	.	4.58836	5.85683	2.29762	104
chr13	21099975	21100214	CGE_NDNF_pvalue_1e-2_peak_245172	109	.	7.24494	10.94675	6.22725	76
chr13	21140766	21141687	CGE_NDNF_pvalue_1e-2_peak_245181	99	.	6.73754	9.95609	5.44502	472
chr13	21236096	21236278	CGE_NDNF_pvalue_1e-2_peak_245225	57	.	4.20239	5.75623	2.22938	118
chr13	21278081	21278681	CGE_NDNF_pvalue_1e-2_peak_245251	80	.	5.76148	8.03057	3.93375	541
chr13	21295916	21296401	CGE_NDNF_pvalue_1e-2_peak_245260	52	.	3.60523	5.26053	1.85872	55
chr13	21347492	21348587	CGE_NDNF_pvalue_1e-2_peak_245272	117	.	7.61093	11.71563	6.84187	370
chr13	21476494	21477329	CGE_NDNF_pvalue_1e-2_peak_245342a	89	.	6.15716	8.91201	4.61860	238
chr13	21476494	21477329	CGE_NDNF_pvalue_1e-2_peak_245342b	74	.	5.38752	7.48318	3.50441	424
chr13	21690014	21690292	CGE_NDNF_pvalue_1e-2_peak_245438	63	.	3.77654	6.31233	2.59894	59
chr13	21714037	21714854	CGE_NDNF_pvalue_1e-2_peak_245442a	77	.	5.51138	7.78420	3.74498	562
chr13	21714037	21714854	CGE_NDNF_pvalue_1e-2_peak_245442b	107	.	7.08606	10.78148	6.09660	681
chr13	21750429	21751333	CGE_NDNF_pvalue_1e-2_peak_245451a	131	.	8.32576	13.15436	7.99381	445
chr13	21750429	21751333	CGE_NDNF_pvalue_1e-2_peak_245451b	72	.	5.29821	7.27678	3.34395	620
chr13	21871952	21872439	CGE_NDNF_pvalue_1e-2_peak_245501	93	.	6.03136	9.32317	4.94103	314
chr13	21944286	21945131	CGE_NDNF_pvalue_1e-2_peak_245540	52	.	3.60523	5.26053	1.85872	512
chr13	22032994	22033176	CGE_NDNF_pvalue_1e-2_peak_245592	55	.	4.37222	5.57009	2.09244	122
chr13	22033460	22033799	CGE_NDNF_pvalue_1e-2_peak_245593a	81	.	5.82963	8.18180	4.04940	127
chr13	22033460	22033799	CGE_NDNF_pvalue_1e-2_peak_245593b	95	.	6.55833	9.56699	5.13340	255
chr13	22050614	22051502	CGE_NDNF_pvalue_1e-2_peak_245600	56	.	3.67782	5.64059	2.13678	573
chr13	22177964	22178469	CGE_NDNF_pvalue_1e-2_peak_245670a	114	.	7.53476	11.49467	6.66918	150
chr13	22177964	22178469	CGE_NDNF_pvalue_1e-2_peak_245670b	74	.	5.47983	7.48129	3.50441	380
chr13	22199173	22199801	CGE_NDNF_pvalue_1e-2_peak_245680a	83	.	5.33760	8.34085	4.16530	369
chr13	22199173	22199801	CGE_NDNF_pvalue_1e-2_peak_245680b	66	.	4.44800	6.65517	2.86596	553
chr13	22244916	22245414	CGE_NDNF_pvalue_1e-2_peak_245704a	60	.	4.25680	6.03077	2.42568	262
chr13	22244916	22245414	CGE_NDNF_pvalue_1e-2_peak_245704b	78	.	5.03077	7.83338	3.77836	362
chr13	22247638	22248349	CGE_NDNF_pvalue_1e-2_peak_245705	49	.	3.71250	4.93570	1.63188	450
chr13	22309764	22310484	CGE_NDNF_pvalue_1e-2_peak_245733	73	.	5.39884	7.32807	3.39039	451
chr13	22349635	22349777	CGE_NDNF_pvalue_1e-2_peak_245752	47	.	3.49040	4.77340	1.50030	90
chr13	22370333	22370992	CGE_NDNF_pvalue_1e-2_peak_245762	56	.	4.17676	5.67691	2.16268	71
chr13	22424107	22424750	CGE_NDNF_pvalue_1e-2_peak_245785	59	.	3.72787	5.95225	2.36183	51
chr13	22476041	22476810	CGE_NDNF_pvalue_1e-2_peak_245813	47	.	3.49040	4.77340	1.50030	696
chr13	22682209	22683261	CGE_NDNF_pvalue_1e-2_peak_245920	47	.	3.49040	4.77340	1.50030	450
chr13	22864058	22864215	CGE_NDNF_pvalue_1e-2_peak_246025	50	.	3.55840	5.04815	1.70383	97
chr13	22886094	22886498	CGE_NDNF_pvalue_1e-2_peak_246037	96	.	6.10820	9.60739	5.16969	214
chr13	23009740	23010056	CGE_NDNF_pvalue_1e-2_peak_246096	70	.	4.98173	7.07040	3.18394	55
chr13	23219179	23219514	CGE_NDNF_pvalue_1e-2_peak_246183	46	.	3.46831	4.69117	1.43951	35
chr13	23374423	23375402	CGE_NDNF_pvalue_1e-2_peak_246254	53	.	4.07731	5.38744	1.95253	335
chr13	23489007	23490070	CGE_NDNF_pvalue_1e-2_peak_246309	75	.	5.41796	7.55548	3.56574	733
chr13	23805303	23805704	CGE_NDNF_pvalue_1e-2_peak_246438	48	.	3.51278	4.85998	1.56260	330
chr13	23904662	23904745	CGE_NDNF_pvalue_1e-2_peak_246481	59	.	3.72787	5.95225	2.36183	39
chr13	23919305	23919421	CGE_NDNF_pvalue_1e-2_peak_246490	61	.	3.75340	6.13275	2.49343	51
chr13	23949432	23950080	CGE_NDNF_pvalue_1e-2_peak_246507a	82	.	5.78035	8.21393	4.07048	250
chr13	23949432	23950080	CGE_NDNF_pvalue_1e-2_peak_246507b	93	.	6.35838	9.39452	4.99792	349
chr13	23949432	23950080	CGE_NDNF_pvalue_1e-2_peak_246507c	118	.	7.51445	11.86495	6.96740	433
chr13	23949432	23950080	CGE_NDNF_pvalue_1e-2_peak_246507d	118	.	7.48288	11.81170	6.92466	527
chr13	23965697	23965770	CGE_NDNF_pvalue_1e-2_peak_246509	45	.	3.42495	4.53818	1.32265	44
chr13	24005495	24005610	CGE_NDNF_pvalue_1e-2_peak_246537	48	.	3.86997	4.85757	1.56260	56
chr13	24012172	24012657	CGE_NDNF_pvalue_1e-2_peak_246541	48	.	3.86997	4.85757	1.56260	120
chr13	24040381	24041359	CGE_NDNF_pvalue_1e-2_peak_246556	61	.	4.64396	6.17345	2.52740	286
chr13	24144502	24144719	CGE_NDNF_pvalue_1e-2_peak_246601	53	.	3.62911	5.37785	1.95032	67
chr13	24152963	24153639	CGE_NDNF_pvalue_1e-2_peak_246603a	68	.	5.14536	6.86593	3.03461	49
chr13	24152963	24153639	CGE_NDNF_pvalue_1e-2_peak_246603b	177	.	10.33926	17.73006	11.71729	476
chr13	24160322	24161187	CGE_NDNF_pvalue_1e-2_peak_246604	49	.	3.53544	4.95138	1.63297	397
chr13	24174489	24175439	CGE_NDNF_pvalue_1e-2_peak_246609	63	.	4.36300	6.31016	2.59894	701
chr13	24189678	24190039	CGE_NDNF_pvalue_1e-2_peak_246614	78	.	5.20246	7.80107	3.74919	60
chr13	24213813	24214207	CGE_NDNF_pvalue_1e-2_peak_246626	50	.	4.13052	5.09083	1.73878	346
chr13	24217485	24218000	CGE_NDNF_pvalue_1e-2_peak_246627	55	.	4.37222	5.57009	2.09244	15
chr13	24263031	24263628	CGE_NDNF_pvalue_1e-2_peak_246659	47	.	3.49040	4.77340	1.50030	378
chr13	24291457	24291735	CGE_NDNF_pvalue_1e-2_peak_246679	56	.	3.67782	5.64059	2.13678	219
chr13	24316991	24317400	CGE_NDNF_pvalue_1e-2_peak_246694	52	.	3.60523	5.26053	1.85872	265
chr13	24317686	24317802	CGE_NDNF_pvalue_1e-2_peak_246695	52	.	3.60523	5.26053	1.85872	51
chr13	24333043	24333784	CGE_NDNF_pvalue_1e-2_peak_246702	53	.	3.62911	5.37785	1.95032	122
chr13	24430222	24430675	CGE_NDNF_pvalue_1e-2_peak_246753	59	.	4.25459	5.92478	2.35404	315
chr13	24462862	24463040	CGE_NDNF_pvalue_1e-2_peak_246775	51	.	4.17246	5.17088	1.79651	131
chr13	24463299	24463942	CGE_NDNF_pvalue_1e-2_peak_246776a	90	.	6.29063	9.02020	4.70476	253
chr13	24463299	24463942	CGE_NDNF_pvalue_1e-2_peak_246776b	64	.	4.89271	6.42638	2.69056	430
chr13	24521548	24521709	CGE_NDNF_pvalue_1e-2_peak_246805	54	.	4.10172	5.45601	2.01125	103
chr13	24554260	24554554	CGE_NDNF_pvalue_1e-2_peak_246824	76	.	5.16974	7.68256	3.66039	225
chr13	24567114	24567288	CGE_NDNF_pvalue_1e-2_peak_246827	46	.	3.46831	4.69117	1.43951	14
chr13	24627640	24627825	CGE_NDNF_pvalue_1e-2_peak_246870	46	.	3.46831	4.69117	1.43951	149
chr13	24633416	24633741	CGE_NDNF_pvalue_1e-2_peak_246871	75	.	4.62834	7.58464	3.58154	67
chr13	24657973	24658171	CGE_NDNF_pvalue_1e-2_peak_246885	45	.	3.42495	4.53818	1.32265	161
chr13	24684005	24684753	CGE_NDNF_pvalue_1e-2_peak_246900	49	.	3.53544	4.95138	1.63297	203
chr13	24734743	24735516	CGE_NDNF_pvalue_1e-2_peak_246935	109	.	7.24848	10.91615	6.20198	135
chr13	24776854	24776927	CGE_NDNF_pvalue_1e-2_peak_246956	46	.	3.46831	4.69117	1.43951	40
chr13	24781954	24782316	CGE_NDNF_pvalue_1e-2_peak_246957	72	.	5.04286	7.25809	3.33013	314
chr13	24789123	24789252	CGE_NDNF_pvalue_1e-2_peak_246958	49	.	3.53544	4.95138	1.63297	69
chr13	24794413	24794608	CGE_NDNF_pvalue_1e-2_peak_246960	54	.	4.10172	5.45601	2.01125	89
chr13	24845626	24846108	CGE_NDNF_pvalue_1e-2_peak_246999	65	.	4.96877	6.57675	2.80942	399
chr13	25199028	25199432	CGE_NDNF_pvalue_1e-2_peak_247143	57	.	3.70268	5.78921	2.24290	62
chr13	25258672	25259127	CGE_NDNF_pvalue_1e-2_peak_247168	52	.	3.60523	5.26053	1.85872	389
chr13	25496603	25497357	CGE_NDNF_pvalue_1e-2_peak_247243a	85	.	6.02183	8.59982	4.37583	451
chr13	25496603	25497357	CGE_NDNF_pvalue_1e-2_peak_247243b	85	.	6.02183	8.59982	4.37583	619
chr13	25561104	25561349	CGE_NDNF_pvalue_1e-2_peak_247266	50	.	3.55840	5.04815	1.70383	54
chr13	25591406	25593018	CGE_NDNF_pvalue_1e-2_peak_247283	47	.	3.49040	4.77340	1.50030	948
chr13	25688179	25688698	CGE_NDNF_pvalue_1e-2_peak_247323	51	.	3.58166	5.15094	1.77874	374
chr13	25723949	25724318	CGE_NDNF_pvalue_1e-2_peak_247341	60	.	4.28119	6.01457	2.41090	40
chr13	25744211	25745086	CGE_NDNF_pvalue_1e-2_peak_247347	48	.	3.99566	4.85349	1.56260	55
chr13	25745430	25746334	CGE_NDNF_pvalue_1e-2_peak_247348	52	.	4.24320	5.25918	1.85872	593
chr13	25772190	25772907	CGE_NDNF_pvalue_1e-2_peak_247361	55	.	3.65330	5.50407	2.04000	644
chr13	25861160	25861852	CGE_NDNF_pvalue_1e-2_peak_247407	71	.	5.01211	7.16245	3.25729	316
chr13	25875169	25876025	CGE_NDNF_pvalue_1e-2_peak_247410	63	.	4.36300	6.31016	2.59894	518
chr13	25946238	25947300	CGE_NDNF_pvalue_1e-2_peak_247441	50	.	3.93670	5.01899	1.68944	550
chr13	25953369	25953542	CGE_NDNF_pvalue_1e-2_peak_247442	48	.	3.51278	4.85998	1.56260	54
chr13	25982674	25983451	CGE_NDNF_pvalue_1e-2_peak_247459	48	.	3.51278	4.85998	1.56260	349
chr13	26020185	26020847	CGE_NDNF_pvalue_1e-2_peak_247484	52	.	3.60523	5.26053	1.85872	436
chr13	26042641	26043210	CGE_NDNF_pvalue_1e-2_peak_247493	59	.	4.25459	5.92478	2.35404	262
chr13	26148644	26148844	CGE_NDNF_pvalue_1e-2_peak_247548	63	.	4.36300	6.31016	2.59894	124
chr13	26152476	26152959	CGE_NDNF_pvalue_1e-2_peak_247552	48	.	3.51278	4.85998	1.56260	264
chr13	26262568	26263200	CGE_NDNF_pvalue_1e-2_peak_247594	52	.	3.60523	5.26053	1.85872	335
chr13	26343001	26343274	CGE_NDNF_pvalue_1e-2_peak_247640	51	.	3.58166	5.15094	1.77874	66
chr13	26347181	26347881	CGE_NDNF_pvalue_1e-2_peak_247643	52	.	3.60523	5.26053	1.85872	345
chr13	26473290	26473497	CGE_NDNF_pvalue_1e-2_peak_247686	61	.	3.75340	6.13275	2.49343	68
chr13	26626040	26626316	CGE_NDNF_pvalue_1e-2_peak_247778	61	.	4.30812	6.10846	2.48832	150
chr13	26760521	26760950	CGE_NDNF_pvalue_1e-2_peak_247814	76	.	5.16974	7.68256	3.66039	363
chr13	26785171	26785582	CGE_NDNF_pvalue_1e-2_peak_247822	60	.	4.28119	6.01457	2.41090	76
chr13	26795735	26796589	CGE_NDNF_pvalue_1e-2_peak_247824	54	.	4.10172	5.45601	2.01125	95
chr13	26827998	26829180	CGE_NDNF_pvalue_1e-2_peak_247831	74	.	5.35742	7.41268	3.45090	71
chr13	26873679	26873812	CGE_NDNF_pvalue_1e-2_peak_247850	57	.	3.70268	5.78921	2.24290	65
chr13	27032404	27032956	CGE_NDNF_pvalue_1e-2_peak_247924	57	.	3.70268	5.78921	2.24290	373
chr13	27101015	27101217	CGE_NDNF_pvalue_1e-2_peak_247964	49	.	3.53544	4.95138	1.63297	143
chr13	27131415	27131981	CGE_NDNF_pvalue_1e-2_peak_247975	134	.	8.46610	13.48302	8.26326	274
chr13	27227702	27227809	CGE_NDNF_pvalue_1e-2_peak_248022	57	.	3.70268	5.78921	2.24290	49
chr13	27254156	27254430	CGE_NDNF_pvalue_1e-2_peak_248038	59	.	3.72787	5.95225	2.36183	213
chr13	27272758	27273147	CGE_NDNF_pvalue_1e-2_peak_248055	51	.	3.58166	5.15094	1.77874	54
chr13	27281812	27282432	CGE_NDNF_pvalue_1e-2_peak_248059	56	.	3.67782	5.64059	2.13678	263
chr13	27359525	27360763	CGE_NDNF_pvalue_1e-2_peak_248084	49	.	3.53544	4.95138	1.63297	647
chr13	27361153	27361560	CGE_NDNF_pvalue_1e-2_peak_248085	49	.	3.53544	4.95138	1.63297	49
chr13	27504130	27505091	CGE_NDNF_pvalue_1e-2_peak_248147	69	.	4.50653	6.92169	3.07182	508
chr13	27580661	27581064	CGE_NDNF_pvalue_1e-2_peak_248177	63	.	4.36300	6.31016	2.59894	57
chr13	27617205	27617550	CGE_NDNF_pvalue_1e-2_peak_248197	59	.	3.72787	5.95225	2.36183	195
chr13	27745631	27746408	CGE_NDNF_pvalue_1e-2_peak_248245	72	.	5.29821	7.27678	3.34395	718
chr13	27825375	27825823	CGE_NDNF_pvalue_1e-2_peak_248268a	64	.	4.39097	6.41891	2.68488	118
chr13	27825375	27825823	CGE_NDNF_pvalue_1e-2_peak_248268b	80	.	5.26917	8.05644	3.94591	376
chr13	27844881	27845146	CGE_NDNF_pvalue_1e-2_peak_248277	60	.	4.28119	6.01457	2.41090	113
chr13	27998448	27999121	CGE_NDNF_pvalue_1e-2_peak_248324	76	.	5.16974	7.68256	3.66039	243
chr13	28024181	28024519	CGE_NDNF_pvalue_1e-2_peak_248337	54	.	4.10172	5.45601	2.01125	164
chr13	28033736	28033866	CGE_NDNF_pvalue_1e-2_peak_248339	56	.	3.67782	5.64059	2.13678	65
chr13	28079010	28079793	CGE_NDNF_pvalue_1e-2_peak_248363	57	.	4.20239	5.75623	2.22938	436
chr13	28194222	28194994	CGE_NDNF_pvalue_1e-2_peak_248404a	86	.	6.07369	8.60186	4.37583	150
chr13	28194222	28194994	CGE_NDNF_pvalue_1e-2_peak_248404b	73	.	5.39884	7.32807	3.39039	613
chr13	28195913	28196155	CGE_NDNF_pvalue_1e-2_peak_248405	47	.	3.97088	4.79614	1.52192	120
chr13	28232955	28233128	CGE_NDNF_pvalue_1e-2_peak_248428	70	.	4.53638	7.06887	3.18394	126
chr13	28728000	28728085	CGE_NDNF_pvalue_1e-2_peak_248576	63	.	3.77654	6.31233	2.59894	43
chr13	29139158	29139361	CGE_NDNF_pvalue_1e-2_peak_248721	58	.	4.22833	5.83877	2.28106	72
chr13	29232773	29233305	CGE_NDNF_pvalue_1e-2_peak_248756	78	.	5.20246	7.80107	3.74919	464
chr13	29255112	29255235	CGE_NDNF_pvalue_1e-2_peak_248762	59	.	3.72787	5.95225	2.36183	72
chr13	29292772	29293585	CGE_NDNF_pvalue_1e-2_peak_248779	64	.	4.75135	6.43718	2.69645	131
chr13	29393665	29393745	CGE_NDNF_pvalue_1e-2_peak_248802	45	.	3.42495	4.53818	1.32265	35
chr13	29393997	29394180	CGE_NDNF_pvalue_1e-2_peak_248803	45	.	3.42495	4.53818	1.32265	54
chr13	29424311	29425161	CGE_NDNF_pvalue_1e-2_peak_248824	53	.	3.62911	5.37785	1.95032	781
chr13	29469858	29470431	CGE_NDNF_pvalue_1e-2_peak_248860	50	.	3.55840	5.04815	1.70383	63
chr13	29532176	29532298	CGE_NDNF_pvalue_1e-2_peak_248884	63	.	3.77654	6.31233	2.59894	71
chr13	29745448	29745765	CGE_NDNF_pvalue_1e-2_peak_249011	48	.	3.51278	4.85998	1.56260	261
chr13	29868346	29868461	CGE_NDNF_pvalue_1e-2_peak_249069	57	.	3.70268	5.78921	2.24290	66
chr13	29943181	29943531	CGE_NDNF_pvalue_1e-2_peak_249101	67	.	4.47708	6.78418	2.96883	300
chr13	30002555	30002912	CGE_NDNF_pvalue_1e-2_peak_249124	60	.	4.28119	6.01457	2.41090	116
chr13	30049273	30049639	CGE_NDNF_pvalue_1e-2_peak_249145	53	.	3.62911	5.37785	1.95032	44
chr13	30057000	30057283	CGE_NDNF_pvalue_1e-2_peak_249148	45	.	3.42495	4.53818	1.32265	46
chr13	30070150	30070696	CGE_NDNF_pvalue_1e-2_peak_249152	48	.	3.51278	4.85998	1.56260	49
chr13	30082121	30082585	CGE_NDNF_pvalue_1e-2_peak_249159	47	.	3.80546	4.70840	1.45264	160
chr13	30152882	30153129	CGE_NDNF_pvalue_1e-2_peak_249194	57	.	3.70268	5.78921	2.24290	183
chr13	30169684	30170044	CGE_NDNF_pvalue_1e-2_peak_249205	61	.	4.30812	6.10846	2.48832	241
chr13	30329421	30329615	CGE_NDNF_pvalue_1e-2_peak_249260	72	.	4.56663	7.22716	3.30739	55
chr13	30424297	30424896	CGE_NDNF_pvalue_1e-2_peak_249308	62	.	4.79485	6.23798	2.57503	295
chr13	30458892	30459503	CGE_NDNF_pvalue_1e-2_peak_249316	52	.	3.60523	5.26053	1.85872	556
chr13	30686616	30687366	CGE_NDNF_pvalue_1e-2_peak_249415	56	.	4.15144	5.60057	2.11593	683
chr13	30739680	30740538	CGE_NDNF_pvalue_1e-2_peak_249449	72	.	4.56663	7.22716	3.30739	601
chr13	30880985	30881820	CGE_NDNF_pvalue_1e-2_peak_249514	103	.	6.92681	10.39163	5.78806	314
chr13	30982555	30982797	CGE_NDNF_pvalue_1e-2_peak_249556	57	.	4.20239	5.75623	2.22938	64
chr13	30996124	30996683	CGE_NDNF_pvalue_1e-2_peak_249560	48	.	3.51278	4.85998	1.56260	388
chr13	31038474	31039280	CGE_NDNF_pvalue_1e-2_peak_249574	61	.	4.74737	6.14848	2.50704	368
chr13	31040026	31040365	CGE_NDNF_pvalue_1e-2_peak_249575	61	.	4.74737	6.14848	2.50704	106
chr13	31191142	31192185	CGE_NDNF_pvalue_1e-2_peak_249654a	76	.	5.56328	7.64239	3.62772	435
chr13	31191142	31192185	CGE_NDNF_pvalue_1e-2_peak_249654b	76	.	5.56328	7.64239	3.62772	610
chr13	31247613	31248603	CGE_NDNF_pvalue_1e-2_peak_249668	62	.	4.67035	6.23671	2.57503	681
chr13	31304682	31305501	CGE_NDNF_pvalue_1e-2_peak_249697	47	.	3.49040	4.77340	1.50030	298
chr13	31377124	31377313	CGE_NDNF_pvalue_1e-2_peak_249730	56	.	3.67782	5.64059	2.13678	132
chr13	31439673	31439748	CGE_NDNF_pvalue_1e-2_peak_249763	56	.	4.15144	5.60057	2.11593	33
chr13	31572308	31573027	CGE_NDNF_pvalue_1e-2_peak_249821	59	.	4.25459	5.92478	2.35404	71
chr13	31609266	31610451	CGE_NDNF_pvalue_1e-2_peak_249839	51	.	3.58166	5.15094	1.77874	742
chr13	31620818	31621131	CGE_NDNF_pvalue_1e-2_peak_249844	56	.	4.17676	5.67691	2.16268	242
chr13	31736022	31736724	CGE_NDNF_pvalue_1e-2_peak_249897a	74	.	5.45256	7.42938	3.46452	90
chr13	31736022	31736724	CGE_NDNF_pvalue_1e-2_peak_249897b	74	.	5.45256	7.42938	3.46452	307
chr13	31736022	31736724	CGE_NDNF_pvalue_1e-2_peak_249897c	74	.	5.45256	7.42938	3.46452	511
chr13	31774043	31774717	CGE_NDNF_pvalue_1e-2_peak_249915	51	.	3.98248	5.13441	1.77651	454
chr13	31788738	31789068	CGE_NDNF_pvalue_1e-2_peak_249919	68	.	4.92207	6.89603	3.05952	259
chr13	31992365	31992602	CGE_NDNF_pvalue_1e-2_peak_249998	64	.	4.39097	6.41891	2.68488	151
chr13	31998782	31999290	CGE_NDNF_pvalue_1e-2_peak_250002	50	.	3.55840	5.04815	1.70383	189
chr13	32316436	32316599	CGE_NDNF_pvalue_1e-2_peak_250116	57	.	3.70268	5.78921	2.24290	44
chr13	32420627	32421301	CGE_NDNF_pvalue_1e-2_peak_250155	112	.	7.42340	11.28112	6.49758	173
chr13	32433871	32434680	CGE_NDNF_pvalue_1e-2_peak_250160	49	.	3.53544	4.95138	1.63297	468
chr13	32445001	32445759	CGE_NDNF_pvalue_1e-2_peak_250168	80	.	5.26917	8.05644	3.94591	689
chr13	32483867	32484303	CGE_NDNF_pvalue_1e-2_peak_250199	57	.	3.70268	5.78921	2.24290	386
chr13	32605063	32605785	CGE_NDNF_pvalue_1e-2_peak_250261	65	.	4.94315	6.52570	2.77212	438
chr13	32740025	32740649	CGE_NDNF_pvalue_1e-2_peak_250352	69	.	4.50653	6.92169	3.07182	148
chr13	32818896	32819067	CGE_NDNF_pvalue_1e-2_peak_250405	57	.	3.70268	5.78921	2.24290	40
chr13	32835397	32835470	CGE_NDNF_pvalue_1e-2_peak_250411	45	.	3.42495	4.53818	1.32265	46
chr13	32835819	32835909	CGE_NDNF_pvalue_1e-2_peak_250412	46	.	3.46831	4.69117	1.43951	41
chr13	32889254	32889933	CGE_NDNF_pvalue_1e-2_peak_250435	77	.	4.65983	7.78896	3.74530	387
chr13	33001366	33001568	CGE_NDNF_pvalue_1e-2_peak_250468	50	.	3.95946	5.07586	1.72581	44
chr13	33073089	33073218	CGE_NDNF_pvalue_1e-2_peak_250505	63	.	3.77654	6.31233	2.59894	72
chr13	33112962	33113417	CGE_NDNF_pvalue_1e-2_peak_250524	59	.	3.72787	5.95225	2.36183	89
chr13	33160353	33160764	CGE_NDNF_pvalue_1e-2_peak_250535	89	.	6.19195	8.99500	4.68308	190
chr13	33396631	33397381	CGE_NDNF_pvalue_1e-2_peak_250636	50	.	3.55840	5.04815	1.70383	411
chr13	33423748	33424625	CGE_NDNF_pvalue_1e-2_peak_250651	56	.	3.67782	5.64059	2.13678	348
chr13	33522002	33522413	CGE_NDNF_pvalue_1e-2_peak_250694	61	.	3.75340	6.13275	2.49343	273
chr13	33626806	33626906	CGE_NDNF_pvalue_1e-2_peak_250727	53	.	3.62911	5.37785	1.95032	54
chr13	33681361	33681693	CGE_NDNF_pvalue_1e-2_peak_250748	48	.	3.51278	4.85998	1.56260	51
chr13	33697411	33697857	CGE_NDNF_pvalue_1e-2_peak_250756	56	.	4.17676	5.67691	2.16268	25
chr13	33780203	33780606	CGE_NDNF_pvalue_1e-2_peak_250801	46	.	3.46831	4.69117	1.43951	29
chr13	33850914	33851112	CGE_NDNF_pvalue_1e-2_peak_250843	46	.	3.46831	4.69117	1.43951	136
chr13	33851371	33852006	CGE_NDNF_pvalue_1e-2_peak_250844	62	.	4.33539	6.20685	2.55000	44
chr13	34116464	34117462	CGE_NDNF_pvalue_1e-2_peak_250936a	69	.	5.12821	6.90473	3.06493	371
chr13	34116464	34117462	CGE_NDNF_pvalue_1e-2_peak_250936b	83	.	5.89232	8.31518	4.14737	508
chr13	34214170	34214857	CGE_NDNF_pvalue_1e-2_peak_250978	49	.	3.53544	4.95138	1.63297	493
chr13	34324802	34324911	CGE_NDNF_pvalue_1e-2_peak_251016	53	.	3.62911	5.37785	1.95032	56
chr13	34492893	34493610	CGE_NDNF_pvalue_1e-2_peak_251095	47	.	3.49040	4.77340	1.50030	68
chr13	34505784	34506020	CGE_NDNF_pvalue_1e-2_peak_251102	55	.	3.65330	5.50407	2.04000	61
chr13	34713956	34714092	CGE_NDNF_pvalue_1e-2_peak_251171	56	.	3.67782	5.64059	2.13678	61
chr13	34983875	34984381	CGE_NDNF_pvalue_1e-2_peak_251271	72	.	5.04286	7.25809	3.33013	222
chr13	34993210	34993688	CGE_NDNF_pvalue_1e-2_peak_251275	70	.	4.53638	7.06887	3.18394	132
chr13	35032439	35033733	CGE_NDNF_pvalue_1e-2_peak_251291	70	.	4.53638	7.06887	3.18394	851
chr13	35324073	35324718	CGE_NDNF_pvalue_1e-2_peak_251414	64	.	4.75135	6.43718	2.69645	60
chr13	35419183	35419320	CGE_NDNF_pvalue_1e-2_peak_251441	59	.	3.72787	5.95225	2.36183	60
chr13	35516105	35517104	CGE_NDNF_pvalue_1e-2_peak_251476	58	.	4.51637	5.88004	2.31748	306
chr13	35753629	35754270	CGE_NDNF_pvalue_1e-2_peak_251577	52	.	3.60523	5.26053	1.85872	314
chr13	36429806	36430442	CGE_NDNF_pvalue_1e-2_peak_251922	61	.	4.64396	6.17345	2.52740	58
chr13	36455534	36455862	CGE_NDNF_pvalue_1e-2_peak_251934	65	.	4.80692	6.58071	2.80942	120
chr13	36462700	36463133	CGE_NDNF_pvalue_1e-2_peak_251937	45	.	3.74308	4.56981	1.35050	366
chr13	36527725	36528081	CGE_NDNF_pvalue_1e-2_peak_251961	103	.	6.92681	10.39163	5.78806	222
chr13	36558772	36559425	CGE_NDNF_pvalue_1e-2_peak_251974	56	.	4.15144	5.60057	2.11593	379
chr13	36677646	36678290	CGE_NDNF_pvalue_1e-2_peak_252050	51	.	4.00577	5.19473	1.81614	319
chr13	36697475	36698067	CGE_NDNF_pvalue_1e-2_peak_252059	48	.	3.51278	4.85998	1.56260	284
chr13	36704939	36705626	CGE_NDNF_pvalue_1e-2_peak_252061	70	.	5.18365	7.02331	3.15426	639
chr13	36712836	36713211	CGE_NDNF_pvalue_1e-2_peak_252064	48	.	3.51278	4.85998	1.56260	210
chr13	36849459	36849612	CGE_NDNF_pvalue_1e-2_peak_252119	63	.	3.77654	6.31233	2.59894	57
chr13	36857296	36857535	CGE_NDNF_pvalue_1e-2_peak_252121	63	.	3.77654	6.31233	2.59894	71
chr13	36871959	36872182	CGE_NDNF_pvalue_1e-2_peak_252125	82	.	5.67445	8.21174	4.06880	56
chr13	36919990	36921139	CGE_NDNF_pvalue_1e-2_peak_252156	112	.	7.38701	11.21218	6.44497	558
chr13	37005856	37006534	CGE_NDNF_pvalue_1e-2_peak_252199	67	.	5.07393	6.79101	2.97282	567
chr13	37027795	37028019	CGE_NDNF_pvalue_1e-2_peak_252213	62	.	4.33539	6.20685	2.55000	110
chr13	37093877	37094656	CGE_NDNF_pvalue_1e-2_peak_252236	53	.	3.62911	5.37785	1.95032	59
chr13	37104146	37104240	CGE_NDNF_pvalue_1e-2_peak_252241	61	.	3.75340	6.13275	2.49343	45
chr13	37117843	37118290	CGE_NDNF_pvalue_1e-2_peak_252248	47	.	3.82673	4.75687	1.49697	140
chr13	37247967	37248296	CGE_NDNF_pvalue_1e-2_peak_252296	91	.	6.31313	9.12568	4.78453	134
chr13	37260977	37261628	CGE_NDNF_pvalue_1e-2_peak_252299	49	.	3.89196	4.90993	1.60651	18
chr13	37392837	37393854	CGE_NDNF_pvalue_1e-2_peak_252359	83	.	5.92417	8.38401	4.20041	596
chr13	37422280	37422953	CGE_NDNF_pvalue_1e-2_peak_252379	51	.	3.58166	5.15094	1.77874	607
chr13	37432524	37432802	CGE_NDNF_pvalue_1e-2_peak_252386	59	.	3.72787	5.95225	2.36183	51
chr13	37445641	37445888	CGE_NDNF_pvalue_1e-2_peak_252392	53	.	3.62911	5.37785	1.95032	177
chr13	37446716	37447004	CGE_NDNF_pvalue_1e-2_peak_252394	53	.	3.62911	5.37785	1.95032	60
chr13	37555476	37556108	CGE_NDNF_pvalue_1e-2_peak_252450	55	.	3.65330	5.50407	2.04000	60
chr13	37573282	37574197	CGE_NDNF_pvalue_1e-2_peak_252454	113	.	7.33900	11.30038	6.51554	274
chr13	37590905	37591244	CGE_NDNF_pvalue_1e-2_peak_252464	65	.	4.41930	6.53368	2.77212	154
chr13	37633076	37634260	CGE_NDNF_pvalue_1e-2_peak_252492a	68	.	5.10093	6.84728	3.01794	145
chr13	37633076	37634260	CGE_NDNF_pvalue_1e-2_peak_252492b	94	.	6.52363	9.49394	5.07633	775
chr13	37691817	37692563	CGE_NDNF_pvalue_1e-2_peak_252521	72	.	4.56663	7.22716	3.30739	462
chr13	37887273	37888421	CGE_NDNF_pvalue_1e-2_peak_252588	52	.	3.60523	5.26053	1.85872	857
chr13	38256057	38256333	CGE_NDNF_pvalue_1e-2_peak_252758	57	.	3.70268	5.78921	2.24290	210
chr13	38326401	38326624	CGE_NDNF_pvalue_1e-2_peak_252794	45	.	3.42495	4.53818	1.32265	33
chr13	38352884	38353193	CGE_NDNF_pvalue_1e-2_peak_252811	50	.	3.55840	5.04815	1.70383	253
chr13	38444185	38444767	CGE_NDNF_pvalue_1e-2_peak_252848	66	.	4.83520	6.65579	2.86596	472
chr13	38693965	38694103	CGE_NDNF_pvalue_1e-2_peak_252952	67	.	4.47708	6.78418	2.96883	68
chr13	38753482	38753737	CGE_NDNF_pvalue_1e-2_peak_252983	55	.	3.65330	5.50407	2.04000	182
chr13	38922919	38924474	CGE_NDNF_pvalue_1e-2_peak_253051a	100	.	6.77456	10.03915	5.51078	812
chr13	38922919	38924474	CGE_NDNF_pvalue_1e-2_peak_253051b	72	.	5.26910	7.21123	3.30004	1122
chr13	39110947	39111767	CGE_NDNF_pvalue_1e-2_peak_253126	49	.	3.53544	4.95138	1.63297	575
chr13	39140774	39141736	CGE_NDNF_pvalue_1e-2_peak_253143	66	.	4.44800	6.65517	2.86596	88
chr13	39210193	39210563	CGE_NDNF_pvalue_1e-2_peak_253180	53	.	3.62911	5.37785	1.95032	153
chr13	39215868	39215999	CGE_NDNF_pvalue_1e-2_peak_253184	53	.	3.62911	5.37785	1.95032	73
chr13	39220046	39220233	CGE_NDNF_pvalue_1e-2_peak_253187	48	.	3.51278	4.85998	1.56260	84
chr13	39235439	39235686	CGE_NDNF_pvalue_1e-2_peak_253195	46	.	3.46831	4.69117	1.43951	206
chr13	39236417	39236721	CGE_NDNF_pvalue_1e-2_peak_253196	46	.	3.46831	4.69117	1.43951	35
chr13	39341442	39341871	CGE_NDNF_pvalue_1e-2_peak_253258	54	.	4.10172	5.45601	2.01125	357
chr13	39393028	39393496	CGE_NDNF_pvalue_1e-2_peak_253286	52	.	3.60523	5.26053	1.85872	400
chr13	39554094	39554759	CGE_NDNF_pvalue_1e-2_peak_253373	76	.	5.16974	7.68256	3.66039	430
chr13	39566775	39567264	CGE_NDNF_pvalue_1e-2_peak_253380	55	.	3.65330	5.50407	2.04000	397
chr13	39589107	39589461	CGE_NDNF_pvalue_1e-2_peak_253387	46	.	3.46831	4.69117	1.43951	33
chr13	39611658	39612298	CGE_NDNF_pvalue_1e-2_peak_253398a	81	.	5.81583	8.12776	4.00306	238
chr13	39611658	39612298	CGE_NDNF_pvalue_1e-2_peak_253398b	119	.	7.71803	11.97277	7.04821	464
chr13	39950203	39950320	CGE_NDNF_pvalue_1e-2_peak_253547	61	.	3.75340	6.13275	2.49343	62
chr13	40076053	40076312	CGE_NDNF_pvalue_1e-2_peak_253604	59	.	3.72787	5.95225	2.36183	69
chr13	40139668	40140059	CGE_NDNF_pvalue_1e-2_peak_253637	45	.	3.42495	4.53818	1.32265	378
chr13	40176446	40177453	CGE_NDNF_pvalue_1e-2_peak_253654	48	.	3.51278	4.85998	1.56260	914
chr13	40186324	40186599	CGE_NDNF_pvalue_1e-2_peak_253659	53	.	3.62911	5.37785	1.95032	58
chr13	40229324	40230246	CGE_NDNF_pvalue_1e-2_peak_253680	86	.	6.05510	8.67509	4.43225	584
chr13	40315200	40315328	CGE_NDNF_pvalue_1e-2_peak_253730	57	.	3.70268	5.78921	2.24290	57
chr13	40533755	40534296	CGE_NDNF_pvalue_1e-2_peak_253839	55	.	3.65330	5.50407	2.04000	502
chr13	40637497	40637959	CGE_NDNF_pvalue_1e-2_peak_253903	54	.	4.10172	5.45601	2.01125	307
chr13	40643142	40643708	CGE_NDNF_pvalue_1e-2_peak_253904	48	.	3.51278	4.85998	1.56260	460
chr13	40670467	40670662	CGE_NDNF_pvalue_1e-2_peak_253918	53	.	3.62911	5.37785	1.95032	125
chr13	40718323	40718748	CGE_NDNF_pvalue_1e-2_peak_253945	46	.	3.76364	4.61492	1.38028	352
chr13	40723571	40724138	CGE_NDNF_pvalue_1e-2_peak_253946	64	.	4.75135	6.43718	2.69645	402
chr13	40729298	40730147	CGE_NDNF_pvalue_1e-2_peak_253947	67	.	4.86381	6.73327	2.93155	295
chr13	40749800	40750278	CGE_NDNF_pvalue_1e-2_peak_253961	70	.	4.98173	7.07040	3.18394	414
chr13	40767554	40767791	CGE_NDNF_pvalue_1e-2_peak_253966	73	.	5.42557	7.37831	3.42753	67
chr13	40846028	40846411	CGE_NDNF_pvalue_1e-2_peak_254012	100	.	6.81570	10.04886	5.51623	253
chr13	40892269	40893008	CGE_NDNF_pvalue_1e-2_peak_254045	49	.	3.53544	4.95138	1.63297	343
chr13	40926524	40926683	CGE_NDNF_pvalue_1e-2_peak_254062	61	.	4.30812	6.10846	2.48832	120
chr13	41050661	41050801	CGE_NDNF_pvalue_1e-2_peak_254140	77	.	4.65983	7.78896	3.74530	69
chr13	41057736	41057809	CGE_NDNF_pvalue_1e-2_peak_254144	46	.	3.46831	4.69117	1.43951	42
chr13	41064621	41064694	CGE_NDNF_pvalue_1e-2_peak_254148	46	.	3.46831	4.69117	1.43951	56
chr13	41151905	41152017	CGE_NDNF_pvalue_1e-2_peak_254198	47	.	3.49040	4.77340	1.50030	62
chr13	41240613	41241001	CGE_NDNF_pvalue_1e-2_peak_254258a	63	.	4.82800	6.31767	2.60360	175
chr13	41240613	41241001	CGE_NDNF_pvalue_1e-2_peak_254258b	52	.	4.24320	5.25918	1.85872	273
chr13	41344953	41345605	CGE_NDNF_pvalue_1e-2_peak_254310a	84	.	5.95637	8.45435	4.25815	59
chr13	41344953	41345605	CGE_NDNF_pvalue_1e-2_peak_254310b	98	.	6.70092	9.87487	5.37831	511
chr13	41373819	41374119	CGE_NDNF_pvalue_1e-2_peak_254323	49	.	3.53544	4.95138	1.63297	36
chr13	41495430	41496128	CGE_NDNF_pvalue_1e-2_peak_254383a	159	.	9.63789	15.94369	10.22730	230
chr13	41495430	41496128	CGE_NDNF_pvalue_1e-2_peak_254383b	144	.	8.94947	14.45231	9.02144	459
chr13	41634264	41635803	CGE_NDNF_pvalue_1e-2_peak_254444a	65	.	4.95909	6.54059	2.77792	282
chr13	41634264	41635803	CGE_NDNF_pvalue_1e-2_peak_254444b	54	.	4.33920	5.42121	1.98495	967
chr13	41706588	41707182	CGE_NDNF_pvalue_1e-2_peak_254486b	68	.	5.10093	6.84728	3.01794	350
chr13	41768421	41768789	CGE_NDNF_pvalue_1e-2_peak_254501	103	.	6.68282	10.32403	5.73356	97
chr13	41837488	41838110	CGE_NDNF_pvalue_1e-2_peak_254525a	64	.	4.75135	6.43718	2.69645	52
chr13	41837488	41838110	CGE_NDNF_pvalue_1e-2_peak_254525b	125	.	7.96495	12.58663	7.53870	346
chr13	41884926	41886126	CGE_NDNF_pvalue_1e-2_peak_254534	61	.	4.61787	6.11180	2.48832	435
chr13	41932247	41932659	CGE_NDNF_pvalue_1e-2_peak_254563	61	.	3.75340	6.13275	2.49343	54
chr13	41992991	41993285	CGE_NDNF_pvalue_1e-2_peak_254607	72	.	4.56663	7.22716	3.30739	138
chr13	42031332	42031907	CGE_NDNF_pvalue_1e-2_peak_254616	52	.	4.02933	5.25693	1.85872	429
chr13	42041492	42042022	CGE_NDNF_pvalue_1e-2_peak_254619	47	.	3.49040	4.77340	1.50030	133
chr13	42069932	42070010	CGE_NDNF_pvalue_1e-2_peak_254633	53	.	3.62911	5.37785	1.95032	38
chr13	42227418	42227710	CGE_NDNF_pvalue_1e-2_peak_254700	53	.	3.62911	5.37785	1.95032	58
chr13	42242424	42242684	CGE_NDNF_pvalue_1e-2_peak_254716	64	.	4.39097	6.41891	2.68488	171
chr13	42534857	42535644	CGE_NDNF_pvalue_1e-2_peak_254860	62	.	4.67035	6.23671	2.57503	103
chr13	42614182	42615666	CGE_NDNF_pvalue_1e-2_peak_254888a	52	.	4.19375	5.21198	1.83161	194
chr13	42614182	42615666	CGE_NDNF_pvalue_1e-2_peak_254888b	90	.	6.29063	9.02020	4.70476	385
chr13	42614182	42615666	CGE_NDNF_pvalue_1e-2_peak_254888c	64	.	4.89271	6.42638	2.69056	543
chr13	42621834	42623519	CGE_NDNF_pvalue_1e-2_peak_254889	114	.	7.48615	11.43136	6.61622	1509
chr13	42684109	42684920	CGE_NDNF_pvalue_1e-2_peak_254925	53	.	3.62911	5.37785	1.95032	764
chr13	42813195	42813639	CGE_NDNF_pvalue_1e-2_peak_254977	53	.	3.62911	5.37785	1.95032	69
chr13	42845390	42846805	CGE_NDNF_pvalue_1e-2_peak_254997a	65	.	4.96877	6.57675	2.80942	212
chr13	42845390	42846805	CGE_NDNF_pvalue_1e-2_peak_254997b	78	.	5.67859	7.87088	3.80606	828
chr13	42932908	42932991	CGE_NDNF_pvalue_1e-2_peak_255044	57	.	3.70268	5.78921	2.24290	40
chr13	43169677	43170341	CGE_NDNF_pvalue_1e-2_peak_255122	47	.	3.49040	4.77340	1.50030	192
chr13	43176770	43177588	CGE_NDNF_pvalue_1e-2_peak_255125	52	.	3.60523	5.26053	1.85872	761
chr13	43294452	43294804	CGE_NDNF_pvalue_1e-2_peak_255171	54	.	4.10172	5.45601	2.01125	68
chr13	43309726	43309915	CGE_NDNF_pvalue_1e-2_peak_255178	82	.	4.72068	8.24006	4.08757	62
chr13	43390614	43391422	CGE_NDNF_pvalue_1e-2_peak_255218	49	.	3.53544	4.95138	1.63297	642
chr13	43498555	43498829	CGE_NDNF_pvalue_1e-2_peak_255254	56	.	3.67782	5.64059	2.13678	157
chr13	43545598	43546202	CGE_NDNF_pvalue_1e-2_peak_255280	48	.	3.51278	4.85998	1.56260	409
chr13	43597352	43598249	CGE_NDNF_pvalue_1e-2_peak_255311	64	.	4.39097	6.41891	2.68488	183
chr13	43702100	43702269	CGE_NDNF_pvalue_1e-2_peak_255362	55	.	4.37222	5.57009	2.09244	88
chr13	43798391	43798802	CGE_NDNF_pvalue_1e-2_peak_255424	53	.	3.62911	5.37785	1.95032	347
chr13	43847489	43847562	CGE_NDNF_pvalue_1e-2_peak_255461	45	.	3.42495	4.53818	1.32265	35
chr13	43878765	43879666	CGE_NDNF_pvalue_1e-2_peak_255484	56	.	3.67782	5.64059	2.13678	836
chr13	44056926	44057257	CGE_NDNF_pvalue_1e-2_peak_255598	50	.	3.55840	5.04815	1.70383	46
chr13	44068207	44068501	CGE_NDNF_pvalue_1e-2_peak_255605	61	.	3.75340	6.13275	2.49343	67
chr13	44238907	44239439	CGE_NDNF_pvalue_1e-2_peak_255694	61	.	4.30812	6.10846	2.48832	480
chr13	44360966	44361519	CGE_NDNF_pvalue_1e-2_peak_255765	115	.	7.47245	11.53401	6.69959	65
chr13	44405311	44405535	CGE_NDNF_pvalue_1e-2_peak_255779	56	.	3.67782	5.64059	2.13678	178
chr13	44453283	44453387	CGE_NDNF_pvalue_1e-2_peak_255792	52	.	4.02933	5.25693	1.85872	45
chr13	44453652	44453757	CGE_NDNF_pvalue_1e-2_peak_255793	51	.	4.00577	5.19473	1.81614	43
chr13	44626822	44627174	CGE_NDNF_pvalue_1e-2_peak_255866	55	.	4.12643	5.52700	2.05345	283
chr13	44710261	44710446	CGE_NDNF_pvalue_1e-2_peak_255902	48	.	3.51278	4.85998	1.56260	61
chr13	44716089	44716321	CGE_NDNF_pvalue_1e-2_peak_255904	73	.	5.32765	7.34391	3.40171	66
chr13	44718932	44719010	CGE_NDNF_pvalue_1e-2_peak_255906	45	.	3.74308	4.56981	1.35050	40
chr13	44760816	44761264	CGE_NDNF_pvalue_1e-2_peak_255924	72	.	5.04286	7.25809	3.33013	138
chr13	44771972	44772045	CGE_NDNF_pvalue_1e-2_peak_255927	46	.	3.44649	4.61288	1.38028	35
chr13	44793834	44794192	CGE_NDNF_pvalue_1e-2_peak_255938	45	.	3.42495	4.53818	1.32265	30
chr13	44890692	44891044	CGE_NDNF_pvalue_1e-2_peak_255991	49	.	3.53544	4.95138	1.63297	270
chr13	44947885	44948626	CGE_NDNF_pvalue_1e-2_peak_256017a	83	.	5.89232	8.31518	4.14737	111
chr13	44947885	44948626	CGE_NDNF_pvalue_1e-2_peak_256017b	68	.	5.10093	6.84728	3.01794	456
chr13	45010890	45011262	CGE_NDNF_pvalue_1e-2_peak_256052	98	.	6.71547	9.85852	5.36735	135
chr13	45150799	45152169	CGE_NDNF_pvalue_1e-2_peak_256126	68	.	5.12131	6.82331	2.99809	744
chr13	45359356	45360421	CGE_NDNF_pvalue_1e-2_peak_256183	56	.	3.67782	5.64059	2.13678	467
chr13	45491791	45492846	CGE_NDNF_pvalue_1e-2_peak_256229	81	.	5.79878	8.11714	3.99803	774
chr13	45563397	45564253	CGE_NDNF_pvalue_1e-2_peak_256264	48	.	3.51278	4.85998	1.56260	225
chr13	45621424	45621818	CGE_NDNF_pvalue_1e-2_peak_256290	46	.	3.78444	4.66110	1.42244	245
chr13	45666894	45667253	CGE_NDNF_pvalue_1e-2_peak_256310	75	.	4.62834	7.58464	3.58154	65
chr13	45676392	45677297	CGE_NDNF_pvalue_1e-2_peak_256313	57	.	3.70268	5.78921	2.24290	166
chr13	45694022	45694931	CGE_NDNF_pvalue_1e-2_peak_256320	46	.	3.76364	4.61492	1.38028	370
chr13	45717502	45717923	CGE_NDNF_pvalue_1e-2_peak_256330	51	.	3.58166	5.15094	1.77874	287
chr13	45767778	45767962	CGE_NDNF_pvalue_1e-2_peak_256364	54	.	4.10172	5.45601	2.01125	50
chr13	45768668	45768944	CGE_NDNF_pvalue_1e-2_peak_256365	69	.	4.95172	6.98166	3.11900	209
chr13	45855260	45855734	CGE_NDNF_pvalue_1e-2_peak_256420	47	.	3.49040	4.77340	1.50030	241
chr13	45884986	45885710	CGE_NDNF_pvalue_1e-2_peak_256444	48	.	3.51278	4.85998	1.56260	375
chr13	45914769	45915964	CGE_NDNF_pvalue_1e-2_peak_256456a	78	.	5.64932	7.81219	3.75751	119
chr13	45914769	45915964	CGE_NDNF_pvalue_1e-2_peak_256456b	79	.	5.70817	7.93068	3.85444	618
chr13	45945117	45945585	CGE_NDNF_pvalue_1e-2_peak_256468	61	.	4.30812	6.10846	2.48832	166
chr13	45970053	45970974	CGE_NDNF_pvalue_1e-2_peak_256483	65	.	4.41930	6.53368	2.77212	72
chr13	45991888	45992818	CGE_NDNF_pvalue_1e-2_peak_256494	104	.	6.96594	10.48530	5.85972	722
chr13	46038503	46039151	CGE_NDNF_pvalue_1e-2_peak_256510	68	.	4.92207	6.89603	3.05952	393
chr13	46101265	46101338	CGE_NDNF_pvalue_1e-2_peak_256545	45	.	3.42495	4.53818	1.32265	32
chr13	46168510	46168778	CGE_NDNF_pvalue_1e-2_peak_256578	57	.	4.20239	5.75623	2.22938	11
chr13	46189526	46189994	CGE_NDNF_pvalue_1e-2_peak_256590	69	.	4.50653	6.92169	3.07182	361
chr13	46262840	46263185	CGE_NDNF_pvalue_1e-2_peak_256622	66	.	4.44800	6.65517	2.86596	110
chr13	46278910	46279521	CGE_NDNF_pvalue_1e-2_peak_256627	61	.	3.75340	6.13275	2.49343	292
chr13	46307415	46308040	CGE_NDNF_pvalue_1e-2_peak_256642	68	.	4.89277	6.81329	2.98946	533
chr13	46315885	46316198	CGE_NDNF_pvalue_1e-2_peak_256649	49	.	3.53544	4.95138	1.63297	54
chr13	46343021	46343604	CGE_NDNF_pvalue_1e-2_peak_256661	53	.	4.07731	5.38744	1.95253	523
chr13	46417420	46417640	CGE_NDNF_pvalue_1e-2_peak_256705	47	.	3.49040	4.77340	1.50030	167
chr13	46424612	46424697	CGE_NDNF_pvalue_1e-2_peak_256707	50	.	4.08942	5.01349	1.68812	34
chr13	46437934	46438338	CGE_NDNF_pvalue_1e-2_peak_256716	67	.	4.47708	6.78418	2.96883	343
chr13	46470599	46470933	CGE_NDNF_pvalue_1e-2_peak_256735	53	.	4.07731	5.38744	1.95253	69
chr13	46507614	46508039	CGE_NDNF_pvalue_1e-2_peak_256748	62	.	4.67035	6.23671	2.57503	252
chr13	46535802	46535921	CGE_NDNF_pvalue_1e-2_peak_256764	61	.	3.75340	6.13275	2.49343	51
chr13	46626629	46627099	CGE_NDNF_pvalue_1e-2_peak_256808	58	.	4.22833	5.83877	2.28106	301
chr13	46692515	46692788	CGE_NDNF_pvalue_1e-2_peak_256835	49	.	3.53544	4.95138	1.63297	67
chr13	46785922	46786482	CGE_NDNF_pvalue_1e-2_peak_256876	47	.	3.49040	4.77340	1.50030	61
chr13	46960968	46961515	CGE_NDNF_pvalue_1e-2_peak_256938	60	.	4.28119	6.01457	2.41090	482
chr13	47067134	47067445	CGE_NDNF_pvalue_1e-2_peak_256961	57	.	3.70268	5.78921	2.24290	250
chr13	47127188	47127779	CGE_NDNF_pvalue_1e-2_peak_256994	103	.	6.98959	10.38778	5.78806	58
chr13	47128183	47128573	CGE_NDNF_pvalue_1e-2_peak_256995	62	.	4.81895	6.28387	2.59894	59
chr13	47196715	47197374	CGE_NDNF_pvalue_1e-2_peak_257039	61	.	4.64396	6.17345	2.52740	448
chr13	47242287	47242930	CGE_NDNF_pvalue_1e-2_peak_257070	57	.	3.70268	5.78921	2.24290	570
chr13	47370597	47371516	CGE_NDNF_pvalue_1e-2_peak_257154	99	.	6.73754	9.95609	5.44502	771
chr13	47411712	47411829	CGE_NDNF_pvalue_1e-2_peak_257171	50	.	3.55840	5.04815	1.70383	59
chr13	47445205	47445326	CGE_NDNF_pvalue_1e-2_peak_257192	48	.	3.51278	4.85998	1.56260	65
chr13	47468136	47468818	CGE_NDNF_pvalue_1e-2_peak_257200	52	.	4.13565	5.20002	1.82098	225
chr13	47469650	47469896	CGE_NDNF_pvalue_1e-2_peak_257201	50	.	4.02921	5.03453	1.70383	116
chr13	47657377	47657756	CGE_NDNF_pvalue_1e-2_peak_257307	82	.	5.86081	8.24779	4.09183	57
chr13	47660858	47661291	CGE_NDNF_pvalue_1e-2_peak_257309	52	.	4.21526	5.25383	1.85872	373
chr13	47674592	47674719	CGE_NDNF_pvalue_1e-2_peak_257316	51	.	3.58166	5.15094	1.77874	72
chr13	47675009	47675252	CGE_NDNF_pvalue_1e-2_peak_257317	52	.	3.60523	5.26053	1.85872	174
chr13	47811581	47812060	CGE_NDNF_pvalue_1e-2_peak_257383	73	.	5.07400	7.35758	3.40898	225
chr13	48119056	48120208	CGE_NDNF_pvalue_1e-2_peak_257527	52	.	3.60523	5.26053	1.85872	478
chr13	48261735	48262199	CGE_NDNF_pvalue_1e-2_peak_257592	51	.	3.58166	5.15094	1.77874	376
chr13	48321606	48322325	CGE_NDNF_pvalue_1e-2_peak_257615	61	.	3.75340	6.13275	2.49343	238
chr13	48348236	48348650	CGE_NDNF_pvalue_1e-2_peak_257625	73	.	4.59728	7.39833	3.43949	268
chr13	48391122	48391716	CGE_NDNF_pvalue_1e-2_peak_257652	65	.	4.41930	6.53368	2.77212	236
chr13	48413454	48413900	CGE_NDNF_pvalue_1e-2_peak_257662	47	.	3.49040	4.77340	1.50030	109
chr13	48485591	48486312	CGE_NDNF_pvalue_1e-2_peak_257708	68	.	4.89277	6.81329	2.98946	228
chr13	48507497	48507570	CGE_NDNF_pvalue_1e-2_peak_257719	46	.	3.46831	4.69117	1.43951	42
chr13	48520049	48520122	CGE_NDNF_pvalue_1e-2_peak_257720	45	.	3.42495	4.53818	1.32265	33
chr13	48574916	48576056	CGE_NDNF_pvalue_1e-2_peak_257750	68	.	5.10093	6.84728	3.01794	534
chr13	48611784	48612362	CGE_NDNF_pvalue_1e-2_peak_257767a	74	.	5.38752	7.48318	3.50441	138
chr13	48611784	48612362	CGE_NDNF_pvalue_1e-2_peak_257767b	89	.	6.15716	8.91201	4.61860	341
chr13	48668693	48669726	CGE_NDNF_pvalue_1e-2_peak_257792	57	.	4.20239	5.75623	2.22938	694
chr13	48700988	48701397	CGE_NDNF_pvalue_1e-2_peak_257805	51	.	3.58166	5.15094	1.77874	323
chr13	48807206	48807842	CGE_NDNF_pvalue_1e-2_peak_257849	93	.	6.43170	9.33697	4.95194	120
chr13	48862886	48863817	CGE_NDNF_pvalue_1e-2_peak_257886	63	.	4.36300	6.31016	2.59894	815
chr13	48877253	48878383	CGE_NDNF_pvalue_1e-2_peak_257890	74	.	5.35742	7.41268	3.45090	621
chr13	49075007	49075426	CGE_NDNF_pvalue_1e-2_peak_257981	55	.	4.12643	5.52700	2.05345	31
chr13	49106136	49107346	CGE_NDNF_pvalue_1e-2_peak_257996	66	.	5.02080	6.68179	2.88729	793
chr13	49169822	49170270	CGE_NDNF_pvalue_1e-2_peak_258037	73	.	4.59728	7.39833	3.43949	209
chr13	49466053	49466926	CGE_NDNF_pvalue_1e-2_peak_258165	51	.	3.58166	5.15094	1.77874	329
chr13	49518241	49519226	CGE_NDNF_pvalue_1e-2_peak_258182	70	.	4.53638	7.06887	3.18394	755
chr13	49549744	49550826	CGE_NDNF_pvalue_1e-2_peak_258192a	73	.	5.36065	7.33802	3.39991	61
chr13	49549744	49550826	CGE_NDNF_pvalue_1e-2_peak_258192b	96	.	6.52354	9.67276	5.22024	357
chr13	49549744	49550826	CGE_NDNF_pvalue_1e-2_peak_258192c	61	.	4.74440	6.17777	2.53127	610
chr13	49549744	49550826	CGE_NDNF_pvalue_1e-2_peak_258192d	61	.	4.70367	6.11022	2.48832	1024
chr13	49684365	49684597	CGE_NDNF_pvalue_1e-2_peak_258256	69	.	4.95172	6.98166	3.11900	49
chr13	49821767	49822387	CGE_NDNF_pvalue_1e-2_peak_258337	64	.	4.75135	6.43718	2.69645	285
chr13	49855358	49855485	CGE_NDNF_pvalue_1e-2_peak_258358	46	.	3.46831	4.69117	1.43951	62
chr13	49884055	49884164	CGE_NDNF_pvalue_1e-2_peak_258379	72	.	5.04286	7.25809	3.33013	47
chr13	49944627	49944773	CGE_NDNF_pvalue_1e-2_peak_258412	55	.	4.12643	5.52700	2.05345	49
chr13	50011186	50011423	CGE_NDNF_pvalue_1e-2_peak_258446	94	.	5.55401	9.45891	5.04938	70
chr13	50017640	50018698	CGE_NDNF_pvalue_1e-2_peak_258448a	58	.	4.52873	5.82402	2.27479	327
chr13	50017640	50018698	CGE_NDNF_pvalue_1e-2_peak_258448b	91	.	6.22700	9.17590	4.82712	493
chr13	50017640	50018698	CGE_NDNF_pvalue_1e-2_peak_258448c	141	.	8.49137	14.16045	8.79340	624
chr13	50017640	50018698	CGE_NDNF_pvalue_1e-2_peak_258448d	141	.	8.49137	14.16045	8.79340	740
chr13	50069748	50070331	CGE_NDNF_pvalue_1e-2_peak_258474	54	.	4.10172	5.45601	2.01125	427
chr13	50159099	50159803	CGE_NDNF_pvalue_1e-2_peak_258532	78	.	5.54324	7.86473	3.80337	452
chr13	50181320	50181506	CGE_NDNF_pvalue_1e-2_peak_258540	148	.	8.21993	14.80144	9.31791	96
chr13	50190347	50191179	CGE_NDNF_pvalue_1e-2_peak_258542	49	.	3.91420	4.96371	1.64147	521
chr13	50230263	50230435	CGE_NDNF_pvalue_1e-2_peak_258559	64	.	4.75135	6.43718	2.69645	106
chr13	50243814	50244148	CGE_NDNF_pvalue_1e-2_peak_258565	78	.	5.20246	7.80107	3.74919	267
chr13	50265024	50265794	CGE_NDNF_pvalue_1e-2_peak_258575a	56	.	4.39560	5.61900	2.13205	293
chr13	50265024	50265794	CGE_NDNF_pvalue_1e-2_peak_258575b	68	.	5.10093	6.84728	3.01794	644
chr13	50365957	50367360	CGE_NDNF_pvalue_1e-2_peak_258633a	58	.	4.52873	5.82402	2.27479	178
chr13	50365957	50367360	CGE_NDNF_pvalue_1e-2_peak_258633b	48	.	3.97908	4.82686	1.54861	829
chr13	50365957	50367360	CGE_NDNF_pvalue_1e-2_peak_258633c	129	.	7.95816	12.92266	7.81063	932
chr13	50365957	50367360	CGE_NDNF_pvalue_1e-2_peak_258633d	80	.	5.66091	8.01636	3.92313	1250
chr13	50509751	50511250	CGE_NDNF_pvalue_1e-2_peak_258690a	68	.	5.12131	6.82331	2.99809	590
chr13	50509751	50511250	CGE_NDNF_pvalue_1e-2_peak_258690b	56	.	4.48115	5.66648	2.16110	771
chr13	50509751	50511250	CGE_NDNF_pvalue_1e-2_peak_258690c	92	.	6.40164	9.28307	4.90682	1079
chr13	50529013	50529144	CGE_NDNF_pvalue_1e-2_peak_258698	53	.	3.62911	5.37785	1.95032	62
chr13	50570835	50571729	CGE_NDNF_pvalue_1e-2_peak_258719a	57	.	4.54486	5.77904	2.24290	145
chr13	50570835	50571729	CGE_NDNF_pvalue_1e-2_peak_258719b	81	.	5.84340	8.17739	4.04932	423
chr13	50570835	50571729	CGE_NDNF_pvalue_1e-2_peak_258719c	81	.	5.84340	8.17739	4.04932	604
chr13	50655935	50656394	CGE_NDNF_pvalue_1e-2_peak_258758	78	.	5.54324	7.86473	3.80337	208
chr13	50698090	50700042	CGE_NDNF_pvalue_1e-2_peak_258773	63	.	4.82800	6.31767	2.60360	818
chr13	50774667	50775146	CGE_NDNF_pvalue_1e-2_peak_258796	55	.	3.65330	5.50407	2.04000	432
chr13	50987078	50987241	CGE_NDNF_pvalue_1e-2_peak_258875	53	.	3.62911	5.37785	1.95032	48
chr13	51375624	51375763	CGE_NDNF_pvalue_1e-2_peak_259052	63	.	3.77654	6.31233	2.59894	62
chr13	51417019	51417409	CGE_NDNF_pvalue_1e-2_peak_259071	52	.	4.02933	5.25693	1.85872	39
chr13	51483838	51484650	CGE_NDNF_pvalue_1e-2_peak_259096a	95	.	6.52358	9.50327	5.08234	135
chr13	51483838	51484650	CGE_NDNF_pvalue_1e-2_peak_259096b	82	.	5.87122	8.22773	4.08177	436
chr13	51599754	51600346	CGE_NDNF_pvalue_1e-2_peak_259165	57	.	3.70268	5.78921	2.24290	172
chr13	51644297	51644498	CGE_NDNF_pvalue_1e-2_peak_259191	46	.	3.46831	4.69117	1.43951	37
chr13	51699797	51700593	CGE_NDNF_pvalue_1e-2_peak_259228	57	.	3.70268	5.78921	2.24290	328
chr13	51733242	51733334	CGE_NDNF_pvalue_1e-2_peak_259246	65	.	4.77897	6.50788	2.75812	43
chr13	51764183	51764564	CGE_NDNF_pvalue_1e-2_peak_259255	88	.	5.88334	8.82639	4.55555	312
chr13	51796269	51797115	CGE_NDNF_pvalue_1e-2_peak_259273	82	.	5.67445	8.21174	4.06880	272
chr13	51872799	51873008	CGE_NDNF_pvalue_1e-2_peak_259312	46	.	3.46831	4.69117	1.43951	161
chr13	51895596	51896461	CGE_NDNF_pvalue_1e-2_peak_259325	54	.	4.30354	5.42925	1.99077	388
chr13	52026938	52027622	CGE_NDNF_pvalue_1e-2_peak_259403	139	.	8.11812	13.92203	8.60829	317
chr13	52157818	52159236	CGE_NDNF_pvalue_1e-2_peak_259440a	79	.	5.70812	7.93602	3.85859	220
chr13	52157818	52159236	CGE_NDNF_pvalue_1e-2_peak_259440b	55	.	4.41919	5.55854	2.08378	767
chr13	52180122	52180277	CGE_NDNF_pvalue_1e-2_peak_259451	53	.	3.62911	5.37785	1.95032	43
chr13	52188608	52188919	CGE_NDNF_pvalue_1e-2_peak_259460	46	.	3.46831	4.69117	1.43951	294
chr13	52192939	52193032	CGE_NDNF_pvalue_1e-2_peak_259461	68	.	4.89277	6.81329	2.98946	46
chr13	52292061	52292432	CGE_NDNF_pvalue_1e-2_peak_259506	56	.	3.67782	5.64059	2.13678	54
chr13	52300406	52300870	CGE_NDNF_pvalue_1e-2_peak_259511	47	.	3.49040	4.77340	1.50030	207
chr13	52334577	52335420	CGE_NDNF_pvalue_1e-2_peak_259532a	74	.	5.38752	7.48318	3.50441	336
chr13	52334577	52335420	CGE_NDNF_pvalue_1e-2_peak_259532b	87	.	6.08874	8.75215	4.49270	486
chr13	52371997	52372137	CGE_NDNF_pvalue_1e-2_peak_259554	46	.	3.44649	4.61288	1.38028	72
chr13	52377891	52379019	CGE_NDNF_pvalue_1e-2_peak_259555	57	.	4.50219	5.70347	2.18787	111
chr13	52416980	52417756	CGE_NDNF_pvalue_1e-2_peak_259578	59	.	4.56656	5.99310	2.39757	291
chr13	52419268	52419501	CGE_NDNF_pvalue_1e-2_peak_259579	48	.	3.84823	4.80658	1.52865	193
chr13	52442717	52443158	CGE_NDNF_pvalue_1e-2_peak_259590	70	.	5.18365	7.02331	3.15426	221
chr13	52448142	52448268	CGE_NDNF_pvalue_1e-2_peak_259591	51	.	4.00577	5.19473	1.81614	58
chr13	52486293	52486888	CGE_NDNF_pvalue_1e-2_peak_259619	59	.	4.56656	5.99310	2.39757	215
chr13	52585940	52586700	CGE_NDNF_pvalue_1e-2_peak_259674a	108	.	7.17594	10.81983	6.13032	408
chr13	52585940	52586700	CGE_NDNF_pvalue_1e-2_peak_259674b	135	.	8.48066	13.56251	8.32278	593
chr13	52663606	52663824	CGE_NDNF_pvalue_1e-2_peak_259709	65	.	4.41930	6.53368	2.77212	150
chr13	52685066	52685431	CGE_NDNF_pvalue_1e-2_peak_259723	48	.	3.51278	4.85998	1.56260	293
chr13	52702076	52702238	CGE_NDNF_pvalue_1e-2_peak_259733	50	.	3.55840	5.04815	1.70383	114
chr13	52702942	52703376	CGE_NDNF_pvalue_1e-2_peak_259734	51	.	3.58166	5.15094	1.77874	363
chr13	52733729	52733887	CGE_NDNF_pvalue_1e-2_peak_259753	81	.	5.30316	8.19462	4.05617	96
chr13	52767955	52769182	CGE_NDNF_pvalue_1e-2_peak_259772	84	.	5.95637	8.45435	4.25815	647
chr13	52769716	52769833	CGE_NDNF_pvalue_1e-2_peak_259773	45	.	3.74308	4.56981	1.35050	48
chr13	52810532	52810634	CGE_NDNF_pvalue_1e-2_peak_259784	82	.	4.72068	8.24006	4.08757	50
chr13	52973403	52973476	CGE_NDNF_pvalue_1e-2_peak_259820	46	.	3.44649	4.61288	1.38028	36
chr13	52979948	52980460	CGE_NDNF_pvalue_1e-2_peak_259823	52	.	3.60523	5.26053	1.85872	456
chr13	53024141	53025061	CGE_NDNF_pvalue_1e-2_peak_259850a	99	.	6.66788	9.91941	5.41623	249
chr13	53024141	53025061	CGE_NDNF_pvalue_1e-2_peak_259850b	57	.	4.45509	5.70529	2.18924	497
chr13	53024141	53025061	CGE_NDNF_pvalue_1e-2_peak_259850c	55	.	4.38380	5.59124	2.11315	681
chr13	53024141	53025061	CGE_NDNF_pvalue_1e-2_peak_259850d	77	.	5.47975	7.72038	3.69006	780
chr13	53029274	53029819	CGE_NDNF_pvalue_1e-2_peak_259851	89	.	6.22704	8.97441	4.66826	283
chr13	53144086	53144319	CGE_NDNF_pvalue_1e-2_peak_259865	63	.	3.77654	6.31233	2.59894	187
chr13	53173804	53174587	CGE_NDNF_pvalue_1e-2_peak_259879	71	.	5.01211	7.16245	3.25729	265
chr13	53191096	53191780	CGE_NDNF_pvalue_1e-2_peak_259883a	74	.	5.38752	7.48318	3.50441	279
chr13	53191096	53191780	CGE_NDNF_pvalue_1e-2_peak_259883b	89	.	6.19195	8.99500	4.68308	499
chr13	53226198	53227195	CGE_NDNF_pvalue_1e-2_peak_259899a	89	.	6.19886	8.92526	4.63000	315
chr13	53226198	53227195	CGE_NDNF_pvalue_1e-2_peak_259899b	89	.	6.19886	8.92526	4.63000	425
chr13	53226198	53227195	CGE_NDNF_pvalue_1e-2_peak_259899c	155	.	9.29829	15.55185	9.91166	680
chr13	53327924	53328013	CGE_NDNF_pvalue_1e-2_peak_259951	58	.	4.22833	5.83877	2.28106	47
chr13	53415266	53415346	CGE_NDNF_pvalue_1e-2_peak_259990	55	.	4.12643	5.52700	2.05345	40
chr13	53422337	53422932	CGE_NDNF_pvalue_1e-2_peak_259993	80	.	5.56061	8.09461	3.98055	458
chr13	53458788	53459296	CGE_NDNF_pvalue_1e-2_peak_260012	64	.	4.75135	6.43718	2.69645	104
chr13	53505397	53505470	CGE_NDNF_pvalue_1e-2_peak_260041	46	.	3.44649	4.61288	1.38028	47
chr13	53565248	53565467	CGE_NDNF_pvalue_1e-2_peak_260072	46	.	3.46831	4.69117	1.43951	158
chr13	53578106	53579448	CGE_NDNF_pvalue_1e-2_peak_260078	65	.	4.41930	6.53368	2.77212	461
chr13	53623935	53624672	CGE_NDNF_pvalue_1e-2_peak_260106	65	.	4.41930	6.53368	2.77212	396
chr13	53632818	53633384	CGE_NDNF_pvalue_1e-2_peak_260110	49	.	3.89196	4.90993	1.60651	351
chr13	53664309	53664417	CGE_NDNF_pvalue_1e-2_peak_260130	58	.	4.22833	5.83877	2.28106	56
chr13	53718690	53719154	CGE_NDNF_pvalue_1e-2_peak_260164	63	.	4.69704	6.30170	2.59894	417
chr13	53739078	53740011	CGE_NDNF_pvalue_1e-2_peak_260169a	56	.	4.39560	5.61900	2.13205	154
chr13	53739078	53740011	CGE_NDNF_pvalue_1e-2_peak_260169b	68	.	5.10093	6.84728	3.01794	358
chr13	53791091	53791191	CGE_NDNF_pvalue_1e-2_peak_260191	63	.	3.77654	6.31233	2.59894	48
chr13	53824534	53824976	CGE_NDNF_pvalue_1e-2_peak_260202	56	.	3.67782	5.64059	2.13678	352
chr13	53910640	53910720	CGE_NDNF_pvalue_1e-2_peak_260232	46	.	3.46831	4.69117	1.43951	37
chr13	53911104	53911265	CGE_NDNF_pvalue_1e-2_peak_260233	46	.	3.46831	4.69117	1.43951	39
chr13	54356305	54356389	CGE_NDNF_pvalue_1e-2_peak_260390	55	.	4.12643	5.52700	2.05345	38
chr13	54356733	54357160	CGE_NDNF_pvalue_1e-2_peak_260391	68	.	4.92207	6.89603	3.05952	112
chr13	54395804	54396210	CGE_NDNF_pvalue_1e-2_peak_260403	71	.	5.01211	7.16245	3.25729	188
chr13	54494390	54494493	CGE_NDNF_pvalue_1e-2_peak_260438	59	.	3.72787	5.95225	2.36183	50
chr13	55443165	55444407	CGE_NDNF_pvalue_1e-2_peak_260809	52	.	3.60523	5.26053	1.85872	1073
chr13	57241885	57242592	CGE_NDNF_pvalue_1e-2_peak_261508	62	.	4.33539	6.20685	2.55000	22
chr13	57451511	57451639	CGE_NDNF_pvalue_1e-2_peak_261593	63	.	3.77654	6.31233	2.59894	61
chr13	57630846	57631019	CGE_NDNF_pvalue_1e-2_peak_261667	61	.	4.30812	6.10846	2.48832	52
chr13	57697438	57698135	CGE_NDNF_pvalue_1e-2_peak_261684	88	.	5.88334	8.82639	4.55555	531
chr13	57872532	57872763	CGE_NDNF_pvalue_1e-2_peak_261749	51	.	3.58166	5.15094	1.77874	61
chr13	58203660	58204338	CGE_NDNF_pvalue_1e-2_peak_261865	88	.	5.87113	8.87367	4.58937	510
chr13	58314826	58315230	CGE_NDNF_pvalue_1e-2_peak_261935	61	.	4.64396	6.17345	2.52740	215
chr13	59167105	59167208	CGE_NDNF_pvalue_1e-2_peak_262310	63	.	3.77654	6.31233	2.59894	47
chr13	59693490	59693898	CGE_NDNF_pvalue_1e-2_peak_262506	57	.	3.70268	5.78921	2.24290	336
chr13	59824609	59825370	CGE_NDNF_pvalue_1e-2_peak_262573	50	.	3.55840	5.04815	1.70383	547
chr13	59853161	59853680	CGE_NDNF_pvalue_1e-2_peak_262592	52	.	3.60523	5.26053	1.85872	253
chr13	59856324	59856445	CGE_NDNF_pvalue_1e-2_peak_262596	50	.	3.55840	5.04815	1.70383	49
chr13	59904636	59905518	CGE_NDNF_pvalue_1e-2_peak_262620	55	.	3.65330	5.50407	2.04000	392
chr13	59965960	59966065	CGE_NDNF_pvalue_1e-2_peak_262642	63	.	3.77654	6.31233	2.59894	46
chr13	60324952	60325331	CGE_NDNF_pvalue_1e-2_peak_262801	88	.	5.88334	8.82639	4.55555	317
chr13	60480751	60481125	CGE_NDNF_pvalue_1e-2_peak_262871	59	.	3.72787	5.95225	2.36183	58
chr13	60738039	60738557	CGE_NDNF_pvalue_1e-2_peak_262985	134	.	8.46610	13.48302	8.26326	154
chr13	60921662	60922522	CGE_NDNF_pvalue_1e-2_peak_263048	52	.	3.60523	5.26053	1.85872	521
chr13	60970271	60971163	CGE_NDNF_pvalue_1e-2_peak_263080a	74	.	5.33049	7.47939	3.50441	42
chr13	60970271	60971163	CGE_NDNF_pvalue_1e-2_peak_263080b	64	.	4.79744	6.41821	2.68488	851
chr13	60971610	60972437	CGE_NDNF_pvalue_1e-2_peak_263081	63	.	4.76039	6.35926	2.64267	447
chr13	61149460	61149539	CGE_NDNF_pvalue_1e-2_peak_263182	57	.	3.70268	5.78921	2.24290	38
chr13	61165166	61165914	CGE_NDNF_pvalue_1e-2_peak_263193	48	.	3.51278	4.85998	1.56260	681
chr13	61201253	61201523	CGE_NDNF_pvalue_1e-2_peak_263212	53	.	3.62911	5.37785	1.95032	224
chr13	61228521	61228791	CGE_NDNF_pvalue_1e-2_peak_263223	56	.	3.67782	5.64059	2.13678	222
chr13	61341522	61341642	CGE_NDNF_pvalue_1e-2_peak_263268	52	.	3.60523	5.26053	1.85872	68
chr13	61718230	61719180	CGE_NDNF_pvalue_1e-2_peak_263456	58	.	4.49169	5.82547	2.27479	240
chr13	61744854	61745471	CGE_NDNF_pvalue_1e-2_peak_263464	61	.	4.61787	6.11180	2.48832	419
chr13	61987819	61988074	CGE_NDNF_pvalue_1e-2_peak_263582	46	.	3.89820	4.69782	1.44507	50
chr13	61988884	61989918	CGE_NDNF_pvalue_1e-2_peak_263584a	47	.	3.93016	4.74863	1.49162	426
chr13	61988884	61989918	CGE_NDNF_pvalue_1e-2_peak_263584b	79	.	5.61451	7.94014	3.86240	495
chr13	62103448	62104142	CGE_NDNF_pvalue_1e-2_peak_263655	63	.	4.36300	6.31016	2.59894	637
chr13	62302351	62303164	CGE_NDNF_pvalue_1e-2_peak_263759	60	.	4.28119	6.01457	2.41090	67
chr13	62369643	62370763	CGE_NDNF_pvalue_1e-2_peak_263789	49	.	3.53544	4.95138	1.63297	265
chr13	62383283	62383690	CGE_NDNF_pvalue_1e-2_peak_263798	49	.	3.53544	4.95138	1.63297	356
chr13	62412940	62413885	CGE_NDNF_pvalue_1e-2_peak_263814	53	.	3.62911	5.37785	1.95032	719
chr13	62477455	62477736	CGE_NDNF_pvalue_1e-2_peak_263840	61	.	3.75340	6.13275	2.49343	234
chr13	62659358	62660324	CGE_NDNF_pvalue_1e-2_peak_263933	53	.	3.62911	5.37785	1.95032	863
chr13	62693376	62694201	CGE_NDNF_pvalue_1e-2_peak_263949	51	.	3.58166	5.15094	1.77874	762
chr13	63982834	63983238	CGE_NDNF_pvalue_1e-2_peak_264422	61	.	3.75340	6.13275	2.49343	65
chr13	64776284	64777403	CGE_NDNF_pvalue_1e-2_peak_264717	64	.	4.39097	6.41891	2.68488	503
chr13	65047126	65047443	CGE_NDNF_pvalue_1e-2_peak_264834	84	.	5.37249	8.49611	4.29216	262
chr13	65153357	65154845	CGE_NDNF_pvalue_1e-2_peak_264866	51	.	3.58166	5.15094	1.77874	419
chr13	65186818	65187122	CGE_NDNF_pvalue_1e-2_peak_264876	55	.	3.65330	5.50407	2.04000	239
chr13	65326594	65327949	CGE_NDNF_pvalue_1e-2_peak_264922	49	.	3.53544	4.95138	1.63297	1070
chr13	65779801	65779927	CGE_NDNF_pvalue_1e-2_peak_265097	63	.	3.77654	6.31233	2.59894	64
chr13	65940957	65941251	CGE_NDNF_pvalue_1e-2_peak_265164	57	.	3.70268	5.78921	2.24290	226
chr13	66764919	66765735	CGE_NDNF_pvalue_1e-2_peak_265414	56	.	3.67782	5.64059	2.13678	283
chr13	66912856	66913242	CGE_NDNF_pvalue_1e-2_peak_265466	53	.	3.62911	5.37785	1.95032	195
chr13	67057103	67057706	CGE_NDNF_pvalue_1e-2_peak_265552	49	.	3.53544	4.95138	1.63297	534
chr13	67461371	67461573	CGE_NDNF_pvalue_1e-2_peak_265767	46	.	3.44649	4.61288	1.38028	172
chr13	67544925	67545206	CGE_NDNF_pvalue_1e-2_peak_265806	45	.	3.42495	4.53818	1.32265	220
chr13	67616999	67617647	CGE_NDNF_pvalue_1e-2_peak_265847	50	.	3.55840	5.04815	1.70383	470
chr13	67622619	67623173	CGE_NDNF_pvalue_1e-2_peak_265848	50	.	3.55840	5.04815	1.70383	443
chr13	67691320	67691537	CGE_NDNF_pvalue_1e-2_peak_265895	48	.	3.51278	4.85998	1.56260	71
chr13	67804221	67805108	CGE_NDNF_pvalue_1e-2_peak_265967	98	.	6.63850	9.86893	5.37699	389
chr13	68190790	68191090	CGE_NDNF_pvalue_1e-2_peak_266109	52	.	3.60523	5.26053	1.85872	60
chr13	68389230	68389593	CGE_NDNF_pvalue_1e-2_peak_266193	63	.	3.77654	6.31233	2.59894	297
chr13	69764040	69764501	CGE_NDNF_pvalue_1e-2_peak_266755	53	.	3.62911	5.37785	1.95032	272
chr13	70033638	70033767	CGE_NDNF_pvalue_1e-2_peak_266879	63	.	3.77654	6.31233	2.59894	66
chr13	70653853	70654464	CGE_NDNF_pvalue_1e-2_peak_267128	47	.	3.49040	4.77340	1.50030	57
chr13	70682527	70682741	CGE_NDNF_pvalue_1e-2_peak_267144	50	.	3.95946	5.07586	1.72581	181
chr13	71142781	71143001	CGE_NDNF_pvalue_1e-2_peak_267342	70	.	4.53638	7.06887	3.18394	159
chr13	71197207	71197772	CGE_NDNF_pvalue_1e-2_peak_267371	56	.	3.67782	5.64059	2.13678	497
chr13	71534954	71535249	CGE_NDNF_pvalue_1e-2_peak_267511	63	.	3.77654	6.31233	2.59894	247
chr13	71784860	71785174	CGE_NDNF_pvalue_1e-2_peak_267622	63	.	4.36300	6.31016	2.59894	223
chr13	71897137	71897627	CGE_NDNF_pvalue_1e-2_peak_267677	56	.	3.67782	5.64059	2.13678	65
chr13	71949189	71949310	CGE_NDNF_pvalue_1e-2_peak_267691	61	.	3.75340	6.13275	2.49343	69
chr13	72301045	72301544	CGE_NDNF_pvalue_1e-2_peak_267834	57	.	3.70268	5.78921	2.24290	311
chr13	72440207	72440688	CGE_NDNF_pvalue_1e-2_peak_267898	63	.	4.72404	6.36848	2.64722	50
chr13	72617436	72617758	CGE_NDNF_pvalue_1e-2_peak_267959	60	.	4.28119	6.01457	2.41090	252
chr13	73301217	73302267	CGE_NDNF_pvalue_1e-2_peak_268244a	133	.	8.43052	13.32886	8.13167	675
chr13	73301217	73302267	CGE_NDNF_pvalue_1e-2_peak_268244b	52	.	4.21526	5.25383	1.85872	893
chr13	73355875	73356621	CGE_NDNF_pvalue_1e-2_peak_268270	85	.	6.02183	8.59982	4.37583	216
chr13	73371091	73371197	CGE_NDNF_pvalue_1e-2_peak_268280	51	.	3.58166	5.15094	1.77874	46
chr13	73439204	73439425	CGE_NDNF_pvalue_1e-2_peak_268328	57	.	3.70268	5.78921	2.24290	154
chr13	73494221	73494595	CGE_NDNF_pvalue_1e-2_peak_268361	66	.	4.83520	6.65579	2.86596	141
chr13	73572372	73572487	CGE_NDNF_pvalue_1e-2_peak_268409	56	.	3.67782	5.64059	2.13678	49
chr13	73582472	73582951	CGE_NDNF_pvalue_1e-2_peak_268418	56	.	3.67782	5.64059	2.13678	65
chr13	73632955	73634119	CGE_NDNF_pvalue_1e-2_peak_268445a	71	.	5.29451	7.13485	3.24033	77
chr13	73632955	73634119	CGE_NDNF_pvalue_1e-2_peak_268445b	71	.	5.29451	7.13485	3.24033	702
chr13	73715610	73716054	CGE_NDNF_pvalue_1e-2_peak_268484	46	.	3.46831	4.69117	1.43951	59
chr13	74055169	74055943	CGE_NDNF_pvalue_1e-2_peak_268655	47	.	3.49040	4.77340	1.50030	51
chr13	74122549	74124082	CGE_NDNF_pvalue_1e-2_peak_268692	64	.	4.39097	6.41891	2.68488	376
chr13	74271881	74271986	CGE_NDNF_pvalue_1e-2_peak_268754	56	.	3.67782	5.64059	2.13678	54
chr13	74296434	74296857	CGE_NDNF_pvalue_1e-2_peak_268770	59	.	4.25459	5.92478	2.35404	147
chr13	74328938	74329171	CGE_NDNF_pvalue_1e-2_peak_268787	47	.	3.49040	4.77340	1.50030	161
chr13	74340215	74340472	CGE_NDNF_pvalue_1e-2_peak_268789	59	.	4.25459	5.92478	2.35404	116
chr13	74390205	74390354	CGE_NDNF_pvalue_1e-2_peak_268826	61	.	4.30812	6.10846	2.48832	43
chr13	74649034	74649395	CGE_NDNF_pvalue_1e-2_peak_268989	61	.	4.30812	6.10846	2.48832	65
chr13	74708013	74708811	CGE_NDNF_pvalue_1e-2_peak_269019	47	.	3.91411	4.72310	1.46714	234
chr13	74709648	74710404	CGE_NDNF_pvalue_1e-2_peak_269021	48	.	3.99566	4.85349	1.56260	494
chr13	74861829	74862182	CGE_NDNF_pvalue_1e-2_peak_269087	47	.	3.93288	4.72811	1.47134	174
chr13	74862639	74862908	CGE_NDNF_pvalue_1e-2_peak_269088	46	.	3.89560	4.66210	1.42257	211
chr13	74864607	74864941	CGE_NDNF_pvalue_1e-2_peak_269089	45	.	3.85902	4.59799	1.37762	138
chr13	74880894	74880967	CGE_NDNF_pvalue_1e-2_peak_269092	46	.	3.44649	4.61288	1.38028	43
chr13	74910758	74911120	CGE_NDNF_pvalue_1e-2_peak_269108	46	.	3.44649	4.61288	1.38028	68
chr13	74943311	74943689	CGE_NDNF_pvalue_1e-2_peak_269122	61	.	4.30812	6.10846	2.48832	211
chr13	75017840	75018164	CGE_NDNF_pvalue_1e-2_peak_269153	46	.	3.46831	4.69117	1.43951	267
chr13	75038999	75039123	CGE_NDNF_pvalue_1e-2_peak_269162	91	.	5.99366	9.19080	4.83521	69
chr13	75052495	75052617	CGE_NDNF_pvalue_1e-2_peak_269169	75	.	4.62834	7.58464	3.58154	65
chr13	75149583	75150211	CGE_NDNF_pvalue_1e-2_peak_269212a	73	.	5.42557	7.37831	3.42753	196
chr13	75149583	75150211	CGE_NDNF_pvalue_1e-2_peak_269212b	62	.	4.79485	6.23798	2.57503	501
chr13	75343949	75344147	CGE_NDNF_pvalue_1e-2_peak_269319	46	.	3.76364	4.61492	1.38028	155
chr13	75347335	75347977	CGE_NDNF_pvalue_1e-2_peak_269320	46	.	3.76364	4.61492	1.38028	49
chr13	75617536	75618541	CGE_NDNF_pvalue_1e-2_peak_269463	49	.	3.53544	4.95138	1.63297	484
chr13	75701650	75702427	CGE_NDNF_pvalue_1e-2_peak_269493	56	.	4.17676	5.67691	2.16268	53
chr13	75793663	75794174	CGE_NDNF_pvalue_1e-2_peak_269539	59	.	4.25459	5.92478	2.35404	393
chr13	75831541	75831801	CGE_NDNF_pvalue_1e-2_peak_269561	51	.	3.58166	5.15094	1.77874	71
chr13	75835302	75835420	CGE_NDNF_pvalue_1e-2_peak_269564	50	.	3.55840	5.04815	1.70383	64
chr13	75959197	75959311	CGE_NDNF_pvalue_1e-2_peak_269648	60	.	4.28119	6.01457	2.41090	47
chr13	75978033	75978144	CGE_NDNF_pvalue_1e-2_peak_269655	59	.	3.72787	5.95225	2.36183	56
chr13	76004979	76005095	CGE_NDNF_pvalue_1e-2_peak_269674	46	.	3.46831	4.69117	1.43951	63
chr13	76055664	76056727	CGE_NDNF_pvalue_1e-2_peak_269693a	55	.	4.36634	5.56342	2.08843	47
chr13	76055664	76056727	CGE_NDNF_pvalue_1e-2_peak_269693b	55	.	4.34901	5.53586	2.06212	275
chr13	76055664	76056727	CGE_NDNF_pvalue_1e-2_peak_269693c	65	.	4.89263	6.57041	2.80735	706
chr13	76055664	76056727	CGE_NDNF_pvalue_1e-2_peak_269693d	76	.	5.41477	7.61517	3.61005	935
chr13	76073823	76074677	CGE_NDNF_pvalue_1e-2_peak_269704	63	.	4.36300	6.31016	2.59894	610
chr13	76111552	76112578	CGE_NDNF_pvalue_1e-2_peak_269721a	135	.	8.51789	13.50590	8.27457	509
chr13	76111552	76112578	CGE_NDNF_pvalue_1e-2_peak_269721b	65	.	4.96877	6.57675	2.80942	791
chr13	76123256	76124063	CGE_NDNF_pvalue_1e-2_peak_269723a	101	.	6.88421	10.18100	5.62292	365
chr13	76123256	76124063	CGE_NDNF_pvalue_1e-2_peak_269723b	75	.	5.50737	7.53408	3.55164	491
chr13	76140933	76141188	CGE_NDNF_pvalue_1e-2_peak_269733	67	.	4.47708	6.78418	2.96883	183
chr13	76186072	76186477	CGE_NDNF_pvalue_1e-2_peak_269756	45	.	3.42495	4.53818	1.32265	102
chr13	76270092	76270467	CGE_NDNF_pvalue_1e-2_peak_269806	70	.	4.53638	7.06887	3.18394	56
chr13	76371325	76371564	CGE_NDNF_pvalue_1e-2_peak_269858	57	.	4.20239	5.75623	2.22938	114
chr13	76378346	76378633	CGE_NDNF_pvalue_1e-2_peak_269861	64	.	4.89271	6.42638	2.69056	83
chr13	76450515	76451155	CGE_NDNF_pvalue_1e-2_peak_269907	47	.	3.49040	4.77340	1.50030	205
chr13	76520652	76521146	CGE_NDNF_pvalue_1e-2_peak_269948	50	.	3.55840	5.04815	1.70383	431
chr13	76521593	76521870	CGE_NDNF_pvalue_1e-2_peak_269949	50	.	3.55840	5.04815	1.70383	44
chr13	76790980	76791614	CGE_NDNF_pvalue_1e-2_peak_270080	65	.	4.41930	6.53368	2.77212	68
chr13	76886642	76886763	CGE_NDNF_pvalue_1e-2_peak_270123	63	.	3.77654	6.31233	2.59894	70
chr13	76961214	76961749	CGE_NDNF_pvalue_1e-2_peak_270154	51	.	3.58166	5.15094	1.77874	303
chr13	77029218	77029998	CGE_NDNF_pvalue_1e-2_peak_270192	56	.	3.67782	5.64059	2.13678	578
chr13	77047858	77048054	CGE_NDNF_pvalue_1e-2_peak_270204	69	.	4.95172	6.98166	3.11900	30
chr13	77074099	77074518	CGE_NDNF_pvalue_1e-2_peak_270211	58	.	4.22833	5.83877	2.28106	349
chr13	77144774	77144947	CGE_NDNF_pvalue_1e-2_peak_270244	53	.	3.62911	5.37785	1.95032	117
chr13	77147008	77147412	CGE_NDNF_pvalue_1e-2_peak_270247	51	.	3.58166	5.15094	1.77874	51
chr13	77195789	77197050	CGE_NDNF_pvalue_1e-2_peak_270266	48	.	3.51278	4.85998	1.56260	51
chr13	77280729	77281123	CGE_NDNF_pvalue_1e-2_peak_270313	51	.	3.58166	5.15094	1.77874	187
chr13	77319432	77319951	CGE_NDNF_pvalue_1e-2_peak_270339	52	.	3.60523	5.26053	1.85872	378
chr13	77364541	77365232	CGE_NDNF_pvalue_1e-2_peak_270369	86	.	6.05510	8.67509	4.43225	400
chr13	77399522	77399906	CGE_NDNF_pvalue_1e-2_peak_270384	56	.	4.15144	5.60057	2.11593	48
chr13	77442622	77442714	CGE_NDNF_pvalue_1e-2_peak_270412	46	.	3.46831	4.69117	1.43951	43
chr13	77459235	77460830	CGE_NDNF_pvalue_1e-2_peak_270421a	58	.	4.54752	5.85447	2.29631	1319
chr13	77459235	77460830	CGE_NDNF_pvalue_1e-2_peak_270421b	59	.	4.58558	5.91635	2.35206	1549
chr13	77539672	77540410	CGE_NDNF_pvalue_1e-2_peak_270460	50	.	3.55840	5.04815	1.70383	684
chr13	77553926	77554562	CGE_NDNF_pvalue_1e-2_peak_270470	66	.	4.44800	6.65517	2.86596	514
chr13	77565649	77566591	CGE_NDNF_pvalue_1e-2_peak_270475	84	.	6.01443	8.49085	4.29140	556
chr13	77600709	77601565	CGE_NDNF_pvalue_1e-2_peak_270488a	74	.	5.45256	7.42938	3.46452	52
chr13	77600709	77601565	CGE_NDNF_pvalue_1e-2_peak_270488b	88	.	6.19579	8.83487	4.55555	707
chr13	77610351	77610678	CGE_NDNF_pvalue_1e-2_peak_270490	48	.	3.51278	4.85998	1.56260	196
chr13	77900796	77901454	CGE_NDNF_pvalue_1e-2_peak_270667a	91	.	6.06612	9.18626	4.83521	472
chr13	77900796	77901454	CGE_NDNF_pvalue_1e-2_peak_270667b	60	.	4.54959	6.02648	2.42141	600
chr13	77903164	77904316	CGE_NDNF_pvalue_1e-2_peak_270668a	61	.	4.65261	6.18857	2.54189	216
chr13	77903164	77904316	CGE_NDNF_pvalue_1e-2_peak_270668b	61	.	4.65261	6.18857	2.54189	488
chr13	77903164	77904316	CGE_NDNF_pvalue_1e-2_peak_270668c	72	.	5.18914	7.25319	3.33013	891
chr13	78033080	78033247	CGE_NDNF_pvalue_1e-2_peak_270736	46	.	3.46831	4.69117	1.43951	132
chr13	78039784	78040195	CGE_NDNF_pvalue_1e-2_peak_270738	50	.	3.55840	5.04815	1.70383	354
chr13	78066663	78067687	CGE_NDNF_pvalue_1e-2_peak_270752	65	.	4.41930	6.53368	2.77212	599
chr13	78116491	78116832	CGE_NDNF_pvalue_1e-2_peak_270782	55	.	3.65330	5.50407	2.04000	56
chr13	78129488	78129848	CGE_NDNF_pvalue_1e-2_peak_270791	86	.	5.40784	8.66157	4.42335	190
chr13	78148387	78148471	CGE_NDNF_pvalue_1e-2_peak_270799	54	.	4.10172	5.45601	2.01125	40
chr13	78157673	78158491	CGE_NDNF_pvalue_1e-2_peak_270802	54	.	4.32620	5.47526	2.02827	711
chr13	78164736	78164809	CGE_NDNF_pvalue_1e-2_peak_270804	46	.	3.44649	4.61288	1.38028	31
chr13	78271278	78271980	CGE_NDNF_pvalue_1e-2_peak_270852a	60	.	4.54959	6.02648	2.42141	281
chr13	78271278	78271980	CGE_NDNF_pvalue_1e-2_peak_270852b	114	.	7.07714	11.47009	6.65043	391
chr13	78271278	78271980	CGE_NDNF_pvalue_1e-2_peak_270852c	126	.	7.58265	12.65762	7.59136	625
chr13	78304954	78305031	CGE_NDNF_pvalue_1e-2_peak_270863	52	.	4.02933	5.25693	1.85872	37
chr13	78398835	78399069	CGE_NDNF_pvalue_1e-2_peak_270898	67	.	4.47708	6.78418	2.96883	64
chr13	78474152	78475041	CGE_NDNF_pvalue_1e-2_peak_270940	55	.	3.65330	5.50407	2.04000	150
chr13	78482244	78482350	CGE_NDNF_pvalue_1e-2_peak_270946	52	.	3.60523	5.26053	1.85872	54
chr13	78493319	78494209	CGE_NDNF_pvalue_1e-2_peak_270955	52	.	4.02933	5.25693	1.85872	367
chr13	78711762	78712111	CGE_NDNF_pvalue_1e-2_peak_271036	74	.	5.10551	7.46124	3.48930	198
chr13	78900642	78901128	CGE_NDNF_pvalue_1e-2_peak_271111	58	.	4.22833	5.83877	2.28106	420
chr13	79232593	79233792	CGE_NDNF_pvalue_1e-2_peak_271263	49	.	3.53544	4.95138	1.63297	752
chr13	79254953	79255392	CGE_NDNF_pvalue_1e-2_peak_271272	80	.	4.69175	8.01511	3.92245	118
chr13	79552669	79552870	CGE_NDNF_pvalue_1e-2_peak_271416	81	.	5.30316	8.19462	4.05617	96
chr13	79660239	79660988	CGE_NDNF_pvalue_1e-2_peak_271470	65	.	4.41930	6.53368	2.77212	492
chr13	79685962	79686520	CGE_NDNF_pvalue_1e-2_peak_271483	57	.	3.70268	5.78921	2.24290	492
chr13	79756261	79756371	CGE_NDNF_pvalue_1e-2_peak_271511	56	.	3.67782	5.64059	2.13678	55
chr13	79979839	79980977	CGE_NDNF_pvalue_1e-2_peak_271618a	78	.	5.67859	7.87088	3.80606	382
chr13	79979839	79980977	CGE_NDNF_pvalue_1e-2_peak_271618b	91	.	6.35548	9.14931	4.80463	693
chr13	80054937	80055782	CGE_NDNF_pvalue_1e-2_peak_271654a	78	.	5.64932	7.81219	3.75751	286
chr13	80054937	80055782	CGE_NDNF_pvalue_1e-2_peak_271654b	91	.	6.35548	9.14931	4.80463	438
chr13	80054937	80055782	CGE_NDNF_pvalue_1e-2_peak_271654c	52	.	4.23699	5.29645	1.89226	594
chr13	80113232	80113940	CGE_NDNF_pvalue_1e-2_peak_271685	51	.	3.58166	5.15094	1.77874	342
chr13	80297243	80298120	CGE_NDNF_pvalue_1e-2_peak_271789	66	.	4.44800	6.65517	2.86596	565
chr13	80421460	80421794	CGE_NDNF_pvalue_1e-2_peak_271849	55	.	3.65330	5.50407	2.04000	51
chr13	80510510	80511113	CGE_NDNF_pvalue_1e-2_peak_271888	50	.	4.13052	5.09083	1.73878	266
chr13	80561902	80562194	CGE_NDNF_pvalue_1e-2_peak_271906	78	.	5.20246	7.80107	3.74919	53
chr13	80584200	80585393	CGE_NDNF_pvalue_1e-2_peak_271915a	49	.	4.06339	4.96293	1.64147	535
chr13	80584200	80585393	CGE_NDNF_pvalue_1e-2_peak_271915b	61	.	4.72394	6.14380	2.50380	1140
chr13	80596524	80596892	CGE_NDNF_pvalue_1e-2_peak_271919	60	.	4.28119	6.01457	2.41090	65
chr13	80623042	80623517	CGE_NDNF_pvalue_1e-2_peak_271925	83	.	5.92417	8.38401	4.20041	67
chr13	80657303	80657887	CGE_NDNF_pvalue_1e-2_peak_271942	52	.	3.60523	5.26053	1.85872	385
chr13	80663366	80663444	CGE_NDNF_pvalue_1e-2_peak_271943	45	.	3.42495	4.53818	1.32265	40
chr13	80677473	80677725	CGE_NDNF_pvalue_1e-2_peak_271955	53	.	3.62911	5.37785	1.95032	186
chr13	80708206	80708286	CGE_NDNF_pvalue_1e-2_peak_271982	52	.	4.02933	5.25693	1.85872	36
chr13	80715434	80715702	CGE_NDNF_pvalue_1e-2_peak_271984	65	.	4.80692	6.58071	2.80942	154
chr13	80723939	80724155	CGE_NDNF_pvalue_1e-2_peak_271986	62	.	4.33539	6.20685	2.55000	153
chr13	80730880	80731067	CGE_NDNF_pvalue_1e-2_peak_271988	63	.	3.77654	6.31233	2.59894	142
chr13	80770610	80770683	CGE_NDNF_pvalue_1e-2_peak_272012	45	.	3.42495	4.53818	1.32265	33
chr13	80915222	80915698	CGE_NDNF_pvalue_1e-2_peak_272087a	60	.	4.29319	6.08865	2.47862	53
chr13	80915222	80915698	CGE_NDNF_pvalue_1e-2_peak_272087b	70	.	4.75116	7.08762	3.19676	243
chr13	80916868	80917211	CGE_NDNF_pvalue_1e-2_peak_272089	57	.	4.25441	5.78512	2.24290	303
chr13	80945456	80945994	CGE_NDNF_pvalue_1e-2_peak_272104	72	.	5.04286	7.25809	3.33013	498
chr13	80984221	80984710	CGE_NDNF_pvalue_1e-2_peak_272125	51	.	3.58166	5.15094	1.77874	274
chr13	81010746	81011355	CGE_NDNF_pvalue_1e-2_peak_272136	50	.	3.55840	5.04815	1.70383	69
chr13	81104185	81104282	CGE_NDNF_pvalue_1e-2_peak_272185	56	.	4.17676	5.67691	2.16268	39
chr13	81207518	81207880	CGE_NDNF_pvalue_1e-2_peak_272233	56	.	3.67782	5.64059	2.13678	187
chr13	81329976	81330302	CGE_NDNF_pvalue_1e-2_peak_272283	60	.	4.28119	6.01457	2.41090	294
chr13	81474307	81475526	CGE_NDNF_pvalue_1e-2_peak_272347	53	.	3.62911	5.37785	1.95032	217
chr13	81562783	81563959	CGE_NDNF_pvalue_1e-2_peak_272391	78	.	5.54324	7.86473	3.80337	399
chr13	81591468	81591993	CGE_NDNF_pvalue_1e-2_peak_272401	72	.	4.56663	7.22716	3.30739	460
chr13	81606300	81606436	CGE_NDNF_pvalue_1e-2_peak_272406	63	.	3.77654	6.31233	2.59894	67
chr13	81820836	81821431	CGE_NDNF_pvalue_1e-2_peak_272501	65	.	4.41930	6.53368	2.77212	198
chr13	82794567	82795208	CGE_NDNF_pvalue_1e-2_peak_272937	66	.	4.83520	6.65579	2.86596	342
chr13	83594065	83594412	CGE_NDNF_pvalue_1e-2_peak_273251	56	.	3.67782	5.64059	2.13678	282
chr13	83877767	83877889	CGE_NDNF_pvalue_1e-2_peak_273371	63	.	3.77654	6.31233	2.59894	64
chr13	84352931	84353157	CGE_NDNF_pvalue_1e-2_peak_273561	50	.	3.55840	5.04815	1.70383	158
chr13	84399945	84400064	CGE_NDNF_pvalue_1e-2_peak_273590	93	.	6.03136	9.32317	4.94103	57
chr13	84433068	84433794	CGE_NDNF_pvalue_1e-2_peak_273609	46	.	3.46831	4.69117	1.43951	635
chr13	84456167	84456788	CGE_NDNF_pvalue_1e-2_peak_273622	52	.	4.22450	5.22796	1.84705	517
chr13	84470597	84471985	CGE_NDNF_pvalue_1e-2_peak_273630	50	.	3.55840	5.04815	1.70383	650
chr13	84695537	84695866	CGE_NDNF_pvalue_1e-2_peak_273740	46	.	3.46831	4.69117	1.43951	84
chr13	84763062	84763866	CGE_NDNF_pvalue_1e-2_peak_273773	67	.	4.47708	6.78418	2.96883	231
chr13	84889865	84890022	CGE_NDNF_pvalue_1e-2_peak_273827	51	.	4.00577	5.19473	1.81614	109
chr13	85271470	85272249	CGE_NDNF_pvalue_1e-2_peak_273990	50	.	3.55840	5.04815	1.70383	118
chr13	85306303	85306543	CGE_NDNF_pvalue_1e-2_peak_274007	56	.	4.15144	5.60057	2.11593	162
chr13	85418767	85418875	CGE_NDNF_pvalue_1e-2_peak_274058	48	.	3.51278	4.85998	1.56260	45
chr13	85449425	85449931	CGE_NDNF_pvalue_1e-2_peak_274075	54	.	4.10172	5.45601	2.01125	444
chr13	85450296	85450385	CGE_NDNF_pvalue_1e-2_peak_274076	55	.	4.12643	5.52700	2.05345	43
chr13	85491454	85491933	CGE_NDNF_pvalue_1e-2_peak_274099	70	.	4.53638	7.06887	3.18394	203
chr13	85599739	85600483	CGE_NDNF_pvalue_1e-2_peak_274153	73	.	4.59728	7.39833	3.43949	228
chr13	85872112	85872328	CGE_NDNF_pvalue_1e-2_peak_274279	57	.	3.70268	5.78921	2.24290	55
chr13	86595071	86595161	CGE_NDNF_pvalue_1e-2_peak_274651	63	.	3.77654	6.31233	2.59894	46
chr13	86640635	86641488	CGE_NDNF_pvalue_1e-2_peak_274670	61	.	3.75340	6.13275	2.49343	627
chr13	87055162	87056091	CGE_NDNF_pvalue_1e-2_peak_274795a	74	.	5.35742	7.41268	3.45090	222
chr13	87055162	87056091	CGE_NDNF_pvalue_1e-2_peak_274795b	103	.	6.92681	10.39163	5.78806	448
chr13	87077364	87077848	CGE_NDNF_pvalue_1e-2_peak_274808	47	.	3.80546	4.70840	1.45264	254
chr13	87122554	87123079	CGE_NDNF_pvalue_1e-2_peak_274824	47	.	3.49040	4.77340	1.50030	291
chr13	87363328	87363659	CGE_NDNF_pvalue_1e-2_peak_274928	61	.	3.75340	6.13275	2.49343	123
chr13	87521990	87522484	CGE_NDNF_pvalue_1e-2_peak_274989	55	.	3.65330	5.50407	2.04000	284
chr13	87752617	87753090	CGE_NDNF_pvalue_1e-2_peak_275082	53	.	4.05318	5.32112	1.91238	267
chr13	88323369	88323972	CGE_NDNF_pvalue_1e-2_peak_275314	87	.	5.95625	8.73173	4.47900	311
chr13	88325344	88325447	CGE_NDNF_pvalue_1e-2_peak_275316	54	.	4.28105	5.42823	1.99077	61
chr13	88537088	88537687	CGE_NDNF_pvalue_1e-2_peak_275424	57	.	3.70268	5.78921	2.24290	258
chr13	88759463	88760401	CGE_NDNF_pvalue_1e-2_peak_275514	66	.	4.44800	6.65517	2.86596	533
chr13	88878207	88878816	CGE_NDNF_pvalue_1e-2_peak_275566	56	.	3.67782	5.64059	2.13678	333
chr13	88940525	88941171	CGE_NDNF_pvalue_1e-2_peak_275594	53	.	3.62911	5.37785	1.95032	198
chr13	89261063	89261376	CGE_NDNF_pvalue_1e-2_peak_275732	63	.	3.77654	6.31233	2.59894	55
chr13	89668030	89668344	CGE_NDNF_pvalue_1e-2_peak_275907	63	.	3.77654	6.31233	2.59894	69
chr13	89866671	89866995	CGE_NDNF_pvalue_1e-2_peak_275983	57	.	4.20239	5.75623	2.22938	172
chr13	90196261	90197543	CGE_NDNF_pvalue_1e-2_peak_276113	49	.	3.53544	4.95138	1.63297	602
chr13	90218071	90218214	CGE_NDNF_pvalue_1e-2_peak_276125	57	.	3.70268	5.78921	2.24290	88
chr13	90829587	90830273	CGE_NDNF_pvalue_1e-2_peak_276426	50	.	3.55840	5.04815	1.70383	619
chr13	90836110	90836345	CGE_NDNF_pvalue_1e-2_peak_276430	66	.	4.44800	6.65517	2.86596	168
chr13	91026588	91026839	CGE_NDNF_pvalue_1e-2_peak_276530	57	.	3.70268	5.78921	2.24290	202
chr13	91154454	91154707	CGE_NDNF_pvalue_1e-2_peak_276593	59	.	4.25459	5.92478	2.35404	210
chr13	91254285	91254509	CGE_NDNF_pvalue_1e-2_peak_276643	60	.	4.28119	6.01457	2.41090	48
chr13	91254982	91255068	CGE_NDNF_pvalue_1e-2_peak_276644	46	.	3.44649	4.61288	1.38028	45
chr13	91263969	91264631	CGE_NDNF_pvalue_1e-2_peak_276646	51	.	4.00577	5.19473	1.81614	610
chr13	91264876	91265414	CGE_NDNF_pvalue_1e-2_peak_276647	51	.	4.00577	5.19473	1.81614	67
chr13	91283605	91284182	CGE_NDNF_pvalue_1e-2_peak_276653	72	.	5.04286	7.25809	3.33013	144
chr13	91293868	91293967	CGE_NDNF_pvalue_1e-2_peak_276657	59	.	3.72787	5.95225	2.36183	50
chr13	91428078	91428717	CGE_NDNF_pvalue_1e-2_peak_276732	51	.	3.58166	5.15094	1.77874	188
chr13	91458269	91458853	CGE_NDNF_pvalue_1e-2_peak_276751	57	.	3.70268	5.78921	2.24290	261
chr13	91519713	91519826	CGE_NDNF_pvalue_1e-2_peak_276781	55	.	3.65330	5.50407	2.04000	64
chr13	91807606	91807725	CGE_NDNF_pvalue_1e-2_peak_276936	55	.	3.65330	5.50407	2.04000	47
chr13	91813866	91814310	CGE_NDNF_pvalue_1e-2_peak_276941	57	.	3.70268	5.78921	2.24290	68
chr13	91894708	91895530	CGE_NDNF_pvalue_1e-2_peak_276990	64	.	4.39097	6.41891	2.68488	455
chr13	91900257	91900362	CGE_NDNF_pvalue_1e-2_peak_276991	57	.	3.70268	5.78921	2.24290	58
chr13	91999766	92001488	CGE_NDNF_pvalue_1e-2_peak_277027a	60	.	4.68357	6.07701	2.46707	42
chr13	91999766	92001488	CGE_NDNF_pvalue_1e-2_peak_277027b	121	.	7.67641	12.13987	7.17897	1361
chr13	91999766	92001488	CGE_NDNF_pvalue_1e-2_peak_277027c	72	.	5.31444	7.26053	3.33180	1575
chr13	92050717	92051289	CGE_NDNF_pvalue_1e-2_peak_277045	227	.	12.67026	22.71399	16.20353	153
chr13	92469327	92469763	CGE_NDNF_pvalue_1e-2_peak_277240	48	.	3.51278	4.85998	1.56260	386
chr13	92788983	92789478	CGE_NDNF_pvalue_1e-2_peak_277384	59	.	3.72787	5.95225	2.36183	423
chr13	92917263	92918056	CGE_NDNF_pvalue_1e-2_peak_277446	61	.	3.75340	6.13275	2.49343	724
chr13	93356590	93356980	CGE_NDNF_pvalue_1e-2_peak_277639	53	.	3.62911	5.37785	1.95032	69
chr13	93551129	93551884	CGE_NDNF_pvalue_1e-2_peak_277729	56	.	3.67782	5.64059	2.13678	63
chr13	93728027	93728303	CGE_NDNF_pvalue_1e-2_peak_277800	47	.	3.49040	4.77340	1.50030	69
chr13	93880366	93881195	CGE_NDNF_pvalue_1e-2_peak_277857	57	.	4.50219	5.70347	2.18787	50
chr13	93978369	93978495	CGE_NDNF_pvalue_1e-2_peak_277917	63	.	3.77654	6.31233	2.59894	60
chr13	94229913	94230505	CGE_NDNF_pvalue_1e-2_peak_278027	55	.	3.65330	5.50407	2.04000	274
chr13	94657451	94658356	CGE_NDNF_pvalue_1e-2_peak_278271	55	.	3.65330	5.50407	2.04000	592
chr13	94780333	94781231	CGE_NDNF_pvalue_1e-2_peak_278322	48	.	3.51278	4.85998	1.56260	352
chr13	94809977	94810660	CGE_NDNF_pvalue_1e-2_peak_278341	55	.	3.65330	5.50407	2.04000	203
chr13	94908708	94909316	CGE_NDNF_pvalue_1e-2_peak_278392	51	.	3.58166	5.15094	1.77874	254
chr13	95022213	95022451	CGE_NDNF_pvalue_1e-2_peak_278448	57	.	3.70268	5.78921	2.24290	72
chr13	95047122	95047231	CGE_NDNF_pvalue_1e-2_peak_278459	55	.	3.65330	5.50407	2.04000	54
chr13	95067128	95067242	CGE_NDNF_pvalue_1e-2_peak_278467	63	.	3.77654	6.31233	2.59894	61
chr13	95088003	95088203	CGE_NDNF_pvalue_1e-2_peak_278476	57	.	3.70268	5.78921	2.24290	114
chr13	95201173	95201388	CGE_NDNF_pvalue_1e-2_peak_278525	66	.	5.02734	6.65855	2.86734	150
chr13	95201638	95202312	CGE_NDNF_pvalue_1e-2_peak_278526a	90	.	6.28417	9.07460	4.74490	79
chr13	95201638	95202312	CGE_NDNF_pvalue_1e-2_peak_278526b	55	.	4.39892	5.52352	2.05345	459
chr13	95248103	95248704	CGE_NDNF_pvalue_1e-2_peak_278536	89	.	6.19195	8.99500	4.68308	360
chr13	95253660	95254615	CGE_NDNF_pvalue_1e-2_peak_278537a	70	.	5.24384	7.04257	3.17140	283
chr13	95253660	95254615	CGE_NDNF_pvalue_1e-2_peak_278537b	122	.	7.86576	12.24287	7.26490	471
chr13	95261616	95261794	CGE_NDNF_pvalue_1e-2_peak_278539	73	.	5.07400	7.35758	3.40898	66
chr13	95620366	95621112	CGE_NDNF_pvalue_1e-2_peak_278663	51	.	3.58166	5.15094	1.77874	229
chr13	95953341	95953875	CGE_NDNF_pvalue_1e-2_peak_278819	62	.	4.33539	6.20685	2.55000	409
chr13	96039736	96040476	CGE_NDNF_pvalue_1e-2_peak_278857	56	.	3.67782	5.64059	2.13678	348
chr13	96256857	96257336	CGE_NDNF_pvalue_1e-2_peak_278962	50	.	3.55840	5.04815	1.70383	65
chr13	96296069	96297180	CGE_NDNF_pvalue_1e-2_peak_278978	84	.	5.98524	8.43663	4.24446	739
chr13	96328544	96329756	CGE_NDNF_pvalue_1e-2_peak_278983a	64	.	4.89267	6.42707	2.69057	553
chr13	96328544	96329756	CGE_NDNF_pvalue_1e-2_peak_278983b	153	.	9.17375	15.33214	9.74166	690
chr13	96328544	96329756	CGE_NDNF_pvalue_1e-2_peak_278983c	100	.	6.72742	10.02220	5.49856	886
chr13	96351333	96351632	CGE_NDNF_pvalue_1e-2_peak_278992	57	.	4.20239	5.75623	2.22938	98
chr13	96381639	96381872	CGE_NDNF_pvalue_1e-2_peak_279011	53	.	3.62911	5.37785	1.95032	70
chr13	96571043	96571333	CGE_NDNF_pvalue_1e-2_peak_279095	57	.	3.70268	5.78921	2.24290	65
chr13	96672196	96673145	CGE_NDNF_pvalue_1e-2_peak_279143	79	.	5.23560	7.92549	3.85281	417
chr13	96705100	96706040	CGE_NDNF_pvalue_1e-2_peak_279151	75	.	5.41796	7.55548	3.56574	657
chr13	96713313	96713817	CGE_NDNF_pvalue_1e-2_peak_279154	56	.	3.67782	5.64059	2.13678	295
chr13	96819342	96819593	CGE_NDNF_pvalue_1e-2_peak_279213	49	.	3.53544	4.95138	1.63297	72
chr13	96857555	96858094	CGE_NDNF_pvalue_1e-2_peak_279236	50	.	3.55840	5.04815	1.70383	379
chr13	96964988	96965061	CGE_NDNF_pvalue_1e-2_peak_279307	45	.	3.42495	4.53818	1.32265	58
chr13	97104305	97104664	CGE_NDNF_pvalue_1e-2_peak_279403	53	.	3.62911	5.37785	1.95032	184
chr13	97284950	97285598	CGE_NDNF_pvalue_1e-2_peak_279488	80	.	5.60808	8.03297	3.93375	501
chr13	97336696	97337191	CGE_NDNF_pvalue_1e-2_peak_279514	52	.	3.60523	5.26053	1.85872	428
chr13	97432871	97433841	CGE_NDNF_pvalue_1e-2_peak_279561	53	.	3.62911	5.37785	1.95032	705
chr13	97776596	97777733	CGE_NDNF_pvalue_1e-2_peak_279706	52	.	3.60523	5.26053	1.85872	995
chr13	97874375	97874677	CGE_NDNF_pvalue_1e-2_peak_279738	136	.	8.60709	13.68959	8.42457	162
chr13	97996923	97997193	CGE_NDNF_pvalue_1e-2_peak_279813	62	.	4.33539	6.20685	2.55000	33
chr13	98009599	98009838	CGE_NDNF_pvalue_1e-2_peak_279822	48	.	3.51278	4.85998	1.56260	69
chr13	98037405	98037651	CGE_NDNF_pvalue_1e-2_peak_279835	52	.	3.60523	5.26053	1.85872	183
chr13	98049515	98050292	CGE_NDNF_pvalue_1e-2_peak_279842	46	.	3.44649	4.61288	1.38028	451
chr13	98085001	98086762	CGE_NDNF_pvalue_1e-2_peak_279856a	68	.	5.05306	6.82959	3.00408	575
chr13	98085001	98086762	CGE_NDNF_pvalue_1e-2_peak_279856b	47	.	3.93016	4.74863	1.49162	789
chr13	98085001	98086762	CGE_NDNF_pvalue_1e-2_peak_279856c	57	.	4.51009	5.79388	2.24738	1398
chr13	98112435	98112541	CGE_NDNF_pvalue_1e-2_peak_279873	61	.	3.75340	6.13275	2.49343	45
chr13	98155185	98155384	CGE_NDNF_pvalue_1e-2_peak_279891	57	.	3.70268	5.78921	2.24290	61
chr13	98206771	98207055	CGE_NDNF_pvalue_1e-2_peak_279910	51	.	3.58166	5.15094	1.77874	194
chr13	98274383	98274599	CGE_NDNF_pvalue_1e-2_peak_279945	77	.	4.65983	7.78896	3.74530	67
chr13	98564121	98564677	CGE_NDNF_pvalue_1e-2_peak_280046	48	.	3.51278	4.85998	1.56260	130
chr13	98628288	98629252	CGE_NDNF_pvalue_1e-2_peak_280082a	67	.	5.04723	6.73586	2.93155	436
chr13	98794746	98794852	CGE_NDNF_pvalue_1e-2_peak_280163	66	.	4.99465	6.62877	2.85282	46
chr13	98795130	98795971	CGE_NDNF_pvalue_1e-2_peak_280164	53	.	4.25894	5.33988	1.92864	141
chr13	98866295	98866586	CGE_NDNF_pvalue_1e-2_peak_280200	55	.	3.65330	5.50407	2.04000	228
chr13	98878729	98878984	CGE_NDNF_pvalue_1e-2_peak_280209	52	.	3.60523	5.26053	1.85872	194
chr13	99000760	99000856	CGE_NDNF_pvalue_1e-2_peak_280290	46	.	3.46831	4.69117	1.43951	36
chr13	99057390	99057599	CGE_NDNF_pvalue_1e-2_peak_280320	71	.	5.01211	7.16245	3.25729	76
chr13	99079424	99080175	CGE_NDNF_pvalue_1e-2_peak_280329	64	.	4.39097	6.41891	2.68488	222
chr13	99087487	99087881	CGE_NDNF_pvalue_1e-2_peak_280336	55	.	3.65330	5.50407	2.04000	332
chr13	99148123	99148819	CGE_NDNF_pvalue_1e-2_peak_280369	52	.	3.60523	5.26053	1.85872	234
chr13	99228533	99228628	CGE_NDNF_pvalue_1e-2_peak_280430	57	.	4.20239	5.75623	2.22938	36
chr13	99237272	99237345	CGE_NDNF_pvalue_1e-2_peak_280435	46	.	3.44649	4.61288	1.38028	33
chr13	99244225	99244697	CGE_NDNF_pvalue_1e-2_peak_280436	72	.	5.04286	7.25809	3.33013	50
chr13	99322353	99322469	CGE_NDNF_pvalue_1e-2_peak_280460	57	.	3.70268	5.78921	2.24290	56
chr13	99454271	99454594	CGE_NDNF_pvalue_1e-2_peak_280516	49	.	3.53544	4.95138	1.63297	133
chr13	99486695	99486856	CGE_NDNF_pvalue_1e-2_peak_280540	55	.	3.65330	5.50407	2.04000	89
chr13	99492351	99492484	CGE_NDNF_pvalue_1e-2_peak_280545	48	.	3.51278	4.85998	1.56260	71
chr13	99495276	99495411	CGE_NDNF_pvalue_1e-2_peak_280546	60	.	4.28119	6.01457	2.41090	78
chr13	99508721	99509628	CGE_NDNF_pvalue_1e-2_peak_280554	51	.	3.58166	5.15094	1.77874	856
chr13	99530702	99531125	CGE_NDNF_pvalue_1e-2_peak_280568	52	.	3.60523	5.26053	1.85872	228
chr13	99711703	99711802	CGE_NDNF_pvalue_1e-2_peak_280680	50	.	3.55840	5.04815	1.70383	45
chr13	99828801	99829384	CGE_NDNF_pvalue_1e-2_peak_280730	56	.	3.67782	5.64059	2.13678	229
chr13	99842367	99842917	CGE_NDNF_pvalue_1e-2_peak_280737	51	.	3.58166	5.15094	1.77874	408
chr13	99918301	99918453	CGE_NDNF_pvalue_1e-2_peak_280776	56	.	3.67782	5.64059	2.13678	76
chr13	99998585	99998786	CGE_NDNF_pvalue_1e-2_peak_280819	56	.	3.67782	5.64059	2.13678	150
chr13	100150599	100151448	CGE_NDNF_pvalue_1e-2_peak_280869	56	.	4.17676	5.67691	2.16268	379
chr13	100258400	100259128	CGE_NDNF_pvalue_1e-2_peak_280912	83	.	5.33760	8.34085	4.16530	495
chr13	100583590	100583690	CGE_NDNF_pvalue_1e-2_peak_281008	63	.	3.77654	6.31233	2.59894	47
chr13	100741218	100741476	CGE_NDNF_pvalue_1e-2_peak_281054	69	.	4.50653	6.92169	3.07182	149
chr13	101302644	101303130	CGE_NDNF_pvalue_1e-2_peak_281264	50	.	3.55840	5.04815	1.70383	180
chr13	101309750	101310515	CGE_NDNF_pvalue_1e-2_peak_281268	70	.	4.53638	7.06887	3.18394	659
chr13	101326715	101327423	CGE_NDNF_pvalue_1e-2_peak_281276	128	.	8.05867	12.83642	7.73705	513
chr13	101403709	101403827	CGE_NDNF_pvalue_1e-2_peak_281289	50	.	3.55840	5.04815	1.70383	47
chr13	102068118	102069555	CGE_NDNF_pvalue_1e-2_peak_281521	47	.	3.49040	4.77340	1.50030	748
chr13	102395420	102395919	CGE_NDNF_pvalue_1e-2_peak_281635	63	.	3.77654	6.31233	2.59894	69
chr13	102453641	102453880	CGE_NDNF_pvalue_1e-2_peak_281664	53	.	3.62911	5.37785	1.95032	72
chr13	102519536	102520258	CGE_NDNF_pvalue_1e-2_peak_281702	56	.	3.67782	5.64059	2.13678	616
chr13	102665087	102665349	CGE_NDNF_pvalue_1e-2_peak_281791	63	.	4.36300	6.31016	2.59894	194
chr13	102665840	102666295	CGE_NDNF_pvalue_1e-2_peak_281792	47	.	3.49040	4.77340	1.50030	259
chr13	102787379	102787832	CGE_NDNF_pvalue_1e-2_peak_281869	49	.	3.53544	4.95138	1.63297	54
chr13	102897134	102897239	CGE_NDNF_pvalue_1e-2_peak_281938	59	.	3.72787	5.95225	2.36183	51
chr13	103054604	103054958	CGE_NDNF_pvalue_1e-2_peak_282024	57	.	4.20239	5.75623	2.22938	281
chr13	103158338	103158762	CGE_NDNF_pvalue_1e-2_peak_282046	56	.	3.67782	5.64059	2.13678	52
chr13	103232873	103233182	CGE_NDNF_pvalue_1e-2_peak_282086	57	.	3.70268	5.78921	2.24290	239
chr13	103249137	103249482	CGE_NDNF_pvalue_1e-2_peak_282092	67	.	4.86381	6.73327	2.93155	121
chr13	103374530	103374683	CGE_NDNF_pvalue_1e-2_peak_282160	46	.	3.46831	4.69117	1.43951	32
chr13	103425923	103426536	CGE_NDNF_pvalue_1e-2_peak_282176	67	.	4.86381	6.73327	2.93155	344
chr13	103451171	103451465	CGE_NDNF_pvalue_1e-2_peak_282180	48	.	3.84823	4.80658	1.52865	226
chr13	103452124	103452948	CGE_NDNF_pvalue_1e-2_peak_282181	75	.	5.41796	7.55548	3.56574	768
chr13	103544970	103545503	CGE_NDNF_pvalue_1e-2_peak_282222	57	.	3.70268	5.78921	2.24290	138
chr13	103856759	103857391	CGE_NDNF_pvalue_1e-2_peak_282350	59	.	3.72787	5.95225	2.36183	70
chr13	104047264	104048046	CGE_NDNF_pvalue_1e-2_peak_282430	55	.	3.65330	5.50407	2.04000	69
chr13	104293368	104293599	CGE_NDNF_pvalue_1e-2_peak_282542	59	.	3.72787	5.95225	2.36183	50
chr13	104303805	104304139	CGE_NDNF_pvalue_1e-2_peak_282548	52	.	3.60523	5.26053	1.85872	54
chr13	104368752	104369380	CGE_NDNF_pvalue_1e-2_peak_282578	56	.	3.67782	5.64059	2.13678	510
chr13	104446360	104446942	CGE_NDNF_pvalue_1e-2_peak_282614	65	.	4.41930	6.53368	2.77212	59
chr13	104454549	104454786	CGE_NDNF_pvalue_1e-2_peak_282617	46	.	3.46831	4.69117	1.43951	55
chr13	104455423	104455746	CGE_NDNF_pvalue_1e-2_peak_282618	46	.	3.46831	4.69117	1.43951	13
chr13	104535535	104536162	CGE_NDNF_pvalue_1e-2_peak_282654	72	.	4.56663	7.22716	3.30739	151
chr13	104561443	104561551	CGE_NDNF_pvalue_1e-2_peak_282662	46	.	3.44649	4.61288	1.38028	37
chr13	104583418	104584452	CGE_NDNF_pvalue_1e-2_peak_282672	50	.	3.55840	5.04815	1.70383	202
chr13	104953587	104953998	CGE_NDNF_pvalue_1e-2_peak_282831	53	.	3.62911	5.37785	1.95032	63
chr13	105224126	105224420	CGE_NDNF_pvalue_1e-2_peak_282937	70	.	4.53638	7.06887	3.18394	69
chr13	105247232	105248305	CGE_NDNF_pvalue_1e-2_peak_282949	50	.	3.55840	5.04815	1.70383	1001
chr13	105645114	105645905	CGE_NDNF_pvalue_1e-2_peak_283111	51	.	3.58166	5.15094	1.77874	462
chr13	105708933	105709022	CGE_NDNF_pvalue_1e-2_peak_283141	63	.	3.77654	6.31233	2.59894	41
chr13	105799831	105800328	CGE_NDNF_pvalue_1e-2_peak_283177	50	.	3.55840	5.04815	1.70383	119
chr13	106120676	106121155	CGE_NDNF_pvalue_1e-2_peak_283319	55	.	3.65330	5.50407	2.04000	374
chr13	106198317	106198700	CGE_NDNF_pvalue_1e-2_peak_283345	63	.	3.77654	6.31233	2.59894	72
chr13	106219243	106219923	CGE_NDNF_pvalue_1e-2_peak_283353	70	.	4.53638	7.06887	3.18394	546
chr13	106225460	106225998	CGE_NDNF_pvalue_1e-2_peak_283356	63	.	3.77654	6.31233	2.59894	301
chr13	106411791	106411898	CGE_NDNF_pvalue_1e-2_peak_283425	52	.	3.60523	5.26053	1.85872	59
chr13	106457036	106457176	CGE_NDNF_pvalue_1e-2_peak_283446	60	.	4.28119	6.01457	2.41090	66
chr13	106558632	106559462	CGE_NDNF_pvalue_1e-2_peak_283495	50	.	3.95946	5.07586	1.72581	573
chr13	106578894	106578967	CGE_NDNF_pvalue_1e-2_peak_283506	46	.	3.44649	4.61288	1.38028	44
chr13	106584557	106584952	CGE_NDNF_pvalue_1e-2_peak_283508	57	.	4.20239	5.75623	2.22938	60
chr13	106609018	106609644	CGE_NDNF_pvalue_1e-2_peak_283521	47	.	3.49040	4.77340	1.50030	565
chr13	106649761	106650860	CGE_NDNF_pvalue_1e-2_peak_283545	66	.	4.44800	6.65517	2.86596	269
chr13	106741261	106741907	CGE_NDNF_pvalue_1e-2_peak_283583	67	.	4.86381	6.73327	2.93155	582
chr13	106930032	106930359	CGE_NDNF_pvalue_1e-2_peak_283667	71	.	5.01211	7.16245	3.25729	130
chr13	107002684	107002837	CGE_NDNF_pvalue_1e-2_peak_283700	50	.	3.93670	5.01899	1.68944	107
chr13	107120689	107121017	CGE_NDNF_pvalue_1e-2_peak_283763	53	.	3.62911	5.37785	1.95032	205
chr13	107187531	107188338	CGE_NDNF_pvalue_1e-2_peak_283787a	107	.	6.82343	10.72083	6.05169	540
chr13	107187531	107188338	CGE_NDNF_pvalue_1e-2_peak_283787b	63	.	4.77885	6.38860	2.66509	758
chr13	107220067	107220930	CGE_NDNF_pvalue_1e-2_peak_283803a	73	.	5.32765	7.34391	3.40171	66
chr13	107220067	107220930	CGE_NDNF_pvalue_1e-2_peak_283803b	88	.	6.12276	8.83110	4.55555	265
chr13	107225885	107226375	CGE_NDNF_pvalue_1e-2_peak_283804	61	.	4.30812	6.10846	2.48832	44
chr13	107362078	107362491	CGE_NDNF_pvalue_1e-2_peak_283875	46	.	3.44649	4.61288	1.38028	394
chr13	107570151	107570722	CGE_NDNF_pvalue_1e-2_peak_283978	93	.	6.03136	9.32317	4.94103	426
chr13	107659923	107660316	CGE_NDNF_pvalue_1e-2_peak_284002	50	.	3.55840	5.04815	1.70383	66
chr13	107730592	107730816	CGE_NDNF_pvalue_1e-2_peak_284031	55	.	3.65330	5.50407	2.04000	159
chr13	107744345	107744598	CGE_NDNF_pvalue_1e-2_peak_284039	59	.	3.72787	5.95225	2.36183	70
chr13	107791045	107791979	CGE_NDNF_pvalue_1e-2_peak_284055	45	.	3.42495	4.53818	1.32265	318
chr13	107863273	107863677	CGE_NDNF_pvalue_1e-2_peak_284093	77	.	5.51138	7.78420	3.74498	282
chr13	107869239	107870434	CGE_NDNF_pvalue_1e-2_peak_284095	48	.	3.51278	4.85998	1.56260	42
chr13	108003682	108004111	CGE_NDNF_pvalue_1e-2_peak_284175	79	.	5.23560	7.92549	3.85281	234
chr13	108025655	108026097	CGE_NDNF_pvalue_1e-2_peak_284187	48	.	3.51278	4.85998	1.56260	20
chr13	108134423	108134799	CGE_NDNF_pvalue_1e-2_peak_284245	59	.	3.72787	5.95225	2.36183	305
chr13	108214685	108214866	CGE_NDNF_pvalue_1e-2_peak_284285	45	.	3.42495	4.53818	1.32265	133
chr13	108388790	108389520	CGE_NDNF_pvalue_1e-2_peak_284388	49	.	3.53544	4.95138	1.63297	426
chr13	108518279	108519108	CGE_NDNF_pvalue_1e-2_peak_284471	51	.	4.18760	5.16664	1.79386	390
chr13	108519485	108520851	CGE_NDNF_pvalue_1e-2_peak_284472	51	.	4.16940	5.13652	1.77837	1318
chr13	108772821	108773225	CGE_NDNF_pvalue_1e-2_peak_284567	70	.	4.53638	7.06887	3.18394	227
chr13	108867865	108868120	CGE_NDNF_pvalue_1e-2_peak_284608	59	.	4.65518	5.97795	2.38621	160
chr13	108870498	108870762	CGE_NDNF_pvalue_1e-2_peak_284609	50	.	4.08942	5.01349	1.68812	223
chr13	109071934	109072384	CGE_NDNF_pvalue_1e-2_peak_284702	50	.	3.55840	5.04815	1.70383	65
chr13	109115823	109116435	CGE_NDNF_pvalue_1e-2_peak_284726	50	.	3.55840	5.04815	1.70383	72
chr13	109263838	109263911	CGE_NDNF_pvalue_1e-2_peak_284803	46	.	3.46831	4.69117	1.43951	50
chr13	109310812	109311202	CGE_NDNF_pvalue_1e-2_peak_284836	61	.	3.75340	6.13275	2.49343	42
chr13	109357687	109357841	CGE_NDNF_pvalue_1e-2_peak_284864	46	.	3.46831	4.69117	1.43951	48
chr13	109361216	109361589	CGE_NDNF_pvalue_1e-2_peak_284868	52	.	3.60523	5.26053	1.85872	64
chr13	109444320	109444423	CGE_NDNF_pvalue_1e-2_peak_284931	72	.	4.56663	7.22716	3.30739	57
chr13	109503098	109503401	CGE_NDNF_pvalue_1e-2_peak_284968	63	.	4.36300	6.31016	2.59894	149
chr13	109549475	109549558	CGE_NDNF_pvalue_1e-2_peak_285005	63	.	3.77654	6.31233	2.59894	39
chr13	109577731	109578061	CGE_NDNF_pvalue_1e-2_peak_285027	51	.	3.58166	5.15094	1.77874	269
chr13	109740245	109740445	CGE_NDNF_pvalue_1e-2_peak_285116	59	.	4.25459	5.92478	2.35404	139
chr13	109812847	109813656	CGE_NDNF_pvalue_1e-2_peak_285157	53	.	3.62911	5.37785	1.95032	117
chr13	110021743	110022533	CGE_NDNF_pvalue_1e-2_peak_285251	102	.	6.26791	10.27468	5.69836	72
chr13	110064554	110065282	CGE_NDNF_pvalue_1e-2_peak_285272	51	.	3.58166	5.15094	1.77874	337
chr13	110147343	110147632	CGE_NDNF_pvalue_1e-2_peak_285306	73	.	4.59728	7.39833	3.43949	93
chr13	110200694	110201255	CGE_NDNF_pvalue_1e-2_peak_285329	48	.	3.51278	4.85998	1.56260	361
chr13	110377141	110377496	CGE_NDNF_pvalue_1e-2_peak_285399	49	.	3.53544	4.95138	1.63297	51
chr13	110437933	110438281	CGE_NDNF_pvalue_1e-2_peak_285443	50	.	4.09812	5.01948	1.68968	43
chr13	110438517	110439368	CGE_NDNF_pvalue_1e-2_peak_285444a	50	.	4.11571	5.04824	1.70383	75
chr13	110438517	110439368	CGE_NDNF_pvalue_1e-2_peak_285444b	72	.	5.33745	7.29906	3.36359	524
chr13	110521629	110522550	CGE_NDNF_pvalue_1e-2_peak_285478	48	.	3.51278	4.85998	1.56260	551
chr13	110761261	110761499	CGE_NDNF_pvalue_1e-2_peak_285570	81	.	5.30316	8.19462	4.05617	184
chr13	110943738	110943969	CGE_NDNF_pvalue_1e-2_peak_285681	63	.	3.77654	6.31233	2.59894	170
chr13	110959402	110959786	CGE_NDNF_pvalue_1e-2_peak_285689	51	.	3.98248	5.13441	1.77651	31
chr13	111000470	111000591	CGE_NDNF_pvalue_1e-2_peak_285715	56	.	3.67782	5.64059	2.13678	49
chr13	111267701	111268466	CGE_NDNF_pvalue_1e-2_peak_285824	57	.	3.70268	5.78921	2.24290	517
chr13	111357918	111358753	CGE_NDNF_pvalue_1e-2_peak_285865	65	.	4.80692	6.58071	2.80942	593
chr13	111364835	111364973	CGE_NDNF_pvalue_1e-2_peak_285866	49	.	3.94225	4.90015	1.60132	63
chr13	111365254	111365725	CGE_NDNF_pvalue_1e-2_peak_285867a	58	.	4.43503	5.84723	2.28943	143
chr13	111365254	111365725	CGE_NDNF_pvalue_1e-2_peak_285867b	78	.	5.42059	7.87155	3.80654	411
chr13	111367686	111368129	CGE_NDNF_pvalue_1e-2_peak_285869a	49	.	3.95648	4.92209	1.61862	77
chr13	111367686	111368129	CGE_NDNF_pvalue_1e-2_peak_285869b	58	.	4.45104	5.87223	2.31295	209
chr13	111479820	111480095	CGE_NDNF_pvalue_1e-2_peak_285923	52	.	3.60523	5.26053	1.85872	69
chr13	111566251	111568359	CGE_NDNF_pvalue_1e-2_peak_285960	64	.	4.91780	6.47559	2.73127	1350
chr13	111766896	111767995	CGE_NDNF_pvalue_1e-2_peak_286006	51	.	4.00577	5.19473	1.81614	263
chr13	111805642	111806396	CGE_NDNF_pvalue_1e-2_peak_286022	67	.	4.47708	6.78418	2.96883	340
chr13	111855286	111855385	CGE_NDNF_pvalue_1e-2_peak_286047	55	.	4.12643	5.52700	2.05345	44
chr13	111986995	111987515	CGE_NDNF_pvalue_1e-2_peak_286125	53	.	3.62911	5.37785	1.95032	345
chr13	112124244	112124666	CGE_NDNF_pvalue_1e-2_peak_286201	50	.	3.55840	5.04815	1.70383	362
chr13	112126786	112127664	CGE_NDNF_pvalue_1e-2_peak_286202	48	.	3.51278	4.85998	1.56260	347
chr13	112184022	112184112	CGE_NDNF_pvalue_1e-2_peak_286228	53	.	4.05318	5.32112	1.91238	46
chr13	112310824	112310945	CGE_NDNF_pvalue_1e-2_peak_286304	62	.	4.33539	6.20685	2.55000	59
chr13	112329865	112330157	CGE_NDNF_pvalue_1e-2_peak_286321	48	.	3.51278	4.85998	1.56260	71
chr13	112513592	112514484	CGE_NDNF_pvalue_1e-2_peak_286347	55	.	3.65330	5.50407	2.04000	554
chr13	112555089	112555230	CGE_NDNF_pvalue_1e-2_peak_286364	52	.	3.60523	5.26053	1.85872	70
chr13	112721041	112721669	CGE_NDNF_pvalue_1e-2_peak_286445	74	.	5.35742	7.41268	3.45090	50
chr13	113242448	113242676	CGE_NDNF_pvalue_1e-2_peak_286610	117	.	7.42758	11.71094	6.84187	178
chr13	113260486	113261280	CGE_NDNF_pvalue_1e-2_peak_286615	70	.	4.53638	7.06887	3.18394	409
chr13	113688984	113689537	CGE_NDNF_pvalue_1e-2_peak_286805	56	.	3.67782	5.64059	2.13678	490
chr13	113698832	113699071	CGE_NDNF_pvalue_1e-2_peak_286808	59	.	4.25459	5.92478	2.35404	49
chr13	113807976	113809386	CGE_NDNF_pvalue_1e-2_peak_286864	51	.	3.58166	5.15094	1.77874	516
chr13	113863006	113863180	CGE_NDNF_pvalue_1e-2_peak_286878	51	.	3.58166	5.15094	1.77874	83
chr13	114047913	114048591	CGE_NDNF_pvalue_1e-2_peak_286951	57	.	3.70268	5.78921	2.24290	521
chr13	114238727	114239248	CGE_NDNF_pvalue_1e-2_peak_287038	79	.	5.23560	7.92549	3.85281	182
chr13	114566228	114566342	CGE_NDNF_pvalue_1e-2_peak_287155	69	.	4.50653	6.92169	3.07182	57
chr13	114567086	114567228	CGE_NDNF_pvalue_1e-2_peak_287157	52	.	3.60523	5.26053	1.85872	83
chr13	114590729	114590847	CGE_NDNF_pvalue_1e-2_peak_287165	63	.	3.77654	6.31233	2.59894	52
chr13	114896824	114896923	CGE_NDNF_pvalue_1e-2_peak_287261	58	.	4.22833	5.83877	2.28106	38
chr13	115000011	115000806	CGE_NDNF_pvalue_1e-2_peak_287295	70	.	4.53638	7.06887	3.18394	443
chr13	115046834	115047431	CGE_NDNF_pvalue_1e-2_peak_287313	67	.	4.86381	6.73327	2.93155	308
chr14	20773732	20774307	CGE_NDNF_pvalue_1e-2_peak_287641	66	.	4.44800	6.65517	2.86596	263
chr14	20795695	20795979	CGE_NDNF_pvalue_1e-2_peak_287655	53	.	3.62911	5.37785	1.95032	35
chr14	20801048	20801645	CGE_NDNF_pvalue_1e-2_peak_287656a	60	.	4.59207	6.05171	2.44351	218
chr14	20801048	20801645	CGE_NDNF_pvalue_1e-2_peak_287656b	75	.	5.41796	7.55548	3.56574	516
chr14	20810690	20811790	CGE_NDNF_pvalue_1e-2_peak_287657	93	.	6.46204	9.39162	4.99563	859
chr14	20881163	20881770	CGE_NDNF_pvalue_1e-2_peak_287690	63	.	4.36300	6.31016	2.59894	316
chr14	20922708	20923804	CGE_NDNF_pvalue_1e-2_peak_287706a	80	.	5.76826	8.05376	3.94591	349
chr14	20922708	20923804	CGE_NDNF_pvalue_1e-2_peak_287706b	94	.	6.52363	9.49394	5.07633	777
chr14	20929409	20930241	CGE_NDNF_pvalue_1e-2_peak_287707	76	.	5.44874	7.62969	3.61802	540
chr14	20937550	20938521	CGE_NDNF_pvalue_1e-2_peak_287709	51	.	4.00577	5.19473	1.81614	102
chr14	21078303	21078447	CGE_NDNF_pvalue_1e-2_peak_287751	48	.	4.00962	4.86629	1.56786	107
chr14	21081430	21082286	CGE_NDNF_pvalue_1e-2_peak_287752	60	.	4.67789	6.01958	2.41465	552
chr14	21150127	21151172	CGE_NDNF_pvalue_1e-2_peak_287774a	56	.	4.40141	5.61933	2.13212	544
chr14	21150127	21151172	CGE_NDNF_pvalue_1e-2_peak_287774b	77	.	5.50176	7.75612	3.72170	675
chr14	21159043	21159502	CGE_NDNF_pvalue_1e-2_peak_287776	47	.	3.49040	4.77340	1.50030	368
chr14	21165529	21165736	CGE_NDNF_pvalue_1e-2_peak_287777	56	.	3.67782	5.64059	2.13678	150
chr14	21166007	21166219	CGE_NDNF_pvalue_1e-2_peak_287778	56	.	3.67782	5.64059	2.13678	92
chr14	21270464	21271297	CGE_NDNF_pvalue_1e-2_peak_287811	56	.	3.67782	5.64059	2.13678	60
chr14	21439310	21439773	CGE_NDNF_pvalue_1e-2_peak_287866	59	.	4.25459	5.92478	2.35404	56
chr14	21457947	21458586	CGE_NDNF_pvalue_1e-2_peak_287876	57	.	4.20239	5.75623	2.22938	84
chr14	21493258	21493755	CGE_NDNF_pvalue_1e-2_peak_287897	51	.	3.58166	5.15094	1.77874	44
chr14	21506806	21507450	CGE_NDNF_pvalue_1e-2_peak_287904	47	.	3.49040	4.77340	1.50030	481
chr14	21538184	21538886	CGE_NDNF_pvalue_1e-2_peak_287917	50	.	3.95946	5.07586	1.72581	219
chr14	21555498	21556225	CGE_NDNF_pvalue_1e-2_peak_287923	71	.	5.24031	7.14717	3.24862	332
chr14	21571837	21572287	CGE_NDNF_pvalue_1e-2_peak_287928a	109	.	7.24494	10.94675	6.22725	65
chr14	21571837	21572287	CGE_NDNF_pvalue_1e-2_peak_287928b	110	.	7.27995	11.01162	6.27791	134
chr14	21737399	21738128	CGE_NDNF_pvalue_1e-2_peak_287999	125	.	8.05861	12.56107	7.51819	274
chr14	21852004	21852245	CGE_NDNF_pvalue_1e-2_peak_288043	46	.	3.44649	4.61288	1.38028	198
chr14	21852495	21852622	CGE_NDNF_pvalue_1e-2_peak_288044	78	.	5.20246	7.80107	3.74919	57
chr14	21905396	21905665	CGE_NDNF_pvalue_1e-2_peak_288065	137	.	8.56231	13.71613	8.43609	71
chr14	21923891	21924742	CGE_NDNF_pvalue_1e-2_peak_288072	93	.	6.45532	9.35211	4.95783	487
chr14	21944743	21945663	CGE_NDNF_pvalue_1e-2_peak_288077a	79	.	5.73806	7.99162	3.90389	415
chr14	21944743	21945663	CGE_NDNF_pvalue_1e-2_peak_288077b	122	.	7.88983	12.20500	7.23327	562
chr14	21955228	21956099	CGE_NDNF_pvalue_1e-2_peak_288080	52	.	3.60523	5.26053	1.85872	801
chr14	21979150	21979701	CGE_NDNF_pvalue_1e-2_peak_288095	163	.	9.83954	16.33563	10.55018	495
chr14	21994331	21994842	CGE_NDNF_pvalue_1e-2_peak_288101	83	.	5.89232	8.31518	4.14737	212
chr14	22025447	22026105	CGE_NDNF_pvalue_1e-2_peak_288114	66	.	4.44800	6.65517	2.86596	250
chr14	22343609	22343955	CGE_NDNF_pvalue_1e-2_peak_288213	57	.	3.70268	5.78921	2.24290	287
chr14	22385798	22386716	CGE_NDNF_pvalue_1e-2_peak_288238	49	.	3.53544	4.95138	1.63297	423
chr14	22405900	22406102	CGE_NDNF_pvalue_1e-2_peak_288243	85	.	5.77701	8.50271	4.29321	70
chr14	22515404	22515881	CGE_NDNF_pvalue_1e-2_peak_288301	67	.	4.47708	6.78418	2.96883	240
chr14	22573480	22574063	CGE_NDNF_pvalue_1e-2_peak_288328	57	.	3.70268	5.78921	2.24290	146
chr14	22633500	22633573	CGE_NDNF_pvalue_1e-2_peak_288357	46	.	3.44649	4.61288	1.38028	34
chr14	22720654	22720858	CGE_NDNF_pvalue_1e-2_peak_288394	46	.	3.78444	4.66110	1.42244	58
chr14	22787857	22788931	CGE_NDNF_pvalue_1e-2_peak_288429	49	.	3.53544	4.95138	1.63297	610
chr14	22839598	22840270	CGE_NDNF_pvalue_1e-2_peak_288456	50	.	3.55840	5.04815	1.70383	623
chr14	22860419	22860555	CGE_NDNF_pvalue_1e-2_peak_288470	58	.	4.49169	5.82547	2.27479	71
chr14	22896991	22897267	CGE_NDNF_pvalue_1e-2_peak_288487	51	.	3.58166	5.15094	1.77874	213
chr14	22941794	22942498	CGE_NDNF_pvalue_1e-2_peak_288515	50	.	3.95946	5.07586	1.72581	399
chr14	22969914	22969987	CGE_NDNF_pvalue_1e-2_peak_288519	46	.	3.44649	4.61288	1.38028	58
chr14	23025974	23026410	CGE_NDNF_pvalue_1e-2_peak_288546	57	.	4.20239	5.75623	2.22938	58
chr14	23057832	23058802	CGE_NDNF_pvalue_1e-2_peak_288563	70	.	4.98173	7.07040	3.18394	575
chr14	23066790	23067410	CGE_NDNF_pvalue_1e-2_peak_288565	50	.	3.55840	5.04815	1.70383	367
chr14	23235409	23236584	CGE_NDNF_pvalue_1e-2_peak_288630	51	.	3.58166	5.15094	1.77874	360
chr14	23299112	23299384	CGE_NDNF_pvalue_1e-2_peak_288670	76	.	5.16974	7.68256	3.66039	58
chr14	23351890	23352496	CGE_NDNF_pvalue_1e-2_peak_288690	53	.	4.07731	5.38744	1.95253	554
chr14	23387603	23388984	CGE_NDNF_pvalue_1e-2_peak_288708	54	.	4.30354	5.42925	1.99077	996
chr14	23398574	23399087	CGE_NDNF_pvalue_1e-2_peak_288709a	130	.	8.05848	13.09178	7.94460	148
chr14	23398574	23399087	CGE_NDNF_pvalue_1e-2_peak_288709b	81	.	5.75606	8.17358	4.04738	278
chr14	23398574	23399087	CGE_NDNF_pvalue_1e-2_peak_288709c	81	.	5.75606	8.17358	4.04738	431
chr14	23399419	23399779	CGE_NDNF_pvalue_1e-2_peak_288710	48	.	4.01238	4.88040	1.58168	29
chr14	23426241	23426700	CGE_NDNF_pvalue_1e-2_peak_288720	63	.	4.36300	6.31016	2.59894	61
chr14	23442940	23443046	CGE_NDNF_pvalue_1e-2_peak_288724	80	.	4.69175	8.01511	3.92245	46
chr14	23475963	23476603	CGE_NDNF_pvalue_1e-2_peak_288746	101	.	6.84978	10.11438	5.56859	382
chr14	23479169	23479532	CGE_NDNF_pvalue_1e-2_peak_288747	52	.	4.21526	5.25383	1.85872	270
chr14	23503901	23504476	CGE_NDNF_pvalue_1e-2_peak_288760	79	.	5.23560	7.92549	3.85281	271
chr14	23526522	23527494	CGE_NDNF_pvalue_1e-2_peak_288771	72	.	5.26910	7.21123	3.30004	318
chr14	23538301	23538448	CGE_NDNF_pvalue_1e-2_peak_288772	47	.	3.80546	4.70840	1.45264	46
chr14	23540626	23540950	CGE_NDNF_pvalue_1e-2_peak_288773	104	.	6.96594	10.48530	5.85972	265
chr14	23563837	23565127	CGE_NDNF_pvalue_1e-2_peak_288782a	52	.	4.21526	5.25383	1.85872	372
chr14	23563837	23565127	CGE_NDNF_pvalue_1e-2_peak_288782b	52	.	4.21526	5.25383	1.85872	549
chr14	23589824	23590338	CGE_NDNF_pvalue_1e-2_peak_288796	66	.	4.44800	6.65517	2.86596	449
chr14	23624322	23624660	CGE_NDNF_pvalue_1e-2_peak_288818	55	.	4.12643	5.52700	2.05345	183
chr14	23643613	23644241	CGE_NDNF_pvalue_1e-2_peak_288827	52	.	4.02933	5.25693	1.85872	393
chr14	23652478	23653058	CGE_NDNF_pvalue_1e-2_peak_288831	45	.	3.72273	4.52573	1.32091	36
chr14	23707064	23707242	CGE_NDNF_pvalue_1e-2_peak_288848	69	.	4.50653	6.92169	3.07182	53
chr14	23755310	23755506	CGE_NDNF_pvalue_1e-2_peak_288869	91	.	5.99366	9.19080	4.83521	74
chr14	23770588	23771303	CGE_NDNF_pvalue_1e-2_peak_288872	46	.	3.89560	4.66210	1.42257	437
chr14	23771578	23771753	CGE_NDNF_pvalue_1e-2_peak_288873	56	.	4.48115	5.66648	2.16110	55
chr14	23790153	23791056	CGE_NDNF_pvalue_1e-2_peak_288880a	66	.	4.99465	6.62877	2.85282	270
chr14	23790153	23791056	CGE_NDNF_pvalue_1e-2_peak_288880b	53	.	4.28113	5.38413	1.95253	499
chr14	23821624	23822314	CGE_NDNF_pvalue_1e-2_peak_288890	96	.	6.44693	9.64370	5.19255	527
chr14	23906087	23906538	CGE_NDNF_pvalue_1e-2_peak_288925	52	.	3.60523	5.26053	1.85872	76
chr14	23938429	23938845	CGE_NDNF_pvalue_1e-2_peak_288932	60	.	4.28119	6.01457	2.41090	217
chr14	23951579	23951664	CGE_NDNF_pvalue_1e-2_peak_288935	50	.	3.95946	5.07586	1.72581	34
chr14	23952501	23952738	CGE_NDNF_pvalue_1e-2_peak_288936	66	.	4.83520	6.65579	2.86596	162
chr14	24008215	24008680	CGE_NDNF_pvalue_1e-2_peak_288956	48	.	3.51278	4.85998	1.56260	122
chr14	24020932	24021168	CGE_NDNF_pvalue_1e-2_peak_288962	62	.	4.81895	6.28387	2.59894	67
chr14	24025141	24025541	CGE_NDNF_pvalue_1e-2_peak_288963	54	.	4.30354	5.42925	1.99077	59
chr14	24047414	24048230	CGE_NDNF_pvalue_1e-2_peak_288969	75	.	5.50737	7.53408	3.55164	485
chr14	24127302	24127403	CGE_NDNF_pvalue_1e-2_peak_288993	58	.	4.22833	5.83877	2.28106	49
chr14	24129596	24129822	CGE_NDNF_pvalue_1e-2_peak_288994	72	.	5.04286	7.25809	3.33013	153
chr14	24252817	24252998	CGE_NDNF_pvalue_1e-2_peak_289037	61	.	3.75340	6.13275	2.49343	49
chr14	24379981	24380156	CGE_NDNF_pvalue_1e-2_peak_289080	63	.	3.77654	6.31233	2.59894	49
chr14	24520637	24521351	CGE_NDNF_pvalue_1e-2_peak_289131	50	.	3.55840	5.04815	1.70383	669
chr14	24540608	24540802	CGE_NDNF_pvalue_1e-2_peak_289144	59	.	4.56656	5.99310	2.39757	107
chr14	24549152	24549721	CGE_NDNF_pvalue_1e-2_peak_289147	51	.	3.98248	5.13441	1.77651	500
chr14	24563113	24563671	CGE_NDNF_pvalue_1e-2_peak_289151	54	.	4.10172	5.45601	2.01125	479
chr14	24583268	24584570	CGE_NDNF_pvalue_1e-2_peak_289155	47	.	3.80546	4.70840	1.45264	715
chr14	24610514	24611192	CGE_NDNF_pvalue_1e-2_peak_289168	83	.	5.89232	8.31518	4.14737	348
chr14	24615908	24616302	CGE_NDNF_pvalue_1e-2_peak_289169	61	.	4.64396	6.17345	2.52740	187
chr14	24616538	24616870	CGE_NDNF_pvalue_1e-2_peak_289170	65	.	4.80692	6.58071	2.80942	44
chr14	24630266	24630571	CGE_NDNF_pvalue_1e-2_peak_289175	50	.	3.55840	5.04815	1.70383	122
chr14	24641029	24641360	CGE_NDNF_pvalue_1e-2_peak_289178	71	.	5.01211	7.16245	3.25729	62
chr14	24657833	24658266	CGE_NDNF_pvalue_1e-2_peak_289188	73	.	5.07400	7.35758	3.40898	71
chr14	24664220	24665088	CGE_NDNF_pvalue_1e-2_peak_289189	108	.	6.84990	10.86987	6.17004	706
chr14	24682461	24682754	CGE_NDNF_pvalue_1e-2_peak_289193	53	.	4.05318	5.32112	1.91238	221
chr14	24684872	24685427	CGE_NDNF_pvalue_1e-2_peak_289194	82	.	5.67445	8.21174	4.06880	435
chr14	24701120	24702110	CGE_NDNF_pvalue_1e-2_peak_289199a	93	.	6.33513	9.34982	4.95783	557
chr14	24701120	24702110	CGE_NDNF_pvalue_1e-2_peak_289199b	78	.	5.54324	7.86473	3.80337	665
chr14	24711467	24712322	CGE_NDNF_pvalue_1e-2_peak_289200a	91	.	6.35548	9.14931	4.80463	136
chr14	24711467	24712322	CGE_NDNF_pvalue_1e-2_peak_289200b	78	.	5.64932	7.81219	3.75751	428
chr14	24711467	24712322	CGE_NDNF_pvalue_1e-2_peak_289200c	105	.	7.06165	10.53180	5.90097	586
chr14	24740446	24740914	CGE_NDNF_pvalue_1e-2_peak_289207	91	.	5.99366	9.19080	4.83521	403
chr14	24768664	24769136	CGE_NDNF_pvalue_1e-2_peak_289220	53	.	4.07731	5.38744	1.95253	408
chr14	24779994	24780522	CGE_NDNF_pvalue_1e-2_peak_289221	57	.	4.20239	5.75623	2.22938	32
chr14	24801109	24801690	CGE_NDNF_pvalue_1e-2_peak_289231	51	.	3.58166	5.15094	1.77874	516
chr14	24881209	24881631	CGE_NDNF_pvalue_1e-2_peak_289274	53	.	3.62911	5.37785	1.95032	66
chr14	24899123	24899374	CGE_NDNF_pvalue_1e-2_peak_289283	46	.	3.44649	4.61288	1.38028	46
chr14	24911454	24912328	CGE_NDNF_pvalue_1e-2_peak_289285	94	.	6.52363	9.49394	5.07633	138
chr14	25301332	25301976	CGE_NDNF_pvalue_1e-2_peak_289442	65	.	4.41930	6.53368	2.77212	513
chr14	25397606	25397996	CGE_NDNF_pvalue_1e-2_peak_289499	48	.	3.51278	4.85998	1.56260	88
chr14	25518534	25519676	CGE_NDNF_pvalue_1e-2_peak_289574	89	.	6.19195	8.99500	4.68308	854
chr14	25554092	25554999	CGE_NDNF_pvalue_1e-2_peak_289592	55	.	3.65330	5.50407	2.04000	382
chr14	25601969	25602448	CGE_NDNF_pvalue_1e-2_peak_289612	78	.	5.20246	7.80107	3.74919	275
chr14	25611213	25611553	CGE_NDNF_pvalue_1e-2_peak_289616	56	.	3.67782	5.64059	2.13678	46
chr14	25881075	25881863	CGE_NDNF_pvalue_1e-2_peak_289719	47	.	3.49040	4.77340	1.50030	281
chr14	25953556	25953741	CGE_NDNF_pvalue_1e-2_peak_289753	72	.	4.56663	7.22716	3.30739	75
chr14	25963690	25964206	CGE_NDNF_pvalue_1e-2_peak_289758	63	.	3.77654	6.31233	2.59894	227
chr14	26020270	26020686	CGE_NDNF_pvalue_1e-2_peak_289778	93	.	6.03136	9.32317	4.94103	67
chr14	26103695	26103956	CGE_NDNF_pvalue_1e-2_peak_289815	50	.	3.55840	5.04815	1.70383	162
chr14	26124780	26125088	CGE_NDNF_pvalue_1e-2_peak_289825	63	.	3.77654	6.31233	2.59894	235
chr14	26330526	26331195	CGE_NDNF_pvalue_1e-2_peak_289918	51	.	3.58166	5.15094	1.77874	508
chr14	26686113	26686355	CGE_NDNF_pvalue_1e-2_peak_290077	46	.	3.46831	4.69117	1.43951	46
chr14	26808407	26808974	CGE_NDNF_pvalue_1e-2_peak_290126	73	.	4.59728	7.39833	3.43949	71
chr14	26914161	26914234	CGE_NDNF_pvalue_1e-2_peak_290176	46	.	3.46831	4.69117	1.43951	65
chr14	26916986	26917613	CGE_NDNF_pvalue_1e-2_peak_290177	47	.	3.49040	4.77340	1.50030	381
chr14	27066894	27068314	CGE_NDNF_pvalue_1e-2_peak_290284a	106	.	6.93642	10.61251	5.96039	348
chr14	27066894	27068314	CGE_NDNF_pvalue_1e-2_peak_290284b	49	.	4.04624	4.93512	1.63130	542
chr14	27066894	27068314	CGE_NDNF_pvalue_1e-2_peak_290284c	49	.	4.04624	4.93512	1.63130	641
chr14	27340442	27340761	CGE_NDNF_pvalue_1e-2_peak_290398	56	.	4.15144	5.60057	2.11593	223
chr14	27465095	27465818	CGE_NDNF_pvalue_1e-2_peak_290468	52	.	3.60523	5.26053	1.85872	51
chr14	27653605	27654025	CGE_NDNF_pvalue_1e-2_peak_290551	75	.	5.13743	7.56943	3.57375	94
chr14	27747961	27749077	CGE_NDNF_pvalue_1e-2_peak_290597	53	.	3.62911	5.37785	1.95032	605
chr14	27860709	27860845	CGE_NDNF_pvalue_1e-2_peak_290642	63	.	3.77654	6.31233	2.59894	69
chr14	27952996	27953553	CGE_NDNF_pvalue_1e-2_peak_290678	56	.	3.67782	5.64059	2.13678	316
chr14	28103744	28103829	CGE_NDNF_pvalue_1e-2_peak_290738	46	.	3.46831	4.69117	1.43951	13
chr14	28284756	28285259	CGE_NDNF_pvalue_1e-2_peak_290807	60	.	4.28119	6.01457	2.41090	232
chr14	28304452	28304622	CGE_NDNF_pvalue_1e-2_peak_290817	47	.	3.49040	4.77340	1.50030	111
chr14	28321410	28322316	CGE_NDNF_pvalue_1e-2_peak_290824	46	.	3.46831	4.69117	1.43951	522
chr14	28611727	28612086	CGE_NDNF_pvalue_1e-2_peak_290954	63	.	3.77654	6.31233	2.59894	62
chr14	28951534	28952160	CGE_NDNF_pvalue_1e-2_peak_291075	53	.	4.05318	5.32112	1.91238	305
chr14	28958407	28958876	CGE_NDNF_pvalue_1e-2_peak_291077	59	.	3.72787	5.95225	2.36183	226
chr14	29220807	29220927	CGE_NDNF_pvalue_1e-2_peak_291173	47	.	3.93288	4.72811	1.47134	51
chr14	29235733	29236261	CGE_NDNF_pvalue_1e-2_peak_291178a	65	.	4.58028	6.54362	2.78095	64
chr14	29235733	29236261	CGE_NDNF_pvalue_1e-2_peak_291178b	65	.	4.60829	6.58789	2.81657	144
chr14	29235733	29236261	CGE_NDNF_pvalue_1e-2_peak_291178c	75	.	5.02723	7.52922	3.54924	215
chr14	29243175	29243854	CGE_NDNF_pvalue_1e-2_peak_291179a	61	.	4.61775	6.13363	2.49416	130
chr14	29243175	29243854	CGE_NDNF_pvalue_1e-2_peak_291179b	70	.	5.09269	7.09979	3.20801	615
chr14	29254122	29255089	CGE_NDNF_pvalue_1e-2_peak_291181	53	.	4.30028	5.35518	1.94316	332
chr14	29613779	29614129	CGE_NDNF_pvalue_1e-2_peak_291350	49	.	3.53544	4.95138	1.63297	118
chr14	29685226	29685774	CGE_NDNF_pvalue_1e-2_peak_291384	54	.	4.10172	5.45601	2.01125	408
chr14	29691906	29692151	CGE_NDNF_pvalue_1e-2_peak_291385	45	.	3.42495	4.53818	1.32265	201
chr14	29756802	29757750	CGE_NDNF_pvalue_1e-2_peak_291408	51	.	3.58166	5.15094	1.77874	240
chr14	29900566	29900901	CGE_NDNF_pvalue_1e-2_peak_291470	63	.	3.77654	6.31233	2.59894	275
chr14	29927990	29928337	CGE_NDNF_pvalue_1e-2_peak_291484	66	.	4.83520	6.65579	2.86596	65
chr14	29998026	29998394	CGE_NDNF_pvalue_1e-2_peak_291505	72	.	5.04286	7.25809	3.33013	252
chr14	30054293	30054531	CGE_NDNF_pvalue_1e-2_peak_291532	74	.	5.35742	7.41268	3.45090	183
chr14	30056814	30056937	CGE_NDNF_pvalue_1e-2_peak_291533	48	.	3.84823	4.80658	1.52865	60
chr14	30057236	30057872	CGE_NDNF_pvalue_1e-2_peak_291534	47	.	3.80546	4.70840	1.45264	176
chr14	30106808	30106959	CGE_NDNF_pvalue_1e-2_peak_291559	57	.	3.70268	5.78921	2.24290	42
chr14	30154082	30154585	CGE_NDNF_pvalue_1e-2_peak_291586	72	.	5.04286	7.25809	3.33013	441
chr14	30203014	30203128	CGE_NDNF_pvalue_1e-2_peak_291616	61	.	3.75340	6.13275	2.49343	63
chr14	30229218	30229759	CGE_NDNF_pvalue_1e-2_peak_291635	52	.	3.60523	5.26053	1.85872	43
chr14	30250716	30251072	CGE_NDNF_pvalue_1e-2_peak_291649	61	.	3.75340	6.13275	2.49343	64
chr14	30280007	30280312	CGE_NDNF_pvalue_1e-2_peak_291667	55	.	4.12643	5.52700	2.05345	44
chr14	30396312	30397421	CGE_NDNF_pvalue_1e-2_peak_291732	60	.	4.70083	6.06186	2.45217	680
chr14	30474281	30474706	CGE_NDNF_pvalue_1e-2_peak_291756	75	.	4.62834	7.58464	3.58154	273
chr14	30485269	30485773	CGE_NDNF_pvalue_1e-2_peak_291760	45	.	3.42495	4.53818	1.32265	24
chr14	30522299	30522721	CGE_NDNF_pvalue_1e-2_peak_291779	49	.	3.53544	4.95138	1.63297	365
chr14	30600898	30601374	CGE_NDNF_pvalue_1e-2_peak_291817	99	.	6.56276	9.96641	5.45134	403
chr14	30625582	30626369	CGE_NDNF_pvalue_1e-2_peak_291830	70	.	5.21182	7.08455	3.19429	123
chr14	30628612	30629033	CGE_NDNF_pvalue_1e-2_peak_291831	45	.	3.74308	4.56981	1.35050	40
chr14	30646937	30647341	CGE_NDNF_pvalue_1e-2_peak_291836	49	.	3.53544	4.95138	1.63297	171
chr14	30683648	30684029	CGE_NDNF_pvalue_1e-2_peak_291860	65	.	4.80692	6.58071	2.80942	36
chr14	30696660	30696855	CGE_NDNF_pvalue_1e-2_peak_291863	74	.	5.10551	7.46124	3.48930	184
chr14	30712281	30713098	CGE_NDNF_pvalue_1e-2_peak_291869	53	.	4.05318	5.32112	1.91238	52
chr14	30740123	30740251	CGE_NDNF_pvalue_1e-2_peak_291884	74	.	5.40768	7.41733	3.45478	67
chr14	30858629	30859249	CGE_NDNF_pvalue_1e-2_peak_291940	51	.	4.00577	5.19473	1.81614	373
chr14	30911866	30912117	CGE_NDNF_pvalue_1e-2_peak_291962	46	.	3.78444	4.66110	1.42244	222
chr14	30912572	30912912	CGE_NDNF_pvalue_1e-2_peak_291963	59	.	4.56656	5.99310	2.39757	299
chr14	30987676	30987768	CGE_NDNF_pvalue_1e-2_peak_291988	57	.	4.46728	5.77213	2.24269	43
chr14	30989407	30990053	CGE_NDNF_pvalue_1e-2_peak_291989	58	.	4.51637	5.88004	2.31748	213
chr14	31027966	31028646	CGE_NDNF_pvalue_1e-2_peak_292009	89	.	6.19195	8.99500	4.68308	399
chr14	31080020	31080233	CGE_NDNF_pvalue_1e-2_peak_292045	51	.	3.58166	5.15094	1.77874	62
chr14	31090845	31091883	CGE_NDNF_pvalue_1e-2_peak_292047	91	.	6.35548	9.14931	4.80463	640
chr14	31115193	31115496	CGE_NDNF_pvalue_1e-2_peak_292061	64	.	4.39097	6.41891	2.68488	233
chr14	31343213	31343613	CGE_NDNF_pvalue_1e-2_peak_292160	58	.	4.51637	5.88004	2.31748	53
chr14	31375949	31376266	CGE_NDNF_pvalue_1e-2_peak_292174	86	.	5.40784	8.66157	4.42335	256
chr14	31449462	31449756	CGE_NDNF_pvalue_1e-2_peak_292214	53	.	3.62911	5.37785	1.95032	64
chr14	31494660	31496254	CGE_NDNF_pvalue_1e-2_peak_292244a	92	.	6.42169	9.28323	4.90682	1030
chr14	31494660	31496254	CGE_NDNF_pvalue_1e-2_peak_292244b	79	.	5.70817	7.93068	3.85444	1189
chr14	31654658	31654767	CGE_NDNF_pvalue_1e-2_peak_292341	61	.	3.75340	6.13275	2.49343	46
chr14	31676517	31677475	CGE_NDNF_pvalue_1e-2_peak_292353a	73	.	5.39884	7.32807	3.39039	643
chr14	31676517	31677475	CGE_NDNF_pvalue_1e-2_peak_292353b	49	.	4.04913	4.93869	1.63297	869
chr14	31889452	31890255	CGE_NDNF_pvalue_1e-2_peak_292465	129	.	7.80369	12.94976	7.82512	392
chr14	31926104	31926934	CGE_NDNF_pvalue_1e-2_peak_292484	89	.	6.15716	8.91201	4.61860	636
chr14	31927539	31927854	CGE_NDNF_pvalue_1e-2_peak_292485	46	.	3.78444	4.66110	1.42244	274
chr14	32030507	32031012	CGE_NDNF_pvalue_1e-2_peak_292517	51	.	3.58166	5.15094	1.77874	192
chr14	32037402	32037906	CGE_NDNF_pvalue_1e-2_peak_292519	48	.	3.51278	4.85998	1.56260	449
chr14	32161678	32162376	CGE_NDNF_pvalue_1e-2_peak_292555	52	.	3.60523	5.26053	1.85872	154
chr14	32420127	32420762	CGE_NDNF_pvalue_1e-2_peak_292647	83	.	5.70823	8.30550	4.14142	370
chr14	32434402	32434558	CGE_NDNF_pvalue_1e-2_peak_292650	48	.	3.86997	4.85757	1.56260	72
chr14	32488470	32488868	CGE_NDNF_pvalue_1e-2_peak_292682	59	.	3.72787	5.95225	2.36183	254
chr14	32545312	32546572	CGE_NDNF_pvalue_1e-2_peak_292704	73	.	5.39884	7.32807	3.39039	784
chr14	32670310	32670566	CGE_NDNF_pvalue_1e-2_peak_292742	56	.	4.15144	5.60057	2.11593	211
chr14	32672696	32672852	CGE_NDNF_pvalue_1e-2_peak_292744	69	.	4.95172	6.98166	3.11900	90
chr14	32783415	32783648	CGE_NDNF_pvalue_1e-2_peak_292780	63	.	3.77654	6.31233	2.59894	170
chr14	32847097	32847749	CGE_NDNF_pvalue_1e-2_peak_292817	64	.	4.39097	6.41891	2.68488	261
chr14	32896860	32897382	CGE_NDNF_pvalue_1e-2_peak_292842	57	.	3.70268	5.78921	2.24290	453
chr14	32942521	32942604	CGE_NDNF_pvalue_1e-2_peak_292873	45	.	3.42495	4.53818	1.32265	72
chr14	33172389	33172733	CGE_NDNF_pvalue_1e-2_peak_293025	52	.	3.60523	5.26053	1.85872	273
chr14	33403301	33403819	CGE_NDNF_pvalue_1e-2_peak_293107	54	.	4.30354	5.42925	1.99077	451
chr14	33408051	33409209	CGE_NDNF_pvalue_1e-2_peak_293109	56	.	4.39560	5.61900	2.13205	52
chr14	33551354	33551460	CGE_NDNF_pvalue_1e-2_peak_293172	63	.	3.77654	6.31233	2.59894	58
chr14	33698908	33699456	CGE_NDNF_pvalue_1e-2_peak_293250	80	.	4.69175	8.01511	3.92245	71
chr14	33756515	33756620	CGE_NDNF_pvalue_1e-2_peak_293283	52	.	3.60523	5.26053	1.85872	50
chr14	33777072	33777286	CGE_NDNF_pvalue_1e-2_peak_293294	90	.	5.47995	9.02903	4.70695	130
chr14	33801843	33801936	CGE_NDNF_pvalue_1e-2_peak_293308	63	.	3.77654	6.31233	2.59894	45
chr14	33962767	33963420	CGE_NDNF_pvalue_1e-2_peak_293377	64	.	4.39097	6.41891	2.68488	353
chr14	34065808	34066301	CGE_NDNF_pvalue_1e-2_peak_293426	59	.	3.72787	5.95225	2.36183	219
chr14	34122338	34122671	CGE_NDNF_pvalue_1e-2_peak_293464	51	.	3.58166	5.15094	1.77874	262
chr14	34168729	34169099	CGE_NDNF_pvalue_1e-2_peak_293498	50	.	3.55840	5.04815	1.70383	152
chr14	34180864	34181627	CGE_NDNF_pvalue_1e-2_peak_293504	49	.	3.53544	4.95138	1.63297	696
chr14	34261921	34262529	CGE_NDNF_pvalue_1e-2_peak_293552	55	.	3.65330	5.50407	2.04000	38
chr14	34319081	34319177	CGE_NDNF_pvalue_1e-2_peak_293580	63	.	3.77654	6.31233	2.59894	46
chr14	34420261	34420521	CGE_NDNF_pvalue_1e-2_peak_293612	71	.	5.01211	7.16245	3.25729	72
chr14	34428819	34429805	CGE_NDNF_pvalue_1e-2_peak_293614	52	.	3.60523	5.26053	1.85872	195
chr14	34931467	34931845	CGE_NDNF_pvalue_1e-2_peak_293788	113	.	7.29572	11.33472	6.54451	220
chr14	34965912	34966575	CGE_NDNF_pvalue_1e-2_peak_293804	49	.	3.53544	4.95138	1.63297	481
chr14	35008638	35009126	CGE_NDNF_pvalue_1e-2_peak_293821	71	.	5.01211	7.16245	3.25729	362
chr14	35098897	35099714	CGE_NDNF_pvalue_1e-2_peak_293873a	72	.	5.29821	7.27678	3.34395	124
chr14	35098897	35099714	CGE_NDNF_pvalue_1e-2_peak_293873b	72	.	5.29821	7.27678	3.34395	473
chr14	35125335	35125902	CGE_NDNF_pvalue_1e-2_peak_293881	56	.	4.15144	5.60057	2.11593	424
chr14	35183610	35184452	CGE_NDNF_pvalue_1e-2_peak_293912	77	.	5.47988	7.70589	3.67753	273
chr14	35450962	35452388	CGE_NDNF_pvalue_1e-2_peak_294006	105	.	7.00553	10.58141	5.93866	921
chr14	35515201	35515828	CGE_NDNF_pvalue_1e-2_peak_294032	72	.	5.26910	7.21123	3.30004	341
chr14	35591059	35592306	CGE_NDNF_pvalue_1e-2_peak_294069	75	.	5.41796	7.55548	3.56574	720
chr14	35761246	35761738	CGE_NDNF_pvalue_1e-2_peak_294139	80	.	5.60808	8.03297	3.93375	242
chr14	35826618	35826740	CGE_NDNF_pvalue_1e-2_peak_294162	63	.	3.77654	6.31233	2.59894	54
chr14	35853995	35855235	CGE_NDNF_pvalue_1e-2_peak_294172	80	.	5.26917	8.05644	3.94591	869
chr14	35873242	35874067	CGE_NDNF_pvalue_1e-2_peak_294179	75	.	5.41796	7.55548	3.56574	686
chr14	35882390	35883017	CGE_NDNF_pvalue_1e-2_peak_294181	51	.	3.58166	5.15094	1.77874	263
chr14	36002507	36003621	CGE_NDNF_pvalue_1e-2_peak_294232	54	.	4.32620	5.47526	2.02827	811
chr14	36277900	36278704	CGE_NDNF_pvalue_1e-2_peak_294373	79	.	5.70817	7.93068	3.85444	599
chr14	36287779	36287852	CGE_NDNF_pvalue_1e-2_peak_294378	45	.	3.42495	4.53818	1.32265	39
chr14	36295380	36296066	CGE_NDNF_pvalue_1e-2_peak_294380a	149	.	9.08973	14.90336	9.39426	106
chr14	36295380	36296066	CGE_NDNF_pvalue_1e-2_peak_294380b	57	.	4.52342	5.74098	2.22057	448
chr14	36295380	36296066	CGE_NDNF_pvalue_1e-2_peak_294380c	57	.	4.52342	5.74098	2.22057	592
chr14	36352998	36353160	CGE_NDNF_pvalue_1e-2_peak_294417	48	.	3.51278	4.85998	1.56260	92
chr14	36390230	36391295	CGE_NDNF_pvalue_1e-2_peak_294437	53	.	3.62911	5.37785	1.95032	589
chr14	36434663	36435192	CGE_NDNF_pvalue_1e-2_peak_294465	67	.	4.86381	6.73327	2.93155	245
chr14	36454921	36455387	CGE_NDNF_pvalue_1e-2_peak_294474	61	.	4.30812	6.10846	2.48832	49
chr14	36468590	36469021	CGE_NDNF_pvalue_1e-2_peak_294478	65	.	4.77897	6.50788	2.75812	96
chr14	36516128	36516869	CGE_NDNF_pvalue_1e-2_peak_294500	78	.	5.54324	7.86473	3.80337	228
chr14	36539607	36539950	CGE_NDNF_pvalue_1e-2_peak_294509	89	.	5.91966	8.94285	4.64151	285
chr14	36690526	36690892	CGE_NDNF_pvalue_1e-2_peak_294577	51	.	4.00577	5.19473	1.81614	120
chr14	36784485	36784676	CGE_NDNF_pvalue_1e-2_peak_294626	45	.	3.42495	4.53818	1.32265	36
chr14	36789451	36790306	CGE_NDNF_pvalue_1e-2_peak_294627a	76	.	5.44874	7.62969	3.61802	200
chr14	36789451	36790306	CGE_NDNF_pvalue_1e-2_peak_294627b	62	.	4.67035	6.23671	2.57503	436
chr14	37050323	37050706	CGE_NDNF_pvalue_1e-2_peak_294753	68	.	4.89277	6.81329	2.98946	62
chr14	37064655	37065260	CGE_NDNF_pvalue_1e-2_peak_294761	51	.	3.58166	5.15094	1.77874	371
chr14	37133139	37133234	CGE_NDNF_pvalue_1e-2_peak_294799	58	.	4.22833	5.83877	2.28106	48
chr14	37210784	37211927	CGE_NDNF_pvalue_1e-2_peak_294835	52	.	3.60523	5.26053	1.85872	575
chr14	37237015	37237624	CGE_NDNF_pvalue_1e-2_peak_294852	55	.	3.65330	5.50407	2.04000	59
chr14	37640920	37641803	CGE_NDNF_pvalue_1e-2_peak_295048	46	.	3.46831	4.69117	1.43951	482
chr14	37667021	37667478	CGE_NDNF_pvalue_1e-2_peak_295054	101	.	6.88421	10.18100	5.62292	196
chr14	37786413	37786855	CGE_NDNF_pvalue_1e-2_peak_295113	53	.	3.62911	5.37785	1.95032	67
chr14	38546394	38547134	CGE_NDNF_pvalue_1e-2_peak_295427	57	.	3.70268	5.78921	2.24290	586
chr14	38677218	38677957	CGE_NDNF_pvalue_1e-2_peak_295492	63	.	4.87092	6.39016	2.66584	257
chr14	38678193	38678641	CGE_NDNF_pvalue_1e-2_peak_295493	63	.	4.87092	6.39016	2.66584	332
chr14	38723930	38724896	CGE_NDNF_pvalue_1e-2_peak_295517	50	.	3.55840	5.04815	1.70383	704
chr14	38888471	38889262	CGE_NDNF_pvalue_1e-2_peak_295596	53	.	3.62911	5.37785	1.95032	691
chr14	39191157	39191338	CGE_NDNF_pvalue_1e-2_peak_295748	58	.	4.22833	5.83877	2.28106	45
chr14	39197792	39198229	CGE_NDNF_pvalue_1e-2_peak_295750	53	.	4.05318	5.32112	1.91238	343
chr14	39317870	39317943	CGE_NDNF_pvalue_1e-2_peak_295818	46	.	3.46831	4.69117	1.43951	39
chr14	39336735	39337105	CGE_NDNF_pvalue_1e-2_peak_295825	68	.	4.92207	6.89603	3.05952	42
chr14	39417509	39417965	CGE_NDNF_pvalue_1e-2_peak_295867	46	.	3.78444	4.66110	1.42244	413
chr14	39420636	39420749	CGE_NDNF_pvalue_1e-2_peak_295868	61	.	4.64396	6.17345	2.52740	65
chr14	39463708	39464352	CGE_NDNF_pvalue_1e-2_peak_295886	58	.	4.51637	5.88004	2.31748	430
chr14	39475435	39475753	CGE_NDNF_pvalue_1e-2_peak_295889	71	.	5.01211	7.16245	3.25729	256
chr14	39484555	39484933	CGE_NDNF_pvalue_1e-2_peak_295892	51	.	3.58166	5.15094	1.77874	43
chr14	39571666	39571954	CGE_NDNF_pvalue_1e-2_peak_295954	51	.	4.17246	5.17088	1.79651	245
chr14	39572259	39573087	CGE_NDNF_pvalue_1e-2_peak_295955a	90	.	6.29063	9.02020	4.70476	196
chr14	39572259	39573087	CGE_NDNF_pvalue_1e-2_peak_295955b	64	.	4.89271	6.42638	2.69056	454
chr14	39583239	39583643	CGE_NDNF_pvalue_1e-2_peak_295957	56	.	4.17676	5.67691	2.16268	175
chr14	39608938	39609600	CGE_NDNF_pvalue_1e-2_peak_295973	49	.	3.53544	4.95138	1.63297	54
chr14	39643734	39644541	CGE_NDNF_pvalue_1e-2_peak_295992	119	.	7.71803	11.97277	7.04821	597
chr14	39735894	39736650	CGE_NDNF_pvalue_1e-2_peak_296024	144	.	8.94947	14.45231	9.02144	403
chr14	39793413	39793532	CGE_NDNF_pvalue_1e-2_peak_296069	52	.	3.60523	5.26053	1.85872	53
chr14	39861027	39861265	CGE_NDNF_pvalue_1e-2_peak_296116	61	.	4.30812	6.10846	2.48832	60
chr14	39901272	39902416	CGE_NDNF_pvalue_1e-2_peak_296135a	59	.	4.60485	5.94779	2.36183	87
chr14	39901272	39902416	CGE_NDNF_pvalue_1e-2_peak_296135b	93	.	6.30517	9.30570	4.92818	236
chr14	39901272	39902416	CGE_NDNF_pvalue_1e-2_peak_296135c	104	.	6.84971	10.46720	5.84799	430
chr14	39921837	39922217	CGE_NDNF_pvalue_1e-2_peak_296147	52	.	3.60523	5.26053	1.85872	164
chr14	39957629	39958186	CGE_NDNF_pvalue_1e-2_peak_296156	79	.	5.57547	7.94761	3.86518	399
chr14	40024637	40025376	CGE_NDNF_pvalue_1e-2_peak_296171	59	.	3.72787	5.95225	2.36183	233
chr14	40050351	40050567	CGE_NDNF_pvalue_1e-2_peak_296182	61	.	3.75340	6.13275	2.49343	155
chr14	40173529	40174474	CGE_NDNF_pvalue_1e-2_peak_296243	57	.	3.70268	5.78921	2.24290	562
chr14	40323471	40323591	CGE_NDNF_pvalue_1e-2_peak_296317	56	.	3.67782	5.64059	2.13678	51
chr14	40329849	40330729	CGE_NDNF_pvalue_1e-2_peak_296319	47	.	3.49040	4.77340	1.50030	748
chr14	40589075	40589583	CGE_NDNF_pvalue_1e-2_peak_296421	62	.	4.33539	6.20685	2.55000	47
chr14	40680047	40680589	CGE_NDNF_pvalue_1e-2_peak_296449	61	.	3.75340	6.13275	2.49343	479
chr14	40764773	40765359	CGE_NDNF_pvalue_1e-2_peak_296486	75	.	4.62834	7.58464	3.58154	220
chr14	40871666	40871784	CGE_NDNF_pvalue_1e-2_peak_296532	57	.	3.70268	5.78921	2.24290	55
chr14	41172081	41172157	CGE_NDNF_pvalue_1e-2_peak_296652	63	.	3.77654	6.31233	2.59894	37
chr14	41371953	41372398	CGE_NDNF_pvalue_1e-2_peak_296731	55	.	3.65330	5.50407	2.04000	194
chr14	41452865	41453025	CGE_NDNF_pvalue_1e-2_peak_296768	59	.	3.72787	5.95225	2.36183	63
chr14	41717011	41717379	CGE_NDNF_pvalue_1e-2_peak_296874	51	.	3.58166	5.15094	1.77874	54
chr14	41803532	41803744	CGE_NDNF_pvalue_1e-2_peak_296921	61	.	3.75340	6.13275	2.49343	53
chr14	41878676	41879594	CGE_NDNF_pvalue_1e-2_peak_296960	47	.	3.49040	4.77340	1.50030	599
chr14	41933670	41934832	CGE_NDNF_pvalue_1e-2_peak_296989	64	.	4.75135	6.43718	2.69645	485
chr14	42017499	42018263	CGE_NDNF_pvalue_1e-2_peak_297018	56	.	4.15144	5.60057	2.11593	740
chr14	42075973	42076410	CGE_NDNF_pvalue_1e-2_peak_297046	96	.	6.37179	9.68025	5.22445	162
chr14	42368727	42369300	CGE_NDNF_pvalue_1e-2_peak_297214	56	.	3.67782	5.64059	2.13678	144
chr14	42419576	42419649	CGE_NDNF_pvalue_1e-2_peak_297232	46	.	3.46831	4.69117	1.43951	63
chr14	42774541	42775062	CGE_NDNF_pvalue_1e-2_peak_297362	72	.	5.04286	7.25809	3.33013	384
chr14	43154705	43154794	CGE_NDNF_pvalue_1e-2_peak_297517	53	.	3.62911	5.37785	1.95032	44
chr14	43681772	43681888	CGE_NDNF_pvalue_1e-2_peak_297708	59	.	3.72787	5.95225	2.36183	49
chr14	43827969	43828859	CGE_NDNF_pvalue_1e-2_peak_297767	53	.	3.62911	5.37785	1.95032	332
chr14	44264937	44265108	CGE_NDNF_pvalue_1e-2_peak_297918	97	.	5.59180	9.70455	5.24709	114
chr14	45127007	45127211	CGE_NDNF_pvalue_1e-2_peak_298238	57	.	3.70268	5.78921	2.24290	144
chr14	45272471	45272848	CGE_NDNF_pvalue_1e-2_peak_298305	57	.	3.70268	5.78921	2.24290	214
chr14	45366292	45367093	CGE_NDNF_pvalue_1e-2_peak_298343a	100	.	6.81570	10.04886	5.51623	120
chr14	45366292	45367093	CGE_NDNF_pvalue_1e-2_peak_298343b	61	.	4.74737	6.14848	2.50704	294
chr14	45430946	45431893	CGE_NDNF_pvalue_1e-2_peak_298374a	54	.	4.35893	5.45487	2.01125	286
chr14	45430946	45431893	CGE_NDNF_pvalue_1e-2_peak_298374b	89	.	6.22704	8.97441	4.66826	537
chr14	45463056	45463253	CGE_NDNF_pvalue_1e-2_peak_298394	53	.	3.62911	5.37785	1.95032	34
chr14	45553096	45553613	CGE_NDNF_pvalue_1e-2_peak_298455a	118	.	7.65345	11.81495	6.92466	186
chr14	45553096	45553613	CGE_NDNF_pvalue_1e-2_peak_298455b	74	.	5.35742	7.41268	3.45090	330
chr14	45603216	45604246	CGE_NDNF_pvalue_1e-2_peak_298481a	69	.	5.13728	6.96717	3.11097	61
chr14	45603216	45604246	CGE_NDNF_pvalue_1e-2_peak_298481b	129	.	7.95816	12.92266	7.81063	278
chr14	45603216	45604246	CGE_NDNF_pvalue_1e-2_peak_298481c	48	.	3.99566	4.85349	1.56260	486
chr14	45603216	45604246	CGE_NDNF_pvalue_1e-2_peak_298481d	92	.	6.27890	9.26199	4.89206	610
chr14	45722132	45722906	CGE_NDNF_pvalue_1e-2_peak_298530	73	.	5.07400	7.35758	3.40898	715
chr14	45757009	45757393	CGE_NDNF_pvalue_1e-2_peak_298542	61	.	3.75340	6.13275	2.49343	50
chr14	46079493	46079853	CGE_NDNF_pvalue_1e-2_peak_298649	50	.	3.55840	5.04815	1.70383	290
chr14	46110901	46111021	CGE_NDNF_pvalue_1e-2_peak_298665	55	.	3.65330	5.50407	2.04000	66
chr14	46560749	46561513	CGE_NDNF_pvalue_1e-2_peak_298883	59	.	3.72787	5.95225	2.36183	197
chr14	46636293	46636889	CGE_NDNF_pvalue_1e-2_peak_298909	63	.	3.77654	6.31233	2.59894	62
chr14	47096025	47096668	CGE_NDNF_pvalue_1e-2_peak_299097	57	.	3.70268	5.78921	2.24290	347
chr14	47310304	47310424	CGE_NDNF_pvalue_1e-2_peak_299170	50	.	3.55840	5.04815	1.70383	62
chr14	47729902	47730124	CGE_NDNF_pvalue_1e-2_peak_299395	59	.	3.72787	5.95225	2.36183	62
chr14	47882269	47882864	CGE_NDNF_pvalue_1e-2_peak_299479	55	.	3.65330	5.50407	2.04000	50
chr14	47902941	47903016	CGE_NDNF_pvalue_1e-2_peak_299491	47	.	3.82673	4.75687	1.49697	36
chr14	47907697	47908345	CGE_NDNF_pvalue_1e-2_peak_299494	67	.	5.04723	6.73586	2.93155	176
chr14	48008150	48008476	CGE_NDNF_pvalue_1e-2_peak_299563	80	.	5.26917	8.05644	3.94591	258
chr14	48076910	48077046	CGE_NDNF_pvalue_1e-2_peak_299604	59	.	3.72787	5.95225	2.36183	66
chr14	48143519	48144082	CGE_NDNF_pvalue_1e-2_peak_299645	56	.	4.41916	5.64770	2.14364	66
chr14	48144446	48145442	CGE_NDNF_pvalue_1e-2_peak_299646	46	.	3.85123	4.62350	1.38864	936
chr14	48199220	48200106	CGE_NDNF_pvalue_1e-2_peak_299670	53	.	3.62911	5.37785	1.95032	435
chr14	48792828	48793315	CGE_NDNF_pvalue_1e-2_peak_299863	45	.	3.42495	4.53818	1.32265	230
chr14	48859466	48859871	CGE_NDNF_pvalue_1e-2_peak_299886	56	.	3.67782	5.64059	2.13678	334
chr14	49097802	49098108	CGE_NDNF_pvalue_1e-2_peak_299965	75	.	5.13743	7.56943	3.57375	94
chr14	49183256	49183751	CGE_NDNF_pvalue_1e-2_peak_300004	55	.	3.65330	5.50407	2.04000	185
chr14	49217506	49217833	CGE_NDNF_pvalue_1e-2_peak_300023	65	.	4.80692	6.58071	2.80942	260
chr14	49240788	49241510	CGE_NDNF_pvalue_1e-2_peak_300035	115	.	7.02556	11.52241	6.69103	474
chr14	49405707	49406215	CGE_NDNF_pvalue_1e-2_peak_300105	86	.	6.05510	8.67509	4.43225	72
chr14	49516250	49516755	CGE_NDNF_pvalue_1e-2_peak_300152	46	.	3.44649	4.61288	1.38028	18
chr14	49905297	49905807	CGE_NDNF_pvalue_1e-2_peak_300319	55	.	3.65330	5.50407	2.04000	67
chr14	49914056	49914560	CGE_NDNF_pvalue_1e-2_peak_300323	68	.	4.92207	6.89603	3.05952	393
chr14	49963896	49964540	CGE_NDNF_pvalue_1e-2_peak_300343	50	.	3.55840	5.04815	1.70383	600
chr14	50052703	50053670	CGE_NDNF_pvalue_1e-2_peak_300388a	46	.	3.76364	4.61492	1.38028	235
chr14	50052703	50053670	CGE_NDNF_pvalue_1e-2_peak_300388b	85	.	6.02183	8.59982	4.37583	444
chr14	50052703	50053670	CGE_NDNF_pvalue_1e-2_peak_300388c	100	.	6.77456	10.03915	5.51078	592
chr14	50064979	50065798	CGE_NDNF_pvalue_1e-2_peak_300390	65	.	4.77897	6.50788	2.75812	676
chr14	50086981	50088238	CGE_NDNF_pvalue_1e-2_peak_300398a	79	.	5.70812	7.93602	3.85859	225
chr14	50086981	50088238	CGE_NDNF_pvalue_1e-2_peak_300398b	67	.	5.07389	6.73982	2.93464	391
chr14	50086981	50088238	CGE_NDNF_pvalue_1e-2_peak_300398c	130	.	8.20707	13.06609	7.92301	571
chr14	50100746	50101302	CGE_NDNF_pvalue_1e-2_peak_300401	106	.	7.07486	10.63612	5.98121	354
chr14	50154743	50155274	CGE_NDNF_pvalue_1e-2_peak_300431	65	.	4.80692	6.58071	2.80942	208
chr14	50159773	50160022	CGE_NDNF_pvalue_1e-2_peak_300432	53	.	4.05318	5.32112	1.91238	197
chr14	50234699	50235013	CGE_NDNF_pvalue_1e-2_peak_300455a	70	.	5.18365	7.02331	3.15426	80
chr14	50234699	50235013	CGE_NDNF_pvalue_1e-2_peak_300455b	97	.	6.66469	9.79542	5.31514	194
chr14	50319538	50319611	CGE_NDNF_pvalue_1e-2_peak_300498	45	.	3.42495	4.53818	1.32265	39
chr14	50328918	50329116	CGE_NDNF_pvalue_1e-2_peak_300502	53	.	4.30028	5.35518	1.94316	43
chr14	50329454	50329931	CGE_NDNF_pvalue_1e-2_peak_300503	75	.	5.47979	7.53985	3.55638	297
chr14	50334717	50335162	CGE_NDNF_pvalue_1e-2_peak_300504a	98	.	6.70092	9.87487	5.37831	204
chr14	50334717	50335162	CGE_NDNF_pvalue_1e-2_peak_300504b	116	.	7.56888	11.61867	6.76445	354
chr14	50359160	50360248	CGE_NDNF_pvalue_1e-2_peak_300509	79	.	5.57547	7.94761	3.86518	324
chr14	50428268	50428850	CGE_NDNF_pvalue_1e-2_peak_300539	64	.	4.39097	6.41891	2.68488	388
chr14	50453328	50453450	CGE_NDNF_pvalue_1e-2_peak_300558	57	.	3.70268	5.78921	2.24290	56
chr14	50576292	50576524	CGE_NDNF_pvalue_1e-2_peak_300629	53	.	3.62911	5.37785	1.95032	48
chr14	50582888	50583439	CGE_NDNF_pvalue_1e-2_peak_300631	73	.	5.07400	7.35758	3.40898	228
chr14	50634003	50634141	CGE_NDNF_pvalue_1e-2_peak_300659	63	.	3.77654	6.31233	2.59894	68
chr14	50698093	50698971	CGE_NDNF_pvalue_1e-2_peak_300697	103	.	6.95410	10.31766	5.73132	366
chr14	50778882	50779522	CGE_NDNF_pvalue_1e-2_peak_300749	100	.	6.81570	10.04886	5.51623	547
chr14	50787952	50788459	CGE_NDNF_pvalue_1e-2_peak_300753	50	.	3.55840	5.04815	1.70383	61
chr14	50802196	50802971	CGE_NDNF_pvalue_1e-2_peak_300759	53	.	4.07731	5.38744	1.95253	658
chr14	50863559	50864147	CGE_NDNF_pvalue_1e-2_peak_300794	51	.	3.98248	5.13441	1.77651	43
chr14	50876888	50877826	CGE_NDNF_pvalue_1e-2_peak_300799	70	.	4.53638	7.06887	3.18394	358
chr14	50998730	50999579	CGE_NDNF_pvalue_1e-2_peak_300845	74	.	5.35742	7.41268	3.45090	699
chr14	51026630	51027540	CGE_NDNF_pvalue_1e-2_peak_300853	72	.	5.34616	7.22996	3.30859	308
chr14	51118307	51118958	CGE_NDNF_pvalue_1e-2_peak_300905	57	.	3.70268	5.78921	2.24290	67
chr14	51134594	51135489	CGE_NDNF_pvalue_1e-2_peak_300911	94	.	6.37196	9.44488	5.04030	494
chr14	51225228	51225500	CGE_NDNF_pvalue_1e-2_peak_300938	72	.	4.56663	7.22716	3.30739	110
chr14	51296914	51297625	CGE_NDNF_pvalue_1e-2_peak_300981	59	.	4.54133	5.93590	2.36177	643
chr14	51297863	51298308	CGE_NDNF_pvalue_1e-2_peak_300982	59	.	4.54133	5.93590	2.36177	110
chr14	51561760	51562402	CGE_NDNF_pvalue_1e-2_peak_301126	104	.	6.84971	10.46720	5.84799	146
chr14	51626831	51626943	CGE_NDNF_pvalue_1e-2_peak_301149	59	.	3.72787	5.95225	2.36183	54
chr14	51648774	51649489	CGE_NDNF_pvalue_1e-2_peak_301165	48	.	3.51278	4.85998	1.56260	68
chr14	51706520	51707349	CGE_NDNF_pvalue_1e-2_peak_301188	77	.	5.51138	7.78420	3.74498	321
chr14	51768974	51769374	CGE_NDNF_pvalue_1e-2_peak_301220	48	.	3.51278	4.85998	1.56260	55
chr14	51777272	51777688	CGE_NDNF_pvalue_1e-2_peak_301226	53	.	3.62911	5.37785	1.95032	166
chr14	51785772	51786063	CGE_NDNF_pvalue_1e-2_peak_301232	53	.	3.62911	5.37785	1.95032	222
chr14	51794732	51795079	CGE_NDNF_pvalue_1e-2_peak_301237	49	.	3.53544	4.95138	1.63297	134
chr14	51983160	51984358	CGE_NDNF_pvalue_1e-2_peak_301315	48	.	3.51278	4.85998	1.56260	100
chr14	52117681	52118883	CGE_NDNF_pvalue_1e-2_peak_301389	76	.	5.56328	7.64239	3.62772	866
chr14	52292494	52292991	CGE_NDNF_pvalue_1e-2_peak_301476	69	.	4.50653	6.92169	3.07182	132
chr14	52313700	52313795	CGE_NDNF_pvalue_1e-2_peak_301484	87	.	5.84746	8.71442	4.46414	48
chr14	52327087	52327521	CGE_NDNF_pvalue_1e-2_peak_301489a	73	.	5.39884	7.32807	3.39039	44
chr14	52327087	52327521	CGE_NDNF_pvalue_1e-2_peak_301489b	74	.	5.45256	7.42938	3.46452	271
chr14	52394255	52394342	CGE_NDNF_pvalue_1e-2_peak_301525	53	.	4.05318	5.32112	1.91238	41
chr14	52396050	52396197	CGE_NDNF_pvalue_1e-2_peak_301527	52	.	4.02933	5.25693	1.85872	94
chr14	52456122	52456498	CGE_NDNF_pvalue_1e-2_peak_301552a	76	.	5.44874	7.62969	3.61802	50
chr14	52456122	52456498	CGE_NDNF_pvalue_1e-2_peak_301552b	105	.	7.00553	10.58141	5.93866	235
chr14	52519825	52519959	CGE_NDNF_pvalue_1e-2_peak_301577	73	.	5.07400	7.35758	3.40898	78
chr14	52526090	52526568	CGE_NDNF_pvalue_1e-2_peak_301578	46	.	3.46831	4.69117	1.43951	410
chr14	52734227	52734384	CGE_NDNF_pvalue_1e-2_peak_301641	49	.	3.53544	4.95138	1.63297	84
chr14	52967054	52968305	CGE_NDNF_pvalue_1e-2_peak_301749	50	.	3.55840	5.04815	1.70383	752
chr14	53018914	53019790	CGE_NDNF_pvalue_1e-2_peak_301782a	125	.	7.52710	12.56703	7.52355	361
chr14	53018914	53019790	CGE_NDNF_pvalue_1e-2_peak_301782b	163	.	9.06573	16.32545	10.55015	547
chr14	53018914	53019790	CGE_NDNF_pvalue_1e-2_peak_301782c	102	.	6.54747	10.27320	5.69836	682
chr14	53020706	53020789	CGE_NDNF_pvalue_1e-2_peak_301783	60	.	4.53286	6.00025	2.40458	40
chr14	53119485	53119583	CGE_NDNF_pvalue_1e-2_peak_301833	55	.	3.65330	5.50407	2.04000	44
chr14	53161681	53162799	CGE_NDNF_pvalue_1e-2_peak_301861	64	.	4.75135	6.43718	2.69645	831
chr14	53173593	53174234	CGE_NDNF_pvalue_1e-2_peak_301864a	49	.	3.89196	4.90993	1.60651	110
chr14	53173593	53174234	CGE_NDNF_pvalue_1e-2_peak_301864b	90	.	6.22713	9.08015	4.74490	319
chr14	53196572	53197049	CGE_NDNF_pvalue_1e-2_peak_301867	131	.	8.32576	13.15436	7.99381	251
chr14	53257646	53258579	CGE_NDNF_pvalue_1e-2_peak_301896a	83	.	5.92417	8.38401	4.20041	633
chr14	53257646	53258579	CGE_NDNF_pvalue_1e-2_peak_301896b	69	.	5.15578	6.96338	3.10780	814
chr14	53417147	53418441	CGE_NDNF_pvalue_1e-2_peak_301976	53	.	4.28113	5.38413	1.95253	742
chr14	53618420	53620207	CGE_NDNF_pvalue_1e-2_peak_302064	65	.	4.96877	6.57675	2.80942	68
chr14	53773058	53773470	CGE_NDNF_pvalue_1e-2_peak_302102	75	.	5.41796	7.55548	3.56574	123
chr14	54086884	54087941	CGE_NDNF_pvalue_1e-2_peak_302208	47	.	3.49040	4.77340	1.50030	60
chr14	54088265	54088501	CGE_NDNF_pvalue_1e-2_peak_302209	48	.	3.51278	4.85998	1.56260	62
chr14	54125516	54125791	CGE_NDNF_pvalue_1e-2_peak_302232	46	.	3.46831	4.69117	1.43951	232
chr14	54246055	54246236	CGE_NDNF_pvalue_1e-2_peak_302290	72	.	4.56663	7.22716	3.30739	67
chr14	54260501	54261361	CGE_NDNF_pvalue_1e-2_peak_302296	66	.	4.44800	6.65517	2.86596	555
chr14	54420375	54420959	CGE_NDNF_pvalue_1e-2_peak_302348	53	.	4.07731	5.38744	1.95253	140
chr14	54863451	54864205	CGE_NDNF_pvalue_1e-2_peak_302518a	137	.	8.56221	13.71348	8.43609	124
chr14	54863451	54864205	CGE_NDNF_pvalue_1e-2_peak_302518b	70	.	5.26905	7.08836	3.19676	241
chr14	54907687	54908270	CGE_NDNF_pvalue_1e-2_peak_302538	81	.	5.82963	8.18180	4.04940	82
chr14	54955145	54955830	CGE_NDNF_pvalue_1e-2_peak_302563	67	.	4.86381	6.73327	2.93155	387
chr14	54975983	54976774	CGE_NDNF_pvalue_1e-2_peak_302571	61	.	4.64396	6.17345	2.52740	419
chr14	55032794	55033076	CGE_NDNF_pvalue_1e-2_peak_302600	45	.	3.83583	4.59922	1.37855	38
chr14	55033531	55033928	CGE_NDNF_pvalue_1e-2_peak_302601	55	.	4.38380	5.59124	2.11315	230
chr14	55096751	55097167	CGE_NDNF_pvalue_1e-2_peak_302642	64	.	4.75135	6.43718	2.69645	382
chr14	55144146	55144361	CGE_NDNF_pvalue_1e-2_peak_302665	45	.	3.42495	4.53818	1.32265	171
chr14	55194709	55194977	CGE_NDNF_pvalue_1e-2_peak_302688	85	.	5.77701	8.50271	4.29321	71
chr14	55239852	55240432	CGE_NDNF_pvalue_1e-2_peak_302722	72	.	5.34616	7.22996	3.30859	279
chr14	55240876	55240949	CGE_NDNF_pvalue_1e-2_peak_302723	49	.	4.02928	4.90220	1.60231	35
chr14	55243406	55243800	CGE_NDNF_pvalue_1e-2_peak_302724	48	.	3.99016	4.83094	1.55172	40
chr14	55252171	55252298	CGE_NDNF_pvalue_1e-2_peak_302727	47	.	3.80546	4.70840	1.45264	65
chr14	55285113	55285653	CGE_NDNF_pvalue_1e-2_peak_302745	62	.	4.33539	6.20685	2.55000	470
chr14	55324606	55324792	CGE_NDNF_pvalue_1e-2_peak_302764	61	.	3.75340	6.13275	2.49343	119
chr14	55348607	55348772	CGE_NDNF_pvalue_1e-2_peak_302775	52	.	3.60523	5.26053	1.85872	64
chr14	55369239	55369715	CGE_NDNF_pvalue_1e-2_peak_302785	111	.	7.21038	11.10345	6.35360	374
chr14	55389287	55389596	CGE_NDNF_pvalue_1e-2_peak_302791	63	.	3.77654	6.31233	2.59894	246
chr14	55493777	55494379	CGE_NDNF_pvalue_1e-2_peak_302842	53	.	4.07731	5.38744	1.95253	178
chr14	55517988	55518932	CGE_NDNF_pvalue_1e-2_peak_302854a	81	.	5.79878	8.11714	3.99803	273
chr14	55517988	55518932	CGE_NDNF_pvalue_1e-2_peak_302854b	81	.	5.79878	8.11714	3.99803	828
chr14	55556298	55556569	CGE_NDNF_pvalue_1e-2_peak_302871	55	.	3.65330	5.50407	2.04000	190
chr14	55568556	55569318	CGE_NDNF_pvalue_1e-2_peak_302878	50	.	3.55840	5.04815	1.70383	71
chr14	55658293	55658611	CGE_NDNF_pvalue_1e-2_peak_302912	86	.	5.81202	8.60663	4.37590	94
chr14	55679680	55680142	CGE_NDNF_pvalue_1e-2_peak_302920	59	.	3.72787	5.95225	2.36183	318
chr14	55737905	55738248	CGE_NDNF_pvalue_1e-2_peak_302936	93	.	6.33513	9.34982	4.95783	108
chr14	55821196	55821672	CGE_NDNF_pvalue_1e-2_peak_302990	59	.	4.25459	5.92478	2.35404	324
chr14	55855598	55856225	CGE_NDNF_pvalue_1e-2_peak_303013	55	.	3.65330	5.50407	2.04000	557
chr14	55878117	55878538	CGE_NDNF_pvalue_1e-2_peak_303025	68	.	4.92207	6.89603	3.05952	50
chr14	55914049	55914484	CGE_NDNF_pvalue_1e-2_peak_303038	54	.	4.10172	5.45601	2.01125	201
chr14	55979191	55979468	CGE_NDNF_pvalue_1e-2_peak_303063	65	.	4.41930	6.53368	2.77212	68
chr14	56046655	56047224	CGE_NDNF_pvalue_1e-2_peak_303097	153	.	9.35579	15.39976	9.79949	241
chr14	56273824	56274646	CGE_NDNF_pvalue_1e-2_peak_303216	66	.	4.44800	6.65517	2.86596	261
chr14	56340139	56340296	CGE_NDNF_pvalue_1e-2_peak_303235	57	.	4.20239	5.75623	2.22938	88
chr14	56351588	56351882	CGE_NDNF_pvalue_1e-2_peak_303240	51	.	3.58166	5.15094	1.77874	121
chr14	56360353	56360826	CGE_NDNF_pvalue_1e-2_peak_303244	75	.	5.13743	7.56943	3.57375	411
chr14	56471345	56471865	CGE_NDNF_pvalue_1e-2_peak_303299	53	.	3.62911	5.37785	1.95032	214
chr14	56584644	56585506	CGE_NDNF_pvalue_1e-2_peak_303355	60	.	4.70083	6.06186	2.45217	531
chr14	56714324	56714699	CGE_NDNF_pvalue_1e-2_peak_303415	49	.	3.53544	4.95138	1.63297	175
chr14	56738168	56739043	CGE_NDNF_pvalue_1e-2_peak_303428	65	.	4.41930	6.53368	2.77212	250
chr14	56889459	56889815	CGE_NDNF_pvalue_1e-2_peak_303493	73	.	5.07400	7.35758	3.40898	64
chr14	56943143	56943260	CGE_NDNF_pvalue_1e-2_peak_303509	57	.	3.70268	5.78921	2.24290	47
chr14	56954223	56954773	CGE_NDNF_pvalue_1e-2_peak_303516	63	.	4.36300	6.31016	2.59894	46
chr14	57022786	57022904	CGE_NDNF_pvalue_1e-2_peak_303544	63	.	3.77654	6.31233	2.59894	68
chr14	57046062	57046806	CGE_NDNF_pvalue_1e-2_peak_303552a	85	.	5.77701	8.50271	4.29321	285
chr14	57046062	57046806	CGE_NDNF_pvalue_1e-2_peak_303552b	69	.	4.95172	6.98166	3.11900	535
chr14	57092400	57093300	CGE_NDNF_pvalue_1e-2_peak_303574	51	.	3.58166	5.15094	1.77874	439
chr14	57190960	57191182	CGE_NDNF_pvalue_1e-2_peak_303620	57	.	3.70268	5.78921	2.24290	59
chr14	57329686	57329808	CGE_NDNF_pvalue_1e-2_peak_303686	46	.	3.44649	4.61288	1.38028	61
chr14	57469425	57470357	CGE_NDNF_pvalue_1e-2_peak_303746	48	.	3.51278	4.85998	1.56260	578
chr14	57476684	57477008	CGE_NDNF_pvalue_1e-2_peak_303748	53	.	3.62911	5.37785	1.95032	262
chr14	57585330	57585755	CGE_NDNF_pvalue_1e-2_peak_303778	76	.	5.16974	7.68256	3.66039	300
chr14	57603199	57603642	CGE_NDNF_pvalue_1e-2_peak_303783	76	.	5.16974	7.68256	3.66039	327
chr14	57640808	57641629	CGE_NDNF_pvalue_1e-2_peak_303802	69	.	4.50653	6.92169	3.07182	604
chr14	57669023	57669393	CGE_NDNF_pvalue_1e-2_peak_303815	63	.	3.77654	6.31233	2.59894	51
chr14	57735225	57735748	CGE_NDNF_pvalue_1e-2_peak_303849a	74	.	5.38752	7.48318	3.50441	150
chr14	57735225	57735748	CGE_NDNF_pvalue_1e-2_peak_303849b	75	.	5.41796	7.55548	3.56574	432
chr14	57857046	57857833	CGE_NDNF_pvalue_1e-2_peak_303883	88	.	6.19579	8.83487	4.55555	252
chr14	58102514	58103033	CGE_NDNF_pvalue_1e-2_peak_303996	57	.	3.70268	5.78921	2.24290	462
chr14	58141089	58141484	CGE_NDNF_pvalue_1e-2_peak_304016	59	.	3.72787	5.95225	2.36183	334
chr14	58331905	58333026	CGE_NDNF_pvalue_1e-2_peak_304116	64	.	4.75135	6.43718	2.69645	535
chr14	58337884	58338664	CGE_NDNF_pvalue_1e-2_peak_304117	50	.	3.55840	5.04815	1.70383	585
chr14	58454570	58455231	CGE_NDNF_pvalue_1e-2_peak_304164	45	.	3.42495	4.53818	1.32265	32
chr14	58618232	58619321	CGE_NDNF_pvalue_1e-2_peak_304237	67	.	5.04723	6.73586	2.93155	662
chr14	58666242	58667309	CGE_NDNF_pvalue_1e-2_peak_304248	66	.	4.44800	6.65517	2.86596	425
chr14	58711339	58712137	CGE_NDNF_pvalue_1e-2_peak_304265a	69	.	5.12821	6.90473	3.06493	71
chr14	58711339	58712137	CGE_NDNF_pvalue_1e-2_peak_304265b	57	.	4.46728	5.77213	2.24269	331
chr14	58764306	58764704	CGE_NDNF_pvalue_1e-2_peak_304301	62	.	4.81895	6.28387	2.59894	365
chr14	58765039	58765589	CGE_NDNF_pvalue_1e-2_peak_304302	75	.	5.50737	7.53408	3.55164	212
chr14	58797560	58798294	CGE_NDNF_pvalue_1e-2_peak_304316	67	.	4.86381	6.73327	2.93155	182
chr14	58894125	58894561	CGE_NDNF_pvalue_1e-2_peak_304360	57	.	4.20239	5.75623	2.22938	41
chr14	59000144	59000490	CGE_NDNF_pvalue_1e-2_peak_304416	63	.	3.77654	6.31233	2.59894	289
chr14	59022506	59022579	CGE_NDNF_pvalue_1e-2_peak_304428	46	.	3.44649	4.61288	1.38028	33
chr14	59074157	59074723	CGE_NDNF_pvalue_1e-2_peak_304445	59	.	4.25459	5.92478	2.35404	61
chr14	59281856	59282725	CGE_NDNF_pvalue_1e-2_peak_304527	52	.	4.02933	5.25693	1.85872	358
chr14	59298962	59299893	CGE_NDNF_pvalue_1e-2_peak_304539	46	.	3.46831	4.69117	1.43951	66
chr14	59386086	59386203	CGE_NDNF_pvalue_1e-2_peak_304583	61	.	3.75340	6.13275	2.49343	63
chr14	59553096	59553500	CGE_NDNF_pvalue_1e-2_peak_304647	52	.	4.02933	5.25693	1.85872	183
chr14	59594018	59594344	CGE_NDNF_pvalue_1e-2_peak_304666	73	.	4.59728	7.39833	3.43949	57
chr14	59654637	59655952	CGE_NDNF_pvalue_1e-2_peak_304692a	50	.	4.11571	5.04824	1.70383	47
chr14	59654637	59655952	CGE_NDNF_pvalue_1e-2_peak_304692b	108	.	7.08592	10.86525	6.16985	603
chr14	59654637	59655952	CGE_NDNF_pvalue_1e-2_peak_304692c	134	.	8.26690	13.44645	8.22991	695
chr14	59681909	59682250	CGE_NDNF_pvalue_1e-2_peak_304706	83	.	5.70823	8.30550	4.14142	285
chr14	59692018	59692241	CGE_NDNF_pvalue_1e-2_peak_304707	46	.	3.44649	4.61288	1.38028	157
chr14	59775592	59775701	CGE_NDNF_pvalue_1e-2_peak_304763	45	.	3.42495	4.53818	1.32265	40
chr14	59804890	59805004	CGE_NDNF_pvalue_1e-2_peak_304778	45	.	3.42495	4.53818	1.32265	72
chr14	59811646	59811867	CGE_NDNF_pvalue_1e-2_peak_304780	46	.	3.46831	4.69117	1.43951	180
chr14	59826550	59826688	CGE_NDNF_pvalue_1e-2_peak_304787	69	.	4.95172	6.98166	3.11900	93
chr14	59844691	59845230	CGE_NDNF_pvalue_1e-2_peak_304796	53	.	3.62911	5.37785	1.95032	55
chr14	59896444	59896540	CGE_NDNF_pvalue_1e-2_peak_304822	61	.	4.30812	6.10846	2.48832	46
chr14	59910974	59911418	CGE_NDNF_pvalue_1e-2_peak_304832	65	.	4.41930	6.53368	2.77212	150
chr14	59930986	59931849	CGE_NDNF_pvalue_1e-2_peak_304844	104	.	6.96594	10.48530	5.85972	416
chr14	59950833	59951288	CGE_NDNF_pvalue_1e-2_peak_304854	88	.	6.12276	8.83110	4.55555	318
chr14	60007564	60007823	CGE_NDNF_pvalue_1e-2_peak_304874	55	.	3.65330	5.50407	2.04000	69
chr14	60058257	60058956	CGE_NDNF_pvalue_1e-2_peak_304889	51	.	4.00577	5.19473	1.81614	655
chr14	60097147	60097712	CGE_NDNF_pvalue_1e-2_peak_304911	118	.	7.65345	11.81495	6.92466	244
chr14	60174466	60175030	CGE_NDNF_pvalue_1e-2_peak_304941	57	.	4.20239	5.75623	2.22938	296
chr14	60183390	60184096	CGE_NDNF_pvalue_1e-2_peak_304945	51	.	3.58166	5.15094	1.77874	435
chr14	60240849	60241257	CGE_NDNF_pvalue_1e-2_peak_304971	48	.	3.51278	4.85998	1.56260	286
chr14	60337103	60337689	CGE_NDNF_pvalue_1e-2_peak_305036a	88	.	6.22708	8.89558	4.60678	148
chr14	60337103	60337689	CGE_NDNF_pvalue_1e-2_peak_305036b	116	.	7.61088	11.64299	6.78678	341
chr14	60337103	60337689	CGE_NDNF_pvalue_1e-2_peak_305036c	116	.	7.61088	11.64299	6.78678	532
chr14	60364585	60364761	CGE_NDNF_pvalue_1e-2_peak_305042	57	.	3.70268	5.78921	2.24290	116
chr14	60385645	60386215	CGE_NDNF_pvalue_1e-2_peak_305047	105	.	6.76533	10.58580	5.93866	54
chr14	60558417	60559036	CGE_NDNF_pvalue_1e-2_peak_305106	185	.	10.79768	18.59153	12.48916	271
chr14	60631518	60632547	CGE_NDNF_pvalue_1e-2_peak_305147	56	.	4.41924	5.66894	2.16110	604
chr14	60707114	60707242	CGE_NDNF_pvalue_1e-2_peak_305175	61	.	3.75340	6.13275	2.49343	72
chr14	60714797	60715172	CGE_NDNF_pvalue_1e-2_peak_305178	57	.	4.52342	5.74098	2.22057	48
chr14	60715559	60716807	CGE_NDNF_pvalue_1e-2_peak_305179a	57	.	4.52342	5.74098	2.22057	225
chr14	60715559	60716807	CGE_NDNF_pvalue_1e-2_peak_305179b	81	.	5.81583	8.12776	4.00306	481
chr14	60770148	60771414	CGE_NDNF_pvalue_1e-2_peak_305218	47	.	3.49040	4.77340	1.50030	594
chr14	60977020	60977142	CGE_NDNF_pvalue_1e-2_peak_305270	55	.	3.65330	5.50407	2.04000	49
chr14	61190173	61190709	CGE_NDNF_pvalue_1e-2_peak_305342	54	.	4.10172	5.45601	2.01125	150
chr14	61201218	61201779	CGE_NDNF_pvalue_1e-2_peak_305344	133	.	8.25287	13.38607	8.17800	350
chr14	61447479	61448675	CGE_NDNF_pvalue_1e-2_peak_305444a	59	.	4.56656	5.99310	2.39757	159
chr14	61447479	61448675	CGE_NDNF_pvalue_1e-2_peak_305444b	59	.	4.56656	5.99310	2.39757	438
chr14	61802527	61802733	CGE_NDNF_pvalue_1e-2_peak_305598	61	.	3.75340	6.13275	2.49343	143
chr14	61923331	61923608	CGE_NDNF_pvalue_1e-2_peak_305651	48	.	3.51278	4.85998	1.56260	66
chr14	61928399	61928838	CGE_NDNF_pvalue_1e-2_peak_305653	67	.	4.47708	6.78418	2.96883	392
chr14	62055522	62055636	CGE_NDNF_pvalue_1e-2_peak_305727	50	.	3.55840	5.04815	1.70383	56
chr14	62107244	62107514	CGE_NDNF_pvalue_1e-2_peak_305759	94	.	5.55401	9.45891	5.04938	199
chr14	62161732	62162624	CGE_NDNF_pvalue_1e-2_peak_305785	135	.	8.56225	13.59689	8.34616	394
chr14	62197708	62198392	CGE_NDNF_pvalue_1e-2_peak_305805	64	.	4.39097	6.41891	2.68488	59
chr14	62217769	62218391	CGE_NDNF_pvalue_1e-2_peak_305820	67	.	4.47708	6.78418	2.96883	72
chr14	62228754	62229550	CGE_NDNF_pvalue_1e-2_peak_305826a	74	.	5.47983	7.48129	3.50441	251
chr14	62228754	62229550	CGE_NDNF_pvalue_1e-2_peak_305826b	114	.	7.49727	11.42233	6.61305	418
chr14	62278917	62279755	CGE_NDNF_pvalue_1e-2_peak_305850	70	.	5.18365	7.02331	3.15426	527
chr14	62417007	62417422	CGE_NDNF_pvalue_1e-2_peak_305916	84	.	5.74241	8.40242	4.21334	286
chr14	62439245	62440098	CGE_NDNF_pvalue_1e-2_peak_305924	63	.	4.36300	6.31016	2.59894	429
chr14	62473024	62473123	CGE_NDNF_pvalue_1e-2_peak_305948	73	.	5.07400	7.35758	3.40898	52
chr14	62583944	62584693	CGE_NDNF_pvalue_1e-2_peak_306010a	57	.	4.44313	5.71997	2.20063	73
chr14	62583944	62584693	CGE_NDNF_pvalue_1e-2_peak_306010b	98	.	6.70092	9.87487	5.37831	237
chr14	62593738	62593926	CGE_NDNF_pvalue_1e-2_peak_306014	99	.	6.18703	9.92215	5.41623	66
chr14	62609970	62610367	CGE_NDNF_pvalue_1e-2_peak_306028	55	.	3.65330	5.50407	2.04000	121
chr14	62646077	62646431	CGE_NDNF_pvalue_1e-2_peak_306040	66	.	4.44800	6.65517	2.86596	245
chr14	62921966	62922127	CGE_NDNF_pvalue_1e-2_peak_306140	61	.	3.75340	6.13275	2.49343	63
chr14	63024819	63025454	CGE_NDNF_pvalue_1e-2_peak_306174	52	.	3.60523	5.26053	1.85872	508
chr14	63331044	63331832	CGE_NDNF_pvalue_1e-2_peak_306320	79	.	5.57547	7.94761	3.86518	476
chr14	63356070	63356455	CGE_NDNF_pvalue_1e-2_peak_306335	51	.	3.58166	5.15094	1.77874	326
chr14	63412807	63413226	CGE_NDNF_pvalue_1e-2_peak_306371	52	.	3.60523	5.26053	1.85872	355
chr14	63440284	63440990	CGE_NDNF_pvalue_1e-2_peak_306390	49	.	3.53544	4.95138	1.63297	466
chr14	63461134	63461299	CGE_NDNF_pvalue_1e-2_peak_306409	49	.	3.53544	4.95138	1.63297	59
chr14	63472010	63472133	CGE_NDNF_pvalue_1e-2_peak_306417	70	.	4.53638	7.06887	3.18394	66
chr14	63512133	63513037	CGE_NDNF_pvalue_1e-2_peak_306440a	103	.	6.95410	10.31766	5.73132	70
chr14	63512133	63513037	CGE_NDNF_pvalue_1e-2_peak_306440b	76	.	5.56328	7.64239	3.62772	245
chr14	63685296	63685465	CGE_NDNF_pvalue_1e-2_peak_306495	63	.	3.77654	6.31233	2.59894	121
chr14	63762655	63763212	CGE_NDNF_pvalue_1e-2_peak_306541	51	.	3.58166	5.15094	1.77874	248
chr14	63902779	63902852	CGE_NDNF_pvalue_1e-2_peak_306623	45	.	3.42495	4.53818	1.32265	53
chr14	63903506	63903609	CGE_NDNF_pvalue_1e-2_peak_306624	45	.	3.42495	4.53818	1.32265	60
chr14	64009717	64010434	CGE_NDNF_pvalue_1e-2_peak_306687a	45	.	3.82312	4.53568	1.32265	208
chr14	64009717	64010434	CGE_NDNF_pvalue_1e-2_peak_306687b	174	.	10.19498	17.46646	11.48747	451
chr14	64108213	64109298	CGE_NDNF_pvalue_1e-2_peak_306722a	71	.	5.24031	7.14717	3.24862	675
chr14	64108213	64109298	CGE_NDNF_pvalue_1e-2_peak_306722b	70	.	5.21182	7.08455	3.19429	955
chr14	64194322	64194989	CGE_NDNF_pvalue_1e-2_peak_306770	77	.	5.47988	7.70589	3.67753	71
chr14	64215889	64215995	CGE_NDNF_pvalue_1e-2_peak_306780	61	.	3.75340	6.13275	2.49343	45
chr14	64663542	64664131	CGE_NDNF_pvalue_1e-2_peak_306950	64	.	4.89271	6.42638	2.69056	549
chr14	64702511	64703001	CGE_NDNF_pvalue_1e-2_peak_306962	47	.	3.82673	4.75687	1.49697	319
chr14	64763437	64763823	CGE_NDNF_pvalue_1e-2_peak_306995	56	.	3.67782	5.64059	2.13678	61
chr14	64804694	64806052	CGE_NDNF_pvalue_1e-2_peak_307005a	57	.	4.54486	5.77904	2.24290	465
chr14	64804694	64806052	CGE_NDNF_pvalue_1e-2_peak_307005b	69	.	5.16963	6.90914	3.06799	850
chr14	64804694	64806052	CGE_NDNF_pvalue_1e-2_peak_307005c	120	.	7.75444	12.03888	7.09962	1014
chr14	64854103	64855190	CGE_NDNF_pvalue_1e-2_peak_307027a	85	.	5.98892	8.52626	4.31175	772
chr14	64854103	64855190	CGE_NDNF_pvalue_1e-2_peak_307027b	85	.	5.98892	8.52626	4.31175	884
chr14	64909649	64909733	CGE_NDNF_pvalue_1e-2_peak_307051	56	.	4.15144	5.60057	2.11593	40
chr14	64914549	64914761	CGE_NDNF_pvalue_1e-2_peak_307052	59	.	4.25459	5.92478	2.35404	21
chr14	64931648	64932456	CGE_NDNF_pvalue_1e-2_peak_307062	112	.	7.40521	11.25228	6.47406	521
chr14	64935988	64936093	CGE_NDNF_pvalue_1e-2_peak_307064	45	.	3.72273	4.52573	1.32091	63
chr14	64970153	64970753	CGE_NDNF_pvalue_1e-2_peak_307086	64	.	4.79744	6.41821	2.68488	336
chr14	64971305	64971834	CGE_NDNF_pvalue_1e-2_peak_307087	63	.	4.77885	6.38860	2.66509	164
chr14	65006573	65007540	CGE_NDNF_pvalue_1e-2_peak_307107	71	.	5.24031	7.14717	3.24862	738
chr14	65171415	65172022	CGE_NDNF_pvalue_1e-2_peak_307196	51	.	4.00577	5.19473	1.81614	536
chr14	65346045	65347387	CGE_NDNF_pvalue_1e-2_peak_307282	63	.	4.69704	6.30170	2.59894	750
chr14	65358521	65358820	CGE_NDNF_pvalue_1e-2_peak_307287	63	.	3.77654	6.31233	2.59894	241
chr14	65380823	65381303	CGE_NDNF_pvalue_1e-2_peak_307294	58	.	4.22833	5.83877	2.28106	374
chr14	65414828	65414901	CGE_NDNF_pvalue_1e-2_peak_307315	45	.	3.42495	4.53818	1.32265	43
chr14	65415638	65415711	CGE_NDNF_pvalue_1e-2_peak_307316	46	.	3.44649	4.61288	1.38028	67
chr14	65438763	65439188	CGE_NDNF_pvalue_1e-2_peak_307318	61	.	4.77099	6.19286	2.54450	282
chr14	65452869	65454174	CGE_NDNF_pvalue_1e-2_peak_307319	90	.	6.29063	9.02020	4.70476	680
chr14	65523193	65523740	CGE_NDNF_pvalue_1e-2_peak_307351	47	.	3.49040	4.77340	1.50030	52
chr14	65533538	65533658	CGE_NDNF_pvalue_1e-2_peak_307357	50	.	3.55840	5.04815	1.70383	70
chr14	65568900	65569948	CGE_NDNF_pvalue_1e-2_peak_307381	75	.	5.41796	7.55548	3.56574	494
chr14	65604414	65604712	CGE_NDNF_pvalue_1e-2_peak_307394	55	.	3.65330	5.50407	2.04000	243
chr14	65631085	65631165	CGE_NDNF_pvalue_1e-2_peak_307408	61	.	4.30812	6.10846	2.48832	40
chr14	65641722	65641795	CGE_NDNF_pvalue_1e-2_peak_307411	46	.	3.46831	4.69117	1.43951	35
chr14	65691461	65691883	CGE_NDNF_pvalue_1e-2_peak_307434	67	.	4.47708	6.78418	2.96883	351
chr14	65878501	65878713	CGE_NDNF_pvalue_1e-2_peak_307520	51	.	4.17246	5.17088	1.79651	151
chr14	65879145	65880460	CGE_NDNF_pvalue_1e-2_peak_307521	51	.	4.17246	5.17088	1.79651	216
chr14	66408034	66408545	CGE_NDNF_pvalue_1e-2_peak_307735	56	.	3.67782	5.64059	2.13678	473
chr14	66739864	66740365	CGE_NDNF_pvalue_1e-2_peak_307850	53	.	3.62911	5.37785	1.95032	63
chr14	66870782	66871083	CGE_NDNF_pvalue_1e-2_peak_307907	49	.	3.53544	4.95138	1.63297	203
chr14	66881390	66881916	CGE_NDNF_pvalue_1e-2_peak_307915	51	.	3.58166	5.15094	1.77874	71
chr14	66909168	66909451	CGE_NDNF_pvalue_1e-2_peak_307927	50	.	3.55840	5.04815	1.70383	68
chr14	66910895	66911165	CGE_NDNF_pvalue_1e-2_peak_307929	51	.	3.58166	5.15094	1.77874	228
chr14	66962209	66962573	CGE_NDNF_pvalue_1e-2_peak_307951	61	.	3.75340	6.13275	2.49343	254
chr14	66974222	66975350	CGE_NDNF_pvalue_1e-2_peak_307952a	95	.	6.55480	9.56030	5.13188	597
chr14	66974222	66975350	CGE_NDNF_pvalue_1e-2_peak_307952b	82	.	5.87122	8.22773	4.08177	1057
chr14	67117009	67117639	CGE_NDNF_pvalue_1e-2_peak_308001	59	.	3.72787	5.95225	2.36183	551
chr14	67607219	67607317	CGE_NDNF_pvalue_1e-2_peak_308163	80	.	4.69175	8.01511	3.92245	47
chr14	67707846	67708339	CGE_NDNF_pvalue_1e-2_peak_308202	105	.	7.00553	10.58141	5.93866	82
chr14	67826118	67826794	CGE_NDNF_pvalue_1e-2_peak_308252	55	.	4.12643	5.52700	2.05345	442
chr14	67981650	67982346	CGE_NDNF_pvalue_1e-2_peak_308316	82	.	5.86081	8.24779	4.09183	367
chr14	67993315	67993803	CGE_NDNF_pvalue_1e-2_peak_308321	65	.	4.41930	6.53368	2.77212	229
chr14	67999739	68000101	CGE_NDNF_pvalue_1e-2_peak_308322	50	.	3.93670	5.01899	1.68944	278
chr14	68042242	68042461	CGE_NDNF_pvalue_1e-2_peak_308339	61	.	4.30812	6.10846	2.48832	46
chr14	68066564	68066644	CGE_NDNF_pvalue_1e-2_peak_308349	50	.	3.93670	5.01899	1.68944	36
chr14	68066882	68067455	CGE_NDNF_pvalue_1e-2_peak_308350	107	.	7.08606	10.78148	6.09660	162
chr14	68086149	68086747	CGE_NDNF_pvalue_1e-2_peak_308355	61	.	4.72398	6.10482	2.48832	496
chr14	68102790	68103324	CGE_NDNF_pvalue_1e-2_peak_308363	55	.	3.65330	5.50407	2.04000	475
chr14	68140973	68141769	CGE_NDNF_pvalue_1e-2_peak_308388	109	.	7.16846	10.99299	6.26769	435
chr14	68162112	68162561	CGE_NDNF_pvalue_1e-2_peak_308398	88	.	5.88334	8.82639	4.55555	399
chr14	68189005	68189638	CGE_NDNF_pvalue_1e-2_peak_308406	56	.	3.67782	5.64059	2.13678	200
chr14	68282961	68283444	CGE_NDNF_pvalue_1e-2_peak_308442	66	.	4.83520	6.65579	2.86596	368
chr14	68286409	68286837	CGE_NDNF_pvalue_1e-2_peak_308443	53	.	4.07731	5.38744	1.95253	32
chr14	68699477	68699869	CGE_NDNF_pvalue_1e-2_peak_308566	63	.	3.77654	6.31233	2.59894	68
chr14	68715150	68715437	CGE_NDNF_pvalue_1e-2_peak_308573	61	.	3.75340	6.13275	2.49343	192
chr14	68988894	68989755	CGE_NDNF_pvalue_1e-2_peak_308678	59	.	3.72787	5.95225	2.36183	370
chr14	69014589	69015450	CGE_NDNF_pvalue_1e-2_peak_308685a	79	.	5.73806	7.99162	3.90389	538
chr14	69014589	69015450	CGE_NDNF_pvalue_1e-2_peak_308685b	54	.	4.32620	5.47526	2.02827	687
chr14	69051631	69053001	CGE_NDNF_pvalue_1e-2_peak_308699	57	.	4.44313	5.71997	2.20063	984
chr14	69094793	69095829	CGE_NDNF_pvalue_1e-2_peak_308721	47	.	3.49040	4.77340	1.50030	463
chr14	69106000	69106392	CGE_NDNF_pvalue_1e-2_peak_308730	53	.	3.62911	5.37785	1.95032	275
chr14	69118322	69119033	CGE_NDNF_pvalue_1e-2_peak_308737	52	.	3.60523	5.26053	1.85872	170
chr14	69282848	69283683	CGE_NDNF_pvalue_1e-2_peak_308825	80	.	5.26917	8.05644	3.94591	728
chr14	69310603	69311010	CGE_NDNF_pvalue_1e-2_peak_308835	57	.	3.70268	5.78921	2.24290	65
chr14	69329908	69330305	CGE_NDNF_pvalue_1e-2_peak_308841	55	.	3.65330	5.50407	2.04000	199
chr14	69351187	69351331	CGE_NDNF_pvalue_1e-2_peak_308856	57	.	3.70268	5.78921	2.24290	88
chr14	69422512	69422644	CGE_NDNF_pvalue_1e-2_peak_308896	56	.	4.15144	5.60057	2.11593	63
chr14	69445532	69446395	CGE_NDNF_pvalue_1e-2_peak_308902a	84	.	5.93049	8.46545	4.26827	495
chr14	69445532	69446395	CGE_NDNF_pvalue_1e-2_peak_308902b	162	.	9.53005	16.28891	10.51461	598
chr14	69445532	69446395	CGE_NDNF_pvalue_1e-2_peak_308902c	85	.	5.95628	8.50903	4.29886	752
chr14	69466585	69466811	CGE_NDNF_pvalue_1e-2_peak_308910	63	.	3.77654	6.31233	2.59894	172
chr14	69523061	69523458	CGE_NDNF_pvalue_1e-2_peak_308938	71	.	5.01211	7.16245	3.25729	159
chr14	69618265	69618616	CGE_NDNF_pvalue_1e-2_peak_308992	55	.	4.37222	5.57009	2.09244	40
chr14	69619615	69620311	CGE_NDNF_pvalue_1e-2_peak_308994	55	.	4.34909	5.52219	2.05345	288
chr14	69657945	69659084	CGE_NDNF_pvalue_1e-2_peak_308998	69	.	4.50653	6.92169	3.07182	248
chr14	69679534	69679655	CGE_NDNF_pvalue_1e-2_peak_309010	61	.	3.75340	6.13275	2.49343	65
chr14	69795324	69795853	CGE_NDNF_pvalue_1e-2_peak_309068	66	.	4.83520	6.65579	2.86596	351
chr14	69821595	69822220	CGE_NDNF_pvalue_1e-2_peak_309080	55	.	3.65330	5.50407	2.04000	66
chr14	69864776	69865383	CGE_NDNF_pvalue_1e-2_peak_309103	76	.	5.16974	7.68256	3.66039	361
chr14	69926844	69927190	CGE_NDNF_pvalue_1e-2_peak_309129	47	.	3.49040	4.77340	1.50030	194
chr14	70002124	70002313	CGE_NDNF_pvalue_1e-2_peak_309172	59	.	3.72787	5.95225	2.36183	39
chr14	70040552	70041719	CGE_NDNF_pvalue_1e-2_peak_309186	47	.	3.49040	4.77340	1.50030	900
chr14	70060010	70060176	CGE_NDNF_pvalue_1e-2_peak_309192	63	.	3.77654	6.31233	2.59894	76
chr14	70078152	70078494	CGE_NDNF_pvalue_1e-2_peak_309197	85	.	5.77701	8.50271	4.29321	192
chr14	70078754	70078834	CGE_NDNF_pvalue_1e-2_peak_309198	54	.	4.10172	5.45601	2.01125	38
chr14	70182836	70183203	CGE_NDNF_pvalue_1e-2_peak_309260	53	.	3.62911	5.37785	1.95032	53
chr14	70233176	70234115	CGE_NDNF_pvalue_1e-2_peak_309273	100	.	6.60229	10.08138	5.54281	673
chr14	70346027	70346452	CGE_NDNF_pvalue_1e-2_peak_309298	50	.	3.95946	5.07586	1.72581	87
chr14	70655207	70655945	CGE_NDNF_pvalue_1e-2_peak_309425	83	.	5.89232	8.31518	4.14737	536
chr14	71067428	71068044	CGE_NDNF_pvalue_1e-2_peak_309524	67	.	4.47708	6.78418	2.96883	55
chr14	71073391	71073881	CGE_NDNF_pvalue_1e-2_peak_309525	63	.	3.77654	6.31233	2.59894	65
chr14	71276253	71276946	CGE_NDNF_pvalue_1e-2_peak_309606	59	.	4.56656	5.99310	2.39757	142
chr14	71374044	71374711	CGE_NDNF_pvalue_1e-2_peak_309636	98	.	6.52369	9.85529	5.36685	124
chr14	71636204	71637144	CGE_NDNF_pvalue_1e-2_peak_309737	80	.	5.26917	8.05644	3.94591	694
chr14	71709085	71709456	CGE_NDNF_pvalue_1e-2_peak_309773	86	.	5.40784	8.66157	4.42335	198
chr14	71786927	71787296	CGE_NDNF_pvalue_1e-2_peak_309791	51	.	3.98248	5.13441	1.77651	44
chr14	71787657	71788165	CGE_NDNF_pvalue_1e-2_peak_309792	64	.	4.75135	6.43718	2.69645	144
chr14	72052227	72053619	CGE_NDNF_pvalue_1e-2_peak_309934	47	.	3.49040	4.77340	1.50030	937
chr14	72096824	72097269	CGE_NDNF_pvalue_1e-2_peak_309949	61	.	3.75340	6.13275	2.49343	347
chr14	73349249	73349471	CGE_NDNF_pvalue_1e-2_peak_310334	82	.	4.72068	8.24006	4.08757	154
chr14	73358815	73359061	CGE_NDNF_pvalue_1e-2_peak_310338	62	.	4.33539	6.20685	2.55000	196
chr14	73360716	73360984	CGE_NDNF_pvalue_1e-2_peak_310339	46	.	3.46831	4.69117	1.43951	138
chr14	73392804	73393166	CGE_NDNF_pvalue_1e-2_peak_310349	70	.	4.98173	7.07040	3.18394	222
chr14	73493614	73494346	CGE_NDNF_pvalue_1e-2_peak_310398	80	.	5.26917	8.05644	3.94591	225
chr14	73925066	73925572	CGE_NDNF_pvalue_1e-2_peak_310521	73	.	5.07400	7.35758	3.40898	318
chr14	73957650	73958497	CGE_NDNF_pvalue_1e-2_peak_310530	59	.	3.72787	5.95225	2.36183	780
chr14	74111601	74112035	CGE_NDNF_pvalue_1e-2_peak_310574	77	.	4.65983	7.78896	3.74530	69
chr14	74226728	74227068	CGE_NDNF_pvalue_1e-2_peak_310614	45	.	3.42495	4.53818	1.32265	48
chr14	74290925	74291475	CGE_NDNF_pvalue_1e-2_peak_310647	63	.	3.77654	6.31233	2.59894	318
chr14	74318364	74318577	CGE_NDNF_pvalue_1e-2_peak_310656	63	.	3.77654	6.31233	2.59894	145
chr14	74353245	74354032	CGE_NDNF_pvalue_1e-2_peak_310663	72	.	4.56663	7.22716	3.30739	194
chr14	74416814	74417325	CGE_NDNF_pvalue_1e-2_peak_310693	88	.	5.44366	8.83864	4.55555	70
chr14	74485750	74486491	CGE_NDNF_pvalue_1e-2_peak_310705	75	.	4.62834	7.58464	3.58154	64
chr14	74551169	74551635	CGE_NDNF_pvalue_1e-2_peak_310722	71	.	5.01211	7.16245	3.25729	71
chr14	74718078	74718579	CGE_NDNF_pvalue_1e-2_peak_310763	57	.	3.70268	5.78921	2.24290	433
chr14	74768962	74769765	CGE_NDNF_pvalue_1e-2_peak_310780	52	.	3.60523	5.26053	1.85872	99
chr14	74860697	74861200	CGE_NDNF_pvalue_1e-2_peak_310799	50	.	3.55840	5.04815	1.70383	159
chr14	74960083	74960553	CGE_NDNF_pvalue_1e-2_peak_310834	93	.	6.03136	9.32317	4.94103	139
chr14	75229838	75230100	CGE_NDNF_pvalue_1e-2_peak_310911	55	.	3.65330	5.50407	2.04000	137
chr14	75348329	75348833	CGE_NDNF_pvalue_1e-2_peak_310950	65	.	4.41930	6.53368	2.77212	242
chr14	75389834	75390153	CGE_NDNF_pvalue_1e-2_peak_310969	73	.	4.59728	7.39833	3.43949	257
chr14	75469236	75469938	CGE_NDNF_pvalue_1e-2_peak_310991	53	.	3.62911	5.37785	1.95032	300
chr14	75642643	75643954	CGE_NDNF_pvalue_1e-2_peak_311050	53	.	3.62911	5.37785	1.95032	726
chr14	75704298	75704484	CGE_NDNF_pvalue_1e-2_peak_311059	75	.	5.13743	7.56943	3.57375	42
chr14	75725503	75726465	CGE_NDNF_pvalue_1e-2_peak_311068	64	.	4.39097	6.41891	2.68488	408
chr14	75745561	75745668	CGE_NDNF_pvalue_1e-2_peak_311074	54	.	4.10172	5.45601	2.01125	52
chr14	75760504	75761175	CGE_NDNF_pvalue_1e-2_peak_311076	70	.	4.53638	7.06887	3.18394	532
chr14	75770408	75770514	CGE_NDNF_pvalue_1e-2_peak_311079	61	.	3.75340	6.13275	2.49343	48
chr14	76115097	76115338	CGE_NDNF_pvalue_1e-2_peak_311164	63	.	3.77654	6.31233	2.59894	185
chr14	76127035	76127794	CGE_NDNF_pvalue_1e-2_peak_311169	80	.	5.26917	8.05644	3.94591	236
chr14	76175537	76175822	CGE_NDNF_pvalue_1e-2_peak_311185	59	.	3.72787	5.95225	2.36183	232
chr14	76451811	76452416	CGE_NDNF_pvalue_1e-2_peak_311264	46	.	3.46831	4.69117	1.43951	58
chr14	76546844	76547323	CGE_NDNF_pvalue_1e-2_peak_311297	52	.	3.60523	5.26053	1.85872	215
chr14	76618124	76618565	CGE_NDNF_pvalue_1e-2_peak_311321	123	.	7.21045	12.33245	7.33822	114
chr14	76894783	76895648	CGE_NDNF_pvalue_1e-2_peak_311398	59	.	3.72787	5.95225	2.36183	357
chr14	77219236	77219520	CGE_NDNF_pvalue_1e-2_peak_311480	59	.	3.72787	5.95225	2.36183	65
chr14	77227861	77228191	CGE_NDNF_pvalue_1e-2_peak_311482	55	.	4.12643	5.52700	2.05345	279
chr14	77265244	77265383	CGE_NDNF_pvalue_1e-2_peak_311498	63	.	3.77654	6.31233	2.59894	70
chr14	77277063	77277590	CGE_NDNF_pvalue_1e-2_peak_311503	46	.	3.44649	4.61288	1.38028	270
chr14	77342479	77342687	CGE_NDNF_pvalue_1e-2_peak_311528	56	.	3.67782	5.64059	2.13678	137
chr14	77403600	77403914	CGE_NDNF_pvalue_1e-2_peak_311554	63	.	4.72404	6.36848	2.64722	128
chr14	77466681	77467109	CGE_NDNF_pvalue_1e-2_peak_311585	48	.	3.51278	4.85998	1.56260	258
chr14	77525769	77526525	CGE_NDNF_pvalue_1e-2_peak_311610	47	.	3.49040	4.77340	1.50030	323
chr14	77534824	77534899	CGE_NDNF_pvalue_1e-2_peak_311614	46	.	3.44649	4.61288	1.38028	58
chr14	77564142	77564699	CGE_NDNF_pvalue_1e-2_peak_311623	56	.	4.17676	5.67691	2.16268	238
chr14	77618699	77619194	CGE_NDNF_pvalue_1e-2_peak_311642	49	.	3.53544	4.95138	1.63297	71
chr14	77670358	77671189	CGE_NDNF_pvalue_1e-2_peak_311665	52	.	3.60523	5.26053	1.85872	581
chr14	77786716	77786910	CGE_NDNF_pvalue_1e-2_peak_311718	92	.	6.29872	9.25743	4.88890	132
chr14	77787146	77787449	CGE_NDNF_pvalue_1e-2_peak_311719	49	.	3.91420	4.96371	1.64147	249
chr14	77843224	77843840	CGE_NDNF_pvalue_1e-2_peak_311740	88	.	5.88334	8.82639	4.55555	253
chr14	77923715	77924191	CGE_NDNF_pvalue_1e-2_peak_311761	80	.	5.26917	8.05644	3.94591	284
chr14	77961508	77961838	CGE_NDNF_pvalue_1e-2_peak_311772	59	.	3.72787	5.95225	2.36183	212
chr14	78017643	78017954	CGE_NDNF_pvalue_1e-2_peak_311787	63	.	3.77654	6.31233	2.59894	261
chr14	78082815	78083434	CGE_NDNF_pvalue_1e-2_peak_311812	95	.	6.40923	9.54279	5.11698	362
chr14	78121494	78121642	CGE_NDNF_pvalue_1e-2_peak_311824	57	.	3.70268	5.78921	2.24290	62
chr14	78174368	78174675	CGE_NDNF_pvalue_1e-2_peak_311844	70	.	4.53638	7.06887	3.18394	62
chr14	78227158	78227609	CGE_NDNF_pvalue_1e-2_peak_311871	78	.	5.20246	7.80107	3.74919	393
chr14	78266199	78266585	CGE_NDNF_pvalue_1e-2_peak_311885	93	.	6.03136	9.32317	4.94103	211
chr14	78291915	78293419	CGE_NDNF_pvalue_1e-2_peak_311898	64	.	4.39097	6.41891	2.68488	746
chr14	78300356	78300705	CGE_NDNF_pvalue_1e-2_peak_311902	72	.	4.56663	7.22716	3.30739	65
chr14	78354607	78355020	CGE_NDNF_pvalue_1e-2_peak_311926	49	.	3.53544	4.95138	1.63297	269
chr14	78477135	78477254	CGE_NDNF_pvalue_1e-2_peak_311968	63	.	3.77654	6.31233	2.59894	69
chr14	78636430	78637036	CGE_NDNF_pvalue_1e-2_peak_312015	58	.	4.49169	5.82547	2.27479	337
chr14	78822842	78823448	CGE_NDNF_pvalue_1e-2_peak_312123	52	.	3.60523	5.26053	1.85872	69
chr14	78824869	78825298	CGE_NDNF_pvalue_1e-2_peak_312125	55	.	3.65330	5.50407	2.04000	64
chr14	79060283	79060875	CGE_NDNF_pvalue_1e-2_peak_312233	49	.	3.53544	4.95138	1.63297	296
chr14	79188543	79189285	CGE_NDNF_pvalue_1e-2_peak_312303	55	.	3.65330	5.50407	2.04000	142
chr14	79353924	79354450	CGE_NDNF_pvalue_1e-2_peak_312389	52	.	3.60523	5.26053	1.85872	196
chr14	79417755	79418129	CGE_NDNF_pvalue_1e-2_peak_312430	50	.	3.55840	5.04815	1.70383	322
chr14	79504992	79505699	CGE_NDNF_pvalue_1e-2_peak_312483	51	.	3.58166	5.15094	1.77874	128
chr14	79564748	79564939	CGE_NDNF_pvalue_1e-2_peak_312519	53	.	3.62911	5.37785	1.95032	137
chr14	79600665	79600972	CGE_NDNF_pvalue_1e-2_peak_312537	45	.	3.42495	4.53818	1.32265	250
chr14	79641649	79643081	CGE_NDNF_pvalue_1e-2_peak_312560	50	.	3.55840	5.04815	1.70383	257
chr14	79745243	79745955	CGE_NDNF_pvalue_1e-2_peak_312598	53	.	4.28113	5.38413	1.95253	362
chr14	79799025	79799484	CGE_NDNF_pvalue_1e-2_peak_312628	66	.	4.83520	6.65579	2.86596	60
chr14	79849545	79849829	CGE_NDNF_pvalue_1e-2_peak_312656	76	.	5.16974	7.68256	3.66039	253
chr14	79902797	79902950	CGE_NDNF_pvalue_1e-2_peak_312685	65	.	4.41930	6.53368	2.77212	41
chr14	79962681	79963065	CGE_NDNF_pvalue_1e-2_peak_312725	45	.	3.42495	4.53818	1.32265	216
chr14	79979776	79980095	CGE_NDNF_pvalue_1e-2_peak_312733	62	.	4.33539	6.20685	2.55000	69
chr14	80157441	80157643	CGE_NDNF_pvalue_1e-2_peak_312866	92	.	5.51673	9.23489	4.87113	133
chr14	80170383	80171135	CGE_NDNF_pvalue_1e-2_peak_312871	64	.	4.39097	6.41891	2.68488	538
chr14	80302190	80302287	CGE_NDNF_pvalue_1e-2_peak_312958	75	.	5.13743	7.56943	3.57375	50
chr14	80546768	80547052	CGE_NDNF_pvalue_1e-2_peak_313031	46	.	3.44649	4.61288	1.38028	231
chr14	81407634	81408319	CGE_NDNF_pvalue_1e-2_peak_313357	111	.	7.21038	11.10345	6.35360	530
chr14	81440773	81440990	CGE_NDNF_pvalue_1e-2_peak_313367	56	.	4.17676	5.67691	2.16268	20
chr14	81444821	81444906	CGE_NDNF_pvalue_1e-2_peak_313368	57	.	4.20239	5.75623	2.22938	42
chr14	81635908	81637140	CGE_NDNF_pvalue_1e-2_peak_313452a	55	.	4.37222	5.57009	2.09244	712
chr14	81635908	81637140	CGE_NDNF_pvalue_1e-2_peak_313452b	68	.	5.10093	6.84728	3.01794	895
chr14	81635908	81637140	CGE_NDNF_pvalue_1e-2_peak_313452c	69	.	5.12821	6.90473	3.06493	987
chr14	81657739	81657812	CGE_NDNF_pvalue_1e-2_peak_313466	46	.	3.46831	4.69117	1.43951	44
chr14	81671986	81672321	CGE_NDNF_pvalue_1e-2_peak_313476	50	.	3.55840	5.04815	1.70383	269
chr14	81685634	81685997	CGE_NDNF_pvalue_1e-2_peak_313480	88	.	5.85023	8.84026	4.55707	96
chr14	81687171	81687911	CGE_NDNF_pvalue_1e-2_peak_313482a	100	.	6.40615	10.04527	5.51623	119
chr14	81687171	81687911	CGE_NDNF_pvalue_1e-2_peak_313482b	58	.	4.46717	5.89742	2.33340	602
chr14	81747908	81748000	CGE_NDNF_pvalue_1e-2_peak_313506	47	.	3.49040	4.77340	1.50030	44
chr14	81902853	81903029	CGE_NDNF_pvalue_1e-2_peak_313585	94	.	6.06954	9.46183	5.04938	109
chr14	81999996	82000634	CGE_NDNF_pvalue_1e-2_peak_313648a	57	.	4.50219	5.70347	2.18787	47
chr14	81999996	82000634	CGE_NDNF_pvalue_1e-2_peak_313648b	147	.	9.00437	14.74712	9.27004	266
chr14	81999996	82000634	CGE_NDNF_pvalue_1e-2_peak_313648c	80	.	5.78853	8.07883	3.96591	432
chr14	82091467	82092079	CGE_NDNF_pvalue_1e-2_peak_313680	55	.	3.65330	5.50407	2.04000	443
chr14	82268081	82268698	CGE_NDNF_pvalue_1e-2_peak_313766	121	.	7.56430	12.12922	7.17005	361
chr14	82780307	82780873	CGE_NDNF_pvalue_1e-2_peak_313981	53	.	3.62911	5.37785	1.95032	279
chr14	82891730	82892320	CGE_NDNF_pvalue_1e-2_peak_314028	61	.	4.30812	6.10846	2.48832	415
chr14	82898774	82899092	CGE_NDNF_pvalue_1e-2_peak_314029	90	.	5.95643	9.06419	4.73671	262
chr14	83950972	83951520	CGE_NDNF_pvalue_1e-2_peak_314525	55	.	3.65330	5.50407	2.04000	104
chr14	84088938	84089454	CGE_NDNF_pvalue_1e-2_peak_314588	55	.	3.65330	5.50407	2.04000	473
chr14	84101898	84102386	CGE_NDNF_pvalue_1e-2_peak_314593	98	.	6.52369	9.85529	5.36685	280
chr14	84224055	84224708	CGE_NDNF_pvalue_1e-2_peak_314650	51	.	3.58166	5.15094	1.77874	382
chr14	84634693	84635370	CGE_NDNF_pvalue_1e-2_peak_314861	46	.	3.44649	4.61288	1.38028	199
chr14	84837014	84837123	CGE_NDNF_pvalue_1e-2_peak_314951	63	.	3.77654	6.31233	2.59894	49
chr14	84949258	84949535	CGE_NDNF_pvalue_1e-2_peak_315001	46	.	3.44649	4.61288	1.38028	38
chr14	84958911	84959022	CGE_NDNF_pvalue_1e-2_peak_315003	75	.	5.13743	7.56943	3.57375	53
chr14	84959826	84959899	CGE_NDNF_pvalue_1e-2_peak_315004	45	.	3.42495	4.53818	1.32265	40
chr14	85010681	85011241	CGE_NDNF_pvalue_1e-2_peak_315031	64	.	4.39097	6.41891	2.68488	350
chr14	85058051	85058765	CGE_NDNF_pvalue_1e-2_peak_315067	66	.	4.44800	6.65517	2.86596	338
chr14	85160398	85160948	CGE_NDNF_pvalue_1e-2_peak_315114	74	.	5.35742	7.41268	3.45090	484
chr14	85274124	85274855	CGE_NDNF_pvalue_1e-2_peak_315166	47	.	3.49040	4.77340	1.50030	63
chr14	85358761	85358891	CGE_NDNF_pvalue_1e-2_peak_315211	61	.	3.75340	6.13275	2.49343	60
chr14	85393653	85394710	CGE_NDNF_pvalue_1e-2_peak_315228	50	.	3.55840	5.04815	1.70383	375
chr14	85428054	85428695	CGE_NDNF_pvalue_1e-2_peak_315242a	79	.	5.57547	7.94761	3.86518	79
chr14	85428054	85428695	CGE_NDNF_pvalue_1e-2_peak_315242b	65	.	4.77897	6.50788	2.75812	584
chr14	85441563	85442297	CGE_NDNF_pvalue_1e-2_peak_315249	55	.	3.65330	5.50407	2.04000	195
chr14	85506132	85506751	CGE_NDNF_pvalue_1e-2_peak_315274	88	.	5.88334	8.82639	4.55555	548
chr14	85706047	85706390	CGE_NDNF_pvalue_1e-2_peak_315367	51	.	3.58166	5.15094	1.77874	192
chr14	85817034	85817415	CGE_NDNF_pvalue_1e-2_peak_315425	56	.	3.67782	5.64059	2.13678	58
chr14	85968378	85969746	CGE_NDNF_pvalue_1e-2_peak_315501	49	.	3.53544	4.95138	1.63297	427
chr14	85996427	85996543	CGE_NDNF_pvalue_1e-2_peak_315513	64	.	4.69153	6.46794	2.72593	63
chr14	86014835	86014908	CGE_NDNF_pvalue_1e-2_peak_315518	46	.	3.44649	4.61288	1.38028	31
chr14	86058616	86058739	CGE_NDNF_pvalue_1e-2_peak_315527	48	.	3.51278	4.85998	1.56260	58
chr14	86068349	86068823	CGE_NDNF_pvalue_1e-2_peak_315533	53	.	4.07731	5.38744	1.95253	246
chr14	86762357	86762849	CGE_NDNF_pvalue_1e-2_peak_315789	56	.	3.67782	5.64059	2.13678	346
chr14	86848162	86848724	CGE_NDNF_pvalue_1e-2_peak_315823	63	.	4.36300	6.31016	2.59894	501
chr14	87265619	87266175	CGE_NDNF_pvalue_1e-2_peak_315986	53	.	3.62911	5.37785	1.95032	262
chr14	87543004	87543651	CGE_NDNF_pvalue_1e-2_peak_316098	50	.	3.55840	5.04815	1.70383	417
chr14	87748545	87748806	CGE_NDNF_pvalue_1e-2_peak_316189	55	.	3.65330	5.50407	2.04000	189
chr14	88033451	88034214	CGE_NDNF_pvalue_1e-2_peak_316299	51	.	3.58166	5.15094	1.77874	655
chr14	88078890	88079524	CGE_NDNF_pvalue_1e-2_peak_316316	50	.	3.55840	5.04815	1.70383	71
chr14	88097287	88097462	CGE_NDNF_pvalue_1e-2_peak_316327	52	.	4.02933	5.25693	1.85872	120
chr14	88160685	88161811	CGE_NDNF_pvalue_1e-2_peak_316362	70	.	4.53638	7.06887	3.18394	475
chr14	88178775	88179529	CGE_NDNF_pvalue_1e-2_peak_316371	67	.	4.47708	6.78418	2.96883	508
chr14	88225067	88225666	CGE_NDNF_pvalue_1e-2_peak_316391	72	.	4.56663	7.22716	3.30739	345
chr14	88237612	88237867	CGE_NDNF_pvalue_1e-2_peak_316398	137	.	8.00640	13.76430	8.47958	195
chr14	88458775	88459927	CGE_NDNF_pvalue_1e-2_peak_316493	79	.	5.73806	7.99162	3.90389	586
chr14	88480064	88480419	CGE_NDNF_pvalue_1e-2_peak_316501	70	.	4.53638	7.06887	3.18394	287
chr14	88647095	88647179	CGE_NDNF_pvalue_1e-2_peak_316556	61	.	3.75340	6.13275	2.49343	43
chr14	88710024	88710669	CGE_NDNF_pvalue_1e-2_peak_316587	59	.	3.72787	5.95225	2.36183	357
chr14	88762742	88763117	CGE_NDNF_pvalue_1e-2_peak_316621	53	.	3.62911	5.37785	1.95032	170
chr14	88789592	88790202	CGE_NDNF_pvalue_1e-2_peak_316639	69	.	5.15578	6.96338	3.10780	424
chr14	88851815	88852435	CGE_NDNF_pvalue_1e-2_peak_316664	114	.	7.48615	11.43136	6.61622	187
chr14	89017673	89018602	CGE_NDNF_pvalue_1e-2_peak_316758	58	.	4.58836	5.85683	2.29762	224
chr14	89020501	89020618	CGE_NDNF_pvalue_1e-2_peak_316759	48	.	3.99016	4.83094	1.55172	73
chr14	89021017	89021207	CGE_NDNF_pvalue_1e-2_peak_316760	84	.	6.01443	8.49085	4.29140	121
chr14	89029072	89029950	CGE_NDNF_pvalue_1e-2_peak_316761	95	.	6.40923	9.54279	5.11698	360
chr14	89078450	89078569	CGE_NDNF_pvalue_1e-2_peak_316784	55	.	4.12643	5.52700	2.05345	44
chr14	89258412	89259490	CGE_NDNF_pvalue_1e-2_peak_316850	85	.	6.02183	8.59982	4.37583	952
chr14	89290529	89291094	CGE_NDNF_pvalue_1e-2_peak_316858	157	.	9.50269	15.75011	10.06501	268
chr14	89301006	89301587	CGE_NDNF_pvalue_1e-2_peak_316861	59	.	3.72787	5.95225	2.36183	283
chr14	89405707	89406206	CGE_NDNF_pvalue_1e-2_peak_316907	53	.	3.62911	5.37785	1.95032	432
chr14	89421778	89422111	CGE_NDNF_pvalue_1e-2_peak_316916	46	.	3.44649	4.61288	1.38028	35
chr14	89493431	89493837	CGE_NDNF_pvalue_1e-2_peak_316944	46	.	3.44649	4.61288	1.38028	34
chr14	89506775	89507606	CGE_NDNF_pvalue_1e-2_peak_316950	57	.	3.70268	5.78921	2.24290	256
chr14	89551364	89552300	CGE_NDNF_pvalue_1e-2_peak_316966	49	.	3.53544	4.95138	1.63297	186
chr14	89652569	89652798	CGE_NDNF_pvalue_1e-2_peak_317011	45	.	3.74308	4.56981	1.35050	58
chr14	89726117	89726474	CGE_NDNF_pvalue_1e-2_peak_317045	47	.	3.49040	4.77340	1.50030	64
chr14	89861019	89861092	CGE_NDNF_pvalue_1e-2_peak_317122	45	.	3.42495	4.53818	1.32265	42
chr14	89936123	89936520	CGE_NDNF_pvalue_1e-2_peak_317161	67	.	4.86381	6.73327	2.93155	343
chr14	89946653	89946731	CGE_NDNF_pvalue_1e-2_peak_317167	46	.	3.46831	4.69117	1.43951	57
chr14	90038921	90039023	CGE_NDNF_pvalue_1e-2_peak_317216	51	.	3.58166	5.15094	1.77874	56
chr14	90084271	90084771	CGE_NDNF_pvalue_1e-2_peak_317235	81	.	5.82963	8.18180	4.04940	99
chr14	90085329	90085686	CGE_NDNF_pvalue_1e-2_peak_317236	55	.	4.37222	5.57009	2.09244	49
chr14	90126353	90126793	CGE_NDNF_pvalue_1e-2_peak_317261	53	.	4.07731	5.38744	1.95253	142
chr14	90274352	90274637	CGE_NDNF_pvalue_1e-2_peak_317314	55	.	3.65330	5.50407	2.04000	123
chr14	90379158	90379570	CGE_NDNF_pvalue_1e-2_peak_317362	97	.	6.14736	9.76055	5.28767	63
chr14	90388279	90389117	CGE_NDNF_pvalue_1e-2_peak_317366	53	.	3.62911	5.37785	1.95032	308
chr14	90421285	90421390	CGE_NDNF_pvalue_1e-2_peak_317385	92	.	6.29872	9.25743	4.88890	54
chr14	90421737	90422610	CGE_NDNF_pvalue_1e-2_peak_317386	50	.	3.93670	5.01899	1.68944	284
chr14	90470062	90470239	CGE_NDNF_pvalue_1e-2_peak_317402	63	.	3.77654	6.31233	2.59894	109
chr14	90526407	90527213	CGE_NDNF_pvalue_1e-2_peak_317427	81	.	5.30316	8.19462	4.05617	451
chr14	90609633	90610223	CGE_NDNF_pvalue_1e-2_peak_317451	61	.	3.75340	6.13275	2.49343	470
chr14	90757693	90757959	CGE_NDNF_pvalue_1e-2_peak_317510	60	.	4.28119	6.01457	2.41090	202
chr14	90765470	90765866	CGE_NDNF_pvalue_1e-2_peak_317514	51	.	3.58166	5.15094	1.77874	325
chr14	90798021	90799003	CGE_NDNF_pvalue_1e-2_peak_317528	51	.	3.58166	5.15094	1.77874	457
chr14	90810657	90810921	CGE_NDNF_pvalue_1e-2_peak_317536	63	.	3.77654	6.31233	2.59894	49
chr14	90849395	90849983	CGE_NDNF_pvalue_1e-2_peak_317552	106	.	7.09824	10.60580	5.95481	257
chr14	90863076	90863520	CGE_NDNF_pvalue_1e-2_peak_317556	87	.	6.16481	8.77517	4.51247	380
chr14	90875565	90875638	CGE_NDNF_pvalue_1e-2_peak_317559	46	.	3.46831	4.69117	1.43951	35
chr14	90891495	90892457	CGE_NDNF_pvalue_1e-2_peak_317572	49	.	3.53544	4.95138	1.63297	216
chr14	90920638	90921019	CGE_NDNF_pvalue_1e-2_peak_317592	79	.	5.73806	7.99162	3.90389	252
chr14	91034413	91034737	CGE_NDNF_pvalue_1e-2_peak_317648	45	.	3.42495	4.53818	1.32265	212
chr14	91075574	91075926	CGE_NDNF_pvalue_1e-2_peak_317672	45	.	3.42495	4.53818	1.32265	315
chr14	91086948	91087730	CGE_NDNF_pvalue_1e-2_peak_317674	46	.	3.44649	4.61288	1.38028	16
chr14	91164048	91164456	CGE_NDNF_pvalue_1e-2_peak_317717	63	.	4.36300	6.31016	2.59894	68
chr14	91193167	91193749	CGE_NDNF_pvalue_1e-2_peak_317732	51	.	3.58166	5.15094	1.77874	453
chr14	91224482	91225066	CGE_NDNF_pvalue_1e-2_peak_317746	46	.	3.78444	4.66110	1.42244	281
chr14	91225417	91225740	CGE_NDNF_pvalue_1e-2_peak_317747	73	.	5.32765	7.34391	3.40171	154
chr14	91261798	91263049	CGE_NDNF_pvalue_1e-2_peak_317766	47	.	3.49040	4.77340	1.50030	432
chr14	91281780	91282159	CGE_NDNF_pvalue_1e-2_peak_317778	47	.	3.49040	4.77340	1.50030	69
chr14	91294406	91294758	CGE_NDNF_pvalue_1e-2_peak_317783	108	.	6.84990	10.86987	6.17004	236
chr14	91418838	91419047	CGE_NDNF_pvalue_1e-2_peak_317829	57	.	3.70268	5.78921	2.24290	59
chr14	91526696	91527555	CGE_NDNF_pvalue_1e-2_peak_317869	135	.	8.56225	13.59689	8.34616	371
chr14	91580107	91580667	CGE_NDNF_pvalue_1e-2_peak_317890	63	.	4.36300	6.31016	2.59894	72
chr14	91613729	91613874	CGE_NDNF_pvalue_1e-2_peak_317908	46	.	3.78444	4.66110	1.42244	34
chr14	91629555	91630267	CGE_NDNF_pvalue_1e-2_peak_317915	48	.	3.51278	4.85998	1.56260	71
chr14	91790068	91791159	CGE_NDNF_pvalue_1e-2_peak_317992	51	.	3.58166	5.15094	1.77874	62
chr14	91820454	91820639	CGE_NDNF_pvalue_1e-2_peak_318003	63	.	3.77654	6.31233	2.59894	126
chr14	91884290	91884787	CGE_NDNF_pvalue_1e-2_peak_318038	62	.	4.33539	6.20685	2.55000	32
chr14	91976138	91977281	CGE_NDNF_pvalue_1e-2_peak_318074	94	.	6.37196	9.44488	5.04030	617
chr14	92040373	92041199	CGE_NDNF_pvalue_1e-2_peak_318087	63	.	4.36300	6.31016	2.59894	304
chr14	92047211	92047779	CGE_NDNF_pvalue_1e-2_peak_318090	59	.	3.72787	5.95225	2.36183	482
chr14	92506171	92506928	CGE_NDNF_pvalue_1e-2_peak_318223	72	.	5.29821	7.27678	3.34395	419
chr14	92524493	92524893	CGE_NDNF_pvalue_1e-2_peak_318229	52	.	3.60523	5.26053	1.85872	267
chr14	92526627	92526745	CGE_NDNF_pvalue_1e-2_peak_318231	51	.	3.58166	5.15094	1.77874	44
chr14	92572466	92573049	CGE_NDNF_pvalue_1e-2_peak_318247	52	.	3.60523	5.26053	1.85872	228
chr14	92789060	92789952	CGE_NDNF_pvalue_1e-2_peak_318314	46	.	3.44649	4.61288	1.38028	468
chr14	92827155	92827303	CGE_NDNF_pvalue_1e-2_peak_318327	63	.	3.77654	6.31233	2.59894	67
chr14	93153382	93153588	CGE_NDNF_pvalue_1e-2_peak_318439	45	.	3.42495	4.53818	1.32265	150
chr14	93214835	93215238	CGE_NDNF_pvalue_1e-2_peak_318467	96	.	6.10820	9.60739	5.16969	182
chr14	93250340	93250551	CGE_NDNF_pvalue_1e-2_peak_318480	75	.	4.62834	7.58464	3.58154	157
chr14	93260324	93261026	CGE_NDNF_pvalue_1e-2_peak_318483a	104	.	6.96594	10.48530	5.85972	191
chr14	93260324	93261026	CGE_NDNF_pvalue_1e-2_peak_318483b	89	.	6.19195	8.99500	4.68308	312
chr14	93389530	93389911	CGE_NDNF_pvalue_1e-2_peak_318525	61	.	4.30812	6.10846	2.48832	38
chr14	93435801	93436167	CGE_NDNF_pvalue_1e-2_peak_318554	63	.	3.77654	6.31233	2.59894	246
chr14	93502294	93502703	CGE_NDNF_pvalue_1e-2_peak_318592	66	.	4.44800	6.65517	2.86596	341
chr14	93557410	93557675	CGE_NDNF_pvalue_1e-2_peak_318625	61	.	3.75340	6.13275	2.49343	71
chr14	93581591	93582464	CGE_NDNF_pvalue_1e-2_peak_318635	51	.	3.98248	5.13441	1.77651	113
chr14	93650813	93651874	CGE_NDNF_pvalue_1e-2_peak_318667	47	.	3.49040	4.77340	1.50030	440
chr14	93673380	93673755	CGE_NDNF_pvalue_1e-2_peak_318674	76	.	5.16974	7.68256	3.66039	53
chr14	94121700	94121798	CGE_NDNF_pvalue_1e-2_peak_318819	63	.	3.77654	6.31233	2.59894	48
chr14	94179645	94180196	CGE_NDNF_pvalue_1e-2_peak_318846	48	.	3.51278	4.85998	1.56260	66
chr14	94393286	94393678	CGE_NDNF_pvalue_1e-2_peak_318914	63	.	4.36300	6.31016	2.59894	320
chr14	94442590	94442703	CGE_NDNF_pvalue_1e-2_peak_318945	56	.	3.67782	5.64059	2.13678	47
chr14	94461458	94461574	CGE_NDNF_pvalue_1e-2_peak_318960	61	.	3.75340	6.13275	2.49343	51
chr14	94467694	94468131	CGE_NDNF_pvalue_1e-2_peak_318965	55	.	3.65330	5.50407	2.04000	243
chr14	94492617	94492804	CGE_NDNF_pvalue_1e-2_peak_318978	93	.	6.03136	9.32317	4.94103	76
chr14	94508314	94508968	CGE_NDNF_pvalue_1e-2_peak_318986	49	.	3.53544	4.95138	1.63297	108
chr14	94547042	94547963	CGE_NDNF_pvalue_1e-2_peak_319005	50	.	3.55840	5.04815	1.70383	584
chr14	94595947	94596099	CGE_NDNF_pvalue_1e-2_peak_319022	46	.	3.46831	4.69117	1.43951	63
chr14	94640204	94640970	CGE_NDNF_pvalue_1e-2_peak_319037	68	.	4.92207	6.89603	3.05952	170
chr14	94851260	94851819	CGE_NDNF_pvalue_1e-2_peak_319087	59	.	3.72787	5.95225	2.36183	443
chr14	95068036	95068716	CGE_NDNF_pvalue_1e-2_peak_319147	50	.	3.55840	5.04815	1.70383	306
chr14	95402380	95402927	CGE_NDNF_pvalue_1e-2_peak_319270	57	.	3.70268	5.78921	2.24290	58
chr14	95446422	95446536	CGE_NDNF_pvalue_1e-2_peak_319293	63	.	3.77654	6.31233	2.59894	50
chr14	95623375	95624157	CGE_NDNF_pvalue_1e-2_peak_319353	69	.	4.95172	6.98166	3.11900	456
chr14	95922055	95922371	CGE_NDNF_pvalue_1e-2_peak_319464	61	.	3.75340	6.13275	2.49343	257
chr14	96000776	96001417	CGE_NDNF_pvalue_1e-2_peak_319511	94	.	6.37196	9.44488	5.04030	342
chr14	96299848	96300184	CGE_NDNF_pvalue_1e-2_peak_319599	46	.	3.44649	4.61288	1.38028	31
chr14	96343205	96343330	CGE_NDNF_pvalue_1e-2_peak_319620	57	.	4.20239	5.75623	2.22938	63
chr14	96409805	96410038	CGE_NDNF_pvalue_1e-2_peak_319644	56	.	3.67782	5.64059	2.13678	47
chr14	96505627	96506217	CGE_NDNF_pvalue_1e-2_peak_319680	46	.	3.44649	4.61288	1.38028	56
chr14	96829101	96830123	CGE_NDNF_pvalue_1e-2_peak_319801	50	.	3.55840	5.04815	1.70383	577
chr14	96858148	96858270	CGE_NDNF_pvalue_1e-2_peak_319811	61	.	4.30812	6.10846	2.48832	50
chr14	96968046	96968918	CGE_NDNF_pvalue_1e-2_peak_319838	119	.	7.11680	11.90322	6.99737	779
chr14	97030877	97031088	CGE_NDNF_pvalue_1e-2_peak_319862	55	.	3.65330	5.50407	2.04000	148
chr14	97263598	97263891	CGE_NDNF_pvalue_1e-2_peak_319974	90	.	5.95643	9.06419	4.73671	225
chr14	97410824	97410934	CGE_NDNF_pvalue_1e-2_peak_320037	63	.	3.77654	6.31233	2.59894	50
chr14	97449535	97449922	CGE_NDNF_pvalue_1e-2_peak_320052	56	.	4.15144	5.60057	2.11593	187
chr14	97455226	97456220	CGE_NDNF_pvalue_1e-2_peak_320053	46	.	3.44649	4.61288	1.38028	792
chr14	97503901	97504065	CGE_NDNF_pvalue_1e-2_peak_320079	52	.	3.60523	5.26053	1.85872	114
chr14	97504562	97504760	CGE_NDNF_pvalue_1e-2_peak_320080	51	.	3.58166	5.15094	1.77874	51
chr14	97737958	97738356	CGE_NDNF_pvalue_1e-2_peak_320185	80	.	4.69175	8.01511	3.92245	54
chr14	97749482	97749618	CGE_NDNF_pvalue_1e-2_peak_320192	56	.	3.67782	5.64059	2.13678	59
chr14	98318053	98318390	CGE_NDNF_pvalue_1e-2_peak_320413	52	.	3.60523	5.26053	1.85872	173
chr14	99947170	99947718	CGE_NDNF_pvalue_1e-2_peak_320902	76	.	5.44874	7.62969	3.61802	67
chr14	100001135	100001662	CGE_NDNF_pvalue_1e-2_peak_320927	66	.	4.44800	6.65517	2.86596	460
chr14	100040682	100040795	CGE_NDNF_pvalue_1e-2_peak_320951	56	.	3.67782	5.64059	2.13678	51
chr14	100070570	100071109	CGE_NDNF_pvalue_1e-2_peak_320966	71	.	5.01211	7.16245	3.25729	235
chr14	100150220	100150734	CGE_NDNF_pvalue_1e-2_peak_321001a	95	.	6.40923	9.54279	5.11698	217
chr14	100150220	100150734	CGE_NDNF_pvalue_1e-2_peak_321001b	95	.	6.40923	9.54279	5.11698	339
chr14	100259320	100260093	CGE_NDNF_pvalue_1e-2_peak_321032	62	.	4.33539	6.20685	2.55000	363
chr14	100437549	100438270	CGE_NDNF_pvalue_1e-2_peak_321095	72	.	4.56663	7.22716	3.30739	275
chr14	100485602	100486314	CGE_NDNF_pvalue_1e-2_peak_321118	52	.	3.60523	5.26053	1.85872	120
chr14	100658766	100659627	CGE_NDNF_pvalue_1e-2_peak_321185	56	.	3.67782	5.64059	2.13678	579
chr14	100705101	100705681	CGE_NDNF_pvalue_1e-2_peak_321195	109	.	7.16846	10.99299	6.26769	89
chr14	100751468	100752101	CGE_NDNF_pvalue_1e-2_peak_321214	69	.	4.50653	6.92169	3.07182	306
chr14	100909960	100910278	CGE_NDNF_pvalue_1e-2_peak_321277	52	.	3.60523	5.26053	1.85872	66
chr14	101053204	101053459	CGE_NDNF_pvalue_1e-2_peak_321312	61	.	4.30812	6.10846	2.48832	39
chr14	101084461	101084605	CGE_NDNF_pvalue_1e-2_peak_321322	53	.	3.62911	5.37785	1.95032	50
chr14	101294467	101294614	CGE_NDNF_pvalue_1e-2_peak_321390	50	.	3.55840	5.04815	1.70383	65
chr14	102226733	102227494	CGE_NDNF_pvalue_1e-2_peak_321583	62	.	4.67035	6.23671	2.57503	436
chr14	102414463	102414688	CGE_NDNF_pvalue_1e-2_peak_321628	56	.	3.67782	5.64059	2.13678	154
chr14	102430803	102431038	CGE_NDNF_pvalue_1e-2_peak_321635	56	.	3.67782	5.64059	2.13678	148
chr14	102771026	102771723	CGE_NDNF_pvalue_1e-2_peak_321729	57	.	3.70268	5.78921	2.24290	638
chr14	102976125	102976414	CGE_NDNF_pvalue_1e-2_peak_321787	56	.	3.67782	5.64059	2.13678	135
chr14	102990700	102991382	CGE_NDNF_pvalue_1e-2_peak_321793	61	.	3.75340	6.13275	2.49343	398
chr14	103058412	103058984	CGE_NDNF_pvalue_1e-2_peak_321801	73	.	4.59728	7.39833	3.43949	496
chr14	103523872	103524174	CGE_NDNF_pvalue_1e-2_peak_321914	59	.	3.72787	5.95225	2.36183	233
chr14	103851366	103851880	CGE_NDNF_pvalue_1e-2_peak_321985	59	.	3.72787	5.95225	2.36183	451
chr14	104073638	104073832	CGE_NDNF_pvalue_1e-2_peak_322079	59	.	3.72787	5.95225	2.36183	60
chr14	104181829	104182112	CGE_NDNF_pvalue_1e-2_peak_322113	76	.	5.16974	7.68256	3.66039	99
chr14	104313570	104314439	CGE_NDNF_pvalue_1e-2_peak_322148	69	.	4.50653	6.92169	3.07182	541
chr14	104897913	104898138	CGE_NDNF_pvalue_1e-2_peak_322298	63	.	3.77654	6.31233	2.59894	62
chr14	105017303	105017495	CGE_NDNF_pvalue_1e-2_peak_322330	56	.	3.67782	5.64059	2.13678	55
chr14	105144129	105144590	CGE_NDNF_pvalue_1e-2_peak_322380	55	.	3.65330	5.50407	2.04000	148
chr14	105218974	105219514	CGE_NDNF_pvalue_1e-2_peak_322408	88	.	5.44366	8.83864	4.55555	114
chr14	105292727	105293171	CGE_NDNF_pvalue_1e-2_peak_322444	75	.	4.62834	7.58464	3.58154	359
chr14	105331521	105332310	CGE_NDNF_pvalue_1e-2_peak_322456	51	.	3.58166	5.15094	1.77874	719
chr14	105487141	105487812	CGE_NDNF_pvalue_1e-2_peak_322524	61	.	3.75340	6.13275	2.49343	510
chr14	105553177	105553345	CGE_NDNF_pvalue_1e-2_peak_322545	50	.	3.55840	5.04815	1.70383	113
chr14	105635672	105635761	CGE_NDNF_pvalue_1e-2_peak_322566	46	.	3.44649	4.61288	1.38028	35
chr14	105714520	105715069	CGE_NDNF_pvalue_1e-2_peak_322595	67	.	4.86381	6.73327	2.93155	453
chr14	105767136	105767779	CGE_NDNF_pvalue_1e-2_peak_322611	46	.	3.44649	4.61288	1.38028	339
chr14	105864569	105865416	CGE_NDNF_pvalue_1e-2_peak_322658	67	.	4.47708	6.78418	2.96883	206
chr14	105922340	105923297	CGE_NDNF_pvalue_1e-2_peak_322688	52	.	3.60523	5.26053	1.85872	613
chr14	105956929	105957421	CGE_NDNF_pvalue_1e-2_peak_322698	50	.	3.95946	5.07586	1.72581	295
chr14	105994812	105995227	CGE_NDNF_pvalue_1e-2_peak_322709	51	.	3.98248	5.13441	1.77651	99
chr15	20438296	20438414	CGE_NDNF_pvalue_1e-2_peak_323084	61	.	3.75340	6.13275	2.49343	50
chr15	21927405	21927642	CGE_NDNF_pvalue_1e-2_peak_323213	73	.	5.07400	7.35758	3.40898	106
chr15	22832823	22834028	CGE_NDNF_pvalue_1e-2_peak_323357	104	.	6.96594	10.48530	5.85972	582
chr15	22892620	22892762	CGE_NDNF_pvalue_1e-2_peak_323382	93	.	6.33513	9.34982	4.95783	52
chr15	22908965	22909402	CGE_NDNF_pvalue_1e-2_peak_323394	57	.	3.70268	5.78921	2.24290	61
chr15	22941536	22941883	CGE_NDNF_pvalue_1e-2_peak_323401	56	.	3.67782	5.64059	2.13678	231
chr15	23057094	23057703	CGE_NDNF_pvalue_1e-2_peak_323470	47	.	3.49040	4.77340	1.50030	59
chr15	23085411	23086918	CGE_NDNF_pvalue_1e-2_peak_323488	57	.	4.44313	5.71997	2.20063	1424
chr15	23115104	23115511	CGE_NDNF_pvalue_1e-2_peak_323497	69	.	4.50653	6.92169	3.07182	197
chr15	23207937	23208537	CGE_NDNF_pvalue_1e-2_peak_323517	140	.	8.45666	14.01914	8.68007	337
chr15	23378361	23378610	CGE_NDNF_pvalue_1e-2_peak_323535	82	.	4.72068	8.24006	4.08757	97
chr15	23932240	23932546	CGE_NDNF_pvalue_1e-2_peak_323657	83	.	5.33760	8.34085	4.16530	243
chr15	24042934	24043442	CGE_NDNF_pvalue_1e-2_peak_323698	55	.	3.65330	5.50407	2.04000	136
chr15	24122907	24123456	CGE_NDNF_pvalue_1e-2_peak_323721	63	.	3.77654	6.31233	2.59894	495
chr15	25018010	25018543	CGE_NDNF_pvalue_1e-2_peak_324011	56	.	3.67782	5.64059	2.13678	482
chr15	25239455	25239579	CGE_NDNF_pvalue_1e-2_peak_324090	63	.	3.77654	6.31233	2.59894	71
chr15	25569979	25570883	CGE_NDNF_pvalue_1e-2_peak_324241	52	.	3.60523	5.26053	1.85872	484
chr15	25683917	25684424	CGE_NDNF_pvalue_1e-2_peak_324301	65	.	4.80692	6.58071	2.80942	441
chr15	25811125	25811230	CGE_NDNF_pvalue_1e-2_peak_324343	76	.	5.16974	7.68256	3.66039	54
chr15	25900488	25900746	CGE_NDNF_pvalue_1e-2_peak_324376	46	.	3.46831	4.69117	1.43951	22
chr15	25915266	25915572	CGE_NDNF_pvalue_1e-2_peak_324381	80	.	5.60808	8.03297	3.93375	43
chr15	25937114	25937460	CGE_NDNF_pvalue_1e-2_peak_324388	62	.	4.33539	6.20685	2.55000	24
chr15	25963338	25963430	CGE_NDNF_pvalue_1e-2_peak_324399	60	.	4.28119	6.01457	2.41090	46
chr15	25966536	25966609	CGE_NDNF_pvalue_1e-2_peak_324400	45	.	3.42495	4.53818	1.32265	35
chr15	25987276	25987682	CGE_NDNF_pvalue_1e-2_peak_324408	58	.	4.22833	5.83877	2.28106	70
chr15	26135612	26136005	CGE_NDNF_pvalue_1e-2_peak_324457	63	.	3.77654	6.31233	2.59894	336
chr15	26315353	26315644	CGE_NDNF_pvalue_1e-2_peak_324531	73	.	4.59728	7.39833	3.43949	66
chr15	26327298	26328015	CGE_NDNF_pvalue_1e-2_peak_324535	81	.	5.64107	8.12096	3.99803	383
chr15	26370898	26371630	CGE_NDNF_pvalue_1e-2_peak_324549	50	.	3.55840	5.04815	1.70383	50
chr15	26767062	26767270	CGE_NDNF_pvalue_1e-2_peak_324685	45	.	3.42495	4.53818	1.32265	156
chr15	26926959	26928185	CGE_NDNF_pvalue_1e-2_peak_324767	47	.	3.49040	4.77340	1.50030	534
chr15	27018203	27018866	CGE_NDNF_pvalue_1e-2_peak_324822	47	.	3.82673	4.75687	1.49697	131
chr15	27112194	27112518	CGE_NDNF_pvalue_1e-2_peak_324843	53	.	4.05318	5.32112	1.91238	163
chr15	27274235	27274640	CGE_NDNF_pvalue_1e-2_peak_324914	51	.	3.58166	5.15094	1.77874	279
chr15	27315704	27316310	CGE_NDNF_pvalue_1e-2_peak_324939	55	.	3.65330	5.50407	2.04000	511
chr15	27322387	27322804	CGE_NDNF_pvalue_1e-2_peak_324941	59	.	4.25459	5.92478	2.35404	35
chr15	27412807	27412928	CGE_NDNF_pvalue_1e-2_peak_324968	53	.	3.62911	5.37785	1.95032	50
chr15	27928395	27928523	CGE_NDNF_pvalue_1e-2_peak_325165	82	.	4.72068	8.24006	4.08757	72
chr15	28109349	28109533	CGE_NDNF_pvalue_1e-2_peak_325227	59	.	3.72787	5.95225	2.36183	71
chr15	28248090	28248304	CGE_NDNF_pvalue_1e-2_peak_325287	72	.	4.56663	7.22716	3.30739	149
chr15	28322799	28323828	CGE_NDNF_pvalue_1e-2_peak_325316	49	.	3.53544	4.95138	1.63297	963
chr15	28341557	28341655	CGE_NDNF_pvalue_1e-2_peak_325328	49	.	3.53544	4.95138	1.63297	53
chr15	28344062	28344724	CGE_NDNF_pvalue_1e-2_peak_325330	49	.	3.53544	4.95138	1.63297	597
chr15	29077063	29077733	CGE_NDNF_pvalue_1e-2_peak_325438	73	.	4.59728	7.39833	3.43949	359
chr15	29149420	29149500	CGE_NDNF_pvalue_1e-2_peak_325465	45	.	3.42495	4.53818	1.32265	39
chr15	29149905	29149978	CGE_NDNF_pvalue_1e-2_peak_325466	45	.	3.42495	4.53818	1.32265	52
chr15	29155964	29156657	CGE_NDNF_pvalue_1e-2_peak_325468	49	.	3.53544	4.95138	1.63297	466
chr15	29262101	29262230	CGE_NDNF_pvalue_1e-2_peak_325503	55	.	3.65330	5.50407	2.04000	52
chr15	29310565	29310660	CGE_NDNF_pvalue_1e-2_peak_325536	56	.	3.67782	5.64059	2.13678	46
chr15	29354007	29354569	CGE_NDNF_pvalue_1e-2_peak_325559	61	.	3.75340	6.13275	2.49343	424
chr15	29408014	29408137	CGE_NDNF_pvalue_1e-2_peak_325595	50	.	3.55840	5.04815	1.70383	52
chr15	29561786	29562235	CGE_NDNF_pvalue_1e-2_peak_325664	63	.	4.36300	6.31016	2.59894	82
chr15	30136198	30136324	CGE_NDNF_pvalue_1e-2_peak_325889	63	.	3.77654	6.31233	2.59894	55
chr15	30260433	30261305	CGE_NDNF_pvalue_1e-2_peak_325931	70	.	4.53638	7.06887	3.18394	782
chr15	30917471	30918415	CGE_NDNF_pvalue_1e-2_peak_325990	57	.	3.70268	5.78921	2.24290	322
chr15	31186660	31187108	CGE_NDNF_pvalue_1e-2_peak_326043	61	.	3.75340	6.13275	2.49343	375
chr15	31195863	31196256	CGE_NDNF_pvalue_1e-2_peak_326045a	97	.	6.48508	9.74780	5.27961	177
chr15	31195863	31196256	CGE_NDNF_pvalue_1e-2_peak_326045b	113	.	7.29572	11.33472	6.54451	296
chr15	31283412	31284002	CGE_NDNF_pvalue_1e-2_peak_326090	79	.	5.23560	7.92549	3.85281	179
chr15	31552432	31553233	CGE_NDNF_pvalue_1e-2_peak_326185	53	.	3.62911	5.37785	1.95032	549
chr15	31598780	31599002	CGE_NDNF_pvalue_1e-2_peak_326203	69	.	4.95172	6.98166	3.11900	40
chr15	31618214	31619431	CGE_NDNF_pvalue_1e-2_peak_326208a	60	.	4.68357	6.07701	2.46707	639
chr15	31618214	31619431	CGE_NDNF_pvalue_1e-2_peak_326208b	60	.	4.66364	6.04417	2.43864	1001
chr15	31637040	31637656	CGE_NDNF_pvalue_1e-2_peak_326218	48	.	3.51278	4.85998	1.56260	62
chr15	31657877	31658448	CGE_NDNF_pvalue_1e-2_peak_326221	83	.	5.92417	8.38401	4.20041	390
chr15	31671408	31671876	CGE_NDNF_pvalue_1e-2_peak_326228	69	.	4.50653	6.92169	3.07182	215
chr15	31684071	31684952	CGE_NDNF_pvalue_1e-2_peak_326233	51	.	3.58166	5.15094	1.77874	252
chr15	31775589	31775888	CGE_NDNF_pvalue_1e-2_peak_326272	50	.	3.93670	5.01899	1.68944	231
chr15	32162440	32163231	CGE_NDNF_pvalue_1e-2_peak_326430a	97	.	6.62886	9.71767	5.25608	542
chr15	32162440	32163231	CGE_NDNF_pvalue_1e-2_peak_326430b	69	.	5.15578	6.96338	3.10780	687
chr15	32322615	32323003	CGE_NDNF_pvalue_1e-2_peak_326479	63	.	4.72404	6.36848	2.64722	171
chr15	32905939	32906026	CGE_NDNF_pvalue_1e-2_peak_326567	49	.	3.53544	4.95138	1.63297	41
chr15	32907295	32907918	CGE_NDNF_pvalue_1e-2_peak_326569	66	.	4.44800	6.65517	2.86596	460
chr15	32933838	32934242	CGE_NDNF_pvalue_1e-2_peak_326574	123	.	7.87340	12.35105	7.35133	89
chr15	32964102	32964808	CGE_NDNF_pvalue_1e-2_peak_326592	47	.	3.49040	4.77340	1.50030	238
chr15	32966529	32966602	CGE_NDNF_pvalue_1e-2_peak_326594	46	.	3.46831	4.69117	1.43951	59
chr15	32977592	32977704	CGE_NDNF_pvalue_1e-2_peak_326596	53	.	4.05318	5.32112	1.91238	41
chr15	33027822	33027895	CGE_NDNF_pvalue_1e-2_peak_326621	46	.	3.44649	4.61288	1.38028	36
chr15	33028208	33028733	CGE_NDNF_pvalue_1e-2_peak_326622	61	.	4.30812	6.10846	2.48832	66
chr15	33314212	33314348	CGE_NDNF_pvalue_1e-2_peak_326754	70	.	4.53638	7.06887	3.18394	57
chr15	33354201	33354274	CGE_NDNF_pvalue_1e-2_peak_326772	46	.	3.44649	4.61288	1.38028	56
chr15	33358852	33359108	CGE_NDNF_pvalue_1e-2_peak_326775	47	.	3.49040	4.77340	1.50030	211
chr15	33386666	33387073	CGE_NDNF_pvalue_1e-2_peak_326786	56	.	4.17676	5.67691	2.16268	65
chr15	33408404	33408827	CGE_NDNF_pvalue_1e-2_peak_326800	49	.	3.53544	4.95138	1.63297	279
chr15	33486959	33487256	CGE_NDNF_pvalue_1e-2_peak_326852	108	.	7.17594	10.81983	6.13032	80
chr15	33602905	33603275	CGE_NDNF_pvalue_1e-2_peak_326892	48	.	3.51278	4.85998	1.56260	251
chr15	33612244	33612395	CGE_NDNF_pvalue_1e-2_peak_326899	61	.	3.75340	6.13275	2.49343	105
chr15	33666374	33667095	CGE_NDNF_pvalue_1e-2_peak_326921	47	.	3.49040	4.77340	1.50030	602
chr15	33694597	33694917	CGE_NDNF_pvalue_1e-2_peak_326938	55	.	3.65330	5.50407	2.04000	262
chr15	33994854	33995533	CGE_NDNF_pvalue_1e-2_peak_327076	63	.	4.36300	6.31016	2.59894	458
chr15	34330439	34331520	CGE_NDNF_pvalue_1e-2_peak_327226a	93	.	6.33513	9.34982	4.95783	522
chr15	34330439	34331520	CGE_NDNF_pvalue_1e-2_peak_327226b	79	.	5.57547	7.94761	3.86518	897
chr15	34353888	34354515	CGE_NDNF_pvalue_1e-2_peak_327237	53	.	3.62911	5.37785	1.95032	260
chr15	34393690	34394286	CGE_NDNF_pvalue_1e-2_peak_327250	57	.	4.20239	5.75623	2.22938	410
chr15	34501925	34502431	CGE_NDNF_pvalue_1e-2_peak_327296	63	.	4.36300	6.31016	2.59894	373
chr15	34516665	34517851	CGE_NDNF_pvalue_1e-2_peak_327300	80	.	5.26917	8.05644	3.94591	540
chr15	34557730	34558277	CGE_NDNF_pvalue_1e-2_peak_327323	50	.	3.55840	5.04815	1.70383	63
chr15	34629586	34630455	CGE_NDNF_pvalue_1e-2_peak_327363	61	.	4.61787	6.11180	2.48832	306
chr15	34658756	34660065	CGE_NDNF_pvalue_1e-2_peak_327376a	54	.	4.30354	5.42925	1.99077	692
chr15	34658756	34660065	CGE_NDNF_pvalue_1e-2_peak_327376b	79	.	5.73806	7.99162	3.90389	1198
chr15	34875496	34876534	CGE_NDNF_pvalue_1e-2_peak_327417	53	.	4.25894	5.33988	1.92864	351
chr15	34913875	34914265	CGE_NDNF_pvalue_1e-2_peak_327427	76	.	5.16974	7.68256	3.66039	248
chr15	34993544	34994176	CGE_NDNF_pvalue_1e-2_peak_327452	52	.	3.60523	5.26053	1.85872	581
chr15	35000507	35000881	CGE_NDNF_pvalue_1e-2_peak_327456	65	.	4.41930	6.53368	2.77212	314
chr15	35014909	35014982	CGE_NDNF_pvalue_1e-2_peak_327466	46	.	3.44649	4.61288	1.38028	33
chr15	35047144	35047418	CGE_NDNF_pvalue_1e-2_peak_327475	65	.	4.93675	6.50227	2.75710	119
chr15	35096438	35096768	CGE_NDNF_pvalue_1e-2_peak_327501	53	.	3.62911	5.37785	1.95032	266
chr15	35147842	35148402	CGE_NDNF_pvalue_1e-2_peak_327530	52	.	4.02933	5.25693	1.85872	409
chr15	35157011	35157087	CGE_NDNF_pvalue_1e-2_peak_327534	46	.	3.46831	4.69117	1.43951	37
chr15	35261224	35262267	CGE_NDNF_pvalue_1e-2_peak_327598	92	.	6.29872	9.25743	4.88890	807
chr15	35269618	35269702	CGE_NDNF_pvalue_1e-2_peak_327600	54	.	4.10172	5.45601	2.01125	45
chr15	35279558	35281020	CGE_NDNF_pvalue_1e-2_peak_327602	107	.	7.17257	10.75800	6.07902	1097
chr15	35361081	35361451	CGE_NDNF_pvalue_1e-2_peak_327635	51	.	3.58166	5.15094	1.77874	309
chr15	35447143	35447995	CGE_NDNF_pvalue_1e-2_peak_327674	56	.	3.67782	5.64059	2.13678	360
chr15	35460566	35460930	CGE_NDNF_pvalue_1e-2_peak_327685	72	.	4.56663	7.22716	3.30739	306
chr15	35544520	35544646	CGE_NDNF_pvalue_1e-2_peak_327733	53	.	3.62911	5.37785	1.95032	68
chr15	35581387	35581518	CGE_NDNF_pvalue_1e-2_peak_327753	67	.	4.47708	6.78418	2.96883	61
chr15	35600973	35601441	CGE_NDNF_pvalue_1e-2_peak_327760	56	.	3.67782	5.64059	2.13678	402
chr15	35837825	35838736	CGE_NDNF_pvalue_1e-2_peak_327863a	86	.	6.05510	8.67509	4.43225	373
chr15	35837825	35838736	CGE_NDNF_pvalue_1e-2_peak_327863b	86	.	6.05510	8.67509	4.43225	676
chr15	35870187	35870785	CGE_NDNF_pvalue_1e-2_peak_327875	63	.	3.77654	6.31233	2.59894	61
chr15	35971569	35972343	CGE_NDNF_pvalue_1e-2_peak_327921	65	.	4.41930	6.53368	2.77212	635
chr15	36150257	36150445	CGE_NDNF_pvalue_1e-2_peak_328002	61	.	4.30812	6.10846	2.48832	127
chr15	36315886	36316882	CGE_NDNF_pvalue_1e-2_peak_328074	52	.	3.60523	5.26053	1.85872	753
chr15	36321802	36322147	CGE_NDNF_pvalue_1e-2_peak_328077	57	.	3.70268	5.78921	2.24290	213
chr15	36793476	36793601	CGE_NDNF_pvalue_1e-2_peak_328259	51	.	3.58166	5.15094	1.77874	45
chr15	36871443	36872169	CGE_NDNF_pvalue_1e-2_peak_328286a	76	.	5.44874	7.62969	3.61802	90
chr15	36871443	36872169	CGE_NDNF_pvalue_1e-2_peak_328286b	61	.	4.64396	6.17345	2.52740	350
chr15	37649591	37650240	CGE_NDNF_pvalue_1e-2_peak_328636	51	.	3.58166	5.15094	1.77874	184
chr15	37809333	37809974	CGE_NDNF_pvalue_1e-2_peak_328672	65	.	4.77897	6.50788	2.75812	341
chr15	38002640	38002839	CGE_NDNF_pvalue_1e-2_peak_328731	63	.	3.77654	6.31233	2.59894	41
chr15	38153596	38153893	CGE_NDNF_pvalue_1e-2_peak_328787	61	.	3.75340	6.13275	2.49343	60
chr15	38172289	38173267	CGE_NDNF_pvalue_1e-2_peak_328798	55	.	3.65330	5.50407	2.04000	515
chr15	38273044	38273182	CGE_NDNF_pvalue_1e-2_peak_328845	56	.	3.67782	5.64059	2.13678	72
chr15	38274964	38275085	CGE_NDNF_pvalue_1e-2_peak_328847	56	.	3.67782	5.64059	2.13678	58
chr15	38287757	38288239	CGE_NDNF_pvalue_1e-2_peak_328851	61	.	4.30812	6.10846	2.48832	151
chr15	38334849	38335186	CGE_NDNF_pvalue_1e-2_peak_328868	56	.	3.67782	5.64059	2.13678	44
chr15	38544115	38545062	CGE_NDNF_pvalue_1e-2_peak_328949a	84	.	5.75163	8.40076	4.21334	489
chr15	38544115	38545062	CGE_NDNF_pvalue_1e-2_peak_328949b	83	.	5.72976	8.36558	4.18985	685
chr15	38544115	38545062	CGE_NDNF_pvalue_1e-2_peak_328949c	52	.	4.13565	5.20002	1.82098	876
chr15	38557655	38558325	CGE_NDNF_pvalue_1e-2_peak_328954	49	.	3.53544	4.95138	1.63297	355
chr15	38564762	38565217	CGE_NDNF_pvalue_1e-2_peak_328956	49	.	3.53544	4.95138	1.63297	163
chr15	38566933	38567218	CGE_NDNF_pvalue_1e-2_peak_328958	50	.	3.55840	5.04815	1.70383	225
chr15	38746084	38746657	CGE_NDNF_pvalue_1e-2_peak_329048a	134	.	8.46610	13.48302	8.26326	237
chr15	38746084	38746657	CGE_NDNF_pvalue_1e-2_peak_329048b	61	.	4.61787	6.11180	2.48832	356
chr15	38766329	38766730	CGE_NDNF_pvalue_1e-2_peak_329059	56	.	4.15144	5.60057	2.11593	242
chr15	38782469	38782826	CGE_NDNF_pvalue_1e-2_peak_329068	53	.	3.62911	5.37785	1.95032	318
chr15	38827824	38828132	CGE_NDNF_pvalue_1e-2_peak_329088	70	.	5.24384	7.04257	3.17140	60
chr15	38856282	38857111	CGE_NDNF_pvalue_1e-2_peak_329094	56	.	4.39560	5.61900	2.13205	151
chr15	38975798	38976539	CGE_NDNF_pvalue_1e-2_peak_329161	67	.	4.47708	6.78418	2.96883	250
chr15	38982163	38983043	CGE_NDNF_pvalue_1e-2_peak_329162	53	.	4.07731	5.38744	1.95253	819
chr15	39000046	39000314	CGE_NDNF_pvalue_1e-2_peak_329174	59	.	3.72787	5.95225	2.36183	212
chr15	39041352	39041754	CGE_NDNF_pvalue_1e-2_peak_329192	51	.	3.58166	5.15094	1.77874	147
chr15	39109938	39110170	CGE_NDNF_pvalue_1e-2_peak_329216	63	.	3.77654	6.31233	2.59894	181
chr15	39254078	39254630	CGE_NDNF_pvalue_1e-2_peak_329274	50	.	3.55840	5.04815	1.70383	303
chr15	39331301	39331896	CGE_NDNF_pvalue_1e-2_peak_329308	50	.	3.55840	5.04815	1.70383	389
chr15	39377150	39377459	CGE_NDNF_pvalue_1e-2_peak_329332	60	.	4.28119	6.01457	2.41090	279
chr15	39464255	39464605	CGE_NDNF_pvalue_1e-2_peak_329376	55	.	3.65330	5.50407	2.04000	235
chr15	39594683	39595048	CGE_NDNF_pvalue_1e-2_peak_329441	46	.	3.44649	4.61288	1.38028	294
chr15	39651889	39652324	CGE_NDNF_pvalue_1e-2_peak_329465	57	.	3.70268	5.78921	2.24290	368
chr15	39710068	39710399	CGE_NDNF_pvalue_1e-2_peak_329490	56	.	4.17676	5.67691	2.16268	49
chr15	39725216	39725567	CGE_NDNF_pvalue_1e-2_peak_329494	70	.	4.98173	7.07040	3.18394	13
chr15	39778808	39779027	CGE_NDNF_pvalue_1e-2_peak_329525	47	.	3.49040	4.77340	1.50030	59
chr15	39791107	39791498	CGE_NDNF_pvalue_1e-2_peak_329528	67	.	4.86381	6.73327	2.93155	71
chr15	39823100	39823508	CGE_NDNF_pvalue_1e-2_peak_329542	59	.	3.72787	5.95225	2.36183	140
chr15	39862855	39863126	CGE_NDNF_pvalue_1e-2_peak_329562	55	.	3.65330	5.50407	2.04000	176
chr15	39872540	39872725	CGE_NDNF_pvalue_1e-2_peak_329566	77	.	5.57897	7.71034	3.68074	132
chr15	39874057	39874176	CGE_NDNF_pvalue_1e-2_peak_329568	61	.	4.70367	6.11022	2.48832	57
chr15	39923744	39924326	CGE_NDNF_pvalue_1e-2_peak_329586	56	.	4.41924	5.66894	2.16110	538
chr15	39929332	39929405	CGE_NDNF_pvalue_1e-2_peak_329587	46	.	3.44649	4.61288	1.38028	57
chr15	39984814	39985279	CGE_NDNF_pvalue_1e-2_peak_329612	52	.	4.02933	5.25693	1.85872	391
chr15	40074363	40075138	CGE_NDNF_pvalue_1e-2_peak_329662	111	.	7.36540	11.16560	6.40740	503
chr15	40098762	40098944	CGE_NDNF_pvalue_1e-2_peak_329678	55	.	3.65330	5.50407	2.04000	51
chr15	40111901	40112028	CGE_NDNF_pvalue_1e-2_peak_329685	54	.	4.10172	5.45601	2.01125	66
chr15	40179941	40180027	CGE_NDNF_pvalue_1e-2_peak_329733	59	.	3.72787	5.95225	2.36183	43
chr15	40211823	40212354	CGE_NDNF_pvalue_1e-2_peak_329752	62	.	4.81895	6.28387	2.59894	43
chr15	40212979	40213514	CGE_NDNF_pvalue_1e-2_peak_329754	62	.	4.79485	6.23798	2.57503	201
chr15	40225962	40226807	CGE_NDNF_pvalue_1e-2_peak_329758	112	.	7.40521	11.25228	6.47406	340
chr15	40268525	40269085	CGE_NDNF_pvalue_1e-2_peak_329784	74	.	5.35742	7.41268	3.45090	434
chr15	40312799	40312913	CGE_NDNF_pvalue_1e-2_peak_329810	63	.	3.77654	6.31233	2.59894	54
chr15	40330837	40331691	CGE_NDNF_pvalue_1e-2_peak_329816	63	.	4.72404	6.36848	2.64722	572
chr15	40385540	40385662	CGE_NDNF_pvalue_1e-2_peak_329843	55	.	3.65330	5.50407	2.04000	58
chr15	40452780	40453952	CGE_NDNF_pvalue_1e-2_peak_329873	100	.	6.22720	10.09315	5.55068	467
chr15	40485127	40485883	CGE_NDNF_pvalue_1e-2_peak_329886	55	.	3.65330	5.50407	2.04000	522
chr15	40509369	40509746	CGE_NDNF_pvalue_1e-2_peak_329895	53	.	3.62911	5.37785	1.95032	235
chr15	40532091	40532559	CGE_NDNF_pvalue_1e-2_peak_329908	50	.	4.10987	5.05183	1.70606	223
chr15	40563566	40563850	CGE_NDNF_pvalue_1e-2_peak_329925	48	.	3.51278	4.85998	1.56260	69
chr15	40586244	40586524	CGE_NDNF_pvalue_1e-2_peak_329936	50	.	3.55840	5.04815	1.70383	213
chr15	40615210	40615965	CGE_NDNF_pvalue_1e-2_peak_329957	80	.	5.76826	8.05376	3.94591	410
chr15	40622852	40623100	CGE_NDNF_pvalue_1e-2_peak_329959	50	.	3.55840	5.04815	1.70383	42
chr15	40674376	40675270	CGE_NDNF_pvalue_1e-2_peak_329978	59	.	3.72787	5.95225	2.36183	754
chr15	40703044	40703117	CGE_NDNF_pvalue_1e-2_peak_329987	46	.	3.44649	4.61288	1.38028	42
chr15	40857071	40857463	CGE_NDNF_pvalue_1e-2_peak_330068	98	.	6.52369	9.85529	5.36685	222
chr15	40881642	40882052	CGE_NDNF_pvalue_1e-2_peak_330075	56	.	3.67782	5.64059	2.13678	182
chr15	40885751	40886322	CGE_NDNF_pvalue_1e-2_peak_330076	73	.	4.59728	7.39833	3.43949	351
chr15	40891363	40892427	CGE_NDNF_pvalue_1e-2_peak_330077	59	.	3.72787	5.95225	2.36183	196
chr15	40986369	40987252	CGE_NDNF_pvalue_1e-2_peak_330097	75	.	4.62834	7.58464	3.58154	813
chr15	41057254	41057788	CGE_NDNF_pvalue_1e-2_peak_330121	46	.	3.44649	4.61288	1.38028	506
chr15	41099247	41100119	CGE_NDNF_pvalue_1e-2_peak_330136	67	.	4.86381	6.73327	2.93155	575
chr15	41186454	41186779	CGE_NDNF_pvalue_1e-2_peak_330159	80	.	5.26917	8.05644	3.94591	149
chr15	41187166	41187451	CGE_NDNF_pvalue_1e-2_peak_330160	48	.	3.51278	4.85998	1.56260	60
chr15	41198710	41198889	CGE_NDNF_pvalue_1e-2_peak_330165	52	.	3.60523	5.26053	1.85872	45
chr15	41245137	41245696	CGE_NDNF_pvalue_1e-2_peak_330189	66	.	4.83520	6.65579	2.86596	358
chr15	41408421	41408862	CGE_NDNF_pvalue_1e-2_peak_330242	57	.	4.20239	5.75623	2.22938	371
chr15	41522872	41523981	CGE_NDNF_pvalue_1e-2_peak_330259	84	.	5.37249	8.49611	4.29216	551
chr15	41624213	41625117	CGE_NDNF_pvalue_1e-2_peak_330290	55	.	3.65330	5.50407	2.04000	238
chr15	41850915	41851596	CGE_NDNF_pvalue_1e-2_peak_330356	63	.	4.36300	6.31016	2.59894	298
chr15	42066204	42067069	CGE_NDNF_pvalue_1e-2_peak_330402	52	.	3.60523	5.26053	1.85872	489
chr15	42114147	42114282	CGE_NDNF_pvalue_1e-2_peak_330412	57	.	3.70268	5.78921	2.24290	50
chr15	42120015	42120316	CGE_NDNF_pvalue_1e-2_peak_330413	90	.	5.95643	9.06419	4.73671	234
chr15	42264350	42264890	CGE_NDNF_pvalue_1e-2_peak_330458	77	.	4.65983	7.78896	3.74530	469
chr15	42500271	42500666	CGE_NDNF_pvalue_1e-2_peak_330516	61	.	3.75340	6.13275	2.49343	257
chr15	42787620	42788159	CGE_NDNF_pvalue_1e-2_peak_330582	83	.	5.33760	8.34085	4.16530	192
chr15	42867305	42867855	CGE_NDNF_pvalue_1e-2_peak_330599	66	.	4.44800	6.65517	2.86596	422
chr15	42873493	42873929	CGE_NDNF_pvalue_1e-2_peak_330600	80	.	4.69175	8.01511	3.92245	366
chr15	43213692	43213937	CGE_NDNF_pvalue_1e-2_peak_330699	53	.	4.05318	5.32112	1.91238	175
chr15	43398195	43398378	CGE_NDNF_pvalue_1e-2_peak_330742	63	.	3.77654	6.31233	2.59894	114
chr15	43477321	43478425	CGE_NDNF_pvalue_1e-2_peak_330768	51	.	3.58166	5.15094	1.77874	129
chr15	43802909	43803345	CGE_NDNF_pvalue_1e-2_peak_330863	89	.	5.91966	8.94285	4.64151	179
chr15	43809731	43809947	CGE_NDNF_pvalue_1e-2_peak_330864	46	.	3.44649	4.61288	1.38028	192
chr15	44084261	44084586	CGE_NDNF_pvalue_1e-2_peak_330935	80	.	5.26917	8.05644	3.94591	153
chr15	44251203	44251913	CGE_NDNF_pvalue_1e-2_peak_331011	56	.	3.67782	5.64059	2.13678	68
chr15	44487098	44487767	CGE_NDNF_pvalue_1e-2_peak_331107	78	.	5.54324	7.86473	3.80337	466
chr15	44512008	44512150	CGE_NDNF_pvalue_1e-2_peak_331111	63	.	3.77654	6.31233	2.59894	70
chr15	44580823	44581191	CGE_NDNF_pvalue_1e-2_peak_331130	59	.	4.25459	5.92478	2.35404	338
chr15	44719281	44719671	CGE_NDNF_pvalue_1e-2_peak_331171	74	.	5.10551	7.46124	3.48930	105
chr15	44828872	44829535	CGE_NDNF_pvalue_1e-2_peak_331219a	62	.	4.67035	6.23671	2.57503	167
chr15	44828872	44829535	CGE_NDNF_pvalue_1e-2_peak_331219b	90	.	6.22713	9.08015	4.74490	364
chr15	44828872	44829535	CGE_NDNF_pvalue_1e-2_peak_331219c	90	.	6.22713	9.08015	4.74490	469
chr15	44870677	44871517	CGE_NDNF_pvalue_1e-2_peak_331246	59	.	3.72787	5.95225	2.36183	227
chr15	44955709	44956166	CGE_NDNF_pvalue_1e-2_peak_331281	60	.	4.28119	6.01457	2.41090	397
chr15	45003170	45004343	CGE_NDNF_pvalue_1e-2_peak_331285	71	.	5.01211	7.16245	3.25729	527
chr15	45021006	45021577	CGE_NDNF_pvalue_1e-2_peak_331288	61	.	4.61787	6.11180	2.48832	63
chr15	45076487	45077358	CGE_NDNF_pvalue_1e-2_peak_331300	50	.	3.55840	5.04815	1.70383	244
chr15	45314722	45315479	CGE_NDNF_pvalue_1e-2_peak_331358	100	.	6.77456	10.03915	5.51078	590
chr15	45410249	45410680	CGE_NDNF_pvalue_1e-2_peak_331397	97	.	6.14736	9.76055	5.28767	196
chr15	45458847	45459646	CGE_NDNF_pvalue_1e-2_peak_331415	45	.	3.72273	4.52573	1.32091	397
chr15	45480187	45480730	CGE_NDNF_pvalue_1e-2_peak_331422	83	.	5.92417	8.38401	4.20041	72
chr15	45490273	45491330	CGE_NDNF_pvalue_1e-2_peak_331423	74	.	5.40768	7.41733	3.45478	672
chr15	45492696	45493294	CGE_NDNF_pvalue_1e-2_peak_331424	63	.	4.84937	6.35369	2.63727	56
chr15	45570710	45571783	CGE_NDNF_pvalue_1e-2_peak_331444	116	.	7.56888	11.61867	6.76445	752
chr15	45694272	45694917	CGE_NDNF_pvalue_1e-2_peak_331483	63	.	4.69704	6.30170	2.59894	264
chr15	45716000	45716404	CGE_NDNF_pvalue_1e-2_peak_331493	53	.	3.62911	5.37785	1.95032	347
chr15	45749929	45750854	CGE_NDNF_pvalue_1e-2_peak_331509	63	.	4.36300	6.31016	2.59894	402
chr15	45814548	45815360	CGE_NDNF_pvalue_1e-2_peak_331537	65	.	4.77897	6.50788	2.75812	56
chr15	45878644	45880235	CGE_NDNF_pvalue_1e-2_peak_331564	58	.	4.49169	5.82547	2.27479	1040
chr15	46087566	46087936	CGE_NDNF_pvalue_1e-2_peak_331672	61	.	3.75340	6.13275	2.49343	287
chr15	46149609	46150050	CGE_NDNF_pvalue_1e-2_peak_331711	53	.	3.62911	5.37785	1.95032	70
chr15	46333296	46333645	CGE_NDNF_pvalue_1e-2_peak_331794	54	.	4.10172	5.45601	2.01125	234
chr15	46381743	46382260	CGE_NDNF_pvalue_1e-2_peak_331821	51	.	3.58166	5.15094	1.77874	451
chr15	46635053	46635375	CGE_NDNF_pvalue_1e-2_peak_331917	56	.	3.67782	5.64059	2.13678	47
chr15	46657171	46658493	CGE_NDNF_pvalue_1e-2_peak_331925	51	.	3.58166	5.15094	1.77874	994
chr15	46788814	46789164	CGE_NDNF_pvalue_1e-2_peak_331984	55	.	4.12643	5.52700	2.05345	315
chr15	46794857	46795167	CGE_NDNF_pvalue_1e-2_peak_331986	48	.	3.51278	4.85998	1.56260	269
chr15	46815466	46816637	CGE_NDNF_pvalue_1e-2_peak_331995	54	.	4.10172	5.45601	2.01125	676
chr15	46987819	46988359	CGE_NDNF_pvalue_1e-2_peak_332056	47	.	3.49040	4.77340	1.50030	340
chr15	47015974	47016624	CGE_NDNF_pvalue_1e-2_peak_332070	51	.	3.58166	5.15094	1.77874	358
chr15	47082013	47082401	CGE_NDNF_pvalue_1e-2_peak_332094	59	.	3.72787	5.95225	2.36183	323
chr15	47143096	47143623	CGE_NDNF_pvalue_1e-2_peak_332120	47	.	3.49040	4.77340	1.50030	465
chr15	47149082	47149387	CGE_NDNF_pvalue_1e-2_peak_332123	48	.	3.51278	4.85998	1.56260	177
chr15	47157523	47157865	CGE_NDNF_pvalue_1e-2_peak_332126	79	.	5.23560	7.92549	3.85281	48
chr15	47248682	47248961	CGE_NDNF_pvalue_1e-2_peak_332174	55	.	3.65330	5.50407	2.04000	53
chr15	47367024	47367097	CGE_NDNF_pvalue_1e-2_peak_332210	46	.	3.46831	4.69117	1.43951	34
chr15	47476300	47476841	CGE_NDNF_pvalue_1e-2_peak_332238	61	.	4.74737	6.14848	2.50704	283
chr15	47477174	47477426	CGE_NDNF_pvalue_1e-2_peak_332239	72	.	5.37237	7.27863	3.34395	130
chr15	47488194	47488496	CGE_NDNF_pvalue_1e-2_peak_332243	56	.	3.67782	5.64059	2.13678	194
chr15	47653428	47655085	CGE_NDNF_pvalue_1e-2_peak_332345	49	.	3.53544	4.95138	1.63297	676
chr15	47715354	47715459	CGE_NDNF_pvalue_1e-2_peak_332389	63	.	3.77654	6.31233	2.59894	57
chr15	47787084	47787221	CGE_NDNF_pvalue_1e-2_peak_332431	52	.	3.60523	5.26053	1.85872	69
chr15	47871493	47871873	CGE_NDNF_pvalue_1e-2_peak_332472	52	.	3.60523	5.26053	1.85872	341
chr15	47956615	47957025	CGE_NDNF_pvalue_1e-2_peak_332521	53	.	3.62911	5.37785	1.95032	338
chr15	47965205	47965903	CGE_NDNF_pvalue_1e-2_peak_332530	64	.	4.39097	6.41891	2.68488	455
chr15	48010551	48010923	CGE_NDNF_pvalue_1e-2_peak_332556	51	.	4.15139	5.13051	1.77651	305
chr15	48244343	48245090	CGE_NDNF_pvalue_1e-2_peak_332671	88	.	5.88334	8.82639	4.55555	622
chr15	48280269	48280395	CGE_NDNF_pvalue_1e-2_peak_332684	119	.	7.51817	11.98455	7.05754	63
chr15	48469674	48470937	CGE_NDNF_pvalue_1e-2_peak_332765a	54	.	4.30354	5.42925	1.99077	301
chr15	48469674	48470937	CGE_NDNF_pvalue_1e-2_peak_332765b	66	.	5.02080	6.68179	2.88729	503
chr15	48483224	48484024	CGE_NDNF_pvalue_1e-2_peak_332767	80	.	5.60808	8.03297	3.93375	747
chr15	48559789	48560317	CGE_NDNF_pvalue_1e-2_peak_332796	64	.	4.39097	6.41891	2.68488	297
chr15	48622931	48624447	CGE_NDNF_pvalue_1e-2_peak_332826a	47	.	3.82673	4.75687	1.49697	740
chr15	48622931	48624447	CGE_NDNF_pvalue_1e-2_peak_332826b	70	.	5.21182	7.08455	3.19429	1456
chr15	48687393	48687941	CGE_NDNF_pvalue_1e-2_peak_332860	59	.	4.25459	5.92478	2.35404	514
chr15	48895093	48895166	CGE_NDNF_pvalue_1e-2_peak_332981	46	.	3.44649	4.61288	1.38028	35
chr15	48919566	48919664	CGE_NDNF_pvalue_1e-2_peak_333002	50	.	3.55840	5.04815	1.70383	52
chr15	48937026	48938182	CGE_NDNF_pvalue_1e-2_peak_333007a	54	.	4.35893	5.45487	2.01125	134
chr15	48937026	48938182	CGE_NDNF_pvalue_1e-2_peak_333007b	54	.	4.35893	5.45487	2.01125	951
chr15	49102986	49103657	CGE_NDNF_pvalue_1e-2_peak_333069	67	.	4.47708	6.78418	2.96883	468
chr15	49153974	49154420	CGE_NDNF_pvalue_1e-2_peak_333095	52	.	3.60523	5.26053	1.85872	332
chr15	49169991	49170674	CGE_NDNF_pvalue_1e-2_peak_333101	83	.	5.70823	8.30550	4.14142	610
chr15	49218048	49218519	CGE_NDNF_pvalue_1e-2_peak_333118	55	.	3.65330	5.50407	2.04000	202
chr15	49255093	49256523	CGE_NDNF_pvalue_1e-2_peak_333129	66	.	5.02080	6.68179	2.88729	154
chr15	49267792	49268599	CGE_NDNF_pvalue_1e-2_peak_333131a	53	.	4.28113	5.38413	1.95253	253
chr15	49267792	49268599	CGE_NDNF_pvalue_1e-2_peak_333131b	106	.	7.13521	10.68118	6.01480	341
chr15	49338073	49339019	CGE_NDNF_pvalue_1e-2_peak_333169	68	.	4.89277	6.81329	2.98946	438
chr15	49447241	49448265	CGE_NDNF_pvalue_1e-2_peak_333206a	106	.	7.13521	10.68118	6.01480	386
chr15	49447241	49448265	CGE_NDNF_pvalue_1e-2_peak_333206b	122	.	7.88983	12.20500	7.23327	691
chr15	49462177	49462950	CGE_NDNF_pvalue_1e-2_peak_333209	113	.	7.29572	11.33472	6.54451	224
chr15	49527674	49528431	CGE_NDNF_pvalue_1e-2_peak_333235	56	.	3.67782	5.64059	2.13678	323
chr15	49882188	49882991	CGE_NDNF_pvalue_1e-2_peak_333391	55	.	3.65330	5.50407	2.04000	747
chr15	49912957	49913414	CGE_NDNF_pvalue_1e-2_peak_333395a	117	.	7.64951	11.71906	6.84187	249
chr15	49912957	49913414	CGE_NDNF_pvalue_1e-2_peak_333395b	103	.	6.95410	10.31766	5.73132	401
chr15	49930147	49930467	CGE_NDNF_pvalue_1e-2_peak_333401	45	.	3.42495	4.53818	1.32265	50
chr15	49937667	49937885	CGE_NDNF_pvalue_1e-2_peak_333404	49	.	3.53544	4.95138	1.63297	157
chr15	49985124	49985262	CGE_NDNF_pvalue_1e-2_peak_333435	57	.	3.70268	5.78921	2.24290	72
chr15	50004129	50004708	CGE_NDNF_pvalue_1e-2_peak_333443	75	.	4.62834	7.58464	3.58154	515
chr15	50044625	50044974	CGE_NDNF_pvalue_1e-2_peak_333461	68	.	4.92207	6.89603	3.05952	69
chr15	50147848	50148407	CGE_NDNF_pvalue_1e-2_peak_333494	55	.	3.65330	5.50407	2.04000	305
chr15	50287187	50287907	CGE_NDNF_pvalue_1e-2_peak_333548	48	.	3.51278	4.85998	1.56260	187
chr15	50343822	50344262	CGE_NDNF_pvalue_1e-2_peak_333578	46	.	3.44649	4.61288	1.38028	395
chr15	50474310	50474503	CGE_NDNF_pvalue_1e-2_peak_333634	45	.	3.42495	4.53818	1.32265	75
chr15	50474982	50475211	CGE_NDNF_pvalue_1e-2_peak_333635	45	.	3.42495	4.53818	1.32265	14
chr15	50646598	50647918	CGE_NDNF_pvalue_1e-2_peak_333718	62	.	4.67035	6.23671	2.57503	637
chr15	50715900	50716919	CGE_NDNF_pvalue_1e-2_peak_333745	64	.	4.39097	6.41891	2.68488	652
chr15	50792820	50792946	CGE_NDNF_pvalue_1e-2_peak_333782	94	.	6.06954	9.46183	5.04938	61
chr15	50852482	50852761	CGE_NDNF_pvalue_1e-2_peak_333805	61	.	4.30812	6.10846	2.48832	216
chr15	50978426	50979453	CGE_NDNF_pvalue_1e-2_peak_333876	56	.	4.15144	5.60057	2.11593	597
chr15	51057523	51058005	CGE_NDNF_pvalue_1e-2_peak_333910	60	.	4.28119	6.01457	2.41090	57
chr15	51169031	51170210	CGE_NDNF_pvalue_1e-2_peak_333943	56	.	3.67782	5.64059	2.13678	290
chr15	51199888	51201148	CGE_NDNF_pvalue_1e-2_peak_333950	51	.	3.98248	5.13441	1.77651	363
chr15	51386899	51387205	CGE_NDNF_pvalue_1e-2_peak_334020	46	.	3.78444	4.66110	1.42244	121
chr15	51394525	51394864	CGE_NDNF_pvalue_1e-2_peak_334022	52	.	4.02933	5.25693	1.85872	40
chr15	51407420	51407515	CGE_NDNF_pvalue_1e-2_peak_334027	53	.	3.62911	5.37785	1.95032	47
chr15	51455226	51455695	CGE_NDNF_pvalue_1e-2_peak_334048	58	.	4.22833	5.83877	2.28106	132
chr15	51559862	51560211	CGE_NDNF_pvalue_1e-2_peak_334095	50	.	3.55840	5.04815	1.70383	63
chr15	51573738	51573888	CGE_NDNF_pvalue_1e-2_peak_334102	75	.	4.62834	7.58464	3.58154	68
chr15	51628348	51628635	CGE_NDNF_pvalue_1e-2_peak_334127	47	.	3.49040	4.77340	1.50030	55
chr15	51634027	51634552	CGE_NDNF_pvalue_1e-2_peak_334128	60	.	4.28119	6.01457	2.41090	65
chr15	51789211	51789294	CGE_NDNF_pvalue_1e-2_peak_334198	59	.	3.72787	5.95225	2.36183	40
chr15	51914190	51914299	CGE_NDNF_pvalue_1e-2_peak_334238	61	.	4.64396	6.17345	2.52740	60
chr15	51914723	51915269	CGE_NDNF_pvalue_1e-2_peak_334239	61	.	4.64396	6.17345	2.52740	447
chr15	51973542	51974007	CGE_NDNF_pvalue_1e-2_peak_334255	52	.	4.02933	5.25693	1.85872	49
chr15	52021391	52021804	CGE_NDNF_pvalue_1e-2_peak_334282	47	.	3.49040	4.77340	1.50030	266
chr15	52028947	52030399	CGE_NDNF_pvalue_1e-2_peak_334285	52	.	4.19375	5.21198	1.83161	949
chr15	52043360	52044456	CGE_NDNF_pvalue_1e-2_peak_334286	85	.	5.98892	8.52626	4.31175	427
chr15	52057642	52058299	CGE_NDNF_pvalue_1e-2_peak_334292	47	.	3.49040	4.77340	1.50030	421
chr15	52197018	52197340	CGE_NDNF_pvalue_1e-2_peak_334372	57	.	3.70268	5.78921	2.24290	125
chr15	52209936	52210061	CGE_NDNF_pvalue_1e-2_peak_334379	57	.	3.70268	5.78921	2.24290	70
chr15	52216553	52217290	CGE_NDNF_pvalue_1e-2_peak_334384	50	.	3.55840	5.04815	1.70383	70
chr15	52263413	52264327	CGE_NDNF_pvalue_1e-2_peak_334407	92	.	6.29872	9.25743	4.88890	371
chr15	52407074	52407242	CGE_NDNF_pvalue_1e-2_peak_334460	77	.	5.51138	7.78420	3.74498	109
chr15	52440520	52441034	CGE_NDNF_pvalue_1e-2_peak_334473	47	.	3.49040	4.77340	1.50030	364
chr15	52471474	52471777	CGE_NDNF_pvalue_1e-2_peak_334487	51	.	4.17246	5.17088	1.79651	205
chr15	52475933	52476074	CGE_NDNF_pvalue_1e-2_peak_334488	65	.	4.94315	6.52570	2.77212	73
chr15	52820562	52821697	CGE_NDNF_pvalue_1e-2_peak_334692	60	.	4.67789	6.01958	2.41465	866
chr15	52851994	52852078	CGE_NDNF_pvalue_1e-2_peak_334703	60	.	4.28119	6.01457	2.41090	41
chr15	52860847	52861514	CGE_NDNF_pvalue_1e-2_peak_334705	72	.	5.04286	7.25809	3.33013	347
chr15	52949792	52950087	CGE_NDNF_pvalue_1e-2_peak_334740	46	.	3.44649	4.61288	1.38028	53
chr15	52970437	52970620	CGE_NDNF_pvalue_1e-2_peak_334749	54	.	4.32620	5.47526	2.02827	126
chr15	52970882	52972003	CGE_NDNF_pvalue_1e-2_peak_334750	94	.	6.52363	9.49394	5.07633	730
chr15	53125883	53126020	CGE_NDNF_pvalue_1e-2_peak_334820	63	.	3.77654	6.31233	2.59894	64
chr15	53162891	53163387	CGE_NDNF_pvalue_1e-2_peak_334838	55	.	3.65330	5.50407	2.04000	72
chr15	53489672	53490455	CGE_NDNF_pvalue_1e-2_peak_334946	56	.	3.67782	5.64059	2.13678	197
chr15	53729592	53730121	CGE_NDNF_pvalue_1e-2_peak_335058	65	.	4.41930	6.53368	2.77212	65
chr15	54099448	54100189	CGE_NDNF_pvalue_1e-2_peak_335211	56	.	3.67782	5.64059	2.13678	569
chr15	54269242	54269350	CGE_NDNF_pvalue_1e-2_peak_335281	49	.	3.91420	4.96371	1.64147	60
chr15	54270060	54271024	CGE_NDNF_pvalue_1e-2_peak_335282	72	.	5.26910	7.21123	3.30004	596
chr15	54306522	54306963	CGE_NDNF_pvalue_1e-2_peak_335294	50	.	3.95946	5.07586	1.72581	223
chr15	54451153	54451706	CGE_NDNF_pvalue_1e-2_peak_335394	70	.	4.53638	7.06887	3.18394	313
chr15	54666485	54667223	CGE_NDNF_pvalue_1e-2_peak_335502	56	.	3.67782	5.64059	2.13678	42
chr15	55400431	55401086	CGE_NDNF_pvalue_1e-2_peak_335817	50	.	3.55840	5.04815	1.70383	260
chr15	55460345	55460914	CGE_NDNF_pvalue_1e-2_peak_335840	56	.	3.67782	5.64059	2.13678	417
chr15	55488839	55489633	CGE_NDNF_pvalue_1e-2_peak_335857	115	.	7.52729	11.52394	6.69103	376
chr15	55509938	55510304	CGE_NDNF_pvalue_1e-2_peak_335865	61	.	3.75340	6.13275	2.49343	63
chr15	55611050	55611680	CGE_NDNF_pvalue_1e-2_peak_335911a	107	.	7.08606	10.78148	6.09660	176
chr15	55611050	55611680	CGE_NDNF_pvalue_1e-2_peak_335911b	93	.	6.33513	9.34982	4.95783	351
chr15	55700080	55700813	CGE_NDNF_pvalue_1e-2_peak_335961a	49	.	4.04913	4.93869	1.63297	451
chr15	55700080	55700813	CGE_NDNF_pvalue_1e-2_peak_335961b	126	.	8.09826	12.67882	7.60799	542
chr15	55790014	55790847	CGE_NDNF_pvalue_1e-2_peak_335995	81	.	5.30316	8.19462	4.05617	678
chr15	55880380	55880909	CGE_NDNF_pvalue_1e-2_peak_336047	70	.	5.21182	7.08455	3.19429	333
chr15	56204116	56204469	CGE_NDNF_pvalue_1e-2_peak_336180	55	.	3.65330	5.50407	2.04000	136
chr15	56285430	56286299	CGE_NDNF_pvalue_1e-2_peak_336206a	123	.	7.94176	12.38385	7.37289	457
chr15	56285430	56286299	CGE_NDNF_pvalue_1e-2_peak_336206b	96	.	6.61813	9.67690	5.22155	543
chr15	56332864	56332956	CGE_NDNF_pvalue_1e-2_peak_336226	59	.	3.72787	5.95225	2.36183	48
chr15	56535351	56536352	CGE_NDNF_pvalue_1e-2_peak_336318	77	.	5.60433	7.75431	3.72054	785
chr15	56536615	56536919	CGE_NDNF_pvalue_1e-2_peak_336319	54	.	4.33920	5.42121	1.98495	123
chr15	56657544	56657771	CGE_NDNF_pvalue_1e-2_peak_336347	63	.	4.36300	6.31016	2.59894	118
chr15	56757050	56757544	CGE_NDNF_pvalue_1e-2_peak_336380	84	.	5.74241	8.40242	4.21334	333
chr15	56788480	56789292	CGE_NDNF_pvalue_1e-2_peak_336396	46	.	3.46831	4.69117	1.43951	10
chr15	56824637	56825779	CGE_NDNF_pvalue_1e-2_peak_336405	49	.	3.91420	4.96371	1.64147	51
chr15	57005556	57005947	CGE_NDNF_pvalue_1e-2_peak_336494	61	.	3.75340	6.13275	2.49343	337
chr15	57025210	57026111	CGE_NDNF_pvalue_1e-2_peak_336502	72	.	5.37237	7.27863	3.34395	503
chr15	57038188	57038473	CGE_NDNF_pvalue_1e-2_peak_336506	47	.	3.49040	4.77340	1.50030	230
chr15	57163718	57164281	CGE_NDNF_pvalue_1e-2_peak_336574	47	.	3.49040	4.77340	1.50030	280
chr15	57178882	57179668	CGE_NDNF_pvalue_1e-2_peak_336580	65	.	4.77897	6.50788	2.75812	344
chr15	57210114	57211193	CGE_NDNF_pvalue_1e-2_peak_336591	55	.	4.39892	5.52352	2.05345	673
chr15	57211473	57211957	CGE_NDNF_pvalue_1e-2_peak_336592	66	.	5.00438	6.61872	2.84557	185
chr15	57425040	57425965	CGE_NDNF_pvalue_1e-2_peak_336715	47	.	3.80546	4.70840	1.45264	573
chr15	57519564	57519898	CGE_NDNF_pvalue_1e-2_peak_336760	51	.	3.58166	5.15094	1.77874	267
chr15	57618396	57618506	CGE_NDNF_pvalue_1e-2_peak_336835	56	.	3.67782	5.64059	2.13678	52
chr15	57829198	57829563	CGE_NDNF_pvalue_1e-2_peak_336927	72	.	4.56663	7.22716	3.30739	301
chr15	57998720	57999417	CGE_NDNF_pvalue_1e-2_peak_336994	114	.	7.33915	11.45596	6.63686	183
chr15	58426809	58426961	CGE_NDNF_pvalue_1e-2_peak_337135	61	.	3.75340	6.13275	2.49343	52
chr15	58493599	58494209	CGE_NDNF_pvalue_1e-2_peak_337164	46	.	3.44649	4.61288	1.38028	236
chr15	58645174	58645357	CGE_NDNF_pvalue_1e-2_peak_337235	75	.	4.62834	7.58464	3.58154	84
chr15	58688493	58688588	CGE_NDNF_pvalue_1e-2_peak_337259	55	.	3.65330	5.50407	2.04000	47
chr15	58699702	58699805	CGE_NDNF_pvalue_1e-2_peak_337266	52	.	3.60523	5.26053	1.85872	53
chr15	58726136	58726392	CGE_NDNF_pvalue_1e-2_peak_337284	56	.	3.67782	5.64059	2.13678	62
chr15	58782782	58783037	CGE_NDNF_pvalue_1e-2_peak_337320	56	.	4.15144	5.60057	2.11593	182
chr15	58814670	58814824	CGE_NDNF_pvalue_1e-2_peak_337333	70	.	4.53638	7.06887	3.18394	60
chr15	58857055	58857380	CGE_NDNF_pvalue_1e-2_peak_337355	46	.	3.44649	4.61288	1.38028	262
chr15	58862317	58862390	CGE_NDNF_pvalue_1e-2_peak_337356	46	.	3.44649	4.61288	1.38028	49
chr15	59040973	59042403	CGE_NDNF_pvalue_1e-2_peak_337457a	68	.	5.14536	6.86593	3.03461	1155
chr15	59040973	59042403	CGE_NDNF_pvalue_1e-2_peak_337457b	119	.	7.71803	11.97277	7.04821	1350
chr15	59062864	59064124	CGE_NDNF_pvalue_1e-2_peak_337462a	95	.	6.55833	9.56699	5.13340	579
chr15	59062864	59064124	CGE_NDNF_pvalue_1e-2_peak_337462b	55	.	4.34909	5.52219	2.05345	932
chr15	59115508	59116396	CGE_NDNF_pvalue_1e-2_peak_337488	52	.	3.60523	5.26053	1.85872	337
chr15	59225017	59226136	CGE_NDNF_pvalue_1e-2_peak_337554	116	.	7.56888	11.61867	6.76445	842
chr15	59279761	59280760	CGE_NDNF_pvalue_1e-2_peak_337576	63	.	4.36300	6.31016	2.59894	214
chr15	59318421	59318770	CGE_NDNF_pvalue_1e-2_peak_337598	51	.	3.58166	5.15094	1.77874	288
chr15	59397234	59397435	CGE_NDNF_pvalue_1e-2_peak_337639	166	.	9.53785	16.62119	10.78422	77
chr15	59539764	59539875	CGE_NDNF_pvalue_1e-2_peak_337716	63	.	3.77654	6.31233	2.59894	58
chr15	59664447	59665272	CGE_NDNF_pvalue_1e-2_peak_337775	67	.	4.86381	6.73327	2.93155	513
chr15	59729587	59730891	CGE_NDNF_pvalue_1e-2_peak_337795	53	.	4.25894	5.33988	1.92864	874
chr15	59735886	59736406	CGE_NDNF_pvalue_1e-2_peak_337796	50	.	3.95946	5.07586	1.72581	241
chr15	59785244	59785416	CGE_NDNF_pvalue_1e-2_peak_337812	45	.	3.42495	4.53818	1.32265	68
chr15	59821253	59821480	CGE_NDNF_pvalue_1e-2_peak_337834	73	.	5.07400	7.35758	3.40898	46
chr15	59949462	59950208	CGE_NDNF_pvalue_1e-2_peak_337886a	70	.	5.18365	7.02331	3.15426	120
chr15	59949462	59950208	CGE_NDNF_pvalue_1e-2_peak_337886b	97	.	6.62886	9.71767	5.25608	448
chr15	59981380	59981819	CGE_NDNF_pvalue_1e-2_peak_337901	55	.	4.12643	5.52700	2.05345	176
chr15	60591624	60592282	CGE_NDNF_pvalue_1e-2_peak_338078	57	.	3.70268	5.78921	2.24290	341
chr15	60651795	60652247	CGE_NDNF_pvalue_1e-2_peak_338102	86	.	5.40784	8.66157	4.42335	248
chr15	60770873	60772144	CGE_NDNF_pvalue_1e-2_peak_338147	70	.	4.53638	7.06887	3.18394	542
chr15	60877619	60878337	CGE_NDNF_pvalue_1e-2_peak_338215	51	.	3.58166	5.15094	1.77874	569
chr15	60912784	60913345	CGE_NDNF_pvalue_1e-2_peak_338233	64	.	4.39097	6.41891	2.68488	305
chr15	61044530	61044885	CGE_NDNF_pvalue_1e-2_peak_338315	72	.	5.04286	7.25809	3.33013	128
chr15	61209056	61209343	CGE_NDNF_pvalue_1e-2_peak_338402	62	.	4.33539	6.20685	2.55000	51
chr15	61223606	61223691	CGE_NDNF_pvalue_1e-2_peak_338410	46	.	3.46831	4.69117	1.43951	42
chr15	61237375	61237911	CGE_NDNF_pvalue_1e-2_peak_338418	48	.	3.51278	4.85998	1.56260	369
chr15	61241392	61241888	CGE_NDNF_pvalue_1e-2_peak_338421	52	.	3.60523	5.26053	1.85872	330
chr15	61294879	61295682	CGE_NDNF_pvalue_1e-2_peak_338445	69	.	4.50653	6.92169	3.07182	202
chr15	61343640	61344022	CGE_NDNF_pvalue_1e-2_peak_338465	63	.	4.36300	6.31016	2.59894	226
chr15	61519877	61520152	CGE_NDNF_pvalue_1e-2_peak_338574	57	.	4.46728	5.77213	2.24269	42
chr15	61793353	61793651	CGE_NDNF_pvalue_1e-2_peak_338651	52	.	3.60523	5.26053	1.85872	56
chr15	61796155	61796256	CGE_NDNF_pvalue_1e-2_peak_338655	47	.	3.49040	4.77340	1.50030	71
chr15	62352319	62352882	CGE_NDNF_pvalue_1e-2_peak_338889a	111	.	7.36540	11.16560	6.40740	369
chr15	62352319	62352882	CGE_NDNF_pvalue_1e-2_peak_338889b	111	.	7.36540	11.16560	6.40740	506
chr15	62683891	62684182	CGE_NDNF_pvalue_1e-2_peak_338970	72	.	5.04286	7.25809	3.33013	249
chr15	62851088	62851748	CGE_NDNF_pvalue_1e-2_peak_339038	63	.	3.77654	6.31233	2.59894	339
chr15	62884611	62886064	CGE_NDNF_pvalue_1e-2_peak_339054	67	.	4.47708	6.78418	2.96883	777
chr15	63034438	63034876	CGE_NDNF_pvalue_1e-2_peak_339107	55	.	3.65330	5.50407	2.04000	384
chr15	63057671	63057783	CGE_NDNF_pvalue_1e-2_peak_339117	63	.	3.77654	6.31233	2.59894	62
chr15	63232525	63233419	CGE_NDNF_pvalue_1e-2_peak_339196	48	.	3.51278	4.85998	1.56260	723
chr15	63254340	63254832	CGE_NDNF_pvalue_1e-2_peak_339208	61	.	3.75340	6.13275	2.49343	52
chr15	63413974	63414835	CGE_NDNF_pvalue_1e-2_peak_339276	68	.	4.92207	6.89603	3.05952	53
chr15	63449475	63450042	CGE_NDNF_pvalue_1e-2_peak_339293	67	.	4.47708	6.78418	2.96883	343
chr15	63465196	63465486	CGE_NDNF_pvalue_1e-2_peak_339299	63	.	3.77654	6.31233	2.59894	210
chr15	63481315	63481777	CGE_NDNF_pvalue_1e-2_peak_339302	121	.	7.56430	12.12922	7.17005	390
chr15	63569515	63569855	CGE_NDNF_pvalue_1e-2_peak_339341	65	.	4.80692	6.58071	2.80942	145
chr15	63640424	63640824	CGE_NDNF_pvalue_1e-2_peak_339370	57	.	3.70268	5.78921	2.24290	347
chr15	63711119	63711297	CGE_NDNF_pvalue_1e-2_peak_339399	77	.	4.65983	7.78896	3.74530	118
chr15	63796532	63797708	CGE_NDNF_pvalue_1e-2_peak_339438	53	.	4.07731	5.38744	1.95253	781
chr15	63882918	63883023	CGE_NDNF_pvalue_1e-2_peak_339477	63	.	3.77654	6.31233	2.59894	56
chr15	63902901	63903002	CGE_NDNF_pvalue_1e-2_peak_339484	52	.	3.60523	5.26053	1.85872	46
chr15	64125543	64126670	CGE_NDNF_pvalue_1e-2_peak_339565	65	.	4.41930	6.53368	2.77212	72
chr15	64385963	64386376	CGE_NDNF_pvalue_1e-2_peak_339654	72	.	5.04286	7.25809	3.33013	208
chr15	64415098	64415459	CGE_NDNF_pvalue_1e-2_peak_339657	82	.	4.72068	8.24006	4.08757	189
chr15	64445341	64445415	CGE_NDNF_pvalue_1e-2_peak_339673	62	.	4.33539	6.20685	2.55000	35
chr15	64455310	64455603	CGE_NDNF_pvalue_1e-2_peak_339680	62	.	4.33539	6.20685	2.55000	68
chr15	64673699	64673871	CGE_NDNF_pvalue_1e-2_peak_339725	63	.	3.77654	6.31233	2.59894	104
chr15	64679933	64680049	CGE_NDNF_pvalue_1e-2_peak_339726	63	.	3.77654	6.31233	2.59894	50
chr15	64752716	64752810	CGE_NDNF_pvalue_1e-2_peak_339749	93	.	6.03136	9.32317	4.94103	46
chr15	65117904	65118313	CGE_NDNF_pvalue_1e-2_peak_339909	66	.	4.44800	6.65517	2.86596	77
chr15	65203526	65204425	CGE_NDNF_pvalue_1e-2_peak_339939	53	.	3.62911	5.37785	1.95032	332
chr15	65282070	65282500	CGE_NDNF_pvalue_1e-2_peak_339971	57	.	3.70268	5.78921	2.24290	289
chr15	65326223	65326339	CGE_NDNF_pvalue_1e-2_peak_339984	61	.	3.75340	6.13275	2.49343	51
chr15	65341434	65341960	CGE_NDNF_pvalue_1e-2_peak_339987	59	.	3.72787	5.95225	2.36183	455
chr15	65477460	65477916	CGE_NDNF_pvalue_1e-2_peak_340030	72	.	4.56663	7.22716	3.30739	254
chr15	65578624	65579421	CGE_NDNF_pvalue_1e-2_peak_340053	70	.	4.53638	7.06887	3.18394	729
chr15	65596084	65596847	CGE_NDNF_pvalue_1e-2_peak_340063	53	.	3.62911	5.37785	1.95032	701
chr15	65660477	65660584	CGE_NDNF_pvalue_1e-2_peak_340089	50	.	3.55840	5.04815	1.70383	49
chr15	65670099	65670470	CGE_NDNF_pvalue_1e-2_peak_340095	56	.	3.67782	5.64059	2.13678	88
chr15	65809670	65810286	CGE_NDNF_pvalue_1e-2_peak_340149	56	.	3.67782	5.64059	2.13678	544
chr15	65903209	65903864	CGE_NDNF_pvalue_1e-2_peak_340190	57	.	3.70268	5.78921	2.24290	415
chr15	66084217	66084830	CGE_NDNF_pvalue_1e-2_peak_340233	108	.	6.84990	10.86987	6.17004	302
chr15	66161448	66162295	CGE_NDNF_pvalue_1e-2_peak_340254	63	.	4.36300	6.31016	2.59894	143
chr15	66270622	66270820	CGE_NDNF_pvalue_1e-2_peak_340300	57	.	3.70268	5.78921	2.24290	147
chr15	66346543	66346893	CGE_NDNF_pvalue_1e-2_peak_340327	73	.	4.59728	7.39833	3.43949	70
chr15	66546130	66546427	CGE_NDNF_pvalue_1e-2_peak_340403	47	.	3.49040	4.77340	1.50030	70
chr15	66591015	66591342	CGE_NDNF_pvalue_1e-2_peak_340416	49	.	3.53544	4.95138	1.63297	261
chr15	66678863	66679696	CGE_NDNF_pvalue_1e-2_peak_340451	48	.	3.51278	4.85998	1.56260	259
chr15	66769047	66769718	CGE_NDNF_pvalue_1e-2_peak_340476	63	.	4.36300	6.31016	2.59894	538
chr15	66789935	66790939	CGE_NDNF_pvalue_1e-2_peak_340491	48	.	3.51278	4.85998	1.56260	212
chr15	66796555	66797315	CGE_NDNF_pvalue_1e-2_peak_340493	55	.	3.65330	5.50407	2.04000	709
chr15	67316692	67317423	CGE_NDNF_pvalue_1e-2_peak_340645	70	.	4.53638	7.06887	3.18394	63
chr15	67334169	67334978	CGE_NDNF_pvalue_1e-2_peak_340654	48	.	3.51278	4.85998	1.56260	275
chr15	67547096	67547330	CGE_NDNF_pvalue_1e-2_peak_340745	74	.	5.10551	7.46124	3.48930	60
chr15	67813252	67813740	CGE_NDNF_pvalue_1e-2_peak_340793	65	.	4.41930	6.53368	2.77212	314
chr15	67835004	67835131	CGE_NDNF_pvalue_1e-2_peak_340804	61	.	4.30812	6.10846	2.48832	79
chr15	68132101	68132783	CGE_NDNF_pvalue_1e-2_peak_340879	53	.	4.07731	5.38744	1.95253	309
chr15	68346570	68346808	CGE_NDNF_pvalue_1e-2_peak_340931	62	.	4.33539	6.20685	2.55000	66
chr15	68406386	68406732	CGE_NDNF_pvalue_1e-2_peak_340949	59	.	3.72787	5.95225	2.36183	51
chr15	68503273	68503836	CGE_NDNF_pvalue_1e-2_peak_340992	48	.	3.51278	4.85998	1.56260	57
chr15	68521859	68522258	CGE_NDNF_pvalue_1e-2_peak_340999	72	.	5.04286	7.25809	3.33013	341
chr15	68545488	68545720	CGE_NDNF_pvalue_1e-2_peak_341003	56	.	4.17676	5.67691	2.16268	70
chr15	68549259	68549700	CGE_NDNF_pvalue_1e-2_peak_341004	72	.	5.04286	7.25809	3.33013	373
chr15	68569647	68571058	CGE_NDNF_pvalue_1e-2_peak_341008	86	.	6.05510	8.67509	4.43225	419
chr15	68599150	68599419	CGE_NDNF_pvalue_1e-2_peak_341020	70	.	4.53638	7.06887	3.18394	65
chr15	68810216	68810793	CGE_NDNF_pvalue_1e-2_peak_341090	61	.	3.75340	6.13275	2.49343	513
chr15	68852092	68852413	CGE_NDNF_pvalue_1e-2_peak_341101	72	.	5.04286	7.25809	3.33013	156
chr15	68946220	68946426	CGE_NDNF_pvalue_1e-2_peak_341163	46	.	3.44649	4.61288	1.38028	142
chr15	68992708	68993326	CGE_NDNF_pvalue_1e-2_peak_341186	67	.	4.47708	6.78418	2.96883	380
chr15	69067356	69067492	CGE_NDNF_pvalue_1e-2_peak_341213	80	.	4.69175	8.01511	3.92245	71
chr15	69074922	69075172	CGE_NDNF_pvalue_1e-2_peak_341218	59	.	3.72787	5.95225	2.36183	64
chr15	69087741	69087980	CGE_NDNF_pvalue_1e-2_peak_341226	61	.	4.30812	6.10846	2.48832	177
chr15	69088874	69088947	CGE_NDNF_pvalue_1e-2_peak_341227	46	.	3.46831	4.69117	1.43951	33
chr15	69113236	69113581	CGE_NDNF_pvalue_1e-2_peak_341239	65	.	4.96877	6.57675	2.80942	54
chr15	69396280	69396824	CGE_NDNF_pvalue_1e-2_peak_341310	79	.	5.23560	7.92549	3.85281	475
chr15	69438276	69438782	CGE_NDNF_pvalue_1e-2_peak_341325	86	.	5.40784	8.66157	4.42335	152
chr15	69452450	69453281	CGE_NDNF_pvalue_1e-2_peak_341330	130	.	8.28001	13.04990	7.90900	433
chr15	69706544	69706754	CGE_NDNF_pvalue_1e-2_peak_341402	63	.	3.77654	6.31233	2.59894	56
chr15	69744857	69745650	CGE_NDNF_pvalue_1e-2_peak_341412	58	.	4.22833	5.83877	2.28106	311
chr15	69755071	69755546	CGE_NDNF_pvalue_1e-2_peak_341413	73	.	5.07400	7.35758	3.40898	116
chr15	70015972	70016313	CGE_NDNF_pvalue_1e-2_peak_341492	63	.	3.77654	6.31233	2.59894	281
chr15	70186256	70187192	CGE_NDNF_pvalue_1e-2_peak_341550	53	.	3.62911	5.37785	1.95032	745
chr15	70300161	70301167	CGE_NDNF_pvalue_1e-2_peak_341585	53	.	3.62911	5.37785	1.95032	941
chr15	70325892	70326555	CGE_NDNF_pvalue_1e-2_peak_341595	51	.	3.58166	5.15094	1.77874	556
chr15	70354583	70354882	CGE_NDNF_pvalue_1e-2_peak_341617	45	.	3.42495	4.53818	1.32265	32
chr15	70370007	70370218	CGE_NDNF_pvalue_1e-2_peak_341626	59	.	3.72787	5.95225	2.36183	68
chr15	70391683	70392202	CGE_NDNF_pvalue_1e-2_peak_341641	49	.	4.02928	4.90220	1.60231	68
chr15	70424592	70424940	CGE_NDNF_pvalue_1e-2_peak_341654	61	.	3.75340	6.13275	2.49343	53
chr15	70492840	70493285	CGE_NDNF_pvalue_1e-2_peak_341684	50	.	3.55840	5.04815	1.70383	63
chr15	70765620	70766113	CGE_NDNF_pvalue_1e-2_peak_341803	50	.	3.55840	5.04815	1.70383	310
chr15	71145946	71146878	CGE_NDNF_pvalue_1e-2_peak_341919	49	.	3.53544	4.95138	1.63297	625
chr15	71162380	71162815	CGE_NDNF_pvalue_1e-2_peak_341929	47	.	3.49040	4.77340	1.50030	326
chr15	71479925	71480287	CGE_NDNF_pvalue_1e-2_peak_342008	72	.	4.56663	7.22716	3.30739	141
chr15	71740884	71741193	CGE_NDNF_pvalue_1e-2_peak_342071	63	.	3.77654	6.31233	2.59894	245
chr15	72410254	72410796	CGE_NDNF_pvalue_1e-2_peak_342246	69	.	4.95172	6.98166	3.11900	481
chr15	72495952	72496079	CGE_NDNF_pvalue_1e-2_peak_342279	59	.	4.25459	5.92478	2.35404	60
chr15	72564284	72565414	CGE_NDNF_pvalue_1e-2_peak_342300	49	.	3.53544	4.95138	1.63297	956
chr15	72598683	72599165	CGE_NDNF_pvalue_1e-2_peak_342317	59	.	3.72787	5.95225	2.36183	147
chr15	72611971	72612915	CGE_NDNF_pvalue_1e-2_peak_342323	59	.	4.25459	5.92478	2.35404	757
chr15	72766569	72766802	CGE_NDNF_pvalue_1e-2_peak_342357	88	.	5.88334	8.82639	4.55555	178
chr15	72978337	72978856	CGE_NDNF_pvalue_1e-2_peak_342438	86	.	5.40784	8.66157	4.42335	203
chr15	73075996	73077020	CGE_NDNF_pvalue_1e-2_peak_342469	53	.	3.62911	5.37785	1.95032	68
chr15	73925596	73926073	CGE_NDNF_pvalue_1e-2_peak_342652	86	.	5.81202	8.60663	4.37590	229
chr15	74045665	74046021	CGE_NDNF_pvalue_1e-2_peak_342699	76	.	5.44874	7.62969	3.61802	57
chr15	74066881	74067781	CGE_NDNF_pvalue_1e-2_peak_342707	53	.	3.62911	5.37785	1.95032	282
chr15	74286927	74287090	CGE_NDNF_pvalue_1e-2_peak_342797	58	.	4.22833	5.83877	2.28106	53
chr15	74449664	74450115	CGE_NDNF_pvalue_1e-2_peak_342838	55	.	3.65330	5.50407	2.04000	65
chr15	74699558	74700335	CGE_NDNF_pvalue_1e-2_peak_342915	63	.	4.36300	6.31016	2.59894	308
chr15	74833102	74833803	CGE_NDNF_pvalue_1e-2_peak_342957	75	.	4.62834	7.58464	3.58154	316
chr15	74907773	74908236	CGE_NDNF_pvalue_1e-2_peak_342986	45	.	3.42495	4.53818	1.32265	87
chr15	75123143	75123559	CGE_NDNF_pvalue_1e-2_peak_343050	63	.	3.77654	6.31233	2.59894	62
chr15	75135420	75135742	CGE_NDNF_pvalue_1e-2_peak_343054	63	.	3.77654	6.31233	2.59894	69
chr15	75198781	75199275	CGE_NDNF_pvalue_1e-2_peak_343074	75	.	4.62834	7.58464	3.58154	445
chr15	75248440	75248721	CGE_NDNF_pvalue_1e-2_peak_343095	45	.	3.42495	4.53818	1.32265	40
chr15	75249203	75249276	CGE_NDNF_pvalue_1e-2_peak_343096	46	.	3.44649	4.61288	1.38028	42
chr15	75660454	75661205	CGE_NDNF_pvalue_1e-2_peak_343213	55	.	3.65330	5.50407	2.04000	603
chr15	75870042	75870768	CGE_NDNF_pvalue_1e-2_peak_343255	53	.	3.62911	5.37785	1.95032	475
chr15	75932574	75932845	CGE_NDNF_pvalue_1e-2_peak_343274	55	.	3.65330	5.50407	2.04000	71
chr15	76031019	76031459	CGE_NDNF_pvalue_1e-2_peak_343319	50	.	3.55840	5.04815	1.70383	119
chr15	76195927	76196827	CGE_NDNF_pvalue_1e-2_peak_343357	94	.	5.55401	9.45891	5.04938	356
chr15	76352142	76352668	CGE_NDNF_pvalue_1e-2_peak_343378	57	.	3.70268	5.78921	2.24290	176
chr15	76468642	76469349	CGE_NDNF_pvalue_1e-2_peak_343424	48	.	3.51278	4.85998	1.56260	173
chr15	76469859	76470825	CGE_NDNF_pvalue_1e-2_peak_343425	48	.	3.51278	4.85998	1.56260	294
chr15	76603451	76604419	CGE_NDNF_pvalue_1e-2_peak_343472	61	.	3.75340	6.13275	2.49343	72
chr15	76630698	76631156	CGE_NDNF_pvalue_1e-2_peak_343477	51	.	3.58166	5.15094	1.77874	394
chr15	77223671	77224104	CGE_NDNF_pvalue_1e-2_peak_343598	88	.	5.44366	8.83864	4.55555	310
chr15	77352863	77353220	CGE_NDNF_pvalue_1e-2_peak_343650	56	.	3.67782	5.64059	2.13678	304
chr15	77363217	77363644	CGE_NDNF_pvalue_1e-2_peak_343654	72	.	5.04286	7.25809	3.33013	236
chr15	77376214	77376666	CGE_NDNF_pvalue_1e-2_peak_343657	59	.	3.72787	5.95225	2.36183	70
chr15	77712442	77713706	CGE_NDNF_pvalue_1e-2_peak_343717	47	.	3.49040	4.77340	1.50030	186
chr15	77925211	77925536	CGE_NDNF_pvalue_1e-2_peak_343802	57	.	4.20239	5.75623	2.22938	107
chr15	78100503	78100732	CGE_NDNF_pvalue_1e-2_peak_343868	63	.	3.77654	6.31233	2.59894	72
chr15	78111342	78112274	CGE_NDNF_pvalue_1e-2_peak_343873	47	.	3.49040	4.77340	1.50030	460
chr15	78287390	78287821	CGE_NDNF_pvalue_1e-2_peak_343929	52	.	3.60523	5.26053	1.85872	132
chr15	78441458	78442024	CGE_NDNF_pvalue_1e-2_peak_343991	69	.	4.50653	6.92169	3.07182	67
chr15	78591792	78592229	CGE_NDNF_pvalue_1e-2_peak_344028	73	.	4.59728	7.39833	3.43949	305
chr15	78600915	78601080	CGE_NDNF_pvalue_1e-2_peak_344033	82	.	4.72068	8.24006	4.08757	113
chr15	78729423	78731019	CGE_NDNF_pvalue_1e-2_peak_344091	67	.	4.47708	6.78418	2.96883	1209
chr15	78799389	78800139	CGE_NDNF_pvalue_1e-2_peak_344114	66	.	4.44800	6.65517	2.86596	307
chr15	78856845	78856961	CGE_NDNF_pvalue_1e-2_peak_344136	63	.	3.77654	6.31233	2.59894	56
chr15	79284731	79285132	CGE_NDNF_pvalue_1e-2_peak_344282	45	.	3.42495	4.53818	1.32265	245
chr15	79382811	79383035	CGE_NDNF_pvalue_1e-2_peak_344338	49	.	3.91420	4.96371	1.64147	159
chr15	79383861	79384167	CGE_NDNF_pvalue_1e-2_peak_344340	49	.	3.91420	4.96371	1.64147	27
chr15	79461368	79461726	CGE_NDNF_pvalue_1e-2_peak_344368	52	.	3.60523	5.26053	1.85872	64
chr15	79603293	79604091	CGE_NDNF_pvalue_1e-2_peak_344412	73	.	4.59728	7.39833	3.43949	72
chr15	79725645	79725733	CGE_NDNF_pvalue_1e-2_peak_344462	57	.	4.20239	5.75623	2.22938	45
chr15	80146038	80146624	CGE_NDNF_pvalue_1e-2_peak_344580	61	.	3.75340	6.13275	2.49343	57
chr15	80189053	80190215	CGE_NDNF_pvalue_1e-2_peak_344591	50	.	3.55840	5.04815	1.70383	52
chr15	80285699	80286503	CGE_NDNF_pvalue_1e-2_peak_344617	52	.	3.60523	5.26053	1.85872	552
chr15	80325066	80325440	CGE_NDNF_pvalue_1e-2_peak_344630	72	.	4.56663	7.22716	3.30739	59
chr15	80351494	80352415	CGE_NDNF_pvalue_1e-2_peak_344637	80	.	5.60808	8.03297	3.93375	351
chr15	80364712	80364955	CGE_NDNF_pvalue_1e-2_peak_344641	75	.	4.62834	7.58464	3.58154	116
chr15	80476230	80476581	CGE_NDNF_pvalue_1e-2_peak_344683	56	.	3.67782	5.64059	2.13678	54
chr15	80544116	80544203	CGE_NDNF_pvalue_1e-2_peak_344727	56	.	4.17676	5.67691	2.16268	42
chr15	80696123	80696359	CGE_NDNF_pvalue_1e-2_peak_344780	61	.	4.64396	6.17345	2.52740	193
chr15	80696694	80697378	CGE_NDNF_pvalue_1e-2_peak_344781	48	.	3.86997	4.85757	1.56260	60
chr15	80870906	80871566	CGE_NDNF_pvalue_1e-2_peak_344870	56	.	3.67782	5.64059	2.13678	450
chr15	80987276	80988451	CGE_NDNF_pvalue_1e-2_peak_344923	66	.	4.44800	6.65517	2.86596	464
chr15	81022746	81023310	CGE_NDNF_pvalue_1e-2_peak_344944	52	.	3.60523	5.26053	1.85872	210
chr15	81071415	81072086	CGE_NDNF_pvalue_1e-2_peak_344971	49	.	3.53544	4.95138	1.63297	137
chr15	81127952	81128296	CGE_NDNF_pvalue_1e-2_peak_345002	59	.	3.72787	5.95225	2.36183	48
chr15	81146601	81146896	CGE_NDNF_pvalue_1e-2_peak_345016	52	.	3.60523	5.26053	1.85872	59
chr15	81281883	81282527	CGE_NDNF_pvalue_1e-2_peak_345098	90	.	5.95643	9.06419	4.73671	417
chr15	81292608	81293982	CGE_NDNF_pvalue_1e-2_peak_345099	103	.	6.88811	10.30028	5.71764	611
chr15	81567542	81567651	CGE_NDNF_pvalue_1e-2_peak_345204	82	.	4.72068	8.24006	4.08757	57
chr15	81608478	81609074	CGE_NDNF_pvalue_1e-2_peak_345221	48	.	3.51278	4.85998	1.56260	537
chr15	81616459	81616979	CGE_NDNF_pvalue_1e-2_peak_345224	147	.	9.08265	14.72768	9.25633	187
chr15	81784559	81784777	CGE_NDNF_pvalue_1e-2_peak_345273	63	.	3.77654	6.31233	2.59894	55
chr15	82313476	82313686	CGE_NDNF_pvalue_1e-2_peak_345412	63	.	3.77654	6.31233	2.59894	59
chr15	82338353	82339754	CGE_NDNF_pvalue_1e-2_peak_345423	54	.	4.35893	5.45487	2.01125	179
chr15	82490312	82490673	CGE_NDNF_pvalue_1e-2_peak_345488	57	.	3.70268	5.78921	2.24290	227
chr15	82554843	82555274	CGE_NDNF_pvalue_1e-2_peak_345514	74	.	5.10551	7.46124	3.48930	88
chr15	83240220	83241000	CGE_NDNF_pvalue_1e-2_peak_345537	81	.	5.64107	8.12096	3.99803	501
chr15	83316537	83316832	CGE_NDNF_pvalue_1e-2_peak_345558	53	.	3.62911	5.37785	1.95032	51
chr15	83378240	83378348	CGE_NDNF_pvalue_1e-2_peak_345588	60	.	4.28119	6.01457	2.41090	40
chr15	83378630	83379006	CGE_NDNF_pvalue_1e-2_peak_345589	73	.	5.07400	7.35758	3.40898	44
chr15	83478303	83479151	CGE_NDNF_pvalue_1e-2_peak_345614	58	.	4.22833	5.83877	2.28106	473
chr15	83518340	83519572	CGE_NDNF_pvalue_1e-2_peak_345630	50	.	3.55840	5.04815	1.70383	770
chr15	83612395	83612510	CGE_NDNF_pvalue_1e-2_peak_345685	65	.	4.41930	6.53368	2.77212	68
chr15	83621070	83621593	CGE_NDNF_pvalue_1e-2_peak_345688	55	.	4.12643	5.52700	2.05345	141
chr15	83680272	83680995	CGE_NDNF_pvalue_1e-2_peak_345719	58	.	4.22833	5.83877	2.28106	365
chr15	83735799	83736355	CGE_NDNF_pvalue_1e-2_peak_345748	48	.	3.51278	4.85998	1.56260	491
chr15	83777454	83777568	CGE_NDNF_pvalue_1e-2_peak_345764	63	.	3.77654	6.31233	2.59894	50
chr15	83794928	83795322	CGE_NDNF_pvalue_1e-2_peak_345771	57	.	3.70268	5.78921	2.24290	334
chr15	83875807	83876101	CGE_NDNF_pvalue_1e-2_peak_345807	63	.	4.72404	6.36848	2.64722	245
chr15	83876503	83876895	CGE_NDNF_pvalue_1e-2_peak_345808	50	.	3.95946	5.07586	1.72581	57
chr15	84115786	84116865	CGE_NDNF_pvalue_1e-2_peak_345854	92	.	6.29872	9.25743	4.88890	271
chr15	84228252	84228637	CGE_NDNF_pvalue_1e-2_peak_345893	59	.	3.72787	5.95225	2.36183	65
chr15	84326218	84326321	CGE_NDNF_pvalue_1e-2_peak_345942	52	.	3.60523	5.26053	1.85872	51
chr15	84641070	84641301	CGE_NDNF_pvalue_1e-2_peak_346056	63	.	3.77654	6.31233	2.59894	190
chr15	84748319	84749231	CGE_NDNF_pvalue_1e-2_peak_346093	46	.	3.44649	4.61288	1.38028	222
chr15	84811666	84811837	CGE_NDNF_pvalue_1e-2_peak_346121	61	.	3.75340	6.13275	2.49343	125
chr15	85113322	85114210	CGE_NDNF_pvalue_1e-2_peak_346171	64	.	4.75135	6.43718	2.69645	343
chr15	85131324	85131536	CGE_NDNF_pvalue_1e-2_peak_346173	75	.	4.62834	7.58464	3.58154	130
chr15	85143767	85144781	CGE_NDNF_pvalue_1e-2_peak_346177	47	.	3.49040	4.77340	1.50030	466
chr15	85174143	85174870	CGE_NDNF_pvalue_1e-2_peak_346190	68	.	5.10093	6.84728	3.01794	422
chr15	85197236	85197725	CGE_NDNF_pvalue_1e-2_peak_346200	89	.	6.19195	8.99500	4.68308	314
chr15	85259222	85259869	CGE_NDNF_pvalue_1e-2_peak_346219	114	.	7.33915	11.45596	6.63686	241
chr15	85291045	85291929	CGE_NDNF_pvalue_1e-2_peak_346230	63	.	4.72404	6.36848	2.64722	551
chr15	85471335	85471770	CGE_NDNF_pvalue_1e-2_peak_346324	80	.	4.69175	8.01511	3.92245	367
chr15	85523629	85524755	CGE_NDNF_pvalue_1e-2_peak_346342	70	.	5.21182	7.08455	3.19429	65
chr15	85574565	85574907	CGE_NDNF_pvalue_1e-2_peak_346373	47	.	3.49040	4.77340	1.50030	272
chr15	85578983	85579074	CGE_NDNF_pvalue_1e-2_peak_346376	65	.	4.41930	6.53368	2.77212	45
chr15	85832973	85833205	CGE_NDNF_pvalue_1e-2_peak_346445	69	.	4.50653	6.92169	3.07182	55
chr15	85839771	85840351	CGE_NDNF_pvalue_1e-2_peak_346446	67	.	4.47708	6.78418	2.96883	216
chr15	85923686	85923975	CGE_NDNF_pvalue_1e-2_peak_346486	62	.	4.33539	6.20685	2.55000	45
chr15	86273652	86273964	CGE_NDNF_pvalue_1e-2_peak_346614	56	.	3.67782	5.64059	2.13678	45
chr15	86298198	86298461	CGE_NDNF_pvalue_1e-2_peak_346630	63	.	4.36300	6.31016	2.59894	230
chr15	86325642	86326183	CGE_NDNF_pvalue_1e-2_peak_346650	45	.	3.42495	4.53818	1.32265	474
chr15	86337790	86338425	CGE_NDNF_pvalue_1e-2_peak_346654a	101	.	6.88421	10.18100	5.62292	361
chr15	86337790	86338425	CGE_NDNF_pvalue_1e-2_peak_346654b	101	.	6.88421	10.18100	5.62292	541
chr15	86583721	86584267	CGE_NDNF_pvalue_1e-2_peak_346786	63	.	4.72404	6.36848	2.64722	371
chr15	86599044	86599301	CGE_NDNF_pvalue_1e-2_peak_346793	49	.	3.53544	4.95138	1.63297	192
chr15	86603945	86604111	CGE_NDNF_pvalue_1e-2_peak_346795	45	.	3.42495	4.53818	1.32265	104
chr15	86625943	86626022	CGE_NDNF_pvalue_1e-2_peak_346803	57	.	4.20239	5.75623	2.22938	37
chr15	86757717	86758309	CGE_NDNF_pvalue_1e-2_peak_346858	63	.	3.77654	6.31233	2.59894	423
chr15	86775546	86775823	CGE_NDNF_pvalue_1e-2_peak_346864	94	.	5.55401	9.45891	5.04938	71
chr15	86980175	86980596	CGE_NDNF_pvalue_1e-2_peak_346949	63	.	3.77654	6.31233	2.59894	58
chr15	87287320	87288089	CGE_NDNF_pvalue_1e-2_peak_347061	57	.	3.70268	5.78921	2.24290	253
chr15	87392311	87392718	CGE_NDNF_pvalue_1e-2_peak_347100	59	.	3.72787	5.95225	2.36183	344
chr15	87398440	87398803	CGE_NDNF_pvalue_1e-2_peak_347103	56	.	3.67782	5.64059	2.13678	295
chr15	87419918	87420038	CGE_NDNF_pvalue_1e-2_peak_347115	55	.	3.65330	5.50407	2.04000	60
chr15	87460038	87460439	CGE_NDNF_pvalue_1e-2_peak_347131	83	.	5.70823	8.30550	4.14142	103
chr15	87666866	87667585	CGE_NDNF_pvalue_1e-2_peak_347220	49	.	3.53544	4.95138	1.63297	55
chr15	88152449	88152921	CGE_NDNF_pvalue_1e-2_peak_347381	57	.	3.70268	5.78921	2.24290	345
chr15	88199959	88200325	CGE_NDNF_pvalue_1e-2_peak_347410	59	.	3.72787	5.95225	2.36183	129
chr15	88558897	88559054	CGE_NDNF_pvalue_1e-2_peak_347588	61	.	4.30812	6.10846	2.48832	49
chr15	88711878	88712175	CGE_NDNF_pvalue_1e-2_peak_347686	56	.	3.67782	5.64059	2.13678	48
chr15	88798786	88799186	CGE_NDNF_pvalue_1e-2_peak_347746	67	.	5.01197	6.76286	2.95705	183
chr15	88812582	88812910	CGE_NDNF_pvalue_1e-2_peak_347750	61	.	3.75340	6.13275	2.49343	256
chr15	88842449	88843231	CGE_NDNF_pvalue_1e-2_peak_347761	52	.	3.60523	5.26053	1.85872	320
chr15	88993417	88993637	CGE_NDNF_pvalue_1e-2_peak_347836	65	.	4.41930	6.53368	2.77212	158
chr15	89010419	89010975	CGE_NDNF_pvalue_1e-2_peak_347845	61	.	4.30812	6.10846	2.48832	332
chr15	89089594	89090090	CGE_NDNF_pvalue_1e-2_peak_347880a	115	.	7.38310	11.58128	6.73758	149
chr15	89089594	89090090	CGE_NDNF_pvalue_1e-2_peak_347880b	99	.	6.56276	9.96641	5.45134	326
chr15	89164214	89164656	CGE_NDNF_pvalue_1e-2_peak_347910	50	.	3.95946	5.07586	1.72581	285
chr15	89221117	89221287	CGE_NDNF_pvalue_1e-2_peak_347939	57	.	3.70268	5.78921	2.24290	121
chr15	89234619	89234725	CGE_NDNF_pvalue_1e-2_peak_347949	63	.	3.77654	6.31233	2.59894	50
chr15	89248408	89249156	CGE_NDNF_pvalue_1e-2_peak_347956	51	.	3.58166	5.15094	1.77874	176
chr15	89255112	89255208	CGE_NDNF_pvalue_1e-2_peak_347960	63	.	3.77654	6.31233	2.59894	47
chr15	89560793	89561316	CGE_NDNF_pvalue_1e-2_peak_348066	67	.	4.47708	6.78418	2.96883	196
chr15	89631341	89631791	CGE_NDNF_pvalue_1e-2_peak_348095a	92	.	6.40164	9.28307	4.90682	118
chr15	89631341	89631791	CGE_NDNF_pvalue_1e-2_peak_348095b	68	.	5.12131	6.82331	2.99809	237
chr15	89669986	89670091	CGE_NDNF_pvalue_1e-2_peak_348106	48	.	3.51278	4.85998	1.56260	47
chr15	89675422	89675808	CGE_NDNF_pvalue_1e-2_peak_348107	57	.	4.20239	5.75623	2.22938	136
chr15	89703833	89703964	CGE_NDNF_pvalue_1e-2_peak_348122	53	.	3.62911	5.37785	1.95032	69
chr15	89741005	89741328	CGE_NDNF_pvalue_1e-2_peak_348143	45	.	3.42495	4.53818	1.32265	14
chr15	89749997	89750413	CGE_NDNF_pvalue_1e-2_peak_348149	51	.	3.58166	5.15094	1.77874	344
chr15	89786990	89787374	CGE_NDNF_pvalue_1e-2_peak_348160	73	.	5.07400	7.35758	3.40898	55
chr15	89877627	89878420	CGE_NDNF_pvalue_1e-2_peak_348190	83	.	5.92417	8.38401	4.20041	535
chr15	89889827	89890039	CGE_NDNF_pvalue_1e-2_peak_348197	69	.	4.50653	6.92169	3.07182	145
chr15	89905694	89905963	CGE_NDNF_pvalue_1e-2_peak_348206	56	.	4.46030	5.63000	2.13678	80
chr15	89924723	89924829	CGE_NDNF_pvalue_1e-2_peak_348210	72	.	5.29821	7.27678	3.34395	56
chr15	89943676	89943765	CGE_NDNF_pvalue_1e-2_peak_348214	62	.	4.67035	6.23671	2.57503	44
chr15	89959578	89959967	CGE_NDNF_pvalue_1e-2_peak_348218	69	.	4.50653	6.92169	3.07182	197
chr15	89973906	89974265	CGE_NDNF_pvalue_1e-2_peak_348224	67	.	4.47708	6.78418	2.96883	232
chr15	89985858	89986275	CGE_NDNF_pvalue_1e-2_peak_348232	61	.	3.75340	6.13275	2.49343	69
chr15	90118523	90118676	CGE_NDNF_pvalue_1e-2_peak_348280	73	.	4.59728	7.39833	3.43949	96
chr15	90293960	90294381	CGE_NDNF_pvalue_1e-2_peak_348335	72	.	5.04286	7.25809	3.33013	180
chr15	90437042	90437779	CGE_NDNF_pvalue_1e-2_peak_348381	62	.	4.33539	6.20685	2.55000	252
chr15	90455986	90456609	CGE_NDNF_pvalue_1e-2_peak_348387	61	.	3.75340	6.13275	2.49343	58
chr15	90566499	90566805	CGE_NDNF_pvalue_1e-2_peak_348410	63	.	3.77654	6.31233	2.59894	258
chr15	90645394	90645992	CGE_NDNF_pvalue_1e-2_peak_348465	65	.	4.77897	6.50788	2.75812	148
chr15	90728344	90728722	CGE_NDNF_pvalue_1e-2_peak_348502	50	.	3.55840	5.04815	1.70383	156
chr15	90736437	90736793	CGE_NDNF_pvalue_1e-2_peak_348505	46	.	3.44649	4.61288	1.38028	19
chr15	90744220	90745335	CGE_NDNF_pvalue_1e-2_peak_348506	54	.	4.10172	5.45601	2.01125	896
chr15	90776508	90777421	CGE_NDNF_pvalue_1e-2_peak_348525	86	.	5.40784	8.66157	4.42335	841
chr15	90808467	90809243	CGE_NDNF_pvalue_1e-2_peak_348540	75	.	5.13743	7.56943	3.57375	197
chr15	90895141	90895793	CGE_NDNF_pvalue_1e-2_peak_348564	75	.	5.13743	7.56943	3.57375	310
chr15	90931235	90931588	CGE_NDNF_pvalue_1e-2_peak_348574	89	.	5.91966	8.94285	4.64151	46
chr15	91006588	91006812	CGE_NDNF_pvalue_1e-2_peak_348598	59	.	3.72787	5.95225	2.36183	59
chr15	91072705	91074121	CGE_NDNF_pvalue_1e-2_peak_348625	53	.	3.62911	5.37785	1.95032	65
chr15	91152368	91152692	CGE_NDNF_pvalue_1e-2_peak_348667	49	.	3.53544	4.95138	1.63297	62
chr15	91259847	91260654	CGE_NDNF_pvalue_1e-2_peak_348712	97	.	6.14736	9.76055	5.28767	712
chr15	91382608	91383192	CGE_NDNF_pvalue_1e-2_peak_348744	80	.	4.69175	8.01511	3.92245	362
chr15	91445630	91446390	CGE_NDNF_pvalue_1e-2_peak_348782	102	.	6.64231	10.20049	5.63741	297
chr15	91475817	91475988	CGE_NDNF_pvalue_1e-2_peak_348791	55	.	4.12643	5.52700	2.05345	44
chr15	91478238	91478349	CGE_NDNF_pvalue_1e-2_peak_348792	51	.	4.00577	5.19473	1.81614	49
chr15	91497995	91498565	CGE_NDNF_pvalue_1e-2_peak_348800	61	.	4.64396	6.17345	2.52740	61
chr15	91499918	91500501	CGE_NDNF_pvalue_1e-2_peak_348801	56	.	4.39560	5.61900	2.13205	52
chr15	91503097	91503468	CGE_NDNF_pvalue_1e-2_peak_348802	47	.	3.82673	4.75687	1.49697	56
chr15	91517176	91517665	CGE_NDNF_pvalue_1e-2_peak_348810	61	.	3.75340	6.13275	2.49343	61
chr15	91537067	91538091	CGE_NDNF_pvalue_1e-2_peak_348815	66	.	4.83520	6.65579	2.86596	807
chr15	91846015	91846395	CGE_NDNF_pvalue_1e-2_peak_348929	52	.	3.60523	5.26053	1.85872	310
chr15	92237390	92237569	CGE_NDNF_pvalue_1e-2_peak_349044	58	.	4.22833	5.83877	2.28106	49
chr15	92389153	92389257	CGE_NDNF_pvalue_1e-2_peak_349111	56	.	3.67782	5.64059	2.13678	54
chr15	92396078	92397055	CGE_NDNF_pvalue_1e-2_peak_349112	50	.	4.13052	5.09083	1.73878	927
chr15	92460785	92460858	CGE_NDNF_pvalue_1e-2_peak_349146	46	.	3.46831	4.69117	1.43951	48
chr15	92467148	92467720	CGE_NDNF_pvalue_1e-2_peak_349148	49	.	3.53544	4.95138	1.63297	331
chr15	92480288	92480361	CGE_NDNF_pvalue_1e-2_peak_349155	46	.	3.46831	4.69117	1.43951	48
chr15	92516937	92517044	CGE_NDNF_pvalue_1e-2_peak_349167	46	.	3.44649	4.61288	1.38028	64
chr15	92550026	92550156	CGE_NDNF_pvalue_1e-2_peak_349196	45	.	3.42495	4.53818	1.32265	33
chr15	92625120	92626045	CGE_NDNF_pvalue_1e-2_peak_349241	48	.	3.51278	4.85998	1.56260	581
chr15	92640369	92640872	CGE_NDNF_pvalue_1e-2_peak_349253	53	.	3.62911	5.37785	1.95032	448
chr15	92887044	92887889	CGE_NDNF_pvalue_1e-2_peak_349374	53	.	4.05318	5.32112	1.91238	375
chr15	92894154	92894663	CGE_NDNF_pvalue_1e-2_peak_349376	53	.	3.62911	5.37785	1.95032	314
chr15	92937114	92938033	CGE_NDNF_pvalue_1e-2_peak_349399	65	.	4.77897	6.50788	2.75812	105
chr15	93003091	93003318	CGE_NDNF_pvalue_1e-2_peak_349439	56	.	3.67782	5.64059	2.13678	177
chr15	93017121	93017795	CGE_NDNF_pvalue_1e-2_peak_349447	59	.	4.25459	5.92478	2.35404	70
chr15	93036012	93036479	CGE_NDNF_pvalue_1e-2_peak_349453	56	.	4.17676	5.67691	2.16268	132
chr15	93062415	93062490	CGE_NDNF_pvalue_1e-2_peak_349468	57	.	4.20239	5.75623	2.22938	37
chr15	93167809	93168151	CGE_NDNF_pvalue_1e-2_peak_349520	74	.	5.35742	7.41268	3.45090	69
chr15	93198541	93199267	CGE_NDNF_pvalue_1e-2_peak_349531	100	.	6.77456	10.03915	5.51078	456
chr15	93257295	93258384	CGE_NDNF_pvalue_1e-2_peak_349557	66	.	4.44800	6.65517	2.86596	630
chr15	93286306	93286540	CGE_NDNF_pvalue_1e-2_peak_349572	97	.	5.59180	9.70455	5.24709	66
chr15	93352241	93352783	CGE_NDNF_pvalue_1e-2_peak_349602a	74	.	5.47983	7.48129	3.50441	207
chr15	93352241	93352783	CGE_NDNF_pvalue_1e-2_peak_349602b	74	.	5.45256	7.42938	3.46452	420
chr15	93362421	93362911	CGE_NDNF_pvalue_1e-2_peak_349605	65	.	4.96877	6.57675	2.80942	426
chr15	93363153	93363940	CGE_NDNF_pvalue_1e-2_peak_349606	65	.	4.94315	6.52570	2.77212	516
chr15	93374729	93375381	CGE_NDNF_pvalue_1e-2_peak_349607	57	.	4.46728	5.77213	2.24269	509
chr15	93425557	93426254	CGE_NDNF_pvalue_1e-2_peak_349629a	126	.	8.05856	12.60337	7.54613	66
chr15	93425557	93426254	CGE_NDNF_pvalue_1e-2_peak_349629b	71	.	5.32021	7.18204	3.27554	477
chr15	93443532	93443901	CGE_NDNF_pvalue_1e-2_peak_349636	85	.	5.98892	8.52626	4.31175	115
chr15	93447239	93447850	CGE_NDNF_pvalue_1e-2_peak_349637	61	.	4.64396	6.17345	2.52740	372
chr15	93573811	93574201	CGE_NDNF_pvalue_1e-2_peak_349720	48	.	3.84823	4.80658	1.52865	71
chr15	93581690	93581810	CGE_NDNF_pvalue_1e-2_peak_349722	57	.	3.70268	5.78921	2.24290	53
chr15	93615927	93616678	CGE_NDNF_pvalue_1e-2_peak_349747	51	.	3.58166	5.15094	1.77874	483
chr15	94031733	94032054	CGE_NDNF_pvalue_1e-2_peak_349939	70	.	4.98173	7.07040	3.18394	65
chr15	94431482	94431847	CGE_NDNF_pvalue_1e-2_peak_350099	55	.	3.65330	5.50407	2.04000	66
chr15	94439018	94439951	CGE_NDNF_pvalue_1e-2_peak_350102	52	.	3.60523	5.26053	1.85872	619
chr15	94663300	94663510	CGE_NDNF_pvalue_1e-2_peak_350175	63	.	3.77654	6.31233	2.59894	59
chr15	94822923	94823522	CGE_NDNF_pvalue_1e-2_peak_350243	70	.	4.53638	7.06887	3.18394	106
chr15	95214952	95215683	CGE_NDNF_pvalue_1e-2_peak_350440	51	.	4.00577	5.19473	1.81614	321
chr15	95712765	95713464	CGE_NDNF_pvalue_1e-2_peak_350628	52	.	4.02933	5.25693	1.85872	288
chr15	95839108	95839537	CGE_NDNF_pvalue_1e-2_peak_350667	46	.	3.78444	4.66110	1.42244	12
chr15	95869732	95869847	CGE_NDNF_pvalue_1e-2_peak_350679	60	.	4.59207	6.05171	2.44351	58
chr15	96538929	96539439	CGE_NDNF_pvalue_1e-2_peak_350974	50	.	3.55840	5.04815	1.70383	67
chr15	96703728	96704257	CGE_NDNF_pvalue_1e-2_peak_351036	61	.	3.75340	6.13275	2.49343	62
chr15	96757224	96757331	CGE_NDNF_pvalue_1e-2_peak_351062	63	.	3.77654	6.31233	2.59894	52
chr15	96870118	96870191	CGE_NDNF_pvalue_1e-2_peak_351105	45	.	3.80538	4.55136	1.33571	54
chr15	96873542	96874008	CGE_NDNF_pvalue_1e-2_peak_351106	88	.	6.02773	8.84824	4.56413	354
chr15	96900045	96900628	CGE_NDNF_pvalue_1e-2_peak_351112	45	.	3.82312	4.53568	1.32265	366
chr15	97125910	97125983	CGE_NDNF_pvalue_1e-2_peak_351212	46	.	3.46831	4.69117	1.43951	54
chr15	97171388	97172556	CGE_NDNF_pvalue_1e-2_peak_351233	53	.	3.62911	5.37785	1.95032	701
chr15	97345088	97345193	CGE_NDNF_pvalue_1e-2_peak_351319	57	.	4.20239	5.75623	2.22938	55
chr15	97436493	97436844	CGE_NDNF_pvalue_1e-2_peak_351358	55	.	3.65330	5.50407	2.04000	280
chr15	97491252	97491561	CGE_NDNF_pvalue_1e-2_peak_351374	50	.	3.55840	5.04815	1.70383	56
chr15	97511799	97512280	CGE_NDNF_pvalue_1e-2_peak_351392	64	.	4.39097	6.41891	2.68488	208
chr15	97512766	97513273	CGE_NDNF_pvalue_1e-2_peak_351393	64	.	4.39097	6.41891	2.68488	354
chr15	97619109	97619831	CGE_NDNF_pvalue_1e-2_peak_351435	63	.	4.36300	6.31016	2.59894	394
chr15	98064840	98065461	CGE_NDNF_pvalue_1e-2_peak_351609	57	.	4.44313	5.71997	2.20063	553
chr15	98216922	98217056	CGE_NDNF_pvalue_1e-2_peak_351678	63	.	3.77654	6.31233	2.59894	72
chr15	98347254	98347392	CGE_NDNF_pvalue_1e-2_peak_351743	51	.	3.58166	5.15094	1.77874	90
chr15	98410301	98410617	CGE_NDNF_pvalue_1e-2_peak_351781	59	.	3.72787	5.95225	2.36183	66
chr15	98447353	98447646	CGE_NDNF_pvalue_1e-2_peak_351797	56	.	4.15144	5.60057	2.11593	221
chr15	98452491	98452830	CGE_NDNF_pvalue_1e-2_peak_351798	61	.	3.75340	6.13275	2.49343	267
chr15	98503532	98504116	CGE_NDNF_pvalue_1e-2_peak_351819a	93	.	6.46204	9.39162	4.99563	62
chr15	98503532	98504116	CGE_NDNF_pvalue_1e-2_peak_351819b	57	.	4.52342	5.74098	2.22057	412
chr15	98503532	98504116	CGE_NDNF_pvalue_1e-2_peak_351819c	80	.	5.78853	8.07883	3.96591	502
chr15	98586298	98587191	CGE_NDNF_pvalue_1e-2_peak_351866	56	.	4.17676	5.67691	2.16268	597
chr15	98664584	98665272	CGE_NDNF_pvalue_1e-2_peak_351899	55	.	3.65330	5.50407	2.04000	68
chr15	98721097	98721808	CGE_NDNF_pvalue_1e-2_peak_351930	75	.	4.62834	7.58464	3.58154	373
chr15	98836437	98836523	CGE_NDNF_pvalue_1e-2_peak_351975	57	.	4.20239	5.75623	2.22938	40
chr15	98905330	98906319	CGE_NDNF_pvalue_1e-2_peak_352010	52	.	3.60523	5.26053	1.85872	512
chr15	98971625	98972166	CGE_NDNF_pvalue_1e-2_peak_352049	57	.	4.20239	5.75623	2.22938	265
chr15	99091288	99091772	CGE_NDNF_pvalue_1e-2_peak_352107	59	.	4.25459	5.92478	2.35404	187
chr15	99191187	99192335	CGE_NDNF_pvalue_1e-2_peak_352148	52	.	4.26206	5.29078	1.88828	584
chr15	99204597	99205078	CGE_NDNF_pvalue_1e-2_peak_352156	66	.	4.44800	6.65517	2.86596	412
chr15	99259911	99259999	CGE_NDNF_pvalue_1e-2_peak_352195	57	.	4.20239	5.75623	2.22938	42
chr15	99303910	99304538	CGE_NDNF_pvalue_1e-2_peak_352223	49	.	3.53544	4.95138	1.63297	68
chr15	99343418	99344257	CGE_NDNF_pvalue_1e-2_peak_352250	53	.	4.07731	5.38744	1.95253	51
chr15	99394304	99394418	CGE_NDNF_pvalue_1e-2_peak_352276	56	.	4.46030	5.63000	2.13678	56
chr15	99395626	99396755	CGE_NDNF_pvalue_1e-2_peak_352277	92	.	6.37186	9.22990	4.86831	70
chr15	99407754	99408352	CGE_NDNF_pvalue_1e-2_peak_352279	45	.	3.42495	4.53818	1.32265	33
chr15	99408714	99409084	CGE_NDNF_pvalue_1e-2_peak_352280	45	.	3.42495	4.53818	1.32265	16
chr15	99417596	99418466	CGE_NDNF_pvalue_1e-2_peak_352284	55	.	3.65330	5.50407	2.04000	806
chr15	99447420	99448005	CGE_NDNF_pvalue_1e-2_peak_352301	63	.	4.36300	6.31016	2.59894	519
chr15	99451409	99451601	CGE_NDNF_pvalue_1e-2_peak_352305	52	.	3.60523	5.26053	1.85872	122
chr15	99502040	99502378	CGE_NDNF_pvalue_1e-2_peak_352340	47	.	3.49040	4.77340	1.50030	281
chr15	99602266	99602646	CGE_NDNF_pvalue_1e-2_peak_352382	60	.	4.28119	6.01457	2.41090	42
chr15	99619951	99620192	CGE_NDNF_pvalue_1e-2_peak_352388	82	.	4.72068	8.24006	4.08757	169
chr15	99645437	99646208	CGE_NDNF_pvalue_1e-2_peak_352407	50	.	3.95946	5.07586	1.72581	520
chr15	99753044	99753704	CGE_NDNF_pvalue_1e-2_peak_352465	50	.	3.55840	5.04815	1.70383	589
chr15	99791149	99792440	CGE_NDNF_pvalue_1e-2_peak_352478	121	.	7.84873	12.12024	7.17005	374
chr15	99879091	99879408	CGE_NDNF_pvalue_1e-2_peak_352530	73	.	4.59728	7.39833	3.43949	229
chr15	100016416	100017399	CGE_NDNF_pvalue_1e-2_peak_352602	49	.	3.53544	4.95138	1.63297	474
chr15	100077076	100077564	CGE_NDNF_pvalue_1e-2_peak_352632	59	.	3.72787	5.95225	2.36183	92
chr15	100105537	100106328	CGE_NDNF_pvalue_1e-2_peak_352648	54	.	4.30354	5.42925	1.99077	734
chr15	100244761	100245115	CGE_NDNF_pvalue_1e-2_peak_352722	52	.	3.60523	5.26053	1.85872	117
chr15	100273471	100274120	CGE_NDNF_pvalue_1e-2_peak_352736	114	.	7.53476	11.49467	6.66918	307
chr15	100452093	100452270	CGE_NDNF_pvalue_1e-2_peak_352803	59	.	3.72787	5.95225	2.36183	47
chr15	100468684	100469197	CGE_NDNF_pvalue_1e-2_peak_352811	52	.	3.60523	5.26053	1.85872	135
chr15	100562386	100562983	CGE_NDNF_pvalue_1e-2_peak_352851	88	.	5.44366	8.83864	4.55555	534
chr15	100634170	100634282	CGE_NDNF_pvalue_1e-2_peak_352884	59	.	3.72787	5.95225	2.36183	55
chr15	100654275	100654653	CGE_NDNF_pvalue_1e-2_peak_352897	53	.	3.62911	5.37785	1.95032	247
chr15	100714681	100715016	CGE_NDNF_pvalue_1e-2_peak_352941	70	.	4.53638	7.06887	3.18394	72
chr15	100790647	100790865	CGE_NDNF_pvalue_1e-2_peak_352990	53	.	3.62911	5.37785	1.95032	170
chr15	100882033	100882502	CGE_NDNF_pvalue_1e-2_peak_353027	104	.	6.96594	10.48530	5.85972	344
chr15	100889999	100891096	CGE_NDNF_pvalue_1e-2_peak_353028	64	.	4.75135	6.43718	2.69645	508
chr15	101066283	101066376	CGE_NDNF_pvalue_1e-2_peak_353072	55	.	3.65330	5.50407	2.04000	48
chr15	101142179	101142881	CGE_NDNF_pvalue_1e-2_peak_353098	139	.	8.66074	13.96182	8.63710	426
chr15	101702337	101703118	CGE_NDNF_pvalue_1e-2_peak_353339	56	.	3.67782	5.64059	2.13678	713
chr15	101741692	101742122	CGE_NDNF_pvalue_1e-2_peak_353365	66	.	4.83520	6.65579	2.86596	182
chr15	101756192	101756878	CGE_NDNF_pvalue_1e-2_peak_353370	67	.	4.47708	6.78418	2.96883	376
chr15	101790811	101792717	CGE_NDNF_pvalue_1e-2_peak_353390a	79	.	5.70817	7.93068	3.85444	1111
chr15	101790811	101792717	CGE_NDNF_pvalue_1e-2_peak_353390b	79	.	5.70817	7.93068	3.85444	1192
chr15	101798528	101798641	CGE_NDNF_pvalue_1e-2_peak_353391	61	.	3.75340	6.13275	2.49343	60
chr15	101817413	101817935	CGE_NDNF_pvalue_1e-2_peak_353396a	75	.	5.41796	7.55548	3.56574	116
chr15	101817413	101817935	CGE_NDNF_pvalue_1e-2_peak_353396b	89	.	6.19195	8.99500	4.68308	319
chr15	101834986	101836108	CGE_NDNF_pvalue_1e-2_peak_353404	61	.	4.64396	6.17345	2.52740	275
chr15	101887076	101887655	CGE_NDNF_pvalue_1e-2_peak_353435	52	.	3.60523	5.26053	1.85872	274
chr15	101895896	101896334	CGE_NDNF_pvalue_1e-2_peak_353442	49	.	3.53544	4.95138	1.63297	365
chr15	101899242	101899391	CGE_NDNF_pvalue_1e-2_peak_353445	65	.	4.41930	6.53368	2.77212	95
chr15	102010151	102010310	CGE_NDNF_pvalue_1e-2_peak_353506	49	.	3.53544	4.95138	1.63297	54
chr15	102029725	102030122	CGE_NDNF_pvalue_1e-2_peak_353519	69	.	4.50653	6.92169	3.07182	241
chr15	102191959	102193066	CGE_NDNF_pvalue_1e-2_peak_353595	83	.	5.70823	8.30550	4.14142	815
chr15	102264210	102264888	CGE_NDNF_pvalue_1e-2_peak_353633a	86	.	6.05510	8.67509	4.43225	154
chr15	102264210	102264888	CGE_NDNF_pvalue_1e-2_peak_353633b	87	.	6.08874	8.75215	4.49270	522
chr15	102264210	102264888	CGE_NDNF_pvalue_1e-2_peak_353633c	87	.	6.08874	8.75215	4.49270	616
chr16	402701	403300	CGE_NDNF_pvalue_1e-2_peak_353756	53	.	3.62911	5.37785	1.95032	199
chr16	577146	577568	CGE_NDNF_pvalue_1e-2_peak_353803	63	.	3.77654	6.31233	2.59894	278
chr16	639989	640111	CGE_NDNF_pvalue_1e-2_peak_353826	80	.	4.69175	8.01511	3.92245	56
chr16	1728184	1728295	CGE_NDNF_pvalue_1e-2_peak_354089	63	.	3.77654	6.31233	2.59894	58
chr16	1993289	1993540	CGE_NDNF_pvalue_1e-2_peak_354137	80	.	4.69175	8.01511	3.92245	189
chr16	2563590	2563749	CGE_NDNF_pvalue_1e-2_peak_354293	63	.	3.77654	6.31233	2.59894	106
chr16	2955405	2956174	CGE_NDNF_pvalue_1e-2_peak_354354	55	.	3.65330	5.50407	2.04000	219
chr16	3200542	3201111	CGE_NDNF_pvalue_1e-2_peak_354412	77	.	4.65983	7.78896	3.74530	71
chr16	4357777	4358148	CGE_NDNF_pvalue_1e-2_peak_354624	57	.	3.70268	5.78921	2.24290	57
chr16	4421735	4421978	CGE_NDNF_pvalue_1e-2_peak_354646	73	.	4.59728	7.39833	3.43949	70
chr16	4526341	4526717	CGE_NDNF_pvalue_1e-2_peak_354680	61	.	3.75340	6.13275	2.49343	61
chr16	4561678	4561776	CGE_NDNF_pvalue_1e-2_peak_354690	63	.	3.77654	6.31233	2.59894	45
chr16	4674337	4674462	CGE_NDNF_pvalue_1e-2_peak_354717	61	.	3.75340	6.13275	2.49343	72
chr16	4743490	4743654	CGE_NDNF_pvalue_1e-2_peak_354745	56	.	4.15144	5.60057	2.11593	72
chr16	4818393	4819050	CGE_NDNF_pvalue_1e-2_peak_354763	88	.	5.44366	8.83864	4.55555	353
chr16	5007897	5008354	CGE_NDNF_pvalue_1e-2_peak_354803	77	.	4.65983	7.78896	3.74530	407
chr16	5056536	5056844	CGE_NDNF_pvalue_1e-2_peak_354822	63	.	3.77654	6.31233	2.59894	259
chr16	5086460	5086881	CGE_NDNF_pvalue_1e-2_peak_354833	59	.	3.72787	5.95225	2.36183	46
chr16	5121774	5122334	CGE_NDNF_pvalue_1e-2_peak_354843	53	.	3.62911	5.37785	1.95032	362
chr16	5148165	5148713	CGE_NDNF_pvalue_1e-2_peak_354853	55	.	3.65330	5.50407	2.04000	66
chr16	5921304	5921595	CGE_NDNF_pvalue_1e-2_peak_355020	63	.	3.77654	6.31233	2.59894	222
chr16	7794676	7795322	CGE_NDNF_pvalue_1e-2_peak_355514	61	.	3.75340	6.13275	2.49343	318
chr16	8768257	8768547	CGE_NDNF_pvalue_1e-2_peak_355668	63	.	3.77654	6.31233	2.59894	124
chr16	8891111	8891708	CGE_NDNF_pvalue_1e-2_peak_355705	56	.	3.67782	5.64059	2.13678	546
chr16	8962578	8963096	CGE_NDNF_pvalue_1e-2_peak_355725	58	.	4.22833	5.83877	2.28106	366
chr16	9057775	9058249	CGE_NDNF_pvalue_1e-2_peak_355759	80	.	4.69175	8.01511	3.92245	70
chr16	9185073	9185580	CGE_NDNF_pvalue_1e-2_peak_355782	57	.	4.20239	5.75623	2.22938	28
chr16	10275626	10277336	CGE_NDNF_pvalue_1e-2_peak_356145	48	.	3.51278	4.85998	1.56260	687
chr16	10479833	10479915	CGE_NDNF_pvalue_1e-2_peak_356187	61	.	3.75340	6.13275	2.49343	39
chr16	10837755	10838226	CGE_NDNF_pvalue_1e-2_peak_356249	76	.	5.16974	7.68256	3.66039	259
chr16	11836386	11836987	CGE_NDNF_pvalue_1e-2_peak_356476	56	.	3.67782	5.64059	2.13678	353
chr16	12009627	12010069	CGE_NDNF_pvalue_1e-2_peak_356505	63	.	3.77654	6.31233	2.59894	377
chr16	14379331	14379921	CGE_NDNF_pvalue_1e-2_peak_356901	97	.	5.59180	9.70455	5.24709	415
chr16	14580901	14581067	CGE_NDNF_pvalue_1e-2_peak_356935	82	.	4.72068	8.24006	4.08757	50
chr16	15187801	15188345	CGE_NDNF_pvalue_1e-2_peak_356996	63	.	3.77654	6.31233	2.59894	497
chr16	17353020	17353795	CGE_NDNF_pvalue_1e-2_peak_357263	63	.	3.77654	6.31233	2.59894	202
chr16	18801657	18802341	CGE_NDNF_pvalue_1e-2_peak_357375	57	.	3.70268	5.78921	2.24290	193
chr16	18812905	18813290	CGE_NDNF_pvalue_1e-2_peak_357378	108	.	6.39328	10.89761	6.18914	262
chr16	18937695	18938144	CGE_NDNF_pvalue_1e-2_peak_357393	61	.	3.75340	6.13275	2.49343	202
chr16	19078575	19079043	CGE_NDNF_pvalue_1e-2_peak_357425	75	.	4.62834	7.58464	3.58154	251
chr16	19532907	19533552	CGE_NDNF_pvalue_1e-2_peak_357540	52	.	3.60523	5.26053	1.85872	574
chr16	19566741	19567079	CGE_NDNF_pvalue_1e-2_peak_357548	57	.	3.70268	5.78921	2.24290	181
chr16	19589803	19590039	CGE_NDNF_pvalue_1e-2_peak_357556	63	.	3.77654	6.31233	2.59894	183
chr16	19895592	19896619	CGE_NDNF_pvalue_1e-2_peak_357658	47	.	3.49040	4.77340	1.50030	587
chr16	20623496	20623598	CGE_NDNF_pvalue_1e-2_peak_357754	56	.	3.67782	5.64059	2.13678	50
chr16	20818224	20818398	CGE_NDNF_pvalue_1e-2_peak_357792	55	.	3.65330	5.50407	2.04000	49
chr16	21531487	21531949	CGE_NDNF_pvalue_1e-2_peak_357921	75	.	4.62834	7.58464	3.58154	401
chr16	21610416	21611377	CGE_NDNF_pvalue_1e-2_peak_357940	53	.	3.62911	5.37785	1.95032	418
chr16	22201878	22202339	CGE_NDNF_pvalue_1e-2_peak_358013	68	.	4.92207	6.89603	3.05952	189
chr16	22207085	22207198	CGE_NDNF_pvalue_1e-2_peak_358014	84	.	5.37249	8.49611	4.29216	58
chr16	22217501	22217722	CGE_NDNF_pvalue_1e-2_peak_358018	59	.	3.72787	5.95225	2.36183	164
chr16	22308483	22308837	CGE_NDNF_pvalue_1e-2_peak_358041a	96	.	6.10820	9.60739	5.16969	94
chr16	22308483	22308837	CGE_NDNF_pvalue_1e-2_peak_358041b	79	.	5.23560	7.92549	3.85281	229
chr16	22385259	22386425	CGE_NDNF_pvalue_1e-2_peak_358063	106	.	6.35093	10.67508	6.01480	773
chr16	22448042	22448843	CGE_NDNF_pvalue_1e-2_peak_358071	63	.	3.77654	6.31233	2.59894	340
chr16	22644966	22645496	CGE_NDNF_pvalue_1e-2_peak_358086	50	.	3.55840	5.04815	1.70383	249
chr16	22681805	22682649	CGE_NDNF_pvalue_1e-2_peak_358101	53	.	3.62911	5.37785	1.95032	365
chr16	23160501	23161145	CGE_NDNF_pvalue_1e-2_peak_358217	73	.	4.59728	7.39833	3.43949	425
chr16	23193859	23193988	CGE_NDNF_pvalue_1e-2_peak_358223	63	.	3.77654	6.31233	2.59894	72
chr16	23521321	23522241	CGE_NDNF_pvalue_1e-2_peak_358310	55	.	3.65330	5.50407	2.04000	262
chr16	23652655	23652848	CGE_NDNF_pvalue_1e-2_peak_358348	63	.	3.77654	6.31233	2.59894	89
chr16	23688611	23688722	CGE_NDNF_pvalue_1e-2_peak_358356	59	.	3.72787	5.95225	2.36183	60
chr16	23846915	23847231	CGE_NDNF_pvalue_1e-2_peak_358401	59	.	4.25459	5.92478	2.35404	52
chr16	23963747	23964583	CGE_NDNF_pvalue_1e-2_peak_358440	53	.	3.62911	5.37785	1.95032	505
chr16	24099030	24099358	CGE_NDNF_pvalue_1e-2_peak_358489	57	.	3.70268	5.78921	2.24290	257
chr16	24220057	24220503	CGE_NDNF_pvalue_1e-2_peak_358526	63	.	3.77654	6.31233	2.59894	376
chr16	24550447	24551608	CGE_NDNF_pvalue_1e-2_peak_358617	51	.	3.58166	5.15094	1.77874	507
chr16	25026682	25027321	CGE_NDNF_pvalue_1e-2_peak_358751	56	.	3.67782	5.64059	2.13678	128
chr16	25042732	25043086	CGE_NDNF_pvalue_1e-2_peak_358754	77	.	4.65983	7.78896	3.74530	236
chr16	25122804	25123665	CGE_NDNF_pvalue_1e-2_peak_358776	69	.	4.50653	6.92169	3.07182	121
chr16	25268933	25269628	CGE_NDNF_pvalue_1e-2_peak_358827	48	.	3.51278	4.85998	1.56260	477
chr16	26625588	26625921	CGE_NDNF_pvalue_1e-2_peak_359168	80	.	4.69175	8.01511	3.92245	69
chr16	26780132	26780300	CGE_NDNF_pvalue_1e-2_peak_359210	59	.	3.72787	5.95225	2.36183	46
chr16	27214573	27215477	CGE_NDNF_pvalue_1e-2_peak_359320	55	.	3.65330	5.50407	2.04000	224
chr16	27280040	27280386	CGE_NDNF_pvalue_1e-2_peak_359353	70	.	4.53638	7.06887	3.18394	110
chr16	27561216	27561828	CGE_NDNF_pvalue_1e-2_peak_359441	56	.	3.67782	5.64059	2.13678	95
chr16	28223504	28223790	CGE_NDNF_pvalue_1e-2_peak_359640	61	.	3.75340	6.13275	2.49343	220
chr16	28302948	28303358	CGE_NDNF_pvalue_1e-2_peak_359660	65	.	4.41930	6.53368	2.77212	347
chr16	28306584	28306972	CGE_NDNF_pvalue_1e-2_peak_359663	47	.	3.49040	4.77340	1.50030	320
chr16	28565194	28565770	CGE_NDNF_pvalue_1e-2_peak_359692	63	.	3.77654	6.31233	2.59894	326
chr16	28634217	28634839	CGE_NDNF_pvalue_1e-2_peak_359704	63	.	3.77654	6.31233	2.59894	563
chr16	29801450	29802170	CGE_NDNF_pvalue_1e-2_peak_359824	63	.	3.77654	6.31233	2.59894	653
chr16	29874876	29875055	CGE_NDNF_pvalue_1e-2_peak_359841	63	.	3.77654	6.31233	2.59894	113
chr16	30077063	30077610	CGE_NDNF_pvalue_1e-2_peak_359885	57	.	3.70268	5.78921	2.24290	365
chr16	30382035	30382267	CGE_NDNF_pvalue_1e-2_peak_359922	56	.	3.67782	5.64059	2.13678	77
chr16	30389274	30389712	CGE_NDNF_pvalue_1e-2_peak_359923	82	.	4.72068	8.24006	4.08757	368
chr16	30661422	30662305	CGE_NDNF_pvalue_1e-2_peak_359978	55	.	3.65330	5.50407	2.04000	428
chr16	30669361	30670682	CGE_NDNF_pvalue_1e-2_peak_359980	53	.	3.62911	5.37785	1.95032	452
chr16	30798449	30798660	CGE_NDNF_pvalue_1e-2_peak_360016	63	.	3.77654	6.31233	2.59894	156
chr16	30886606	30886798	CGE_NDNF_pvalue_1e-2_peak_360032	63	.	3.77654	6.31233	2.59894	131
chr16	31140620	31140739	CGE_NDNF_pvalue_1e-2_peak_360120	63	.	3.77654	6.31233	2.59894	66
chr16	33953185	33953258	CGE_NDNF_pvalue_1e-2_peak_360471	50	.	4.13052	5.09083	1.73878	45
chr16	33963081	33964181	CGE_NDNF_pvalue_1e-2_peak_360474	87	.	5.76812	8.70910	4.46414	202
chr16	33964897	33965110	CGE_NDNF_pvalue_1e-2_peak_360475	62	.	4.67023	6.21640	2.55911	59
chr16	33974371	33974968	CGE_NDNF_pvalue_1e-2_peak_360477	54	.	4.10172	5.45601	2.01125	50
chr16	34022713	34022827	CGE_NDNF_pvalue_1e-2_peak_360491	102	.	5.66481	10.24672	5.67486	64
chr16	46403426	46403805	CGE_NDNF_pvalue_1e-2_peak_360748	104	.	6.30915	10.46811	5.84799	313
chr16	46404970	46405095	CGE_NDNF_pvalue_1e-2_peak_360750	52	.	3.60523	5.26053	1.85872	55
chr16	46417253	46417361	CGE_NDNF_pvalue_1e-2_peak_360755	63	.	3.77654	6.31233	2.59894	60
chr16	46427033	46428108	CGE_NDNF_pvalue_1e-2_peak_360757	57	.	3.70268	5.78921	2.24290	326
chr16	46722778	46723886	CGE_NDNF_pvalue_1e-2_peak_360815a	94	.	6.48929	9.42233	5.02279	450
chr16	46722778	46723886	CGE_NDNF_pvalue_1e-2_peak_360815b	54	.	4.32620	5.47526	2.02827	582
chr16	46856274	46856544	CGE_NDNF_pvalue_1e-2_peak_360860	46	.	3.44649	4.61288	1.38028	44
chr16	46864217	46865812	CGE_NDNF_pvalue_1e-2_peak_360861	68	.	5.10093	6.84728	3.01794	1282
chr16	46890846	46891889	CGE_NDNF_pvalue_1e-2_peak_360869	48	.	3.51278	4.85998	1.56260	912
chr16	46917766	46918474	CGE_NDNF_pvalue_1e-2_peak_360877	70	.	5.21182	7.08455	3.19429	525
chr16	46927868	46928350	CGE_NDNF_pvalue_1e-2_peak_360878	56	.	4.15144	5.60057	2.11593	426
chr16	46981700	46982206	CGE_NDNF_pvalue_1e-2_peak_360909	77	.	4.65983	7.78896	3.74530	272
chr16	47007327	47007951	CGE_NDNF_pvalue_1e-2_peak_360923	50	.	3.55840	5.04815	1.70383	83
chr16	47062639	47063145	CGE_NDNF_pvalue_1e-2_peak_360945	73	.	4.59728	7.39833	3.43949	337
chr16	47071483	47072057	CGE_NDNF_pvalue_1e-2_peak_360947	55	.	4.12643	5.52700	2.05345	509
chr16	47176672	47176963	CGE_NDNF_pvalue_1e-2_peak_360998	56	.	4.39560	5.61900	2.13205	219
chr16	47494937	47495332	CGE_NDNF_pvalue_1e-2_peak_361102	57	.	4.20239	5.75623	2.22938	250
chr16	47661422	47662204	CGE_NDNF_pvalue_1e-2_peak_361159	56	.	3.67782	5.64059	2.13678	415
chr16	47864211	47865227	CGE_NDNF_pvalue_1e-2_peak_361220	80	.	5.26917	8.05644	3.94591	77
chr16	47884557	47884847	CGE_NDNF_pvalue_1e-2_peak_361229	55	.	3.65330	5.50407	2.04000	49
chr16	47999274	47999782	CGE_NDNF_pvalue_1e-2_peak_361278	61	.	4.30812	6.10846	2.48832	257
chr16	48088828	48089049	CGE_NDNF_pvalue_1e-2_peak_361314	53	.	4.07731	5.38744	1.95253	74
chr16	48140177	48141093	CGE_NDNF_pvalue_1e-2_peak_361338	79	.	5.23560	7.92549	3.85281	423
chr16	48277611	48278536	CGE_NDNF_pvalue_1e-2_peak_361388	57	.	3.70268	5.78921	2.24290	576
chr16	48399741	48400092	CGE_NDNF_pvalue_1e-2_peak_361449	45	.	3.42495	4.53818	1.32265	292
chr16	48419236	48419973	CGE_NDNF_pvalue_1e-2_peak_361456	54	.	4.10172	5.45601	2.01125	152
chr16	48427330	48428168	CGE_NDNF_pvalue_1e-2_peak_361457	68	.	4.92207	6.89603	3.05952	698
chr16	48744537	48744694	CGE_NDNF_pvalue_1e-2_peak_361575	63	.	3.77654	6.31233	2.59894	112
chr16	49095073	49095607	CGE_NDNF_pvalue_1e-2_peak_361659	50	.	3.55840	5.04815	1.70383	182
chr16	49315655	49316041	CGE_NDNF_pvalue_1e-2_peak_361697	91	.	5.99366	9.19080	4.83521	299
chr16	49442018	49442234	CGE_NDNF_pvalue_1e-2_peak_361743	99	.	5.63010	9.97638	5.45778	45
chr16	49554319	49554972	CGE_NDNF_pvalue_1e-2_peak_361789	55	.	3.65330	5.50407	2.04000	234
chr16	50058795	50059229	CGE_NDNF_pvalue_1e-2_peak_361987	84	.	5.37249	8.49611	4.29216	363
chr16	50099810	50100015	CGE_NDNF_pvalue_1e-2_peak_361995	56	.	4.17676	5.67691	2.16268	40
chr16	50186816	50187461	CGE_NDNF_pvalue_1e-2_peak_362020	90	.	6.22713	9.08015	4.74490	54
chr16	50581599	50582657	CGE_NDNF_pvalue_1e-2_peak_362168	65	.	4.41930	6.53368	2.77212	625
chr16	50775442	50776332	CGE_NDNF_pvalue_1e-2_peak_362251a	81	.	5.82963	8.18180	4.04940	302
chr16	50775442	50776332	CGE_NDNF_pvalue_1e-2_peak_362251b	109	.	7.28704	10.99761	6.26769	509
chr16	50840221	50840695	CGE_NDNF_pvalue_1e-2_peak_362277	83	.	5.33760	8.34085	4.16530	194
chr16	50869755	50870630	CGE_NDNF_pvalue_1e-2_peak_362293	65	.	4.41930	6.53368	2.77212	70
chr16	50897226	50897589	CGE_NDNF_pvalue_1e-2_peak_362305	62	.	4.33539	6.20685	2.55000	318
chr16	51186319	51186539	CGE_NDNF_pvalue_1e-2_peak_362422	49	.	4.04913	4.93869	1.63297	34
chr16	51474442	51474561	CGE_NDNF_pvalue_1e-2_peak_362511	63	.	3.77654	6.31233	2.59894	65
chr16	51685062	51685322	CGE_NDNF_pvalue_1e-2_peak_362581	59	.	4.25459	5.92478	2.35404	193
chr16	51795960	51796336	CGE_NDNF_pvalue_1e-2_peak_362618	75	.	4.62834	7.58464	3.58154	218
chr16	52102282	52102657	CGE_NDNF_pvalue_1e-2_peak_362716	49	.	3.53544	4.95138	1.63297	311
chr16	52123534	52123646	CGE_NDNF_pvalue_1e-2_peak_362727	73	.	4.59728	7.39833	3.43949	63
chr16	52199764	52200088	CGE_NDNF_pvalue_1e-2_peak_362753	80	.	4.69175	8.01511	3.92245	231
chr16	52531138	52531401	CGE_NDNF_pvalue_1e-2_peak_362878	60	.	4.28119	6.01457	2.41090	215
chr16	52579943	52581281	CGE_NDNF_pvalue_1e-2_peak_362909	62	.	4.67035	6.23671	2.57503	237
chr16	52684224	52685154	CGE_NDNF_pvalue_1e-2_peak_362957	56	.	4.17676	5.67691	2.16268	670
chr16	52946528	52947032	CGE_NDNF_pvalue_1e-2_peak_363080	55	.	3.65330	5.50407	2.04000	157
chr16	53001657	53001938	CGE_NDNF_pvalue_1e-2_peak_363109	55	.	4.12643	5.52700	2.05345	59
chr16	53088812	53089268	CGE_NDNF_pvalue_1e-2_peak_363158	48	.	3.51278	4.85998	1.56260	89
chr16	53089744	53090110	CGE_NDNF_pvalue_1e-2_peak_363159	49	.	3.53544	4.95138	1.63297	65
chr16	53133857	53133941	CGE_NDNF_pvalue_1e-2_peak_363181	61	.	4.30812	6.10846	2.48832	42
chr16	53164569	53165019	CGE_NDNF_pvalue_1e-2_peak_363195	72	.	5.26910	7.21123	3.30004	320
chr16	53241855	53242280	CGE_NDNF_pvalue_1e-2_peak_363232	57	.	3.70268	5.78921	2.24290	61
chr16	53467633	53467706	CGE_NDNF_pvalue_1e-2_peak_363296	45	.	3.42495	4.53818	1.32265	68
chr16	53468449	53468536	CGE_NDNF_pvalue_1e-2_peak_363298	60	.	4.28119	6.01457	2.41090	43
chr16	53537065	53537708	CGE_NDNF_pvalue_1e-2_peak_363330a	75	.	5.53518	7.58777	3.58299	247
chr16	53537065	53537708	CGE_NDNF_pvalue_1e-2_peak_363330b	63	.	4.84329	6.33054	2.61482	446
chr16	53583553	53584029	CGE_NDNF_pvalue_1e-2_peak_363349	72	.	4.56663	7.22716	3.30739	409
chr16	53737623	53738180	CGE_NDNF_pvalue_1e-2_peak_363401a	87	.	6.08874	8.75215	4.49270	230
chr16	53737623	53738180	CGE_NDNF_pvalue_1e-2_peak_363401b	117	.	7.61093	11.71563	6.84187	456
chr16	53912353	53912443	CGE_NDNF_pvalue_1e-2_peak_363476	63	.	3.77654	6.31233	2.59894	43
chr16	54354626	54354829	CGE_NDNF_pvalue_1e-2_peak_363658	70	.	4.53638	7.06887	3.18394	149
chr16	55404982	55405272	CGE_NDNF_pvalue_1e-2_peak_364018	67	.	4.47708	6.78418	2.96883	224
chr16	55428039	55428142	CGE_NDNF_pvalue_1e-2_peak_364026	59	.	4.25459	5.92478	2.35404	46
chr16	55499015	55499375	CGE_NDNF_pvalue_1e-2_peak_364070	48	.	3.51278	4.85998	1.56260	254
chr16	55708734	55708952	CGE_NDNF_pvalue_1e-2_peak_364142	57	.	3.70268	5.78921	2.24290	39
chr16	55740820	55741513	CGE_NDNF_pvalue_1e-2_peak_364149	48	.	3.51278	4.85998	1.56260	584
chr16	55946007	55946381	CGE_NDNF_pvalue_1e-2_peak_364214	55	.	4.12643	5.52700	2.05345	234
chr16	56225262	56225731	CGE_NDNF_pvalue_1e-2_peak_364312	58	.	4.61042	5.89659	2.33261	128
chr16	56226187	56226275	CGE_NDNF_pvalue_1e-2_peak_364313	46	.	3.91415	4.69486	1.44237	37
chr16	56228079	56228548	CGE_NDNF_pvalue_1e-2_peak_364314	46	.	3.87722	4.62981	1.39418	411
chr16	56323414	56323530	CGE_NDNF_pvalue_1e-2_peak_364386	52	.	3.60523	5.26053	1.85872	53
chr16	56343543	56343826	CGE_NDNF_pvalue_1e-2_peak_364401	55	.	3.65330	5.50407	2.04000	45
chr16	56352551	56352644	CGE_NDNF_pvalue_1e-2_peak_364404	59	.	4.25459	5.92478	2.35404	55
chr16	56458318	56459179	CGE_NDNF_pvalue_1e-2_peak_364479	49	.	3.53544	4.95138	1.63297	474
chr16	56484881	56485604	CGE_NDNF_pvalue_1e-2_peak_364488	117	.	7.61093	11.71563	6.84187	489
chr16	56515203	56515476	CGE_NDNF_pvalue_1e-2_peak_364499	55	.	3.65330	5.50407	2.04000	58
chr16	56642003	56642453	CGE_NDNF_pvalue_1e-2_peak_364543	56	.	4.17676	5.67691	2.16268	391
chr16	56716000	56716639	CGE_NDNF_pvalue_1e-2_peak_364574	52	.	3.60523	5.26053	1.85872	291
chr16	56821213	56821443	CGE_NDNF_pvalue_1e-2_peak_364613	49	.	3.53544	4.95138	1.63297	54
chr16	56965803	56966271	CGE_NDNF_pvalue_1e-2_peak_364681	105	.	6.76533	10.58580	5.93866	157
chr16	57023284	57023674	CGE_NDNF_pvalue_1e-2_peak_364706	63	.	3.77654	6.31233	2.59894	199
chr16	57149405	57149906	CGE_NDNF_pvalue_1e-2_peak_364766	59	.	3.72787	5.95225	2.36183	58
chr16	57219761	57220370	CGE_NDNF_pvalue_1e-2_peak_364806	53	.	4.07731	5.38744	1.95253	526
chr16	57229952	57230306	CGE_NDNF_pvalue_1e-2_peak_364810	57	.	3.70268	5.78921	2.24290	289
chr16	57278654	57279368	CGE_NDNF_pvalue_1e-2_peak_364828	66	.	4.44800	6.65517	2.86596	409
chr16	57333654	57335010	CGE_NDNF_pvalue_1e-2_peak_364849	75	.	5.41796	7.55548	3.56574	874
chr16	57406219	57406541	CGE_NDNF_pvalue_1e-2_peak_364865	64	.	4.75135	6.43718	2.69645	249
chr16	57481094	57481679	CGE_NDNF_pvalue_1e-2_peak_364902	57	.	3.70268	5.78921	2.24290	250
chr16	57513130	57513970	CGE_NDNF_pvalue_1e-2_peak_364920	61	.	4.64396	6.17345	2.52740	768
chr16	57520048	57520584	CGE_NDNF_pvalue_1e-2_peak_364922	63	.	4.72404	6.36848	2.64722	429
chr16	57569641	57570195	CGE_NDNF_pvalue_1e-2_peak_364949	100	.	6.22720	10.09315	5.55068	403
chr16	57676843	57676970	CGE_NDNF_pvalue_1e-2_peak_364998	91	.	5.99366	9.19080	4.83521	51
chr16	57728568	57728841	CGE_NDNF_pvalue_1e-2_peak_365014	63	.	3.77654	6.31233	2.59894	164
chr16	57769084	57769788	CGE_NDNF_pvalue_1e-2_peak_365027a	64	.	4.91780	6.47559	2.73127	239
chr16	57769084	57769788	CGE_NDNF_pvalue_1e-2_peak_365027b	148	.	9.13306	14.81709	9.32348	513
chr16	58035265	58035401	CGE_NDNF_pvalue_1e-2_peak_365127	59	.	4.25459	5.92478	2.35404	43
chr16	58059659	58060282	CGE_NDNF_pvalue_1e-2_peak_365138	52	.	3.60523	5.26053	1.85872	67
chr16	58163016	58163485	CGE_NDNF_pvalue_1e-2_peak_365188	68	.	4.92207	6.89603	3.05952	324
chr16	58231823	58232294	CGE_NDNF_pvalue_1e-2_peak_365221	55	.	3.65330	5.50407	2.04000	290
chr16	58270321	58270774	CGE_NDNF_pvalue_1e-2_peak_365232	72	.	4.56663	7.22716	3.30739	285
chr16	58283803	58284225	CGE_NDNF_pvalue_1e-2_peak_365237	80	.	5.26917	8.05644	3.94591	149
chr16	58425946	58427018	CGE_NDNF_pvalue_1e-2_peak_365283	66	.	4.44800	6.65517	2.86596	846
chr16	58528929	58529152	CGE_NDNF_pvalue_1e-2_peak_365323	62	.	4.79485	6.23798	2.57503	188
chr16	58533775	58534154	CGE_NDNF_pvalue_1e-2_peak_365324	81	.	5.84340	8.17739	4.04932	124
chr16	58535386	58535460	CGE_NDNF_pvalue_1e-2_peak_365325	49	.	4.04913	4.93869	1.63297	47
chr16	58663743	58664553	CGE_NDNF_pvalue_1e-2_peak_365387	54	.	4.10172	5.45601	2.01125	256
chr16	58717716	58718860	CGE_NDNF_pvalue_1e-2_peak_365416	70	.	4.53638	7.06887	3.18394	1082
chr16	58735928	58736406	CGE_NDNF_pvalue_1e-2_peak_365423	54	.	4.10172	5.45601	2.01125	330
chr16	58767751	58768458	CGE_NDNF_pvalue_1e-2_peak_365435	91	.	6.26272	9.16759	4.81996	131
chr16	58847951	58848767	CGE_NDNF_pvalue_1e-2_peak_365459	75	.	4.62834	7.58464	3.58154	480
chr16	59155412	59155924	CGE_NDNF_pvalue_1e-2_peak_365563	52	.	3.60523	5.26053	1.85872	56
chr16	59178588	59179061	CGE_NDNF_pvalue_1e-2_peak_365570	53	.	3.62911	5.37785	1.95032	369
chr16	59197977	59198166	CGE_NDNF_pvalue_1e-2_peak_365579	63	.	3.77654	6.31233	2.59894	40
chr16	59459187	59459278	CGE_NDNF_pvalue_1e-2_peak_365679	55	.	3.65330	5.50407	2.04000	46
chr16	59466642	59467276	CGE_NDNF_pvalue_1e-2_peak_365681	45	.	3.42495	4.53818	1.32265	469
chr16	60138962	60139548	CGE_NDNF_pvalue_1e-2_peak_365895	57	.	3.70268	5.78921	2.24290	382
chr16	60368446	60368971	CGE_NDNF_pvalue_1e-2_peak_365993	52	.	3.60523	5.26053	1.85872	308
chr16	60785766	60786771	CGE_NDNF_pvalue_1e-2_peak_366159	51	.	3.58166	5.15094	1.77874	854
chr16	60872183	60872617	CGE_NDNF_pvalue_1e-2_peak_366197	49	.	3.53544	4.95138	1.63297	50
chr16	60991937	60992533	CGE_NDNF_pvalue_1e-2_peak_366246	57	.	3.70268	5.78921	2.24290	531
chr16	61149397	61150245	CGE_NDNF_pvalue_1e-2_peak_366330	56	.	3.67782	5.64059	2.13678	223
chr16	62332601	62333045	CGE_NDNF_pvalue_1e-2_peak_366863	74	.	5.10551	7.46124	3.48930	38
chr16	62343738	62344504	CGE_NDNF_pvalue_1e-2_peak_366865	77	.	4.65983	7.78896	3.74530	341
chr16	62698847	62699586	CGE_NDNF_pvalue_1e-2_peak_366988	53	.	3.62911	5.37785	1.95032	521
chr16	62909938	62910342	CGE_NDNF_pvalue_1e-2_peak_367077	72	.	4.56663	7.22716	3.30739	198
chr16	62967981	62968262	CGE_NDNF_pvalue_1e-2_peak_367104	63	.	3.77654	6.31233	2.59894	117
chr16	63071700	63072650	CGE_NDNF_pvalue_1e-2_peak_367142	66	.	4.44800	6.65517	2.86596	794
chr16	64171198	64171510	CGE_NDNF_pvalue_1e-2_peak_367557	88	.	5.44366	8.83864	4.55555	136
chr16	64200480	64200886	CGE_NDNF_pvalue_1e-2_peak_367571	55	.	3.65330	5.50407	2.04000	252
chr16	64284369	64285120	CGE_NDNF_pvalue_1e-2_peak_367608	56	.	4.15144	5.60057	2.11593	702
chr16	64623845	64624064	CGE_NDNF_pvalue_1e-2_peak_367759	51	.	3.58166	5.15094	1.77874	56
chr16	65023312	65023855	CGE_NDNF_pvalue_1e-2_peak_367952	50	.	3.55840	5.04815	1.70383	474
chr16	65044143	65044352	CGE_NDNF_pvalue_1e-2_peak_367966	61	.	4.30812	6.10846	2.48832	59
chr16	65090456	65091579	CGE_NDNF_pvalue_1e-2_peak_367995	49	.	3.53544	4.95138	1.63297	501
chr16	65104835	65105444	CGE_NDNF_pvalue_1e-2_peak_367999	53	.	4.05318	5.32112	1.91238	57
chr16	65155346	65155651	CGE_NDNF_pvalue_1e-2_peak_368026	46	.	3.87722	4.62981	1.39418	30
chr16	65692793	65692871	CGE_NDNF_pvalue_1e-2_peak_368253	45	.	3.42495	4.53818	1.32265	33
chr16	65694473	65694573	CGE_NDNF_pvalue_1e-2_peak_368254	59	.	4.25459	5.92478	2.35404	45
chr16	65816661	65817220	CGE_NDNF_pvalue_1e-2_peak_368301	52	.	4.02933	5.25693	1.85872	298
chr16	66057400	66057858	CGE_NDNF_pvalue_1e-2_peak_368422	63	.	3.77654	6.31233	2.59894	221
chr16	66223011	66223535	CGE_NDNF_pvalue_1e-2_peak_368505	51	.	3.58166	5.15094	1.77874	81
chr16	66304456	66304582	CGE_NDNF_pvalue_1e-2_peak_368549	55	.	3.65330	5.50407	2.04000	58
chr16	66309598	66309975	CGE_NDNF_pvalue_1e-2_peak_368553	55	.	3.65330	5.50407	2.04000	323
chr16	66338030	66338599	CGE_NDNF_pvalue_1e-2_peak_368568	97	.	6.14736	9.76055	5.28767	384
chr16	66359270	66359831	CGE_NDNF_pvalue_1e-2_peak_368576	49	.	3.91420	4.96371	1.64147	510
chr16	66378058	66378198	CGE_NDNF_pvalue_1e-2_peak_368584	66	.	4.44800	6.65517	2.86596	70
chr16	66391483	66391779	CGE_NDNF_pvalue_1e-2_peak_368594	63	.	4.36300	6.31016	2.59894	217
chr16	66440229	66440865	CGE_NDNF_pvalue_1e-2_peak_368628	84	.	5.37249	8.49611	4.29216	329
chr16	66583459	66584170	CGE_NDNF_pvalue_1e-2_peak_368708	70	.	5.21182	7.08455	3.19429	424
chr16	66586038	66586513	CGE_NDNF_pvalue_1e-2_peak_368709	70	.	5.18365	7.02331	3.15426	419
chr16	66661661	66661780	CGE_NDNF_pvalue_1e-2_peak_368753	63	.	3.77654	6.31233	2.59894	52
chr16	66684931	66685184	CGE_NDNF_pvalue_1e-2_peak_368772	49	.	3.53544	4.95138	1.63297	165
chr16	66712090	66712574	CGE_NDNF_pvalue_1e-2_peak_368797	65	.	4.41930	6.53368	2.77212	419
chr16	66730648	66731316	CGE_NDNF_pvalue_1e-2_peak_368810	101	.	6.84978	10.11438	5.56859	60
chr16	66737244	66737911	CGE_NDNF_pvalue_1e-2_peak_368812	50	.	3.55840	5.04815	1.70383	52
chr16	66751093	66751216	CGE_NDNF_pvalue_1e-2_peak_368824	73	.	4.59728	7.39833	3.43949	62
chr16	66785502	66785943	CGE_NDNF_pvalue_1e-2_peak_368843	88	.	5.44366	8.83864	4.55555	304
chr16	66864410	66865101	CGE_NDNF_pvalue_1e-2_peak_368864	70	.	4.53638	7.06887	3.18394	309
chr16	66901968	66902081	CGE_NDNF_pvalue_1e-2_peak_368882	55	.	3.65330	5.50407	2.04000	48
chr16	66906776	66907064	CGE_NDNF_pvalue_1e-2_peak_368885	52	.	3.60523	5.26053	1.85872	57
chr16	66914228	66914550	CGE_NDNF_pvalue_1e-2_peak_368888	59	.	4.25459	5.92478	2.35404	268
chr16	66919610	66919743	CGE_NDNF_pvalue_1e-2_peak_368889	56	.	3.67782	5.64059	2.13678	65
chr16	66981897	66982588	CGE_NDNF_pvalue_1e-2_peak_368925	53	.	3.62911	5.37785	1.95032	645
chr16	67034402	67035179	CGE_NDNF_pvalue_1e-2_peak_368950	52	.	3.60523	5.26053	1.85872	127
chr16	67143355	67144330	CGE_NDNF_pvalue_1e-2_peak_368990	72	.	4.56663	7.22716	3.30739	343
chr16	67189204	67189778	CGE_NDNF_pvalue_1e-2_peak_369014	57	.	4.20239	5.75623	2.22938	291
chr16	67197169	67197645	CGE_NDNF_pvalue_1e-2_peak_369016	59	.	4.56656	5.99310	2.39757	49
chr16	67225773	67226094	CGE_NDNF_pvalue_1e-2_peak_369024	55	.	3.65330	5.50407	2.04000	280
chr16	67235304	67235395	CGE_NDNF_pvalue_1e-2_peak_369032	55	.	3.65330	5.50407	2.04000	43
chr16	67261008	67261350	CGE_NDNF_pvalue_1e-2_peak_369047	50	.	3.55840	5.04815	1.70383	136
chr16	67270214	67270774	CGE_NDNF_pvalue_1e-2_peak_369051	69	.	4.50653	6.92169	3.07182	444
chr16	67281299	67281584	CGE_NDNF_pvalue_1e-2_peak_369059	59	.	4.25459	5.92478	2.35404	147
chr16	67554965	67555287	CGE_NDNF_pvalue_1e-2_peak_369147	59	.	3.72787	5.95225	2.36183	253
chr16	67694160	67694272	CGE_NDNF_pvalue_1e-2_peak_369208	46	.	3.46831	4.69117	1.43951	56
chr16	67694714	67694787	CGE_NDNF_pvalue_1e-2_peak_369209	46	.	3.46831	4.69117	1.43951	61
chr16	67753202	67753590	CGE_NDNF_pvalue_1e-2_peak_369229	57	.	3.70268	5.78921	2.24290	51
chr16	67840397	67841005	CGE_NDNF_pvalue_1e-2_peak_369261	75	.	5.13743	7.56943	3.57375	261
chr16	67926670	67927340	CGE_NDNF_pvalue_1e-2_peak_369295	125	.	7.25821	12.56934	7.52474	414
chr16	68118245	68118914	CGE_NDNF_pvalue_1e-2_peak_369348	56	.	3.67782	5.64059	2.13678	442
chr16	68271420	68271783	CGE_NDNF_pvalue_1e-2_peak_369382	81	.	5.30316	8.19462	4.05617	292
chr16	68298038	68298511	CGE_NDNF_pvalue_1e-2_peak_369389	55	.	3.65330	5.50407	2.04000	67
chr16	68316826	68317045	CGE_NDNF_pvalue_1e-2_peak_369396	63	.	3.77654	6.31233	2.59894	160
chr16	68344841	68345229	CGE_NDNF_pvalue_1e-2_peak_369403	90	.	5.47995	9.02903	4.70695	172
chr16	68482358	68482768	CGE_NDNF_pvalue_1e-2_peak_369454	114	.	7.33915	11.45596	6.63686	141
chr16	68877195	68878037	CGE_NDNF_pvalue_1e-2_peak_369540	70	.	4.53638	7.06887	3.18394	327
chr16	69166277	69166945	CGE_NDNF_pvalue_1e-2_peak_369599	52	.	3.60523	5.26053	1.85872	249
chr16	69220876	69221817	CGE_NDNF_pvalue_1e-2_peak_369617	63	.	4.36300	6.31016	2.59894	246
chr16	69344998	69345320	CGE_NDNF_pvalue_1e-2_peak_369643	110	.	6.89299	11.02150	6.28526	162
chr16	69363786	69364908	CGE_NDNF_pvalue_1e-2_peak_369646	53	.	3.62911	5.37785	1.95032	709
chr16	69373142	69373737	CGE_NDNF_pvalue_1e-2_peak_369647	59	.	3.72787	5.95225	2.36183	546
chr16	69390276	69390473	CGE_NDNF_pvalue_1e-2_peak_369656	52	.	3.60523	5.26053	1.85872	57
chr16	70322255	70323611	CGE_NDNF_pvalue_1e-2_peak_369844	64	.	4.39097	6.41891	2.68488	1295
chr16	70472605	70473314	CGE_NDNF_pvalue_1e-2_peak_369905	73	.	5.07400	7.35758	3.40898	642
chr16	70672721	70673736	CGE_NDNF_pvalue_1e-2_peak_369971	51	.	3.58166	5.15094	1.77874	599
chr16	70680054	70680547	CGE_NDNF_pvalue_1e-2_peak_369973	47	.	3.49040	4.77340	1.50030	374
chr16	70736866	70737508	CGE_NDNF_pvalue_1e-2_peak_370002	47	.	3.49040	4.77340	1.50030	229
chr16	70769247	70769546	CGE_NDNF_pvalue_1e-2_peak_370025	55	.	3.65330	5.50407	2.04000	62
chr16	70795246	70795588	CGE_NDNF_pvalue_1e-2_peak_370034	54	.	4.10172	5.45601	2.01125	210
chr16	70804531	70804903	CGE_NDNF_pvalue_1e-2_peak_370037	56	.	3.67782	5.64059	2.13678	269
chr16	70970432	70970515	CGE_NDNF_pvalue_1e-2_peak_370100	49	.	3.91420	4.96371	1.64147	38
chr16	70970803	70971238	CGE_NDNF_pvalue_1e-2_peak_370101	61	.	4.64396	6.17345	2.52740	140
chr16	70995274	70996300	CGE_NDNF_pvalue_1e-2_peak_370112	50	.	3.55840	5.04815	1.70383	481
chr16	71049278	71049706	CGE_NDNF_pvalue_1e-2_peak_370143	66	.	4.44800	6.65517	2.86596	360
chr16	71056051	71057047	CGE_NDNF_pvalue_1e-2_peak_370146	47	.	3.49040	4.77340	1.50030	927
chr16	71081770	71082374	CGE_NDNF_pvalue_1e-2_peak_370155	47	.	3.49040	4.77340	1.50030	534
chr16	71127401	71127840	CGE_NDNF_pvalue_1e-2_peak_370177	66	.	4.44800	6.65517	2.86596	214
chr16	71323261	71323577	CGE_NDNF_pvalue_1e-2_peak_370254	62	.	4.33539	6.20685	2.55000	65
chr16	71387164	71387917	CGE_NDNF_pvalue_1e-2_peak_370275	49	.	3.53544	4.95138	1.63297	699
chr16	71495972	71496327	CGE_NDNF_pvalue_1e-2_peak_370311	63	.	3.77654	6.31233	2.59894	59
chr16	71517752	71518588	CGE_NDNF_pvalue_1e-2_peak_370314	80	.	5.26917	8.05644	3.94591	521
chr16	71598541	71599436	CGE_NDNF_pvalue_1e-2_peak_370333	61	.	3.75340	6.13275	2.49343	651
chr16	71757759	71758060	CGE_NDNF_pvalue_1e-2_peak_370378	59	.	4.25459	5.92478	2.35404	129
chr16	71842704	71843159	CGE_NDNF_pvalue_1e-2_peak_370414	70	.	4.98173	7.07040	3.18394	93
chr16	71918112	71918604	CGE_NDNF_pvalue_1e-2_peak_370447	56	.	4.15144	5.60057	2.11593	15
chr16	71928675	71929479	CGE_NDNF_pvalue_1e-2_peak_370449	79	.	5.57547	7.94761	3.86518	732
chr16	71950466	71950548	CGE_NDNF_pvalue_1e-2_peak_370458	57	.	3.70268	5.78921	2.24290	41
chr16	72042436	72042742	CGE_NDNF_pvalue_1e-2_peak_370489	83	.	5.70823	8.30550	4.14142	94
chr16	72050509	72051036	CGE_NDNF_pvalue_1e-2_peak_370492	50	.	3.55840	5.04815	1.70383	469
chr16	72127342	72128148	CGE_NDNF_pvalue_1e-2_peak_370528a	74	.	5.38752	7.48318	3.50441	274
chr16	72127342	72128148	CGE_NDNF_pvalue_1e-2_peak_370528b	89	.	6.15716	8.91201	4.61860	436
chr16	72325550	72325873	CGE_NDNF_pvalue_1e-2_peak_370600	57	.	3.70268	5.78921	2.24290	50
chr16	72462734	72463767	CGE_NDNF_pvalue_1e-2_peak_370638	55	.	4.34909	5.52219	2.05345	39
chr16	72623449	72623535	CGE_NDNF_pvalue_1e-2_peak_370685	46	.	3.46831	4.69117	1.43951	54
chr16	72698890	72699335	CGE_NDNF_pvalue_1e-2_peak_370708	70	.	4.98173	7.07040	3.18394	87
chr16	72869185	72869313	CGE_NDNF_pvalue_1e-2_peak_370786	61	.	4.30812	6.10846	2.48832	58
chr16	72882734	72883073	CGE_NDNF_pvalue_1e-2_peak_370794	52	.	3.60523	5.26053	1.85872	187
chr16	72955476	72955873	CGE_NDNF_pvalue_1e-2_peak_370835	80	.	4.69175	8.01511	3.92245	328
chr16	72997599	72998321	CGE_NDNF_pvalue_1e-2_peak_370864	51	.	3.58166	5.15094	1.77874	198
chr16	73092267	73092362	CGE_NDNF_pvalue_1e-2_peak_370905	51	.	3.58166	5.15094	1.77874	48
chr16	73747299	73747567	CGE_NDNF_pvalue_1e-2_peak_371132	78	.	5.20246	7.80107	3.74919	29
chr16	74330375	74330722	CGE_NDNF_pvalue_1e-2_peak_371296	63	.	4.36300	6.31016	2.59894	279
chr16	74398347	74398452	CGE_NDNF_pvalue_1e-2_peak_371317	57	.	3.70268	5.78921	2.24290	52
chr16	74401638	74402295	CGE_NDNF_pvalue_1e-2_peak_371318	59	.	3.72787	5.95225	2.36183	588
chr16	74489203	74489395	CGE_NDNF_pvalue_1e-2_peak_371341	59	.	3.72787	5.95225	2.36183	57
chr16	74556335	74556431	CGE_NDNF_pvalue_1e-2_peak_371372	63	.	3.77654	6.31233	2.59894	49
chr16	74640832	74641169	CGE_NDNF_pvalue_1e-2_peak_371406	68	.	4.92207	6.89603	3.05952	193
chr16	74700510	74701794	CGE_NDNF_pvalue_1e-2_peak_371431	64	.	4.39097	6.41891	2.68488	405
chr16	74729901	74730004	CGE_NDNF_pvalue_1e-2_peak_371439	63	.	3.77654	6.31233	2.59894	46
chr16	74743495	74743708	CGE_NDNF_pvalue_1e-2_peak_371444	63	.	3.77654	6.31233	2.59894	46
chr16	74932534	74932992	CGE_NDNF_pvalue_1e-2_peak_371498	59	.	3.72787	5.95225	2.36183	301
chr16	75019011	75019330	CGE_NDNF_pvalue_1e-2_peak_371538	100	.	6.22720	10.09315	5.55068	78
chr16	75032524	75033261	CGE_NDNF_pvalue_1e-2_peak_371540	51	.	3.98248	5.13441	1.77651	360
chr16	75144702	75145162	CGE_NDNF_pvalue_1e-2_peak_371598	66	.	4.83520	6.65579	2.86596	55
chr16	75150598	75151068	CGE_NDNF_pvalue_1e-2_peak_371600	69	.	4.50653	6.92169	3.07182	168
chr16	75285468	75285656	CGE_NDNF_pvalue_1e-2_peak_371656	86	.	5.81202	8.60663	4.37590	131
chr16	75457583	75457668	CGE_NDNF_pvalue_1e-2_peak_371737	53	.	3.62911	5.37785	1.95032	42
chr16	75498116	75498387	CGE_NDNF_pvalue_1e-2_peak_371759	46	.	3.44649	4.61288	1.38028	49
chr16	75498690	75498837	CGE_NDNF_pvalue_1e-2_peak_371760	46	.	3.44649	4.61288	1.38028	44
chr16	75541421	75541666	CGE_NDNF_pvalue_1e-2_peak_371787	55	.	3.65330	5.50407	2.04000	56
chr16	75550965	75551594	CGE_NDNF_pvalue_1e-2_peak_371793a	77	.	5.51138	7.78420	3.74498	347
chr16	75550965	75551594	CGE_NDNF_pvalue_1e-2_peak_371793b	123	.	7.87340	12.35105	7.35133	451
chr16	75589687	75590382	CGE_NDNF_pvalue_1e-2_peak_371803	68	.	4.92207	6.89603	3.05952	562
chr16	75599855	75600429	CGE_NDNF_pvalue_1e-2_peak_371804	62	.	4.33539	6.20685	2.55000	471
chr16	75656343	75657444	CGE_NDNF_pvalue_1e-2_peak_371827	61	.	4.30812	6.10846	2.48832	1032
chr16	75681671	75682231	CGE_NDNF_pvalue_1e-2_peak_371833	84	.	5.74241	8.40242	4.21334	113
chr16	75694515	75694833	CGE_NDNF_pvalue_1e-2_peak_371838	55	.	3.65330	5.50407	2.04000	62
chr16	75798078	75798371	CGE_NDNF_pvalue_1e-2_peak_371868	72	.	4.56663	7.22716	3.30739	225
chr16	75823052	75823429	CGE_NDNF_pvalue_1e-2_peak_371878	63	.	3.77654	6.31233	2.59894	321
chr16	75845203	75846038	CGE_NDNF_pvalue_1e-2_peak_371890	50	.	3.55840	5.04815	1.70383	244
chr16	75871791	75872070	CGE_NDNF_pvalue_1e-2_peak_371899	61	.	4.30812	6.10846	2.48832	47
chr16	76017251	76018165	CGE_NDNF_pvalue_1e-2_peak_371967	61	.	4.30812	6.10846	2.48832	575
chr16	76231895	76232030	CGE_NDNF_pvalue_1e-2_peak_372011	59	.	3.72787	5.95225	2.36183	70
chr16	76311205	76311436	CGE_NDNF_pvalue_1e-2_peak_372026	52	.	4.02933	5.25693	1.85872	69
chr16	76687425	76687672	CGE_NDNF_pvalue_1e-2_peak_372230	66	.	4.44800	6.65517	2.86596	54
chr16	76688073	76688179	CGE_NDNF_pvalue_1e-2_peak_372231	65	.	4.41930	6.53368	2.77212	49
chr16	77224259	77225159	CGE_NDNF_pvalue_1e-2_peak_372470a	72	.	5.29821	7.27678	3.34395	374
chr16	77224259	77225159	CGE_NDNF_pvalue_1e-2_peak_372470b	86	.	6.05510	8.67509	4.43225	523
chr16	77234650	77235517	CGE_NDNF_pvalue_1e-2_peak_372476	50	.	3.55840	5.04815	1.70383	807
chr16	77246679	77247149	CGE_NDNF_pvalue_1e-2_peak_372483	69	.	4.95172	6.98166	3.11900	340
chr16	77270055	77270292	CGE_NDNF_pvalue_1e-2_peak_372492	70	.	4.53638	7.06887	3.18394	114
chr16	77718151	77718299	CGE_NDNF_pvalue_1e-2_peak_372642	45	.	3.42495	4.53818	1.32265	11
chr16	77756227	77756550	CGE_NDNF_pvalue_1e-2_peak_372659	70	.	4.98173	7.07040	3.18394	196
chr16	77822010	77822821	CGE_NDNF_pvalue_1e-2_peak_372673	53	.	4.05318	5.32112	1.91238	279
chr16	77952783	77953486	CGE_NDNF_pvalue_1e-2_peak_372734	72	.	4.56663	7.22716	3.30739	634
chr16	78133059	78134329	CGE_NDNF_pvalue_1e-2_peak_372791	87	.	6.08874	8.75215	4.49270	359
chr16	78217815	78218777	CGE_NDNF_pvalue_1e-2_peak_372827	52	.	3.60523	5.26053	1.85872	224
chr16	79006561	79007378	CGE_NDNF_pvalue_1e-2_peak_373153	56	.	3.67782	5.64059	2.13678	72
chr16	79036403	79037245	CGE_NDNF_pvalue_1e-2_peak_373172	53	.	3.62911	5.37785	1.95032	792
chr16	79296245	79296384	CGE_NDNF_pvalue_1e-2_peak_373318	56	.	3.67782	5.64059	2.13678	47
chr16	79463406	79463964	CGE_NDNF_pvalue_1e-2_peak_373395	55	.	3.65330	5.50407	2.04000	86
chr16	79633981	79634782	CGE_NDNF_pvalue_1e-2_peak_373463	49	.	3.89196	4.90993	1.60651	433
chr16	80232188	80232724	CGE_NDNF_pvalue_1e-2_peak_373670	53	.	3.62911	5.37785	1.95032	474
chr16	80252041	80252309	CGE_NDNF_pvalue_1e-2_peak_373678	82	.	4.72068	8.24006	4.08757	68
chr16	80296703	80297160	CGE_NDNF_pvalue_1e-2_peak_373693	56	.	3.67782	5.64059	2.13678	142
chr16	80574801	80575030	CGE_NDNF_pvalue_1e-2_peak_373794	94	.	6.06954	9.46183	5.04938	159
chr16	80837778	80838528	CGE_NDNF_pvalue_1e-2_peak_373865	64	.	4.39097	6.41891	2.68488	407
chr16	81040496	81041408	CGE_NDNF_pvalue_1e-2_peak_373921a	71	.	5.24031	7.14717	3.24862	335
chr16	81040496	81041408	CGE_NDNF_pvalue_1e-2_peak_373921b	85	.	5.98892	8.52626	4.31175	440
chr16	81069063	81069836	CGE_NDNF_pvalue_1e-2_peak_373931	65	.	4.41930	6.53368	2.77212	439
chr16	81110344	81111004	CGE_NDNF_pvalue_1e-2_peak_373949a	102	.	6.84984	10.21116	5.64308	338
chr16	81110344	81111004	CGE_NDNF_pvalue_1e-2_peak_373949b	73	.	5.32765	7.34391	3.40171	526
chr16	81129668	81130383	CGE_NDNF_pvalue_1e-2_peak_373956a	75	.	5.41796	7.55548	3.56574	392
chr16	81129668	81130383	CGE_NDNF_pvalue_1e-2_peak_373956b	48	.	3.86997	4.85757	1.56260	636
chr16	81170047	81170311	CGE_NDNF_pvalue_1e-2_peak_373974	56	.	3.67782	5.64059	2.13678	71
chr16	81238627	81239211	CGE_NDNF_pvalue_1e-2_peak_374008	52	.	3.60523	5.26053	1.85872	45
chr16	81272905	81273245	CGE_NDNF_pvalue_1e-2_peak_374027	49	.	3.53544	4.95138	1.63297	279
chr16	81348426	81348687	CGE_NDNF_pvalue_1e-2_peak_374064	74	.	5.10551	7.46124	3.48930	58
chr16	81448857	81449110	CGE_NDNF_pvalue_1e-2_peak_374113	53	.	3.62911	5.37785	1.95032	60
chr16	81478266	81478461	CGE_NDNF_pvalue_1e-2_peak_374128	51	.	3.98248	5.13441	1.77651	148
chr16	81485343	81485844	CGE_NDNF_pvalue_1e-2_peak_374133	49	.	3.53544	4.95138	1.63297	251
chr16	81536755	81536828	CGE_NDNF_pvalue_1e-2_peak_374158	45	.	3.42495	4.53818	1.32265	39
chr16	81554839	81555047	CGE_NDNF_pvalue_1e-2_peak_374166	49	.	3.89196	4.90993	1.60651	45
chr16	81585070	81585307	CGE_NDNF_pvalue_1e-2_peak_374184	59	.	3.72787	5.95225	2.36183	176
chr16	81591132	81591414	CGE_NDNF_pvalue_1e-2_peak_374187	52	.	3.60523	5.26053	1.85872	211
chr16	81591890	81592411	CGE_NDNF_pvalue_1e-2_peak_374188	51	.	3.58166	5.15094	1.77874	452
chr16	81634646	81634742	CGE_NDNF_pvalue_1e-2_peak_374210	46	.	3.46831	4.69117	1.43951	55
chr16	81635403	81635484	CGE_NDNF_pvalue_1e-2_peak_374211	46	.	3.46831	4.69117	1.43951	45
chr16	81642539	81642694	CGE_NDNF_pvalue_1e-2_peak_374213	46	.	3.44649	4.61288	1.38028	57
chr16	81686019	81686325	CGE_NDNF_pvalue_1e-2_peak_374246	53	.	3.62911	5.37785	1.95032	240
chr16	81727201	81727331	CGE_NDNF_pvalue_1e-2_peak_374276	45	.	3.74308	4.56981	1.35050	58
chr16	81730834	81730922	CGE_NDNF_pvalue_1e-2_peak_374279	45	.	3.72273	4.52573	1.32091	40
chr16	81731478	81731839	CGE_NDNF_pvalue_1e-2_peak_374280	45	.	3.72273	4.52573	1.32091	165
chr16	81756894	81757102	CGE_NDNF_pvalue_1e-2_peak_374296	82	.	4.72068	8.24006	4.08757	45
chr16	81764151	81764714	CGE_NDNF_pvalue_1e-2_peak_374299	71	.	5.01211	7.16245	3.25729	121
chr16	81779635	81780174	CGE_NDNF_pvalue_1e-2_peak_374308	83	.	5.33760	8.34085	4.16530	392
chr16	82065195	82065299	CGE_NDNF_pvalue_1e-2_peak_374396	57	.	3.70268	5.78921	2.24290	45
chr16	82203513	82204029	CGE_NDNF_pvalue_1e-2_peak_374435	76	.	5.16974	7.68256	3.66039	155
chr16	82297264	82297667	CGE_NDNF_pvalue_1e-2_peak_374460	61	.	3.75340	6.13275	2.49343	52
chr16	82542661	82543856	CGE_NDNF_pvalue_1e-2_peak_374558	56	.	4.15144	5.60057	2.11593	707
chr16	83379533	83380365	CGE_NDNF_pvalue_1e-2_peak_374888	55	.	3.65330	5.50407	2.04000	470
chr16	83554122	83554566	CGE_NDNF_pvalue_1e-2_peak_374969	49	.	3.53544	4.95138	1.63297	246
chr16	83621363	83621988	CGE_NDNF_pvalue_1e-2_peak_375001	56	.	3.67782	5.64059	2.13678	557
chr16	83813484	83813839	CGE_NDNF_pvalue_1e-2_peak_375068	59	.	3.72787	5.95225	2.36183	301
chr16	83841276	83841719	CGE_NDNF_pvalue_1e-2_peak_375078	50	.	3.55840	5.04815	1.70383	233
chr16	83946404	83946856	CGE_NDNF_pvalue_1e-2_peak_375117	55	.	3.65330	5.50407	2.04000	392
chr16	84001773	84001989	CGE_NDNF_pvalue_1e-2_peak_375146	55	.	4.37222	5.57009	2.09244	47
chr16	84047478	84047920	CGE_NDNF_pvalue_1e-2_peak_375166	67	.	4.47708	6.78418	2.96883	279
chr16	84150446	84150746	CGE_NDNF_pvalue_1e-2_peak_375226	65	.	4.41930	6.53368	2.77212	66
chr16	84177934	84178086	CGE_NDNF_pvalue_1e-2_peak_375239	50	.	3.55840	5.04815	1.70383	58
chr16	84178594	84179178	CGE_NDNF_pvalue_1e-2_peak_375240	50	.	3.55840	5.04815	1.70383	224
chr16	84192887	84192985	CGE_NDNF_pvalue_1e-2_peak_375246	75	.	4.62834	7.58464	3.58154	51
chr16	84220470	84220977	CGE_NDNF_pvalue_1e-2_peak_375262	88	.	5.44366	8.83864	4.55555	48
chr16	84439749	84440541	CGE_NDNF_pvalue_1e-2_peak_375330	72	.	4.56663	7.22716	3.30739	401
chr16	84538102	84538592	CGE_NDNF_pvalue_1e-2_peak_375370	53	.	3.62911	5.37785	1.95032	348
chr16	84544819	84545421	CGE_NDNF_pvalue_1e-2_peak_375372	57	.	3.70268	5.78921	2.24290	268
chr16	84619251	84619726	CGE_NDNF_pvalue_1e-2_peak_375409	77	.	4.65983	7.78896	3.74530	367
chr16	84636924	84637050	CGE_NDNF_pvalue_1e-2_peak_375417	53	.	3.62911	5.37785	1.95032	70
chr16	84651676	84651980	CGE_NDNF_pvalue_1e-2_peak_375429	113	.	7.29572	11.33472	6.54451	243
chr16	84853260	84853945	CGE_NDNF_pvalue_1e-2_peak_375514	97	.	6.14736	9.76055	5.28767	308
chr16	85061194	85061499	CGE_NDNF_pvalue_1e-2_peak_375575	61	.	4.30812	6.10846	2.48832	38
chr16	85089913	85090177	CGE_NDNF_pvalue_1e-2_peak_375590	57	.	3.70268	5.78921	2.24290	192
chr16	85383295	85383445	CGE_NDNF_pvalue_1e-2_peak_375739	60	.	4.28119	6.01457	2.41090	116
chr16	85673072	85673540	CGE_NDNF_pvalue_1e-2_peak_375894	48	.	3.51278	4.85998	1.56260	274
chr16	85722554	85723129	CGE_NDNF_pvalue_1e-2_peak_375926	59	.	3.72787	5.95225	2.36183	133
chr16	86093074	86093701	CGE_NDNF_pvalue_1e-2_peak_376014	55	.	3.65330	5.50407	2.04000	71
chr16	87350324	87351416	CGE_NDNF_pvalue_1e-2_peak_376305	52	.	3.60523	5.26053	1.85872	453
chr16	87417784	87418186	CGE_NDNF_pvalue_1e-2_peak_376332	51	.	4.00577	5.19473	1.81614	340
chr16	87425617	87426023	CGE_NDNF_pvalue_1e-2_peak_376334	57	.	4.20239	5.75623	2.22938	204
chr16	87526460	87526893	CGE_NDNF_pvalue_1e-2_peak_376377	80	.	5.26917	8.05644	3.94591	273
chr16	87573812	87574758	CGE_NDNF_pvalue_1e-2_peak_376388	66	.	4.44800	6.65517	2.86596	551
chr16	87669744	87670195	CGE_NDNF_pvalue_1e-2_peak_376428	59	.	3.72787	5.95225	2.36183	376
chr16	87868701	87868819	CGE_NDNF_pvalue_1e-2_peak_376519	50	.	3.55840	5.04815	1.70383	63
chr16	87902404	87902603	CGE_NDNF_pvalue_1e-2_peak_376535	63	.	4.36300	6.31016	2.59894	50
chr16	87984518	87985341	CGE_NDNF_pvalue_1e-2_peak_376574	48	.	3.51278	4.85998	1.56260	164
chr16	88519449	88519700	CGE_NDNF_pvalue_1e-2_peak_376689	71	.	5.01211	7.16245	3.25729	60
chr16	88628508	88628711	CGE_NDNF_pvalue_1e-2_peak_376734	63	.	3.77654	6.31233	2.59894	147
chr16	88677497	88678140	CGE_NDNF_pvalue_1e-2_peak_376747	61	.	3.75340	6.13275	2.49343	573
chr16	88694909	88695047	CGE_NDNF_pvalue_1e-2_peak_376753	61	.	3.75340	6.13275	2.49343	69
chr16	88878116	88878436	CGE_NDNF_pvalue_1e-2_peak_376808	57	.	3.70268	5.78921	2.24290	266
chr16	88922523	88923673	CGE_NDNF_pvalue_1e-2_peak_376823	49	.	3.53544	4.95138	1.63297	937
chr16	89237595	89238145	CGE_NDNF_pvalue_1e-2_peak_376909	52	.	3.60523	5.26053	1.85872	301
chr16	89313596	89314195	CGE_NDNF_pvalue_1e-2_peak_376929	80	.	4.69175	8.01511	3.92245	418
chr16	89626953	89627176	CGE_NDNF_pvalue_1e-2_peak_377012	59	.	3.72787	5.95225	2.36183	58
chr16	89767972	89768236	CGE_NDNF_pvalue_1e-2_peak_377053	52	.	3.60523	5.26053	1.85872	200
chr16	89894249	89894581	CGE_NDNF_pvalue_1e-2_peak_377083	63	.	3.77654	6.31233	2.59894	61
chr16	89939967	89940898	CGE_NDNF_pvalue_1e-2_peak_377096	61	.	3.75340	6.13275	2.49343	660
chr16	89989611	89989734	CGE_NDNF_pvalue_1e-2_peak_377111	45	.	3.42495	4.53818	1.32265	45
chr17	649991	650417	CGE_NDNF_pvalue_1e-2_peak_377285	63	.	3.77654	6.31233	2.59894	70
chr17	899972	900371	CGE_NDNF_pvalue_1e-2_peak_377328	57	.	3.70268	5.78921	2.24290	143
chr17	934601	935211	CGE_NDNF_pvalue_1e-2_peak_377349	66	.	4.44800	6.65517	2.86596	534
chr17	1552211	1552540	CGE_NDNF_pvalue_1e-2_peak_377507	61	.	3.75340	6.13275	2.49343	252
chr17	1587782	1588365	CGE_NDNF_pvalue_1e-2_peak_377509	80	.	4.69175	8.01511	3.92245	515
chr17	1619685	1619934	CGE_NDNF_pvalue_1e-2_peak_377512	80	.	4.69175	8.01511	3.92245	71
chr17	2952126	2952490	CGE_NDNF_pvalue_1e-2_peak_377803	75	.	4.62834	7.58464	3.58154	106
chr17	6347163	6348028	CGE_NDNF_pvalue_1e-2_peak_378349	53	.	3.62911	5.37785	1.95032	165
chr17	6917921	6918423	CGE_NDNF_pvalue_1e-2_peak_378460	65	.	4.41930	6.53368	2.77212	412
chr17	7307267	7307580	CGE_NDNF_pvalue_1e-2_peak_378546	73	.	4.59728	7.39833	3.43949	244
chr17	7387669	7388195	CGE_NDNF_pvalue_1e-2_peak_378570	55	.	3.65330	5.50407	2.04000	421
chr17	7475641	7476152	CGE_NDNF_pvalue_1e-2_peak_378592	55	.	3.65330	5.50407	2.04000	199
chr17	7738672	7739822	CGE_NDNF_pvalue_1e-2_peak_378652	48	.	3.51278	4.85998	1.56260	62
chr17	7748188	7748515	CGE_NDNF_pvalue_1e-2_peak_378658	55	.	3.65330	5.50407	2.04000	71
chr17	8022206	8022365	CGE_NDNF_pvalue_1e-2_peak_378719	72	.	4.56663	7.22716	3.30739	46
chr17	8042069	8042521	CGE_NDNF_pvalue_1e-2_peak_378728	63	.	3.77654	6.31233	2.59894	361
chr17	8055545	8055840	CGE_NDNF_pvalue_1e-2_peak_378732	73	.	4.59728	7.39833	3.43949	235
chr17	8090173	8090430	CGE_NDNF_pvalue_1e-2_peak_378747	70	.	4.98173	7.07040	3.18394	102
chr17	8286501	8287292	CGE_NDNF_pvalue_1e-2_peak_378806	52	.	3.60523	5.26053	1.85872	430
chr17	8338840	8339337	CGE_NDNF_pvalue_1e-2_peak_378812	88	.	5.44366	8.83864	4.55555	438
chr17	8533258	8534542	CGE_NDNF_pvalue_1e-2_peak_378866	49	.	3.53544	4.95138	1.63297	764
chr17	9478973	9479282	CGE_NDNF_pvalue_1e-2_peak_379051	59	.	3.72787	5.95225	2.36183	194
chr17	9815618	9815863	CGE_NDNF_pvalue_1e-2_peak_379128	48	.	3.51278	4.85998	1.56260	193
chr17	9991539	9992045	CGE_NDNF_pvalue_1e-2_peak_379253	53	.	3.62911	5.37785	1.95032	439
chr17	10011527	10011873	CGE_NDNF_pvalue_1e-2_peak_379265	56	.	3.67782	5.64059	2.13678	284
chr17	10101570	10102329	CGE_NDNF_pvalue_1e-2_peak_379321	45	.	3.42495	4.53818	1.32265	509
chr17	10600640	10601325	CGE_NDNF_pvalue_1e-2_peak_379424	55	.	3.65330	5.50407	2.04000	63
chr17	11120478	11120806	CGE_NDNF_pvalue_1e-2_peak_379550	63	.	3.77654	6.31233	2.59894	60
chr17	11310175	11310760	CGE_NDNF_pvalue_1e-2_peak_379619	55	.	3.65330	5.50407	2.04000	65
chr17	11501648	11502070	CGE_NDNF_pvalue_1e-2_peak_379677	115	.	7.02556	11.52241	6.69103	50
chr17	11640143	11640729	CGE_NDNF_pvalue_1e-2_peak_379711	51	.	3.58166	5.15094	1.77874	453
chr17	11646199	11647001	CGE_NDNF_pvalue_1e-2_peak_379713	80	.	4.69175	8.01511	3.92245	249
chr17	11900411	11901072	CGE_NDNF_pvalue_1e-2_peak_379786	79	.	5.23560	7.92549	3.85281	461
chr17	11923717	11924673	CGE_NDNF_pvalue_1e-2_peak_379792	81	.	5.64107	8.12096	3.99803	396
chr17	11972128	11973653	CGE_NDNF_pvalue_1e-2_peak_379808	49	.	3.53544	4.95138	1.63297	1042
chr17	12692766	12693410	CGE_NDNF_pvalue_1e-2_peak_379989	100	.	6.60229	10.08138	5.54281	120
chr17	12698218	12698699	CGE_NDNF_pvalue_1e-2_peak_379990	50	.	3.55840	5.04815	1.70383	38
chr17	12821329	12821952	CGE_NDNF_pvalue_1e-2_peak_380044	65	.	4.41930	6.53368	2.77212	333
chr17	12906418	12906755	CGE_NDNF_pvalue_1e-2_peak_380078	51	.	3.58166	5.15094	1.77874	51
chr17	12921030	12921770	CGE_NDNF_pvalue_1e-2_peak_380083	108	.	7.12702	10.88573	6.17864	344
chr17	13791486	13792031	CGE_NDNF_pvalue_1e-2_peak_380311	52	.	3.60523	5.26053	1.85872	382
chr17	13972586	13972979	CGE_NDNF_pvalue_1e-2_peak_380392	90	.	5.47995	9.02903	4.70695	279
chr17	14212780	14212978	CGE_NDNF_pvalue_1e-2_peak_380469	63	.	3.77654	6.31233	2.59894	66
chr17	15164272	15164778	CGE_NDNF_pvalue_1e-2_peak_380675	46	.	3.46831	4.69117	1.43951	314
chr17	15554783	15555415	CGE_NDNF_pvalue_1e-2_peak_380790	49	.	3.53544	4.95138	1.63297	438
chr17	15602825	15603102	CGE_NDNF_pvalue_1e-2_peak_380806	63	.	3.77654	6.31233	2.59894	172
chr17	15902600	15903423	CGE_NDNF_pvalue_1e-2_peak_380862	65	.	4.41930	6.53368	2.77212	234
chr17	16267225	16267725	CGE_NDNF_pvalue_1e-2_peak_380974	63	.	3.77654	6.31233	2.59894	60
chr17	16472178	16472596	CGE_NDNF_pvalue_1e-2_peak_381047	82	.	4.72068	8.24006	4.08757	352
chr17	16487512	16487829	CGE_NDNF_pvalue_1e-2_peak_381050	63	.	3.77654	6.31233	2.59894	264
chr17	16945251	16945729	CGE_NDNF_pvalue_1e-2_peak_381111	56	.	3.67782	5.64059	2.13678	341
chr17	17317717	17317875	CGE_NDNF_pvalue_1e-2_peak_381258	73	.	4.59728	7.39833	3.43949	90
chr17	17439248	17439507	CGE_NDNF_pvalue_1e-2_peak_381308	73	.	4.59728	7.39833	3.43949	198
chr17	17494761	17495337	CGE_NDNF_pvalue_1e-2_peak_381330	67	.	4.47708	6.78418	2.96883	292
chr17	17495842	17495962	CGE_NDNF_pvalue_1e-2_peak_381331	51	.	3.58166	5.15094	1.77874	49
chr17	17739388	17739836	CGE_NDNF_pvalue_1e-2_peak_381459	49	.	3.53544	4.95138	1.63297	358
chr17	17875554	17876327	CGE_NDNF_pvalue_1e-2_peak_381507	72	.	5.04286	7.25809	3.33013	223
chr17	18128731	18129304	CGE_NDNF_pvalue_1e-2_peak_381583	53	.	3.62911	5.37785	1.95032	57
chr17	18759511	18759587	CGE_NDNF_pvalue_1e-2_peak_381668	62	.	4.33539	6.20685	2.55000	36
chr17	18761145	18761417	CGE_NDNF_pvalue_1e-2_peak_381669	78	.	5.20246	7.80107	3.74919	202
chr17	19265268	19266698	CGE_NDNF_pvalue_1e-2_peak_381748	51	.	3.58166	5.15094	1.77874	561
chr17	19281063	19281849	CGE_NDNF_pvalue_1e-2_peak_381754	69	.	4.50653	6.92169	3.07182	738
chr17	19314220	19314597	CGE_NDNF_pvalue_1e-2_peak_381765	53	.	3.62911	5.37785	1.95032	322
chr17	19551599	19552330	CGE_NDNF_pvalue_1e-2_peak_381822	73	.	4.59728	7.39833	3.43949	423
chr17	19665980	19666102	CGE_NDNF_pvalue_1e-2_peak_381856	63	.	3.77654	6.31233	2.59894	52
chr17	19771114	19771420	CGE_NDNF_pvalue_1e-2_peak_381883	50	.	3.55840	5.04815	1.70383	48
chr17	19881254	19882021	CGE_NDNF_pvalue_1e-2_peak_381912	73	.	4.59728	7.39833	3.43949	68
chr17	19896034	19896436	CGE_NDNF_pvalue_1e-2_peak_381917	63	.	3.77654	6.31233	2.59894	226
chr17	19912238	19912311	CGE_NDNF_pvalue_1e-2_peak_381921	46	.	3.46831	4.69117	1.43951	32
chr17	19912584	19912908	CGE_NDNF_pvalue_1e-2_peak_381922	46	.	3.46831	4.69117	1.43951	170
chr17	19913584	19913906	CGE_NDNF_pvalue_1e-2_peak_381923	47	.	3.49040	4.77340	1.50030	58
chr17	20058575	20059406	CGE_NDNF_pvalue_1e-2_peak_381973	67	.	4.47708	6.78418	2.96883	750
chr17	20223838	20224141	CGE_NDNF_pvalue_1e-2_peak_382028	61	.	3.75340	6.13275	2.49343	72
chr17	20978876	20979302	CGE_NDNF_pvalue_1e-2_peak_382157	103	.	6.68282	10.32403	5.73356	121
chr17	21002396	21002817	CGE_NDNF_pvalue_1e-2_peak_382162	63	.	3.77654	6.31233	2.59894	62
chr17	21030024	21030805	CGE_NDNF_pvalue_1e-2_peak_382170	56	.	3.67782	5.64059	2.13678	237
chr17	21117002	21117756	CGE_NDNF_pvalue_1e-2_peak_382197	51	.	3.58166	5.15094	1.77874	647
chr17	21156682	21156862	CGE_NDNF_pvalue_1e-2_peak_382219	75	.	4.62834	7.58464	3.58154	59
chr17	21178820	21179475	CGE_NDNF_pvalue_1e-2_peak_382226	48	.	3.51278	4.85998	1.56260	371
chr17	21187725	21188137	CGE_NDNF_pvalue_1e-2_peak_382229a	53	.	4.07731	5.38744	1.95253	73
chr17	21187725	21188137	CGE_NDNF_pvalue_1e-2_peak_382229b	68	.	4.89277	6.81329	2.98946	200
chr17	21219983	21220156	CGE_NDNF_pvalue_1e-2_peak_382252	58	.	4.22833	5.83877	2.28106	62
chr17	21226255	21226847	CGE_NDNF_pvalue_1e-2_peak_382256	48	.	3.51278	4.85998	1.56260	264
chr17	21279403	21279809	CGE_NDNF_pvalue_1e-2_peak_382283	65	.	4.77897	6.50788	2.75812	248
chr17	21308612	21308847	CGE_NDNF_pvalue_1e-2_peak_382303	48	.	3.51278	4.85998	1.56260	64
chr17	21353405	21353533	CGE_NDNF_pvalue_1e-2_peak_382336	66	.	4.44800	6.65517	2.86596	56
chr17	21355567	21356532	CGE_NDNF_pvalue_1e-2_peak_382337	64	.	4.39097	6.41891	2.68488	292
chr17	21414465	21415197	CGE_NDNF_pvalue_1e-2_peak_382360	51	.	3.58166	5.15094	1.77874	447
chr17	21454741	21455365	CGE_NDNF_pvalue_1e-2_peak_382378	59	.	4.25459	5.92478	2.35404	326
chr17	22020730	22020818	CGE_NDNF_pvalue_1e-2_peak_382489	243	.	13.38477	24.32589	17.63338	43
chr17	22023773	22023868	CGE_NDNF_pvalue_1e-2_peak_382490	320	.	16.62971	32.00513	24.76994	46
chr17	22259887	22260164	CGE_NDNF_pvalue_1e-2_peak_382523	72	.	4.56663	7.22716	3.30739	231
chr17	22261292	22261679	CGE_NDNF_pvalue_1e-2_peak_382525	72	.	4.56663	7.22716	3.30739	335
chr17	25267809	25268143	CGE_NDNF_pvalue_1e-2_peak_382528	46	.	3.44649	4.61288	1.38028	66
chr17	25620906	25621238	CGE_NDNF_pvalue_1e-2_peak_382596	46	.	3.44649	4.61288	1.38028	213
chr17	25621606	25621817	CGE_NDNF_pvalue_1e-2_peak_382597	46	.	3.46831	4.69117	1.43951	39
chr17	25675983	25676367	CGE_NDNF_pvalue_1e-2_peak_382621	45	.	3.42495	4.53818	1.32265	37
chr17	25706960	25707410	CGE_NDNF_pvalue_1e-2_peak_382632	52	.	3.60523	5.26053	1.85872	378
chr17	25717744	25717851	CGE_NDNF_pvalue_1e-2_peak_382640	56	.	3.67782	5.64059	2.13678	52
chr17	25782804	25783184	CGE_NDNF_pvalue_1e-2_peak_382656	51	.	3.58166	5.15094	1.77874	243
chr17	25796667	25797235	CGE_NDNF_pvalue_1e-2_peak_382664	56	.	3.67782	5.64059	2.13678	205
chr17	25903327	25903928	CGE_NDNF_pvalue_1e-2_peak_382710	51	.	3.58166	5.15094	1.77874	233
chr17	26368219	26369124	CGE_NDNF_pvalue_1e-2_peak_382829	72	.	5.04286	7.25809	3.33013	61
chr17	26645996	26646452	CGE_NDNF_pvalue_1e-2_peak_382879	77	.	4.65983	7.78896	3.74530	63
chr17	26662278	26662986	CGE_NDNF_pvalue_1e-2_peak_382880	70	.	4.53638	7.06887	3.18394	523
chr17	26972130	26972415	CGE_NDNF_pvalue_1e-2_peak_382979	77	.	4.65983	7.78896	3.74530	110
chr17	27037974	27038959	CGE_NDNF_pvalue_1e-2_peak_382994	53	.	3.62911	5.37785	1.95032	602
chr17	27139586	27139705	CGE_NDNF_pvalue_1e-2_peak_383025	63	.	3.77654	6.31233	2.59894	50
chr17	27278304	27279470	CGE_NDNF_pvalue_1e-2_peak_383056	48	.	3.51278	4.85998	1.56260	1119
chr17	27620652	27621425	CGE_NDNF_pvalue_1e-2_peak_383162	57	.	3.70268	5.78921	2.24290	569
chr17	27940556	27940629	CGE_NDNF_pvalue_1e-2_peak_383231	46	.	3.46831	4.69117	1.43951	56
chr17	29058540	29058817	CGE_NDNF_pvalue_1e-2_peak_383395	63	.	3.77654	6.31233	2.59894	222
chr17	29151641	29151760	CGE_NDNF_pvalue_1e-2_peak_383416	63	.	3.77654	6.31233	2.59894	58
chr17	29233237	29233325	CGE_NDNF_pvalue_1e-2_peak_383427	63	.	3.77654	6.31233	2.59894	42
chr17	29814946	29815060	CGE_NDNF_pvalue_1e-2_peak_383532	57	.	3.70268	5.78921	2.24290	59
chr17	30228626	30228993	CGE_NDNF_pvalue_1e-2_peak_383617	63	.	3.77654	6.31233	2.59894	175
chr17	30677093	30677478	CGE_NDNF_pvalue_1e-2_peak_383708	82	.	4.72068	8.24006	4.08757	58
chr17	30846348	30846627	CGE_NDNF_pvalue_1e-2_peak_383742	56	.	3.67782	5.64059	2.13678	61
chr17	30873163	30873532	CGE_NDNF_pvalue_1e-2_peak_383752	63	.	3.77654	6.31233	2.59894	89
chr17	31149455	31149955	CGE_NDNF_pvalue_1e-2_peak_383801a	140	.	8.79121	14.07900	8.72784	303
chr17	31149455	31149955	CGE_NDNF_pvalue_1e-2_peak_383801b	110	.	7.32601	11.08074	6.33441	439
chr17	32077981	32078587	CGE_NDNF_pvalue_1e-2_peak_384043	63	.	3.77654	6.31233	2.59894	129
chr17	32483328	32483913	CGE_NDNF_pvalue_1e-2_peak_384138	55	.	3.65330	5.50407	2.04000	324
chr17	32846372	32846636	CGE_NDNF_pvalue_1e-2_peak_384220	63	.	3.77654	6.31233	2.59894	194
chr17	32905888	32906714	CGE_NDNF_pvalue_1e-2_peak_384241	48	.	3.51278	4.85998	1.56260	677
chr17	32908760	32908967	CGE_NDNF_pvalue_1e-2_peak_384243	48	.	3.51278	4.85998	1.56260	55
chr17	33288305	33288602	CGE_NDNF_pvalue_1e-2_peak_384369	61	.	3.75340	6.13275	2.49343	196
chr17	33416189	33416532	CGE_NDNF_pvalue_1e-2_peak_384415	55	.	3.65330	5.50407	2.04000	162
chr17	33478148	33478400	CGE_NDNF_pvalue_1e-2_peak_384436	190	.	10.53833	19.03100	12.85927	54
chr17	34091250	34091448	CGE_NDNF_pvalue_1e-2_peak_384563	67	.	4.47708	6.78418	2.96883	101
chr17	34136279	34136603	CGE_NDNF_pvalue_1e-2_peak_384591	83	.	5.33760	8.34085	4.16530	140
chr17	34900095	34900675	CGE_NDNF_pvalue_1e-2_peak_384680	63	.	3.77654	6.31233	2.59894	507
chr17	34957610	34958165	CGE_NDNF_pvalue_1e-2_peak_384695	70	.	4.53638	7.06887	3.18394	331
chr17	35306199	35306327	CGE_NDNF_pvalue_1e-2_peak_384763	63	.	3.77654	6.31233	2.59894	55
chr17	35424851	35425175	CGE_NDNF_pvalue_1e-2_peak_384785	63	.	3.77654	6.31233	2.59894	69
chr17	37025276	37025708	CGE_NDNF_pvalue_1e-2_peak_385164	55	.	3.65330	5.50407	2.04000	365
chr17	37309223	37309430	CGE_NDNF_pvalue_1e-2_peak_385224	56	.	3.67782	5.64059	2.13678	42
chr17	37364515	37364863	CGE_NDNF_pvalue_1e-2_peak_385250	63	.	3.77654	6.31233	2.59894	63
chr17	37793317	37793407	CGE_NDNF_pvalue_1e-2_peak_385364	61	.	3.75340	6.13275	2.49343	45
chr17	38109261	38109780	CGE_NDNF_pvalue_1e-2_peak_385413	82	.	4.72068	8.24006	4.08757	192
chr17	38136705	38137053	CGE_NDNF_pvalue_1e-2_peak_385421	59	.	3.72787	5.95225	2.36183	67
chr17	38210739	38211032	CGE_NDNF_pvalue_1e-2_peak_385427	63	.	3.77654	6.31233	2.59894	69
chr17	38228826	38229103	CGE_NDNF_pvalue_1e-2_peak_385440	51	.	3.58166	5.15094	1.77874	237
chr17	38443998	38444208	CGE_NDNF_pvalue_1e-2_peak_385512	63	.	3.77654	6.31233	2.59894	56
chr17	38474349	38474558	CGE_NDNF_pvalue_1e-2_peak_385520	72	.	4.56663	7.22716	3.30739	131
chr17	38708560	38709004	CGE_NDNF_pvalue_1e-2_peak_385614	70	.	4.53638	7.06887	3.18394	69
chr17	38804030	38804447	CGE_NDNF_pvalue_1e-2_peak_385630	59	.	3.72787	5.95225	2.36183	69
chr17	38942545	38942638	CGE_NDNF_pvalue_1e-2_peak_385654	82	.	4.72068	8.24006	4.08757	49
chr17	39217627	39218456	CGE_NDNF_pvalue_1e-2_peak_385712	52	.	3.60523	5.26053	1.85872	49
chr17	39464950	39465292	CGE_NDNF_pvalue_1e-2_peak_385758	59	.	3.72787	5.95225	2.36183	57
chr17	39545108	39545643	CGE_NDNF_pvalue_1e-2_peak_385782	59	.	3.72787	5.95225	2.36183	53
chr17	39822022	39822524	CGE_NDNF_pvalue_1e-2_peak_385861	66	.	4.44800	6.65517	2.86596	292
chr17	39844772	39846089	CGE_NDNF_pvalue_1e-2_peak_385870	63	.	4.36300	6.31016	2.59894	836
chr17	39942840	39943311	CGE_NDNF_pvalue_1e-2_peak_385894	102	.	6.26791	10.27468	5.69836	267
chr17	40021499	40021789	CGE_NDNF_pvalue_1e-2_peak_385922	69	.	4.50653	6.92169	3.07182	221
chr17	40075242	40075512	CGE_NDNF_pvalue_1e-2_peak_385941	73	.	4.59728	7.39833	3.43949	205
chr17	40259742	40259969	CGE_NDNF_pvalue_1e-2_peak_385985	61	.	3.75340	6.13275	2.49343	185
chr17	40307074	40307336	CGE_NDNF_pvalue_1e-2_peak_385998	63	.	3.77654	6.31233	2.59894	178
chr17	40540429	40540929	CGE_NDNF_pvalue_1e-2_peak_386046	59	.	3.72787	5.95225	2.36183	391
chr17	41438605	41439282	CGE_NDNF_pvalue_1e-2_peak_386221	57	.	3.70268	5.78921	2.24290	159
chr17	41984721	41985280	CGE_NDNF_pvalue_1e-2_peak_386332	63	.	3.77654	6.31233	2.59894	47
chr17	42200915	42201227	CGE_NDNF_pvalue_1e-2_peak_386391	63	.	3.77654	6.31233	2.59894	63
chr17	42297762	42298414	CGE_NDNF_pvalue_1e-2_peak_386420	69	.	4.50653	6.92169	3.07182	585
chr17	42462806	42462938	CGE_NDNF_pvalue_1e-2_peak_386453	63	.	3.77654	6.31233	2.59894	65
chr17	42635270	42635630	CGE_NDNF_pvalue_1e-2_peak_386478	63	.	3.77654	6.31233	2.59894	298
chr17	42853058	42853282	CGE_NDNF_pvalue_1e-2_peak_386511	57	.	3.70268	5.78921	2.24290	60
chr17	43138404	43138823	CGE_NDNF_pvalue_1e-2_peak_386585	63	.	3.77654	6.31233	2.59894	303
chr17	43971652	43971818	CGE_NDNF_pvalue_1e-2_peak_386762	57	.	3.70268	5.78921	2.24290	72
chr17	44270409	44271493	CGE_NDNF_pvalue_1e-2_peak_386847	52	.	3.60523	5.26053	1.85872	541
chr17	44344157	44344821	CGE_NDNF_pvalue_1e-2_peak_386865	67	.	4.47708	6.78418	2.96883	271
chr17	45020103	45020242	CGE_NDNF_pvalue_1e-2_peak_386936	61	.	3.75340	6.13275	2.49343	76
chr17	45177212	45177847	CGE_NDNF_pvalue_1e-2_peak_386968	63	.	3.77654	6.31233	2.59894	490
chr17	45212886	45213198	CGE_NDNF_pvalue_1e-2_peak_386977	55	.	3.65330	5.50407	2.04000	71
chr17	45213946	45214026	CGE_NDNF_pvalue_1e-2_peak_386978	53	.	3.62911	5.37785	1.95032	40
chr17	45214557	45214764	CGE_NDNF_pvalue_1e-2_peak_386979	51	.	3.58166	5.15094	1.77874	52
chr17	45266547	45267113	CGE_NDNF_pvalue_1e-2_peak_386988	80	.	5.26917	8.05644	3.94591	118
chr17	45608358	45608581	CGE_NDNF_pvalue_1e-2_peak_387035	61	.	3.75340	6.13275	2.49343	152
chr17	45726714	45728055	CGE_NDNF_pvalue_1e-2_peak_387066	64	.	4.39097	6.41891	2.68488	300
chr17	45973229	45973713	CGE_NDNF_pvalue_1e-2_peak_387116	46	.	3.46831	4.69117	1.43951	137
chr17	46047912	46048711	CGE_NDNF_pvalue_1e-2_peak_387135	63	.	4.36300	6.31016	2.59894	535
chr17	46102436	46103108	CGE_NDNF_pvalue_1e-2_peak_387156	52	.	3.60523	5.26053	1.85872	298
chr17	46125023	46126185	CGE_NDNF_pvalue_1e-2_peak_387162	46	.	3.46831	4.69117	1.43951	987
chr17	46184687	46185169	CGE_NDNF_pvalue_1e-2_peak_387180	61	.	3.75340	6.13275	2.49343	120
chr17	46749194	46749462	CGE_NDNF_pvalue_1e-2_peak_387286	63	.	3.77654	6.31233	2.59894	43
chr17	46985477	46986045	CGE_NDNF_pvalue_1e-2_peak_387336	90	.	5.47995	9.02903	4.70695	259
chr17	47270254	47270420	CGE_NDNF_pvalue_1e-2_peak_387390	58	.	4.22833	5.83877	2.28106	55
chr17	47439296	47439808	CGE_NDNF_pvalue_1e-2_peak_387424	53	.	3.62911	5.37785	1.95032	328
chr17	47492152	47492606	CGE_NDNF_pvalue_1e-2_peak_387446	99	.	5.63010	9.97638	5.45778	248
chr17	47755376	47755887	CGE_NDNF_pvalue_1e-2_peak_387517	53	.	3.62911	5.37785	1.95032	211
chr17	47784860	47785740	CGE_NDNF_pvalue_1e-2_peak_387531	59	.	3.72787	5.95225	2.36183	816
chr17	47841130	47841785	CGE_NDNF_pvalue_1e-2_peak_387547	74	.	5.10551	7.46124	3.48930	489
chr17	47865709	47866036	CGE_NDNF_pvalue_1e-2_peak_387555	51	.	3.58166	5.15094	1.77874	265
chr17	47866279	47866797	CGE_NDNF_pvalue_1e-2_peak_387556	52	.	3.60523	5.26053	1.85872	170
chr17	48133052	48133323	CGE_NDNF_pvalue_1e-2_peak_387621	47	.	3.49040	4.77340	1.50030	102
chr17	48134009	48134134	CGE_NDNF_pvalue_1e-2_peak_387622	48	.	3.51278	4.85998	1.56260	63
chr17	48172421	48172817	CGE_NDNF_pvalue_1e-2_peak_387644	54	.	4.10172	5.45601	2.01125	28
chr17	48178994	48179317	CGE_NDNF_pvalue_1e-2_peak_387647	49	.	3.53544	4.95138	1.63297	214
chr17	48189108	48189625	CGE_NDNF_pvalue_1e-2_peak_387654	48	.	3.51278	4.85998	1.56260	346
chr17	48207099	48207644	CGE_NDNF_pvalue_1e-2_peak_387664	50	.	3.55840	5.04815	1.70383	212
chr17	48238830	48239178	CGE_NDNF_pvalue_1e-2_peak_387682	59	.	3.72787	5.95225	2.36183	63
chr17	48395585	48395709	CGE_NDNF_pvalue_1e-2_peak_387733	59	.	3.72787	5.95225	2.36183	69
chr17	48637896	48638152	CGE_NDNF_pvalue_1e-2_peak_387825	47	.	3.82673	4.75687	1.49697	24
chr17	48643140	48643446	CGE_NDNF_pvalue_1e-2_peak_387827	46	.	3.76364	4.61492	1.38028	61
chr17	48651842	48652163	CGE_NDNF_pvalue_1e-2_peak_387830	72	.	4.56663	7.22716	3.30739	255
chr17	48664192	48664540	CGE_NDNF_pvalue_1e-2_peak_387840	53	.	3.62911	5.37785	1.95032	60
chr17	48751593	48751887	CGE_NDNF_pvalue_1e-2_peak_387893	73	.	4.59728	7.39833	3.43949	225
chr17	48758626	48759400	CGE_NDNF_pvalue_1e-2_peak_387896	66	.	4.44800	6.65517	2.86596	239
chr17	48784762	48785751	CGE_NDNF_pvalue_1e-2_peak_387911	56	.	4.17676	5.67691	2.16268	545
chr17	48840705	48840859	CGE_NDNF_pvalue_1e-2_peak_387933	63	.	3.77654	6.31233	2.59894	46
chr17	48863326	48863682	CGE_NDNF_pvalue_1e-2_peak_387944	50	.	3.55840	5.04815	1.70383	289
chr17	48938505	48938611	CGE_NDNF_pvalue_1e-2_peak_387972	52	.	3.60523	5.26053	1.85872	51
chr17	48943704	48944144	CGE_NDNF_pvalue_1e-2_peak_387973	51	.	4.15139	5.13051	1.77651	126
chr17	48996921	48997363	CGE_NDNF_pvalue_1e-2_peak_387988	67	.	4.47708	6.78418	2.96883	266
chr17	49008291	49008594	CGE_NDNF_pvalue_1e-2_peak_387992	78	.	5.54324	7.86473	3.80337	238
chr17	49124006	49124418	CGE_NDNF_pvalue_1e-2_peak_388046	70	.	4.98173	7.07040	3.18394	330
chr17	49197773	49198579	CGE_NDNF_pvalue_1e-2_peak_388076	54	.	4.10172	5.45601	2.01125	568
chr17	49230720	49231278	CGE_NDNF_pvalue_1e-2_peak_388081	62	.	4.33539	6.20685	2.55000	258
chr17	49243510	49244771	CGE_NDNF_pvalue_1e-2_peak_388086	50	.	3.55840	5.04815	1.70383	289
chr17	49449111	49450248	CGE_NDNF_pvalue_1e-2_peak_388176	48	.	3.51278	4.85998	1.56260	123
chr17	49482972	49483069	CGE_NDNF_pvalue_1e-2_peak_388192	63	.	3.77654	6.31233	2.59894	48
chr17	49596329	49597017	CGE_NDNF_pvalue_1e-2_peak_388234	59	.	3.72787	5.95225	2.36183	294
chr17	49787084	49787711	CGE_NDNF_pvalue_1e-2_peak_388294	59	.	3.72787	5.95225	2.36183	258
chr17	49841743	49842142	CGE_NDNF_pvalue_1e-2_peak_388307	55	.	3.65330	5.50407	2.04000	187
chr17	49950664	49950928	CGE_NDNF_pvalue_1e-2_peak_388362	57	.	3.70268	5.78921	2.24290	222
chr17	50030176	50030271	CGE_NDNF_pvalue_1e-2_peak_388393	63	.	3.77654	6.31233	2.59894	46
chr17	50937700	50937952	CGE_NDNF_pvalue_1e-2_peak_388650	63	.	3.77654	6.31233	2.59894	61
chr17	51884673	51884842	CGE_NDNF_pvalue_1e-2_peak_388925	61	.	3.75340	6.13275	2.49343	55
chr17	52087250	52087813	CGE_NDNF_pvalue_1e-2_peak_388973	63	.	3.77654	6.31233	2.59894	170
chr17	52697829	52698076	CGE_NDNF_pvalue_1e-2_peak_389116	63	.	3.77654	6.31233	2.59894	175
chr17	53045465	53046209	CGE_NDNF_pvalue_1e-2_peak_389230a	47	.	3.82673	4.75687	1.49697	467
chr17	53045465	53046209	CGE_NDNF_pvalue_1e-2_peak_389230b	74	.	5.35742	7.41268	3.45090	687
chr17	53276239	53276757	CGE_NDNF_pvalue_1e-2_peak_389320	46	.	3.46831	4.69117	1.43951	387
chr17	53297424	53298025	CGE_NDNF_pvalue_1e-2_peak_389331	52	.	3.60523	5.26053	1.85872	69
chr17	53315648	53316112	CGE_NDNF_pvalue_1e-2_peak_389341	62	.	4.67035	6.23671	2.57503	309
chr17	53341787	53342688	CGE_NDNF_pvalue_1e-2_peak_389351	66	.	5.02080	6.68179	2.88729	469
chr17	53376487	53376560	CGE_NDNF_pvalue_1e-2_peak_389363	45	.	3.42495	4.53818	1.32265	43
chr17	53383749	53384042	CGE_NDNF_pvalue_1e-2_peak_389365	61	.	4.30812	6.10846	2.48832	36
chr17	53425677	53426847	CGE_NDNF_pvalue_1e-2_peak_389389	49	.	3.53544	4.95138	1.63297	599
chr17	53484331	53484754	CGE_NDNF_pvalue_1e-2_peak_389416	57	.	3.70268	5.78921	2.24290	376
chr17	53498985	53499706	CGE_NDNF_pvalue_1e-2_peak_389422	142	.	8.76145	14.22149	8.83986	419
chr17	53813176	53813464	CGE_NDNF_pvalue_1e-2_peak_389546	61	.	3.75340	6.13275	2.49343	244
chr17	53828124	53828421	CGE_NDNF_pvalue_1e-2_peak_389553	139	.	8.05874	13.99841	8.66249	231
chr17	53922535	53923123	CGE_NDNF_pvalue_1e-2_peak_389589	56	.	3.67782	5.64059	2.13678	339
chr17	54276583	54277400	CGE_NDNF_pvalue_1e-2_peak_389728	50	.	3.55840	5.04815	1.70383	757
chr17	54622341	54623395	CGE_NDNF_pvalue_1e-2_peak_389886	64	.	4.39097	6.41891	2.68488	606
chr17	54671195	54671816	CGE_NDNF_pvalue_1e-2_peak_389911	51	.	4.15139	5.13051	1.77651	37
chr17	54716114	54716517	CGE_NDNF_pvalue_1e-2_peak_389933	63	.	3.77654	6.31233	2.59894	62
chr17	54762857	54762991	CGE_NDNF_pvalue_1e-2_peak_389950	77	.	4.65983	7.78896	3.74530	77
chr17	54911308	54911662	CGE_NDNF_pvalue_1e-2_peak_390011a	87	.	6.16481	8.77517	4.51247	51
chr17	54911308	54911662	CGE_NDNF_pvalue_1e-2_peak_390011b	101	.	6.84978	10.11438	5.56859	165
chr17	54912076	54912435	CGE_NDNF_pvalue_1e-2_peak_390012	50	.	4.10987	5.05183	1.70606	37
chr17	55027631	55027752	CGE_NDNF_pvalue_1e-2_peak_390068	61	.	3.75340	6.13275	2.49343	69
chr17	55037904	55038671	CGE_NDNF_pvalue_1e-2_peak_390073	49	.	3.53544	4.95138	1.63297	503
chr17	55054500	55055627	CGE_NDNF_pvalue_1e-2_peak_390078	80	.	5.26917	8.05644	3.94591	936
chr17	55161986	55163143	CGE_NDNF_pvalue_1e-2_peak_390114	63	.	4.69704	6.30170	2.59894	448
chr17	55333061	55334123	CGE_NDNF_pvalue_1e-2_peak_390180	49	.	3.53544	4.95138	1.63297	937
chr17	55348138	55348591	CGE_NDNF_pvalue_1e-2_peak_390186	59	.	3.72787	5.95225	2.36183	409
chr17	55443346	55443446	CGE_NDNF_pvalue_1e-2_peak_390235	63	.	3.77654	6.31233	2.59894	44
chr17	55459950	55460055	CGE_NDNF_pvalue_1e-2_peak_390242	61	.	3.75340	6.13275	2.49343	47
chr17	55603669	55604096	CGE_NDNF_pvalue_1e-2_peak_390324	79	.	5.23560	7.92549	3.85281	328
chr17	55663411	55663852	CGE_NDNF_pvalue_1e-2_peak_390362	53	.	3.62911	5.37785	1.95032	266
chr17	55677223	55677498	CGE_NDNF_pvalue_1e-2_peak_390370	45	.	3.42495	4.53818	1.32265	225
chr17	55728248	55728343	CGE_NDNF_pvalue_1e-2_peak_390399	63	.	3.77654	6.31233	2.59894	47
chr17	55740292	55740994	CGE_NDNF_pvalue_1e-2_peak_390404	53	.	4.05318	5.32112	1.91238	29
chr17	55749411	55749586	CGE_NDNF_pvalue_1e-2_peak_390405	45	.	3.42495	4.53818	1.32265	36
chr17	55927234	55927950	CGE_NDNF_pvalue_1e-2_peak_390457	61	.	3.75340	6.13275	2.49343	345
chr17	55952079	55952205	CGE_NDNF_pvalue_1e-2_peak_390467	55	.	3.65330	5.50407	2.04000	61
chr17	56065216	56066049	CGE_NDNF_pvalue_1e-2_peak_390530	53	.	3.62911	5.37785	1.95032	769
chr17	56160579	56160852	CGE_NDNF_pvalue_1e-2_peak_390566	78	.	5.20246	7.80107	3.74919	94
chr17	56296403	56296995	CGE_NDNF_pvalue_1e-2_peak_390595	70	.	4.53638	7.06887	3.18394	420
chr17	56313666	56313779	CGE_NDNF_pvalue_1e-2_peak_390596	63	.	3.77654	6.31233	2.59894	63
chr17	56401799	56402693	CGE_NDNF_pvalue_1e-2_peak_390618	48	.	3.51278	4.85998	1.56260	527
chr17	56595077	56595798	CGE_NDNF_pvalue_1e-2_peak_390658	49	.	3.89196	4.90993	1.60651	42
chr17	56608914	56609535	CGE_NDNF_pvalue_1e-2_peak_390664	66	.	4.44800	6.65517	2.86596	541
chr17	56736218	56737100	CGE_NDNF_pvalue_1e-2_peak_390693	67	.	4.47708	6.78418	2.96883	260
chr17	56833842	56834260	CGE_NDNF_pvalue_1e-2_peak_390726	72	.	4.56663	7.22716	3.30739	63
chr17	57081706	57082122	CGE_NDNF_pvalue_1e-2_peak_390781	63	.	3.77654	6.31233	2.59894	359
chr17	57183807	57184262	CGE_NDNF_pvalue_1e-2_peak_390805	57	.	3.70268	5.78921	2.24290	393
chr17	57184513	57184881	CGE_NDNF_pvalue_1e-2_peak_390806	57	.	3.70268	5.78921	2.24290	302
chr17	57232406	57233098	CGE_NDNF_pvalue_1e-2_peak_390825	47	.	3.49040	4.77340	1.50030	348
chr17	57388505	57388623	CGE_NDNF_pvalue_1e-2_peak_390851	63	.	3.77654	6.31233	2.59894	58
chr17	57408318	57409079	CGE_NDNF_pvalue_1e-2_peak_390859	66	.	4.44800	6.65517	2.86596	640
chr17	57696688	57697663	CGE_NDNF_pvalue_1e-2_peak_390934a	81	.	5.30316	8.19462	4.05617	55
chr17	57696688	57697663	CGE_NDNF_pvalue_1e-2_peak_390934b	64	.	4.39097	6.41891	2.68488	491
chr17	57784470	57784990	CGE_NDNF_pvalue_1e-2_peak_390953	63	.	3.77654	6.31233	2.59894	352
chr17	58156147	58156680	CGE_NDNF_pvalue_1e-2_peak_391035	57	.	3.70268	5.78921	2.24290	234
chr17	58213004	58213279	CGE_NDNF_pvalue_1e-2_peak_391050	81	.	5.30316	8.19462	4.05617	88
chr17	58469918	58470354	CGE_NDNF_pvalue_1e-2_peak_391136	46	.	3.46831	4.69117	1.43951	40
chr17	58602884	58603796	CGE_NDNF_pvalue_1e-2_peak_391183	57	.	3.70268	5.78921	2.24290	491
chr17	58677117	58677586	CGE_NDNF_pvalue_1e-2_peak_391196	75	.	5.13743	7.56943	3.57375	420
chr17	58754664	58755418	CGE_NDNF_pvalue_1e-2_peak_391227	78	.	5.20246	7.80107	3.74919	454
chr17	59662278	59662448	CGE_NDNF_pvalue_1e-2_peak_391474	63	.	3.77654	6.31233	2.59894	126
chr17	59940459	59941322	CGE_NDNF_pvalue_1e-2_peak_391515	51	.	3.58166	5.15094	1.77874	104
chr17	60143111	60143500	CGE_NDNF_pvalue_1e-2_peak_391589	75	.	5.13743	7.56943	3.57375	215
chr17	60781337	60781480	CGE_NDNF_pvalue_1e-2_peak_391762	59	.	3.72787	5.95225	2.36183	46
chr17	60885589	60885821	CGE_NDNF_pvalue_1e-2_peak_391785	63	.	3.77654	6.31233	2.59894	160
chr17	61042839	61044096	CGE_NDNF_pvalue_1e-2_peak_391823	96	.	6.10820	9.60739	5.16969	1084
chr17	61413170	61413586	CGE_NDNF_pvalue_1e-2_peak_391922	59	.	3.72787	5.95225	2.36183	360
chr17	61627116	61627944	CGE_NDNF_pvalue_1e-2_peak_392007	64	.	4.39097	6.41891	2.68488	573
chr17	61699147	61699898	CGE_NDNF_pvalue_1e-2_peak_392028	68	.	4.92207	6.89603	3.05952	293
chr17	61778598	61778738	CGE_NDNF_pvalue_1e-2_peak_392056	47	.	3.49040	4.77340	1.50030	56
chr17	61818841	61819776	CGE_NDNF_pvalue_1e-2_peak_392068	81	.	5.30316	8.19462	4.05617	574
chr17	61850577	61851214	CGE_NDNF_pvalue_1e-2_peak_392073	88	.	5.44366	8.83864	4.55555	436
chr17	61904350	61905100	CGE_NDNF_pvalue_1e-2_peak_392089	72	.	4.56663	7.22716	3.30739	153
chr17	61920077	61920482	CGE_NDNF_pvalue_1e-2_peak_392096	57	.	4.20239	5.75623	2.22938	76
chr17	61926242	61926785	CGE_NDNF_pvalue_1e-2_peak_392097	55	.	3.65330	5.50407	2.04000	162
chr17	62207174	62207947	CGE_NDNF_pvalue_1e-2_peak_392180	72	.	4.56663	7.22716	3.30739	563
chr17	62223055	62224010	CGE_NDNF_pvalue_1e-2_peak_392190	81	.	5.30316	8.19462	4.05617	207
chr17	62340114	62341117	CGE_NDNF_pvalue_1e-2_peak_392217	57	.	3.70268	5.78921	2.24290	642
chr17	62347126	62347242	CGE_NDNF_pvalue_1e-2_peak_392221	63	.	3.77654	6.31233	2.59894	59
chr17	62915390	62915804	CGE_NDNF_pvalue_1e-2_peak_392316	70	.	4.53638	7.06887	3.18394	344
chr17	62971464	62972130	CGE_NDNF_pvalue_1e-2_peak_392328	55	.	3.65330	5.50407	2.04000	453
chr17	63052308	63053168	CGE_NDNF_pvalue_1e-2_peak_392349	93	.	6.03136	9.32317	4.94103	687
chr17	63410363	63410728	CGE_NDNF_pvalue_1e-2_peak_392465	63	.	3.77654	6.31233	2.59894	301
chr17	63614514	63614820	CGE_NDNF_pvalue_1e-2_peak_392522	63	.	3.77654	6.31233	2.59894	59
chr17	63887516	63887780	CGE_NDNF_pvalue_1e-2_peak_392585	53	.	3.62911	5.37785	1.95032	55
chr17	65373112	65373651	CGE_NDNF_pvalue_1e-2_peak_393075	74	.	5.10551	7.46124	3.48930	333
chr17	65525181	65525434	CGE_NDNF_pvalue_1e-2_peak_393138	55	.	3.65330	5.50407	2.04000	192
chr17	65713822	65714434	CGE_NDNF_pvalue_1e-2_peak_393211	63	.	3.77654	6.31233	2.59894	193
chr17	65821281	65822364	CGE_NDNF_pvalue_1e-2_peak_393231	66	.	4.44800	6.65517	2.86596	355
chr17	65989347	65990040	CGE_NDNF_pvalue_1e-2_peak_393300	63	.	4.36300	6.31016	2.59894	475
chr17	66015693	66016924	CGE_NDNF_pvalue_1e-2_peak_393310	55	.	3.65330	5.50407	2.04000	463
chr17	66031321	66031983	CGE_NDNF_pvalue_1e-2_peak_393313a	74	.	5.10551	7.46124	3.48930	259
chr17	66031321	66031983	CGE_NDNF_pvalue_1e-2_peak_393313b	90	.	5.95643	9.06419	4.73671	473
chr17	66097660	66098008	CGE_NDNF_pvalue_1e-2_peak_393329	57	.	3.70268	5.78921	2.24290	95
chr17	66201352	66202483	CGE_NDNF_pvalue_1e-2_peak_393369	65	.	4.41930	6.53368	2.77212	327
chr17	66243589	66244351	CGE_NDNF_pvalue_1e-2_peak_393383	51	.	3.58166	5.15094	1.77874	399
chr17	66287048	66287712	CGE_NDNF_pvalue_1e-2_peak_393396	53	.	4.05318	5.32112	1.91238	605
chr17	66287999	66288208	CGE_NDNF_pvalue_1e-2_peak_393397	67	.	4.86381	6.73327	2.93155	63
chr17	66453753	66454292	CGE_NDNF_pvalue_1e-2_peak_393446	73	.	5.07400	7.35758	3.40898	62
chr17	66464490	66465255	CGE_NDNF_pvalue_1e-2_peak_393451	57	.	3.70268	5.78921	2.24290	70
chr17	67322919	67323634	CGE_NDNF_pvalue_1e-2_peak_393684	78	.	5.54324	7.86473	3.80337	518
chr17	67410691	67411420	CGE_NDNF_pvalue_1e-2_peak_393701	83	.	5.33760	8.34085	4.16530	227
chr17	67444686	67445156	CGE_NDNF_pvalue_1e-2_peak_393720	55	.	3.65330	5.50407	2.04000	41
chr17	67498184	67498742	CGE_NDNF_pvalue_1e-2_peak_393745	51	.	3.58166	5.15094	1.77874	273
chr17	67625946	67626086	CGE_NDNF_pvalue_1e-2_peak_393803	77	.	4.65983	7.78896	3.74530	68
chr17	67787135	67787655	CGE_NDNF_pvalue_1e-2_peak_393866	69	.	4.50653	6.92169	3.07182	449
chr17	67811680	67811923	CGE_NDNF_pvalue_1e-2_peak_393877	55	.	3.65330	5.50407	2.04000	61
chr17	67898852	67899312	CGE_NDNF_pvalue_1e-2_peak_393907	63	.	3.77654	6.31233	2.59894	402
chr17	67927669	67928330	CGE_NDNF_pvalue_1e-2_peak_393920	56	.	3.67782	5.64059	2.13678	63
chr17	67989137	67989835	CGE_NDNF_pvalue_1e-2_peak_393954	53	.	3.62911	5.37785	1.95032	316
chr17	68037733	68038216	CGE_NDNF_pvalue_1e-2_peak_393972	57	.	3.70268	5.78921	2.24290	212
chr17	68164868	68165177	CGE_NDNF_pvalue_1e-2_peak_394038	51	.	4.17246	5.17088	1.79651	162
chr17	68165461	68165812	CGE_NDNF_pvalue_1e-2_peak_394039	74	.	5.47983	7.48129	3.50441	57
chr17	68261251	68261443	CGE_NDNF_pvalue_1e-2_peak_394070	52	.	3.60523	5.26053	1.85872	64
chr17	69247613	69248461	CGE_NDNF_pvalue_1e-2_peak_394367	56	.	3.67782	5.64059	2.13678	535
chr17	69310298	69310433	CGE_NDNF_pvalue_1e-2_peak_394391	59	.	3.72787	5.95225	2.36183	68
chr17	69379140	69379458	CGE_NDNF_pvalue_1e-2_peak_394412	61	.	3.75340	6.13275	2.49343	48
chr17	69810088	69810202	CGE_NDNF_pvalue_1e-2_peak_394506	57	.	3.70268	5.78921	2.24290	64
chr17	69824142	69824551	CGE_NDNF_pvalue_1e-2_peak_394512	46	.	3.44649	4.61288	1.38028	235
chr17	69972257	69972578	CGE_NDNF_pvalue_1e-2_peak_394565	63	.	3.77654	6.31233	2.59894	255
chr17	70512258	70512347	CGE_NDNF_pvalue_1e-2_peak_394794	48	.	3.84823	4.80658	1.52865	48
chr17	70588659	70589226	CGE_NDNF_pvalue_1e-2_peak_394830	92	.	6.29872	9.25743	4.88890	338
chr17	70636793	70637203	CGE_NDNF_pvalue_1e-2_peak_394850	80	.	4.69175	8.01511	3.92245	343
chr17	70654973	70655091	CGE_NDNF_pvalue_1e-2_peak_394858	99	.	5.63010	9.97638	5.45778	50
chr17	70878585	70878831	CGE_NDNF_pvalue_1e-2_peak_394930	59	.	3.72787	5.95225	2.36183	69
chr17	70946711	70946804	CGE_NDNF_pvalue_1e-2_peak_394965	53	.	3.62911	5.37785	1.95032	49
chr17	70966555	70966803	CGE_NDNF_pvalue_1e-2_peak_394978	53	.	3.62911	5.37785	1.95032	71
chr17	71088813	71089268	CGE_NDNF_pvalue_1e-2_peak_395044	48	.	3.51278	4.85998	1.56260	53
chr17	71161085	71161684	CGE_NDNF_pvalue_1e-2_peak_395083	97	.	6.14736	9.76055	5.28767	52
chr17	71189199	71189301	CGE_NDNF_pvalue_1e-2_peak_395094	60	.	4.28119	6.01457	2.41090	38
chr17	71204143	71204383	CGE_NDNF_pvalue_1e-2_peak_395103	51	.	3.58166	5.15094	1.77874	52
chr17	71228460	71228693	CGE_NDNF_pvalue_1e-2_peak_395112	76	.	5.16974	7.68256	3.66039	41
chr17	71251874	71252110	CGE_NDNF_pvalue_1e-2_peak_395122	63	.	3.77654	6.31233	2.59894	122
chr17	71307460	71307606	CGE_NDNF_pvalue_1e-2_peak_395142	68	.	4.92207	6.89603	3.05952	91
chr17	71308132	71308319	CGE_NDNF_pvalue_1e-2_peak_395143	85	.	5.77701	8.50271	4.29321	53
chr17	71345337	71345549	CGE_NDNF_pvalue_1e-2_peak_395156	59	.	3.72787	5.95225	2.36183	43
chr17	71369067	71369705	CGE_NDNF_pvalue_1e-2_peak_395167	73	.	4.59728	7.39833	3.43949	461
chr17	71376091	71376400	CGE_NDNF_pvalue_1e-2_peak_395169	56	.	3.67782	5.64059	2.13678	56
chr17	71425618	71426017	CGE_NDNF_pvalue_1e-2_peak_395192	61	.	3.75340	6.13275	2.49343	155
chr17	71530286	71530808	CGE_NDNF_pvalue_1e-2_peak_395250	48	.	3.51278	4.85998	1.56260	70
chr17	71743774	71743972	CGE_NDNF_pvalue_1e-2_peak_395331	55	.	3.65330	5.50407	2.04000	129
chr17	71766932	71767048	CGE_NDNF_pvalue_1e-2_peak_395344	74	.	5.10551	7.46124	3.48930	52
chr17	71778429	71778502	CGE_NDNF_pvalue_1e-2_peak_395348	46	.	3.44649	4.61288	1.38028	37
chr17	71793690	71794063	CGE_NDNF_pvalue_1e-2_peak_395359	66	.	4.44800	6.65517	2.86596	320
chr17	71844244	71844372	CGE_NDNF_pvalue_1e-2_peak_395388	75	.	4.62834	7.58464	3.58154	55
chr17	71939959	71940176	CGE_NDNF_pvalue_1e-2_peak_395423	63	.	3.77654	6.31233	2.59894	167
chr17	71952920	71953256	CGE_NDNF_pvalue_1e-2_peak_395432	53	.	3.62911	5.37785	1.95032	72
chr17	71983611	71984357	CGE_NDNF_pvalue_1e-2_peak_395442	62	.	4.33539	6.20685	2.55000	47
chr17	72039011	72039188	CGE_NDNF_pvalue_1e-2_peak_395475	55	.	4.12643	5.52700	2.05345	127
chr17	72199512	72199965	CGE_NDNF_pvalue_1e-2_peak_395546	62	.	4.33539	6.20685	2.55000	145
chr17	72451919	72452011	CGE_NDNF_pvalue_1e-2_peak_395620	61	.	3.75340	6.13275	2.49343	46
chr17	72772292	72772693	CGE_NDNF_pvalue_1e-2_peak_395691	63	.	3.77654	6.31233	2.59894	58
chr17	72868985	72869386	CGE_NDNF_pvalue_1e-2_peak_395719	107	.	6.80735	10.72482	6.05169	249
chr17	72978326	72978655	CGE_NDNF_pvalue_1e-2_peak_395761	70	.	4.53638	7.06887	3.18394	219
chr17	73042451	73043447	CGE_NDNF_pvalue_1e-2_peak_395788	80	.	5.26917	8.05644	3.94591	747
chr17	73150037	73150876	CGE_NDNF_pvalue_1e-2_peak_395823	79	.	5.23560	7.92549	3.85281	779
chr17	73267281	73267487	CGE_NDNF_pvalue_1e-2_peak_395859	61	.	3.75340	6.13275	2.49343	48
chr17	73285133	73285789	CGE_NDNF_pvalue_1e-2_peak_395862	59	.	3.72787	5.95225	2.36183	210
chr17	73389756	73390214	CGE_NDNF_pvalue_1e-2_peak_395884	63	.	3.77654	6.31233	2.59894	67
chr17	73452584	73453302	CGE_NDNF_pvalue_1e-2_peak_395898	106	.	6.35093	10.67508	6.01480	76
chr17	73781328	73781427	CGE_NDNF_pvalue_1e-2_peak_395989	56	.	3.67782	5.64059	2.13678	50
chr17	74089359	74089474	CGE_NDNF_pvalue_1e-2_peak_396064	63	.	3.77654	6.31233	2.59894	52
chr17	74137194	74137562	CGE_NDNF_pvalue_1e-2_peak_396078	55	.	3.65330	5.50407	2.04000	306
chr17	74667773	74667980	CGE_NDNF_pvalue_1e-2_peak_396198	77	.	4.65983	7.78896	3.74530	135
chr17	74733375	74733742	CGE_NDNF_pvalue_1e-2_peak_396220	59	.	3.72787	5.95225	2.36183	62
chr17	75953840	75954813	CGE_NDNF_pvalue_1e-2_peak_396509	64	.	4.39097	6.41891	2.68488	747
chr17	75955263	75955336	CGE_NDNF_pvalue_1e-2_peak_396510	46	.	3.44649	4.61288	1.38028	35
chr17	76246901	76247265	CGE_NDNF_pvalue_1e-2_peak_396580	61	.	3.75340	6.13275	2.49343	300
chr17	79008524	79009047	CGE_NDNF_pvalue_1e-2_peak_397200	64	.	4.39097	6.41891	2.68488	244
chr17	79026925	79027089	CGE_NDNF_pvalue_1e-2_peak_397210	63	.	3.77654	6.31233	2.59894	42
chr17	79196819	79197137	CGE_NDNF_pvalue_1e-2_peak_397274	80	.	4.69175	8.01511	3.92245	50
chr17	79212810	79213454	CGE_NDNF_pvalue_1e-2_peak_397280	69	.	4.50653	6.92169	3.07182	147
chr17	79494755	79494966	CGE_NDNF_pvalue_1e-2_peak_397374	63	.	3.77654	6.31233	2.59894	149
chr17	80055726	80056393	CGE_NDNF_pvalue_1e-2_peak_397523	47	.	3.49040	4.77340	1.50030	429
chr17	80416367	80416879	CGE_NDNF_pvalue_1e-2_peak_397599	77	.	4.65983	7.78896	3.74530	180
chr17	80656573	80657243	CGE_NDNF_pvalue_1e-2_peak_397659	55	.	3.65330	5.50407	2.04000	59
chr17	80674341	80674770	CGE_NDNF_pvalue_1e-2_peak_397664	77	.	4.65983	7.78896	3.74530	110
chr17	80709180	80709761	CGE_NDNF_pvalue_1e-2_peak_397674	75	.	4.62834	7.58464	3.58154	428
chr18	107917	109450	CGE_NDNF_pvalue_1e-2_peak_397763a	50	.	3.92653	5.05999	1.71400	50
chr18	107917	109450	CGE_NDNF_pvalue_1e-2_peak_397763b	216	.	10.47075	21.65975	15.24665	384
chr18	107917	109450	CGE_NDNF_pvalue_1e-2_peak_397763c	88	.	5.67165	8.86682	4.58261	564
chr18	107917	109450	CGE_NDNF_pvalue_1e-2_peak_397763d	50	.	3.92653	5.05999	1.71400	1356
chr18	158121	158608	CGE_NDNF_pvalue_1e-2_peak_397772	68	.	4.89277	6.81329	2.98946	347
chr18	267791	268824	CGE_NDNF_pvalue_1e-2_peak_397828	65	.	4.80692	6.58071	2.80942	75
chr18	394873	395745	CGE_NDNF_pvalue_1e-2_peak_397887	55	.	3.65330	5.50407	2.04000	56
chr18	581917	582025	CGE_NDNF_pvalue_1e-2_peak_397973	55	.	3.65330	5.50407	2.04000	45
chr18	596759	597584	CGE_NDNF_pvalue_1e-2_peak_397981	53	.	4.07731	5.38744	1.95253	297
chr18	616266	616628	CGE_NDNF_pvalue_1e-2_peak_397990	57	.	3.70268	5.78921	2.24290	57
chr18	624059	624379	CGE_NDNF_pvalue_1e-2_peak_397997	56	.	3.67782	5.64059	2.13678	166
chr18	655818	655907	CGE_NDNF_pvalue_1e-2_peak_398014	52	.	3.60523	5.26053	1.85872	42
chr18	712520	712815	CGE_NDNF_pvalue_1e-2_peak_398043	50	.	3.55840	5.04815	1.70383	147
chr18	811697	811773	CGE_NDNF_pvalue_1e-2_peak_398096	47	.	3.82673	4.75687	1.49697	43
chr18	812371	812622	CGE_NDNF_pvalue_1e-2_peak_398097	48	.	3.86997	4.85757	1.56260	52
chr18	839507	839673	CGE_NDNF_pvalue_1e-2_peak_398115	59	.	3.72787	5.95225	2.36183	50
chr18	905881	907046	CGE_NDNF_pvalue_1e-2_peak_398153	48	.	3.51278	4.85998	1.56260	777
chr18	1739567	1740194	CGE_NDNF_pvalue_1e-2_peak_398429	78	.	5.20246	7.80107	3.74919	402
chr18	1895907	1896532	CGE_NDNF_pvalue_1e-2_peak_398479	46	.	3.46831	4.69117	1.43951	47
chr18	1989074	1989190	CGE_NDNF_pvalue_1e-2_peak_398530	59	.	3.72787	5.95225	2.36183	60
chr18	2147183	2148066	CGE_NDNF_pvalue_1e-2_peak_398607	57	.	3.70268	5.78921	2.24290	365
chr18	2238984	2239345	CGE_NDNF_pvalue_1e-2_peak_398650	56	.	4.15144	5.60057	2.11593	36
chr18	2239899	2240146	CGE_NDNF_pvalue_1e-2_peak_398651	55	.	4.12643	5.52700	2.05345	51
chr18	2462104	2462487	CGE_NDNF_pvalue_1e-2_peak_398758	70	.	4.53638	7.06887	3.18394	231
chr18	2482671	2482942	CGE_NDNF_pvalue_1e-2_peak_398771	52	.	3.60523	5.26053	1.85872	227
chr18	2570862	2571221	CGE_NDNF_pvalue_1e-2_peak_398820	84	.	5.74241	8.40242	4.21334	287
chr18	2655162	2656093	CGE_NDNF_pvalue_1e-2_peak_398844a	67	.	5.07393	6.79101	2.97282	522
chr18	2655162	2656093	CGE_NDNF_pvalue_1e-2_peak_398844b	94	.	6.52363	9.49394	5.07633	787
chr18	2961393	2961939	CGE_NDNF_pvalue_1e-2_peak_398976	47	.	3.82673	4.75687	1.49697	58
chr18	2999523	2999607	CGE_NDNF_pvalue_1e-2_peak_398993	51	.	4.00577	5.19473	1.81614	41
chr18	3012471	3013026	CGE_NDNF_pvalue_1e-2_peak_398995	48	.	3.99016	4.83094	1.55172	143
chr18	3029205	3029443	CGE_NDNF_pvalue_1e-2_peak_399005	48	.	3.51278	4.85998	1.56260	174
chr18	3048260	3048624	CGE_NDNF_pvalue_1e-2_peak_399017	45	.	3.42495	4.53818	1.32265	198
chr18	3049577	3049650	CGE_NDNF_pvalue_1e-2_peak_399018	45	.	3.42495	4.53818	1.32265	35
chr18	3063217	3063825	CGE_NDNF_pvalue_1e-2_peak_399026	59	.	3.72787	5.95225	2.36183	67
chr18	3096597	3096794	CGE_NDNF_pvalue_1e-2_peak_399046	50	.	3.95946	5.07586	1.72581	156
chr18	3110310	3110608	CGE_NDNF_pvalue_1e-2_peak_399055	55	.	3.65330	5.50407	2.04000	231
chr18	3135672	3135858	CGE_NDNF_pvalue_1e-2_peak_399069	53	.	3.62911	5.37785	1.95032	72
chr18	3247497	3247602	CGE_NDNF_pvalue_1e-2_peak_399122	70	.	4.98173	7.07040	3.18394	51
chr18	3261304	3262625	CGE_NDNF_pvalue_1e-2_peak_399127	65	.	4.77897	6.50788	2.75812	569
chr18	3281532	3281972	CGE_NDNF_pvalue_1e-2_peak_399135	53	.	3.62911	5.37785	1.95032	169
chr18	3447717	3448287	CGE_NDNF_pvalue_1e-2_peak_399184	46	.	3.46831	4.69117	1.43951	504
chr18	3594367	3594460	CGE_NDNF_pvalue_1e-2_peak_399255	58	.	4.22833	5.83877	2.28106	47
chr18	3624004	3624527	CGE_NDNF_pvalue_1e-2_peak_399272	50	.	3.55840	5.04815	1.70383	468
chr18	3653447	3653721	CGE_NDNF_pvalue_1e-2_peak_399291	69	.	4.50653	6.92169	3.07182	195
chr18	3690833	3691110	CGE_NDNF_pvalue_1e-2_peak_399315	49	.	3.53544	4.95138	1.63297	231
chr18	3771495	3772027	CGE_NDNF_pvalue_1e-2_peak_399370	70	.	4.98173	7.07040	3.18394	60
chr18	3868060	3868133	CGE_NDNF_pvalue_1e-2_peak_399430	46	.	3.44649	4.61288	1.38028	43
chr18	3913853	3914249	CGE_NDNF_pvalue_1e-2_peak_399457	53	.	3.62911	5.37785	1.95032	346
chr18	3985721	3985839	CGE_NDNF_pvalue_1e-2_peak_399507	47	.	3.49040	4.77340	1.50030	55
chr18	4106551	4106756	CGE_NDNF_pvalue_1e-2_peak_399590	72	.	5.04286	7.25809	3.33013	152
chr18	4125177	4125448	CGE_NDNF_pvalue_1e-2_peak_399598	56	.	4.17676	5.67691	2.16268	224
chr18	4148282	4148390	CGE_NDNF_pvalue_1e-2_peak_399610	47	.	3.49040	4.77340	1.50030	62
chr18	4261279	4261540	CGE_NDNF_pvalue_1e-2_peak_399679	58	.	4.22833	5.83877	2.28106	30
chr18	4327905	4328539	CGE_NDNF_pvalue_1e-2_peak_399726	70	.	4.53638	7.06887	3.18394	465
chr18	4454692	4455723	CGE_NDNF_pvalue_1e-2_peak_399799	54	.	4.32620	5.47526	2.02827	630
chr18	4846682	4846883	CGE_NDNF_pvalue_1e-2_peak_399917	76	.	5.16974	7.68256	3.66039	46
chr18	4851730	4851894	CGE_NDNF_pvalue_1e-2_peak_399919	58	.	4.22833	5.83877	2.28106	113
chr18	5078935	5079196	CGE_NDNF_pvalue_1e-2_peak_399994	72	.	4.56663	7.22716	3.30739	56
chr18	5237179	5238229	CGE_NDNF_pvalue_1e-2_peak_400036	69	.	4.95172	6.98166	3.11900	957
chr18	5295396	5295831	CGE_NDNF_pvalue_1e-2_peak_400051	58	.	4.56651	5.81765	2.27015	35
chr18	5296330	5297065	CGE_NDNF_pvalue_1e-2_peak_400052	58	.	4.56651	5.81765	2.27015	658
chr18	5311595	5311796	CGE_NDNF_pvalue_1e-2_peak_400058	63	.	3.77654	6.31233	2.59894	72
chr18	5546710	5546976	CGE_NDNF_pvalue_1e-2_peak_400179	84	.	5.95637	8.45435	4.25815	220
chr18	5629028	5630144	CGE_NDNF_pvalue_1e-2_peak_400227a	50	.	4.09812	5.01948	1.68968	80
chr18	5629028	5630144	CGE_NDNF_pvalue_1e-2_peak_400227b	72	.	5.31444	7.26053	3.33180	374
chr18	5629028	5630144	CGE_NDNF_pvalue_1e-2_peak_400227c	108	.	7.08592	10.86525	6.16985	1040
chr18	5630535	5630929	CGE_NDNF_pvalue_1e-2_peak_400228	72	.	5.31444	7.26053	3.33180	234
chr18	5769765	5769879	CGE_NDNF_pvalue_1e-2_peak_400277	70	.	4.98173	7.07040	3.18394	53
chr18	6120902	6121025	CGE_NDNF_pvalue_1e-2_peak_400440	69	.	4.50653	6.92169	3.07182	60
chr18	6414524	6414597	CGE_NDNF_pvalue_1e-2_peak_400574	46	.	3.46831	4.69117	1.43951	35
chr18	6475698	6476644	CGE_NDNF_pvalue_1e-2_peak_400600	56	.	3.67782	5.64059	2.13678	398
chr18	6609860	6610150	CGE_NDNF_pvalue_1e-2_peak_400642	55	.	3.65330	5.50407	2.04000	235
chr18	6729329	6730098	CGE_NDNF_pvalue_1e-2_peak_400691	60	.	4.59207	6.05171	2.44351	437
chr18	6886232	6886575	CGE_NDNF_pvalue_1e-2_peak_400755	84	.	5.37249	8.49611	4.29216	221
chr18	7177223	7177423	CGE_NDNF_pvalue_1e-2_peak_400858	57	.	3.70268	5.78921	2.24290	142
chr18	7272439	7272889	CGE_NDNF_pvalue_1e-2_peak_400896	57	.	3.70268	5.78921	2.24290	83
chr18	7387041	7387664	CGE_NDNF_pvalue_1e-2_peak_400946	51	.	3.58166	5.15094	1.77874	374
chr18	7460260	7460723	CGE_NDNF_pvalue_1e-2_peak_400975	46	.	3.78444	4.66110	1.42244	413
chr18	7566636	7567400	CGE_NDNF_pvalue_1e-2_peak_401016a	78	.	5.67859	7.87088	3.80606	513
chr18	7566636	7567400	CGE_NDNF_pvalue_1e-2_peak_401016b	92	.	6.38842	9.21565	4.85652	624
chr18	7603806	7603989	CGE_NDNF_pvalue_1e-2_peak_401041	69	.	4.95172	6.98166	3.11900	44
chr18	8265104	8265244	CGE_NDNF_pvalue_1e-2_peak_401398	57	.	3.70268	5.78921	2.24290	69
chr18	8356768	8357170	CGE_NDNF_pvalue_1e-2_peak_401451	48	.	3.51278	4.85998	1.56260	344
chr18	8405995	8406554	CGE_NDNF_pvalue_1e-2_peak_401470	51	.	3.58166	5.15094	1.77874	393
chr18	8480525	8480844	CGE_NDNF_pvalue_1e-2_peak_401498	72	.	4.56663	7.22716	3.30739	206
chr18	8500857	8501219	CGE_NDNF_pvalue_1e-2_peak_401505	63	.	3.77654	6.31233	2.59894	259
chr18	8609350	8609800	CGE_NDNF_pvalue_1e-2_peak_401539	88	.	5.88334	8.82639	4.55555	39
chr18	8615392	8615923	CGE_NDNF_pvalue_1e-2_peak_401541	67	.	4.47708	6.78418	2.96883	210
chr18	8685832	8685971	CGE_NDNF_pvalue_1e-2_peak_401568	63	.	3.77654	6.31233	2.59894	68
chr18	8704950	8705775	CGE_NDNF_pvalue_1e-2_peak_401572	49	.	4.04913	4.93869	1.63297	237
chr18	8790491	8790619	CGE_NDNF_pvalue_1e-2_peak_401628	59	.	3.72787	5.95225	2.36183	59
chr18	8844543	8844972	CGE_NDNF_pvalue_1e-2_peak_401656	48	.	3.51278	4.85998	1.56260	66
chr18	8927861	8928440	CGE_NDNF_pvalue_1e-2_peak_401683	46	.	3.46831	4.69117	1.43951	248
chr18	8931173	8931500	CGE_NDNF_pvalue_1e-2_peak_401684	45	.	3.42495	4.53818	1.32265	70
chr18	8987854	8988567	CGE_NDNF_pvalue_1e-2_peak_401717	70	.	4.53638	7.06887	3.18394	620
chr18	9013625	9013704	CGE_NDNF_pvalue_1e-2_peak_401725	59	.	3.72787	5.95225	2.36183	39
chr18	9073752	9073938	CGE_NDNF_pvalue_1e-2_peak_401761	59	.	3.72787	5.95225	2.36183	137
chr18	9102297	9103078	CGE_NDNF_pvalue_1e-2_peak_401771	111	.	7.21038	11.10345	6.35360	471
chr18	9112248	9112833	CGE_NDNF_pvalue_1e-2_peak_401773	59	.	3.72787	5.95225	2.36183	61
chr18	9136389	9136792	CGE_NDNF_pvalue_1e-2_peak_401781	82	.	5.86081	8.24779	4.09183	208
chr18	9174264	9174739	CGE_NDNF_pvalue_1e-2_peak_401795	56	.	3.67782	5.64059	2.13678	207
chr18	9334296	9334925	CGE_NDNF_pvalue_1e-2_peak_401860a	72	.	5.26910	7.21123	3.30004	203
chr18	9334296	9334925	CGE_NDNF_pvalue_1e-2_peak_401860b	115	.	7.52729	11.52394	6.69103	397
chr18	9429131	9430013	CGE_NDNF_pvalue_1e-2_peak_401890	63	.	4.36300	6.31016	2.59894	675
chr18	9474680	9475798	CGE_NDNF_pvalue_1e-2_peak_401907a	86	.	6.05510	8.67509	4.43225	644
chr18	9474680	9475798	CGE_NDNF_pvalue_1e-2_peak_401907b	101	.	6.81199	10.12414	5.57366	776
chr18	9613991	9615248	CGE_NDNF_pvalue_1e-2_peak_401985	56	.	4.41924	5.66894	2.16110	403
chr18	9737671	9737799	CGE_NDNF_pvalue_1e-2_peak_402037	72	.	4.56663	7.22716	3.30739	60
chr18	9797970	9798214	CGE_NDNF_pvalue_1e-2_peak_402064	57	.	3.70268	5.78921	2.24290	172
chr18	9808735	9809222	CGE_NDNF_pvalue_1e-2_peak_402071	82	.	5.67445	8.21174	4.06880	46
chr18	9904272	9904371	CGE_NDNF_pvalue_1e-2_peak_402120	57	.	3.70268	5.78921	2.24290	53
chr18	9913135	9914155	CGE_NDNF_pvalue_1e-2_peak_402124	86	.	6.05510	8.67509	4.43225	478
chr18	9961154	9961521	CGE_NDNF_pvalue_1e-2_peak_402151	60	.	4.28119	6.01457	2.41090	91
chr18	10070289	10071108	CGE_NDNF_pvalue_1e-2_peak_402192	56	.	4.17676	5.67691	2.16268	321
chr18	10374555	10374972	CGE_NDNF_pvalue_1e-2_peak_402307	65	.	4.41930	6.53368	2.77212	351
chr18	10379618	10380572	CGE_NDNF_pvalue_1e-2_peak_402308	46	.	3.46831	4.69117	1.43951	55
chr18	10525861	10526686	CGE_NDNF_pvalue_1e-2_peak_402374	68	.	4.89277	6.81329	2.98946	230
chr18	10726380	10726913	CGE_NDNF_pvalue_1e-2_peak_402436	72	.	5.04286	7.25809	3.33013	193
chr18	11258180	11258607	CGE_NDNF_pvalue_1e-2_peak_402659	45	.	3.42495	4.53818	1.32265	267
chr18	11268751	11269534	CGE_NDNF_pvalue_1e-2_peak_402663	52	.	3.60523	5.26053	1.85872	260
chr18	11283948	11284212	CGE_NDNF_pvalue_1e-2_peak_402670	45	.	3.42495	4.53818	1.32265	64
chr18	11284821	11284904	CGE_NDNF_pvalue_1e-2_peak_402671	60	.	4.28119	6.01457	2.41090	43
chr18	11655268	11656038	CGE_NDNF_pvalue_1e-2_peak_402818	77	.	4.65983	7.78896	3.74530	253
chr18	11688983	11690317	CGE_NDNF_pvalue_1e-2_peak_402826a	103	.	6.95410	10.31766	5.73132	152
chr18	11688983	11690317	CGE_NDNF_pvalue_1e-2_peak_402826b	76	.	5.56328	7.64239	3.62772	242
chr18	11732946	11733310	CGE_NDNF_pvalue_1e-2_peak_402851	75	.	5.41796	7.55548	3.56574	297
chr18	11751365	11752773	CGE_NDNF_pvalue_1e-2_peak_402855	54	.	4.32620	5.47526	2.02827	715
chr18	11832104	11832205	CGE_NDNF_pvalue_1e-2_peak_402896	53	.	4.05318	5.32112	1.91238	48
chr18	11839777	11839940	CGE_NDNF_pvalue_1e-2_peak_402897	56	.	4.17676	5.67691	2.16268	46
chr18	11849677	11850430	CGE_NDNF_pvalue_1e-2_peak_402898a	80	.	5.78853	8.07883	3.96591	283
chr18	11849677	11850430	CGE_NDNF_pvalue_1e-2_peak_402898b	57	.	4.50219	5.70347	2.18787	603
chr18	11851033	11851417	CGE_NDNF_pvalue_1e-2_peak_402899	57	.	4.50219	5.70347	2.18787	277
chr18	11908283	11909582	CGE_NDNF_pvalue_1e-2_peak_402931a	76	.	5.59167	7.69798	3.67309	102
chr18	11908283	11909582	CGE_NDNF_pvalue_1e-2_peak_402931b	64	.	4.89271	6.42638	2.69056	562
chr18	11998282	11998508	CGE_NDNF_pvalue_1e-2_peak_402983	52	.	3.60523	5.26053	1.85872	64
chr18	12038558	12039469	CGE_NDNF_pvalue_1e-2_peak_403007	64	.	4.39097	6.41891	2.68488	579
chr18	12059447	12060232	CGE_NDNF_pvalue_1e-2_peak_403019	51	.	3.58166	5.15094	1.77874	607
chr18	12074907	12075164	CGE_NDNF_pvalue_1e-2_peak_403025	61	.	4.61787	6.11180	2.48832	60
chr18	12271416	12272396	CGE_NDNF_pvalue_1e-2_peak_403085	47	.	3.49040	4.77340	1.50030	484
chr18	12364685	12365150	CGE_NDNF_pvalue_1e-2_peak_403127	70	.	4.53638	7.06887	3.18394	396
chr18	12376898	12377754	CGE_NDNF_pvalue_1e-2_peak_403131a	95	.	6.55480	9.56030	5.13188	392
chr18	12376898	12377754	CGE_NDNF_pvalue_1e-2_peak_403131b	70	.	5.26905	7.08836	3.19676	793
chr18	12407750	12408544	CGE_NDNF_pvalue_1e-2_peak_403144	64	.	4.39097	6.41891	2.68488	127
chr18	12416045	12416312	CGE_NDNF_pvalue_1e-2_peak_403145	45	.	3.72273	4.52573	1.32091	140
chr18	12420035	12420583	CGE_NDNF_pvalue_1e-2_peak_403146	59	.	4.56656	5.99310	2.39757	492
chr18	12455416	12455785	CGE_NDNF_pvalue_1e-2_peak_403169	64	.	4.39097	6.41891	2.68488	254
chr18	12645259	12645894	CGE_NDNF_pvalue_1e-2_peak_403254	75	.	4.62834	7.58464	3.58154	576
chr18	12657104	12657349	CGE_NDNF_pvalue_1e-2_peak_403259	66	.	4.99465	6.62877	2.85282	188
chr18	12657625	12658407	CGE_NDNF_pvalue_1e-2_peak_403260	66	.	5.02080	6.68179	2.88729	313
chr18	12702136	12702778	CGE_NDNF_pvalue_1e-2_peak_403281	49	.	3.53544	4.95138	1.63297	394
chr18	12726964	12727484	CGE_NDNF_pvalue_1e-2_peak_403292	63	.	4.36300	6.31016	2.59894	98
chr18	12838249	12838447	CGE_NDNF_pvalue_1e-2_peak_403348	63	.	4.36300	6.31016	2.59894	71
chr18	12856127	12856551	CGE_NDNF_pvalue_1e-2_peak_403358	49	.	3.53544	4.95138	1.63297	234
chr18	12883508	12884482	CGE_NDNF_pvalue_1e-2_peak_403368	47	.	3.82673	4.75687	1.49697	511
chr18	12947021	12948585	CGE_NDNF_pvalue_1e-2_peak_403393	155	.	9.29829	15.55185	9.91166	828
chr18	12990769	12991476	CGE_NDNF_pvalue_1e-2_peak_403410	92	.	6.29872	9.25743	4.88890	478
chr18	13112481	13113568	CGE_NDNF_pvalue_1e-2_peak_403449	51	.	3.58166	5.15094	1.77874	787
chr18	13118867	13119194	CGE_NDNF_pvalue_1e-2_peak_403451	60	.	4.28119	6.01457	2.41090	264
chr18	13136159	13136868	CGE_NDNF_pvalue_1e-2_peak_403461	49	.	3.53544	4.95138	1.63297	523
chr18	13216204	13216472	CGE_NDNF_pvalue_1e-2_peak_403491	58	.	4.51637	5.88004	2.31748	66
chr18	13232525	13232906	CGE_NDNF_pvalue_1e-2_peak_403500	47	.	3.49040	4.77340	1.50030	310
chr18	13302032	13302482	CGE_NDNF_pvalue_1e-2_peak_403546	86	.	5.40784	8.66157	4.42335	124
chr18	13374937	13375367	CGE_NDNF_pvalue_1e-2_peak_403572	61	.	4.77099	6.19286	2.54450	220
chr18	13436123	13436239	CGE_NDNF_pvalue_1e-2_peak_403602	51	.	3.58166	5.15094	1.77874	51
chr18	13453830	13454277	CGE_NDNF_pvalue_1e-2_peak_403614	47	.	3.49040	4.77340	1.50030	155
chr18	13463627	13464265	CGE_NDNF_pvalue_1e-2_peak_403623	49	.	3.53544	4.95138	1.63297	497
chr18	13484091	13484505	CGE_NDNF_pvalue_1e-2_peak_403637	63	.	3.77654	6.31233	2.59894	65
chr18	13501412	13501590	CGE_NDNF_pvalue_1e-2_peak_403641	61	.	3.75340	6.13275	2.49343	61
chr18	13565266	13565789	CGE_NDNF_pvalue_1e-2_peak_403677	48	.	3.51278	4.85998	1.56260	184
chr18	13585046	13585166	CGE_NDNF_pvalue_1e-2_peak_403689	57	.	3.70268	5.78921	2.24290	53
chr18	13611828	13612340	CGE_NDNF_pvalue_1e-2_peak_403695	62	.	4.33539	6.20685	2.55000	229
chr18	13630116	13630501	CGE_NDNF_pvalue_1e-2_peak_403711	51	.	3.58166	5.15094	1.77874	243
chr18	13680647	13681376	CGE_NDNF_pvalue_1e-2_peak_403737	55	.	3.65330	5.50407	2.04000	661
chr18	13725827	13726834	CGE_NDNF_pvalue_1e-2_peak_403756	63	.	4.36300	6.31016	2.59894	942
chr18	13824004	13824708	CGE_NDNF_pvalue_1e-2_peak_403800	64	.	4.39097	6.41891	2.68488	187
chr18	14058224	14058414	CGE_NDNF_pvalue_1e-2_peak_403890	50	.	3.55840	5.04815	1.70383	45
chr18	14131959	14132249	CGE_NDNF_pvalue_1e-2_peak_403933	50	.	3.95946	5.07586	1.72581	36
chr18	14132531	14132714	CGE_NDNF_pvalue_1e-2_peak_403934	125	.	7.96495	12.58663	7.53870	57
chr18	14179521	14179626	CGE_NDNF_pvalue_1e-2_peak_403953	46	.	3.46831	4.69117	1.43951	67
chr18	14431114	14431494	CGE_NDNF_pvalue_1e-2_peak_404025	122	.	7.61099	12.27967	7.29677	288
chr18	14450218	14450999	CGE_NDNF_pvalue_1e-2_peak_404028	118	.	7.47260	11.84525	6.94883	229
chr18	14460475	14460765	CGE_NDNF_pvalue_1e-2_peak_404034	49	.	3.53544	4.95138	1.63297	42
chr18	14747959	14748255	CGE_NDNF_pvalue_1e-2_peak_404077	60	.	4.28119	6.01457	2.41090	52
chr18	14764801	14765156	CGE_NDNF_pvalue_1e-2_peak_404086	62	.	4.33539	6.20685	2.55000	311
chr18	14936536	14936952	CGE_NDNF_pvalue_1e-2_peak_404163	50	.	3.55840	5.04815	1.70383	356
chr18	18516917	18517399	CGE_NDNF_pvalue_1e-2_peak_404271	72	.	5.00637	7.21601	3.30480	303
chr18	18518879	18520386	CGE_NDNF_pvalue_1e-2_peak_404273a	47	.	3.83197	4.73067	1.47383	143
chr18	18518879	18520386	CGE_NDNF_pvalue_1e-2_peak_404273b	135	.	7.88449	13.53994	8.30455	482
chr18	18518879	18520386	CGE_NDNF_pvalue_1e-2_peak_404273c	150	.	8.56207	15.06253	9.51781	1457
chr18	18633010	18633297	CGE_NDNF_pvalue_1e-2_peak_404322	47	.	3.49040	4.77340	1.50030	202
chr18	18691439	18692094	CGE_NDNF_pvalue_1e-2_peak_404356	172	.	10.22355	17.26401	11.31971	498
chr18	18821956	18822547	CGE_NDNF_pvalue_1e-2_peak_404415	84	.	5.74241	8.40242	4.21334	305
chr18	18844742	18845326	CGE_NDNF_pvalue_1e-2_peak_404428	52	.	3.60523	5.26053	1.85872	68
chr18	18931541	18931624	CGE_NDNF_pvalue_1e-2_peak_404475	59	.	3.72787	5.95225	2.36183	40
chr18	19024486	19024746	CGE_NDNF_pvalue_1e-2_peak_404519	63	.	3.77654	6.31233	2.59894	141
chr18	19069079	19069530	CGE_NDNF_pvalue_1e-2_peak_404536	53	.	3.62911	5.37785	1.95032	272
chr18	19180309	19181570	CGE_NDNF_pvalue_1e-2_peak_404610	64	.	4.89271	6.42638	2.69056	175
chr18	19191949	19192638	CGE_NDNF_pvalue_1e-2_peak_404611	77	.	5.51138	7.78420	3.74498	274
chr18	19233765	19233881	CGE_NDNF_pvalue_1e-2_peak_404635	63	.	3.77654	6.31233	2.59894	48
chr18	19283768	19284997	CGE_NDNF_pvalue_1e-2_peak_404659a	81	.	5.82963	8.18180	4.04940	641
chr18	19283768	19284997	CGE_NDNF_pvalue_1e-2_peak_404659b	81	.	5.82963	8.18180	4.04940	1136
chr18	19320405	19321454	CGE_NDNF_pvalue_1e-2_peak_404676a	122	.	7.86576	12.24287	7.26490	218
chr18	19320405	19321454	CGE_NDNF_pvalue_1e-2_peak_404676b	58	.	4.56651	5.81765	2.27015	643
chr18	19320405	19321454	CGE_NDNF_pvalue_1e-2_peak_404676c	69	.	5.21887	6.99745	3.13316	976
chr18	19411193	19411814	CGE_NDNF_pvalue_1e-2_peak_404726	64	.	4.75135	6.43718	2.69645	352
chr18	19481582	19481761	CGE_NDNF_pvalue_1e-2_peak_404763	63	.	3.77654	6.31233	2.59894	113
chr18	20073879	20074229	CGE_NDNF_pvalue_1e-2_peak_404981	61	.	3.75340	6.13275	2.49343	296
chr18	20140206	20140315	CGE_NDNF_pvalue_1e-2_peak_405012	53	.	3.62911	5.37785	1.95032	58
chr18	20512889	20513878	CGE_NDNF_pvalue_1e-2_peak_405134a	68	.	5.10093	6.84728	3.01794	259
chr18	20512889	20513878	CGE_NDNF_pvalue_1e-2_peak_405134b	68	.	5.10093	6.84728	3.01794	399
chr18	20512889	20513878	CGE_NDNF_pvalue_1e-2_peak_405134c	68	.	5.10093	6.84728	3.01794	519
chr18	20512889	20513878	CGE_NDNF_pvalue_1e-2_peak_405134d	56	.	4.41924	5.66894	2.16110	913
chr18	20537612	20537747	CGE_NDNF_pvalue_1e-2_peak_405148	63	.	3.77654	6.31233	2.59894	73
chr18	20636362	20636773	CGE_NDNF_pvalue_1e-2_peak_405207	47	.	3.49040	4.77340	1.50030	209
chr18	20667970	20668397	CGE_NDNF_pvalue_1e-2_peak_405222	53	.	3.62911	5.37785	1.95032	360
chr18	20674690	20675009	CGE_NDNF_pvalue_1e-2_peak_405225	61	.	4.30812	6.10846	2.48832	53
chr18	20675731	20675804	CGE_NDNF_pvalue_1e-2_peak_405226	46	.	3.44649	4.61288	1.38028	39
chr18	20785131	20785497	CGE_NDNF_pvalue_1e-2_peak_405303	52	.	3.60523	5.26053	1.85872	47
chr18	20793412	20793724	CGE_NDNF_pvalue_1e-2_peak_405306	69	.	4.95172	6.98166	3.11900	82
chr18	20820574	20821055	CGE_NDNF_pvalue_1e-2_peak_405314	48	.	3.51278	4.85998	1.56260	335
chr18	20856475	20856817	CGE_NDNF_pvalue_1e-2_peak_405342	48	.	3.51278	4.85998	1.56260	284
chr18	20882455	20882531	CGE_NDNF_pvalue_1e-2_peak_405355	58	.	4.22833	5.83877	2.28106	33
chr18	20917852	20918297	CGE_NDNF_pvalue_1e-2_peak_405369	53	.	4.05318	5.32112	1.91238	253
chr18	20937985	20938295	CGE_NDNF_pvalue_1e-2_peak_405376	62	.	4.33539	6.20685	2.55000	46
chr18	21017435	21018249	CGE_NDNF_pvalue_1e-2_peak_405429	69	.	4.95172	6.98166	3.11900	569
chr18	21032909	21033575	CGE_NDNF_pvalue_1e-2_peak_405431	61	.	4.61787	6.11180	2.48832	230
chr18	21034017	21034094	CGE_NDNF_pvalue_1e-2_peak_405432	48	.	3.84823	4.80658	1.52865	34
chr18	21083102	21083605	CGE_NDNF_pvalue_1e-2_peak_405460	75	.	5.53518	7.58777	3.58299	145
chr18	21166258	21167250	CGE_NDNF_pvalue_1e-2_peak_405516	110	.	7.32601	11.08074	6.33441	218
chr18	21202377	21202460	CGE_NDNF_pvalue_1e-2_peak_405533	52	.	4.02933	5.25693	1.85872	35
chr18	21242429	21242957	CGE_NDNF_pvalue_1e-2_peak_405560	63	.	4.72404	6.36848	2.64722	316
chr18	21269214	21269703	CGE_NDNF_pvalue_1e-2_peak_405566	46	.	3.46831	4.69117	1.43951	173
chr18	21301962	21302035	CGE_NDNF_pvalue_1e-2_peak_405586	46	.	3.46831	4.69117	1.43951	36
chr18	21332936	21333106	CGE_NDNF_pvalue_1e-2_peak_405605	73	.	5.07400	7.35758	3.40898	103
chr18	21379365	21379782	CGE_NDNF_pvalue_1e-2_peak_405624	66	.	4.44800	6.65517	2.86596	62
chr18	21394567	21395497	CGE_NDNF_pvalue_1e-2_peak_405632	88	.	6.12276	8.83110	4.55555	587
chr18	21405885	21406254	CGE_NDNF_pvalue_1e-2_peak_405634	45	.	3.42495	4.53818	1.32265	236
chr18	21446548	21446635	CGE_NDNF_pvalue_1e-2_peak_405659	53	.	4.05318	5.32112	1.91238	41
chr18	21538121	21538257	CGE_NDNF_pvalue_1e-2_peak_405718	75	.	4.62834	7.58464	3.58154	68
chr18	21593982	21594962	CGE_NDNF_pvalue_1e-2_peak_405750	59	.	4.65518	5.97795	2.38621	933
chr18	21606916	21607015	CGE_NDNF_pvalue_1e-2_peak_405757	48	.	3.51278	4.85998	1.56260	49
chr18	21607255	21607527	CGE_NDNF_pvalue_1e-2_peak_405758	47	.	3.49040	4.77340	1.50030	169
chr18	21623620	21624428	CGE_NDNF_pvalue_1e-2_peak_405770	55	.	3.65330	5.50407	2.04000	72
chr18	21718673	21719426	CGE_NDNF_pvalue_1e-2_peak_405822	150	.	9.17672	15.06404	9.51781	334
chr18	21729841	21729971	CGE_NDNF_pvalue_1e-2_peak_405827	47	.	3.49040	4.77340	1.50030	68
chr18	21780944	21781302	CGE_NDNF_pvalue_1e-2_peak_405851	59	.	4.54133	5.93590	2.36177	47
chr18	21794276	21795217	CGE_NDNF_pvalue_1e-2_peak_405856	50	.	3.55840	5.04815	1.70383	52
chr18	21851304	21852254	CGE_NDNF_pvalue_1e-2_peak_405874	49	.	4.08068	4.99105	1.66703	418
chr18	21939843	21940059	CGE_NDNF_pvalue_1e-2_peak_405910	72	.	5.04286	7.25809	3.33013	143
chr18	21977155	21978047	CGE_NDNF_pvalue_1e-2_peak_405925	61	.	4.74737	6.14848	2.50704	64
chr18	22006312	22007120	CGE_NDNF_pvalue_1e-2_peak_405938	62	.	4.67035	6.23671	2.57503	335
chr18	22067576	22067981	CGE_NDNF_pvalue_1e-2_peak_405971	49	.	3.53544	4.95138	1.63297	269
chr18	22085594	22086111	CGE_NDNF_pvalue_1e-2_peak_405979	57	.	4.44313	5.71997	2.20063	231
chr18	22145773	22145853	CGE_NDNF_pvalue_1e-2_peak_406013	46	.	3.44649	4.61288	1.38028	39
chr18	22252074	22252747	CGE_NDNF_pvalue_1e-2_peak_406068	71	.	5.01211	7.16245	3.25729	325
chr18	22305744	22307011	CGE_NDNF_pvalue_1e-2_peak_406081	51	.	3.58166	5.15094	1.77874	258
chr18	22314246	22314340	CGE_NDNF_pvalue_1e-2_peak_406085	63	.	3.77654	6.31233	2.59894	46
chr18	22543458	22543835	CGE_NDNF_pvalue_1e-2_peak_406201	61	.	3.75340	6.13275	2.49343	179
chr18	22652232	22652342	CGE_NDNF_pvalue_1e-2_peak_406260	50	.	3.55840	5.04815	1.70383	60
chr18	22655908	22655988	CGE_NDNF_pvalue_1e-2_peak_406261	76	.	5.16974	7.68256	3.66039	37
chr18	22810989	22811490	CGE_NDNF_pvalue_1e-2_peak_406356	53	.	3.62911	5.37785	1.95032	204
chr18	22869816	22870100	CGE_NDNF_pvalue_1e-2_peak_406391	55	.	3.65330	5.50407	2.04000	49
chr18	22931833	22932477	CGE_NDNF_pvalue_1e-2_peak_406425	65	.	4.94315	6.52570	2.77212	420
chr18	23082991	23083843	CGE_NDNF_pvalue_1e-2_peak_406478	49	.	3.53544	4.95138	1.63297	483
chr18	23360877	23361264	CGE_NDNF_pvalue_1e-2_peak_406614	59	.	3.72787	5.95225	2.36183	87
chr18	23395024	23395412	CGE_NDNF_pvalue_1e-2_peak_406632	157	.	9.30233	15.79988	10.10460	222
chr18	23446365	23446824	CGE_NDNF_pvalue_1e-2_peak_406659	48	.	3.51278	4.85998	1.56260	222
chr18	23669806	23671041	CGE_NDNF_pvalue_1e-2_peak_406782a	74	.	5.47983	7.48129	3.50441	892
chr18	23669806	23671041	CGE_NDNF_pvalue_1e-2_peak_406782b	74	.	5.47983	7.48129	3.50441	1067
chr18	23805898	23807347	CGE_NDNF_pvalue_1e-2_peak_406838	59	.	4.54133	5.93590	2.36177	612
chr18	23886960	23887087	CGE_NDNF_pvalue_1e-2_peak_406888	55	.	3.65330	5.50407	2.04000	60
chr18	24049990	24050532	CGE_NDNF_pvalue_1e-2_peak_406977	47	.	3.82673	4.75687	1.49697	241
chr18	24127469	24128667	CGE_NDNF_pvalue_1e-2_peak_407022a	48	.	3.97908	4.82686	1.54861	259
chr18	24127469	24128667	CGE_NDNF_pvalue_1e-2_peak_407022b	48	.	3.97908	4.82686	1.54861	442
chr18	24127469	24128667	CGE_NDNF_pvalue_1e-2_peak_407022c	58	.	4.52873	5.82402	2.27479	601
chr18	24193675	24193834	CGE_NDNF_pvalue_1e-2_peak_407053	57	.	3.70268	5.78921	2.24290	64
chr18	24235982	24236549	CGE_NDNF_pvalue_1e-2_peak_407081	51	.	4.07415	5.10425	1.75211	238
chr18	24236851	24237329	CGE_NDNF_pvalue_1e-2_peak_407082	81	.	5.62286	8.19411	4.05617	78
chr18	24269421	24269791	CGE_NDNF_pvalue_1e-2_peak_407098	46	.	3.46831	4.69117	1.43951	70
chr18	24393174	24393899	CGE_NDNF_pvalue_1e-2_peak_407171	59	.	3.72787	5.95225	2.36183	63
chr18	24442712	24443793	CGE_NDNF_pvalue_1e-2_peak_407202	60	.	4.59207	6.05171	2.44351	630
chr18	24506104	24506276	CGE_NDNF_pvalue_1e-2_peak_407233	90	.	5.95643	9.06419	4.73671	47
chr18	24521258	24521804	CGE_NDNF_pvalue_1e-2_peak_407241	69	.	4.50653	6.92169	3.07182	476
chr18	24543425	24543749	CGE_NDNF_pvalue_1e-2_peak_407251	70	.	4.53638	7.06887	3.18394	63
chr18	24584553	24584859	CGE_NDNF_pvalue_1e-2_peak_407278	51	.	3.58166	5.15094	1.77874	175
chr18	24597699	24598177	CGE_NDNF_pvalue_1e-2_peak_407287	50	.	3.55840	5.04815	1.70383	69
chr18	24637624	24637740	CGE_NDNF_pvalue_1e-2_peak_407315	52	.	3.60523	5.26053	1.85872	51
chr18	24689067	24689734	CGE_NDNF_pvalue_1e-2_peak_407344	46	.	3.46831	4.69117	1.43951	500
chr18	24815266	24815369	CGE_NDNF_pvalue_1e-2_peak_407415	50	.	3.55840	5.04815	1.70383	46
chr18	24944043	24944190	CGE_NDNF_pvalue_1e-2_peak_407488	72	.	4.56663	7.22716	3.30739	65
chr18	25026729	25027829	CGE_NDNF_pvalue_1e-2_peak_407538	49	.	3.89196	4.90993	1.60651	361
chr18	25138874	25139078	CGE_NDNF_pvalue_1e-2_peak_407579	73	.	5.07400	7.35758	3.40898	49
chr18	25163138	25163408	CGE_NDNF_pvalue_1e-2_peak_407595	83	.	5.33760	8.34085	4.16530	48
chr18	25179036	25179469	CGE_NDNF_pvalue_1e-2_peak_407607	52	.	3.60523	5.26053	1.85872	327
chr18	25185138	25185531	CGE_NDNF_pvalue_1e-2_peak_407608	86	.	5.40784	8.66157	4.42335	278
chr18	25304071	25304478	CGE_NDNF_pvalue_1e-2_peak_407663	61	.	3.75340	6.13275	2.49343	58
chr18	25372333	25372450	CGE_NDNF_pvalue_1e-2_peak_407696	56	.	3.67782	5.64059	2.13678	52
chr18	25502017	25503450	CGE_NDNF_pvalue_1e-2_peak_407766	63	.	4.72404	6.36848	2.64722	416
chr18	25571679	25572195	CGE_NDNF_pvalue_1e-2_peak_407814	65	.	4.80692	6.58071	2.80942	57
chr18	25666545	25667048	CGE_NDNF_pvalue_1e-2_peak_407877	56	.	3.67782	5.64059	2.13678	191
chr18	25704178	25704415	CGE_NDNF_pvalue_1e-2_peak_407905	51	.	3.98248	5.13441	1.77651	146
chr18	25756807	25758163	CGE_NDNF_pvalue_1e-2_peak_407941a	66	.	4.82369	6.67523	2.88350	45
chr18	25756807	25758163	CGE_NDNF_pvalue_1e-2_peak_407941b	66	.	4.82369	6.67523	2.88350	227
chr18	25756807	25758163	CGE_NDNF_pvalue_1e-2_peak_407941c	57	.	4.34132	5.70129	2.18688	331
chr18	25756807	25758163	CGE_NDNF_pvalue_1e-2_peak_407941e	87	.	5.80889	8.77419	4.51247	572
chr18	25756807	25758163	CGE_NDNF_pvalue_1e-2_peak_407941f	47	.	3.87259	4.79299	1.51970	809
chr18	25756807	25758163	CGE_NDNF_pvalue_1e-2_peak_407941g	47	.	3.85895	4.77206	1.50030	1106
chr18	26237599	26238232	CGE_NDNF_pvalue_1e-2_peak_408130	48	.	3.51278	4.85998	1.56260	404
chr18	26318025	26318787	CGE_NDNF_pvalue_1e-2_peak_408187	63	.	3.77654	6.31233	2.59894	251
chr18	26435594	26435790	CGE_NDNF_pvalue_1e-2_peak_408234	60	.	4.28119	6.01457	2.41090	85
chr18	26727918	26728579	CGE_NDNF_pvalue_1e-2_peak_408362	49	.	3.53544	4.95138	1.63297	287
chr18	26944150	26944223	CGE_NDNF_pvalue_1e-2_peak_408464	45	.	3.42495	4.53818	1.32265	35
chr18	27314532	27314806	CGE_NDNF_pvalue_1e-2_peak_408606	46	.	3.46831	4.69117	1.43951	38
chr18	27351643	27351920	CGE_NDNF_pvalue_1e-2_peak_408625	52	.	3.60523	5.26053	1.85872	57
chr18	27860315	27861159	CGE_NDNF_pvalue_1e-2_peak_408821	52	.	3.60523	5.26053	1.85872	664
chr18	28224795	28225251	CGE_NDNF_pvalue_1e-2_peak_408983	75	.	4.62834	7.58464	3.58154	66
chr18	28401604	28402493	CGE_NDNF_pvalue_1e-2_peak_409052	46	.	3.46831	4.69117	1.43951	792
chr18	28469966	28470158	CGE_NDNF_pvalue_1e-2_peak_409073	111	.	6.43619	11.13817	6.38586	98
chr18	29136012	29136220	CGE_NDNF_pvalue_1e-2_peak_409405	55	.	3.65330	5.50407	2.04000	44
chr18	29226707	29227293	CGE_NDNF_pvalue_1e-2_peak_409459	75	.	5.41796	7.55548	3.56574	398
chr18	29264835	29265653	CGE_NDNF_pvalue_1e-2_peak_409476a	67	.	5.07389	6.73982	2.93464	562
chr18	29264835	29265653	CGE_NDNF_pvalue_1e-2_peak_409476b	66	.	5.05051	6.69891	2.90298	742
chr18	29302240	29302707	CGE_NDNF_pvalue_1e-2_peak_409492	104	.	6.30915	10.46811	5.84799	310
chr18	29522242	29523748	CGE_NDNF_pvalue_1e-2_peak_409626a	79	.	5.73468	7.98297	3.89866	899
chr18	29522242	29523748	CGE_NDNF_pvalue_1e-2_peak_409626b	79	.	5.73468	7.98297	3.89866	1160
chr18	29598342	29598994	CGE_NDNF_pvalue_1e-2_peak_409649	97	.	6.48508	9.74780	5.27961	566
chr18	29671810	29673362	CGE_NDNF_pvalue_1e-2_peak_409682a	79	.	5.59159	7.90261	3.83585	50
chr18	29671810	29673362	CGE_NDNF_pvalue_1e-2_peak_409682b	67	.	5.01197	6.76286	2.95705	126
chr18	29671810	29673362	CGE_NDNF_pvalue_1e-2_peak_409682c	89	.	6.10094	8.96811	4.66315	756
chr18	29738118	29738519	CGE_NDNF_pvalue_1e-2_peak_409728	122	.	7.61099	12.27967	7.29677	70
chr18	29851844	29851983	CGE_NDNF_pvalue_1e-2_peak_409783	62	.	4.33539	6.20685	2.55000	83
chr18	29890038	29890856	CGE_NDNF_pvalue_1e-2_peak_409809	47	.	3.49040	4.77340	1.50030	105
chr18	30050548	30051151	CGE_NDNF_pvalue_1e-2_peak_409915a	124	.	7.70246	12.49566	7.46330	246
chr18	30050548	30051151	CGE_NDNF_pvalue_1e-2_peak_409915b	112	.	7.15229	11.26030	6.48049	353
chr18	30050548	30051151	CGE_NDNF_pvalue_1e-2_peak_409915c	137	.	8.21963	13.70582	8.43554	481
chr18	30310250	30311087	CGE_NDNF_pvalue_1e-2_peak_410042	46	.	3.44649	4.61288	1.38028	776
chr18	30317477	30317879	CGE_NDNF_pvalue_1e-2_peak_410044	65	.	4.41930	6.53368	2.77212	72
chr18	30335592	30335699	CGE_NDNF_pvalue_1e-2_peak_410058	47	.	3.49040	4.77340	1.50030	47
chr18	30351350	30351685	CGE_NDNF_pvalue_1e-2_peak_410070	65	.	4.94315	6.52570	2.77212	63
chr18	30385538	30385623	CGE_NDNF_pvalue_1e-2_peak_410082	57	.	3.70268	5.78921	2.24290	42
chr18	30623300	30623841	CGE_NDNF_pvalue_1e-2_peak_410206	49	.	3.53544	4.95138	1.63297	292
chr18	30789967	30790170	CGE_NDNF_pvalue_1e-2_peak_410290	49	.	3.53544	4.95138	1.63297	69
chr18	30790438	30790832	CGE_NDNF_pvalue_1e-2_peak_410291	64	.	4.39097	6.41891	2.68488	326
chr18	30810382	30810634	CGE_NDNF_pvalue_1e-2_peak_410297	66	.	4.44800	6.65517	2.86596	87
chr18	30836661	30837016	CGE_NDNF_pvalue_1e-2_peak_410313	56	.	3.67782	5.64059	2.13678	284
chr18	31020217	31020972	CGE_NDNF_pvalue_1e-2_peak_410402	63	.	4.69704	6.30170	2.59894	65
chr18	31074964	31075559	CGE_NDNF_pvalue_1e-2_peak_410428	119	.	7.11680	11.90322	6.99737	537
chr18	31157700	31159409	CGE_NDNF_pvalue_1e-2_peak_410466	47	.	3.94633	4.77444	1.50118	1098
chr18	31192406	31192579	CGE_NDNF_pvalue_1e-2_peak_410484	56	.	4.17676	5.67691	2.16268	117
chr18	31197464	31197929	CGE_NDNF_pvalue_1e-2_peak_410486	46	.	3.46831	4.69117	1.43951	394
chr18	31217799	31218375	CGE_NDNF_pvalue_1e-2_peak_410499	53	.	4.05318	5.32112	1.91238	108
chr18	31246902	31247190	CGE_NDNF_pvalue_1e-2_peak_410509	48	.	3.86997	4.85757	1.56260	226
chr18	31419605	31420147	CGE_NDNF_pvalue_1e-2_peak_410606	59	.	4.25459	5.92478	2.35404	152
chr18	31454881	31455712	CGE_NDNF_pvalue_1e-2_peak_410626	77	.	5.51138	7.78420	3.74498	225
chr18	31619268	31619965	CGE_NDNF_pvalue_1e-2_peak_410712	56	.	3.67782	5.64059	2.13678	260
chr18	31705571	31706436	CGE_NDNF_pvalue_1e-2_peak_410776	55	.	3.65330	5.50407	2.04000	365
chr18	31738321	31739585	CGE_NDNF_pvalue_1e-2_peak_410790	59	.	4.56656	5.99310	2.39757	952
chr18	31802701	31803081	CGE_NDNF_pvalue_1e-2_peak_410824	89	.	5.93472	8.97544	4.66910	52
chr18	31804493	31805082	CGE_NDNF_pvalue_1e-2_peak_410825	70	.	5.07382	7.06987	3.18394	386
chr18	32073093	32074071	CGE_NDNF_pvalue_1e-2_peak_410912a	61	.	4.77099	6.19286	2.54450	262
chr18	32073093	32074071	CGE_NDNF_pvalue_1e-2_peak_410912b	74	.	5.45256	7.42938	3.46452	626
chr18	32166836	32166909	CGE_NDNF_pvalue_1e-2_peak_410963	46	.	3.44649	4.61288	1.38028	45
chr18	32172736	32173420	CGE_NDNF_pvalue_1e-2_peak_410964	63	.	4.72404	6.36848	2.64722	361
chr18	32241269	32241787	CGE_NDNF_pvalue_1e-2_peak_411030	50	.	3.55840	5.04815	1.70383	56
chr18	32290680	32291257	CGE_NDNF_pvalue_1e-2_peak_411059	51	.	4.00577	5.19473	1.81614	55
chr18	32347637	32347856	CGE_NDNF_pvalue_1e-2_peak_411093	61	.	3.75340	6.13275	2.49343	51
chr18	32353980	32354222	CGE_NDNF_pvalue_1e-2_peak_411095	46	.	3.44649	4.61288	1.38028	41
chr18	32367638	32368167	CGE_NDNF_pvalue_1e-2_peak_411105	66	.	4.44800	6.65517	2.86596	460
chr18	32389827	32389977	CGE_NDNF_pvalue_1e-2_peak_411113	53	.	4.07731	5.38744	1.95253	80
chr18	32545186	32545923	CGE_NDNF_pvalue_1e-2_peak_411197	47	.	3.49040	4.77340	1.50030	641
chr18	32558746	32559421	CGE_NDNF_pvalue_1e-2_peak_411201	54	.	4.32620	5.47526	2.02827	368
chr18	32585953	32586268	CGE_NDNF_pvalue_1e-2_peak_411209	57	.	3.70268	5.78921	2.24290	217
chr18	32620959	32622001	CGE_NDNF_pvalue_1e-2_peak_411220a	141	.	8.77311	14.11108	8.74840	323
chr18	32620959	32622001	CGE_NDNF_pvalue_1e-2_peak_411220b	99	.	6.74855	9.92096	5.41623	461
chr18	32711830	32711910	CGE_NDNF_pvalue_1e-2_peak_411273	60	.	4.28119	6.01457	2.41090	43
chr18	32820149	32821444	CGE_NDNF_pvalue_1e-2_peak_411316	66	.	4.99465	6.62877	2.85282	841
chr18	32847211	32847596	CGE_NDNF_pvalue_1e-2_peak_411326	84	.	5.74241	8.40242	4.21334	333
chr18	32870199	32870469	CGE_NDNF_pvalue_1e-2_peak_411335	76	.	5.16974	7.68256	3.66039	64
chr18	32923745	32924156	CGE_NDNF_pvalue_1e-2_peak_411355	74	.	5.35742	7.41268	3.45090	282
chr18	32924414	32924619	CGE_NDNF_pvalue_1e-2_peak_411356	88	.	6.12276	8.83110	4.55555	129
chr18	32956553	32957419	CGE_NDNF_pvalue_1e-2_peak_411368	46	.	3.44649	4.61288	1.38028	229
chr18	32987975	32988337	CGE_NDNF_pvalue_1e-2_peak_411383	52	.	3.60523	5.26053	1.85872	66
chr18	33024445	33025021	CGE_NDNF_pvalue_1e-2_peak_411401	75	.	5.13743	7.56943	3.57375	370
chr18	33077278	33078017	CGE_NDNF_pvalue_1e-2_peak_411427	83	.	5.70823	8.30550	4.14142	385
chr18	33160957	33162051	CGE_NDNF_pvalue_1e-2_peak_411451	48	.	3.84823	4.80658	1.52865	113
chr18	33232725	33232850	CGE_NDNF_pvalue_1e-2_peak_411482	57	.	3.70268	5.78921	2.24290	58
chr18	33350259	33351164	CGE_NDNF_pvalue_1e-2_peak_411546	65	.	4.41930	6.53368	2.77212	746
chr18	33383464	33383680	CGE_NDNF_pvalue_1e-2_peak_411559	61	.	3.75340	6.13275	2.49343	157
chr18	33441363	33441783	CGE_NDNF_pvalue_1e-2_peak_411585	52	.	3.60523	5.26053	1.85872	279
chr18	33529979	33530577	CGE_NDNF_pvalue_1e-2_peak_411637	57	.	3.70268	5.78921	2.24290	68
chr18	33551850	33552915	CGE_NDNF_pvalue_1e-2_peak_411643a	79	.	5.73806	7.99162	3.90389	193
chr18	33551850	33552915	CGE_NDNF_pvalue_1e-2_peak_411643b	54	.	4.30354	5.42925	1.99077	429
chr18	33647144	33647726	CGE_NDNF_pvalue_1e-2_peak_411697	55	.	4.12643	5.52700	2.05345	516
chr18	33702536	33702905	CGE_NDNF_pvalue_1e-2_peak_411725	57	.	3.70268	5.78921	2.24290	302
chr18	33708738	33710005	CGE_NDNF_pvalue_1e-2_peak_411727a	69	.	5.12821	6.90473	3.06493	614
chr18	33708738	33710005	CGE_NDNF_pvalue_1e-2_peak_411727b	82	.	5.86081	8.24779	4.09183	1097
chr18	33760609	33761019	CGE_NDNF_pvalue_1e-2_peak_411759	53	.	3.62911	5.37785	1.95032	66
```
