## Supplementary material for "Single nucleus multi-omics links human cortical cell regulatory genome diversity to disease risk variants": Table S10: CGE_NDNF_qvalue_0.05_peaks.narrowPeak (part 2 of 3)

```
chr18	33774575	33776276	CGE_NDNF_pvalue_1e-2_peak_411765	48	.	3.51278	4.85998	1.56260	348
chr18	33864417	33864504	CGE_NDNF_pvalue_1e-2_peak_411784	56	.	3.67782	5.64059	2.13678	44
chr18	33876731	33877140	CGE_NDNF_pvalue_1e-2_peak_411790	86	.	6.05510	8.67509	4.43225	116
chr18	33877575	33877772	CGE_NDNF_pvalue_1e-2_peak_411791	45	.	3.74308	4.56981	1.35050	43
chr18	33984245	33984708	CGE_NDNF_pvalue_1e-2_peak_411855	50	.	3.55840	5.04815	1.70383	394
chr18	34015147	34015222	CGE_NDNF_pvalue_1e-2_peak_411871	45	.	3.42495	4.53818	1.32265	36
chr18	34027951	34028338	CGE_NDNF_pvalue_1e-2_peak_411876	52	.	3.60523	5.26053	1.85872	64
chr18	34140968	34141493	CGE_NDNF_pvalue_1e-2_peak_411945	57	.	3.70268	5.78921	2.24290	63
chr18	34208905	34209360	CGE_NDNF_pvalue_1e-2_peak_411980	56	.	3.67782	5.64059	2.13678	409
chr18	34272970	34273048	CGE_NDNF_pvalue_1e-2_peak_412010	61	.	4.30812	6.10846	2.48832	36
chr18	34287888	34288182	CGE_NDNF_pvalue_1e-2_peak_412019	51	.	3.58166	5.15094	1.77874	66
chr18	34337024	34337792	CGE_NDNF_pvalue_1e-2_peak_412050	51	.	3.58166	5.15094	1.77874	323
chr18	34408603	34409580	CGE_NDNF_pvalue_1e-2_peak_412086	74	.	5.47983	7.48129	3.50441	216
chr18	34739595	34739940	CGE_NDNF_pvalue_1e-2_peak_412244	52	.	3.60523	5.26053	1.85872	276
chr18	34865871	34865964	CGE_NDNF_pvalue_1e-2_peak_412293	53	.	4.07731	5.38744	1.95253	54
chr18	34914878	34915048	CGE_NDNF_pvalue_1e-2_peak_412303	51	.	4.00577	5.19473	1.81614	49
chr18	34973997	34974326	CGE_NDNF_pvalue_1e-2_peak_412326	63	.	4.72404	6.36848	2.64722	98
chr18	35016064	35016268	CGE_NDNF_pvalue_1e-2_peak_412350	60	.	4.28119	6.01457	2.41090	157
chr18	35051539	35052163	CGE_NDNF_pvalue_1e-2_peak_412360	65	.	4.80692	6.58071	2.80942	311
chr18	35064349	35064679	CGE_NDNF_pvalue_1e-2_peak_412363	52	.	4.19375	5.21198	1.83161	257
chr18	35081652	35082438	CGE_NDNF_pvalue_1e-2_peak_412369	66	.	4.99465	6.62877	2.85282	359
chr18	35118876	35119173	CGE_NDNF_pvalue_1e-2_peak_412375	50	.	4.08942	5.01349	1.68812	277
chr18	35132491	35132609	CGE_NDNF_pvalue_1e-2_peak_412378	50	.	3.93670	5.01899	1.68944	59
chr18	35145247	35145881	CGE_NDNF_pvalue_1e-2_peak_412380	49	.	3.97081	4.94422	1.63297	548
chr18	35146157	35146534	CGE_NDNF_pvalue_1e-2_peak_412381	58	.	4.45104	5.87223	2.31295	152
chr18	35146802	35147037	CGE_NDNF_pvalue_1e-2_peak_412382	59	.	4.48341	5.92282	2.35404	40
chr18	35158988	35159165	CGE_NDNF_pvalue_1e-2_peak_412385	49	.	4.04913	4.93869	1.63297	35
chr18	35178163	35179292	CGE_NDNF_pvalue_1e-2_peak_412389	50	.	3.95946	5.07586	1.72581	60
chr18	35192337	35192973	CGE_NDNF_pvalue_1e-2_peak_412392	46	.	3.91415	4.69486	1.44237	366
chr18	35200161	35200583	CGE_NDNF_pvalue_1e-2_peak_412394	49	.	3.53544	4.95138	1.63297	351
chr18	35591100	35591528	CGE_NDNF_pvalue_1e-2_peak_412605	55	.	4.12643	5.52700	2.05345	32
chr18	35667673	35668114	CGE_NDNF_pvalue_1e-2_peak_412646	59	.	3.72787	5.95225	2.36183	165
chr18	35921030	35921345	CGE_NDNF_pvalue_1e-2_peak_412753	57	.	3.70268	5.78921	2.24290	143
chr18	36002001	36002566	CGE_NDNF_pvalue_1e-2_peak_412792	64	.	4.39097	6.41891	2.68488	69
chr18	36039154	36039537	CGE_NDNF_pvalue_1e-2_peak_412818	46	.	3.44649	4.61288	1.38028	130
chr18	36332054	36332417	CGE_NDNF_pvalue_1e-2_peak_412956	68	.	4.89277	6.81329	2.98946	93
chr18	36466457	36466720	CGE_NDNF_pvalue_1e-2_peak_413020	51	.	3.58166	5.15094	1.77874	54
chr18	36633540	36633855	CGE_NDNF_pvalue_1e-2_peak_413106	97	.	6.14736	9.76055	5.28767	235
chr18	36909263	36910081	CGE_NDNF_pvalue_1e-2_peak_413214	57	.	3.70268	5.78921	2.24290	501
chr18	36920965	36921553	CGE_NDNF_pvalue_1e-2_peak_413221	55	.	3.65330	5.50407	2.04000	371
chr18	36956649	36956722	CGE_NDNF_pvalue_1e-2_peak_413252	46	.	3.46831	4.69117	1.43951	34
chr18	36960767	36961155	CGE_NDNF_pvalue_1e-2_peak_413256	63	.	4.36300	6.31016	2.59894	68
chr18	36979289	36979972	CGE_NDNF_pvalue_1e-2_peak_413268	67	.	4.47708	6.78418	2.96883	537
chr18	37279853	37279947	CGE_NDNF_pvalue_1e-2_peak_413405	60	.	4.28119	6.01457	2.41090	45
chr18	37426113	37426616	CGE_NDNF_pvalue_1e-2_peak_413470	80	.	5.60808	8.03297	3.93375	440
chr18	37586356	37587390	CGE_NDNF_pvalue_1e-2_peak_413535	48	.	3.51278	4.85998	1.56260	722
chr18	37649716	37649826	CGE_NDNF_pvalue_1e-2_peak_413574	63	.	3.77654	6.31233	2.59894	56
chr18	37739343	37739952	CGE_NDNF_pvalue_1e-2_peak_413619	67	.	4.47708	6.78418	2.96883	238
chr18	37852626	37853573	CGE_NDNF_pvalue_1e-2_peak_413677	65	.	4.41930	6.53368	2.77212	55
chr18	38170542	38170835	CGE_NDNF_pvalue_1e-2_peak_413825	117	.	7.07089	11.70745	6.84182	231
chr18	38177658	38178770	CGE_NDNF_pvalue_1e-2_peak_413829	52	.	3.60523	5.26053	1.85872	509
chr18	38251973	38253269	CGE_NDNF_pvalue_1e-2_peak_413866	51	.	3.58166	5.15094	1.77874	42
chr18	38403877	38403993	CGE_NDNF_pvalue_1e-2_peak_413938	57	.	3.70268	5.78921	2.24290	65
chr18	38958648	38958974	CGE_NDNF_pvalue_1e-2_peak_414193	53	.	4.05318	5.32112	1.91238	253
chr18	38971562	38971851	CGE_NDNF_pvalue_1e-2_peak_414201	99	.	6.18703	9.92215	5.41623	221
chr18	39108593	39109394	CGE_NDNF_pvalue_1e-2_peak_414285	47	.	3.82673	4.75687	1.49697	587
chr18	39128618	39129200	CGE_NDNF_pvalue_1e-2_peak_414294	52	.	3.60523	5.26053	1.85872	519
chr18	39325564	39325705	CGE_NDNF_pvalue_1e-2_peak_414405	72	.	5.04286	7.25809	3.33013	67
chr18	39490944	39491310	CGE_NDNF_pvalue_1e-2_peak_414497	64	.	4.39097	6.41891	2.68488	293
chr18	39535066	39535456	CGE_NDNF_pvalue_1e-2_peak_414524	103	.	6.68282	10.32403	5.73356	209
chr18	39693843	39694535	CGE_NDNF_pvalue_1e-2_peak_414649	80	.	4.69175	8.01511	3.92245	625
chr18	39748689	39748942	CGE_NDNF_pvalue_1e-2_peak_414667	57	.	3.70268	5.78921	2.24290	68
chr18	39857302	39857576	CGE_NDNF_pvalue_1e-2_peak_414726	113	.	6.98080	11.34701	6.55075	206
chr18	39878723	39879581	CGE_NDNF_pvalue_1e-2_peak_414735	78	.	5.54324	7.86473	3.80337	300
chr18	39887259	39887746	CGE_NDNF_pvalue_1e-2_peak_414736	48	.	3.51278	4.85998	1.56260	67
chr18	40387973	40388226	CGE_NDNF_pvalue_1e-2_peak_414992	106	.	6.35093	10.67508	6.01480	67
chr18	40444184	40444778	CGE_NDNF_pvalue_1e-2_peak_415024	56	.	3.67782	5.64059	2.13678	330
chr18	40470698	40471272	CGE_NDNF_pvalue_1e-2_peak_415041	52	.	3.60523	5.26053	1.85872	212
chr18	40483833	40483918	CGE_NDNF_pvalue_1e-2_peak_415048	61	.	3.75340	6.13275	2.49343	43
chr18	40556865	40557331	CGE_NDNF_pvalue_1e-2_peak_415080	45	.	3.42495	4.53818	1.32265	50
chr18	40628767	40629520	CGE_NDNF_pvalue_1e-2_peak_415114	48	.	3.51278	4.85998	1.56260	642
chr18	40781274	40781347	CGE_NDNF_pvalue_1e-2_peak_415199	45	.	3.42495	4.53818	1.32265	34
chr18	40838145	40838256	CGE_NDNF_pvalue_1e-2_peak_415229	59	.	4.25459	5.92478	2.35404	55
chr18	40857295	40857693	CGE_NDNF_pvalue_1e-2_peak_415236	45	.	3.82312	4.53568	1.32265	46
chr18	40858374	40858682	CGE_NDNF_pvalue_1e-2_peak_415237	57	.	4.50219	5.70347	2.18787	256
chr18	40859129	40859631	CGE_NDNF_pvalue_1e-2_peak_415238	58	.	4.58836	5.85683	2.29762	165
chr18	40911690	40911773	CGE_NDNF_pvalue_1e-2_peak_415252	63	.	3.77654	6.31233	2.59894	42
chr18	40976251	40976806	CGE_NDNF_pvalue_1e-2_peak_415281	55	.	3.65330	5.50407	2.04000	237
chr18	41151203	41151396	CGE_NDNF_pvalue_1e-2_peak_415363	61	.	3.75340	6.13275	2.49343	72
chr18	41167655	41167894	CGE_NDNF_pvalue_1e-2_peak_415370	108	.	6.39328	10.89761	6.18914	61
chr18	41175993	41176429	CGE_NDNF_pvalue_1e-2_peak_415378	51	.	3.58166	5.15094	1.77874	367
chr18	41204033	41204488	CGE_NDNF_pvalue_1e-2_peak_415395	51	.	3.58166	5.15094	1.77874	401
chr18	41369104	41369553	CGE_NDNF_pvalue_1e-2_peak_415461	65	.	4.41930	6.53368	2.77212	298
chr18	41411026	41411186	CGE_NDNF_pvalue_1e-2_peak_415485	57	.	3.70268	5.78921	2.24290	41
chr18	41425040	41425147	CGE_NDNF_pvalue_1e-2_peak_415492	61	.	3.75340	6.13275	2.49343	52
chr18	41809751	41810277	CGE_NDNF_pvalue_1e-2_peak_415670	85	.	5.77701	8.50271	4.29321	212
chr18	41965341	41965630	CGE_NDNF_pvalue_1e-2_peak_415732	53	.	3.62911	5.37785	1.95032	53
chr18	42044659	42045113	CGE_NDNF_pvalue_1e-2_peak_415768	53	.	3.62911	5.37785	1.95032	242
chr18	42099533	42100156	CGE_NDNF_pvalue_1e-2_peak_415796	49	.	3.53544	4.95138	1.63297	55
chr18	42132690	42132811	CGE_NDNF_pvalue_1e-2_peak_415820	63	.	3.77654	6.31233	2.59894	56
chr18	42166967	42167556	CGE_NDNF_pvalue_1e-2_peak_415837	57	.	4.46728	5.77213	2.24269	321
chr18	42179263	42179838	CGE_NDNF_pvalue_1e-2_peak_415840	65	.	4.80692	6.58071	2.80942	212
chr18	42258817	42260296	CGE_NDNF_pvalue_1e-2_peak_415876	191	.	10.49550	19.15481	12.97333	290
chr18	42279596	42279769	CGE_NDNF_pvalue_1e-2_peak_415892	46	.	3.46831	4.69117	1.43951	104
chr18	42289048	42289475	CGE_NDNF_pvalue_1e-2_peak_415898	53	.	3.62911	5.37785	1.95032	72
chr18	42345210	42346473	CGE_NDNF_pvalue_1e-2_peak_415937	52	.	3.60523	5.26053	1.85872	261
chr18	42357676	42358239	CGE_NDNF_pvalue_1e-2_peak_415945	61	.	4.61787	6.11180	2.48832	62
chr18	42392018	42392111	CGE_NDNF_pvalue_1e-2_peak_415968	58	.	4.22833	5.83877	2.28106	46
chr18	42393625	42393796	CGE_NDNF_pvalue_1e-2_peak_415969	60	.	4.28119	6.01457	2.41090	113
chr18	42437369	42437975	CGE_NDNF_pvalue_1e-2_peak_415989	47	.	3.49040	4.77340	1.50030	338
chr18	42584017	42584370	CGE_NDNF_pvalue_1e-2_peak_416088	67	.	4.47708	6.78418	2.96883	282
chr18	42595815	42595910	CGE_NDNF_pvalue_1e-2_peak_416092	46	.	3.76364	4.61492	1.38028	46
chr18	42596742	42597210	CGE_NDNF_pvalue_1e-2_peak_416094	58	.	4.51637	5.88004	2.31748	148
chr18	42777192	42777822	CGE_NDNF_pvalue_1e-2_peak_416196	52	.	3.60523	5.26053	1.85872	424
chr18	42822982	42823424	CGE_NDNF_pvalue_1e-2_peak_416213	64	.	4.75135	6.43718	2.69645	234
chr18	42833447	42833530	CGE_NDNF_pvalue_1e-2_peak_416214	47	.	3.49040	4.77340	1.50030	33
chr18	42847422	42847666	CGE_NDNF_pvalue_1e-2_peak_416218	62	.	4.33539	6.20685	2.55000	44
chr18	42879114	42879325	CGE_NDNF_pvalue_1e-2_peak_416236	77	.	5.51138	7.78420	3.74498	104
chr18	42892444	42892940	CGE_NDNF_pvalue_1e-2_peak_416241	63	.	4.69704	6.30170	2.59894	244
chr18	42901508	42901971	CGE_NDNF_pvalue_1e-2_peak_416242	61	.	4.64396	6.17345	2.52740	69
chr18	42912777	42913377	CGE_NDNF_pvalue_1e-2_peak_416245	57	.	4.20239	5.75623	2.22938	293
chr18	42928769	42929313	CGE_NDNF_pvalue_1e-2_peak_416251	61	.	4.30812	6.10846	2.48832	482
chr18	43019542	43019771	CGE_NDNF_pvalue_1e-2_peak_416303	78	.	5.20246	7.80107	3.74919	54
chr18	43029851	43030198	CGE_NDNF_pvalue_1e-2_peak_416311	46	.	3.44649	4.61288	1.38028	56
chr18	43306773	43307179	CGE_NDNF_pvalue_1e-2_peak_416477	60	.	4.28119	6.01457	2.41090	204
chr18	43320609	43320704	CGE_NDNF_pvalue_1e-2_peak_416486	56	.	3.67782	5.64059	2.13678	46
chr18	43355243	43355634	CGE_NDNF_pvalue_1e-2_peak_416503	57	.	3.70268	5.78921	2.24290	119
chr18	43456364	43456558	CGE_NDNF_pvalue_1e-2_peak_416556	70	.	4.98173	7.07040	3.18394	143
chr18	43546884	43546960	CGE_NDNF_pvalue_1e-2_peak_416609	52	.	4.02933	5.25693	1.85872	33
chr18	43547308	43547766	CGE_NDNF_pvalue_1e-2_peak_416610	66	.	4.83520	6.65579	2.86596	171
chr18	43607650	43608834	CGE_NDNF_pvalue_1e-2_peak_416634	49	.	3.53544	4.95138	1.63297	576
chr18	43653713	43653966	CGE_NDNF_pvalue_1e-2_peak_416651	72	.	5.04286	7.25809	3.33013	206
chr18	43657395	43657690	CGE_NDNF_pvalue_1e-2_peak_416652	56	.	4.15144	5.60057	2.11593	231
chr18	43677697	43678800	CGE_NDNF_pvalue_1e-2_peak_416659	72	.	5.26910	7.21123	3.30004	377
chr18	43684060	43684870	CGE_NDNF_pvalue_1e-2_peak_416660	152	.	9.28793	15.21271	9.63875	223
chr18	43753441	43754173	CGE_NDNF_pvalue_1e-2_peak_416688a	54	.	4.30354	5.42925	1.99077	333
chr18	43753441	43754173	CGE_NDNF_pvalue_1e-2_peak_416688b	154	.	9.42302	15.41598	9.80311	547
chr18	43860872	43861497	CGE_NDNF_pvalue_1e-2_peak_416752	99	.	6.18703	9.92215	5.41623	473
chr18	43913641	43914778	CGE_NDNF_pvalue_1e-2_peak_416771	68	.	5.12131	6.82331	2.99809	319
chr18	44010830	44010939	CGE_NDNF_pvalue_1e-2_peak_416822	46	.	3.46831	4.69117	1.43951	69
chr18	44017187	44017292	CGE_NDNF_pvalue_1e-2_peak_416825	45	.	3.42495	4.53818	1.32265	38
chr18	44068330	44068436	CGE_NDNF_pvalue_1e-2_peak_416851	51	.	3.98248	5.13441	1.77651	48
chr18	44111573	44111970	CGE_NDNF_pvalue_1e-2_peak_416873	69	.	4.50653	6.92169	3.07182	68
chr18	44145245	44145595	CGE_NDNF_pvalue_1e-2_peak_416887	63	.	3.77654	6.31233	2.59894	283
chr18	44203201	44203483	CGE_NDNF_pvalue_1e-2_peak_416918	56	.	3.67782	5.64059	2.13678	95
chr18	44241027	44241550	CGE_NDNF_pvalue_1e-2_peak_416936	139	.	8.66074	13.96182	8.63710	110
chr18	44247997	44248375	CGE_NDNF_pvalue_1e-2_peak_416937	64	.	4.75135	6.43718	2.69645	242
chr18	44258898	44259239	CGE_NDNF_pvalue_1e-2_peak_416938	53	.	4.05318	5.32112	1.91238	42
chr18	44273500	44273834	CGE_NDNF_pvalue_1e-2_peak_416946	52	.	3.60523	5.26053	1.85872	202
chr18	44292531	44292650	CGE_NDNF_pvalue_1e-2_peak_416959	52	.	3.60523	5.26053	1.85872	53
chr18	44298773	44298850	CGE_NDNF_pvalue_1e-2_peak_416961	60	.	4.28119	6.01457	2.41090	37
chr18	44335632	44336083	CGE_NDNF_pvalue_1e-2_peak_416978	56	.	4.39560	5.61900	2.13205	261
chr18	44496994	44497667	CGE_NDNF_pvalue_1e-2_peak_417055	62	.	4.33539	6.20685	2.55000	213
chr18	44526659	44527113	CGE_NDNF_pvalue_1e-2_peak_417064	73	.	5.07400	7.35758	3.40898	74
chr18	44676391	44677285	CGE_NDNF_pvalue_1e-2_peak_417124	64	.	4.75135	6.43718	2.69645	480
chr18	44702308	44702807	CGE_NDNF_pvalue_1e-2_peak_417133	62	.	4.33539	6.20685	2.55000	247
chr18	45112954	45113400	CGE_NDNF_pvalue_1e-2_peak_417317	73	.	5.07400	7.35758	3.40898	376
chr18	45120079	45121406	CGE_NDNF_pvalue_1e-2_peak_417318	45	.	3.74308	4.56981	1.35050	1027
chr18	45127752	45128288	CGE_NDNF_pvalue_1e-2_peak_417319	69	.	4.50653	6.92169	3.07182	471
chr18	45275449	45276140	CGE_NDNF_pvalue_1e-2_peak_417363	99	.	6.18703	9.92215	5.41623	213
chr18	45456648	45457767	CGE_NDNF_pvalue_1e-2_peak_417444	46	.	3.78444	4.66110	1.42244	410
chr18	45476096	45476393	CGE_NDNF_pvalue_1e-2_peak_417449	83	.	5.33760	8.34085	4.16530	112
chr18	45549072	45549396	CGE_NDNF_pvalue_1e-2_peak_417476	69	.	4.50653	6.92169	3.07182	262
chr18	45688098	45688314	CGE_NDNF_pvalue_1e-2_peak_417541	117	.	7.42758	11.71094	6.84187	59
chr18	45935194	45935401	CGE_NDNF_pvalue_1e-2_peak_417640	52	.	4.02933	5.25693	1.85872	32
chr18	45975282	45976128	CGE_NDNF_pvalue_1e-2_peak_417659	47	.	3.49040	4.77340	1.50030	165
chr18	46002439	46002709	CGE_NDNF_pvalue_1e-2_peak_417674	63	.	3.77654	6.31233	2.59894	57
chr18	46054468	46055076	CGE_NDNF_pvalue_1e-2_peak_417690	48	.	3.51278	4.85998	1.56260	169
chr18	46065145	46065591	CGE_NDNF_pvalue_1e-2_peak_417697a	71	.	5.32021	7.18204	3.27554	211
chr18	46065145	46065591	CGE_NDNF_pvalue_1e-2_peak_417697b	59	.	4.65518	5.97795	2.38621	341
chr18	46072126	46072672	CGE_NDNF_pvalue_1e-2_peak_417699	51	.	3.98248	5.13441	1.77651	181
chr18	46074252	46074325	CGE_NDNF_pvalue_1e-2_peak_417700	46	.	3.44649	4.61288	1.38028	34
chr18	46117481	46117651	CGE_NDNF_pvalue_1e-2_peak_417723	45	.	3.42495	4.53818	1.32265	120
chr18	46126870	46127459	CGE_NDNF_pvalue_1e-2_peak_417726	107	.	7.08606	10.78148	6.09660	306
chr18	46133672	46133745	CGE_NDNF_pvalue_1e-2_peak_417728	46	.	3.46831	4.69117	1.43951	57
chr18	46139991	46140700	CGE_NDNF_pvalue_1e-2_peak_417729	49	.	3.53544	4.95138	1.63297	67
chr18	46246784	46246857	CGE_NDNF_pvalue_1e-2_peak_417787	45	.	3.42495	4.53818	1.32265	38
chr18	46307806	46308047	CGE_NDNF_pvalue_1e-2_peak_417834	46	.	3.46831	4.69117	1.43951	32
chr18	46374782	46375084	CGE_NDNF_pvalue_1e-2_peak_417886	45	.	3.42495	4.53818	1.32265	35
chr18	46440878	46441534	CGE_NDNF_pvalue_1e-2_peak_417918	65	.	4.41930	6.53368	2.77212	431
chr18	46477936	46478639	CGE_NDNF_pvalue_1e-2_peak_417939	78	.	5.65575	7.84397	3.78713	219
chr18	46502391	46502561	CGE_NDNF_pvalue_1e-2_peak_417948	84	.	5.74241	8.40242	4.21334	67
chr18	46524357	46524562	CGE_NDNF_pvalue_1e-2_peak_417960	50	.	3.55840	5.04815	1.70383	165
chr18	46533138	46533787	CGE_NDNF_pvalue_1e-2_peak_417964	59	.	3.72787	5.95225	2.36183	71
chr18	46649648	46650055	CGE_NDNF_pvalue_1e-2_peak_418009	70	.	4.53638	7.06887	3.18394	218
chr18	46986643	46987438	CGE_NDNF_pvalue_1e-2_peak_418139	55	.	4.12643	5.52700	2.05345	435
chr18	47013381	47013853	CGE_NDNF_pvalue_1e-2_peak_418150	63	.	4.69704	6.30170	2.59894	283
chr18	47018524	47019034	CGE_NDNF_pvalue_1e-2_peak_418151	67	.	4.86381	6.73327	2.93155	356
chr18	47139495	47140059	CGE_NDNF_pvalue_1e-2_peak_418201	57	.	3.70268	5.78921	2.24290	329
chr18	47194963	47195549	CGE_NDNF_pvalue_1e-2_peak_418228	48	.	3.51278	4.85998	1.56260	527
chr18	47340340	47340764	CGE_NDNF_pvalue_1e-2_peak_418283	56	.	4.17676	5.67691	2.16268	115
chr18	47447429	47448739	CGE_NDNF_pvalue_1e-2_peak_418337	47	.	3.49040	4.77340	1.50030	769
chr18	47511128	47511538	CGE_NDNF_pvalue_1e-2_peak_418372	51	.	3.58166	5.15094	1.77874	338
chr18	47579327	47579447	CGE_NDNF_pvalue_1e-2_peak_418400	63	.	3.77654	6.31233	2.59894	67
chr18	47807752	47808328	CGE_NDNF_pvalue_1e-2_peak_418493a	84	.	5.95637	8.45435	4.25815	171
chr18	47807752	47808328	CGE_NDNF_pvalue_1e-2_peak_418493b	127	.	8.14573	12.75029	7.66820	313
chr18	47813753	47814794	CGE_NDNF_pvalue_1e-2_peak_418494	69	.	5.15578	6.96338	3.10780	496
chr18	47824113	47824523	CGE_NDNF_pvalue_1e-2_peak_418496	63	.	3.77654	6.31233	2.59894	280
chr18	47834170	47834789	CGE_NDNF_pvalue_1e-2_peak_418500	84	.	5.37249	8.49611	4.29216	91
chr18	47883578	47883915	CGE_NDNF_pvalue_1e-2_peak_418518	61	.	3.75340	6.13275	2.49343	267
chr18	47901133	47901695	CGE_NDNF_pvalue_1e-2_peak_418522	73	.	5.07400	7.35758	3.40898	247
chr18	48033649	48034241	CGE_NDNF_pvalue_1e-2_peak_418571	73	.	4.59728	7.39833	3.43949	69
chr18	48085688	48087225	CGE_NDNF_pvalue_1e-2_peak_418589a	69	.	5.15578	6.96338	3.10780	372
chr18	48085688	48087225	CGE_NDNF_pvalue_1e-2_peak_418589b	69	.	5.12821	6.90473	3.06493	723
chr18	48133970	48134043	CGE_NDNF_pvalue_1e-2_peak_418612	46	.	3.44649	4.61288	1.38028	37
chr18	48164410	48165261	CGE_NDNF_pvalue_1e-2_peak_418616	72	.	5.26910	7.21123	3.30004	178
chr18	48180690	48181513	CGE_NDNF_pvalue_1e-2_peak_418620	55	.	4.34909	5.52219	2.05345	371
chr18	48253180	48254005	CGE_NDNF_pvalue_1e-2_peak_418652	48	.	3.84823	4.80658	1.52865	467
chr18	48311214	48311515	CGE_NDNF_pvalue_1e-2_peak_418682	51	.	3.58166	5.15094	1.77874	69
chr18	48346457	48346765	CGE_NDNF_pvalue_1e-2_peak_418701	46	.	3.44649	4.61288	1.38028	27
chr18	48371368	48371679	CGE_NDNF_pvalue_1e-2_peak_418712	56	.	3.67782	5.64059	2.13678	70
chr18	48405201	48406222	CGE_NDNF_pvalue_1e-2_peak_418730a	126	.	7.95058	12.61306	7.55336	275
chr18	48405201	48406222	CGE_NDNF_pvalue_1e-2_peak_418730b	139	.	8.56217	13.95770	8.63579	380
chr18	48436612	48437161	CGE_NDNF_pvalue_1e-2_peak_418743	75	.	4.62834	7.58464	3.58154	217
chr18	48494238	48494895	CGE_NDNF_pvalue_1e-2_peak_418771	85	.	6.02183	8.59982	4.37583	134
chr18	48556406	48557315	CGE_NDNF_pvalue_1e-2_peak_418795	56	.	4.39560	5.61900	2.13205	132
chr18	48652453	48652570	CGE_NDNF_pvalue_1e-2_peak_418856	63	.	3.77654	6.31233	2.59894	64
chr18	48723780	48724746	CGE_NDNF_pvalue_1e-2_peak_418893a	95	.	6.27451	9.52240	5.10114	257
chr18	48723780	48724746	CGE_NDNF_pvalue_1e-2_peak_418893b	156	.	8.88889	15.60087	9.95525	549
chr18	48918066	48918775	CGE_NDNF_pvalue_1e-2_peak_418962	66	.	4.44800	6.65517	2.86596	53
chr18	48940100	48940510	CGE_NDNF_pvalue_1e-2_peak_418972	48	.	3.51278	4.85998	1.56260	70
chr18	48967660	48968073	CGE_NDNF_pvalue_1e-2_peak_418991	55	.	3.65330	5.50407	2.04000	340
chr18	49069961	49070693	CGE_NDNF_pvalue_1e-2_peak_419038	66	.	4.44800	6.65517	2.86596	378
chr18	49147749	49148131	CGE_NDNF_pvalue_1e-2_peak_419079	46	.	3.44649	4.61288	1.38028	99
chr18	49194670	49194748	CGE_NDNF_pvalue_1e-2_peak_419104	56	.	4.17676	5.67691	2.16268	37
chr18	49815682	49816265	CGE_NDNF_pvalue_1e-2_peak_419392	55	.	3.65330	5.50407	2.04000	58
chr18	49839070	49839304	CGE_NDNF_pvalue_1e-2_peak_419400	72	.	4.56663	7.22716	3.30739	87
chr18	49866327	49866676	CGE_NDNF_pvalue_1e-2_peak_419417	65	.	4.98163	6.57940	2.80942	289
chr18	49918441	49918763	CGE_NDNF_pvalue_1e-2_peak_419449	45	.	3.42495	4.53818	1.32265	279
chr18	49934062	49934592	CGE_NDNF_pvalue_1e-2_peak_419459	50	.	3.55840	5.04815	1.70383	68
chr18	49940164	49940271	CGE_NDNF_pvalue_1e-2_peak_419463	53	.	3.62911	5.37785	1.95032	52
chr18	50183362	50184091	CGE_NDNF_pvalue_1e-2_peak_419604	69	.	4.50653	6.92169	3.07182	211
chr18	50254231	50255079	CGE_NDNF_pvalue_1e-2_peak_419639	48	.	3.51278	4.85998	1.56260	286
chr18	50424550	50425073	CGE_NDNF_pvalue_1e-2_peak_419718	69	.	4.95172	6.98166	3.11900	454
chr18	50479942	50480311	CGE_NDNF_pvalue_1e-2_peak_419746	75	.	4.62834	7.58464	3.58154	70
chr18	50497147	50497426	CGE_NDNF_pvalue_1e-2_peak_419755	63	.	3.77654	6.31233	2.59894	208
chr18	50607012	50607135	CGE_NDNF_pvalue_1e-2_peak_419820	103	.	6.68282	10.32403	5.73356	50
chr18	50619967	50620505	CGE_NDNF_pvalue_1e-2_peak_419824	47	.	3.49040	4.77340	1.50030	139
chr18	50640336	50641142	CGE_NDNF_pvalue_1e-2_peak_419838	50	.	3.55840	5.04815	1.70383	738
chr18	50769772	50769877	CGE_NDNF_pvalue_1e-2_peak_419909	63	.	3.77654	6.31233	2.59894	47
chr18	50906222	50906706	CGE_NDNF_pvalue_1e-2_peak_419973	62	.	4.33539	6.20685	2.55000	335
chr18	50985416	50985583	CGE_NDNF_pvalue_1e-2_peak_420021	46	.	3.46831	4.69117	1.43951	34
chr18	51094148	51094651	CGE_NDNF_pvalue_1e-2_peak_420073	48	.	3.51278	4.85998	1.56260	443
chr18	51170981	51171523	CGE_NDNF_pvalue_1e-2_peak_420109	49	.	3.53544	4.95138	1.63297	393
chr18	51276263	51276518	CGE_NDNF_pvalue_1e-2_peak_420160	49	.	3.53544	4.95138	1.63297	68
chr18	51317036	51317649	CGE_NDNF_pvalue_1e-2_peak_420186	78	.	5.20246	7.80107	3.74919	285
chr18	51432890	51433357	CGE_NDNF_pvalue_1e-2_peak_420231	55	.	4.12643	5.52700	2.05345	81
chr18	51645954	51646431	CGE_NDNF_pvalue_1e-2_peak_420340	65	.	4.41930	6.53368	2.77212	88
chr18	51653969	51654835	CGE_NDNF_pvalue_1e-2_peak_420344	65	.	4.41930	6.53368	2.77212	394
chr18	51699899	51700708	CGE_NDNF_pvalue_1e-2_peak_420377	48	.	3.51278	4.85998	1.56260	639
chr18	51750847	51751303	CGE_NDNF_pvalue_1e-2_peak_420402	63	.	4.86787	6.37804	2.65472	91
chr18	51795653	51796277	CGE_NDNF_pvalue_1e-2_peak_420417	110	.	7.27995	11.01162	6.27791	256
chr18	51804132	51804603	CGE_NDNF_pvalue_1e-2_peak_420418	52	.	3.60523	5.26053	1.85872	164
chr18	51883659	51884597	CGE_NDNF_pvalue_1e-2_peak_420447	82	.	5.67445	8.21174	4.06880	608
chr18	52014209	52014572	CGE_NDNF_pvalue_1e-2_peak_420506	61	.	3.75340	6.13275	2.49343	230
chr18	52346935	52347027	CGE_NDNF_pvalue_1e-2_peak_420582	46	.	3.46831	4.69117	1.43951	37
chr18	52384858	52385675	CGE_NDNF_pvalue_1e-2_peak_420595	102	.	6.84984	10.21116	5.64308	263
chr18	52495534	52496508	CGE_NDNF_pvalue_1e-2_peak_420676	65	.	4.41930	6.53368	2.77212	496
chr18	52721963	52722114	CGE_NDNF_pvalue_1e-2_peak_420781	73	.	5.07400	7.35758	3.40898	52
chr18	52940247	52940452	CGE_NDNF_pvalue_1e-2_peak_420852	47	.	3.49040	4.77340	1.50030	33
chr18	52989000	52989253	CGE_NDNF_pvalue_1e-2_peak_420863	55	.	4.34909	5.52219	2.05345	172
chr18	53014449	53014876	CGE_NDNF_pvalue_1e-2_peak_420871	54	.	4.32620	5.47526	2.02827	252
chr18	53068047	53068442	CGE_NDNF_pvalue_1e-2_peak_420902	50	.	4.13052	5.09083	1.73878	57
chr18	53074328	53074402	CGE_NDNF_pvalue_1e-2_peak_420903	51	.	4.15139	5.13051	1.77651	38
chr18	53090014	53090625	CGE_NDNF_pvalue_1e-2_peak_420909	54	.	4.30354	5.42925	1.99077	464
chr18	53156298	53156638	CGE_NDNF_pvalue_1e-2_peak_420946	53	.	4.05318	5.32112	1.91238	51
chr18	53256992	53257485	CGE_NDNF_pvalue_1e-2_peak_421007	83	.	5.95632	8.38323	4.20041	115
chr18	53447192	53447895	CGE_NDNF_pvalue_1e-2_peak_421070	88	.	6.22708	8.89558	4.60678	499
chr18	53512334	53512871	CGE_NDNF_pvalue_1e-2_peak_421098	48	.	3.51278	4.85998	1.56260	85
chr18	53525212	53525676	CGE_NDNF_pvalue_1e-2_peak_421104	47	.	3.97088	4.79614	1.52192	453
chr18	53767774	53767855	CGE_NDNF_pvalue_1e-2_peak_421199	61	.	4.30812	6.10846	2.48832	39
chr18	53993701	53994718	CGE_NDNF_pvalue_1e-2_peak_421310	53	.	3.62911	5.37785	1.95032	922
chr18	54305309	54305387	CGE_NDNF_pvalue_1e-2_peak_421449	56	.	4.17676	5.67691	2.16268	37
chr18	54305707	54306280	CGE_NDNF_pvalue_1e-2_peak_421450	56	.	4.17676	5.67691	2.16268	167
chr18	54317687	54318963	CGE_NDNF_pvalue_1e-2_peak_421454	122	.	7.88983	12.20500	7.23327	847
chr18	54781418	54781656	CGE_NDNF_pvalue_1e-2_peak_421698	119	.	7.51817	11.98455	7.05754	139
chr18	54873058	54873274	CGE_NDNF_pvalue_1e-2_peak_421731	53	.	4.07731	5.38744	1.95253	167
chr18	54899133	54899288	CGE_NDNF_pvalue_1e-2_peak_421740	56	.	3.67782	5.64059	2.13678	60
chr18	55019532	55020416	CGE_NDNF_pvalue_1e-2_peak_421789	52	.	4.19375	5.21198	1.83161	316
chr18	55114411	55114934	CGE_NDNF_pvalue_1e-2_peak_421827	52	.	3.60523	5.26053	1.85872	173
chr18	55233103	55233461	CGE_NDNF_pvalue_1e-2_peak_421871	56	.	3.67782	5.64059	2.13678	302
chr18	55253905	55254157	CGE_NDNF_pvalue_1e-2_peak_421880	48	.	3.86997	4.85757	1.56260	100
chr18	55256677	55257022	CGE_NDNF_pvalue_1e-2_peak_421881	50	.	3.95946	5.07586	1.72581	286
chr18	55288674	55289378	CGE_NDNF_pvalue_1e-2_peak_421893	120	.	7.73994	12.02109	7.08929	467
chr18	55297170	55297892	CGE_NDNF_pvalue_1e-2_peak_421894	88	.	5.88334	8.82639	4.55555	467
chr18	55435998	55436085	CGE_NDNF_pvalue_1e-2_peak_421958	63	.	3.77654	6.31233	2.59894	44
chr18	55583195	55583408	CGE_NDNF_pvalue_1e-2_peak_422010	49	.	3.53544	4.95138	1.63297	57
chr18	55680470	55680981	CGE_NDNF_pvalue_1e-2_peak_422058	69	.	4.50653	6.92169	3.07182	216
chr18	55770584	55771156	CGE_NDNF_pvalue_1e-2_peak_422119	48	.	3.51278	4.85998	1.56260	70
chr18	55789282	55789387	CGE_NDNF_pvalue_1e-2_peak_422132	49	.	3.53544	4.95138	1.63297	50
chr18	55862526	55863003	CGE_NDNF_pvalue_1e-2_peak_422169	86	.	5.81202	8.60663	4.37590	181
chr18	55875552	55875665	CGE_NDNF_pvalue_1e-2_peak_422173	58	.	4.22833	5.83877	2.28106	40
chr18	55913963	55915058	CGE_NDNF_pvalue_1e-2_peak_422198	55	.	4.37222	5.57009	2.09244	694
chr18	55959955	55960098	CGE_NDNF_pvalue_1e-2_peak_422221	53	.	3.62911	5.37785	1.95032	54
chr18	55981766	55981862	CGE_NDNF_pvalue_1e-2_peak_422237	47	.	3.49040	4.77340	1.50030	47
chr18	55982913	55983402	CGE_NDNF_pvalue_1e-2_peak_422238	46	.	3.46831	4.69117	1.43951	48
chr18	55988646	55989941	CGE_NDNF_pvalue_1e-2_peak_422240	50	.	3.55840	5.04815	1.70383	777
chr18	56144163	56144481	CGE_NDNF_pvalue_1e-2_peak_422324	46	.	3.44649	4.61288	1.38028	36
chr18	56338335	56339399	CGE_NDNF_pvalue_1e-2_peak_422403	74	.	5.38752	7.48318	3.50441	319
chr18	56431647	56431848	CGE_NDNF_pvalue_1e-2_peak_422442	73	.	5.07400	7.35758	3.40898	136
chr18	56435779	56435996	CGE_NDNF_pvalue_1e-2_peak_422443	73	.	5.07400	7.35758	3.40898	146
chr18	56505671	56506062	CGE_NDNF_pvalue_1e-2_peak_422476	65	.	4.77897	6.50788	2.75812	233
chr18	56514397	56515246	CGE_NDNF_pvalue_1e-2_peak_422479	48	.	3.84823	4.80658	1.52865	498
chr18	56610289	56611687	CGE_NDNF_pvalue_1e-2_peak_422515	49	.	3.53544	4.95138	1.63297	1030
chr18	56627811	56628064	CGE_NDNF_pvalue_1e-2_peak_422527	58	.	4.22833	5.83877	2.28106	181
chr18	56628395	56628528	CGE_NDNF_pvalue_1e-2_peak_422528	58	.	4.22833	5.83877	2.28106	63
chr18	56674262	56675351	CGE_NDNF_pvalue_1e-2_peak_422544	58	.	4.51637	5.88004	2.31748	264
chr18	56689811	56690509	CGE_NDNF_pvalue_1e-2_peak_422556	51	.	3.58166	5.15094	1.77874	52
chr18	56709456	56709946	CGE_NDNF_pvalue_1e-2_peak_422569	54	.	4.10172	5.45601	2.01125	72
chr18	56725209	56725642	CGE_NDNF_pvalue_1e-2_peak_422573	51	.	4.00577	5.19473	1.81614	59
chr18	56737460	56738178	CGE_NDNF_pvalue_1e-2_peak_422580	69	.	4.50653	6.92169	3.07182	396
chr18	56806620	56807406	CGE_NDNF_pvalue_1e-2_peak_422606a	53	.	4.25894	5.33988	1.92864	75
chr18	56806620	56807406	CGE_NDNF_pvalue_1e-2_peak_422606b	65	.	4.96877	6.57675	2.80942	395
chr18	56806620	56807406	CGE_NDNF_pvalue_1e-2_peak_422606c	65	.	4.96877	6.57675	2.80942	574
chr18	56916407	56916719	CGE_NDNF_pvalue_1e-2_peak_422657	63	.	3.77654	6.31233	2.59894	210
chr18	57025926	57027056	CGE_NDNF_pvalue_1e-2_peak_422697a	58	.	4.56651	5.81765	2.27015	416
chr18	57025926	57027056	CGE_NDNF_pvalue_1e-2_peak_422697b	121	.	7.82830	12.17390	7.20951	736
chr18	57069339	57070243	CGE_NDNF_pvalue_1e-2_peak_422712	56	.	3.67782	5.64059	2.13678	609
chr18	57095122	57095551	CGE_NDNF_pvalue_1e-2_peak_422724	72	.	4.56663	7.22716	3.30739	367
chr18	57181171	57181833	CGE_NDNF_pvalue_1e-2_peak_422775	51	.	3.58166	5.15094	1.77874	307
chr18	57216934	57217691	CGE_NDNF_pvalue_1e-2_peak_422795	57	.	4.20239	5.75623	2.22938	702
chr18	57321010	57321499	CGE_NDNF_pvalue_1e-2_peak_422843	47	.	3.49040	4.77340	1.50030	418
chr18	57333055	57333318	CGE_NDNF_pvalue_1e-2_peak_422846	53	.	4.07731	5.38744	1.95253	52
chr18	57357332	57357457	CGE_NDNF_pvalue_1e-2_peak_422857	47	.	3.49040	4.77340	1.50030	63
chr18	57490645	57491095	CGE_NDNF_pvalue_1e-2_peak_422921	63	.	4.36300	6.31016	2.59894	210
chr18	57585299	57586107	CGE_NDNF_pvalue_1e-2_peak_422962	59	.	3.72787	5.95225	2.36183	520
chr18	57734867	57735566	CGE_NDNF_pvalue_1e-2_peak_423037	52	.	3.60523	5.26053	1.85872	67
chr18	57824891	57825222	CGE_NDNF_pvalue_1e-2_peak_423084	45	.	3.42495	4.53818	1.32265	296
chr18	57856792	57857508	CGE_NDNF_pvalue_1e-2_peak_423102	51	.	3.58166	5.15094	1.77874	462
chr18	57864068	57864411	CGE_NDNF_pvalue_1e-2_peak_423104	59	.	4.54133	5.93590	2.36177	72
chr18	57864665	57864913	CGE_NDNF_pvalue_1e-2_peak_423105	46	.	3.78444	4.66110	1.42244	28
chr18	57908543	57909191	CGE_NDNF_pvalue_1e-2_peak_423125	50	.	3.55840	5.04815	1.70383	581
chr18	57933289	57933621	CGE_NDNF_pvalue_1e-2_peak_423141	51	.	3.58166	5.15094	1.77874	268
chr18	57968741	57969372	CGE_NDNF_pvalue_1e-2_peak_423163	53	.	4.07731	5.38744	1.95253	55
chr18	57974069	57974663	CGE_NDNF_pvalue_1e-2_peak_423165a	98	.	6.70092	9.87487	5.37831	61
chr18	57974069	57974663	CGE_NDNF_pvalue_1e-2_peak_423165b	72	.	5.29821	7.27678	3.34395	221
chr18	58011679	58011949	CGE_NDNF_pvalue_1e-2_peak_423184	71	.	5.01211	7.16245	3.25729	207
chr18	58039742	58040424	CGE_NDNF_pvalue_1e-2_peak_423199	167	.	10.04160	16.76003	10.90652	313
chr18	58073945	58074186	CGE_NDNF_pvalue_1e-2_peak_423209	72	.	5.04286	7.25809	3.33013	188
chr18	58216440	58216919	CGE_NDNF_pvalue_1e-2_peak_423281	57	.	3.70268	5.78921	2.24290	391
chr18	58602755	58603247	CGE_NDNF_pvalue_1e-2_peak_423466	55	.	3.65330	5.50407	2.04000	147
chr18	58865547	58866001	CGE_NDNF_pvalue_1e-2_peak_423598	53	.	3.62911	5.37785	1.95032	276
chr18	58994404	58994531	CGE_NDNF_pvalue_1e-2_peak_423661	55	.	4.12643	5.52700	2.05345	79
chr18	59000653	59000738	CGE_NDNF_pvalue_1e-2_peak_423662	57	.	4.52342	5.74098	2.22057	44
chr18	59001198	59001610	CGE_NDNF_pvalue_1e-2_peak_423663	46	.	3.91415	4.69486	1.44237	44
chr18	59066811	59068541	CGE_NDNF_pvalue_1e-2_peak_423696	65	.	4.96877	6.57675	2.80942	1559
chr18	59127151	59127362	CGE_NDNF_pvalue_1e-2_peak_423735	46	.	3.44649	4.61288	1.38028	68
chr18	59169706	59170056	CGE_NDNF_pvalue_1e-2_peak_423754	48	.	3.51278	4.85998	1.56260	45
chr18	59219006	59219079	CGE_NDNF_pvalue_1e-2_peak_423779	46	.	3.46831	4.69117	1.43951	29
chr18	59221814	59222128	CGE_NDNF_pvalue_1e-2_peak_423782	50	.	3.55840	5.04815	1.70383	54
chr18	59237857	59238339	CGE_NDNF_pvalue_1e-2_peak_423789	61	.	3.75340	6.13275	2.49343	435
chr18	59246211	59246359	CGE_NDNF_pvalue_1e-2_peak_423791	58	.	4.22833	5.83877	2.28106	39
chr18	59409354	59409480	CGE_NDNF_pvalue_1e-2_peak_423858	57	.	3.70268	5.78921	2.24290	55
chr18	59494983	59495117	CGE_NDNF_pvalue_1e-2_peak_423910	61	.	3.75340	6.13275	2.49343	72
chr18	59560962	59561163	CGE_NDNF_pvalue_1e-2_peak_423959	63	.	4.72404	6.36848	2.64722	70
chr18	59853897	59854832	CGE_NDNF_pvalue_1e-2_peak_424110a	145	.	8.70726	14.52598	9.08251	514
chr18	59853897	59854832	CGE_NDNF_pvalue_1e-2_peak_424110b	171	.	9.82659	17.17368	11.24216	613
chr18	60162697	60163066	CGE_NDNF_pvalue_1e-2_peak_424262	60	.	4.28119	6.01457	2.41090	347
chr18	60189883	60190693	CGE_NDNF_pvalue_1e-2_peak_424270a	55	.	4.25150	5.56186	2.08707	51
chr18	60189883	60190693	CGE_NDNF_pvalue_1e-2_peak_424270b	65	.	4.72389	6.51863	2.76866	239
chr18	60189883	60190693	CGE_NDNF_pvalue_1e-2_peak_424270c	96	.	6.14106	9.61926	5.17863	369
chr18	60190931	60191069	CGE_NDNF_pvalue_1e-2_peak_424271	46	.	3.76612	4.62990	1.39425	57
chr18	60191342	60191551	CGE_NDNF_pvalue_1e-2_peak_424272	45	.	3.71506	4.55192	1.33625	146
chr18	60228529	60228645	CGE_NDNF_pvalue_1e-2_peak_424289	56	.	3.67782	5.64059	2.13678	48
chr18	60277695	60278184	CGE_NDNF_pvalue_1e-2_peak_424319	49	.	3.53544	4.95138	1.63297	420
chr18	60382054	60382989	CGE_NDNF_pvalue_1e-2_peak_424359a	206	.	11.13772	20.69996	14.36996	327
chr18	60382054	60382989	CGE_NDNF_pvalue_1e-2_peak_424359b	57	.	4.45509	5.70529	2.18924	565
chr18	60382054	60382989	CGE_NDNF_pvalue_1e-2_peak_424359c	114	.	7.23952	11.40480	6.60117	699
chr18	60452203	60452752	CGE_NDNF_pvalue_1e-2_peak_424404	64	.	4.39097	6.41891	2.68488	223
chr18	60458496	60458803	CGE_NDNF_pvalue_1e-2_peak_424406	55	.	3.65330	5.50407	2.04000	109
chr18	60649679	60650287	CGE_NDNF_pvalue_1e-2_peak_424519	84	.	5.37249	8.49611	4.29216	396
chr18	60692578	60692822	CGE_NDNF_pvalue_1e-2_peak_424542	56	.	3.67782	5.64059	2.13678	68
chr18	60798521	60798644	CGE_NDNF_pvalue_1e-2_peak_424589	50	.	3.95946	5.07586	1.72581	72
chr18	60920043	60920266	CGE_NDNF_pvalue_1e-2_peak_424651	54	.	4.10172	5.45601	2.01125	170
chr18	60925863	60926229	CGE_NDNF_pvalue_1e-2_peak_424652	48	.	3.84823	4.80658	1.52865	295
chr18	60960901	60961564	CGE_NDNF_pvalue_1e-2_peak_424670	55	.	4.37222	5.57009	2.09244	29
chr18	60986855	60987750	CGE_NDNF_pvalue_1e-2_peak_424677a	56	.	4.40141	5.61933	2.13212	179
chr18	60986855	60987750	CGE_NDNF_pvalue_1e-2_peak_424677b	46	.	3.86676	4.64802	1.41219	328
chr18	61034236	61035158	CGE_NDNF_pvalue_1e-2_peak_424700a	63	.	4.82800	6.31767	2.60360	41
chr18	61034236	61035158	CGE_NDNF_pvalue_1e-2_peak_424700b	124	.	7.88022	12.49061	7.45940	359
chr18	61034236	61035158	CGE_NDNF_pvalue_1e-2_peak_424700c	74	.	5.45554	7.49852	3.51884	551
chr18	61089122	61090429	CGE_NDNF_pvalue_1e-2_peak_424728a	72	.	5.29821	7.27678	3.34395	393
chr18	61089122	61090429	CGE_NDNF_pvalue_1e-2_peak_424728b	72	.	5.29821	7.27678	3.34395	607
chr18	61106509	61106986	CGE_NDNF_pvalue_1e-2_peak_424734	66	.	4.44800	6.65517	2.86596	250
chr18	61185750	61186399	CGE_NDNF_pvalue_1e-2_peak_424764	55	.	3.65330	5.50407	2.04000	171
chr18	61552182	61552454	CGE_NDNF_pvalue_1e-2_peak_424892	78	.	5.20246	7.80107	3.74919	218
chr18	61603540	61604085	CGE_NDNF_pvalue_1e-2_peak_424910	70	.	4.53638	7.06887	3.18394	95
chr18	61637151	61638139	CGE_NDNF_pvalue_1e-2_peak_424923a	92	.	6.40164	9.28307	4.90682	401
chr18	61637151	61638139	CGE_NDNF_pvalue_1e-2_peak_424923b	132	.	8.32213	13.27307	8.08692	665
chr18	61802318	61802666	CGE_NDNF_pvalue_1e-2_peak_425020	102	.	6.26791	10.27468	5.69836	66
chr18	62333837	62334207	CGE_NDNF_pvalue_1e-2_peak_425271	49	.	3.53544	4.95138	1.63297	48
chr18	62687801	62688736	CGE_NDNF_pvalue_1e-2_peak_425428	80	.	5.26917	8.05644	3.94591	349
chr18	63014772	63014948	CGE_NDNF_pvalue_1e-2_peak_425573	67	.	4.47708	6.78418	2.96883	113
chr18	63287253	63287990	CGE_NDNF_pvalue_1e-2_peak_425687	53	.	3.62911	5.37785	1.95032	670
chr18	63622840	63623331	CGE_NDNF_pvalue_1e-2_peak_425852	59	.	3.72787	5.95225	2.36183	444
chr18	64350195	64350515	CGE_NDNF_pvalue_1e-2_peak_426176	69	.	4.95172	6.98166	3.11900	75
chr18	64539510	64539865	CGE_NDNF_pvalue_1e-2_peak_426263	57	.	3.70268	5.78921	2.24290	240
chr18	64639735	64640403	CGE_NDNF_pvalue_1e-2_peak_426312	98	.	6.52369	9.85529	5.36685	411
chr18	64648725	64648843	CGE_NDNF_pvalue_1e-2_peak_426313	74	.	5.10551	7.46124	3.48930	53
chr18	64681413	64681785	CGE_NDNF_pvalue_1e-2_peak_426331	63	.	3.77654	6.31233	2.59894	310
chr18	64867461	64867831	CGE_NDNF_pvalue_1e-2_peak_426431	59	.	3.72787	5.95225	2.36183	256
chr18	64884789	64885155	CGE_NDNF_pvalue_1e-2_peak_426435	71	.	5.01211	7.16245	3.25729	268
chr18	65002589	65003488	CGE_NDNF_pvalue_1e-2_peak_426485	65	.	4.41930	6.53368	2.77212	535
chr18	65027335	65027766	CGE_NDNF_pvalue_1e-2_peak_426499	59	.	3.72787	5.95225	2.36183	266
chr18	65075784	65075866	CGE_NDNF_pvalue_1e-2_peak_426518	63	.	3.77654	6.31233	2.59894	41
chr18	65183848	65184626	CGE_NDNF_pvalue_1e-2_peak_426566	247	.	12.65405	24.76410	18.03781	303
chr18	65192563	65192816	CGE_NDNF_pvalue_1e-2_peak_426567	75	.	5.13743	7.56943	3.57375	189
chr18	66381867	66382606	CGE_NDNF_pvalue_1e-2_peak_427137	63	.	4.72404	6.36848	2.64722	561
chr18	66402766	66403356	CGE_NDNF_pvalue_1e-2_peak_427146	50	.	3.55840	5.04815	1.70383	179
chr18	67067570	67069067	CGE_NDNF_pvalue_1e-2_peak_427457a	77	.	5.47975	7.72038	3.69006	56
chr18	67067570	67069067	CGE_NDNF_pvalue_1e-2_peak_427457b	55	.	4.36634	5.56342	2.08843	188
chr18	67067570	67069067	CGE_NDNF_pvalue_1e-2_peak_427457c	55	.	4.34901	5.53586	2.06212	387
chr18	67158216	67159498	CGE_NDNF_pvalue_1e-2_peak_427512	61	.	4.64396	6.17345	2.52740	1031
chr18	67222846	67223181	CGE_NDNF_pvalue_1e-2_peak_427561	55	.	3.65330	5.50407	2.04000	269
chr18	67294810	67294883	CGE_NDNF_pvalue_1e-2_peak_427610	45	.	3.42495	4.53818	1.32265	43
chr18	67299466	67299539	CGE_NDNF_pvalue_1e-2_peak_427612	46	.	3.44649	4.61288	1.38028	34
chr18	67309000	67309276	CGE_NDNF_pvalue_1e-2_peak_427615	55	.	4.12643	5.52700	2.05345	34
chr18	67382790	67383497	CGE_NDNF_pvalue_1e-2_peak_427639	67	.	4.47708	6.78418	2.96883	400
chr18	67390343	67391064	CGE_NDNF_pvalue_1e-2_peak_427641	50	.	3.55840	5.04815	1.70383	367
chr18	67537990	67538407	CGE_NDNF_pvalue_1e-2_peak_427731	56	.	4.17676	5.67691	2.16268	309
chr18	67606512	67606820	CGE_NDNF_pvalue_1e-2_peak_427768	53	.	4.05318	5.32112	1.91238	238
chr18	67681763	67682028	CGE_NDNF_pvalue_1e-2_peak_427806	60	.	4.28119	6.01457	2.41090	45
chr18	67729826	67730562	CGE_NDNF_pvalue_1e-2_peak_427836	47	.	3.49040	4.77340	1.50030	355
chr18	67739887	67740364	CGE_NDNF_pvalue_1e-2_peak_427843	56	.	3.67782	5.64059	2.13678	271
chr18	67863259	67863363	CGE_NDNF_pvalue_1e-2_peak_427917	76	.	5.16974	7.68256	3.66039	55
chr18	67872765	67873420	CGE_NDNF_pvalue_1e-2_peak_427922a	73	.	5.39884	7.32807	3.39039	204
chr18	67872765	67873420	CGE_NDNF_pvalue_1e-2_peak_427922b	126	.	8.09826	12.67882	7.60799	329
chr18	67872765	67873420	CGE_NDNF_pvalue_1e-2_peak_427922c	112	.	7.42340	11.28112	6.49758	511
chr18	67955758	67956418	CGE_NDNF_pvalue_1e-2_peak_427957	58	.	4.51637	5.88004	2.31748	398
chr18	67956869	67957240	CGE_NDNF_pvalue_1e-2_peak_427958	46	.	3.76364	4.61492	1.38028	244
chr18	68121845	68122445	CGE_NDNF_pvalue_1e-2_peak_428040	56	.	3.67782	5.64059	2.13678	305
chr18	68157763	68157940	CGE_NDNF_pvalue_1e-2_peak_428056	73	.	5.07400	7.35758	3.40898	117
chr18	68220571	68220964	CGE_NDNF_pvalue_1e-2_peak_428082	63	.	3.77654	6.31233	2.59894	67
chr18	68968748	68969249	CGE_NDNF_pvalue_1e-2_peak_428402	92	.	5.51673	9.23489	4.87113	296
chr18	69618445	69618567	CGE_NDNF_pvalue_1e-2_peak_428683	61	.	4.30812	6.10846	2.48832	56
chr18	69967972	69968988	CGE_NDNF_pvalue_1e-2_peak_428840	47	.	3.49040	4.77340	1.50030	636
chr18	70003761	70004590	CGE_NDNF_pvalue_1e-2_peak_428857	67	.	4.47708	6.78418	2.96883	655
chr18	70197576	70198287	CGE_NDNF_pvalue_1e-2_peak_428948	72	.	4.56663	7.22716	3.30739	72
chr18	70210471	70210674	CGE_NDNF_pvalue_1e-2_peak_428953	45	.	3.72273	4.52573	1.32091	153
chr18	70211249	70211885	CGE_NDNF_pvalue_1e-2_peak_428954	72	.	5.26910	7.21123	3.30004	582
chr18	70368529	70369082	CGE_NDNF_pvalue_1e-2_peak_429036	57	.	3.70268	5.78921	2.24290	254
chr18	70429933	70430147	CGE_NDNF_pvalue_1e-2_peak_429064	63	.	4.36300	6.31016	2.59894	53
chr18	70450903	70451006	CGE_NDNF_pvalue_1e-2_peak_429079	49	.	3.53544	4.95138	1.63297	51
chr18	70482952	70483811	CGE_NDNF_pvalue_1e-2_peak_429103	52	.	3.60523	5.26053	1.85872	240
chr18	70514132	70514831	CGE_NDNF_pvalue_1e-2_peak_429118	49	.	3.89196	4.90993	1.60651	336
chr18	70536164	70536270	CGE_NDNF_pvalue_1e-2_peak_429121	68	.	5.09482	6.89767	3.06070	56
chr18	70581288	70581564	CGE_NDNF_pvalue_1e-2_peak_429149	55	.	3.65330	5.50407	2.04000	162
chr18	70617004	70617921	CGE_NDNF_pvalue_1e-2_peak_429169	49	.	3.53544	4.95138	1.63297	418
chr18	70879482	70880193	CGE_NDNF_pvalue_1e-2_peak_429274	55	.	3.65330	5.50407	2.04000	471
chr18	70985603	70986580	CGE_NDNF_pvalue_1e-2_peak_429328	92	.	6.29872	9.25743	4.88890	535
chr18	71216058	71216974	CGE_NDNF_pvalue_1e-2_peak_429450	46	.	3.46831	4.69117	1.43951	585
chr18	71281546	71282563	CGE_NDNF_pvalue_1e-2_peak_429500	62	.	4.67035	6.23671	2.57503	479
chr18	71394212	71394562	CGE_NDNF_pvalue_1e-2_peak_429574	49	.	3.53544	4.95138	1.63297	146
chr18	71415306	71416742	CGE_NDNF_pvalue_1e-2_peak_429578	53	.	4.25894	5.33988	1.92864	537
chr18	71440946	71441045	CGE_NDNF_pvalue_1e-2_peak_429587	53	.	4.05318	5.32112	1.91238	50
chr18	71507498	71507851	CGE_NDNF_pvalue_1e-2_peak_429626	52	.	4.19375	5.21198	1.83161	319
chr18	71509761	71509878	CGE_NDNF_pvalue_1e-2_peak_429627	52	.	4.23699	5.29645	1.89226	60
chr18	71526985	71527552	CGE_NDNF_pvalue_1e-2_peak_429631	77	.	5.62993	7.79885	3.74919	517
chr18	71528316	71528430	CGE_NDNF_pvalue_1e-2_peak_429633	54	.	4.35893	5.45487	2.01125	57
chr18	71538833	71539304	CGE_NDNF_pvalue_1e-2_peak_429635	51	.	4.15139	5.13051	1.77651	375
chr18	71540630	71540714	CGE_NDNF_pvalue_1e-2_peak_429636	50	.	4.08942	5.01349	1.68812	54
chr18	71600008	71600093	CGE_NDNF_pvalue_1e-2_peak_429669	54	.	4.10172	5.45601	2.01125	42
chr18	71600374	71601041	CGE_NDNF_pvalue_1e-2_peak_429670	52	.	4.02933	5.25693	1.85872	350
chr18	71608047	71608523	CGE_NDNF_pvalue_1e-2_peak_429671	56	.	4.41924	5.66894	2.16110	70
chr18	71635538	71635921	CGE_NDNF_pvalue_1e-2_peak_429685	55	.	3.65330	5.50407	2.04000	338
chr18	71680932	71681078	CGE_NDNF_pvalue_1e-2_peak_429710	47	.	3.80546	4.70840	1.45264	65
chr18	71687540	71687860	CGE_NDNF_pvalue_1e-2_peak_429713	74	.	5.47983	7.48129	3.50441	82
chr18	71784343	71784531	CGE_NDNF_pvalue_1e-2_peak_429759	57	.	4.20239	5.75623	2.22938	55
chr18	71814581	71815909	CGE_NDNF_pvalue_1e-2_peak_429772a	101	.	6.78803	10.12752	5.57485	535
chr18	71814581	71815909	CGE_NDNF_pvalue_1e-2_peak_429772b	89	.	6.22704	8.97441	4.66826	1046
chr18	71856694	71857369	CGE_NDNF_pvalue_1e-2_peak_429793	50	.	3.55840	5.04815	1.70383	315
chr18	71951722	71951964	CGE_NDNF_pvalue_1e-2_peak_429845	45	.	3.42495	4.53818	1.32265	42
chr18	71959181	71959633	CGE_NDNF_pvalue_1e-2_peak_429846	200	.	11.41629	20.03178	13.77048	119
chr18	71965576	71965661	CGE_NDNF_pvalue_1e-2_peak_429847	82	.	4.72068	8.24006	4.08757	40
chr18	72009813	72010022	CGE_NDNF_pvalue_1e-2_peak_429867	84	.	5.37249	8.49611	4.29216	136
chr18	72057165	72057399	CGE_NDNF_pvalue_1e-2_peak_429895	53	.	3.62911	5.37785	1.95032	62
chr18	72067762	72068219	CGE_NDNF_pvalue_1e-2_peak_429900	46	.	3.76364	4.61492	1.38028	346
chr18	72087446	72087554	CGE_NDNF_pvalue_1e-2_peak_429905	56	.	3.67782	5.64059	2.13678	46
chr18	72123629	72124193	CGE_NDNF_pvalue_1e-2_peak_429922	59	.	4.65518	5.97795	2.38621	159
chr18	72143255	72143943	CGE_NDNF_pvalue_1e-2_peak_429930	72	.	4.56663	7.22716	3.30739	382
chr18	72163083	72164151	CGE_NDNF_pvalue_1e-2_peak_429939a	65	.	4.93675	6.50227	2.75710	63
chr18	72163083	72164151	CGE_NDNF_pvalue_1e-2_peak_429939b	76	.	5.55384	7.66692	3.65055	241
chr18	72163083	72164151	CGE_NDNF_pvalue_1e-2_peak_429939c	127	.	8.02221	12.73849	7.66219	326
chr18	72179358	72179468	CGE_NDNF_pvalue_1e-2_peak_429941	62	.	4.33539	6.20685	2.55000	37
chr18	72264424	72265975	CGE_NDNF_pvalue_1e-2_peak_429977a	53	.	4.25894	5.33988	1.92864	226
chr18	72264424	72265975	CGE_NDNF_pvalue_1e-2_peak_429977b	53	.	4.25894	5.33988	1.92864	1020
chr18	72395448	72395878	CGE_NDNF_pvalue_1e-2_peak_430016	82	.	4.72068	8.24006	4.08757	359
chr18	72509028	72509602	CGE_NDNF_pvalue_1e-2_peak_430073	56	.	4.15144	5.60057	2.11593	240
chr18	72748018	72748648	CGE_NDNF_pvalue_1e-2_peak_430201	55	.	3.65330	5.50407	2.04000	570
chr18	72778644	72779163	CGE_NDNF_pvalue_1e-2_peak_430218	51	.	3.58166	5.15094	1.77874	456
chr18	72920655	72920838	CGE_NDNF_pvalue_1e-2_peak_430295	76	.	5.26896	7.63099	3.61913	126
chr18	72922723	72922940	CGE_NDNF_pvalue_1e-2_peak_430297	60	.	4.53286	6.00025	2.40458	46
chr18	72932624	72933309	CGE_NDNF_pvalue_1e-2_peak_430300	66	.	5.02080	6.68179	2.88729	449
chr18	72959720	72959793	CGE_NDNF_pvalue_1e-2_peak_430311	47	.	3.97088	4.79614	1.52192	53
chr18	72960191	72960264	CGE_NDNF_pvalue_1e-2_peak_430312	47	.	3.95179	4.76187	1.50030	34
chr18	72966234	72966338	CGE_NDNF_pvalue_1e-2_peak_430315	50	.	3.95946	5.07586	1.72581	51
chr18	72971486	72971941	CGE_NDNF_pvalue_1e-2_peak_430316	47	.	3.49040	4.77340	1.50030	27
chr18	73051371	73051895	CGE_NDNF_pvalue_1e-2_peak_430361	52	.	3.60523	5.26053	1.85872	68
chr18	73089604	73090016	CGE_NDNF_pvalue_1e-2_peak_430380	49	.	3.53544	4.95138	1.63297	297
chr18	73119361	73120061	CGE_NDNF_pvalue_1e-2_peak_430400	46	.	3.46831	4.69117	1.43951	40
chr18	73190099	73190214	CGE_NDNF_pvalue_1e-2_peak_430430	61	.	3.75340	6.13275	2.49343	55
chr18	73266919	73267521	CGE_NDNF_pvalue_1e-2_peak_430467	49	.	3.53544	4.95138	1.63297	255
chr18	73298401	73298930	CGE_NDNF_pvalue_1e-2_peak_430485	50	.	3.55840	5.04815	1.70383	195
chr18	73350426	73351356	CGE_NDNF_pvalue_1e-2_peak_430505	49	.	3.89196	4.90993	1.60651	474
chr18	73363289	73363364	CGE_NDNF_pvalue_1e-2_peak_430507	57	.	3.70268	5.78921	2.24290	36
chr18	73389636	73390086	CGE_NDNF_pvalue_1e-2_peak_430518	53	.	3.62911	5.37785	1.95032	394
chr18	73487164	73487506	CGE_NDNF_pvalue_1e-2_peak_430567	69	.	4.50653	6.92169	3.07182	252
chr18	73627879	73628488	CGE_NDNF_pvalue_1e-2_peak_430626	66	.	4.83520	6.65579	2.86596	357
chr18	73923387	73924494	CGE_NDNF_pvalue_1e-2_peak_430764	53	.	3.62911	5.37785	1.95032	848
chr18	73986610	73986975	CGE_NDNF_pvalue_1e-2_peak_430800	49	.	3.53544	4.95138	1.63297	56
chr18	74076764	74077047	CGE_NDNF_pvalue_1e-2_peak_430827	49	.	3.91420	4.96371	1.64147	65
chr18	74077573	74077946	CGE_NDNF_pvalue_1e-2_peak_430828	49	.	3.91420	4.96371	1.64147	93
chr18	74083450	74084136	CGE_NDNF_pvalue_1e-2_peak_430830	49	.	3.53544	4.95138	1.63297	441
chr18	74163083	74163193	CGE_NDNF_pvalue_1e-2_peak_430862	62	.	4.79485	6.23798	2.57503	62
chr18	74237089	74237257	CGE_NDNF_pvalue_1e-2_peak_430890	45	.	3.42495	4.53818	1.32265	137
chr18	74326061	74326134	CGE_NDNF_pvalue_1e-2_peak_430937	46	.	3.44649	4.61288	1.38028	31
chr18	74332334	74332654	CGE_NDNF_pvalue_1e-2_peak_430938	56	.	4.17676	5.67691	2.16268	135
chr18	74349273	74349898	CGE_NDNF_pvalue_1e-2_peak_430944	52	.	3.60523	5.26053	1.85872	186
chr18	74398828	74398902	CGE_NDNF_pvalue_1e-2_peak_430969	60	.	4.28119	6.01457	2.41090	53
chr18	74402038	74402241	CGE_NDNF_pvalue_1e-2_peak_430970	61	.	4.30812	6.10846	2.48832	52
chr18	74421422	74422102	CGE_NDNF_pvalue_1e-2_peak_430983	66	.	4.44800	6.65517	2.86596	496
chr18	74534461	74535541	CGE_NDNF_pvalue_1e-2_peak_431039	54	.	4.30354	5.42925	1.99077	374
chr18	74568830	74570116	CGE_NDNF_pvalue_1e-2_peak_431054	53	.	3.62911	5.37785	1.95032	199
chr18	74712164	74713447	CGE_NDNF_pvalue_1e-2_peak_431151	65	.	4.41930	6.53368	2.77212	516
chr18	74724626	74725294	CGE_NDNF_pvalue_1e-2_peak_431156	50	.	3.55840	5.04815	1.70383	312
chr18	74736566	74736681	CGE_NDNF_pvalue_1e-2_peak_431171	52	.	3.60523	5.26053	1.85872	66
chr18	74779369	74779479	CGE_NDNF_pvalue_1e-2_peak_431199	61	.	4.30812	6.10846	2.48832	61
chr18	74809416	74809543	CGE_NDNF_pvalue_1e-2_peak_431210	46	.	3.44649	4.61288	1.38028	64
chr18	74862697	74863156	CGE_NDNF_pvalue_1e-2_peak_431239	65	.	4.80692	6.58071	2.80942	49
chr18	75035773	75036334	CGE_NDNF_pvalue_1e-2_peak_431333	51	.	3.58166	5.15094	1.77874	52
chr18	75041384	75042433	CGE_NDNF_pvalue_1e-2_peak_431334	65	.	4.41930	6.53368	2.77212	803
chr18	75111193	75111360	CGE_NDNF_pvalue_1e-2_peak_431365	61	.	3.75340	6.13275	2.49343	96
chr18	75199144	75199283	CGE_NDNF_pvalue_1e-2_peak_431407	63	.	3.77654	6.31233	2.59894	72
chr18	75347599	75347763	CGE_NDNF_pvalue_1e-2_peak_431464	89	.	5.91966	8.94285	4.64151	49
chr18	75420162	75421085	CGE_NDNF_pvalue_1e-2_peak_431499	51	.	3.58166	5.15094	1.77874	875
chr18	75477685	75477793	CGE_NDNF_pvalue_1e-2_peak_431528	63	.	3.77654	6.31233	2.59894	49
chr18	75569648	75570439	CGE_NDNF_pvalue_1e-2_peak_431563	49	.	3.53544	4.95138	1.63297	63
chr18	75612175	75612439	CGE_NDNF_pvalue_1e-2_peak_431573	92	.	5.51673	9.23489	4.87113	131
chr18	76322375	76322502	CGE_NDNF_pvalue_1e-2_peak_431816	82	.	4.72068	8.24006	4.08757	58
chr18	76346733	76346839	CGE_NDNF_pvalue_1e-2_peak_431826	62	.	4.33539	6.20685	2.55000	54
chr18	76461919	76462684	CGE_NDNF_pvalue_1e-2_peak_431869	46	.	3.46831	4.69117	1.43951	183
chr18	76670815	76671298	CGE_NDNF_pvalue_1e-2_peak_431966	67	.	4.47708	6.78418	2.96883	273
chr18	76828621	76829544	CGE_NDNF_pvalue_1e-2_peak_432020a	86	.	6.07369	8.60186	4.37583	433
chr18	76828621	76829544	CGE_NDNF_pvalue_1e-2_peak_432020b	112	.	7.42340	11.28112	6.49758	635
chr18	76828621	76829544	CGE_NDNF_pvalue_1e-2_peak_432020c	99	.	6.74855	9.92096	5.41623	779
chr18	77126339	77126737	CGE_NDNF_pvalue_1e-2_peak_432160	57	.	3.70268	5.78921	2.24290	326
chr18	77404075	77404649	CGE_NDNF_pvalue_1e-2_peak_432271	57	.	3.70268	5.78921	2.24290	288
chr18	77438958	77439932	CGE_NDNF_pvalue_1e-2_peak_432279	82	.	5.67445	8.21174	4.06880	419
chr18	77509537	77510118	CGE_NDNF_pvalue_1e-2_peak_432317	50	.	3.55840	5.04815	1.70383	337
chr18	77557693	77558063	CGE_NDNF_pvalue_1e-2_peak_432335	60	.	4.28119	6.01457	2.41090	264
chr18	77711455	77712221	CGE_NDNF_pvalue_1e-2_peak_432412	78	.	5.54324	7.86473	3.80337	239
chr18	77748156	77748750	CGE_NDNF_pvalue_1e-2_peak_432423	74	.	5.10551	7.46124	3.48930	103
chr18	77793797	77794644	CGE_NDNF_pvalue_1e-2_peak_432436	78	.	5.67859	7.87088	3.80606	361
chr18	77866831	77867637	CGE_NDNF_pvalue_1e-2_peak_432458	63	.	4.36300	6.31016	2.59894	54
chr18	78004614	78005894	CGE_NDNF_pvalue_1e-2_peak_432521	80	.	5.26917	8.05644	3.94591	958
chr19	680526	681181	CGE_NDNF_pvalue_1e-2_peak_432633	73	.	4.59728	7.39833	3.43949	134
chr19	1489979	1490094	CGE_NDNF_pvalue_1e-2_peak_432826	52	.	3.60523	5.26053	1.85872	50
chr19	1490342	1491134	CGE_NDNF_pvalue_1e-2_peak_432827	69	.	4.50653	6.92169	3.07182	637
chr19	1863671	1864242	CGE_NDNF_pvalue_1e-2_peak_432909	57	.	3.70268	5.78921	2.24290	65
chr19	3276018	3276323	CGE_NDNF_pvalue_1e-2_peak_433175	57	.	3.70268	5.78921	2.24290	72
chr19	4328272	4328902	CGE_NDNF_pvalue_1e-2_peak_433397	72	.	4.56663	7.22716	3.30739	214
chr19	4471446	4472147	CGE_NDNF_pvalue_1e-2_peak_433431	57	.	3.70268	5.78921	2.24290	636
chr19	4968663	4969102	CGE_NDNF_pvalue_1e-2_peak_433525	61	.	3.75340	6.13275	2.49343	237
chr19	5680417	5681531	CGE_NDNF_pvalue_1e-2_peak_433675	66	.	4.44800	6.65517	2.86596	372
chr19	6110284	6110901	CGE_NDNF_pvalue_1e-2_peak_433756	63	.	3.77654	6.31233	2.59894	432
chr19	6309868	6310032	CGE_NDNF_pvalue_1e-2_peak_433794	63	.	3.77654	6.31233	2.59894	124
chr19	6372629	6372754	CGE_NDNF_pvalue_1e-2_peak_433801	55	.	3.65330	5.50407	2.04000	64
chr19	6425006	6425514	CGE_NDNF_pvalue_1e-2_peak_433814	56	.	3.67782	5.64059	2.13678	62
chr19	6502275	6502455	CGE_NDNF_pvalue_1e-2_peak_433829	63	.	3.77654	6.31233	2.59894	128
chr19	7985231	7985677	CGE_NDNF_pvalue_1e-2_peak_434016	59	.	3.72787	5.95225	2.36183	67
chr19	8008527	8008814	CGE_NDNF_pvalue_1e-2_peak_434029	63	.	3.77654	6.31233	2.59894	217
chr19	8657144	8657671	CGE_NDNF_pvalue_1e-2_peak_434131	57	.	3.70268	5.78921	2.24290	352
chr19	10679420	10679988	CGE_NDNF_pvalue_1e-2_peak_434385	55	.	3.65330	5.50407	2.04000	238
chr19	10946370	10946630	CGE_NDNF_pvalue_1e-2_peak_434442	63	.	3.77654	6.31233	2.59894	56
chr19	10981541	10982138	CGE_NDNF_pvalue_1e-2_peak_434447	70	.	4.53638	7.06887	3.18394	227
chr19	10996142	10996272	CGE_NDNF_pvalue_1e-2_peak_434452	61	.	3.75340	6.13275	2.49343	68
chr19	11485319	11485502	CGE_NDNF_pvalue_1e-2_peak_434544	82	.	4.72068	8.24006	4.08757	131
chr19	11591778	11591884	CGE_NDNF_pvalue_1e-2_peak_434568	57	.	3.70268	5.78921	2.24290	57
chr19	13048773	13049468	CGE_NDNF_pvalue_1e-2_peak_434782	57	.	3.70268	5.78921	2.24290	441
chr19	14062989	14063310	CGE_NDNF_pvalue_1e-2_peak_434993	61	.	3.75340	6.13275	2.49343	71
chr19	14116659	14117438	CGE_NDNF_pvalue_1e-2_peak_435010	57	.	3.70268	5.78921	2.24290	701
chr19	14247415	14247905	CGE_NDNF_pvalue_1e-2_peak_435036	61	.	3.75340	6.13275	2.49343	222
chr19	16222323	16222581	CGE_NDNF_pvalue_1e-2_peak_435292	59	.	3.72787	5.95225	2.36183	126
chr19	16683231	16683416	CGE_NDNF_pvalue_1e-2_peak_435388	63	.	3.77654	6.31233	2.59894	125
chr19	17186370	17186550	CGE_NDNF_pvalue_1e-2_peak_435458	63	.	3.77654	6.31233	2.59894	60
chr19	17580521	17581177	CGE_NDNF_pvalue_1e-2_peak_435551	57	.	3.70268	5.78921	2.24290	370
chr19	17666093	17666775	CGE_NDNF_pvalue_1e-2_peak_435574	63	.	3.77654	6.31233	2.59894	282
chr19	17796567	17796942	CGE_NDNF_pvalue_1e-2_peak_435602	63	.	3.77654	6.31233	2.59894	314
chr19	17941595	17942041	CGE_NDNF_pvalue_1e-2_peak_435633	86	.	5.40784	8.66157	4.42335	252
chr19	18314499	18315128	CGE_NDNF_pvalue_1e-2_peak_435730	81	.	5.30316	8.19462	4.05617	495
chr19	18632662	18633518	CGE_NDNF_pvalue_1e-2_peak_435814	53	.	3.62911	5.37785	1.95032	621
chr19	18747173	18747849	CGE_NDNF_pvalue_1e-2_peak_435839	88	.	5.44366	8.83864	4.55555	531
chr19	19030277	19030487	CGE_NDNF_pvalue_1e-2_peak_435914	59	.	3.72787	5.95225	2.36183	55
chr19	19174320	19174898	CGE_NDNF_pvalue_1e-2_peak_435938	65	.	4.41930	6.53368	2.77212	370
chr19	19249242	19249467	CGE_NDNF_pvalue_1e-2_peak_435954	63	.	3.77654	6.31233	2.59894	66
chr19	19496312	19496693	CGE_NDNF_pvalue_1e-2_peak_436007	61	.	3.75340	6.13275	2.49343	40
chr19	19516248	19516604	CGE_NDNF_pvalue_1e-2_peak_436014	53	.	3.62911	5.37785	1.95032	120
chr19	19774237	19774716	CGE_NDNF_pvalue_1e-2_peak_436095	64	.	4.39097	6.41891	2.68488	407
chr19	19887039	19887614	CGE_NDNF_pvalue_1e-2_peak_436122	84	.	5.37249	8.49611	4.29216	353
chr19	19976552	19976972	CGE_NDNF_pvalue_1e-2_peak_436133	56	.	3.67782	5.64059	2.13678	168
chr19	20162748	20163328	CGE_NDNF_pvalue_1e-2_peak_436165	80	.	5.26917	8.05644	3.94591	381
chr19	20277741	20278297	CGE_NDNF_pvalue_1e-2_peak_436182	61	.	3.75340	6.13275	2.49343	344
chr19	20748005	20748805	CGE_NDNF_pvalue_1e-2_peak_436233	61	.	3.75340	6.13275	2.49343	593
chr19	20844038	20844611	CGE_NDNF_pvalue_1e-2_peak_436241	65	.	4.41930	6.53368	2.77212	343
chr19	20958917	20959132	CGE_NDNF_pvalue_1e-2_peak_436263	90	.	5.47995	9.02903	4.70695	55
chr19	21324668	21324965	CGE_NDNF_pvalue_1e-2_peak_436323	75	.	4.62834	7.58464	3.58154	150
chr19	21511798	21512420	CGE_NDNF_pvalue_1e-2_peak_436365	75	.	4.62834	7.58464	3.58154	444
chr19	21541650	21541941	CGE_NDNF_pvalue_1e-2_peak_436369	63	.	3.77654	6.31233	2.59894	228
chr19	21579742	21580261	CGE_NDNF_pvalue_1e-2_peak_436377	69	.	4.50653	6.92169	3.07182	179
chr19	21688340	21688499	CGE_NDNF_pvalue_1e-2_peak_436402	77	.	4.65983	7.78896	3.74530	86
chr19	23254209	23254306	CGE_NDNF_pvalue_1e-2_peak_436617	102	.	5.66481	10.24672	5.67486	48
chr19	23432950	23433509	CGE_NDNF_pvalue_1e-2_peak_436637	57	.	3.70268	5.78921	2.24290	377
chr19	23456329	23457213	CGE_NDNF_pvalue_1e-2_peak_436646	56	.	3.67782	5.64059	2.13678	778
chr19	23577851	23578851	CGE_NDNF_pvalue_1e-2_peak_436668	69	.	4.50653	6.92169	3.07182	584
chr19	23941406	23942165	CGE_NDNF_pvalue_1e-2_peak_436736	52	.	3.60523	5.26053	1.85872	363
chr19	23945791	23945916	CGE_NDNF_pvalue_1e-2_peak_436737	50	.	3.55840	5.04815	1.70383	63
chr19	24184122	24185065	CGE_NDNF_pvalue_1e-2_peak_436770	69	.	4.50653	6.92169	3.07182	677
chr19	24269612	24270459	CGE_NDNF_pvalue_1e-2_peak_436791	67	.	4.47708	6.78418	2.96883	297
chr19	24526203	24526281	CGE_NDNF_pvalue_1e-2_peak_436824	63	.	3.77654	6.31233	2.59894	38
chr19	27732005	27732342	CGE_NDNF_pvalue_1e-2_peak_436838a	346	.	16.05394	34.62250	27.27191	76
chr19	27732005	27732342	CGE_NDNF_pvalue_1e-2_peak_436838b	157	.	8.99185	15.77127	10.07980	267
chr19	27732707	27732830	CGE_NDNF_pvalue_1e-2_peak_436839	63	.	4.74208	6.33018	2.61482	64
chr19	27733239	27733324	CGE_NDNF_pvalue_1e-2_peak_436840	61	.	4.65261	6.18857	2.54189	42
chr19	27738452	27738579	CGE_NDNF_pvalue_1e-2_peak_436841	143	.	8.90472	14.36491	8.95802	75
chr19	28285486	28285593	CGE_NDNF_pvalue_1e-2_peak_436925	56	.	4.17676	5.67691	2.16268	54
chr19	28457110	28457515	CGE_NDNF_pvalue_1e-2_peak_436959	63	.	3.77654	6.31233	2.59894	351
chr19	29703240	29704270	CGE_NDNF_pvalue_1e-2_peak_437258	56	.	3.67782	5.64059	2.13678	837
chr19	29896099	29896473	CGE_NDNF_pvalue_1e-2_peak_437322	51	.	3.58166	5.15094	1.77874	302
chr19	30115482	30116197	CGE_NDNF_pvalue_1e-2_peak_437399	56	.	3.67782	5.64059	2.13678	668
chr19	30156007	30157088	CGE_NDNF_pvalue_1e-2_peak_437417	55	.	3.65330	5.50407	2.04000	321
chr19	30185598	30185813	CGE_NDNF_pvalue_1e-2_peak_437429	57	.	3.70268	5.78921	2.24290	64
chr19	30205430	30206583	CGE_NDNF_pvalue_1e-2_peak_437438	52	.	3.60523	5.26053	1.85872	586
chr19	30215034	30215368	CGE_NDNF_pvalue_1e-2_peak_437442	63	.	3.77654	6.31233	2.59894	217
chr19	30302557	30303811	CGE_NDNF_pvalue_1e-2_peak_437478	81	.	5.30316	8.19462	4.05617	335
chr19	30335373	30336386	CGE_NDNF_pvalue_1e-2_peak_437490	63	.	4.69704	6.30170	2.59894	447
chr19	30989760	30989904	CGE_NDNF_pvalue_1e-2_peak_437754	59	.	3.72787	5.95225	2.36183	86
chr19	31184099	31184213	CGE_NDNF_pvalue_1e-2_peak_437872	49	.	3.53544	4.95138	1.63297	63
chr19	31550018	31550279	CGE_NDNF_pvalue_1e-2_peak_437955	63	.	3.77654	6.31233	2.59894	64
chr19	31806926	31807700	CGE_NDNF_pvalue_1e-2_peak_438024	57	.	3.70268	5.78921	2.24290	623
chr19	32836281	32837207	CGE_NDNF_pvalue_1e-2_peak_438239	75	.	4.62834	7.58464	3.58154	564
chr19	32895761	32897342	CGE_NDNF_pvalue_1e-2_peak_438260	51	.	3.58166	5.15094	1.77874	764
chr19	33071932	33072855	CGE_NDNF_pvalue_1e-2_peak_438306	70	.	4.53638	7.06887	3.18394	81
chr19	33165702	33166481	CGE_NDNF_pvalue_1e-2_peak_438330	49	.	3.53544	4.95138	1.63297	430
chr19	33462880	33463166	CGE_NDNF_pvalue_1e-2_peak_438393	53	.	3.62911	5.37785	1.95032	56
chr19	33667841	33669084	CGE_NDNF_pvalue_1e-2_peak_438434	88	.	5.88334	8.82639	4.55555	260
chr19	33864569	33864913	CGE_NDNF_pvalue_1e-2_peak_438482	61	.	3.75340	6.13275	2.49343	59
chr19	34745289	34745674	CGE_NDNF_pvalue_1e-2_peak_438672	63	.	3.77654	6.31233	2.59894	235
chr19	34972019	34972654	CGE_NDNF_pvalue_1e-2_peak_438726	57	.	3.70268	5.78921	2.24290	64
chr19	35521126	35521476	CGE_NDNF_pvalue_1e-2_peak_438803	61	.	3.75340	6.13275	2.49343	235
chr19	35632133	35632436	CGE_NDNF_pvalue_1e-2_peak_438830	75	.	5.13743	7.56943	3.57375	280
chr19	36066541	36066800	CGE_NDNF_pvalue_1e-2_peak_438919	82	.	4.72068	8.24006	4.08757	52
chr19	36119509	36120112	CGE_NDNF_pvalue_1e-2_peak_438926	63	.	3.77654	6.31233	2.59894	356
chr19	36235682	36236116	CGE_NDNF_pvalue_1e-2_peak_438954	53	.	3.62911	5.37785	1.95032	337
chr19	36630571	36631079	CGE_NDNF_pvalue_1e-2_peak_439047	57	.	3.70268	5.78921	2.24290	370
chr19	38183346	38183446	CGE_NDNF_pvalue_1e-2_peak_439259	63	.	3.77654	6.31233	2.59894	45
chr19	38397729	38398072	CGE_NDNF_pvalue_1e-2_peak_439284	63	.	3.77654	6.31233	2.59894	54
chr19	38893485	38893773	CGE_NDNF_pvalue_1e-2_peak_439386	63	.	3.77654	6.31233	2.59894	232
chr19	39137798	39138389	CGE_NDNF_pvalue_1e-2_peak_439423	63	.	3.77654	6.31233	2.59894	293
chr19	39340709	39341398	CGE_NDNF_pvalue_1e-2_peak_439445	88	.	5.44366	8.83864	4.55555	152
chr19	39801632	39801757	CGE_NDNF_pvalue_1e-2_peak_439508	63	.	3.77654	6.31233	2.59894	63
chr19	40854146	40854557	CGE_NDNF_pvalue_1e-2_peak_439673	59	.	3.72787	5.95225	2.36183	271
chr19	40971568	40971940	CGE_NDNF_pvalue_1e-2_peak_439697	99	.	5.63010	9.97638	5.45778	194
chr19	41283425	41284105	CGE_NDNF_pvalue_1e-2_peak_439772	61	.	3.75340	6.13275	2.49343	168
chr19	42681316	42681616	CGE_NDNF_pvalue_1e-2_peak_439973	63	.	3.77654	6.31233	2.59894	62
chr19	42901080	42901440	CGE_NDNF_pvalue_1e-2_peak_440036	80	.	4.69175	8.01511	3.92245	197
chr19	44123783	44124356	CGE_NDNF_pvalue_1e-2_peak_440224	59	.	3.72787	5.95225	2.36183	200
chr19	45909430	45909969	CGE_NDNF_pvalue_1e-2_peak_440522	61	.	3.75340	6.13275	2.49343	249
chr19	45942870	45943222	CGE_NDNF_pvalue_1e-2_peak_440526	63	.	3.77654	6.31233	2.59894	308
chr19	46850242	46850828	CGE_NDNF_pvalue_1e-2_peak_440717	59	.	3.72787	5.95225	2.36183	334
chr19	47551960	47552053	CGE_NDNF_pvalue_1e-2_peak_440877	63	.	3.77654	6.31233	2.59894	44
chr19	47616606	47616735	CGE_NDNF_pvalue_1e-2_peak_440888	63	.	3.77654	6.31233	2.59894	67
chr19	47729192	47729569	CGE_NDNF_pvalue_1e-2_peak_440903	97	.	5.59180	9.70455	5.24709	268
chr19	47951024	47951351	CGE_NDNF_pvalue_1e-2_peak_440963	59	.	3.72787	5.95225	2.36183	72
chr19	48972237	48972698	CGE_NDNF_pvalue_1e-2_peak_441120	63	.	3.77654	6.31233	2.59894	69
chr19	49127173	49127621	CGE_NDNF_pvalue_1e-2_peak_441160	57	.	3.70268	5.78921	2.24290	162
chr19	49140170	49140918	CGE_NDNF_pvalue_1e-2_peak_441163	55	.	3.65330	5.50407	2.04000	248
chr19	49242081	49242466	CGE_NDNF_pvalue_1e-2_peak_441184	63	.	3.77654	6.31233	2.59894	56
chr19	50269546	50270279	CGE_NDNF_pvalue_1e-2_peak_441383	84	.	5.37249	8.49611	4.29216	397
chr19	50476654	50476768	CGE_NDNF_pvalue_1e-2_peak_441440	63	.	3.77654	6.31233	2.59894	65
chr19	50770054	50770480	CGE_NDNF_pvalue_1e-2_peak_441483	63	.	3.77654	6.31233	2.59894	356
chr19	50832240	50832906	CGE_NDNF_pvalue_1e-2_peak_441503	86	.	5.40784	8.66157	4.42335	204
chr19	51161468	51162000	CGE_NDNF_pvalue_1e-2_peak_441567	78	.	5.20246	7.80107	3.74919	291
chr19	51228075	51228411	CGE_NDNF_pvalue_1e-2_peak_441588	63	.	3.77654	6.31233	2.59894	50
chr19	51308264	51308373	CGE_NDNF_pvalue_1e-2_peak_441601	63	.	3.77654	6.31233	2.59894	51
chr19	53606745	53607117	CGE_NDNF_pvalue_1e-2_peak_441872	63	.	3.77654	6.31233	2.59894	72
chr19	53700193	53700454	CGE_NDNF_pvalue_1e-2_peak_441884	61	.	3.75340	6.13275	2.49343	194
chr19	54411485	54411577	CGE_NDNF_pvalue_1e-2_peak_441953	63	.	3.77654	6.31233	2.59894	44
chr19	54640541	54641390	CGE_NDNF_pvalue_1e-2_peak_441988	53	.	3.62911	5.37785	1.95032	466
chr19	54693624	54694458	CGE_NDNF_pvalue_1e-2_peak_442001	47	.	3.49040	4.77340	1.50030	539
chr19	55629049	55629282	CGE_NDNF_pvalue_1e-2_peak_442114	63	.	3.77654	6.31233	2.59894	70
chr19	56185530	56185644	CGE_NDNF_pvalue_1e-2_peak_442242	63	.	3.77654	6.31233	2.59894	49
chr19	57350475	57351469	CGE_NDNF_pvalue_1e-2_peak_442407	49	.	3.53544	4.95138	1.63297	827
chr19	58892080	58892289	CGE_NDNF_pvalue_1e-2_peak_442635	82	.	4.72068	8.24006	4.08757	84
chr19	58912634	58912863	CGE_NDNF_pvalue_1e-2_peak_442641	61	.	3.75340	6.13275	2.49343	66
chr2	636772	637064	CGE_NDNF_pvalue_1e-2_peak_442888	63	.	3.77654	6.31233	2.59894	52
chr2	676765	677661	CGE_NDNF_pvalue_1e-2_peak_442899	68	.	5.10093	6.84728	3.01794	175
chr2	740429	740699	CGE_NDNF_pvalue_1e-2_peak_442926	59	.	4.25459	5.92478	2.35404	202
chr2	1799262	1799364	CGE_NDNF_pvalue_1e-2_peak_443276	51	.	3.58166	5.15094	1.77874	54
chr2	1853470	1853558	CGE_NDNF_pvalue_1e-2_peak_443305	76	.	5.16974	7.68256	3.66039	42
chr2	1858606	1858902	CGE_NDNF_pvalue_1e-2_peak_443306	74	.	5.10551	7.46124	3.48930	253
chr2	1870356	1870912	CGE_NDNF_pvalue_1e-2_peak_443307	69	.	5.15578	6.96338	3.10780	42
chr2	1872505	1872603	CGE_NDNF_pvalue_1e-2_peak_443308	45	.	3.72273	4.52573	1.32091	45
chr2	1932207	1932676	CGE_NDNF_pvalue_1e-2_peak_443350	47	.	3.49040	4.77340	1.50030	403
chr2	1935491	1935621	CGE_NDNF_pvalue_1e-2_peak_443355	46	.	3.44649	4.61288	1.38028	78
chr2	1994508	1994833	CGE_NDNF_pvalue_1e-2_peak_443388	52	.	3.60523	5.26053	1.85872	199
chr2	2030345	2030912	CGE_NDNF_pvalue_1e-2_peak_443403	45	.	3.42495	4.53818	1.32265	12
chr2	2060262	2060571	CGE_NDNF_pvalue_1e-2_peak_443420	57	.	3.70268	5.78921	2.24290	69
chr2	2150531	2151452	CGE_NDNF_pvalue_1e-2_peak_443470	47	.	3.49040	4.77340	1.50030	290
chr2	2191278	2191361	CGE_NDNF_pvalue_1e-2_peak_443500	54	.	4.10172	5.45601	2.01125	42
chr2	2233589	2234122	CGE_NDNF_pvalue_1e-2_peak_443523	61	.	4.30812	6.10846	2.48832	55
chr2	2335781	2336543	CGE_NDNF_pvalue_1e-2_peak_443566	56	.	4.15144	5.60057	2.11593	421
chr2	2511211	2511838	CGE_NDNF_pvalue_1e-2_peak_443606	66	.	4.44800	6.65517	2.86596	69
chr2	2580984	2581527	CGE_NDNF_pvalue_1e-2_peak_443639	53	.	3.62911	5.37785	1.95032	288
chr2	2617112	2617924	CGE_NDNF_pvalue_1e-2_peak_443654	72	.	5.04286	7.25809	3.33013	333
chr2	2746855	2747351	CGE_NDNF_pvalue_1e-2_peak_443708	73	.	4.59728	7.39833	3.43949	370
chr2	2832752	2832928	CGE_NDNF_pvalue_1e-2_peak_443747	45	.	3.42495	4.53818	1.32265	29
chr2	2880219	2880399	CGE_NDNF_pvalue_1e-2_peak_443767	50	.	3.55840	5.04815	1.70383	113
chr2	2881021	2881825	CGE_NDNF_pvalue_1e-2_peak_443768	51	.	3.58166	5.15094	1.77874	455
chr2	2978819	2979205	CGE_NDNF_pvalue_1e-2_peak_443805	67	.	4.47708	6.78418	2.96883	74
chr2	3051055	3051558	CGE_NDNF_pvalue_1e-2_peak_443831	63	.	3.77654	6.31233	2.59894	344
chr2	3286019	3286861	CGE_NDNF_pvalue_1e-2_peak_443951	65	.	4.77897	6.50788	2.75812	393
chr2	3292598	3293307	CGE_NDNF_pvalue_1e-2_peak_443952	48	.	3.86997	4.85757	1.56260	213
chr2	3307074	3307694	CGE_NDNF_pvalue_1e-2_peak_443961	50	.	3.55840	5.04815	1.70383	487
chr2	3381544	3382044	CGE_NDNF_pvalue_1e-2_peak_444005	48	.	3.51278	4.85998	1.56260	276
chr2	3383487	3383828	CGE_NDNF_pvalue_1e-2_peak_444008	65	.	4.41930	6.53368	2.77212	238
chr2	3404828	3405245	CGE_NDNF_pvalue_1e-2_peak_444015	50	.	3.55840	5.04815	1.70383	68
chr2	3427803	3427920	CGE_NDNF_pvalue_1e-2_peak_444032	47	.	3.49040	4.77340	1.50030	52
chr2	3466216	3466289	CGE_NDNF_pvalue_1e-2_peak_444059	46	.	3.46831	4.69117	1.43951	60
chr2	3522836	3523438	CGE_NDNF_pvalue_1e-2_peak_444089	47	.	3.49040	4.77340	1.50030	66
chr2	3605719	3606280	CGE_NDNF_pvalue_1e-2_peak_444104	72	.	4.56663	7.22716	3.30739	217
chr2	3622724	3623144	CGE_NDNF_pvalue_1e-2_peak_444109a	65	.	4.80692	6.58071	2.80942	54
chr2	3622724	3623144	CGE_NDNF_pvalue_1e-2_peak_444109b	111	.	7.21038	11.10345	6.35360	162
chr2	3699181	3700090	CGE_NDNF_pvalue_1e-2_peak_444142	47	.	3.82673	4.75687	1.49697	201
chr2	3775813	3776553	CGE_NDNF_pvalue_1e-2_peak_444170	55	.	3.65330	5.50407	2.04000	393
chr2	3808554	3808907	CGE_NDNF_pvalue_1e-2_peak_444182	94	.	5.55401	9.45891	5.04938	62
chr2	3913194	3913752	CGE_NDNF_pvalue_1e-2_peak_444213	65	.	4.41930	6.53368	2.77212	71
chr2	3960816	3961435	CGE_NDNF_pvalue_1e-2_peak_444235	61	.	3.75340	6.13275	2.49343	175
chr2	4072544	4073275	CGE_NDNF_pvalue_1e-2_peak_444275	59	.	3.72787	5.95225	2.36183	330
chr2	4331018	4331371	CGE_NDNF_pvalue_1e-2_peak_444376	55	.	3.65330	5.50407	2.04000	50
chr2	4792539	4793604	CGE_NDNF_pvalue_1e-2_peak_444530	49	.	3.53544	4.95138	1.63297	717
chr2	4918389	4919245	CGE_NDNF_pvalue_1e-2_peak_444581	72	.	4.56663	7.22716	3.30739	252
chr2	5835893	5836162	CGE_NDNF_pvalue_1e-2_peak_444883	56	.	4.48115	5.66648	2.16110	206
chr2	6072767	6072995	CGE_NDNF_pvalue_1e-2_peak_444965	46	.	3.76364	4.61492	1.38028	163
chr2	6073820	6073912	CGE_NDNF_pvalue_1e-2_peak_444966	46	.	3.76364	4.61492	1.38028	46
chr2	6121097	6121826	CGE_NDNF_pvalue_1e-2_peak_444993	60	.	4.59207	6.05171	2.44351	697
chr2	6221171	6221557	CGE_NDNF_pvalue_1e-2_peak_445023	46	.	3.44649	4.61288	1.38028	175
chr2	6450533	6450989	CGE_NDNF_pvalue_1e-2_peak_445119	60	.	4.28119	6.01457	2.41090	256
chr2	6940069	6940170	CGE_NDNF_pvalue_1e-2_peak_445323	63	.	3.77654	6.31233	2.59894	53
chr2	7006572	7006856	CGE_NDNF_pvalue_1e-2_peak_445351	48	.	3.86997	4.85757	1.56260	227
chr2	7057324	7058075	CGE_NDNF_pvalue_1e-2_peak_445374	77	.	5.62035	7.75457	3.72054	314
chr2	7077509	7077773	CGE_NDNF_pvalue_1e-2_peak_445386	66	.	4.44800	6.65517	2.86596	66
chr2	7201484	7201827	CGE_NDNF_pvalue_1e-2_peak_445469	57	.	3.70268	5.78921	2.24290	53
chr2	7259332	7259846	CGE_NDNF_pvalue_1e-2_peak_445495	62	.	4.33539	6.20685	2.55000	47
chr2	7452339	7452418	CGE_NDNF_pvalue_1e-2_peak_445566	47	.	3.49040	4.77340	1.50030	39
chr2	7915824	7916139	CGE_NDNF_pvalue_1e-2_peak_445755	70	.	4.53638	7.06887	3.18394	244
chr2	8143587	8144175	CGE_NDNF_pvalue_1e-2_peak_445870	47	.	3.49040	4.77340	1.50030	58
chr2	8273277	8273389	CGE_NDNF_pvalue_1e-2_peak_445947	53	.	3.62911	5.37785	1.95032	56
chr2	8332964	8333332	CGE_NDNF_pvalue_1e-2_peak_445991	53	.	3.62911	5.37785	1.95032	54
chr2	8357428	8357853	CGE_NDNF_pvalue_1e-2_peak_446005	61	.	3.75340	6.13275	2.49343	218
chr2	8382215	8382817	CGE_NDNF_pvalue_1e-2_peak_446022	50	.	3.55840	5.04815	1.70383	454
chr2	8418178	8418625	CGE_NDNF_pvalue_1e-2_peak_446039	69	.	4.50653	6.92169	3.07182	57
chr2	8628625	8629451	CGE_NDNF_pvalue_1e-2_peak_446154	56	.	3.67782	5.64059	2.13678	477
chr2	8821999	8822353	CGE_NDNF_pvalue_1e-2_peak_446243	74	.	5.43150	7.45768	3.48930	53
chr2	8901892	8902032	CGE_NDNF_pvalue_1e-2_peak_446276	47	.	3.49040	4.77340	1.50030	38
chr2	8977274	8977963	CGE_NDNF_pvalue_1e-2_peak_446320	56	.	4.17676	5.67691	2.16268	512
chr2	9143416	9144225	CGE_NDNF_pvalue_1e-2_peak_446393	54	.	4.10172	5.45601	2.01125	690
chr2	9235475	9235807	CGE_NDNF_pvalue_1e-2_peak_446418	57	.	3.70268	5.78921	2.24290	67
chr2	9246358	9247028	CGE_NDNF_pvalue_1e-2_peak_446425	51	.	3.58166	5.15094	1.77874	94
chr2	9276185	9276312	CGE_NDNF_pvalue_1e-2_peak_446434	63	.	3.77654	6.31233	2.59894	70
chr2	9346554	9346863	CGE_NDNF_pvalue_1e-2_peak_446465	45	.	3.42495	4.53818	1.32265	57
chr2	9396672	9397052	CGE_NDNF_pvalue_1e-2_peak_446487	50	.	3.55840	5.04815	1.70383	308
chr2	9451732	9451869	CGE_NDNF_pvalue_1e-2_peak_446514	57	.	3.70268	5.78921	2.24290	64
chr2	9563326	9563808	CGE_NDNF_pvalue_1e-2_peak_446565	52	.	3.60523	5.26053	1.85872	302
chr2	9696203	9696672	CGE_NDNF_pvalue_1e-2_peak_446627	59	.	4.25459	5.92478	2.35404	252
chr2	9770707	9771476	CGE_NDNF_pvalue_1e-2_peak_446656	77	.	5.47988	7.70589	3.67753	453
chr2	9983089	9983834	CGE_NDNF_pvalue_1e-2_peak_446744	49	.	3.53544	4.95138	1.63297	491
chr2	10091525	10091927	CGE_NDNF_pvalue_1e-2_peak_446779	72	.	5.04286	7.25809	3.33013	49
chr2	10183290	10184333	CGE_NDNF_pvalue_1e-2_peak_446818	49	.	3.53544	4.95138	1.63297	355
chr2	10219146	10219441	CGE_NDNF_pvalue_1e-2_peak_446836	59	.	4.25459	5.92478	2.35404	36
chr2	10262727	10262874	CGE_NDNF_pvalue_1e-2_peak_446851	70	.	4.98173	7.07040	3.18394	97
chr2	10285506	10285782	CGE_NDNF_pvalue_1e-2_peak_446859	84	.	5.74241	8.40242	4.21334	46
chr2	10344055	10344170	CGE_NDNF_pvalue_1e-2_peak_446898	52	.	3.60523	5.26053	1.85872	51
chr2	10376796	10377359	CGE_NDNF_pvalue_1e-2_peak_446916	48	.	3.51278	4.85998	1.56260	308
chr2	10442754	10443416	CGE_NDNF_pvalue_1e-2_peak_446947	57	.	4.46728	5.77213	2.24269	261
chr2	10533429	10533769	CGE_NDNF_pvalue_1e-2_peak_447000	56	.	3.67782	5.64059	2.13678	69
chr2	10567389	10568468	CGE_NDNF_pvalue_1e-2_peak_447023	47	.	3.49040	4.77340	1.50030	92
chr2	10588277	10589030	CGE_NDNF_pvalue_1e-2_peak_447032	85	.	5.77701	8.50271	4.29321	172
chr2	10952734	10953211	CGE_NDNF_pvalue_1e-2_peak_447159	111	.	7.21038	11.10345	6.35360	280
chr2	11023662	11023787	CGE_NDNF_pvalue_1e-2_peak_447191	55	.	3.65330	5.50407	2.04000	70
chr2	11024747	11025128	CGE_NDNF_pvalue_1e-2_peak_447193	55	.	3.65330	5.50407	2.04000	330
chr2	11031624	11031855	CGE_NDNF_pvalue_1e-2_peak_447195	53	.	3.62911	5.37785	1.95032	169
chr2	11123711	11124053	CGE_NDNF_pvalue_1e-2_peak_447243	59	.	3.72787	5.95225	2.36183	61
chr2	11295224	11296238	CGE_NDNF_pvalue_1e-2_peak_447308	94	.	6.48929	9.42233	5.02279	311
chr2	11455477	11455557	CGE_NDNF_pvalue_1e-2_peak_447395	61	.	3.75340	6.13275	2.49343	38
chr2	11466615	11467676	CGE_NDNF_pvalue_1e-2_peak_447403	50	.	3.55840	5.04815	1.70383	614
chr2	11484367	11485329	CGE_NDNF_pvalue_1e-2_peak_447410a	64	.	4.91780	6.47559	2.73127	418
chr2	11484367	11485329	CGE_NDNF_pvalue_1e-2_peak_447410b	90	.	6.32289	9.08417	4.74556	530
chr2	11531705	11532096	CGE_NDNF_pvalue_1e-2_peak_447425	51	.	4.00577	5.19473	1.81614	167
chr2	11546233	11546740	CGE_NDNF_pvalue_1e-2_peak_447432	50	.	3.55840	5.04815	1.70383	383
chr2	11551960	11552491	CGE_NDNF_pvalue_1e-2_peak_447435	56	.	3.67782	5.64059	2.13678	477
chr2	11559833	11560402	CGE_NDNF_pvalue_1e-2_peak_447438	77	.	4.65983	7.78896	3.74530	331
chr2	11605532	11605947	CGE_NDNF_pvalue_1e-2_peak_447460	45	.	3.42495	4.53818	1.32265	66
chr2	11606250	11606565	CGE_NDNF_pvalue_1e-2_peak_447461	61	.	4.30812	6.10846	2.48832	179
chr2	11837210	11837610	CGE_NDNF_pvalue_1e-2_peak_447589	51	.	3.58166	5.15094	1.77874	328
chr2	11850566	11851118	CGE_NDNF_pvalue_1e-2_peak_447594	57	.	4.20239	5.75623	2.22938	55
chr2	11886626	11887503	CGE_NDNF_pvalue_1e-2_peak_447611	65	.	4.96877	6.57675	2.80942	202
chr2	11918040	11918558	CGE_NDNF_pvalue_1e-2_peak_447621	50	.	3.55840	5.04815	1.70383	461
chr2	11924995	11925638	CGE_NDNF_pvalue_1e-2_peak_447624	78	.	5.20246	7.80107	3.74919	52
chr2	12186204	12186450	CGE_NDNF_pvalue_1e-2_peak_447744	51	.	3.98248	5.13441	1.77651	51
chr2	12223170	12223547	CGE_NDNF_pvalue_1e-2_peak_447764	72	.	5.04286	7.25809	3.33013	65
chr2	12236700	12237327	CGE_NDNF_pvalue_1e-2_peak_447769	46	.	3.46831	4.69117	1.43951	11
chr2	12250189	12250514	CGE_NDNF_pvalue_1e-2_peak_447775	77	.	5.51138	7.78420	3.74498	99
chr2	12317540	12317851	CGE_NDNF_pvalue_1e-2_peak_447799	51	.	4.00577	5.19473	1.81614	266
chr2	12339612	12340369	CGE_NDNF_pvalue_1e-2_peak_447813	48	.	3.86997	4.85757	1.56260	116
chr2	12348981	12349086	CGE_NDNF_pvalue_1e-2_peak_447815	70	.	4.53638	7.06887	3.18394	49
chr2	12371408	12371678	CGE_NDNF_pvalue_1e-2_peak_447830	55	.	3.65330	5.50407	2.04000	198
chr2	12397387	12398019	CGE_NDNF_pvalue_1e-2_peak_447847	70	.	4.53638	7.06887	3.18394	60
chr2	12474576	12475001	CGE_NDNF_pvalue_1e-2_peak_447880	70	.	4.98173	7.07040	3.18394	279
chr2	12567262	12567909	CGE_NDNF_pvalue_1e-2_peak_447925	53	.	4.28113	5.38413	1.95253	345
chr2	12856605	12857142	CGE_NDNF_pvalue_1e-2_peak_448074a	59	.	4.58558	5.91635	2.35206	46
chr2	12856605	12857142	CGE_NDNF_pvalue_1e-2_peak_448074b	56	.	4.40141	5.61933	2.13212	488
chr2	12857853	12857955	CGE_NDNF_pvalue_1e-2_peak_448075	53	.	4.21519	5.32452	1.91514	48
chr2	12861667	12862116	CGE_NDNF_pvalue_1e-2_peak_448077	48	.	3.97908	4.82686	1.54861	229
chr2	12907535	12908198	CGE_NDNF_pvalue_1e-2_peak_448103	49	.	3.53544	4.95138	1.63297	376
chr2	12987661	12987734	CGE_NDNF_pvalue_1e-2_peak_448137	45	.	3.42495	4.53818	1.32265	33
chr2	12987970	12988168	CGE_NDNF_pvalue_1e-2_peak_448138	60	.	4.28119	6.01457	2.41090	144
chr2	13071501	13071614	CGE_NDNF_pvalue_1e-2_peak_448170	51	.	3.98248	5.13441	1.77651	67
chr2	13098147	13098341	CGE_NDNF_pvalue_1e-2_peak_448180	63	.	3.77654	6.31233	2.59894	56
chr2	13147178	13147677	CGE_NDNF_pvalue_1e-2_peak_448198	52	.	3.60523	5.26053	1.85872	59
chr2	13196498	13197348	CGE_NDNF_pvalue_1e-2_peak_448219	53	.	3.62911	5.37785	1.95032	66
chr2	13232052	13232571	CGE_NDNF_pvalue_1e-2_peak_448241	55	.	3.65330	5.50407	2.04000	254
chr2	13771547	13771747	CGE_NDNF_pvalue_1e-2_peak_448483	53	.	3.62911	5.37785	1.95032	132
chr2	13793234	13793714	CGE_NDNF_pvalue_1e-2_peak_448491	48	.	3.51278	4.85998	1.56260	254
chr2	14078003	14078368	CGE_NDNF_pvalue_1e-2_peak_448589	45	.	3.42495	4.53818	1.32265	320
chr2	14453084	14454071	CGE_NDNF_pvalue_1e-2_peak_448741	65	.	4.80692	6.58071	2.80942	271
chr2	14715398	14715535	CGE_NDNF_pvalue_1e-2_peak_448859	46	.	3.44649	4.61288	1.38028	68
chr2	14772493	14773045	CGE_NDNF_pvalue_1e-2_peak_448886	97	.	6.58052	9.76971	5.29567	320
chr2	14774623	14774794	CGE_NDNF_pvalue_1e-2_peak_448888	72	.	5.29163	7.22243	3.30739	56
chr2	14818698	14819225	CGE_NDNF_pvalue_1e-2_peak_448909	64	.	4.39097	6.41891	2.68488	221
chr2	15081275	15082051	CGE_NDNF_pvalue_1e-2_peak_449032	59	.	3.72787	5.95225	2.36183	244
chr2	15404508	15404632	CGE_NDNF_pvalue_1e-2_peak_449198	50	.	3.55840	5.04815	1.70383	70
chr2	15700656	15701690	CGE_NDNF_pvalue_1e-2_peak_449373a	78	.	5.54324	7.86473	3.80337	237
chr2	15700656	15701690	CGE_NDNF_pvalue_1e-2_peak_449373b	108	.	7.12702	10.88573	6.17864	637
chr2	15731761	15732365	CGE_NDNF_pvalue_1e-2_peak_449385a	85	.	6.02183	8.59982	4.37583	157
chr2	15731761	15732365	CGE_NDNF_pvalue_1e-2_peak_449385b	72	.	5.26910	7.21123	3.30004	356
chr2	15777564	15777731	CGE_NDNF_pvalue_1e-2_peak_449407	68	.	4.89277	6.81329	2.98946	35
chr2	15976944	15977270	CGE_NDNF_pvalue_1e-2_peak_449512	48	.	3.51278	4.85998	1.56260	67
chr2	15986779	15987063	CGE_NDNF_pvalue_1e-2_peak_449515	53	.	4.07731	5.38744	1.95253	226
chr2	16054627	16054990	CGE_NDNF_pvalue_1e-2_peak_449545	46	.	3.46831	4.69117	1.43951	336
chr2	16079736	16080830	CGE_NDNF_pvalue_1e-2_peak_449558a	63	.	4.84937	6.35369	2.63727	331
chr2	16079736	16080830	CGE_NDNF_pvalue_1e-2_peak_449558b	62	.	4.78583	6.24690	2.58319	1024
chr2	16124539	16125076	CGE_NDNF_pvalue_1e-2_peak_449575	68	.	4.92207	6.89603	3.05952	102
chr2	16209986	16210240	CGE_NDNF_pvalue_1e-2_peak_449618	61	.	3.75340	6.13275	2.49343	186
chr2	16246418	16246491	CGE_NDNF_pvalue_1e-2_peak_449641	45	.	3.42495	4.53818	1.32265	33
chr2	16255631	16255864	CGE_NDNF_pvalue_1e-2_peak_449646	47	.	3.49040	4.77340	1.50030	163
chr2	16463083	16463556	CGE_NDNF_pvalue_1e-2_peak_449727	63	.	4.36300	6.31016	2.59894	246
chr2	16501954	16502636	CGE_NDNF_pvalue_1e-2_peak_449738	77	.	5.51138	7.78420	3.74498	218
chr2	16689197	16689863	CGE_NDNF_pvalue_1e-2_peak_449831	50	.	3.55840	5.04815	1.70383	537
chr2	16690759	16691017	CGE_NDNF_pvalue_1e-2_peak_449832	49	.	3.53544	4.95138	1.63297	61
chr2	16784262	16784378	CGE_NDNF_pvalue_1e-2_peak_449893	49	.	3.53544	4.95138	1.63297	50
chr2	16789823	16790652	CGE_NDNF_pvalue_1e-2_peak_449895	50	.	3.93670	5.01899	1.68944	795
chr2	16831443	16832070	CGE_NDNF_pvalue_1e-2_peak_449911	61	.	4.61787	6.11180	2.48832	443
chr2	16845611	16845897	CGE_NDNF_pvalue_1e-2_peak_449913	59	.	4.62428	5.97956	2.38734	65
chr2	16847091	16847306	CGE_NDNF_pvalue_1e-2_peak_449914	85	.	6.00853	8.59772	4.37583	88
chr2	16855052	16855660	CGE_NDNF_pvalue_1e-2_peak_449915	65	.	4.80692	6.58071	2.80942	393
chr2	16894380	16894705	CGE_NDNF_pvalue_1e-2_peak_449927	71	.	5.24031	7.14717	3.24862	69
chr2	16900089	16900187	CGE_NDNF_pvalue_1e-2_peak_449930	60	.	4.59207	6.05171	2.44351	52
chr2	16938460	16938791	CGE_NDNF_pvalue_1e-2_peak_449943	45	.	3.42495	4.53818	1.32265	286
chr2	16954555	16954672	CGE_NDNF_pvalue_1e-2_peak_449951	46	.	3.44649	4.61288	1.38028	77
chr2	17274468	17275281	CGE_NDNF_pvalue_1e-2_peak_450084	51	.	3.58166	5.15094	1.77874	749
chr2	17309263	17310178	CGE_NDNF_pvalue_1e-2_peak_450106	51	.	3.58166	5.15094	1.77874	656
chr2	17358403	17358674	CGE_NDNF_pvalue_1e-2_peak_450128	46	.	3.46831	4.69117	1.43951	70
chr2	17379209	17379916	CGE_NDNF_pvalue_1e-2_peak_450139	67	.	4.47708	6.78418	2.96883	234
chr2	17503550	17504202	CGE_NDNF_pvalue_1e-2_peak_450195	79	.	5.57547	7.94761	3.86518	391
chr2	17721060	17722110	CGE_NDNF_pvalue_1e-2_peak_450289	45	.	3.80542	4.50517	1.30272	690
chr2	17764586	17765064	CGE_NDNF_pvalue_1e-2_peak_450318	61	.	4.30812	6.10846	2.48832	53
chr2	17776023	17776484	CGE_NDNF_pvalue_1e-2_peak_450321	55	.	4.12643	5.52700	2.05345	393
chr2	17787036	17787274	CGE_NDNF_pvalue_1e-2_peak_450323	46	.	3.46831	4.69117	1.43951	169
chr2	17795280	17796254	CGE_NDNF_pvalue_1e-2_peak_450324	46	.	3.78444	4.66110	1.42244	475
chr2	17809884	17809957	CGE_NDNF_pvalue_1e-2_peak_450330	46	.	3.44649	4.61288	1.38028	34
chr2	17827486	17827694	CGE_NDNF_pvalue_1e-2_peak_450335	48	.	3.86997	4.85757	1.56260	63
chr2	17934601	17935572	CGE_NDNF_pvalue_1e-2_peak_450407	89	.	6.19195	8.99500	4.68308	786
chr2	18011976	18012253	CGE_NDNF_pvalue_1e-2_peak_450445	61	.	3.75340	6.13275	2.49343	104
chr2	18033184	18033364	CGE_NDNF_pvalue_1e-2_peak_450452	62	.	4.33539	6.20685	2.55000	85
chr2	18059491	18060092	CGE_NDNF_pvalue_1e-2_peak_450464	55	.	4.39892	5.52352	2.05345	417
chr2	18093635	18093990	CGE_NDNF_pvalue_1e-2_peak_450484	58	.	4.22833	5.83877	2.28106	58
chr2	18121177	18121866	CGE_NDNF_pvalue_1e-2_peak_450491	63	.	4.72404	6.36848	2.64722	306
chr2	18127146	18127433	CGE_NDNF_pvalue_1e-2_peak_450494	55	.	3.65330	5.50407	2.04000	42
chr2	18219674	18219976	CGE_NDNF_pvalue_1e-2_peak_450532	77	.	4.65983	7.78896	3.74530	59
chr2	18235085	18235770	CGE_NDNF_pvalue_1e-2_peak_450539	52	.	3.60523	5.26053	1.85872	284
chr2	18292372	18292916	CGE_NDNF_pvalue_1e-2_peak_450577	54	.	4.10172	5.45601	2.01125	401
chr2	18353726	18354236	CGE_NDNF_pvalue_1e-2_peak_450609	69	.	4.50653	6.92169	3.07182	457
chr2	18460065	18460455	CGE_NDNF_pvalue_1e-2_peak_450662	49	.	3.53544	4.95138	1.63297	68
chr2	18558815	18559666	CGE_NDNF_pvalue_1e-2_peak_450709	50	.	3.55840	5.04815	1.70383	738
chr2	18616807	18617063	CGE_NDNF_pvalue_1e-2_peak_450736	55	.	3.65330	5.50407	2.04000	201
chr2	18626359	18627229	CGE_NDNF_pvalue_1e-2_peak_450745	63	.	4.36300	6.31016	2.59894	688
chr2	18636444	18637115	CGE_NDNF_pvalue_1e-2_peak_450748	73	.	5.32765	7.34391	3.40171	256
chr2	18701834	18702126	CGE_NDNF_pvalue_1e-2_peak_450773	89	.	5.91966	8.94285	4.64151	182
chr2	18741163	18742207	CGE_NDNF_pvalue_1e-2_peak_450790a	72	.	5.29821	7.27678	3.34395	146
chr2	18741163	18742207	CGE_NDNF_pvalue_1e-2_peak_450790b	46	.	3.78444	4.66110	1.42244	708
chr2	19065170	19065243	CGE_NDNF_pvalue_1e-2_peak_450906	46	.	3.44649	4.61288	1.38028	62
chr2	19070845	19071604	CGE_NDNF_pvalue_1e-2_peak_450907	83	.	5.33760	8.34085	4.16530	597
chr2	19077255	19077972	CGE_NDNF_pvalue_1e-2_peak_450910	65	.	4.41930	6.53368	2.77212	292
chr2	19547411	19548208	CGE_NDNF_pvalue_1e-2_peak_451084a	72	.	5.26910	7.21123	3.30004	418
chr2	19547411	19548208	CGE_NDNF_pvalue_1e-2_peak_451084b	72	.	5.26910	7.21123	3.30004	554
chr2	19547411	19548208	CGE_NDNF_pvalue_1e-2_peak_451084c	71	.	5.24031	7.14717	3.24862	750
chr2	19843064	19843274	CGE_NDNF_pvalue_1e-2_peak_451184	63	.	3.77654	6.31233	2.59894	59
chr2	20005302	20005775	CGE_NDNF_pvalue_1e-2_peak_451270	50	.	3.55840	5.04815	1.70383	328
chr2	20011307	20012307	CGE_NDNF_pvalue_1e-2_peak_451272	80	.	5.26917	8.05644	3.94591	943
chr2	20088506	20088916	CGE_NDNF_pvalue_1e-2_peak_451299	56	.	4.17676	5.67691	2.16268	248
chr2	20101394	20102025	CGE_NDNF_pvalue_1e-2_peak_451302	66	.	4.83520	6.65579	2.86596	103
chr2	20155764	20155920	CGE_NDNF_pvalue_1e-2_peak_451316	63	.	3.77654	6.31233	2.59894	58
chr2	20189549	20190095	CGE_NDNF_pvalue_1e-2_peak_451326	115	.	7.38310	11.58128	6.73758	384
chr2	20251164	20251979	CGE_NDNF_pvalue_1e-2_peak_451355a	121	.	7.84873	12.12024	7.17005	538
chr2	20297871	20298218	CGE_NDNF_pvalue_1e-2_peak_451373	84	.	5.37249	8.49611	4.29216	289
chr2	20424490	20425308	CGE_NDNF_pvalue_1e-2_peak_451445	53	.	3.62911	5.37785	1.95032	754
chr2	20490928	20491133	CGE_NDNF_pvalue_1e-2_peak_451488	56	.	3.67782	5.64059	2.13678	51
chr2	20550018	20551382	CGE_NDNF_pvalue_1e-2_peak_451520	53	.	4.28113	5.38413	1.95253	425
chr2	20638413	20638509	CGE_NDNF_pvalue_1e-2_peak_451561	48	.	3.51278	4.85998	1.56260	51
chr2	20646572	20647713	CGE_NDNF_pvalue_1e-2_peak_451563a	98	.	6.44676	9.80236	5.32008	105
chr2	20646572	20647713	CGE_NDNF_pvalue_1e-2_peak_451563b	121	.	7.52122	12.19606	7.22933	348
chr2	20742967	20743875	CGE_NDNF_pvalue_1e-2_peak_451608	62	.	4.67035	6.23671	2.57503	140
chr2	20751295	20751526	CGE_NDNF_pvalue_1e-2_peak_451613	53	.	3.62911	5.37785	1.95032	66
chr2	20763352	20763840	CGE_NDNF_pvalue_1e-2_peak_451619	58	.	4.22833	5.83877	2.28106	419
chr2	20773457	20774183	CGE_NDNF_pvalue_1e-2_peak_451620	68	.	4.92207	6.89603	3.05952	655
chr2	20835473	20836270	CGE_NDNF_pvalue_1e-2_peak_451642	59	.	4.56656	5.99310	2.39757	116
chr2	20842023	20842527	CGE_NDNF_pvalue_1e-2_peak_451643	49	.	3.53544	4.95138	1.63297	446
chr2	20850202	20851224	CGE_NDNF_pvalue_1e-2_peak_451644	52	.	4.19375	5.21198	1.83161	686
chr2	20867219	20867349	CGE_NDNF_pvalue_1e-2_peak_451652	61	.	4.30812	6.10846	2.48832	51
chr2	20889522	20890184	CGE_NDNF_pvalue_1e-2_peak_451665	53	.	3.62911	5.37785	1.95032	171
chr2	21022574	21023033	CGE_NDNF_pvalue_1e-2_peak_451716	65	.	4.41930	6.53368	2.77212	130
chr2	21270068	21270141	CGE_NDNF_pvalue_1e-2_peak_451795	46	.	3.46831	4.69117	1.43951	39
chr2	21549039	21549385	CGE_NDNF_pvalue_1e-2_peak_451911	80	.	4.69175	8.01511	3.92245	276
chr2	21676657	21676848	CGE_NDNF_pvalue_1e-2_peak_451964	60	.	4.28119	6.01457	2.41090	74
chr2	21689756	21690405	CGE_NDNF_pvalue_1e-2_peak_451967	69	.	4.50653	6.92169	3.07182	419
chr2	21742216	21742594	CGE_NDNF_pvalue_1e-2_peak_451995	61	.	4.30812	6.10846	2.48832	108
chr2	21780004	21780372	CGE_NDNF_pvalue_1e-2_peak_452014	65	.	4.41930	6.53368	2.77212	57
chr2	21794406	21795934	CGE_NDNF_pvalue_1e-2_peak_452023	47	.	3.49040	4.77340	1.50030	59
chr2	21803079	21804026	CGE_NDNF_pvalue_1e-2_peak_452024	63	.	4.36300	6.31016	2.59894	384
chr2	22015770	22016428	CGE_NDNF_pvalue_1e-2_peak_452101	48	.	3.51278	4.85998	1.56260	537
chr2	22724342	22724439	CGE_NDNF_pvalue_1e-2_peak_452379	63	.	3.77654	6.31233	2.59894	52
chr2	23232422	23233466	CGE_NDNF_pvalue_1e-2_peak_452578	61	.	4.64396	6.17345	2.52740	502
chr2	23358589	23358953	CGE_NDNF_pvalue_1e-2_peak_452640	71	.	5.01211	7.16245	3.25729	46
chr2	23473294	23473384	CGE_NDNF_pvalue_1e-2_peak_452681	63	.	3.77654	6.31233	2.59894	41
chr2	23511995	23512129	CGE_NDNF_pvalue_1e-2_peak_452691	63	.	3.77654	6.31233	2.59894	71
chr2	23550824	23551502	CGE_NDNF_pvalue_1e-2_peak_452702	48	.	3.51278	4.85998	1.56260	68
chr2	23557380	23558076	CGE_NDNF_pvalue_1e-2_peak_452704	53	.	3.62911	5.37785	1.95032	276
chr2	23574570	23574703	CGE_NDNF_pvalue_1e-2_peak_452716	78	.	5.20246	7.80107	3.74919	45
chr2	23607963	23609133	CGE_NDNF_pvalue_1e-2_peak_452722	77	.	5.62035	7.75457	3.72054	378
chr2	23693377	23693710	CGE_NDNF_pvalue_1e-2_peak_452775	47	.	3.49040	4.77340	1.50030	215
chr2	23718774	23718883	CGE_NDNF_pvalue_1e-2_peak_452797	67	.	4.86381	6.73327	2.93155	59
chr2	23764905	23764978	CGE_NDNF_pvalue_1e-2_peak_452815	46	.	3.44649	4.61288	1.38028	32
chr2	23792703	23793526	CGE_NDNF_pvalue_1e-2_peak_452821	62	.	4.33539	6.20685	2.55000	370
chr2	23810323	23810454	CGE_NDNF_pvalue_1e-2_peak_452833	46	.	3.44649	4.61288	1.38028	66
chr2	24124928	24125034	CGE_NDNF_pvalue_1e-2_peak_452983	61	.	3.75340	6.13275	2.49343	55
chr2	24149378	24150707	CGE_NDNF_pvalue_1e-2_peak_452990	78	.	5.67859	7.87088	3.80606	716
chr2	24163311	24163512	CGE_NDNF_pvalue_1e-2_peak_452992	100	.	6.60229	10.08138	5.54281	109
chr2	24269909	24270545	CGE_NDNF_pvalue_1e-2_peak_453041a	83	.	5.92417	8.38401	4.20041	408
chr2	24269909	24270545	CGE_NDNF_pvalue_1e-2_peak_453041b	83	.	5.92417	8.38401	4.20041	549
chr2	24299231	24299772	CGE_NDNF_pvalue_1e-2_peak_453054	102	.	6.84984	10.21116	5.64308	169
chr2	24307164	24307796	CGE_NDNF_pvalue_1e-2_peak_453056	56	.	3.67782	5.64059	2.13678	486
chr2	24346064	24346434	CGE_NDNF_pvalue_1e-2_peak_453066	53	.	4.07731	5.38744	1.95253	256
chr2	24443906	24444226	CGE_NDNF_pvalue_1e-2_peak_453093	57	.	3.70268	5.78921	2.24290	42
chr2	24713768	24714220	CGE_NDNF_pvalue_1e-2_peak_453196	59	.	4.25459	5.92478	2.35404	139
chr2	25016070	25016361	CGE_NDNF_pvalue_1e-2_peak_453298	63	.	3.77654	6.31233	2.59894	223
chr2	25050352	25051004	CGE_NDNF_pvalue_1e-2_peak_453306	65	.	4.41930	6.53368	2.77212	301
chr2	25142974	25143230	CGE_NDNF_pvalue_1e-2_peak_453347	77	.	5.51138	7.78420	3.74498	157
chr2	25194627	25195064	CGE_NDNF_pvalue_1e-2_peak_453371	76	.	5.16974	7.68256	3.66039	67
chr2	25207489	25207967	CGE_NDNF_pvalue_1e-2_peak_453373	59	.	3.72787	5.95225	2.36183	228
chr2	25264807	25265199	CGE_NDNF_pvalue_1e-2_peak_453390	119	.	7.69645	11.91673	7.00153	153
chr2	25286627	25287193	CGE_NDNF_pvalue_1e-2_peak_453404	47	.	3.49040	4.77340	1.50030	393
chr2	25479950	25480023	CGE_NDNF_pvalue_1e-2_peak_453486	46	.	3.46831	4.69117	1.43951	55
chr2	25584883	25585160	CGE_NDNF_pvalue_1e-2_peak_453535	57	.	3.70268	5.78921	2.24290	227
chr2	25599841	25599921	CGE_NDNF_pvalue_1e-2_peak_453542	62	.	4.33539	6.20685	2.55000	36
chr2	26100379	26101741	CGE_NDNF_pvalue_1e-2_peak_453645	53	.	3.62911	5.37785	1.95032	1164
chr2	26205316	26205961	CGE_NDNF_pvalue_1e-2_peak_453675	69	.	4.50653	6.92169	3.07182	313
chr2	26256319	26257115	CGE_NDNF_pvalue_1e-2_peak_453687a	63	.	4.36300	6.31016	2.59894	55
chr2	26256319	26257115	CGE_NDNF_pvalue_1e-2_peak_453687b	79	.	5.23560	7.92549	3.85281	229
chr2	26568292	26569177	CGE_NDNF_pvalue_1e-2_peak_453760	99	.	6.18703	9.92215	5.41623	541
chr2	27008375	27009055	CGE_NDNF_pvalue_1e-2_peak_453876	55	.	3.65330	5.50407	2.04000	462
chr2	27193230	27193460	CGE_NDNF_pvalue_1e-2_peak_453931	63	.	3.77654	6.31233	2.59894	66
chr2	27273565	27274286	CGE_NDNF_pvalue_1e-2_peak_453958	68	.	4.92207	6.89603	3.05952	60
chr2	27294193	27294826	CGE_NDNF_pvalue_1e-2_peak_453961	63	.	3.77654	6.31233	2.59894	397
chr2	27309054	27310091	CGE_NDNF_pvalue_1e-2_peak_453968	51	.	3.58166	5.15094	1.77874	407
chr2	27319035	27319568	CGE_NDNF_pvalue_1e-2_peak_453972	56	.	3.67782	5.64059	2.13678	243
chr2	27414520	27414838	CGE_NDNF_pvalue_1e-2_peak_453994	82	.	4.72068	8.24006	4.08757	71
chr2	27434718	27435725	CGE_NDNF_pvalue_1e-2_peak_454001	53	.	3.62911	5.37785	1.95032	507
chr2	27579783	27580089	CGE_NDNF_pvalue_1e-2_peak_454033	63	.	3.77654	6.31233	2.59894	71
chr2	27593000	27593777	CGE_NDNF_pvalue_1e-2_peak_454036	72	.	4.56663	7.22716	3.30739	274
chr2	27632289	27632687	CGE_NDNF_pvalue_1e-2_peak_454050	94	.	5.55401	9.45891	5.04938	339
chr2	28045961	28046803	CGE_NDNF_pvalue_1e-2_peak_454154	50	.	3.55840	5.04815	1.70383	97
chr2	28113514	28113976	CGE_NDNF_pvalue_1e-2_peak_454172	55	.	3.65330	5.50407	2.04000	411
chr2	28294053	28294359	CGE_NDNF_pvalue_1e-2_peak_454213	63	.	3.77654	6.31233	2.59894	262
chr2	28447850	28448397	CGE_NDNF_pvalue_1e-2_peak_454258	55	.	3.65330	5.50407	2.04000	228
chr2	28615364	28615857	CGE_NDNF_pvalue_1e-2_peak_454313	59	.	4.54133	5.93590	2.36177	197
chr2	28789525	28790015	CGE_NDNF_pvalue_1e-2_peak_454343	90	.	5.47995	9.02903	4.70695	428
chr2	28974524	28974846	CGE_NDNF_pvalue_1e-2_peak_454394	78	.	5.20246	7.80107	3.74919	270
chr2	29033144	29033676	CGE_NDNF_pvalue_1e-2_peak_454408	56	.	3.67782	5.64059	2.13678	289
chr2	29044461	29044586	CGE_NDNF_pvalue_1e-2_peak_454411	63	.	3.77654	6.31233	2.59894	57
chr2	29337979	29338464	CGE_NDNF_pvalue_1e-2_peak_454487	76	.	5.16974	7.68256	3.66039	376
chr2	29720132	29720217	CGE_NDNF_pvalue_1e-2_peak_454651	57	.	3.70268	5.78921	2.24290	42
chr2	30144225	30144694	CGE_NDNF_pvalue_1e-2_peak_454808	111	.	7.21038	11.10345	6.35360	402
chr2	30369126	30369881	CGE_NDNF_pvalue_1e-2_peak_454858	63	.	4.72404	6.36848	2.64722	504
chr2	30385658	30385850	CGE_NDNF_pvalue_1e-2_peak_454861	59	.	3.72787	5.95225	2.36183	124
chr2	30453468	30454514	CGE_NDNF_pvalue_1e-2_peak_454880a	90	.	6.32289	9.08417	4.74556	819
chr2	30453468	30454514	CGE_NDNF_pvalue_1e-2_peak_454880b	76	.	5.59167	7.69798	3.67309	958
chr2	30569162	30569551	CGE_NDNF_pvalue_1e-2_peak_454927	57	.	3.70268	5.78921	2.24290	69
chr2	30626833	30627388	CGE_NDNF_pvalue_1e-2_peak_454962	52	.	3.60523	5.26053	1.85872	499
chr2	30648308	30648417	CGE_NDNF_pvalue_1e-2_peak_454979	58	.	4.22833	5.83877	2.28106	55
chr2	30650532	30650703	CGE_NDNF_pvalue_1e-2_peak_454980	49	.	3.53544	4.95138	1.63297	122
chr2	30669762	30670339	CGE_NDNF_pvalue_1e-2_peak_454990	72	.	4.56663	7.22716	3.30739	332
chr2	30678181	30678285	CGE_NDNF_pvalue_1e-2_peak_454997	50	.	3.55840	5.04815	1.70383	47
chr2	30825753	30826104	CGE_NDNF_pvalue_1e-2_peak_455062	63	.	3.77654	6.31233	2.59894	279
chr2	30902501	30902995	CGE_NDNF_pvalue_1e-2_peak_455089	55	.	3.65330	5.50407	2.04000	287
chr2	30917844	30918082	CGE_NDNF_pvalue_1e-2_peak_455096	52	.	3.60523	5.26053	1.85872	57
chr2	30934408	30935060	CGE_NDNF_pvalue_1e-2_peak_455105	64	.	4.39097	6.41891	2.68488	346
chr2	31393174	31393441	CGE_NDNF_pvalue_1e-2_peak_455267	63	.	3.77654	6.31233	2.59894	62
chr2	31456295	31457470	CGE_NDNF_pvalue_1e-2_peak_455290	114	.	7.48615	11.43136	6.61622	597
chr2	31462464	31462822	CGE_NDNF_pvalue_1e-2_peak_455291	50	.	3.55840	5.04815	1.70383	295
chr2	32235833	32236259	CGE_NDNF_pvalue_1e-2_peak_455512	68	.	4.92207	6.89603	3.05952	263
chr2	32264888	32265488	CGE_NDNF_pvalue_1e-2_peak_455521	56	.	3.67782	5.64059	2.13678	145
chr2	32288207	32288789	CGE_NDNF_pvalue_1e-2_peak_455528	68	.	4.89277	6.81329	2.98946	499
chr2	32390181	32391054	CGE_NDNF_pvalue_1e-2_peak_455561	107	.	6.80735	10.72482	6.05169	673
chr2	32502680	32503364	CGE_NDNF_pvalue_1e-2_peak_455592	53	.	3.62911	5.37785	1.95032	264
chr2	32581970	32582355	CGE_NDNF_pvalue_1e-2_peak_455623	85	.	5.77701	8.50271	4.29321	223
chr2	32725088	32725183	CGE_NDNF_pvalue_1e-2_peak_455683	63	.	3.77654	6.31233	2.59894	46
chr2	32783781	32784527	CGE_NDNF_pvalue_1e-2_peak_455714	70	.	4.53638	7.06887	3.18394	487
chr2	32852513	32853300	CGE_NDNF_pvalue_1e-2_peak_455745	61	.	4.61787	6.11180	2.48832	536
chr2	32877652	32877868	CGE_NDNF_pvalue_1e-2_peak_455757	52	.	3.60523	5.26053	1.85872	143
chr2	32997628	32998043	CGE_NDNF_pvalue_1e-2_peak_455816	56	.	3.67782	5.64059	2.13678	352
chr2	33100137	33100263	CGE_NDNF_pvalue_1e-2_peak_455866	63	.	3.77654	6.31233	2.59894	61
chr2	33107634	33108685	CGE_NDNF_pvalue_1e-2_peak_455867	64	.	4.39097	6.41891	2.68488	65
chr2	33134540	33134740	CGE_NDNF_pvalue_1e-2_peak_455881	53	.	3.62911	5.37785	1.95032	143
chr2	33150527	33150621	CGE_NDNF_pvalue_1e-2_peak_455885	67	.	4.47708	6.78418	2.96883	45
chr2	33172181	33172428	CGE_NDNF_pvalue_1e-2_peak_455896	67	.	4.86381	6.73327	2.93155	179
chr2	33808454	33808998	CGE_NDNF_pvalue_1e-2_peak_456131	56	.	3.67782	5.64059	2.13678	120
chr2	33823753	33824752	CGE_NDNF_pvalue_1e-2_peak_456137	99	.	6.73754	9.95609	5.44502	617
chr2	33905991	33906732	CGE_NDNF_pvalue_1e-2_peak_456177	73	.	4.59728	7.39833	3.43949	432
chr2	34092828	34093150	CGE_NDNF_pvalue_1e-2_peak_456245	75	.	4.62834	7.58464	3.58154	67
chr2	34137812	34138549	CGE_NDNF_pvalue_1e-2_peak_456265	47	.	3.49040	4.77340	1.50030	397
chr2	34255415	34255536	CGE_NDNF_pvalue_1e-2_peak_456322	53	.	3.62911	5.37785	1.95032	66
chr2	34256320	34256895	CGE_NDNF_pvalue_1e-2_peak_456323	70	.	4.53638	7.06887	3.18394	70
chr2	34270440	34270870	CGE_NDNF_pvalue_1e-2_peak_456330	50	.	3.55840	5.04815	1.70383	256
chr2	34321475	34322367	CGE_NDNF_pvalue_1e-2_peak_456349	49	.	3.53544	4.95138	1.63297	500
chr2	34330626	34330763	CGE_NDNF_pvalue_1e-2_peak_456354	57	.	3.70268	5.78921	2.24290	67
chr2	34386800	34386984	CGE_NDNF_pvalue_1e-2_peak_456378	53	.	3.62911	5.37785	1.95032	105
chr2	34842012	34842838	CGE_NDNF_pvalue_1e-2_peak_456550	50	.	3.55840	5.04815	1.70383	494
chr2	35066060	35066398	CGE_NDNF_pvalue_1e-2_peak_456651	59	.	3.72787	5.95225	2.36183	269
chr2	35099972	35100922	CGE_NDNF_pvalue_1e-2_peak_456663	51	.	3.98248	5.13441	1.77651	527
chr2	35117249	35117588	CGE_NDNF_pvalue_1e-2_peak_456670	50	.	3.55840	5.04815	1.70383	290
chr2	35538717	35539083	CGE_NDNF_pvalue_1e-2_peak_456836	61	.	3.75340	6.13275	2.49343	69
chr2	35765791	35765908	CGE_NDNF_pvalue_1e-2_peak_456911	55	.	4.12643	5.52700	2.05345	61
chr2	36420940	36421021	CGE_NDNF_pvalue_1e-2_peak_457134	58	.	4.22833	5.83877	2.28106	39
chr2	36582360	36583874	CGE_NDNF_pvalue_1e-2_peak_457187	141	.	8.45642	14.10166	8.74336	600
chr2	36603456	36603806	CGE_NDNF_pvalue_1e-2_peak_457199	50	.	3.55840	5.04815	1.70383	63
chr2	36683470	36684005	CGE_NDNF_pvalue_1e-2_peak_457257	49	.	3.53544	4.95138	1.63297	157
chr2	36720533	36720907	CGE_NDNF_pvalue_1e-2_peak_457288	51	.	3.58166	5.15094	1.77874	65
chr2	36813988	36814534	CGE_NDNF_pvalue_1e-2_peak_457344	47	.	3.49040	4.77340	1.50030	68
chr2	36824740	36825454	CGE_NDNF_pvalue_1e-2_peak_457346a	80	.	5.60808	8.03297	3.93375	291
chr2	36824740	36825454	CGE_NDNF_pvalue_1e-2_peak_457346b	65	.	4.80692	6.58071	2.80942	630
chr2	37002585	37002877	CGE_NDNF_pvalue_1e-2_peak_457422	71	.	5.01211	7.16245	3.25729	235
chr2	37020202	37020444	CGE_NDNF_pvalue_1e-2_peak_457431	70	.	4.53638	7.06887	3.18394	160
chr2	37065096	37065598	CGE_NDNF_pvalue_1e-2_peak_457456	59	.	3.72787	5.95225	2.36183	72
chr2	37193561	37194042	CGE_NDNF_pvalue_1e-2_peak_457523a	74	.	5.35742	7.41268	3.45090	177
chr2	37193561	37194042	CGE_NDNF_pvalue_1e-2_peak_457523b	103	.	6.88811	10.30028	5.71764	293
chr2	37200034	37200177	CGE_NDNF_pvalue_1e-2_peak_457525	47	.	3.49040	4.77340	1.50030	56
chr2	37311543	37311791	CGE_NDNF_pvalue_1e-2_peak_457590	73	.	5.07400	7.35758	3.40898	113
chr2	37383216	37384411	CGE_NDNF_pvalue_1e-2_peak_457622	66	.	4.83520	6.65579	2.86596	1015
chr2	37423596	37424249	CGE_NDNF_pvalue_1e-2_peak_457632	72	.	5.04286	7.25809	3.33013	163
chr2	37458497	37459029	CGE_NDNF_pvalue_1e-2_peak_457653	80	.	5.26917	8.05644	3.94591	314
chr2	37571644	37572169	CGE_NDNF_pvalue_1e-2_peak_457692	55	.	3.65330	5.50407	2.04000	63
chr2	37623204	37623539	CGE_NDNF_pvalue_1e-2_peak_457710	73	.	4.59728	7.39833	3.43949	67
chr2	37763223	37763592	CGE_NDNF_pvalue_1e-2_peak_457765	74	.	5.10551	7.46124	3.48930	120
chr2	37780363	37781006	CGE_NDNF_pvalue_1e-2_peak_457773	52	.	3.60523	5.26053	1.85872	593
chr2	37810177	37810863	CGE_NDNF_pvalue_1e-2_peak_457792	65	.	4.41930	6.53368	2.77212	66
chr2	37846208	37847604	CGE_NDNF_pvalue_1e-2_peak_457806	48	.	3.51278	4.85998	1.56260	144
chr2	37868820	37868921	CGE_NDNF_pvalue_1e-2_peak_457815	45	.	3.42495	4.53818	1.32265	70
chr2	37875645	37875902	CGE_NDNF_pvalue_1e-2_peak_457817	69	.	4.95172	6.98166	3.11900	66
chr2	37898255	37898491	CGE_NDNF_pvalue_1e-2_peak_457821	47	.	3.97088	4.79614	1.52192	62
chr2	37898855	37899074	CGE_NDNF_pvalue_1e-2_peak_457822	47	.	3.93288	4.72811	1.47134	37
chr2	37899354	37899561	CGE_NDNF_pvalue_1e-2_peak_457823	46	.	3.89560	4.66210	1.42257	54
chr2	37916094	37916584	CGE_NDNF_pvalue_1e-2_peak_457831	77	.	4.65983	7.78896	3.74530	71
chr2	37947967	37948947	CGE_NDNF_pvalue_1e-2_peak_457843	56	.	4.17676	5.67691	2.16268	626
chr2	37962277	37962391	CGE_NDNF_pvalue_1e-2_peak_457848	61	.	4.30812	6.10846	2.48832	71
chr2	37967452	37967791	CGE_NDNF_pvalue_1e-2_peak_457851	55	.	3.65330	5.50407	2.04000	236
chr2	38000848	38001330	CGE_NDNF_pvalue_1e-2_peak_457863	50	.	3.55840	5.04815	1.70383	53
chr2	38104676	38104956	CGE_NDNF_pvalue_1e-2_peak_457915	56	.	3.67782	5.64059	2.13678	172
chr2	38152049	38153053	CGE_NDNF_pvalue_1e-2_peak_457933a	68	.	5.10093	6.84728	3.01794	240
chr2	38152049	38153053	CGE_NDNF_pvalue_1e-2_peak_457933b	95	.	6.55833	9.56699	5.13340	419
chr2	38152049	38153053	CGE_NDNF_pvalue_1e-2_peak_457933c	81	.	5.82963	8.18180	4.04940	673
chr2	38341120	38341552	CGE_NDNF_pvalue_1e-2_peak_457997	72	.	5.04286	7.25809	3.33013	71
chr2	38445666	38446369	CGE_NDNF_pvalue_1e-2_peak_458036	104	.	6.30915	10.46811	5.84799	486
chr2	38501755	38502072	CGE_NDNF_pvalue_1e-2_peak_458055	70	.	4.53638	7.06887	3.18394	222
chr2	38604063	38605082	CGE_NDNF_pvalue_1e-2_peak_458104	71	.	5.24031	7.14717	3.24862	601
chr2	38609612	38610030	CGE_NDNF_pvalue_1e-2_peak_458105	49	.	3.53544	4.95138	1.63297	46
chr2	38755354	38755835	CGE_NDNF_pvalue_1e-2_peak_458164	117	.	7.07089	11.70745	6.84182	80
chr2	38763187	38763483	CGE_NDNF_pvalue_1e-2_peak_458165	94	.	6.06954	9.46183	5.04938	221
chr2	38777790	38778032	CGE_NDNF_pvalue_1e-2_peak_458170	50	.	3.55840	5.04815	1.70383	64
chr2	38829785	38830863	CGE_NDNF_pvalue_1e-2_peak_458198a	65	.	4.96877	6.57675	2.80942	65
chr2	38829785	38830863	CGE_NDNF_pvalue_1e-2_peak_458198b	52	.	4.23699	5.29645	1.89226	276
chr2	38829785	38830863	CGE_NDNF_pvalue_1e-2_peak_458198c	105	.	7.06165	10.53180	5.90097	373
chr2	38952934	38953431	CGE_NDNF_pvalue_1e-2_peak_458233	67	.	4.47708	6.78418	2.96883	432
chr2	38964202	38964655	CGE_NDNF_pvalue_1e-2_peak_458239	48	.	3.51278	4.85998	1.56260	348
chr2	38977456	38977764	CGE_NDNF_pvalue_1e-2_peak_458245	72	.	5.29821	7.27678	3.34395	230
chr2	38978055	38978915	CGE_NDNF_pvalue_1e-2_peak_458246a	59	.	4.54133	5.93590	2.36177	229
chr2	38978055	38978915	CGE_NDNF_pvalue_1e-2_peak_458246b	72	.	5.29821	7.27678	3.34395	510
chr2	39005065	39005632	CGE_NDNF_pvalue_1e-2_peak_458255	80	.	5.26917	8.05644	3.94591	255
chr2	39102521	39103269	CGE_NDNF_pvalue_1e-2_peak_458304	66	.	4.44800	6.65517	2.86596	688
chr2	39209678	39210195	CGE_NDNF_pvalue_1e-2_peak_458351	55	.	3.65330	5.50407	2.04000	47
chr2	39243834	39243926	CGE_NDNF_pvalue_1e-2_peak_458372	63	.	3.77654	6.31233	2.59894	43
chr2	39347921	39348444	CGE_NDNF_pvalue_1e-2_peak_458423	104	.	7.02543	10.45915	5.84365	305
chr2	39351170	39351706	CGE_NDNF_pvalue_1e-2_peak_458424	53	.	4.25894	5.33988	1.92864	346
chr2	39663773	39664715	CGE_NDNF_pvalue_1e-2_peak_458572	47	.	3.80546	4.70840	1.45264	566
chr2	39695898	39696288	CGE_NDNF_pvalue_1e-2_peak_458582	57	.	3.70268	5.78921	2.24290	318
chr2	39798161	39798976	CGE_NDNF_pvalue_1e-2_peak_458640	56	.	3.67782	5.64059	2.13678	549
chr2	39835814	39836136	CGE_NDNF_pvalue_1e-2_peak_458658	51	.	4.00577	5.19473	1.81614	227
chr2	39898397	39898471	CGE_NDNF_pvalue_1e-2_peak_458690	50	.	3.93670	5.01899	1.68944	44
chr2	39900450	39900523	CGE_NDNF_pvalue_1e-2_peak_458691	45	.	3.42495	4.53818	1.32265	35
chr2	39956002	39956454	CGE_NDNF_pvalue_1e-2_peak_458724	62	.	4.33539	6.20685	2.55000	142
chr2	40388373	40388491	CGE_NDNF_pvalue_1e-2_peak_458882	55	.	3.65330	5.50407	2.04000	67
chr2	40440544	40441271	CGE_NDNF_pvalue_1e-2_peak_458922	55	.	3.65330	5.50407	2.04000	500
chr2	40485166	40485409	CGE_NDNF_pvalue_1e-2_peak_458939	61	.	4.30812	6.10846	2.48832	35
chr2	40524735	40525264	CGE_NDNF_pvalue_1e-2_peak_458963	50	.	3.55840	5.04815	1.70383	66
chr2	40544303	40544544	CGE_NDNF_pvalue_1e-2_peak_458979	52	.	3.60523	5.26053	1.85872	58
chr2	40566116	40566246	CGE_NDNF_pvalue_1e-2_peak_458994	61	.	3.75340	6.13275	2.49343	64
chr2	40677960	40679617	CGE_NDNF_pvalue_1e-2_peak_459080	61	.	4.72398	6.10482	2.48832	869
chr2	40711143	40711529	CGE_NDNF_pvalue_1e-2_peak_459092	51	.	3.58166	5.15094	1.77874	181
chr2	40766987	40767199	CGE_NDNF_pvalue_1e-2_peak_459125	59	.	3.72787	5.95225	2.36183	56
chr2	41041990	41042275	CGE_NDNF_pvalue_1e-2_peak_459213	73	.	4.59728	7.39833	3.43949	64
chr2	41256905	41257286	CGE_NDNF_pvalue_1e-2_peak_459289	61	.	3.75340	6.13275	2.49343	67
chr2	41481770	41482704	CGE_NDNF_pvalue_1e-2_peak_459354	59	.	3.72787	5.95225	2.36183	672
chr2	41925774	41926468	CGE_NDNF_pvalue_1e-2_peak_459496	51	.	3.58166	5.15094	1.77874	433
chr2	42067796	42068844	CGE_NDNF_pvalue_1e-2_peak_459547	126	.	8.10194	12.65468	7.58905	223
chr2	42267451	42267915	CGE_NDNF_pvalue_1e-2_peak_459648	53	.	3.62911	5.37785	1.95032	300
chr2	42396311	42396893	CGE_NDNF_pvalue_1e-2_peak_459714	104	.	6.96594	10.48530	5.85972	202
chr2	42588407	42589136	CGE_NDNF_pvalue_1e-2_peak_459814a	57	.	4.46728	5.77213	2.24269	73
chr2	42588407	42589136	CGE_NDNF_pvalue_1e-2_peak_459814b	113	.	7.44546	11.34084	6.54708	342
chr2	42618194	42618307	CGE_NDNF_pvalue_1e-2_peak_459829	63	.	4.36300	6.31016	2.59894	51
chr2	42826660	42826742	CGE_NDNF_pvalue_1e-2_peak_459905	56	.	3.67782	5.64059	2.13678	41
chr2	42890270	42890516	CGE_NDNF_pvalue_1e-2_peak_459940	57	.	3.70268	5.78921	2.24290	198
chr2	42980881	42981956	CGE_NDNF_pvalue_1e-2_peak_459988	47	.	3.49040	4.77340	1.50030	70
chr2	43037046	43038442	CGE_NDNF_pvalue_1e-2_peak_460008	92	.	6.42169	9.28323	4.90682	607
chr2	43054877	43055073	CGE_NDNF_pvalue_1e-2_peak_460011	69	.	4.50653	6.92169	3.07182	53
chr2	43133910	43133983	CGE_NDNF_pvalue_1e-2_peak_460047	45	.	3.42495	4.53818	1.32265	52
chr2	43286870	43286991	CGE_NDNF_pvalue_1e-2_peak_460111	63	.	3.77654	6.31233	2.59894	62
chr2	43424522	43424718	CGE_NDNF_pvalue_1e-2_peak_460173	82	.	4.72068	8.24006	4.08757	69
chr2	43791621	43792086	CGE_NDNF_pvalue_1e-2_peak_460331	61	.	3.75340	6.13275	2.49343	54
chr2	43822916	43823844	CGE_NDNF_pvalue_1e-2_peak_460341a	99	.	6.56276	9.96641	5.45134	347
chr2	43822916	43823844	CGE_NDNF_pvalue_1e-2_peak_460341b	68	.	4.92207	6.89603	3.05952	513
chr2	44000950	44001583	CGE_NDNF_pvalue_1e-2_peak_460390	81	.	5.30316	8.19462	4.05617	209
chr2	44077856	44078515	CGE_NDNF_pvalue_1e-2_peak_460422	49	.	3.53544	4.95138	1.63297	232
chr2	44104800	44105712	CGE_NDNF_pvalue_1e-2_peak_460430	56	.	3.67782	5.64059	2.13678	502
chr2	44170984	44171446	CGE_NDNF_pvalue_1e-2_peak_460468	57	.	3.70268	5.78921	2.24290	405
chr2	44222882	44223653	CGE_NDNF_pvalue_1e-2_peak_460492	65	.	4.41930	6.53368	2.77212	348
chr2	44314354	44314860	CGE_NDNF_pvalue_1e-2_peak_460526	61	.	4.30812	6.10846	2.48832	278
chr2	44320941	44321466	CGE_NDNF_pvalue_1e-2_peak_460527	64	.	4.39097	6.41891	2.68488	298
chr2	44347985	44348284	CGE_NDNF_pvalue_1e-2_peak_460539	63	.	3.77654	6.31233	2.59894	256
chr2	44394999	44396169	CGE_NDNF_pvalue_1e-2_peak_460556a	62	.	4.76502	6.21214	2.55493	237
chr2	44394999	44396169	CGE_NDNF_pvalue_1e-2_peak_460556b	122	.	7.74317	12.25413	7.27449	722
chr2	44495013	44495621	CGE_NDNF_pvalue_1e-2_peak_460596	49	.	3.53544	4.95138	1.63297	187
chr2	44518564	44519094	CGE_NDNF_pvalue_1e-2_peak_460611	56	.	3.67782	5.64059	2.13678	441
chr2	44536103	44536196	CGE_NDNF_pvalue_1e-2_peak_460620	51	.	3.58166	5.15094	1.77874	44
chr2	44588685	44589608	CGE_NDNF_pvalue_1e-2_peak_460644	67	.	4.86381	6.73327	2.93155	386
chr2	45168712	45169467	CGE_NDNF_pvalue_1e-2_peak_460804	66	.	4.44800	6.65517	2.86596	175
chr2	45182922	45183147	CGE_NDNF_pvalue_1e-2_peak_460813	59	.	3.72787	5.95225	2.36183	157
chr2	45632246	45632327	CGE_NDNF_pvalue_1e-2_peak_460954	61	.	3.75340	6.13275	2.49343	39
chr2	45812174	45812308	CGE_NDNF_pvalue_1e-2_peak_461009	61	.	3.75340	6.13275	2.49343	82
chr2	45837700	45838591	CGE_NDNF_pvalue_1e-2_peak_461017	85	.	5.77701	8.50271	4.29321	756
chr2	45870831	45871143	CGE_NDNF_pvalue_1e-2_peak_461028	50	.	3.55840	5.04815	1.70383	149
chr2	45878138	45878564	CGE_NDNF_pvalue_1e-2_peak_461031	68	.	4.89277	6.81329	2.98946	201
chr2	46063409	46064138	CGE_NDNF_pvalue_1e-2_peak_461165	47	.	3.49040	4.77340	1.50030	564
chr2	46076239	46076344	CGE_NDNF_pvalue_1e-2_peak_461172	52	.	3.60523	5.26053	1.85872	56
chr2	46101597	46102270	CGE_NDNF_pvalue_1e-2_peak_461187	59	.	3.72787	5.95225	2.36183	56
chr2	46186429	46186650	CGE_NDNF_pvalue_1e-2_peak_461243	50	.	3.55840	5.04815	1.70383	55
chr2	46378344	46378728	CGE_NDNF_pvalue_1e-2_peak_461335	63	.	3.77654	6.31233	2.59894	314
chr2	46769590	46769910	CGE_NDNF_pvalue_1e-2_peak_461480	61	.	4.64396	6.17345	2.52740	44
chr2	46844096	46844402	CGE_NDNF_pvalue_1e-2_peak_461526	88	.	5.88334	8.82639	4.55555	240
chr2	46859651	46859747	CGE_NDNF_pvalue_1e-2_peak_461533	52	.	3.60523	5.26053	1.85872	44
chr2	46890006	46890175	CGE_NDNF_pvalue_1e-2_peak_461554	51	.	3.58166	5.15094	1.77874	123
chr2	46925858	46926542	CGE_NDNF_pvalue_1e-2_peak_461568	55	.	4.12643	5.52700	2.05345	606
chr2	47030017	47030902	CGE_NDNF_pvalue_1e-2_peak_461608	78	.	5.54324	7.86473	3.80337	288
chr2	47045304	47045559	CGE_NDNF_pvalue_1e-2_peak_461615	55	.	3.65330	5.50407	2.04000	48
chr2	47142346	47143332	CGE_NDNF_pvalue_1e-2_peak_461661	71	.	5.01211	7.16245	3.25729	928
chr2	47168237	47168646	CGE_NDNF_pvalue_1e-2_peak_461669	51	.	3.58166	5.15094	1.77874	61
chr2	47214071	47214930	CGE_NDNF_pvalue_1e-2_peak_461688	51	.	3.58166	5.15094	1.77874	400
chr2	47216044	47216724	CGE_NDNF_pvalue_1e-2_peak_461689	51	.	3.58166	5.15094	1.77874	273
chr2	47229710	47230035	CGE_NDNF_pvalue_1e-2_peak_461693	53	.	4.05318	5.32112	1.91238	263
chr2	47289591	47290204	CGE_NDNF_pvalue_1e-2_peak_461724	66	.	4.83520	6.65579	2.86596	274
chr2	47299575	47299697	CGE_NDNF_pvalue_1e-2_peak_461727	47	.	3.49040	4.77340	1.50030	60
chr2	47403053	47403131	CGE_NDNF_pvalue_1e-2_peak_461767	45	.	3.42495	4.53818	1.32265	34
chr2	47403607	47403732	CGE_NDNF_pvalue_1e-2_peak_461768	78	.	5.20246	7.80107	3.74919	58
chr2	47422679	47422752	CGE_NDNF_pvalue_1e-2_peak_461773	45	.	3.42495	4.53818	1.32265	31
chr2	47538129	47538499	CGE_NDNF_pvalue_1e-2_peak_461820	63	.	3.77654	6.31233	2.59894	43
chr2	47629873	47630562	CGE_NDNF_pvalue_1e-2_peak_461853	84	.	5.37249	8.49611	4.29216	220
chr2	47747279	47747699	CGE_NDNF_pvalue_1e-2_peak_461903	57	.	4.44313	5.71997	2.20063	285
chr2	47785315	47786009	CGE_NDNF_pvalue_1e-2_peak_461930	50	.	3.95946	5.07586	1.72581	22
chr2	47797182	47797322	CGE_NDNF_pvalue_1e-2_peak_461931	69	.	5.21887	6.99745	3.13316	90
chr2	47798004	47798285	CGE_NDNF_pvalue_1e-2_peak_461932	58	.	4.61042	5.89659	2.33261	158
chr2	48009777	48010388	CGE_NDNF_pvalue_1e-2_peak_461994	78	.	5.54324	7.86473	3.80337	441
chr2	48132102	48133390	CGE_NDNF_pvalue_1e-2_peak_462054	57	.	4.54486	5.77904	2.24290	1134
chr2	48133700	48133979	CGE_NDNF_pvalue_1e-2_peak_462055	58	.	4.56651	5.81765	2.27015	111
chr2	48333097	48334009	CGE_NDNF_pvalue_1e-2_peak_462081	48	.	3.51278	4.85998	1.56260	761
chr2	48338466	48338564	CGE_NDNF_pvalue_1e-2_peak_462082	61	.	4.30812	6.10846	2.48832	43
chr2	48541275	48542405	CGE_NDNF_pvalue_1e-2_peak_462126	119	.	7.76781	11.95541	7.03482	176
chr2	48625490	48626223	CGE_NDNF_pvalue_1e-2_peak_462158	66	.	4.44800	6.65517	2.86596	120
chr2	48647798	48648455	CGE_NDNF_pvalue_1e-2_peak_462165	63	.	3.77654	6.31233	2.59894	406
chr2	48667369	48668446	CGE_NDNF_pvalue_1e-2_peak_462171	103	.	6.92681	10.39163	5.78806	593
chr2	48707185	48707577	CGE_NDNF_pvalue_1e-2_peak_462195	57	.	3.70268	5.78921	2.24290	330
chr2	48717185	48717276	CGE_NDNF_pvalue_1e-2_peak_462204	59	.	3.72787	5.95225	2.36183	45
chr2	48758585	48758667	CGE_NDNF_pvalue_1e-2_peak_462220	46	.	3.46831	4.69117	1.43951	67
chr2	49127749	49127957	CGE_NDNF_pvalue_1e-2_peak_462341	57	.	3.70268	5.78921	2.24290	52
chr2	49137902	49138524	CGE_NDNF_pvalue_1e-2_peak_462349	57	.	3.70268	5.78921	2.24290	69
chr2	49230058	49230487	CGE_NDNF_pvalue_1e-2_peak_462382	50	.	3.55840	5.04815	1.70383	207
chr2	49270915	49271291	CGE_NDNF_pvalue_1e-2_peak_462406	55	.	3.65330	5.50407	2.04000	71
chr2	49515225	49515596	CGE_NDNF_pvalue_1e-2_peak_462471	49	.	3.53544	4.95138	1.63297	301
chr2	50201291	50201553	CGE_NDNF_pvalue_1e-2_peak_462667	60	.	4.59207	6.05171	2.44351	87
chr2	50547928	50548413	CGE_NDNF_pvalue_1e-2_peak_462861	59	.	3.72787	5.95225	2.36183	231
chr2	50574110	50575296	CGE_NDNF_pvalue_1e-2_peak_462878	70	.	5.21182	7.08455	3.19429	630
chr2	50717973	50718995	CGE_NDNF_pvalue_1e-2_peak_462948	48	.	3.51278	4.85998	1.56260	949
chr2	50765354	50765745	CGE_NDNF_pvalue_1e-2_peak_462972	64	.	4.39097	6.41891	2.68488	320
chr2	50934382	50934911	CGE_NDNF_pvalue_1e-2_peak_463094	55	.	3.65330	5.50407	2.04000	66
chr2	50947869	50947962	CGE_NDNF_pvalue_1e-2_peak_463103	61	.	4.30812	6.10846	2.48832	38
chr2	51239977	51240258	CGE_NDNF_pvalue_1e-2_peak_463262	55	.	3.65330	5.50407	2.04000	189
chr2	51258709	51259713	CGE_NDNF_pvalue_1e-2_peak_463271	63	.	4.69704	6.30170	2.59894	612
chr2	51637131	51637621	CGE_NDNF_pvalue_1e-2_peak_463378	63	.	3.77654	6.31233	2.59894	234
chr2	53188176	53188560	CGE_NDNF_pvalue_1e-2_peak_463820	57	.	3.70268	5.78921	2.24290	314
chr2	53247459	53247968	CGE_NDNF_pvalue_1e-2_peak_463844	59	.	3.72787	5.95225	2.36183	214
chr2	53341934	53342511	CGE_NDNF_pvalue_1e-2_peak_463876	63	.	3.77654	6.31233	2.59894	65
chr2	53416108	53417226	CGE_NDNF_pvalue_1e-2_peak_463899	64	.	4.39097	6.41891	2.68488	134
chr2	53828257	53828459	CGE_NDNF_pvalue_1e-2_peak_464045	59	.	3.72787	5.95225	2.36183	62
chr2	53856398	53857124	CGE_NDNF_pvalue_1e-2_peak_464060	64	.	4.39097	6.41891	2.68488	484
chr2	53994682	53995448	CGE_NDNF_pvalue_1e-2_peak_464127	63	.	4.36300	6.31016	2.59894	371
chr2	54013639	54014514	CGE_NDNF_pvalue_1e-2_peak_464137	69	.	4.95172	6.98166	3.11900	453
chr2	54034971	54035059	CGE_NDNF_pvalue_1e-2_peak_464145	61	.	3.75340	6.13275	2.49343	42
chr2	54197749	54198375	CGE_NDNF_pvalue_1e-2_peak_464231a	97	.	6.48508	9.74780	5.27961	249
chr2	54197749	54198375	CGE_NDNF_pvalue_1e-2_peak_464231b	82	.	5.67445	8.21174	4.06880	494
chr2	54334169	54334596	CGE_NDNF_pvalue_1e-2_peak_464296	51	.	3.58166	5.15094	1.77874	238
chr2	54342040	54343198	CGE_NDNF_pvalue_1e-2_peak_464301	64	.	4.39097	6.41891	2.68488	630
chr2	54557202	54558126	CGE_NDNF_pvalue_1e-2_peak_464379	72	.	5.04286	7.25809	3.33013	856
chr2	54683118	54683880	CGE_NDNF_pvalue_1e-2_peak_464416a	77	.	5.60433	7.75431	3.72054	66
chr2	54683118	54683880	CGE_NDNF_pvalue_1e-2_peak_464416b	115	.	7.47245	11.53401	6.69959	227
chr2	54683118	54683880	CGE_NDNF_pvalue_1e-2_peak_464416c	115	.	7.47245	11.53401	6.69959	395
chr2	54785279	54785867	CGE_NDNF_pvalue_1e-2_peak_464473	55	.	3.65330	5.50407	2.04000	469
chr2	54893855	54894434	CGE_NDNF_pvalue_1e-2_peak_464534	62	.	4.33539	6.20685	2.55000	34
chr2	54950511	54950997	CGE_NDNF_pvalue_1e-2_peak_464549	101	.	6.88421	10.18100	5.62292	117
chr2	55098863	55099235	CGE_NDNF_pvalue_1e-2_peak_464610	46	.	3.46831	4.69117	1.43951	259
chr2	55196122	55196195	CGE_NDNF_pvalue_1e-2_peak_464651	46	.	3.46831	4.69117	1.43951	49
chr2	55237287	55237717	CGE_NDNF_pvalue_1e-2_peak_464678	57	.	3.70268	5.78921	2.24290	192
chr2	55277468	55277931	CGE_NDNF_pvalue_1e-2_peak_464695a	81	.	5.84340	8.17739	4.04932	152
chr2	55277468	55277931	CGE_NDNF_pvalue_1e-2_peak_464695b	95	.	6.52358	9.50327	5.08234	335
chr2	55339575	55340264	CGE_NDNF_pvalue_1e-2_peak_464722	49	.	3.53544	4.95138	1.63297	248
chr2	55360881	55360954	CGE_NDNF_pvalue_1e-2_peak_464734	46	.	3.44649	4.61288	1.38028	33
chr2	55450161	55451180	CGE_NDNF_pvalue_1e-2_peak_464777	49	.	3.53544	4.95138	1.63297	55
chr2	55459433	55459870	CGE_NDNF_pvalue_1e-2_peak_464781	71	.	5.01211	7.16245	3.25729	39
chr2	55496070	55496513	CGE_NDNF_pvalue_1e-2_peak_464792	83	.	5.33760	8.34085	4.16530	138
chr2	55509152	55509723	CGE_NDNF_pvalue_1e-2_peak_464797	69	.	4.95172	6.98166	3.11900	305
chr2	55646810	55647424	CGE_NDNF_pvalue_1e-2_peak_464873	142	.	8.86041	14.27894	8.89101	280
chr2	55746342	55746914	CGE_NDNF_pvalue_1e-2_peak_464901a	89	.	6.19195	8.99500	4.68308	289
chr2	55746342	55746914	CGE_NDNF_pvalue_1e-2_peak_464901b	61	.	4.64396	6.17345	2.52740	436
chr2	55844416	55844489	CGE_NDNF_pvalue_1e-2_peak_464962	49	.	4.06918	4.97578	1.65219	31
chr2	55844744	55845172	CGE_NDNF_pvalue_1e-2_peak_464963	100	.	6.81570	10.04886	5.51623	189
chr2	55845529	55845744	CGE_NDNF_pvalue_1e-2_peak_464964	61	.	4.77099	6.19286	2.54450	96
chr2	55920540	55921128	CGE_NDNF_pvalue_1e-2_peak_465006	60	.	4.28119	6.01457	2.41090	450
chr2	56032737	56033460	CGE_NDNF_pvalue_1e-2_peak_465043	70	.	5.18365	7.02331	3.15426	242
chr2	56088637	56088926	CGE_NDNF_pvalue_1e-2_peak_465076	56	.	3.67782	5.64059	2.13678	42
chr2	56150209	56151319	CGE_NDNF_pvalue_1e-2_peak_465119	49	.	3.91420	4.96371	1.64147	341
chr2	56188098	56188675	CGE_NDNF_pvalue_1e-2_peak_465131	61	.	3.75340	6.13275	2.49343	381
chr2	56412519	56413096	CGE_NDNF_pvalue_1e-2_peak_465218	51	.	4.20597	5.19712	1.81815	287
chr2	56474910	56475324	CGE_NDNF_pvalue_1e-2_peak_465237	59	.	4.54133	5.93590	2.36177	238
chr2	56526478	56526855	CGE_NDNF_pvalue_1e-2_peak_465264	51	.	4.00577	5.19473	1.81614	69
chr2	56555465	56555538	CGE_NDNF_pvalue_1e-2_peak_465278	46	.	3.44649	4.61288	1.38028	32
chr2	56561434	56562153	CGE_NDNF_pvalue_1e-2_peak_465279	59	.	4.56656	5.99310	2.39757	429
chr2	56740113	56740665	CGE_NDNF_pvalue_1e-2_peak_465356	78	.	5.20246	7.80107	3.74919	68
chr2	56816689	56817347	CGE_NDNF_pvalue_1e-2_peak_465392	50	.	3.55840	5.04815	1.70383	230
chr2	56817695	56818065	CGE_NDNF_pvalue_1e-2_peak_465393	51	.	3.58166	5.15094	1.77874	15
chr2	57272055	57272486	CGE_NDNF_pvalue_1e-2_peak_465558	96	.	6.10820	9.60739	5.16969	65
chr2	57744030	57744157	CGE_NDNF_pvalue_1e-2_peak_465733	73	.	4.59728	7.39833	3.43949	68
chr2	57872156	57872280	CGE_NDNF_pvalue_1e-2_peak_465793	61	.	3.75340	6.13275	2.49343	70
chr2	57947723	57948288	CGE_NDNF_pvalue_1e-2_peak_465832	100	.	6.22720	10.09315	5.55068	471
chr2	57986875	57987513	CGE_NDNF_pvalue_1e-2_peak_465849	57	.	4.46728	5.77213	2.24269	283
chr2	58269996	58270459	CGE_NDNF_pvalue_1e-2_peak_465952	47	.	3.49040	4.77340	1.50030	49
chr2	58442813	58442939	CGE_NDNF_pvalue_1e-2_peak_466021	52	.	3.60523	5.26053	1.85872	46
chr2	58655615	58656115	CGE_NDNF_pvalue_1e-2_peak_466096	74	.	5.38752	7.48318	3.50441	201
chr2	58735327	58735776	CGE_NDNF_pvalue_1e-2_peak_466141	55	.	3.65330	5.50407	2.04000	167
chr2	59120380	59121313	CGE_NDNF_pvalue_1e-2_peak_466351	67	.	4.86381	6.73327	2.93155	400
chr2	59127654	59128078	CGE_NDNF_pvalue_1e-2_peak_466354	64	.	4.39097	6.41891	2.68488	217
chr2	59140525	59141052	CGE_NDNF_pvalue_1e-2_peak_466357	49	.	3.53544	4.95138	1.63297	462
chr2	59155648	59155802	CGE_NDNF_pvalue_1e-2_peak_466366	51	.	3.98248	5.13441	1.77651	41
chr2	59941112	59941604	CGE_NDNF_pvalue_1e-2_peak_466721	69	.	4.95172	6.98166	3.11900	421
chr2	60069402	60070134	CGE_NDNF_pvalue_1e-2_peak_466794	51	.	3.58166	5.15094	1.77874	521
chr2	60098697	60099199	CGE_NDNF_pvalue_1e-2_peak_466808	57	.	4.20239	5.75623	2.22938	288
chr2	60131170	60131846	CGE_NDNF_pvalue_1e-2_peak_466820	48	.	3.51278	4.85998	1.56260	265
chr2	60138535	60139044	CGE_NDNF_pvalue_1e-2_peak_466824	63	.	3.77654	6.31233	2.59894	316
chr2	60297774	60298592	CGE_NDNF_pvalue_1e-2_peak_466889	49	.	3.53544	4.95138	1.63297	148
chr2	60591349	60592196	CGE_NDNF_pvalue_1e-2_peak_466994	50	.	3.55840	5.04815	1.70383	443
chr2	60709457	60709697	CGE_NDNF_pvalue_1e-2_peak_467058	46	.	3.76364	4.61492	1.38028	207
chr2	60735848	60735947	CGE_NDNF_pvalue_1e-2_peak_467068	51	.	3.98248	5.13441	1.77651	48
chr2	60753397	60753852	CGE_NDNF_pvalue_1e-2_peak_467072	46	.	3.46831	4.69117	1.43951	58
chr2	60760295	60760638	CGE_NDNF_pvalue_1e-2_peak_467073	56	.	4.17676	5.67691	2.16268	292
chr2	60779752	60779863	CGE_NDNF_pvalue_1e-2_peak_467079	45	.	3.77542	4.50442	1.30255	70
chr2	60780807	60781307	CGE_NDNF_pvalue_1e-2_peak_467080	54	.	4.29784	5.45476	2.01125	13
chr2	60808842	60809222	CGE_NDNF_pvalue_1e-2_peak_467088	108	.	6.84990	10.86987	6.17004	292
chr2	60855132	60855711	CGE_NDNF_pvalue_1e-2_peak_467105	57	.	3.70268	5.78921	2.24290	66
chr2	60902455	60902699	CGE_NDNF_pvalue_1e-2_peak_467125	55	.	3.65330	5.50407	2.04000	187
chr2	60983013	60983588	CGE_NDNF_pvalue_1e-2_peak_467152	122	.	7.82840	12.23810	7.26355	352
chr2	61108170	61108800	CGE_NDNF_pvalue_1e-2_peak_467200a	71	.	5.24031	7.14717	3.24862	193
chr2	61108170	61108800	CGE_NDNF_pvalue_1e-2_peak_467200b	85	.	5.98892	8.52626	4.31175	462
chr2	61225923	61226353	CGE_NDNF_pvalue_1e-2_peak_467252	61	.	3.75340	6.13275	2.49343	373
chr2	61244364	61245100	CGE_NDNF_pvalue_1e-2_peak_467257a	77	.	5.47988	7.70589	3.67753	271
chr2	61244364	61245100	CGE_NDNF_pvalue_1e-2_peak_467257b	63	.	4.72404	6.36848	2.64722	534
chr2	61292764	61293490	CGE_NDNF_pvalue_1e-2_peak_467286	81	.	5.82963	8.18180	4.04940	133
chr2	61371905	61372382	CGE_NDNF_pvalue_1e-2_peak_467316	63	.	3.77654	6.31233	2.59894	223
chr2	61403981	61404862	CGE_NDNF_pvalue_1e-2_peak_467323	50	.	3.93670	5.01899	1.68944	528
chr2	61697670	61698631	CGE_NDNF_pvalue_1e-2_peak_467462	76	.	5.44874	7.62969	3.61802	763
chr2	61763972	61764045	CGE_NDNF_pvalue_1e-2_peak_467498	48	.	4.00962	4.86629	1.56786	32
chr2	61765161	61766022	CGE_NDNF_pvalue_1e-2_peak_467499	138	.	8.64534	13.86893	8.56364	488
chr2	61859529	61860051	CGE_NDNF_pvalue_1e-2_peak_467519	57	.	3.70268	5.78921	2.24290	417
chr2	61898344	61898448	CGE_NDNF_pvalue_1e-2_peak_467535	63	.	3.77654	6.31233	2.59894	57
chr2	61921868	61922152	CGE_NDNF_pvalue_1e-2_peak_467539	109	.	7.16846	10.99299	6.26769	102
chr2	61990971	61991793	CGE_NDNF_pvalue_1e-2_peak_467554	83	.	5.92417	8.38401	4.20041	130
chr2	62081636	62082395	CGE_NDNF_pvalue_1e-2_peak_467606	81	.	5.82963	8.18180	4.04940	103
chr2	62115679	62116193	CGE_NDNF_pvalue_1e-2_peak_467622	56	.	4.17676	5.67691	2.16268	28
chr2	62132551	62132967	CGE_NDNF_pvalue_1e-2_peak_467625	87	.	5.84746	8.71442	4.46414	59
chr2	62241092	62241720	CGE_NDNF_pvalue_1e-2_peak_467675	49	.	3.53544	4.95138	1.63297	182
chr2	62411553	62412317	CGE_NDNF_pvalue_1e-2_peak_467744	56	.	4.17676	5.67691	2.16268	712
chr2	62422911	62423598	CGE_NDNF_pvalue_1e-2_peak_467746	126	.	8.10194	12.65468	7.58905	355
chr2	62462163	62462463	CGE_NDNF_pvalue_1e-2_peak_467766	45	.	3.42495	4.53818	1.32265	255
chr2	62639115	62639507	CGE_NDNF_pvalue_1e-2_peak_467830	56	.	3.67782	5.64059	2.13678	69
chr2	62683828	62684462	CGE_NDNF_pvalue_1e-2_peak_467848	57	.	3.70268	5.78921	2.24290	484
chr2	62693002	62693571	CGE_NDNF_pvalue_1e-2_peak_467851	51	.	3.58166	5.15094	1.77874	444
chr2	62701989	62703216	CGE_NDNF_pvalue_1e-2_peak_467856	60	.	4.59207	6.05171	2.44351	1031
chr2	62732607	62733552	CGE_NDNF_pvalue_1e-2_peak_467867a	126	.	8.05856	12.60337	7.54613	479
chr2	62732607	62733552	CGE_NDNF_pvalue_1e-2_peak_467867b	98	.	6.71547	9.85852	5.36735	760
chr2	62890468	62890979	CGE_NDNF_pvalue_1e-2_peak_467906	67	.	4.47708	6.78418	2.96883	324
chr2	62932166	62933592	CGE_NDNF_pvalue_1e-2_peak_467924a	88	.	6.14326	8.82881	4.55555	321
chr2	62932166	62933592	CGE_NDNF_pvalue_1e-2_peak_467924b	100	.	6.75759	10.07453	5.53990	617
chr2	62932166	62933592	CGE_NDNF_pvalue_1e-2_peak_467924c	64	.	4.89267	6.42707	2.69057	963
chr2	62952617	62952718	CGE_NDNF_pvalue_1e-2_peak_467930	61	.	3.75340	6.13275	2.49343	50
chr2	63014641	63014754	CGE_NDNF_pvalue_1e-2_peak_467962	50	.	3.55840	5.04815	1.70383	57
chr2	63129796	63130188	CGE_NDNF_pvalue_1e-2_peak_468016	59	.	4.25459	5.92478	2.35404	22
chr2	63277223	63278014	CGE_NDNF_pvalue_1e-2_peak_468083	75	.	5.13743	7.56943	3.57375	732
chr2	63549671	63549771	CGE_NDNF_pvalue_1e-2_peak_468148	63	.	3.77654	6.31233	2.59894	53
chr2	63808098	63808855	CGE_NDNF_pvalue_1e-2_peak_468235	70	.	4.53638	7.06887	3.18394	492
chr2	63815254	63816224	CGE_NDNF_pvalue_1e-2_peak_468236a	59	.	4.63269	5.93696	2.36177	234
chr2	63815254	63816224	CGE_NDNF_pvalue_1e-2_peak_468236b	96	.	6.61813	9.67690	5.22155	622
chr2	63815254	63816224	CGE_NDNF_pvalue_1e-2_peak_468236c	71	.	5.29451	7.13485	3.24033	836
chr2	63926337	63926478	CGE_NDNF_pvalue_1e-2_peak_468265	63	.	3.77654	6.31233	2.59894	73
chr2	64067590	64068801	CGE_NDNF_pvalue_1e-2_peak_468299a	69	.	5.12821	6.90473	3.06493	219
chr2	64067590	64068801	CGE_NDNF_pvalue_1e-2_peak_468299b	125	.	8.05861	12.56107	7.51819	458
chr2	64191726	64191960	CGE_NDNF_pvalue_1e-2_peak_468357	61	.	3.75340	6.13275	2.49343	174
chr2	64245831	64246705	CGE_NDNF_pvalue_1e-2_peak_468382	55	.	4.12643	5.52700	2.05345	253
chr2	64311105	64311756	CGE_NDNF_pvalue_1e-2_peak_468408	51	.	3.58166	5.15094	1.77874	580
chr2	64370963	64371902	CGE_NDNF_pvalue_1e-2_peak_468441	109	.	7.24494	10.94675	6.22725	651
chr2	64448023	64448449	CGE_NDNF_pvalue_1e-2_peak_468481	62	.	4.33539	6.20685	2.55000	72
chr2	64455157	64455758	CGE_NDNF_pvalue_1e-2_peak_468482	80	.	5.60808	8.03297	3.93375	540
chr2	64477803	64478454	CGE_NDNF_pvalue_1e-2_peak_468493	50	.	3.55840	5.04815	1.70383	552
chr2	64522981	64523507	CGE_NDNF_pvalue_1e-2_peak_468518	74	.	5.10551	7.46124	3.48930	265
chr2	64539151	64539778	CGE_NDNF_pvalue_1e-2_peak_468527	52	.	3.60523	5.26053	1.85872	485
chr2	64554488	64555324	CGE_NDNF_pvalue_1e-2_peak_468536	50	.	3.95946	5.07586	1.72581	521
chr2	64631085	64631402	CGE_NDNF_pvalue_1e-2_peak_468564	50	.	3.55840	5.04815	1.70383	254
chr2	64674839	64675478	CGE_NDNF_pvalue_1e-2_peak_468584	46	.	3.46831	4.69117	1.43951	616
chr2	64750209	64750456	CGE_NDNF_pvalue_1e-2_peak_468618	45	.	3.74308	4.56981	1.35050	32
chr2	64750759	64752018	CGE_NDNF_pvalue_1e-2_peak_468619	70	.	5.18365	7.02331	3.15426	697
chr2	64832609	64832711	CGE_NDNF_pvalue_1e-2_peak_468675	59	.	3.72787	5.95225	2.36183	55
chr2	64873398	64873820	CGE_NDNF_pvalue_1e-2_peak_468694	73	.	4.59728	7.39833	3.43949	267
chr2	64880459	64881357	CGE_NDNF_pvalue_1e-2_peak_468696	86	.	6.05510	8.67509	4.43225	685
chr2	64977877	64978845	CGE_NDNF_pvalue_1e-2_peak_468749a	71	.	5.26901	7.18476	3.27786	288
chr2	64977877	64978845	CGE_NDNF_pvalue_1e-2_peak_468749b	107	.	7.02535	10.76250	6.08276	380
chr2	64977877	64978845	CGE_NDNF_pvalue_1e-2_peak_468749c	95	.	6.43990	9.53135	5.10959	618
chr2	64995013	64995542	CGE_NDNF_pvalue_1e-2_peak_468754a	84	.	5.95637	8.45435	4.25815	181
chr2	64995013	64995542	CGE_NDNF_pvalue_1e-2_peak_468754b	98	.	6.70092	9.87487	5.37831	456
chr2	65091887	65092999	CGE_NDNF_pvalue_1e-2_peak_468789	61	.	4.64396	6.17345	2.52740	601
chr2	65100816	65100902	CGE_NDNF_pvalue_1e-2_peak_468791	46	.	3.44649	4.61288	1.38028	14
chr2	65144945	65145287	CGE_NDNF_pvalue_1e-2_peak_468812	78	.	5.20246	7.80107	3.74919	107
chr2	65215887	65216790	CGE_NDNF_pvalue_1e-2_peak_468843a	90	.	6.25547	9.02418	4.70612	505
chr2	65215887	65216790	CGE_NDNF_pvalue_1e-2_peak_468843b	77	.	5.62993	7.79885	3.74919	629
chr2	65225890	65226647	CGE_NDNF_pvalue_1e-2_peak_468845	48	.	3.51278	4.85998	1.56260	50
chr2	65250925	65251037	CGE_NDNF_pvalue_1e-2_peak_468865	63	.	3.77654	6.31233	2.59894	51
chr2	65283311	65283839	CGE_NDNF_pvalue_1e-2_peak_468880	176	.	10.43115	17.67257	11.66225	121
chr2	65292083	65292732	CGE_NDNF_pvalue_1e-2_peak_468883	48	.	3.51278	4.85998	1.56260	597
chr2	65315573	65315950	CGE_NDNF_pvalue_1e-2_peak_468899	53	.	3.62911	5.37785	1.95032	293
chr2	65356903	65358012	CGE_NDNF_pvalue_1e-2_peak_468915a	70	.	5.18365	7.02331	3.15426	212
chr2	65356903	65358012	CGE_NDNF_pvalue_1e-2_peak_468915b	111	.	7.36540	11.16560	6.40740	521
chr2	65356903	65358012	CGE_NDNF_pvalue_1e-2_peak_468915c	69	.	5.15578	6.96338	3.10780	667
chr2	65391491	65391688	CGE_NDNF_pvalue_1e-2_peak_468935	61	.	3.75340	6.13275	2.49343	134
chr2	65454585	65455412	CGE_NDNF_pvalue_1e-2_peak_468955	61	.	4.64396	6.17345	2.52740	159
chr2	65537241	65537342	CGE_NDNF_pvalue_1e-2_peak_469003	50	.	3.55840	5.04815	1.70383	45
chr2	65538418	65538580	CGE_NDNF_pvalue_1e-2_peak_469004	51	.	3.58166	5.15094	1.77874	114
chr2	65579357	65579471	CGE_NDNF_pvalue_1e-2_peak_469043	55	.	3.65330	5.50407	2.04000	51
chr2	65659300	65659938	CGE_NDNF_pvalue_1e-2_peak_469089	50	.	4.05906	5.08081	1.73021	226
chr2	65662932	65663643	CGE_NDNF_pvalue_1e-2_peak_469090	55	.	4.38380	5.59124	2.11315	41
chr2	65730804	65731089	CGE_NDNF_pvalue_1e-2_peak_469119	51	.	3.58166	5.15094	1.77874	223
chr2	65800697	65801077	CGE_NDNF_pvalue_1e-2_peak_469162	46	.	3.46831	4.69117	1.43951	31
chr2	66073655	66074369	CGE_NDNF_pvalue_1e-2_peak_469281	52	.	3.60523	5.26053	1.85872	530
chr2	66097530	66097834	CGE_NDNF_pvalue_1e-2_peak_469291	59	.	3.72787	5.95225	2.36183	48
chr2	66257426	66258165	CGE_NDNF_pvalue_1e-2_peak_469370	48	.	3.51278	4.85998	1.56260	65
chr2	66660424	66660937	CGE_NDNF_pvalue_1e-2_peak_469518	54	.	4.37883	5.48897	2.04000	352
chr2	66662173	66662361	CGE_NDNF_pvalue_1e-2_peak_469520	54	.	4.35893	5.45487	2.01125	74
chr2	66936544	66936649	CGE_NDNF_pvalue_1e-2_peak_469636	63	.	3.77654	6.31233	2.59894	57
chr2	67235249	67235998	CGE_NDNF_pvalue_1e-2_peak_469741	69	.	4.50653	6.92169	3.07182	59
chr2	67361861	67362482	CGE_NDNF_pvalue_1e-2_peak_469790	50	.	3.55840	5.04815	1.70383	371
chr2	67487415	67487680	CGE_NDNF_pvalue_1e-2_peak_469837	55	.	3.65330	5.50407	2.04000	47
chr2	67624217	67624649	CGE_NDNF_pvalue_1e-2_peak_469895	85	.	5.77701	8.50271	4.29321	220
chr2	67877923	67878627	CGE_NDNF_pvalue_1e-2_peak_469996	69	.	4.50653	6.92169	3.07182	384
chr2	68119308	68119913	CGE_NDNF_pvalue_1e-2_peak_470095	56	.	3.67782	5.64059	2.13678	350
chr2	68201422	68202157	CGE_NDNF_pvalue_1e-2_peak_470135	51	.	3.58166	5.15094	1.77874	324
chr2	68224816	68225004	CGE_NDNF_pvalue_1e-2_peak_470145	63	.	3.77654	6.31233	2.59894	72
chr2	68289901	68290375	CGE_NDNF_pvalue_1e-2_peak_470171	64	.	4.39097	6.41891	2.68488	88
chr2	68330003	68330849	CGE_NDNF_pvalue_1e-2_peak_470189	50	.	3.55840	5.04815	1.70383	462
chr2	68349479	68350039	CGE_NDNF_pvalue_1e-2_peak_470198	52	.	3.60523	5.26053	1.85872	337
chr2	68384327	68385202	CGE_NDNF_pvalue_1e-2_peak_470215	52	.	4.02933	5.25693	1.85872	376
chr2	68439831	68439904	CGE_NDNF_pvalue_1e-2_peak_470244	46	.	3.44649	4.61288	1.38028	32
chr2	68441492	68441770	CGE_NDNF_pvalue_1e-2_peak_470245	59	.	4.25459	5.92478	2.35404	208
chr2	68479642	68480285	CGE_NDNF_pvalue_1e-2_peak_470265	101	.	6.84978	10.11438	5.56859	244
chr2	68546297	68547217	CGE_NDNF_pvalue_1e-2_peak_470298	58	.	4.56651	5.81765	2.27015	603
chr2	68602408	68602838	CGE_NDNF_pvalue_1e-2_peak_470328	53	.	4.05318	5.32112	1.91238	366
chr2	68693863	68694921	CGE_NDNF_pvalue_1e-2_peak_470360	72	.	5.26910	7.21123	3.30004	635
chr2	68969987	68970089	CGE_NDNF_pvalue_1e-2_peak_470440	63	.	3.77654	6.31233	2.59894	50
chr2	69033211	69033820	CGE_NDNF_pvalue_1e-2_peak_470460	62	.	4.33539	6.20685	2.55000	17
chr2	69099009	69099538	CGE_NDNF_pvalue_1e-2_peak_470476	61	.	3.75340	6.13275	2.49343	62
chr2	69240143	69241119	CGE_NDNF_pvalue_1e-2_peak_470533	50	.	3.55840	5.04815	1.70383	309
chr2	69310111	69311180	CGE_NDNF_pvalue_1e-2_peak_470563	51	.	3.58166	5.15094	1.77874	803
chr2	69371080	69371568	CGE_NDNF_pvalue_1e-2_peak_470586	53	.	3.62911	5.37785	1.95032	160
chr2	69378956	69379334	CGE_NDNF_pvalue_1e-2_peak_470591	53	.	3.62911	5.37785	1.95032	140
chr2	69404200	69404787	CGE_NDNF_pvalue_1e-2_peak_470608	52	.	3.60523	5.26053	1.85872	68
chr2	69614158	69614669	CGE_NDNF_pvalue_1e-2_peak_470708	81	.	5.64107	8.12096	3.99803	345
chr2	69664073	69665001	CGE_NDNF_pvalue_1e-2_peak_470735	83	.	5.89232	8.31518	4.14737	616
chr2	69691862	69692283	CGE_NDNF_pvalue_1e-2_peak_470750	49	.	3.53544	4.95138	1.63297	66
chr2	69698334	69698812	CGE_NDNF_pvalue_1e-2_peak_470753	48	.	3.51278	4.85998	1.56260	142
chr2	69720355	69720997	CGE_NDNF_pvalue_1e-2_peak_470768	49	.	3.53544	4.95138	1.63297	225
chr2	69722099	69722613	CGE_NDNF_pvalue_1e-2_peak_470769	47	.	3.49040	4.77340	1.50030	294
chr2	69741414	69742066	CGE_NDNF_pvalue_1e-2_peak_470779	45	.	3.42495	4.53818	1.32265	65
chr2	69787057	69787531	CGE_NDNF_pvalue_1e-2_peak_470802	51	.	3.58166	5.15094	1.77874	401
chr2	69787783	69787971	CGE_NDNF_pvalue_1e-2_peak_470803	51	.	3.58166	5.15094	1.77874	124
chr2	69830565	69831127	CGE_NDNF_pvalue_1e-2_peak_470836	50	.	3.55840	5.04815	1.70383	447
chr2	69870379	69871485	CGE_NDNF_pvalue_1e-2_peak_470867	55	.	4.34909	5.52219	2.05345	325
chr2	69994225	69994658	CGE_NDNF_pvalue_1e-2_peak_470932	70	.	4.53638	7.06887	3.18394	64
chr2	70056183	70056948	CGE_NDNF_pvalue_1e-2_peak_470963	62	.	4.67035	6.23671	2.57503	483
chr2	70120752	70121968	CGE_NDNF_pvalue_1e-2_peak_470990	56	.	3.67782	5.64059	2.13678	422
chr2	70141709	70142345	CGE_NDNF_pvalue_1e-2_peak_470997a	81	.	5.84340	8.17739	4.04932	255
chr2	70141709	70142345	CGE_NDNF_pvalue_1e-2_peak_470997b	94	.	6.49266	9.44705	5.04057	398
chr2	70141709	70142345	CGE_NDNF_pvalue_1e-2_peak_470997c	94	.	6.49266	9.44705	5.04057	572
chr2	70297675	70298260	CGE_NDNF_pvalue_1e-2_peak_471087	72	.	4.56663	7.22716	3.30739	520
chr2	70313404	70313695	CGE_NDNF_pvalue_1e-2_peak_471098	58	.	4.49169	5.82547	2.27479	74
chr2	70314075	70314351	CGE_NDNF_pvalue_1e-2_peak_471099	45	.	3.74308	4.56981	1.35050	205
chr2	70369704	70370191	CGE_NDNF_pvalue_1e-2_peak_471121	48	.	3.84823	4.80658	1.52865	182
chr2	70417596	70418394	CGE_NDNF_pvalue_1e-2_peak_471133	86	.	5.81202	8.60663	4.37590	351
chr2	70475386	70475869	CGE_NDNF_pvalue_1e-2_peak_471154	54	.	4.10172	5.45601	2.01125	429
chr2	70476207	70476286	CGE_NDNF_pvalue_1e-2_peak_471155	56	.	4.15144	5.60057	2.11593	44
chr2	70484627	70484885	CGE_NDNF_pvalue_1e-2_peak_471156	51	.	3.98248	5.13441	1.77651	186
chr2	70485163	70485754	CGE_NDNF_pvalue_1e-2_peak_471157	123	.	7.87340	12.35105	7.35133	95
chr2	70520523	70521071	CGE_NDNF_pvalue_1e-2_peak_471175	100	.	6.22720	10.09315	5.55068	359
chr2	70844897	70845015	CGE_NDNF_pvalue_1e-2_peak_471267	82	.	4.72068	8.24006	4.08757	57
chr2	70912943	70913157	CGE_NDNF_pvalue_1e-2_peak_471299	55	.	3.65330	5.50407	2.04000	54
chr2	70960429	70960659	CGE_NDNF_pvalue_1e-2_peak_471321	46	.	3.44649	4.61288	1.38028	67
chr2	70994535	70994672	CGE_NDNF_pvalue_1e-2_peak_471345	51	.	4.00577	5.19473	1.81614	71
chr2	70994911	70995497	CGE_NDNF_pvalue_1e-2_peak_471346	65	.	4.80692	6.58071	2.80942	525
chr2	71012611	71012788	CGE_NDNF_pvalue_1e-2_peak_471354	84	.	5.37249	8.49611	4.29216	49
chr2	71175665	71175896	CGE_NDNF_pvalue_1e-2_peak_471406	80	.	4.69175	8.01511	3.92245	170
chr2	71192144	71192556	CGE_NDNF_pvalue_1e-2_peak_471414	69	.	4.50653	6.92169	3.07182	133
chr2	71221786	71222426	CGE_NDNF_pvalue_1e-2_peak_471432	86	.	5.81202	8.60663	4.37590	296
chr2	71295175	71296156	CGE_NDNF_pvalue_1e-2_peak_471450	70	.	4.98173	7.07040	3.18394	638
chr2	71357099	71358140	CGE_NDNF_pvalue_1e-2_peak_471470	46	.	3.46831	4.69117	1.43951	183
chr2	71418288	71418399	CGE_NDNF_pvalue_1e-2_peak_471492	63	.	3.77654	6.31233	2.59894	57
chr2	71454102	71454781	CGE_NDNF_pvalue_1e-2_peak_471499	93	.	6.33513	9.34982	4.95783	183
chr2	71503209	71504230	CGE_NDNF_pvalue_1e-2_peak_471514	50	.	3.55840	5.04815	1.70383	543
chr2	71504584	71505166	CGE_NDNF_pvalue_1e-2_peak_471515	49	.	3.53544	4.95138	1.63297	248
chr2	71558719	71559455	CGE_NDNF_pvalue_1e-2_peak_471529	64	.	4.39097	6.41891	2.68488	176
chr2	72377125	72377460	CGE_NDNF_pvalue_1e-2_peak_471802	62	.	4.33539	6.20685	2.55000	161
chr2	73052256	73053408	CGE_NDNF_pvalue_1e-2_peak_472042	53	.	3.62911	5.37785	1.95032	751
chr2	73089814	73090025	CGE_NDNF_pvalue_1e-2_peak_472047	63	.	3.77654	6.31233	2.59894	126
chr2	73114265	73114420	CGE_NDNF_pvalue_1e-2_peak_472051	61	.	3.75340	6.13275	2.49343	64
chr2	73298462	73299212	CGE_NDNF_pvalue_1e-2_peak_472148	93	.	6.33513	9.34982	4.95783	161
chr2	73383682	73384004	CGE_NDNF_pvalue_1e-2_peak_472183	63	.	3.77654	6.31233	2.59894	278
chr2	73441334	73441470	CGE_NDNF_pvalue_1e-2_peak_472205	62	.	4.33539	6.20685	2.55000	50
chr2	73460214	73460815	CGE_NDNF_pvalue_1e-2_peak_472213	57	.	4.46728	5.77213	2.24269	510
chr2	73461503	73462128	CGE_NDNF_pvalue_1e-2_peak_472214	45	.	3.72273	4.52573	1.32091	355
chr2	73471217	73471349	CGE_NDNF_pvalue_1e-2_peak_472217	57	.	3.70268	5.78921	2.24290	68
chr2	73478204	73478313	CGE_NDNF_pvalue_1e-2_peak_472224	49	.	3.53544	4.95138	1.63297	59
chr2	73487650	73487746	CGE_NDNF_pvalue_1e-2_peak_472228	51	.	3.58166	5.15094	1.77874	48
chr2	73497224	73497393	CGE_NDNF_pvalue_1e-2_peak_472230	45	.	3.42495	4.53818	1.32265	37
chr2	73511620	73511754	CGE_NDNF_pvalue_1e-2_peak_472234	56	.	4.17676	5.67691	2.16268	78
chr2	73554607	73554913	CGE_NDNF_pvalue_1e-2_peak_472247	51	.	3.58166	5.15094	1.77874	50
chr2	73566386	73566682	CGE_NDNF_pvalue_1e-2_peak_472253	57	.	3.70268	5.78921	2.24290	61
chr2	73612712	73613461	CGE_NDNF_pvalue_1e-2_peak_472265	100	.	6.60229	10.08138	5.54281	259
chr2	73964438	73964930	CGE_NDNF_pvalue_1e-2_peak_472368	65	.	4.41930	6.53368	2.77212	123
chr2	74006468	74007375	CGE_NDNF_pvalue_1e-2_peak_472386	59	.	3.72787	5.95225	2.36183	839
chr2	74229549	74230153	CGE_NDNF_pvalue_1e-2_peak_472451	81	.	5.82963	8.18180	4.04940	340
chr2	74347240	74347833	CGE_NDNF_pvalue_1e-2_peak_472507	47	.	3.49040	4.77340	1.50030	279
chr2	74352527	74352897	CGE_NDNF_pvalue_1e-2_peak_472508	61	.	4.30812	6.10846	2.48832	60
chr2	74374983	74375276	CGE_NDNF_pvalue_1e-2_peak_472515	64	.	4.39097	6.41891	2.68488	61
chr2	74405476	74405549	CGE_NDNF_pvalue_1e-2_peak_472531	46	.	3.46831	4.69117	1.43951	30
chr2	74405812	74406295	CGE_NDNF_pvalue_1e-2_peak_472532	93	.	6.03136	9.32317	4.94103	387
chr2	74425612	74426509	CGE_NDNF_pvalue_1e-2_peak_472537	75	.	5.41796	7.55548	3.56574	149
chr2	74545003	74545129	CGE_NDNF_pvalue_1e-2_peak_472584	63	.	3.77654	6.31233	2.59894	54
chr2	74606964	74607538	CGE_NDNF_pvalue_1e-2_peak_472611	51	.	3.58166	5.15094	1.77874	233
chr2	74612406	74613327	CGE_NDNF_pvalue_1e-2_peak_472612	48	.	3.51278	4.85998	1.56260	356
chr2	74618672	74619407	CGE_NDNF_pvalue_1e-2_peak_472613	78	.	5.20246	7.80107	3.74919	50
chr2	74648527	74649334	CGE_NDNF_pvalue_1e-2_peak_472630	45	.	3.42495	4.53818	1.32265	272
chr2	74681997	74682352	CGE_NDNF_pvalue_1e-2_peak_472638	46	.	3.78444	4.66110	1.42244	96
chr2	74685180	74686092	CGE_NDNF_pvalue_1e-2_peak_472639	80	.	5.76826	8.05376	3.94591	288
chr2	74691849	74692592	CGE_NDNF_pvalue_1e-2_peak_472640	47	.	3.49040	4.77340	1.50030	577
chr2	74699338	74700223	CGE_NDNF_pvalue_1e-2_peak_472642	72	.	4.56663	7.22716	3.30739	526
chr2	74710839	74710912	CGE_NDNF_pvalue_1e-2_peak_472645	45	.	3.42495	4.53818	1.32265	42
chr2	74734895	74735631	CGE_NDNF_pvalue_1e-2_peak_472651	57	.	4.20239	5.75623	2.22938	141
chr2	74756801	74757422	CGE_NDNF_pvalue_1e-2_peak_472658	87	.	6.08874	8.75215	4.49270	284
chr2	74757836	74758106	CGE_NDNF_pvalue_1e-2_peak_472659	46	.	3.78444	4.66110	1.42244	44
chr2	74780851	74781711	CGE_NDNF_pvalue_1e-2_peak_472666	81	.	5.82963	8.18180	4.04940	357
chr2	74881033	74881559	CGE_NDNF_pvalue_1e-2_peak_472696	159	.	9.67910	15.97206	10.25274	389
chr2	74895349	74895422	CGE_NDNF_pvalue_1e-2_peak_472701	45	.	3.42495	4.53818	1.32265	41
chr2	74917877	74918330	CGE_NDNF_pvalue_1e-2_peak_472716	53	.	3.62911	5.37785	1.95032	61
chr2	75060823	75061265	CGE_NDNF_pvalue_1e-2_peak_472762	52	.	3.60523	5.26053	1.85872	386
chr2	75089037	75089342	CGE_NDNF_pvalue_1e-2_peak_472775	47	.	3.49040	4.77340	1.50030	52
chr2	75089837	75089945	CGE_NDNF_pvalue_1e-2_peak_472776	46	.	3.46831	4.69117	1.43951	65
chr2	75103350	75103803	CGE_NDNF_pvalue_1e-2_peak_472780	55	.	3.65330	5.50407	2.04000	302
chr2	75185666	75186436	CGE_NDNF_pvalue_1e-2_peak_472825	106	.	7.04556	10.68009	6.01480	121
chr2	75283441	75283547	CGE_NDNF_pvalue_1e-2_peak_472869	46	.	3.44649	4.61288	1.38028	54
chr2	75325135	75325593	CGE_NDNF_pvalue_1e-2_peak_472895	46	.	3.46831	4.69117	1.43951	36
chr2	75426216	75427111	CGE_NDNF_pvalue_1e-2_peak_472957	54	.	4.32620	5.47526	2.02827	768
chr2	75427406	75428305	CGE_NDNF_pvalue_1e-2_peak_472958	54	.	4.32620	5.47526	2.02827	63
chr2	75539073	75539757	CGE_NDNF_pvalue_1e-2_peak_472999	65	.	4.41930	6.53368	2.77212	619
chr2	75631148	75631484	CGE_NDNF_pvalue_1e-2_peak_473031	56	.	3.67782	5.64059	2.13678	58
chr2	75666436	75666710	CGE_NDNF_pvalue_1e-2_peak_473043	70	.	4.53638	7.06887	3.18394	213
chr2	75836195	75836527	CGE_NDNF_pvalue_1e-2_peak_473122	53	.	3.62911	5.37785	1.95032	175
chr2	75867701	75868337	CGE_NDNF_pvalue_1e-2_peak_473138	51	.	3.58166	5.15094	1.77874	193
chr2	75873292	75874230	CGE_NDNF_pvalue_1e-2_peak_473139	83	.	5.70823	8.30550	4.14142	748
chr2	75937685	75938216	CGE_NDNF_pvalue_1e-2_peak_473166	104	.	6.72382	10.45234	5.84189	201
chr2	76147908	76148642	CGE_NDNF_pvalue_1e-2_peak_473243	45	.	3.72273	4.52573	1.32091	559
chr2	76666590	76666673	CGE_NDNF_pvalue_1e-2_peak_473453	59	.	3.72787	5.95225	2.36183	40
chr2	77222537	77222835	CGE_NDNF_pvalue_1e-2_peak_473666	56	.	3.67782	5.64059	2.13678	234
chr2	77236145	77236424	CGE_NDNF_pvalue_1e-2_peak_473675	53	.	3.62911	5.37785	1.95032	214
chr2	77371479	77371772	CGE_NDNF_pvalue_1e-2_peak_473749	53	.	3.62911	5.37785	1.95032	220
chr2	77590554	77591844	CGE_NDNF_pvalue_1e-2_peak_473878	48	.	3.51278	4.85998	1.56260	179
chr2	77749314	77749643	CGE_NDNF_pvalue_1e-2_peak_473962	89	.	6.15716	8.91201	4.61860	214
chr2	77856619	77857321	CGE_NDNF_pvalue_1e-2_peak_473997	53	.	3.62911	5.37785	1.95032	66
chr2	79007052	79007251	CGE_NDNF_pvalue_1e-2_peak_474372	51	.	3.58166	5.15094	1.77874	50
chr2	79097985	79098386	CGE_NDNF_pvalue_1e-2_peak_474411	55	.	3.65330	5.50407	2.04000	207
chr2	79117893	79118316	CGE_NDNF_pvalue_1e-2_peak_474420	57	.	3.70268	5.78921	2.24290	51
chr2	79450866	79450962	CGE_NDNF_pvalue_1e-2_peak_474558	57	.	3.70268	5.78921	2.24290	43
chr2	79477258	79478207	CGE_NDNF_pvalue_1e-2_peak_474574	66	.	4.44800	6.65517	2.86596	543
chr2	79600876	79601413	CGE_NDNF_pvalue_1e-2_peak_474616	55	.	3.65330	5.50407	2.04000	398
chr2	79659770	79660330	CGE_NDNF_pvalue_1e-2_peak_474644	70	.	4.53638	7.06887	3.18394	470
chr2	79739740	79740577	CGE_NDNF_pvalue_1e-2_peak_474690	49	.	4.02928	4.90220	1.60231	435
chr2	80003121	80003288	CGE_NDNF_pvalue_1e-2_peak_474847	48	.	3.51278	4.85998	1.56260	53
chr2	80018196	80018308	CGE_NDNF_pvalue_1e-2_peak_474857	48	.	3.51278	4.85998	1.56260	46
chr2	80020369	80020442	CGE_NDNF_pvalue_1e-2_peak_474858	45	.	3.42495	4.53818	1.32265	46
chr2	80100070	80100407	CGE_NDNF_pvalue_1e-2_peak_474905	50	.	3.55840	5.04815	1.70383	170
chr2	80103733	80103851	CGE_NDNF_pvalue_1e-2_peak_474908	67	.	4.47708	6.78418	2.96883	62
chr2	80133988	80134066	CGE_NDNF_pvalue_1e-2_peak_474927	49	.	3.89196	4.90993	1.60651	35
chr2	80142706	80142812	CGE_NDNF_pvalue_1e-2_peak_474930	60	.	4.59207	6.05171	2.44351	47
chr2	80163151	80163488	CGE_NDNF_pvalue_1e-2_peak_474938	49	.	3.91420	4.96371	1.64147	88
chr2	80199194	80200193	CGE_NDNF_pvalue_1e-2_peak_474959	57	.	4.44313	5.71997	2.20063	878
chr2	80300280	80301421	CGE_NDNF_pvalue_1e-2_peak_475003	46	.	3.46831	4.69117	1.43951	202
chr2	80340114	80340439	CGE_NDNF_pvalue_1e-2_peak_475029	51	.	3.58166	5.15094	1.77874	285
chr2	80344520	80344841	CGE_NDNF_pvalue_1e-2_peak_475033	51	.	3.58166	5.15094	1.77874	260
chr2	80482358	80482901	CGE_NDNF_pvalue_1e-2_peak_475109	79	.	5.57547	7.94761	3.86518	195
chr2	80515755	80515993	CGE_NDNF_pvalue_1e-2_peak_475128	91	.	5.99366	9.19080	4.83521	107
chr2	80531448	80531958	CGE_NDNF_pvalue_1e-2_peak_475131	71	.	5.22436	7.11066	3.21812	436
chr2	80532315	80532599	CGE_NDNF_pvalue_1e-2_peak_475132	50	.	4.13345	5.07733	1.72683	241
chr2	80549433	80549836	CGE_NDNF_pvalue_1e-2_peak_475137	53	.	4.07731	5.38744	1.95253	70
chr2	80633944	80634188	CGE_NDNF_pvalue_1e-2_peak_475189	56	.	3.67782	5.64059	2.13678	197
chr2	80790267	80790455	CGE_NDNF_pvalue_1e-2_peak_475282	63	.	4.36300	6.31016	2.59894	57
chr2	81478387	81478628	CGE_NDNF_pvalue_1e-2_peak_475545	49	.	3.53544	4.95138	1.63297	66
chr2	81758236	81758597	CGE_NDNF_pvalue_1e-2_peak_475650	61	.	3.75340	6.13275	2.49343	315
chr2	81972594	81972691	CGE_NDNF_pvalue_1e-2_peak_475725	61	.	3.75340	6.13275	2.49343	47
chr2	82169058	82170016	CGE_NDNF_pvalue_1e-2_peak_475789	53	.	3.62911	5.37785	1.95032	461
chr2	82170731	82170853	CGE_NDNF_pvalue_1e-2_peak_475791	53	.	3.62911	5.37785	1.95032	70
chr2	82842318	82842601	CGE_NDNF_pvalue_1e-2_peak_476045	57	.	3.70268	5.78921	2.24290	229
chr2	83308880	83309151	CGE_NDNF_pvalue_1e-2_peak_476219	57	.	3.70268	5.78921	2.24290	204
chr2	83423460	83423652	CGE_NDNF_pvalue_1e-2_peak_476259	67	.	4.47708	6.78418	2.96883	78
chr2	83424028	83424114	CGE_NDNF_pvalue_1e-2_peak_476260	51	.	3.58166	5.15094	1.77874	40
chr2	83676809	83677273	CGE_NDNF_pvalue_1e-2_peak_476373	84	.	5.74241	8.40242	4.21334	248
chr2	83877997	83878398	CGE_NDNF_pvalue_1e-2_peak_476458	53	.	4.05318	5.32112	1.91238	215
chr2	83920854	83921270	CGE_NDNF_pvalue_1e-2_peak_476477	55	.	3.65330	5.50407	2.04000	349
chr2	83957194	83958179	CGE_NDNF_pvalue_1e-2_peak_476494	59	.	4.25459	5.92478	2.35404	357
chr2	84114721	84115182	CGE_NDNF_pvalue_1e-2_peak_476558	46	.	3.46831	4.69117	1.43951	399
chr2	84268795	84269121	CGE_NDNF_pvalue_1e-2_peak_476620	73	.	5.07400	7.35758	3.40898	45
chr2	84364347	84364487	CGE_NDNF_pvalue_1e-2_peak_476676	51	.	3.58166	5.15094	1.77874	57
chr2	84458580	84459226	CGE_NDNF_pvalue_1e-2_peak_476743	70	.	4.98173	7.07040	3.18394	325
chr2	84527020	84527117	CGE_NDNF_pvalue_1e-2_peak_476764	55	.	4.12643	5.52700	2.05345	41
chr2	84541439	84541720	CGE_NDNF_pvalue_1e-2_peak_476770	46	.	3.46831	4.69117	1.43951	212
chr2	84542076	84542263	CGE_NDNF_pvalue_1e-2_peak_476771	47	.	3.49040	4.77340	1.50030	41
chr2	84651278	84651934	CGE_NDNF_pvalue_1e-2_peak_476803	50	.	3.55840	5.04815	1.70383	359
chr2	84686276	84687004	CGE_NDNF_pvalue_1e-2_peak_476826	69	.	4.95172	6.98166	3.11900	499
chr2	84743248	84743748	CGE_NDNF_pvalue_1e-2_peak_476840	111	.	7.21038	11.10345	6.35360	253
chr2	84753758	84754090	CGE_NDNF_pvalue_1e-2_peak_476841	74	.	5.10551	7.46124	3.48930	269
chr2	84866486	84866678	CGE_NDNF_pvalue_1e-2_peak_476896	46	.	3.44649	4.61288	1.38028	38
chr2	84866943	84867016	CGE_NDNF_pvalue_1e-2_peak_476897	46	.	3.46831	4.69117	1.43951	34
chr2	84951111	84951673	CGE_NDNF_pvalue_1e-2_peak_476940	55	.	3.65330	5.50407	2.04000	502
chr2	85024294	85024813	CGE_NDNF_pvalue_1e-2_peak_476969	56	.	4.17676	5.67691	2.16268	69
chr2	85082732	85082846	CGE_NDNF_pvalue_1e-2_peak_477000	59	.	3.72787	5.95225	2.36183	49
chr2	85106834	85106959	CGE_NDNF_pvalue_1e-2_peak_477013	53	.	3.62911	5.37785	1.95032	56
chr2	85109381	85109961	CGE_NDNF_pvalue_1e-2_peak_477017	52	.	3.60523	5.26053	1.85872	54
chr2	85125703	85125811	CGE_NDNF_pvalue_1e-2_peak_477026	77	.	4.65983	7.78896	3.74530	53
chr2	85132419	85133084	CGE_NDNF_pvalue_1e-2_peak_477028	114	.	7.53476	11.49467	6.66918	325
chr2	85504621	85505291	CGE_NDNF_pvalue_1e-2_peak_477231	52	.	3.60523	5.26053	1.85872	378
chr2	85554560	85555696	CGE_NDNF_pvalue_1e-2_peak_477262	83	.	5.89232	8.31518	4.14737	648
chr2	85567220	85567659	CGE_NDNF_pvalue_1e-2_peak_477265	53	.	3.62911	5.37785	1.95032	350
chr2	85581625	85581998	CGE_NDNF_pvalue_1e-2_peak_477269a	75	.	5.41796	7.55548	3.56574	53
chr2	85581625	85581998	CGE_NDNF_pvalue_1e-2_peak_477269b	121	.	7.78392	12.12817	7.17005	152
chr2	85627715	85628013	CGE_NDNF_pvalue_1e-2_peak_477295	55	.	3.65330	5.50407	2.04000	235
chr2	85645259	85645706	CGE_NDNF_pvalue_1e-2_peak_477300	58	.	4.22833	5.83877	2.28106	215
chr2	85657948	85658675	CGE_NDNF_pvalue_1e-2_peak_477304	61	.	4.74737	6.14848	2.50704	57
chr2	85699440	85699785	CGE_NDNF_pvalue_1e-2_peak_477327	55	.	3.65330	5.50407	2.04000	109
chr2	85751576	85751814	CGE_NDNF_pvalue_1e-2_peak_477350	57	.	3.70268	5.78921	2.24290	187
chr2	85765827	85766393	CGE_NDNF_pvalue_1e-2_peak_477355	73	.	5.39884	7.32807	3.39039	376
chr2	85787616	85788892	CGE_NDNF_pvalue_1e-2_peak_477364	51	.	3.58166	5.15094	1.77874	1043
chr2	85822551	85823142	CGE_NDNF_pvalue_1e-2_peak_477376	56	.	4.17676	5.67691	2.16268	193
chr2	85829447	85830335	CGE_NDNF_pvalue_1e-2_peak_477377a	56	.	4.39560	5.61900	2.13205	43
chr2	85829447	85830335	CGE_NDNF_pvalue_1e-2_peak_477377b	69	.	5.15578	6.96338	3.10780	196
chr2	85829447	85830335	CGE_NDNF_pvalue_1e-2_peak_477377c	69	.	5.12821	6.90473	3.06493	529
chr2	85838765	85839477	CGE_NDNF_pvalue_1e-2_peak_477378	51	.	3.98248	5.13441	1.77651	454
chr2	85843171	85843273	CGE_NDNF_pvalue_1e-2_peak_477379	82	.	5.67445	8.21174	4.06880	50
chr2	85956140	85956345	CGE_NDNF_pvalue_1e-2_peak_477444	75	.	4.62834	7.58464	3.58154	159
chr2	85980989	85981377	CGE_NDNF_pvalue_1e-2_peak_477452	56	.	4.17676	5.67691	2.16268	334
chr2	85999175	85999686	CGE_NDNF_pvalue_1e-2_peak_477459	80	.	5.60808	8.03297	3.93375	367
chr2	86115893	86116667	CGE_NDNF_pvalue_1e-2_peak_477534	69	.	5.12821	6.90473	3.06493	421
chr2	86253214	86253510	CGE_NDNF_pvalue_1e-2_peak_477584	48	.	3.51278	4.85998	1.56260	65
chr2	86332701	86333150	CGE_NDNF_pvalue_1e-2_peak_477627	72	.	5.04286	7.25809	3.33013	94
chr2	86422167	86422631	CGE_NDNF_pvalue_1e-2_peak_477673	50	.	3.93670	5.01899	1.68944	141
chr2	86429322	86429442	CGE_NDNF_pvalue_1e-2_peak_477675	64	.	4.39097	6.41891	2.68488	48
chr2	86450196	86451176	CGE_NDNF_pvalue_1e-2_peak_477686	45	.	3.72273	4.52573	1.32091	252
chr2	86452858	86452937	CGE_NDNF_pvalue_1e-2_peak_477687	47	.	3.80546	4.70840	1.45264	43
chr2	86461787	86461860	CGE_NDNF_pvalue_1e-2_peak_477689	45	.	3.42495	4.53818	1.32265	31
chr2	86477105	86477509	CGE_NDNF_pvalue_1e-2_peak_477698	52	.	3.60523	5.26053	1.85872	43
chr2	86507414	86507791	CGE_NDNF_pvalue_1e-2_peak_477711	70	.	4.98173	7.07040	3.18394	330
chr2	86564352	86565022	CGE_NDNF_pvalue_1e-2_peak_477732	65	.	4.77897	6.50788	2.75812	374
chr2	86667871	86669339	CGE_NDNF_pvalue_1e-2_peak_477765	57	.	4.44313	5.71997	2.20063	147
chr2	86745651	86745911	CGE_NDNF_pvalue_1e-2_peak_477809	53	.	3.62911	5.37785	1.95032	189
chr2	86789938	86790805	CGE_NDNF_pvalue_1e-2_peak_477824	64	.	4.39097	6.41891	2.68488	164
chr2	86849904	86851187	CGE_NDNF_pvalue_1e-2_peak_477847	72	.	5.29821	7.27678	3.34395	1215
chr2	86975091	86975355	CGE_NDNF_pvalue_1e-2_peak_477886	58	.	4.22833	5.83877	2.28106	200
chr2	87034235	87035758	CGE_NDNF_pvalue_1e-2_peak_477909a	56	.	4.41924	5.66894	2.16110	451
chr2	87034235	87035758	CGE_NDNF_pvalue_1e-2_peak_477909b	56	.	4.41924	5.66894	2.16110	734
chr2	88315585	88316857	CGE_NDNF_pvalue_1e-2_peak_478042	81	.	5.82963	8.18180	4.04940	510
chr2	88354717	88355566	CGE_NDNF_pvalue_1e-2_peak_478063	70	.	5.24384	7.04257	3.17140	659
chr2	88394265	88394807	CGE_NDNF_pvalue_1e-2_peak_478079	102	.	6.26791	10.27468	5.69836	480
chr2	88465258	88465581	CGE_NDNF_pvalue_1e-2_peak_478107	46	.	3.76364	4.61492	1.38028	262
chr2	88469613	88470345	CGE_NDNF_pvalue_1e-2_peak_478108	70	.	5.18365	7.02331	3.15426	327
chr2	88486608	88486872	CGE_NDNF_pvalue_1e-2_peak_478117	46	.	3.46831	4.69117	1.43951	37
chr2	88572294	88573083	CGE_NDNF_pvalue_1e-2_peak_478154	51	.	3.58166	5.15094	1.77874	119
chr2	88753019	88753137	CGE_NDNF_pvalue_1e-2_peak_478223	49	.	3.53544	4.95138	1.63297	48
chr2	88842764	88842934	CGE_NDNF_pvalue_1e-2_peak_478260	59	.	3.72787	5.95225	2.36183	48
chr2	88890736	88890860	CGE_NDNF_pvalue_1e-2_peak_478298	57	.	3.70268	5.78921	2.24290	70
chr2	88926378	88927547	CGE_NDNF_pvalue_1e-2_peak_478310a	76	.	5.52893	7.62404	3.61772	683
chr2	88926378	88927547	CGE_NDNF_pvalue_1e-2_peak_478310b	88	.	6.14326	8.82881	4.55555	997
chr2	88955628	88956161	CGE_NDNF_pvalue_1e-2_peak_478315	81	.	5.79878	8.11714	3.99803	280
chr2	88968989	88970045	CGE_NDNF_pvalue_1e-2_peak_478323	46	.	3.46831	4.69117	1.43951	344
chr2	88990744	88991486	CGE_NDNF_pvalue_1e-2_peak_478332a	139	.	8.74444	13.97872	8.64325	298
chr2	88990744	88991486	CGE_NDNF_pvalue_1e-2_peak_478332b	81	.	5.82963	8.18180	4.04940	527
chr2	89039686	89040165	CGE_NDNF_pvalue_1e-2_peak_478357	45	.	3.42495	4.53818	1.32265	38
chr2	89064902	89065597	CGE_NDNF_pvalue_1e-2_peak_478373a	72	.	5.26910	7.21123	3.30004	225
chr2	89064902	89065597	CGE_NDNF_pvalue_1e-2_peak_478373b	85	.	5.98892	8.52626	4.31175	455
chr2	89203368	89203994	CGE_NDNF_pvalue_1e-2_peak_478432	97	.	5.59180	9.70455	5.24709	131
chr2	89232209	89232758	CGE_NDNF_pvalue_1e-2_peak_478437	68	.	4.92207	6.89603	3.05952	41
chr2	89240905	89242886	CGE_NDNF_pvalue_1e-2_peak_478438	49	.	3.53544	4.95138	1.63297	1526
chr2	89277851	89278822	CGE_NDNF_pvalue_1e-2_peak_478463	52	.	3.60523	5.26053	1.85872	911
chr2	89286694	89287410	CGE_NDNF_pvalue_1e-2_peak_478466	71	.	5.01211	7.16245	3.25729	663
chr2	89853234	89853322	CGE_NDNF_pvalue_1e-2_peak_478566	55	.	3.65330	5.50407	2.04000	41
chr2	89872110	89872233	CGE_NDNF_pvalue_1e-2_peak_478576	127	.	7.75461	12.77078	7.68396	57
chr2	89878463	89878540	CGE_NDNF_pvalue_1e-2_peak_478578	53	.	3.62911	5.37785	1.95032	37
chr2	90212553	90212973	CGE_NDNF_pvalue_1e-2_peak_478633	59	.	3.72787	5.95225	2.36183	280
chr2	91764687	91764765	CGE_NDNF_pvalue_1e-2_peak_478688	46	.	3.78444	4.66110	1.42244	35
chr2	91793040	91793278	CGE_NDNF_pvalue_1e-2_peak_478695	47	.	3.49040	4.77340	1.50030	171
chr2	91816644	91816989	CGE_NDNF_pvalue_1e-2_peak_478700	47	.	3.97088	4.79614	1.52192	194
chr2	91847978	91848219	CGE_NDNF_pvalue_1e-2_peak_478714	124	.	7.65827	12.43638	7.42103	70
chr2	91874194	91874359	CGE_NDNF_pvalue_1e-2_peak_478722	82	.	4.72068	8.24006	4.08757	101
chr2	91947708	91948222	CGE_NDNF_pvalue_1e-2_peak_478741	45	.	3.74308	4.56981	1.35050	93
chr2	91953765	91953844	CGE_NDNF_pvalue_1e-2_peak_478743	52	.	4.23699	5.29645	1.89226	37
chr2	92099568	92099686	CGE_NDNF_pvalue_1e-2_peak_478769	63	.	3.77654	6.31233	2.59894	56
chr2	92275951	92276046	CGE_NDNF_pvalue_1e-2_peak_478790	70	.	4.53638	7.06887	3.18394	46
chr2	92281307	92281768	CGE_NDNF_pvalue_1e-2_peak_478791	168	.	9.59860	16.85137	10.98734	57
chr2	92290253	92291001	CGE_NDNF_pvalue_1e-2_peak_478793	90	.	5.95643	9.06419	4.73671	325
chr2	92296844	92297457	CGE_NDNF_pvalue_1e-2_peak_478796	102	.	6.26791	10.27468	5.69836	71
chr2	92305608	92305836	CGE_NDNF_pvalue_1e-2_peak_478797	74	.	5.10551	7.46124	3.48930	92
chr2	92306856	92306958	CGE_NDNF_pvalue_1e-2_peak_478798	60	.	4.28119	6.01457	2.41090	50
chr2	92315402	92315593	CGE_NDNF_pvalue_1e-2_peak_478800	60	.	4.28119	6.01457	2.41090	48
chr2	92317364	92317454	CGE_NDNF_pvalue_1e-2_peak_478801	71	.	5.01211	7.16245	3.25729	45
chr2	92317755	92317854	CGE_NDNF_pvalue_1e-2_peak_478802	57	.	4.20239	5.75623	2.22938	50
chr2	95528073	95528337	CGE_NDNF_pvalue_1e-2_peak_478863	63	.	3.77654	6.31233	2.59894	192
chr2	95622723	95622827	CGE_NDNF_pvalue_1e-2_peak_478890	63	.	3.77654	6.31233	2.59894	50
chr2	95652114	95652446	CGE_NDNF_pvalue_1e-2_peak_478907	63	.	3.77654	6.31233	2.59894	261
chr2	95787395	95787972	CGE_NDNF_pvalue_1e-2_peak_478988	70	.	4.98173	7.07040	3.18394	421
chr2	95830968	95831706	CGE_NDNF_pvalue_1e-2_peak_478997	76	.	5.16974	7.68256	3.66039	673
chr2	95873020	95873413	CGE_NDNF_pvalue_1e-2_peak_479014	93	.	6.03136	9.32317	4.94103	212
chr2	95979014	95979859	CGE_NDNF_pvalue_1e-2_peak_479046	47	.	3.49040	4.77340	1.50030	566
chr2	96068204	96068915	CGE_NDNF_pvalue_1e-2_peak_479086	48	.	3.51278	4.85998	1.56260	63
chr2	96191922	96192776	CGE_NDNF_pvalue_1e-2_peak_479103	51	.	3.58166	5.15094	1.77874	337
chr2	96676190	96676381	CGE_NDNF_pvalue_1e-2_peak_479211	63	.	3.77654	6.31233	2.59894	121
chr2	96810872	96811385	CGE_NDNF_pvalue_1e-2_peak_479252	69	.	4.50653	6.92169	3.07182	69
chr2	96874016	96874270	CGE_NDNF_pvalue_1e-2_peak_479273	78	.	5.20246	7.80107	3.74919	31
chr2	96874563	96874693	CGE_NDNF_pvalue_1e-2_peak_479274	46	.	3.46831	4.69117	1.43951	62
chr2	96931745	96932091	CGE_NDNF_pvalue_1e-2_peak_479301	71	.	5.01211	7.16245	3.25729	270
chr2	96971189	96971523	CGE_NDNF_pvalue_1e-2_peak_479313	73	.	4.59728	7.39833	3.43949	264
chr2	97001460	97001949	CGE_NDNF_pvalue_1e-2_peak_479323	59	.	3.72787	5.95225	2.36183	145
chr2	97202380	97202566	CGE_NDNF_pvalue_1e-2_peak_479360	73	.	4.59728	7.39833	3.43949	55
chr2	97303692	97304475	CGE_NDNF_pvalue_1e-2_peak_479386	52	.	3.60523	5.26053	1.85872	407
chr2	97405633	97406036	CGE_NDNF_pvalue_1e-2_peak_479427	71	.	5.01211	7.16245	3.25729	279
chr2	97442615	97442691	CGE_NDNF_pvalue_1e-2_peak_479442	56	.	3.67782	5.64059	2.13678	37
chr2	97481431	97482487	CGE_NDNF_pvalue_1e-2_peak_479459	48	.	3.86997	4.85757	1.56260	563
chr2	97497521	97497731	CGE_NDNF_pvalue_1e-2_peak_479466	61	.	3.75340	6.13275	2.49343	149
chr2	97523531	97524075	CGE_NDNF_pvalue_1e-2_peak_479483	79	.	5.57547	7.94761	3.86518	268
chr2	97534800	97534971	CGE_NDNF_pvalue_1e-2_peak_479486	57	.	4.20239	5.75623	2.22938	103
chr2	97553314	97553980	CGE_NDNF_pvalue_1e-2_peak_479492	81	.	5.30316	8.19462	4.05617	40
chr2	97778015	97779104	CGE_NDNF_pvalue_1e-2_peak_479554	66	.	4.44800	6.65517	2.86596	955
chr2	98262159	98262668	CGE_NDNF_pvalue_1e-2_peak_479590	70	.	4.53638	7.06887	3.18394	209
chr2	98280107	98280926	CGE_NDNF_pvalue_1e-2_peak_479598	98	.	6.70092	9.87487	5.37831	435
chr2	98344709	98344995	CGE_NDNF_pvalue_1e-2_peak_479616	56	.	3.67782	5.64059	2.13678	56
chr2	98612190	98612856	CGE_NDNF_pvalue_1e-2_peak_479708	46	.	3.46831	4.69117	1.43951	208
chr2	99060962	99061595	CGE_NDNF_pvalue_1e-2_peak_479816	49	.	3.53544	4.95138	1.63297	454
chr2	99181762	99182163	CGE_NDNF_pvalue_1e-2_peak_479868	55	.	3.65330	5.50407	2.04000	38
chr2	99347605	99348384	CGE_NDNF_pvalue_1e-2_peak_479930	55	.	3.65330	5.50407	2.04000	46
chr2	99757252	99758480	CGE_NDNF_pvalue_1e-2_peak_480024	50	.	3.95946	5.07586	1.72581	439
chr2	99765817	99765902	CGE_NDNF_pvalue_1e-2_peak_480028	53	.	3.62911	5.37785	1.95032	43
chr2	99770861	99771549	CGE_NDNF_pvalue_1e-2_peak_480029	78	.	5.20246	7.80107	3.74919	553
chr2	99797155	99797864	CGE_NDNF_pvalue_1e-2_peak_480040	70	.	4.53638	7.06887	3.18394	394
chr2	99952592	99953404	CGE_NDNF_pvalue_1e-2_peak_480082	65	.	4.80692	6.58071	2.80942	529
chr2	99953689	99953990	CGE_NDNF_pvalue_1e-2_peak_480083	65	.	4.80692	6.58071	2.80942	72
chr2	100105619	100107189	CGE_NDNF_pvalue_1e-2_peak_480143	47	.	3.49040	4.77340	1.50030	1107
chr2	100175605	100175936	CGE_NDNF_pvalue_1e-2_peak_480169	59	.	3.72787	5.95225	2.36183	260
chr2	100187435	100187626	CGE_NDNF_pvalue_1e-2_peak_480176	56	.	4.15144	5.60057	2.11593	62
chr2	100406048	100406168	CGE_NDNF_pvalue_1e-2_peak_480263	61	.	3.75340	6.13275	2.49343	47
chr2	100497261	100498721	CGE_NDNF_pvalue_1e-2_peak_480308	48	.	3.51278	4.85998	1.56260	1196
chr2	100721192	100721915	CGE_NDNF_pvalue_1e-2_peak_480392	96	.	6.10820	9.60739	5.16969	257
chr2	100877330	100877511	CGE_NDNF_pvalue_1e-2_peak_480452	47	.	3.49040	4.77340	1.50030	58
chr2	100879492	100879732	CGE_NDNF_pvalue_1e-2_peak_480454	66	.	4.44800	6.65517	2.86596	25
chr2	100930876	100931835	CGE_NDNF_pvalue_1e-2_peak_480492	49	.	3.53544	4.95138	1.63297	479
chr2	100937998	100939073	CGE_NDNF_pvalue_1e-2_peak_480493	64	.	4.75135	6.43718	2.69645	796
chr2	100997798	100997904	CGE_NDNF_pvalue_1e-2_peak_480506	63	.	3.77654	6.31233	2.59894	58
chr2	101178914	101179924	CGE_NDNF_pvalue_1e-2_peak_480559	83	.	5.92417	8.38401	4.20041	601
chr2	101226943	101227088	CGE_NDNF_pvalue_1e-2_peak_480575	61	.	4.30812	6.10846	2.48832	26
chr2	101290606	101291298	CGE_NDNF_pvalue_1e-2_peak_480604	49	.	3.53544	4.95138	1.63297	241
chr2	101322970	101323302	CGE_NDNF_pvalue_1e-2_peak_480616	48	.	3.84823	4.80658	1.52865	267
chr2	101451594	101451728	CGE_NDNF_pvalue_1e-2_peak_480676	46	.	3.46831	4.69117	1.43951	70
chr2	101503677	101503795	CGE_NDNF_pvalue_1e-2_peak_480706	52	.	4.02933	5.25693	1.85872	60
chr2	101525899	101526645	CGE_NDNF_pvalue_1e-2_peak_480720	55	.	3.65330	5.50407	2.04000	72
chr2	101618415	101619134	CGE_NDNF_pvalue_1e-2_peak_480771	78	.	5.54324	7.86473	3.80337	280
chr2	101726060	101726542	CGE_NDNF_pvalue_1e-2_peak_480829	53	.	4.05318	5.32112	1.91238	231
chr2	101740453	101740799	CGE_NDNF_pvalue_1e-2_peak_480838	55	.	3.65330	5.50407	2.04000	289
chr2	101767315	101768090	CGE_NDNF_pvalue_1e-2_peak_480856	84	.	5.95637	8.45435	4.25815	641
chr2	101821925	101822236	CGE_NDNF_pvalue_1e-2_peak_480878	56	.	3.67782	5.64059	2.13678	239
chr2	101868898	101869259	CGE_NDNF_pvalue_1e-2_peak_480892	45	.	3.42495	4.53818	1.32265	19
chr2	101893756	101893926	CGE_NDNF_pvalue_1e-2_peak_480910	55	.	3.65330	5.50407	2.04000	121
chr2	101899428	101899810	CGE_NDNF_pvalue_1e-2_peak_480914	50	.	3.55840	5.04815	1.70383	62
chr2	102003158	102004507	CGE_NDNF_pvalue_1e-2_peak_480966	61	.	4.61787	6.11180	2.48832	825
chr2	102015541	102015824	CGE_NDNF_pvalue_1e-2_peak_480970	73	.	4.59728	7.39833	3.43949	221
chr2	102035704	102036003	CGE_NDNF_pvalue_1e-2_peak_480983	53	.	3.62911	5.37785	1.95032	65
chr2	102090396	102090704	CGE_NDNF_pvalue_1e-2_peak_481003	69	.	4.95172	6.98166	3.11900	240
chr2	102095871	102096239	CGE_NDNF_pvalue_1e-2_peak_481004	46	.	3.44649	4.61288	1.38028	41
chr2	102313429	102314733	CGE_NDNF_pvalue_1e-2_peak_481090	56	.	4.46030	5.63000	2.13678	604
chr2	102379246	102379597	CGE_NDNF_pvalue_1e-2_peak_481121	46	.	3.44649	4.61288	1.38028	39
chr2	102577688	102578072	CGE_NDNF_pvalue_1e-2_peak_481232	67	.	4.47708	6.78418	2.96883	331
chr2	102584644	102585014	CGE_NDNF_pvalue_1e-2_peak_481235	47	.	3.49040	4.77340	1.50030	70
chr2	102600149	102600843	CGE_NDNF_pvalue_1e-2_peak_481242	53	.	4.07731	5.38744	1.95253	390
chr2	102657221	102657865	CGE_NDNF_pvalue_1e-2_peak_481272	52	.	3.60523	5.26053	1.85872	584
chr2	102667298	102667836	CGE_NDNF_pvalue_1e-2_peak_481278	48	.	3.51278	4.85998	1.56260	416
chr2	102733920	102734449	CGE_NDNF_pvalue_1e-2_peak_481311	46	.	3.46831	4.69117	1.43951	257
chr2	102844230	102845020	CGE_NDNF_pvalue_1e-2_peak_481346	59	.	4.25459	5.92478	2.35404	521
chr2	102864250	102864400	CGE_NDNF_pvalue_1e-2_peak_481355	68	.	4.89277	6.81329	2.98946	55
chr2	102867649	102867781	CGE_NDNF_pvalue_1e-2_peak_481357	55	.	4.12643	5.52700	2.05345	78
chr2	103013791	103014666	CGE_NDNF_pvalue_1e-2_peak_481412	61	.	3.75340	6.13275	2.49343	60
chr2	103059839	103060031	CGE_NDNF_pvalue_1e-2_peak_481425	75	.	4.62834	7.58464	3.58154	129
chr2	103293506	103294221	CGE_NDNF_pvalue_1e-2_peak_481524	64	.	4.39097	6.41891	2.68488	547
chr2	103351903	103352395	CGE_NDNF_pvalue_1e-2_peak_481562	45	.	3.74308	4.56981	1.35050	62
chr2	103352723	103353679	CGE_NDNF_pvalue_1e-2_peak_481563	45	.	3.72273	4.52573	1.32091	99
chr2	103374848	103375388	CGE_NDNF_pvalue_1e-2_peak_481573	62	.	4.67035	6.23671	2.57503	253
chr2	103376665	103376980	CGE_NDNF_pvalue_1e-2_peak_481574	51	.	4.00577	5.19473	1.81614	263
chr2	103409003	103409287	CGE_NDNF_pvalue_1e-2_peak_481586	52	.	4.02933	5.25693	1.85872	235
chr2	103429532	103430039	CGE_NDNF_pvalue_1e-2_peak_481590	67	.	4.86381	6.73327	2.93155	449
chr2	103457437	103457549	CGE_NDNF_pvalue_1e-2_peak_481597	54	.	4.10172	5.45601	2.01125	55
chr2	103464539	103464831	CGE_NDNF_pvalue_1e-2_peak_481598	50	.	3.93670	5.01899	1.68944	240
chr2	103466897	103467285	CGE_NDNF_pvalue_1e-2_peak_481600	54	.	4.10172	5.45601	2.01125	23
chr2	103583790	103584376	CGE_NDNF_pvalue_1e-2_peak_481651	102	.	6.84984	10.21116	5.64308	346
chr2	103592240	103593392	CGE_NDNF_pvalue_1e-2_peak_481653	50	.	3.55840	5.04815	1.70383	480
chr2	103620206	103620592	CGE_NDNF_pvalue_1e-2_peak_481664	59	.	4.25459	5.92478	2.35404	209
chr2	103778061	103778168	CGE_NDNF_pvalue_1e-2_peak_481724	53	.	3.62911	5.37785	1.95032	57
chr2	103792820	103793293	CGE_NDNF_pvalue_1e-2_peak_481734	65	.	4.41930	6.53368	2.77212	259
chr2	103905725	103906077	CGE_NDNF_pvalue_1e-2_peak_481780	63	.	3.77654	6.31233	2.59894	52
chr2	104404988	104405168	CGE_NDNF_pvalue_1e-2_peak_481937	61	.	4.30812	6.10846	2.48832	148
chr2	104575821	104575977	CGE_NDNF_pvalue_1e-2_peak_482004	76	.	5.16974	7.68256	3.66039	49
chr2	104989615	104989728	CGE_NDNF_pvalue_1e-2_peak_482158	59	.	3.72787	5.95225	2.36183	63
chr2	104995363	104995575	CGE_NDNF_pvalue_1e-2_peak_482159	60	.	4.28119	6.01457	2.41090	90
chr2	105021712	105022251	CGE_NDNF_pvalue_1e-2_peak_482171	51	.	4.00577	5.19473	1.81614	327
chr2	105022736	105023236	CGE_NDNF_pvalue_1e-2_peak_482172	51	.	4.00577	5.19473	1.81614	60
chr2	105050751	105051059	CGE_NDNF_pvalue_1e-2_peak_482184	54	.	4.35893	5.45487	2.01125	49
chr2	105066813	105067072	CGE_NDNF_pvalue_1e-2_peak_482188	65	.	4.80692	6.58071	2.80942	64
chr2	105104836	105105143	CGE_NDNF_pvalue_1e-2_peak_482209	55	.	3.65330	5.50407	2.04000	65
chr2	105254452	105254730	CGE_NDNF_pvalue_1e-2_peak_482270	48	.	3.51278	4.85998	1.56260	169
chr2	105275605	105275765	CGE_NDNF_pvalue_1e-2_peak_482284	61	.	3.75340	6.13275	2.49343	89
chr2	105371836	105372350	CGE_NDNF_pvalue_1e-2_peak_482337	59	.	4.54133	5.93590	2.36177	425
chr2	105390445	105390853	CGE_NDNF_pvalue_1e-2_peak_482350	72	.	4.56663	7.22716	3.30739	72
chr2	105424842	105424927	CGE_NDNF_pvalue_1e-2_peak_482373	46	.	3.44649	4.61288	1.38028	44
chr2	105469215	105470909	CGE_NDNF_pvalue_1e-2_peak_482396a	71	.	4.94071	7.11242	3.21984	1333
chr2	105469215	105470909	CGE_NDNF_pvalue_1e-2_peak_482396b	112	.	6.71532	11.24947	6.47406	1444
chr2	105480364	105480702	CGE_NDNF_pvalue_1e-2_peak_482398	66	.	5.02734	6.65855	2.86734	150
chr2	105489666	105490101	CGE_NDNF_pvalue_1e-2_peak_482401	55	.	4.34909	5.52219	2.05345	52
chr2	105522236	105522782	CGE_NDNF_pvalue_1e-2_peak_482418	51	.	3.98248	5.13441	1.77651	18
chr2	105654335	105655105	CGE_NDNF_pvalue_1e-2_peak_482468	100	.	6.81570	10.04886	5.51623	88
chr2	105697491	105697821	CGE_NDNF_pvalue_1e-2_peak_482490	62	.	4.33539	6.20685	2.55000	70
chr2	105720641	105721124	CGE_NDNF_pvalue_1e-2_peak_482504	72	.	5.04286	7.25809	3.33013	168
chr2	105731144	105731379	CGE_NDNF_pvalue_1e-2_peak_482505	68	.	4.89277	6.81329	2.98946	94
chr2	105759926	105761211	CGE_NDNF_pvalue_1e-2_peak_482521	92	.	6.38842	9.21565	4.85652	174
chr2	105796375	105796746	CGE_NDNF_pvalue_1e-2_peak_482535	82	.	5.86081	8.24779	4.09183	113
chr2	105810605	105811046	CGE_NDNF_pvalue_1e-2_peak_482540	51	.	4.00577	5.19473	1.81614	376
chr2	105866448	105866878	CGE_NDNF_pvalue_1e-2_peak_482562	47	.	3.49040	4.77340	1.50030	56
chr2	105887912	105887997	CGE_NDNF_pvalue_1e-2_peak_482574	48	.	3.51278	4.85998	1.56260	42
chr2	105946153	105946802	CGE_NDNF_pvalue_1e-2_peak_482608	97	.	6.62886	9.71767	5.25608	121
chr2	105953595	105954379	CGE_NDNF_pvalue_1e-2_peak_482610	86	.	5.81202	8.60663	4.37590	164
chr2	106173605	106173738	CGE_NDNF_pvalue_1e-2_peak_482719	63	.	3.77654	6.31233	2.59894	61
chr2	106180997	106181317	CGE_NDNF_pvalue_1e-2_peak_482722	61	.	3.75340	6.13275	2.49343	271
chr2	106215790	106216058	CGE_NDNF_pvalue_1e-2_peak_482747	57	.	3.70268	5.78921	2.24290	198
chr2	106221203	106221787	CGE_NDNF_pvalue_1e-2_peak_482750	48	.	3.51278	4.85998	1.56260	426
chr2	106260850	106260943	CGE_NDNF_pvalue_1e-2_peak_482776	51	.	3.58166	5.15094	1.77874	48
chr2	106360839	106361571	CGE_NDNF_pvalue_1e-2_peak_482819	76	.	5.56328	7.64239	3.62772	470
chr2	106399920	106400439	CGE_NDNF_pvalue_1e-2_peak_482841	48	.	3.84823	4.80658	1.52865	256
chr2	106479634	106479736	CGE_NDNF_pvalue_1e-2_peak_482893	56	.	4.17676	5.67691	2.16268	48
chr2	106668828	106668915	CGE_NDNF_pvalue_1e-2_peak_482973	62	.	4.33539	6.20685	2.55000	43
chr2	106669160	106669739	CGE_NDNF_pvalue_1e-2_peak_482974	46	.	3.46831	4.69117	1.43951	59
chr2	106730367	106730763	CGE_NDNF_pvalue_1e-2_peak_482995	46	.	3.44649	4.61288	1.38028	1
chr2	106791689	106791902	CGE_NDNF_pvalue_1e-2_peak_483038	55	.	3.65330	5.50407	2.04000	145
chr2	106810280	106811261	CGE_NDNF_pvalue_1e-2_peak_483050a	58	.	4.61042	5.89659	2.33261	144
chr2	106810280	106811261	CGE_NDNF_pvalue_1e-2_peak_483050b	58	.	4.61042	5.89659	2.33261	279
chr2	106810280	106811261	CGE_NDNF_pvalue_1e-2_peak_483050c	95	.	6.55480	9.56030	5.13188	518
chr2	107177787	107178082	CGE_NDNF_pvalue_1e-2_peak_483153	63	.	4.36300	6.31016	2.59894	229
chr2	107178483	107178729	CGE_NDNF_pvalue_1e-2_peak_483154	46	.	3.46831	4.69117	1.43951	143
chr2	107198744	107198867	CGE_NDNF_pvalue_1e-2_peak_483166	75	.	5.13743	7.56943	3.57375	58
chr2	107199133	107199325	CGE_NDNF_pvalue_1e-2_peak_483167	75	.	5.13743	7.56943	3.57375	138
chr2	107390573	107390989	CGE_NDNF_pvalue_1e-2_peak_483258	46	.	3.46831	4.69117	1.43951	107
chr2	107400622	107400712	CGE_NDNF_pvalue_1e-2_peak_483259	53	.	4.05318	5.32112	1.91238	47
chr2	107428807	107429297	CGE_NDNF_pvalue_1e-2_peak_483279	47	.	3.49040	4.77340	1.50030	55
chr2	107484314	107484392	CGE_NDNF_pvalue_1e-2_peak_483299	52	.	4.02933	5.25693	1.85872	39
chr2	107484755	107484984	CGE_NDNF_pvalue_1e-2_peak_483300	53	.	4.05318	5.32112	1.91238	163
chr2	107502517	107503996	CGE_NDNF_pvalue_1e-2_peak_483304	83	.	5.87959	8.37975	4.20041	658
chr2	107572812	107573162	CGE_NDNF_pvalue_1e-2_peak_483325	64	.	4.75135	6.43718	2.69645	198
chr2	107577496	107577756	CGE_NDNF_pvalue_1e-2_peak_483326	47	.	3.82673	4.75687	1.49697	54
chr2	107698978	107699624	CGE_NDNF_pvalue_1e-2_peak_483383	70	.	4.53638	7.06887	3.18394	54
chr2	107748499	107749063	CGE_NDNF_pvalue_1e-2_peak_483407	60	.	4.28119	6.01457	2.41090	245
chr2	107940364	107940437	CGE_NDNF_pvalue_1e-2_peak_483506	45	.	3.42495	4.53818	1.32265	34
chr2	107978085	107979182	CGE_NDNF_pvalue_1e-2_peak_483522	49	.	3.53544	4.95138	1.63297	509
chr2	107997464	107997721	CGE_NDNF_pvalue_1e-2_peak_483531	53	.	3.62911	5.37785	1.95032	68
chr2	108033539	108033928	CGE_NDNF_pvalue_1e-2_peak_483553	56	.	4.39560	5.61900	2.13205	131
chr2	108034921	108035598	CGE_NDNF_pvalue_1e-2_peak_483555	55	.	4.37222	5.57009	2.09244	423
chr2	108097730	108098001	CGE_NDNF_pvalue_1e-2_peak_483593	50	.	3.55840	5.04815	1.70383	221
chr2	108107062	108107142	CGE_NDNF_pvalue_1e-2_peak_483601	46	.	3.46831	4.69117	1.43951	39
chr2	108119353	108119797	CGE_NDNF_pvalue_1e-2_peak_483604	52	.	3.60523	5.26053	1.85872	389
chr2	108126213	108126484	CGE_NDNF_pvalue_1e-2_peak_483607	63	.	4.36300	6.31016	2.59894	77
chr2	109065539	109066066	CGE_NDNF_pvalue_1e-2_peak_483945	109	.	7.16846	10.99299	6.26769	203
chr2	109150313	109150880	CGE_NDNF_pvalue_1e-2_peak_483968	127	.	8.14573	12.75029	7.66820	429
chr2	109157425	109158241	CGE_NDNF_pvalue_1e-2_peak_483970	50	.	3.55840	5.04815	1.70383	568
chr2	109200287	109200741	CGE_NDNF_pvalue_1e-2_peak_483990	49	.	3.53544	4.95138	1.63297	56
chr2	109213966	109214306	CGE_NDNF_pvalue_1e-2_peak_484002	56	.	3.67782	5.64059	2.13678	55
chr2	109252934	109253059	CGE_NDNF_pvalue_1e-2_peak_484023	86	.	5.40784	8.66157	4.42335	55
chr2	109335831	109336376	CGE_NDNF_pvalue_1e-2_peak_484046	67	.	4.86381	6.73327	2.93155	153
chr2	109402780	109403789	CGE_NDNF_pvalue_1e-2_peak_484060	66	.	4.83520	6.65579	2.86596	64
chr2	109414066	109414992	CGE_NDNF_pvalue_1e-2_peak_484063	56	.	3.67782	5.64059	2.13678	435
chr2	109605728	109605851	CGE_NDNF_pvalue_1e-2_peak_484142	63	.	3.77654	6.31233	2.59894	53
chr2	109744589	109745318	CGE_NDNF_pvalue_1e-2_peak_484193	64	.	4.91780	6.47559	2.73127	175
chr2	109746044	109746129	CGE_NDNF_pvalue_1e-2_peak_484194	50	.	4.13052	5.09083	1.73878	46
chr2	109752268	109752593	CGE_NDNF_pvalue_1e-2_peak_484196	46	.	3.76364	4.61492	1.38028	271
chr2	109765633	109765757	CGE_NDNF_pvalue_1e-2_peak_484200	51	.	3.58166	5.15094	1.77874	59
chr2	109811230	109811397	CGE_NDNF_pvalue_1e-2_peak_484220	53	.	4.07731	5.38744	1.95253	53
chr2	109811665	109811997	CGE_NDNF_pvalue_1e-2_peak_484221	53	.	4.05318	5.32112	1.91238	56
chr2	109858984	109859227	CGE_NDNF_pvalue_1e-2_peak_484235	51	.	4.00577	5.19473	1.81614	208
chr2	109874791	109875097	CGE_NDNF_pvalue_1e-2_peak_484241	49	.	3.53544	4.95138	1.63297	233
chr2	109908882	109909392	CGE_NDNF_pvalue_1e-2_peak_484254	49	.	3.89196	4.90993	1.60651	321
chr2	109949056	109949286	CGE_NDNF_pvalue_1e-2_peak_484272	52	.	3.60523	5.26053	1.85872	65
chr2	109965406	109965870	CGE_NDNF_pvalue_1e-2_peak_484279	53	.	4.25894	5.33988	1.92864	123
chr2	110040511	110040584	CGE_NDNF_pvalue_1e-2_peak_484317	46	.	3.44649	4.61288	1.38028	34
chr2	110055495	110056039	CGE_NDNF_pvalue_1e-2_peak_484325	61	.	4.64396	6.17345	2.52740	204
chr2	110063741	110063903	CGE_NDNF_pvalue_1e-2_peak_484326	50	.	3.95946	5.07586	1.72581	126
chr2	110064451	110064569	CGE_NDNF_pvalue_1e-2_peak_484327	63	.	4.69704	6.30170	2.59894	58
chr2	110303822	110304345	CGE_NDNF_pvalue_1e-2_peak_484379	63	.	3.77654	6.31233	2.59894	120
chr2	110370961	110372054	CGE_NDNF_pvalue_1e-2_peak_484408	83	.	5.92417	8.38401	4.20041	653
chr2	110969832	110970057	CGE_NDNF_pvalue_1e-2_peak_484507	55	.	3.65330	5.50407	2.04000	98
chr2	111435651	111436108	CGE_NDNF_pvalue_1e-2_peak_484547	107	.	6.80735	10.72482	6.05169	98
chr2	111546630	111547046	CGE_NDNF_pvalue_1e-2_peak_484586	69	.	4.95172	6.98166	3.11900	63
chr2	111667049	111667361	CGE_NDNF_pvalue_1e-2_peak_484635	49	.	3.53544	4.95138	1.63297	142
chr2	111878160	111878553	CGE_NDNF_pvalue_1e-2_peak_484716	58	.	4.61042	5.89659	2.33261	311
chr2	111880153	111880310	CGE_NDNF_pvalue_1e-2_peak_484717	62	.	4.79485	6.23798	2.57503	117
chr2	111919498	111920005	CGE_NDNF_pvalue_1e-2_peak_484736	60	.	4.28119	6.01457	2.41090	68
chr2	112431140	112431672	CGE_NDNF_pvalue_1e-2_peak_484828	51	.	3.58166	5.15094	1.77874	459
chr2	112449173	112449823	CGE_NDNF_pvalue_1e-2_peak_484842	47	.	3.49040	4.77340	1.50030	66
chr2	112456542	112457075	CGE_NDNF_pvalue_1e-2_peak_484846	59	.	3.72787	5.95225	2.36183	124
chr2	112473606	112474089	CGE_NDNF_pvalue_1e-2_peak_484854	78	.	5.20246	7.80107	3.74919	208
chr2	112641294	112642144	CGE_NDNF_pvalue_1e-2_peak_484879	56	.	4.17676	5.67691	2.16268	488
chr2	112655215	112655692	CGE_NDNF_pvalue_1e-2_peak_484881	55	.	4.12643	5.52700	2.05345	65
chr2	112656067	112656161	CGE_NDNF_pvalue_1e-2_peak_484882	55	.	4.12643	5.52700	2.05345	50
chr2	112658526	112658626	CGE_NDNF_pvalue_1e-2_peak_484884	68	.	4.89277	6.81329	2.98946	49
chr2	112789205	112789319	CGE_NDNF_pvalue_1e-2_peak_484937	63	.	3.77654	6.31233	2.59894	62
chr2	112811802	112812259	CGE_NDNF_pvalue_1e-2_peak_484944	99	.	6.69752	9.97050	5.45372	126
chr2	112812612	112813287	CGE_NDNF_pvalue_1e-2_peak_484945	88	.	6.17093	8.87674	4.59025	232
chr2	112899050	112899446	CGE_NDNF_pvalue_1e-2_peak_484977	50	.	3.55840	5.04815	1.70383	328
chr2	112926103	112926226	CGE_NDNF_pvalue_1e-2_peak_484997	48	.	3.51278	4.85998	1.56260	51
chr2	112955295	112955622	CGE_NDNF_pvalue_1e-2_peak_485006	80	.	4.69175	8.01511	3.92245	267
chr2	113032835	113033533	CGE_NDNF_pvalue_1e-2_peak_485036	71	.	5.24031	7.14717	3.24862	148
chr2	113238418	113238951	CGE_NDNF_pvalue_1e-2_peak_485091	61	.	4.74737	6.14848	2.50704	402
chr2	113239653	113240172	CGE_NDNF_pvalue_1e-2_peak_485093	49	.	4.04913	4.93869	1.63297	89
chr2	113299285	113300132	CGE_NDNF_pvalue_1e-2_peak_485117	76	.	5.44874	7.62969	3.61802	229
chr2	113341545	113342535	CGE_NDNF_pvalue_1e-2_peak_485134a	76	.	5.56328	7.64239	3.62772	395
chr2	113341545	113342535	CGE_NDNF_pvalue_1e-2_peak_485134b	65	.	4.94315	6.52570	2.77212	592
chr2	113384074	113384638	CGE_NDNF_pvalue_1e-2_peak_485163	61	.	4.30812	6.10846	2.48832	501
chr2	113403138	113404203	CGE_NDNF_pvalue_1e-2_peak_485168a	67	.	5.07389	6.73982	2.93464	222
chr2	113403138	113404203	CGE_NDNF_pvalue_1e-2_peak_485168b	117	.	7.61083	11.77975	6.89846	325
chr2	113437220	113437659	CGE_NDNF_pvalue_1e-2_peak_485187	57	.	3.70268	5.78921	2.24290	64
chr2	113448445	113448750	CGE_NDNF_pvalue_1e-2_peak_485196	49	.	3.53544	4.95138	1.63297	69
chr2	113507401	113507815	CGE_NDNF_pvalue_1e-2_peak_485217	61	.	3.75340	6.13275	2.49343	124
chr2	113522000	113522672	CGE_NDNF_pvalue_1e-2_peak_485219a	65	.	4.77897	6.50788	2.75812	290
chr2	113522000	113522672	CGE_NDNF_pvalue_1e-2_peak_485219b	109	.	7.16846	10.99299	6.26769	394
chr2	113756640	113757260	CGE_NDNF_pvalue_1e-2_peak_485295	61	.	3.75340	6.13275	2.49343	262
chr2	113914790	113915428	CGE_NDNF_pvalue_1e-2_peak_485352	72	.	5.04286	7.25809	3.33013	50
chr2	113956438	113957287	CGE_NDNF_pvalue_1e-2_peak_485370	63	.	4.72404	6.36848	2.64722	476
chr2	113997561	113998238	CGE_NDNF_pvalue_1e-2_peak_485392	55	.	3.65330	5.50407	2.04000	301
chr2	114082007	114082724	CGE_NDNF_pvalue_1e-2_peak_485436	66	.	4.44800	6.65517	2.86596	65
chr2	114341087	114341729	CGE_NDNF_pvalue_1e-2_peak_485490	66	.	4.44800	6.65517	2.86596	562
chr2	114361011	114361988	CGE_NDNF_pvalue_1e-2_peak_485495a	61	.	4.64396	6.17345	2.52740	567
chr2	114361011	114361988	CGE_NDNF_pvalue_1e-2_peak_485495b	61	.	4.64396	6.17345	2.52740	881
chr2	114384746	114385147	CGE_NDNF_pvalue_1e-2_peak_485497	90	.	5.47995	9.02903	4.70695	168
chr2	114513895	114514672	CGE_NDNF_pvalue_1e-2_peak_485554	59	.	4.56656	5.99310	2.39757	423
chr2	114583633	114584365	CGE_NDNF_pvalue_1e-2_peak_485593	51	.	3.58166	5.15094	1.77874	375
chr2	114628016	114628108	CGE_NDNF_pvalue_1e-2_peak_485616	46	.	3.44649	4.61288	1.38028	51
chr2	114646720	114647742	CGE_NDNF_pvalue_1e-2_peak_485621	67	.	5.07393	6.79101	2.97282	831
chr2	114647998	114648418	CGE_NDNF_pvalue_1e-2_peak_485622	55	.	4.34909	5.52219	2.05345	140
chr2	114734977	114735468	CGE_NDNF_pvalue_1e-2_peak_485683	69	.	4.95172	6.98166	3.11900	314
chr2	114918624	114918776	CGE_NDNF_pvalue_1e-2_peak_485777	52	.	3.60523	5.26053	1.85872	80
chr2	114994783	114994895	CGE_NDNF_pvalue_1e-2_peak_485810	63	.	3.77654	6.31233	2.59894	54
chr2	115183540	115183968	CGE_NDNF_pvalue_1e-2_peak_485877	70	.	4.98173	7.07040	3.18394	363
chr2	115295050	115295123	CGE_NDNF_pvalue_1e-2_peak_485939	45	.	3.42495	4.53818	1.32265	40
chr2	115419579	115420452	CGE_NDNF_pvalue_1e-2_peak_486015	51	.	3.58166	5.15094	1.77874	382
chr2	115486621	115486973	CGE_NDNF_pvalue_1e-2_peak_486056	66	.	4.44800	6.65517	2.86596	226
chr2	115520140	115520545	CGE_NDNF_pvalue_1e-2_peak_486078	50	.	3.55840	5.04815	1.70383	355
chr2	115569946	115570713	CGE_NDNF_pvalue_1e-2_peak_486109	49	.	3.53544	4.95138	1.63297	232
chr2	115647893	115648203	CGE_NDNF_pvalue_1e-2_peak_486153	46	.	3.46831	4.69117	1.43951	35
chr2	115918670	115919824	CGE_NDNF_pvalue_1e-2_peak_486278	67	.	5.04723	6.73586	2.93155	1064
chr2	116147681	116148106	CGE_NDNF_pvalue_1e-2_peak_486405	63	.	4.36300	6.31016	2.59894	235
chr2	116171282	116172310	CGE_NDNF_pvalue_1e-2_peak_486423	69	.	4.50653	6.92169	3.07182	55
chr2	116445753	116445982	CGE_NDNF_pvalue_1e-2_peak_486565	53	.	3.62911	5.37785	1.95032	172
chr2	116666063	116666571	CGE_NDNF_pvalue_1e-2_peak_486684	57	.	3.70268	5.78921	2.24290	401
chr2	117168984	117169701	CGE_NDNF_pvalue_1e-2_peak_486871	57	.	3.70268	5.78921	2.24290	471
chr2	117179927	117180089	CGE_NDNF_pvalue_1e-2_peak_486875	59	.	3.72787	5.95225	2.36183	45
chr2	117637467	117638315	CGE_NDNF_pvalue_1e-2_peak_487053	57	.	3.70268	5.78921	2.24290	72
chr2	118430138	118430888	CGE_NDNF_pvalue_1e-2_peak_487342	47	.	3.49040	4.77340	1.50030	296
chr2	118497656	118498013	CGE_NDNF_pvalue_1e-2_peak_487368	63	.	3.77654	6.31233	2.59894	217
chr2	118518739	118519228	CGE_NDNF_pvalue_1e-2_peak_487374	57	.	3.70268	5.78921	2.24290	340
chr2	118572026	118572592	CGE_NDNF_pvalue_1e-2_peak_487389	84	.	5.74241	8.40242	4.21334	343
chr2	118593218	118593835	CGE_NDNF_pvalue_1e-2_peak_487398	65	.	4.41930	6.53368	2.77212	515
chr2	118760454	118761175	CGE_NDNF_pvalue_1e-2_peak_487492	70	.	4.53638	7.06887	3.18394	660
chr2	118771505	118772082	CGE_NDNF_pvalue_1e-2_peak_487497a	74	.	5.38752	7.48318	3.50441	47
chr2	118771505	118772082	CGE_NDNF_pvalue_1e-2_peak_487497b	74	.	5.38752	7.48318	3.50441	220
chr2	118832078	118832428	CGE_NDNF_pvalue_1e-2_peak_487525	48	.	3.51278	4.85998	1.56260	222
chr2	118845622	118846181	CGE_NDNF_pvalue_1e-2_peak_487533	129	.	8.23477	12.94781	7.82512	270
chr2	118872997	118873070	CGE_NDNF_pvalue_1e-2_peak_487549	45	.	3.42495	4.53818	1.32265	48
chr2	118943271	118944218	CGE_NDNF_pvalue_1e-2_peak_487571	90	.	6.22713	9.08015	4.74490	761
chr2	119043079	119043827	CGE_NDNF_pvalue_1e-2_peak_487622	52	.	3.60523	5.26053	1.85872	271
chr2	119067408	119067769	CGE_NDNF_pvalue_1e-2_peak_487629	59	.	4.25459	5.92478	2.35404	303
chr2	119144290	119144858	CGE_NDNF_pvalue_1e-2_peak_487661	57	.	3.70268	5.78921	2.24290	41
chr2	119206846	119207360	CGE_NDNF_pvalue_1e-2_peak_487683	73	.	5.07400	7.35758	3.40898	313
chr2	119308780	119309252	CGE_NDNF_pvalue_1e-2_peak_487734	49	.	3.53544	4.95138	1.63297	413
chr2	119363746	119364484	CGE_NDNF_pvalue_1e-2_peak_487752	55	.	4.12643	5.52700	2.05345	491
chr2	119481157	119481274	CGE_NDNF_pvalue_1e-2_peak_487796	63	.	3.77654	6.31233	2.59894	49
chr2	119603445	119603522	CGE_NDNF_pvalue_1e-2_peak_487862	47	.	3.80546	4.70840	1.45264	36
chr2	119613212	119613432	CGE_NDNF_pvalue_1e-2_peak_487867	66	.	4.83520	6.65579	2.86596	171
chr2	119639298	119639413	CGE_NDNF_pvalue_1e-2_peak_487877	61	.	3.75340	6.13275	2.49343	49
chr2	119738215	119738805	CGE_NDNF_pvalue_1e-2_peak_487909	82	.	5.67445	8.21174	4.06880	445
chr2	119769171	119769312	CGE_NDNF_pvalue_1e-2_peak_487921	70	.	4.53638	7.06887	3.18394	78
chr2	119872508	119872995	CGE_NDNF_pvalue_1e-2_peak_487966a	79	.	5.70817	7.93068	3.85444	187
chr2	119872508	119872995	CGE_NDNF_pvalue_1e-2_peak_487966b	78	.	5.67859	7.87088	3.80606	302
chr2	119900482	119900568	CGE_NDNF_pvalue_1e-2_peak_487983	47	.	3.49040	4.77340	1.50030	48
chr2	119916238	119916488	CGE_NDNF_pvalue_1e-2_peak_487987	83	.	5.70823	8.30550	4.14142	72
chr2	119924945	119925399	CGE_NDNF_pvalue_1e-2_peak_487993	53	.	3.62911	5.37785	1.95032	295
chr2	120013123	120013360	CGE_NDNF_pvalue_1e-2_peak_488038	70	.	4.98173	7.07040	3.18394	195
chr2	120068189	120068761	CGE_NDNF_pvalue_1e-2_peak_488073	55	.	3.65330	5.50407	2.04000	68
chr2	120123985	120124935	CGE_NDNF_pvalue_1e-2_peak_488103	104	.	7.02543	10.45915	5.84365	612
chr2	120145071	120145613	CGE_NDNF_pvalue_1e-2_peak_488113	55	.	3.65330	5.50407	2.04000	67
chr2	120301636	120302621	CGE_NDNF_pvalue_1e-2_peak_488174	132	.	8.20345	13.24171	8.06478	176
chr2	120399111	120399691	CGE_NDNF_pvalue_1e-2_peak_488209	48	.	3.51278	4.85998	1.56260	346
chr2	120414566	120414811	CGE_NDNF_pvalue_1e-2_peak_488217	57	.	3.70268	5.78921	2.24290	177
chr2	120436309	120437062	CGE_NDNF_pvalue_1e-2_peak_488222	55	.	4.34909	5.52219	2.05345	479
chr2	120517118	120517548	CGE_NDNF_pvalue_1e-2_peak_488252	98	.	6.71547	9.85852	5.36735	248
chr2	120543710	120543818	CGE_NDNF_pvalue_1e-2_peak_488263	61	.	3.75340	6.13275	2.49343	50
chr2	120770384	120770950	CGE_NDNF_pvalue_1e-2_peak_488380a	70	.	5.18365	7.02331	3.15426	79
chr2	120770384	120770950	CGE_NDNF_pvalue_1e-2_peak_488380b	83	.	5.92417	8.38401	4.20041	298
chr2	120867307	120867630	CGE_NDNF_pvalue_1e-2_peak_488423	80	.	4.69175	8.01511	3.92245	251
chr2	120967860	120968451	CGE_NDNF_pvalue_1e-2_peak_488457	63	.	3.77654	6.31233	2.59894	54
chr2	120980610	120981283	CGE_NDNF_pvalue_1e-2_peak_488462	78	.	5.54324	7.86473	3.80337	438
chr2	121010230	121010907	CGE_NDNF_pvalue_1e-2_peak_488473	157	.	9.54198	15.75656	10.06598	74
chr2	121070611	121070753	CGE_NDNF_pvalue_1e-2_peak_488498	79	.	5.23560	7.92549	3.85281	77
chr2	121142865	121143189	CGE_NDNF_pvalue_1e-2_peak_488540	73	.	4.59728	7.39833	3.43949	148
chr2	121493437	121493746	CGE_NDNF_pvalue_1e-2_peak_488715	51	.	3.58166	5.15094	1.77874	134
chr2	121515913	121516053	CGE_NDNF_pvalue_1e-2_peak_488725	80	.	4.69175	8.01511	3.92245	63
chr2	121583806	121584238	CGE_NDNF_pvalue_1e-2_peak_488763	51	.	4.00577	5.19473	1.81614	254
chr2	121832680	121833303	CGE_NDNF_pvalue_1e-2_peak_488892	49	.	3.91420	4.96371	1.64147	266
chr2	122103370	122103944	CGE_NDNF_pvalue_1e-2_peak_489005	56	.	3.67782	5.64059	2.13678	288
chr2	122157111	122157220	CGE_NDNF_pvalue_1e-2_peak_489042	53	.	3.62911	5.37785	1.95032	46
chr2	122277500	122277835	CGE_NDNF_pvalue_1e-2_peak_489106	62	.	4.33539	6.20685	2.55000	18
chr2	122288003	122288647	CGE_NDNF_pvalue_1e-2_peak_489112	74	.	5.38752	7.48318	3.50441	544
chr2	122363759	122364031	CGE_NDNF_pvalue_1e-2_peak_489143	76	.	5.16974	7.68256	3.66039	140
chr2	122406342	122407330	CGE_NDNF_pvalue_1e-2_peak_489159	87	.	6.08874	8.75215	4.49270	859
chr2	122456850	122457422	CGE_NDNF_pvalue_1e-2_peak_489177	66	.	4.44800	6.65517	2.86596	305
chr2	122494136	122494959	CGE_NDNF_pvalue_1e-2_peak_489198	84	.	5.74241	8.40242	4.21334	463
chr2	122512684	122513378	CGE_NDNF_pvalue_1e-2_peak_489203	109	.	7.16846	10.99299	6.26769	383
chr2	122568557	122569239	CGE_NDNF_pvalue_1e-2_peak_489228	121	.	7.16332	12.11104	7.16585	497
chr2	122583606	122583895	CGE_NDNF_pvalue_1e-2_peak_489241	51	.	3.58166	5.15094	1.77874	237
chr2	122732368	122732957	CGE_NDNF_pvalue_1e-2_peak_489317	55	.	3.65330	5.50407	2.04000	251
chr2	122795986	122796820	CGE_NDNF_pvalue_1e-2_peak_489337	47	.	3.49040	4.77340	1.50030	215
chr2	123281769	123281906	CGE_NDNF_pvalue_1e-2_peak_489562	63	.	3.77654	6.31233	2.59894	67
chr2	123579403	123579995	CGE_NDNF_pvalue_1e-2_peak_489690	50	.	3.55840	5.04815	1.70383	227
chr2	123689748	123690149	CGE_NDNF_pvalue_1e-2_peak_489747	51	.	3.58166	5.15094	1.77874	338
chr2	123703050	123703136	CGE_NDNF_pvalue_1e-2_peak_489754	63	.	3.77654	6.31233	2.59894	40
chr2	123718577	123718881	CGE_NDNF_pvalue_1e-2_peak_489762	59	.	3.72787	5.95225	2.36183	242
chr2	124776585	124776841	CGE_NDNF_pvalue_1e-2_peak_490154	63	.	3.77654	6.31233	2.59894	112
chr2	124782508	124783826	CGE_NDNF_pvalue_1e-2_peak_490155a	65	.	4.94315	6.52570	2.77212	266
chr2	124782508	124783826	CGE_NDNF_pvalue_1e-2_peak_490155b	52	.	4.23699	5.29645	1.89226	379
chr2	124782508	124783826	CGE_NDNF_pvalue_1e-2_peak_490155c	52	.	4.19375	5.21198	1.83161	1167
chr2	124823008	124823776	CGE_NDNF_pvalue_1e-2_peak_490171	70	.	4.98173	7.07040	3.18394	368
chr2	124868473	124868962	CGE_NDNF_pvalue_1e-2_peak_490191	50	.	3.55840	5.04815	1.70383	65
chr2	124988497	124988691	CGE_NDNF_pvalue_1e-2_peak_490269	55	.	3.65330	5.50407	2.04000	126
chr2	125024169	125024448	CGE_NDNF_pvalue_1e-2_peak_490296	46	.	3.44649	4.61288	1.38028	16
chr2	125048371	125048545	CGE_NDNF_pvalue_1e-2_peak_490309	53	.	3.62911	5.37785	1.95032	114
chr2	125184524	125184785	CGE_NDNF_pvalue_1e-2_peak_490391	57	.	4.20239	5.75623	2.22938	17
chr2	125283977	125284139	CGE_NDNF_pvalue_1e-2_peak_490438	49	.	3.91420	4.96371	1.64147	40
chr2	125291074	125291660	CGE_NDNF_pvalue_1e-2_peak_490439	49	.	3.53544	4.95138	1.63297	63
chr2	125378490	125379593	CGE_NDNF_pvalue_1e-2_peak_490498	55	.	3.65330	5.50407	2.04000	607
chr2	125399074	125400070	CGE_NDNF_pvalue_1e-2_peak_490506	67	.	4.47708	6.78418	2.96883	309
chr2	125407450	125407562	CGE_NDNF_pvalue_1e-2_peak_490512	50	.	3.55840	5.04815	1.70383	56
chr2	125521055	125521516	CGE_NDNF_pvalue_1e-2_peak_490572	89	.	5.91966	8.94285	4.64151	325
chr2	125595133	125595725	CGE_NDNF_pvalue_1e-2_peak_490615	80	.	5.26917	8.05644	3.94591	86
chr2	125727589	125728028	CGE_NDNF_pvalue_1e-2_peak_490688	60	.	4.28119	6.01457	2.41090	224
chr2	125779205	125779320	CGE_NDNF_pvalue_1e-2_peak_490713	57	.	3.70268	5.78921	2.24290	47
chr2	125786018	125786425	CGE_NDNF_pvalue_1e-2_peak_490717	63	.	3.77654	6.31233	2.59894	357
chr2	125849697	125850239	CGE_NDNF_pvalue_1e-2_peak_490735	49	.	3.53544	4.95138	1.63297	494
chr2	126393790	126394039	CGE_NDNF_pvalue_1e-2_peak_490961	61	.	3.75340	6.13275	2.49343	161
chr2	126503263	126503384	CGE_NDNF_pvalue_1e-2_peak_490996	59	.	3.72787	5.95225	2.36183	51
chr2	126858269	126858755	CGE_NDNF_pvalue_1e-2_peak_491105	61	.	3.75340	6.13275	2.49343	415
chr2	127138726	127139132	CGE_NDNF_pvalue_1e-2_peak_491197	69	.	4.95172	6.98166	3.11900	227
chr2	127477061	127477591	CGE_NDNF_pvalue_1e-2_peak_491331	55	.	4.37222	5.57009	2.09244	37
chr2	127534934	127535296	CGE_NDNF_pvalue_1e-2_peak_491353	54	.	4.10172	5.45601	2.01125	225
chr2	127584992	127585251	CGE_NDNF_pvalue_1e-2_peak_491374	71	.	5.01211	7.16245	3.25729	214
chr2	127619204	127619288	CGE_NDNF_pvalue_1e-2_peak_491386	63	.	3.77654	6.31233	2.59894	43
chr2	127729038	127729522	CGE_NDNF_pvalue_1e-2_peak_491432a	95	.	6.40923	9.54279	5.11698	205
chr2	127729038	127729522	CGE_NDNF_pvalue_1e-2_peak_491432b	77	.	5.51138	7.78420	3.74498	399
chr2	127782491	127783616	CGE_NDNF_pvalue_1e-2_peak_491448	86	.	6.05510	8.67509	4.43225	944
chr2	127803141	127803226	CGE_NDNF_pvalue_1e-2_peak_491454	61	.	4.64396	6.17345	2.52740	45
chr2	127864392	127865449	CGE_NDNF_pvalue_1e-2_peak_491468a	59	.	4.62428	5.97956	2.38734	91
chr2	127864392	127865449	CGE_NDNF_pvalue_1e-2_peak_491468b	59	.	4.62428	5.97956	2.38734	293
chr2	127864392	127865449	CGE_NDNF_pvalue_1e-2_peak_491468c	82	.	5.78035	8.21393	4.07048	553
chr2	127933562	127934172	CGE_NDNF_pvalue_1e-2_peak_491499	48	.	3.86997	4.85757	1.56260	557
chr2	127935594	127935941	CGE_NDNF_pvalue_1e-2_peak_491500	47	.	3.82673	4.75687	1.49697	162
chr2	128051371	128051941	CGE_NDNF_pvalue_1e-2_peak_491551	75	.	5.13743	7.56943	3.57375	422
chr2	128081727	128082531	CGE_NDNF_pvalue_1e-2_peak_491569	55	.	3.65330	5.50407	2.04000	760
chr2	128144680	128145921	CGE_NDNF_pvalue_1e-2_peak_491605	69	.	5.15578	6.96338	3.10780	1145
chr2	128165713	128166358	CGE_NDNF_pvalue_1e-2_peak_491611	51	.	3.58166	5.15094	1.77874	65
chr2	128283745	128284633	CGE_NDNF_pvalue_1e-2_peak_491665	58	.	4.22833	5.83877	2.28106	746
chr2	128351643	128352520	CGE_NDNF_pvalue_1e-2_peak_491695	53	.	4.05318	5.32112	1.91238	601
chr2	128433379	128433694	CGE_NDNF_pvalue_1e-2_peak_491743	57	.	3.70268	5.78921	2.24290	53
chr2	128458852	128459850	CGE_NDNF_pvalue_1e-2_peak_491749a	55	.	4.37222	5.57009	2.09244	199
chr2	128458852	128459850	CGE_NDNF_pvalue_1e-2_peak_491749b	69	.	5.12821	6.90473	3.06493	659
chr2	128567805	128569300	CGE_NDNF_pvalue_1e-2_peak_491807	63	.	4.36300	6.31016	2.59894	790
chr2	128602532	128603035	CGE_NDNF_pvalue_1e-2_peak_491824	64	.	4.39097	6.41891	2.68488	68
chr2	128615547	128615940	CGE_NDNF_pvalue_1e-2_peak_491829	65	.	4.80692	6.58071	2.80942	278
chr2	128643524	128644521	CGE_NDNF_pvalue_1e-2_peak_491844a	75	.	5.41796	7.55548	3.56574	52
chr2	128643524	128644521	CGE_NDNF_pvalue_1e-2_peak_491844b	75	.	5.41796	7.55548	3.56574	240
chr2	128659039	128659511	CGE_NDNF_pvalue_1e-2_peak_491851	52	.	3.60523	5.26053	1.85872	392
chr2	128693886	128694870	CGE_NDNF_pvalue_1e-2_peak_491863	55	.	3.65330	5.50407	2.04000	780
chr2	128710667	128711490	CGE_NDNF_pvalue_1e-2_peak_491871	83	.	5.33760	8.34085	4.16530	411
chr2	128784538	128785915	CGE_NDNF_pvalue_1e-2_peak_491915a	71	.	5.29451	7.13485	3.24033	421
chr2	128784538	128785915	CGE_NDNF_pvalue_1e-2_peak_491915b	96	.	6.61813	9.67690	5.22155	575
chr2	128848141	128848219	CGE_NDNF_pvalue_1e-2_peak_491932	56	.	4.17676	5.67691	2.16268	38
chr2	128848544	128849080	CGE_NDNF_pvalue_1e-2_peak_491933	72	.	5.04286	7.25809	3.33013	207
chr2	128954144	128954256	CGE_NDNF_pvalue_1e-2_peak_491998	63	.	3.77654	6.31233	2.59894	60
chr2	128990674	128991343	CGE_NDNF_pvalue_1e-2_peak_492011	66	.	4.83520	6.65579	2.86596	604
chr2	129076412	129076583	CGE_NDNF_pvalue_1e-2_peak_492063	115	.	7.57263	11.56821	6.72838	113
chr2	129079505	129079688	CGE_NDNF_pvalue_1e-2_peak_492065	54	.	4.32620	5.47526	2.02827	70
chr2	129106115	129106188	CGE_NDNF_pvalue_1e-2_peak_492075	46	.	3.46831	4.69117	1.43951	38
chr2	129231036	129231432	CGE_NDNF_pvalue_1e-2_peak_492146	57	.	3.70268	5.78921	2.24290	159
chr2	129349146	129349577	CGE_NDNF_pvalue_1e-2_peak_492223	69	.	4.50653	6.92169	3.07182	302
chr2	129365038	129365994	CGE_NDNF_pvalue_1e-2_peak_492233	62	.	4.33539	6.20685	2.55000	679
chr2	129453178	129454236	CGE_NDNF_pvalue_1e-2_peak_492268	65	.	4.41930	6.53368	2.77212	418
chr2	129493931	129494688	CGE_NDNF_pvalue_1e-2_peak_492276	87	.	5.84746	8.71442	4.46414	433
chr2	129743708	129744013	CGE_NDNF_pvalue_1e-2_peak_492382	62	.	4.33539	6.20685	2.55000	145
chr2	129991817	129991937	CGE_NDNF_pvalue_1e-2_peak_492490	56	.	3.67782	5.64059	2.13678	57
chr2	130032489	130032800	CGE_NDNF_pvalue_1e-2_peak_492510	65	.	4.41930	6.53368	2.77212	115
chr2	130059042	130059778	CGE_NDNF_pvalue_1e-2_peak_492522	63	.	4.69704	6.30170	2.59894	100
chr2	130154748	130155083	CGE_NDNF_pvalue_1e-2_peak_492565	80	.	4.69175	8.01511	3.92245	65
chr2	130214130	130214272	CGE_NDNF_pvalue_1e-2_peak_492582	63	.	3.77654	6.31233	2.59894	64
chr2	130227003	130227747	CGE_NDNF_pvalue_1e-2_peak_492589	69	.	4.95172	6.98166	3.11900	552
chr2	130634773	130635917	CGE_NDNF_pvalue_1e-2_peak_492756	61	.	4.61787	6.11180	2.48832	773
chr2	130680639	130681704	CGE_NDNF_pvalue_1e-2_peak_492774	52	.	3.60523	5.26053	1.85872	373
chr2	130737233	130737703	CGE_NDNF_pvalue_1e-2_peak_492800	79	.	5.23560	7.92549	3.85281	323
chr2	130938969	130940093	CGE_NDNF_pvalue_1e-2_peak_492851a	95	.	6.52358	9.50327	5.08234	397
chr2	130938969	130940093	CGE_NDNF_pvalue_1e-2_peak_492851b	69	.	5.21887	6.99745	3.13316	872
chr2	131073769	131074678	CGE_NDNF_pvalue_1e-2_peak_492892	56	.	3.67782	5.64059	2.13678	527
chr2	131094546	131095200	CGE_NDNF_pvalue_1e-2_peak_492902	104	.	6.96594	10.48530	5.85972	280
chr2	131099592	131100806	CGE_NDNF_pvalue_1e-2_peak_492903	99	.	6.74855	9.92096	5.41623	893
chr2	131113313	131113763	CGE_NDNF_pvalue_1e-2_peak_492905	96	.	6.44693	9.64370	5.19255	361
chr2	131129744	131130265	CGE_NDNF_pvalue_1e-2_peak_492909	62	.	4.33539	6.20685	2.55000	460
chr2	131148610	131149461	CGE_NDNF_pvalue_1e-2_peak_492917a	90	.	6.29063	9.02020	4.70476	351
chr2	131148610	131149461	CGE_NDNF_pvalue_1e-2_peak_492917b	90	.	6.29063	9.02020	4.70476	637
chr2	131148610	131149461	CGE_NDNF_pvalue_1e-2_peak_492917c	63	.	4.86787	6.37804	2.65472	797
chr2	131185309	131185493	CGE_NDNF_pvalue_1e-2_peak_492925	57	.	3.70268	5.78921	2.24290	131
chr2	131485084	131485519	CGE_NDNF_pvalue_1e-2_peak_492944	131	.	8.32576	13.15436	7.99381	229
chr2	131512993	131514686	CGE_NDNF_pvalue_1e-2_peak_492953	80	.	5.76826	8.05376	3.94591	116
chr2	131555193	131555893	CGE_NDNF_pvalue_1e-2_peak_492969b	97	.	6.62886	9.71767	5.25608	551
chr2	131577469	131578579	CGE_NDNF_pvalue_1e-2_peak_492979	48	.	3.51278	4.85998	1.56260	266
chr2	131631443	131631656	CGE_NDNF_pvalue_1e-2_peak_493002	70	.	4.98173	7.07040	3.18394	59
chr2	131721592	131722415	CGE_NDNF_pvalue_1e-2_peak_493032	46	.	3.76364	4.61492	1.38028	22
chr2	131798746	131799039	CGE_NDNF_pvalue_1e-2_peak_493064	45	.	3.72273	4.52573	1.32091	157
chr2	131813959	131814059	CGE_NDNF_pvalue_1e-2_peak_493070	61	.	4.30812	6.10846	2.48832	52
chr2	131850670	131851606	CGE_NDNF_pvalue_1e-2_peak_493086	87	.	6.08874	8.75215	4.49270	454
chr2	131862583	131863148	CGE_NDNF_pvalue_1e-2_peak_493089	98	.	6.52369	9.85529	5.36685	280
chr2	131911513	131911916	CGE_NDNF_pvalue_1e-2_peak_493124	53	.	3.62911	5.37785	1.95032	332
chr2	132121444	132121858	CGE_NDNF_pvalue_1e-2_peak_493159	72	.	4.56663	7.22716	3.30739	78
chr2	132249858	132250478	CGE_NDNF_pvalue_1e-2_peak_493208	63	.	4.72404	6.36848	2.64722	250
chr2	132285203	132286300	CGE_NDNF_pvalue_1e-2_peak_493235	56	.	3.67782	5.64059	2.13678	58
chr2	132430245	132430772	CGE_NDNF_pvalue_1e-2_peak_493271	70	.	4.98173	7.07040	3.18394	177
chr2	132439632	132440154	CGE_NDNF_pvalue_1e-2_peak_493274	63	.	4.72404	6.36848	2.64722	409
chr2	132558829	132560107	CGE_NDNF_pvalue_1e-2_peak_493308	63	.	4.36300	6.31016	2.59894	835
chr2	132795553	132795769	CGE_NDNF_pvalue_1e-2_peak_493369	78	.	5.20246	7.80107	3.74919	158
chr2	132996647	132996727	CGE_NDNF_pvalue_1e-2_peak_493398	56	.	3.67782	5.64059	2.13678	38
chr2	133012088	133012356	CGE_NDNF_pvalue_1e-2_peak_493410	53	.	4.21519	5.32452	1.91514	239
chr2	133015002	133015777	CGE_NDNF_pvalue_1e-2_peak_493412	80	.	5.56061	8.09461	3.98055	281
chr2	133026250	133026885	CGE_NDNF_pvalue_1e-2_peak_493416a	73	.	5.26898	7.38073	3.42974	47
chr2	133026250	133026885	CGE_NDNF_pvalue_1e-2_peak_493416b	51	.	4.07415	5.10425	1.75211	553
chr2	133030594	133031048	CGE_NDNF_pvalue_1e-2_peak_493417	45	.	3.70250	4.53278	1.32265	39
chr2	133033419	133033503	CGE_NDNF_pvalue_1e-2_peak_493420	51	.	4.10467	5.15172	1.77938	40
chr2	133038165	133038246	CGE_NDNF_pvalue_1e-2_peak_493421	62	.	4.79485	6.23798	2.57503	41
chr2	133039058	133039194	CGE_NDNF_pvalue_1e-2_peak_493422	48	.	3.84823	4.80658	1.52865	71
chr2	133061871	133062691	CGE_NDNF_pvalue_1e-2_peak_493433	156	.	9.44808	15.61024	9.96000	478
chr2	133104543	133105186	CGE_NDNF_pvalue_1e-2_peak_493456	172	.	10.22355	17.26401	11.31971	416
chr2	133110037	133110842	CGE_NDNF_pvalue_1e-2_peak_493457a	65	.	4.98163	6.57940	2.80942	205
chr2	133110037	133110842	CGE_NDNF_pvalue_1e-2_peak_493457b	66	.	5.00438	6.61872	2.84557	344
chr2	133111214	133111351	CGE_NDNF_pvalue_1e-2_peak_493458	45	.	3.80542	4.50517	1.30272	84
chr2	133149570	133149716	CGE_NDNF_pvalue_1e-2_peak_493469	63	.	3.77654	6.31233	2.59894	71
chr2	133341709	133342484	CGE_NDNF_pvalue_1e-2_peak_493543	48	.	3.51278	4.85998	1.56260	58
chr2	133348907	133349593	CGE_NDNF_pvalue_1e-2_peak_493548	51	.	3.58166	5.15094	1.77874	328
chr2	133393818	133394517	CGE_NDNF_pvalue_1e-2_peak_493572	47	.	3.49040	4.77340	1.50030	513
chr2	133413970	133414086	CGE_NDNF_pvalue_1e-2_peak_493583	70	.	4.98173	7.07040	3.18394	56
chr2	133427587	133427699	CGE_NDNF_pvalue_1e-2_peak_493589	47	.	3.80546	4.70840	1.45264	56
chr2	133533926	133534402	CGE_NDNF_pvalue_1e-2_peak_493648	50	.	3.55840	5.04815	1.70383	422
chr2	133563170	133563383	CGE_NDNF_pvalue_1e-2_peak_493666	57	.	3.70268	5.78921	2.24290	149
chr2	133869684	133870244	CGE_NDNF_pvalue_1e-2_peak_493851	52	.	3.60523	5.26053	1.85872	445
chr2	134022581	134023264	CGE_NDNF_pvalue_1e-2_peak_493932	48	.	3.84823	4.80658	1.52865	343
chr2	134024564	134024816	CGE_NDNF_pvalue_1e-2_peak_493933	48	.	3.86997	4.85757	1.56260	57
chr2	134084370	134084890	CGE_NDNF_pvalue_1e-2_peak_493961	51	.	3.58166	5.15094	1.77874	225
chr2	134116784	134117071	CGE_NDNF_pvalue_1e-2_peak_493974	62	.	4.33539	6.20685	2.55000	229
chr2	134179161	134179280	CGE_NDNF_pvalue_1e-2_peak_494006	54	.	4.10172	5.45601	2.01125	60
chr2	134266232	134266779	CGE_NDNF_pvalue_1e-2_peak_494047	61	.	4.61787	6.11180	2.48832	72
chr2	134284544	134284766	CGE_NDNF_pvalue_1e-2_peak_494053	45	.	3.42495	4.53818	1.32265	166
chr2	134318597	134319054	CGE_NDNF_pvalue_1e-2_peak_494065	47	.	3.49040	4.77340	1.50030	326
chr2	134348844	134349222	CGE_NDNF_pvalue_1e-2_peak_494076	65	.	4.41930	6.53368	2.77212	63
chr2	134475956	134477157	CGE_NDNF_pvalue_1e-2_peak_494141	72	.	4.56663	7.22716	3.30739	415
chr2	134578829	134579033	CGE_NDNF_pvalue_1e-2_peak_494182	73	.	4.59728	7.39833	3.43949	141
chr2	134601653	134602579	CGE_NDNF_pvalue_1e-2_peak_494195	57	.	3.70268	5.78921	2.24290	419
chr2	134877242	134878678	CGE_NDNF_pvalue_1e-2_peak_494310	65	.	4.96877	6.57675	2.80942	212
chr2	135002894	135003275	CGE_NDNF_pvalue_1e-2_peak_494370	47	.	3.49040	4.77340	1.50030	43
chr2	135169569	135169874	CGE_NDNF_pvalue_1e-2_peak_494470	69	.	4.95172	6.98166	3.11900	240
chr2	135218190	135218405	CGE_NDNF_pvalue_1e-2_peak_494500	53	.	3.62911	5.37785	1.95032	66
chr2	135219331	135219431	CGE_NDNF_pvalue_1e-2_peak_494502	55	.	3.65330	5.50407	2.04000	44
chr2	135496525	135496742	CGE_NDNF_pvalue_1e-2_peak_494645	61	.	3.75340	6.13275	2.49343	156
chr2	135675773	135676680	CGE_NDNF_pvalue_1e-2_peak_494704	85	.	5.98892	8.52626	4.31175	360
chr2	135809821	135810269	CGE_NDNF_pvalue_1e-2_peak_494745	56	.	4.15144	5.60057	2.11593	40
chr2	135927738	135928267	CGE_NDNF_pvalue_1e-2_peak_494820	49	.	3.53544	4.95138	1.63297	49
chr2	135944937	135945495	CGE_NDNF_pvalue_1e-2_peak_494829	51	.	4.00577	5.19473	1.81614	130
chr2	135987366	135988048	CGE_NDNF_pvalue_1e-2_peak_494850	53	.	3.62911	5.37785	1.95032	454
chr2	136070941	136071602	CGE_NDNF_pvalue_1e-2_peak_494883	59	.	3.72787	5.95225	2.36183	501
chr2	136178573	136179240	CGE_NDNF_pvalue_1e-2_peak_494919	59	.	3.72787	5.95225	2.36183	54
chr2	136288171	136289382	CGE_NDNF_pvalue_1e-2_peak_494953a	72	.	5.34616	7.22996	3.30859	470
chr2	136288171	136289382	CGE_NDNF_pvalue_1e-2_peak_494953b	60	.	4.67789	6.01958	2.41465	766
chr2	136498710	136499691	CGE_NDNF_pvalue_1e-2_peak_495085a	53	.	4.28113	5.38413	1.95253	448
chr2	136498710	136499691	CGE_NDNF_pvalue_1e-2_peak_495085b	79	.	5.70817	7.93068	3.85444	549
chr2	136633567	136634334	CGE_NDNF_pvalue_1e-2_peak_495152	68	.	4.89277	6.81329	2.98946	481
chr2	136718432	136718988	CGE_NDNF_pvalue_1e-2_peak_495192	63	.	4.36300	6.31016	2.59894	291
chr2	136742341	136743634	CGE_NDNF_pvalue_1e-2_peak_495208	56	.	4.41924	5.66894	2.16110	680
chr2	136771854	136772092	CGE_NDNF_pvalue_1e-2_peak_495223	56	.	3.67782	5.64059	2.13678	51
chr2	136783232	136783456	CGE_NDNF_pvalue_1e-2_peak_495231	73	.	4.59728	7.39833	3.43949	66
chr2	136817637	136818297	CGE_NDNF_pvalue_1e-2_peak_495247	64	.	4.39097	6.41891	2.68488	454
chr2	136825915	136826061	CGE_NDNF_pvalue_1e-2_peak_495250	55	.	3.65330	5.50407	2.04000	59
chr2	136875215	136875626	CGE_NDNF_pvalue_1e-2_peak_495273	60	.	4.59207	6.05171	2.44351	227
chr2	137005376	137005459	CGE_NDNF_pvalue_1e-2_peak_495332	75	.	5.13743	7.56943	3.57375	42
chr2	137077563	137077694	CGE_NDNF_pvalue_1e-2_peak_495372	61	.	3.75340	6.13275	2.49343	61
chr2	137254797	137255831	CGE_NDNF_pvalue_1e-2_peak_495454	52	.	4.02933	5.25693	1.85872	775
chr2	137330016	137330162	CGE_NDNF_pvalue_1e-2_peak_495501	55	.	4.12643	5.52700	2.05345	71
chr2	137452536	137452766	CGE_NDNF_pvalue_1e-2_peak_495552	63	.	3.77654	6.31233	2.59894	52
chr2	137559075	137559807	CGE_NDNF_pvalue_1e-2_peak_495594	65	.	4.41930	6.53368	2.77212	321
chr2	137620962	137621191	CGE_NDNF_pvalue_1e-2_peak_495640	70	.	4.53638	7.06887	3.18394	173
chr2	137652152	137652876	CGE_NDNF_pvalue_1e-2_peak_495653	72	.	4.56663	7.22716	3.30739	369
chr2	137687682	137688413	CGE_NDNF_pvalue_1e-2_peak_495678	49	.	3.53544	4.95138	1.63297	189
chr2	138416999	138417616	CGE_NDNF_pvalue_1e-2_peak_496072	67	.	4.47708	6.78418	2.96883	464
chr2	138596036	138596559	CGE_NDNF_pvalue_1e-2_peak_496153	51	.	3.58166	5.15094	1.77874	465
chr2	138610404	138610876	CGE_NDNF_pvalue_1e-2_peak_496162	66	.	4.44800	6.65517	2.86596	409
chr2	138667920	138668197	CGE_NDNF_pvalue_1e-2_peak_496194	50	.	3.55840	5.04815	1.70383	230
chr2	138721462	138722537	CGE_NDNF_pvalue_1e-2_peak_496225	69	.	5.15578	6.96338	3.10780	886
chr2	138744112	138744727	CGE_NDNF_pvalue_1e-2_peak_496238	76	.	5.44874	7.62969	3.61802	390
chr2	138767720	138767834	CGE_NDNF_pvalue_1e-2_peak_496250	81	.	5.64107	8.12096	3.99803	61
chr2	138774735	138774867	CGE_NDNF_pvalue_1e-2_peak_496254	51	.	3.58166	5.15094	1.77874	85
chr2	138808478	138809173	CGE_NDNF_pvalue_1e-2_peak_496272	48	.	3.51278	4.85998	1.56260	69
chr2	138835524	138836125	CGE_NDNF_pvalue_1e-2_peak_496292	56	.	3.67782	5.64059	2.13678	415
chr2	138863035	138863313	CGE_NDNF_pvalue_1e-2_peak_496303	50	.	3.55840	5.04815	1.70383	62
chr2	138870264	138870850	CGE_NDNF_pvalue_1e-2_peak_496307	50	.	3.55840	5.04815	1.70383	524
chr2	139228156	139228389	CGE_NDNF_pvalue_1e-2_peak_496451	50	.	3.55840	5.04815	1.70383	178
chr2	139258961	139259861	CGE_NDNF_pvalue_1e-2_peak_496468	82	.	5.87122	8.22773	4.08177	401
chr2	139305189	139305820	CGE_NDNF_pvalue_1e-2_peak_496490	57	.	3.70268	5.78921	2.24290	565
chr2	139360329	139360989	CGE_NDNF_pvalue_1e-2_peak_496519	47	.	3.80546	4.70840	1.45264	592
chr2	139421166	139421434	CGE_NDNF_pvalue_1e-2_peak_496557	57	.	3.70268	5.78921	2.24290	69
chr2	139483092	139483398	CGE_NDNF_pvalue_1e-2_peak_496602	50	.	3.55840	5.04815	1.70383	57
chr2	139530441	139530536	CGE_NDNF_pvalue_1e-2_peak_496627	56	.	4.17676	5.67691	2.16268	45
chr2	139537950	139538566	CGE_NDNF_pvalue_1e-2_peak_496629	51	.	4.15139	5.13051	1.77651	90
chr2	139584691	139585293	CGE_NDNF_pvalue_1e-2_peak_496652	45	.	3.42495	4.53818	1.32265	60
chr2	139713659	139714265	CGE_NDNF_pvalue_1e-2_peak_496719	61	.	3.75340	6.13275	2.49343	253
chr2	139881663	139882464	CGE_NDNF_pvalue_1e-2_peak_496784	48	.	3.51278	4.85998	1.56260	566
chr2	139991694	139992053	CGE_NDNF_pvalue_1e-2_peak_496851	47	.	3.49040	4.77340	1.50030	299
chr2	140372992	140373513	CGE_NDNF_pvalue_1e-2_peak_496995	57	.	3.70268	5.78921	2.24290	254
chr2	140454508	140455258	CGE_NDNF_pvalue_1e-2_peak_497028	47	.	3.49040	4.77340	1.50030	325
chr2	140819975	140820373	CGE_NDNF_pvalue_1e-2_peak_497173	63	.	3.77654	6.31233	2.59894	69
chr2	141004889	141006805	CGE_NDNF_pvalue_1e-2_peak_497263	48	.	3.51278	4.85998	1.56260	618
chr2	141336562	141336682	CGE_NDNF_pvalue_1e-2_peak_497430	63	.	3.77654	6.31233	2.59894	64
chr2	141772921	141773310	CGE_NDNF_pvalue_1e-2_peak_497632	60	.	4.28119	6.01457	2.41090	236
chr2	142122346	142122837	CGE_NDNF_pvalue_1e-2_peak_497821	56	.	3.67782	5.64059	2.13678	375
chr2	142528096	142528376	CGE_NDNF_pvalue_1e-2_peak_498026	65	.	4.41930	6.53368	2.77212	59
chr2	142554280	142554376	CGE_NDNF_pvalue_1e-2_peak_498037	55	.	3.65330	5.50407	2.04000	45
chr2	142647206	142647894	CGE_NDNF_pvalue_1e-2_peak_498096	61	.	3.75340	6.13275	2.49343	70
chr2	142673279	142673556	CGE_NDNF_pvalue_1e-2_peak_498115	55	.	3.65330	5.50407	2.04000	67
chr2	142888025	142889020	CGE_NDNF_pvalue_1e-2_peak_498254	56	.	4.41924	5.66894	2.16110	923
chr2	143064983	143065671	CGE_NDNF_pvalue_1e-2_peak_498326	61	.	4.30812	6.10846	2.48832	275
chr2	143332372	143333489	CGE_NDNF_pvalue_1e-2_peak_498450	56	.	3.67782	5.64059	2.13678	1069
chr2	143583423	143583960	CGE_NDNF_pvalue_1e-2_peak_498550	56	.	3.67782	5.64059	2.13678	238
chr2	143658179	143658367	CGE_NDNF_pvalue_1e-2_peak_498593	63	.	3.77654	6.31233	2.59894	118
chr2	143919670	143920117	CGE_NDNF_pvalue_1e-2_peak_498700	58	.	4.51637	5.88004	2.31748	393
chr2	143929209	143929694	CGE_NDNF_pvalue_1e-2_peak_498702	55	.	3.65330	5.50407	2.04000	433
chr2	144017087	144017262	CGE_NDNF_pvalue_1e-2_peak_498748	78	.	5.20246	7.80107	3.74919	67
chr2	144284428	144284549	CGE_NDNF_pvalue_1e-2_peak_498895	63	.	3.77654	6.31233	2.59894	49
chr2	144458474	144458843	CGE_NDNF_pvalue_1e-2_peak_498982	51	.	3.58166	5.15094	1.77874	132
chr2	144598094	144598745	CGE_NDNF_pvalue_1e-2_peak_499056	55	.	3.65330	5.50407	2.04000	285
chr2	144694503	144695198	CGE_NDNF_pvalue_1e-2_peak_499089	61	.	4.61787	6.11180	2.48832	78
chr2	144788492	144788847	CGE_NDNF_pvalue_1e-2_peak_499140	57	.	3.70268	5.78921	2.24290	50
chr2	144854009	144854540	CGE_NDNF_pvalue_1e-2_peak_499190	53	.	3.62911	5.37785	1.95032	384
chr2	144918081	144918159	CGE_NDNF_pvalue_1e-2_peak_499224	61	.	3.75340	6.13275	2.49343	38
chr2	145089458	145090805	CGE_NDNF_pvalue_1e-2_peak_499305	76	.	5.56328	7.64239	3.62772	415
chr2	145123146	145123273	CGE_NDNF_pvalue_1e-2_peak_499320	63	.	3.77654	6.31233	2.59894	66
chr2	145188969	145189233	CGE_NDNF_pvalue_1e-2_peak_499338	55	.	4.34909	5.52219	2.05345	205
chr2	145219024	145219097	CGE_NDNF_pvalue_1e-2_peak_499346	51	.	4.15139	5.13051	1.77651	35
chr2	145349926	145350436	CGE_NDNF_pvalue_1e-2_peak_499401	73	.	4.59728	7.39833	3.43949	402
chr2	145510621	145511683	CGE_NDNF_pvalue_1e-2_peak_499488	57	.	3.70268	5.78921	2.24290	686
chr2	145615898	145616012	CGE_NDNF_pvalue_1e-2_peak_499542	50	.	3.93670	5.01899	1.68944	59
chr2	145621512	145621960	CGE_NDNF_pvalue_1e-2_peak_499545	56	.	4.41924	5.66894	2.16110	240
chr2	145628126	145628582	CGE_NDNF_pvalue_1e-2_peak_499546	54	.	4.10172	5.45601	2.01125	327
chr2	145695539	145696055	CGE_NDNF_pvalue_1e-2_peak_499579	49	.	3.53544	4.95138	1.63297	445
chr2	146095542	146095636	CGE_NDNF_pvalue_1e-2_peak_499788	46	.	3.46831	4.69117	1.43951	42
chr2	146482929	146483361	CGE_NDNF_pvalue_1e-2_peak_499959	54	.	4.32620	5.47526	2.02827	237
chr2	146485453	146486267	CGE_NDNF_pvalue_1e-2_peak_499961	53	.	4.25894	5.33988	1.92864	261
chr2	146510100	146510281	CGE_NDNF_pvalue_1e-2_peak_499974	61	.	4.64396	6.17345	2.52740	63
chr2	146778904	146779015	CGE_NDNF_pvalue_1e-2_peak_500096	57	.	3.70268	5.78921	2.24290	51
chr2	147070152	147070709	CGE_NDNF_pvalue_1e-2_peak_500209	55	.	3.65330	5.50407	2.04000	477
chr2	147154809	147154905	CGE_NDNF_pvalue_1e-2_peak_500248	63	.	3.77654	6.31233	2.59894	48
chr2	147194759	147196085	CGE_NDNF_pvalue_1e-2_peak_500267	48	.	3.51278	4.85998	1.56260	448
chr2	147223822	147224909	CGE_NDNF_pvalue_1e-2_peak_500280	51	.	3.58166	5.15094	1.77874	937
chr2	147228117	147228435	CGE_NDNF_pvalue_1e-2_peak_500283	49	.	3.53544	4.95138	1.63297	250
chr2	147320771	147321114	CGE_NDNF_pvalue_1e-2_peak_500337	73	.	4.59728	7.39833	3.43949	283
chr2	147431003	147431688	CGE_NDNF_pvalue_1e-2_peak_500391	55	.	3.65330	5.50407	2.04000	459
chr2	147632629	147632892	CGE_NDNF_pvalue_1e-2_peak_500503	55	.	3.65330	5.50407	2.04000	207
chr2	147833033	147833517	CGE_NDNF_pvalue_1e-2_peak_500622	52	.	3.60523	5.26053	1.85872	135
chr2	147840102	147840733	CGE_NDNF_pvalue_1e-2_peak_500626	61	.	3.75340	6.13275	2.49343	524
chr2	147891132	147891413	CGE_NDNF_pvalue_1e-2_peak_500650	46	.	3.46831	4.69117	1.43951	176
chr2	148059186	148059635	CGE_NDNF_pvalue_1e-2_peak_500733	72	.	4.56663	7.22716	3.30739	378
chr2	148123236	148123339	CGE_NDNF_pvalue_1e-2_peak_500769	57	.	3.70268	5.78921	2.24290	55
chr2	148601371	148602388	CGE_NDNF_pvalue_1e-2_peak_500993a	69	.	5.13728	6.96717	3.11097	140
chr2	148601371	148602388	CGE_NDNF_pvalue_1e-2_peak_500993b	80	.	5.70809	8.09415	3.98049	732
chr2	148671846	148672029	CGE_NDNF_pvalue_1e-2_peak_501044	51	.	3.58166	5.15094	1.77874	69
chr2	148778149	148779043	CGE_NDNF_pvalue_1e-2_peak_501104	74	.	5.38752	7.48318	3.50441	229
chr2	149267008	149267561	CGE_NDNF_pvalue_1e-2_peak_501339	55	.	3.65330	5.50407	2.04000	263
chr2	149402084	149403124	CGE_NDNF_pvalue_1e-2_peak_501396a	121	.	7.70964	12.19668	7.22933	220
chr2	149402084	149403124	CGE_NDNF_pvalue_1e-2_peak_501396b	147	.	8.85740	14.78279	9.30410	857
chr2	149505617	149505738	CGE_NDNF_pvalue_1e-2_peak_501447	61	.	3.75340	6.13275	2.49343	65
chr2	149574555	149575270	CGE_NDNF_pvalue_1e-2_peak_501473	66	.	4.83520	6.65579	2.86596	197
chr2	149632674	149633434	CGE_NDNF_pvalue_1e-2_peak_501483	119	.	7.68197	11.90756	6.99770	121
chr2	149634297	149634523	CGE_NDNF_pvalue_1e-2_peak_501484	66	.	5.05051	6.69891	2.90298	173
chr2	149856737	149856941	CGE_NDNF_pvalue_1e-2_peak_501560	47	.	3.97088	4.79614	1.52192	125
chr2	149874061	149874184	CGE_NDNF_pvalue_1e-2_peak_501569	59	.	4.25459	5.92478	2.35404	51
chr2	149894843	149895308	CGE_NDNF_pvalue_1e-2_peak_501574	47	.	3.49040	4.77340	1.50030	411
chr2	150016915	150017423	CGE_NDNF_pvalue_1e-2_peak_501644	63	.	4.36300	6.31016	2.59894	61
chr2	150186543	150187363	CGE_NDNF_pvalue_1e-2_peak_501721a	75	.	5.41796	7.55548	3.56574	455
chr2	150186543	150187363	CGE_NDNF_pvalue_1e-2_peak_501721b	75	.	5.41796	7.55548	3.56574	623
chr2	150232199	150232928	CGE_NDNF_pvalue_1e-2_peak_501750	68	.	4.89277	6.81329	2.98946	654
chr2	150241777	150242298	CGE_NDNF_pvalue_1e-2_peak_501753	46	.	3.46831	4.69117	1.43951	19
chr2	150256139	150256781	CGE_NDNF_pvalue_1e-2_peak_501766	53	.	3.62911	5.37785	1.95032	216
chr2	150266723	150268072	CGE_NDNF_pvalue_1e-2_peak_501770	67	.	4.47708	6.78418	2.96883	1297
chr2	150346348	150346421	CGE_NDNF_pvalue_1e-2_peak_501805	45	.	3.42495	4.53818	1.32265	60
chr2	150346991	150347064	CGE_NDNF_pvalue_1e-2_peak_501806	46	.	3.46831	4.69117	1.43951	37
chr2	150353189	150353674	CGE_NDNF_pvalue_1e-2_peak_501807	63	.	3.77654	6.31233	2.59894	63
chr2	150443604	150444485	CGE_NDNF_pvalue_1e-2_peak_501859	66	.	4.83520	6.65579	2.86596	809
chr2	150453798	150454406	CGE_NDNF_pvalue_1e-2_peak_501861	72	.	4.56663	7.22716	3.30739	327
chr2	150513792	150514523	CGE_NDNF_pvalue_1e-2_peak_501888	63	.	4.36300	6.31016	2.59894	354
chr2	150580418	150580759	CGE_NDNF_pvalue_1e-2_peak_501919	59	.	4.56656	5.99310	2.39757	53
chr2	150587556	150588028	CGE_NDNF_pvalue_1e-2_peak_501921	49	.	3.91420	4.96371	1.64147	217
chr2	150727596	150728274	CGE_NDNF_pvalue_1e-2_peak_501986	83	.	5.33760	8.34085	4.16530	176
chr2	150771450	150771859	CGE_NDNF_pvalue_1e-2_peak_502013	63	.	3.77654	6.31233	2.59894	351
chr2	150886159	150886639	CGE_NDNF_pvalue_1e-2_peak_502059	62	.	4.33539	6.20685	2.55000	140
chr2	150916305	150917625	CGE_NDNF_pvalue_1e-2_peak_502072	47	.	3.49040	4.77340	1.50030	785
chr2	151249689	151249800	CGE_NDNF_pvalue_1e-2_peak_502236	57	.	3.70268	5.78921	2.24290	51
chr2	151326986	151327087	CGE_NDNF_pvalue_1e-2_peak_502273	49	.	3.53544	4.95138	1.63297	49
chr2	151342650	151342793	CGE_NDNF_pvalue_1e-2_peak_502279	77	.	5.57897	7.71034	3.68074	82
chr2	151394067	151394170	CGE_NDNF_pvalue_1e-2_peak_502298	63	.	3.77654	6.31233	2.59894	48
chr2	151413632	151414041	CGE_NDNF_pvalue_1e-2_peak_502307	53	.	3.62911	5.37785	1.95032	20
chr2	151500938	151501026	CGE_NDNF_pvalue_1e-2_peak_502364	67	.	4.86381	6.73327	2.93155	41
chr2	151619362	151619729	CGE_NDNF_pvalue_1e-2_peak_502427	60	.	4.28119	6.01457	2.41090	70
chr2	151703823	151703906	CGE_NDNF_pvalue_1e-2_peak_502464	63	.	3.77654	6.31233	2.59894	40
chr2	151782258	151782496	CGE_NDNF_pvalue_1e-2_peak_502502	53	.	3.62911	5.37785	1.95032	185
chr2	151899674	151899766	CGE_NDNF_pvalue_1e-2_peak_502546	63	.	3.77654	6.31233	2.59894	45
chr2	152006254	152007116	CGE_NDNF_pvalue_1e-2_peak_502593	51	.	3.58166	5.15094	1.77874	820
chr2	152024972	152025085	CGE_NDNF_pvalue_1e-2_peak_502605	57	.	3.70268	5.78921	2.24290	55
chr2	152047215	152048036	CGE_NDNF_pvalue_1e-2_peak_502617	51	.	4.00577	5.19473	1.81614	200
chr2	152057303	152057541	CGE_NDNF_pvalue_1e-2_peak_502622	69	.	4.50653	6.92169	3.07182	72
chr2	152095441	152095639	CGE_NDNF_pvalue_1e-2_peak_502648	46	.	3.46831	4.69117	1.43951	76
chr2	152117653	152118435	CGE_NDNF_pvalue_1e-2_peak_502658	51	.	3.58166	5.15094	1.77874	722
chr2	152171697	152172205	CGE_NDNF_pvalue_1e-2_peak_502683	57	.	3.70268	5.78921	2.24290	305
chr2	152266328	152266943	CGE_NDNF_pvalue_1e-2_peak_502714	72	.	5.04286	7.25809	3.33013	131
chr2	152288497	152288996	CGE_NDNF_pvalue_1e-2_peak_502728	48	.	3.51278	4.85998	1.56260	48
chr2	152373047	152373375	CGE_NDNF_pvalue_1e-2_peak_502796	57	.	3.70268	5.78921	2.24290	65
chr2	152526151	152527251	CGE_NDNF_pvalue_1e-2_peak_502870	47	.	3.82673	4.75687	1.49697	1039
chr2	152527646	152528240	CGE_NDNF_pvalue_1e-2_peak_502871	47	.	3.80546	4.70840	1.45264	202
chr2	152589084	152589182	CGE_NDNF_pvalue_1e-2_peak_502901	47	.	3.49040	4.77340	1.50030	40
chr2	152684262	152685198	CGE_NDNF_pvalue_1e-2_peak_502958	66	.	4.99465	6.62877	2.85282	343
chr2	152745818	152746283	CGE_NDNF_pvalue_1e-2_peak_502998	47	.	3.49040	4.77340	1.50030	401
chr2	152784224	152784654	CGE_NDNF_pvalue_1e-2_peak_503022	52	.	3.60523	5.26053	1.85872	361
chr2	152829799	152830263	CGE_NDNF_pvalue_1e-2_peak_503045	54	.	4.30354	5.42925	1.99077	397
chr2	152862652	152862725	CGE_NDNF_pvalue_1e-2_peak_503061	46	.	3.44649	4.61288	1.38028	35
chr2	152872136	152872457	CGE_NDNF_pvalue_1e-2_peak_503066	46	.	3.46831	4.69117	1.43951	271
chr2	152872758	152873064	CGE_NDNF_pvalue_1e-2_peak_503067	46	.	3.46831	4.69117	1.43951	247
chr2	152882273	152882346	CGE_NDNF_pvalue_1e-2_peak_503070	45	.	3.42495	4.53818	1.32265	31
chr2	152894309	152895248	CGE_NDNF_pvalue_1e-2_peak_503076	46	.	3.78444	4.66110	1.42244	195
chr2	152919429	152919551	CGE_NDNF_pvalue_1e-2_peak_503092	75	.	4.62834	7.58464	3.58154	58
chr2	152955586	152955772	CGE_NDNF_pvalue_1e-2_peak_503113	58	.	4.22833	5.83877	2.28106	146
chr2	152976913	152977193	CGE_NDNF_pvalue_1e-2_peak_503124	45	.	3.42495	4.53818	1.32265	44
chr2	153032084	153032715	CGE_NDNF_pvalue_1e-2_peak_503159	87	.	5.84746	8.71442	4.46414	263
chr2	153046011	153046828	CGE_NDNF_pvalue_1e-2_peak_503164	52	.	3.60523	5.26053	1.85872	640
chr2	153078308	153078607	CGE_NDNF_pvalue_1e-2_peak_503179	51	.	4.00577	5.19473	1.81614	59
chr2	153355917	153356535	CGE_NDNF_pvalue_1e-2_peak_503320	54	.	4.10172	5.45601	2.01125	60
chr2	153427890	153427998	CGE_NDNF_pvalue_1e-2_peak_503377	55	.	3.65330	5.50407	2.04000	61
chr2	153451128	153451711	CGE_NDNF_pvalue_1e-2_peak_503396	66	.	4.83520	6.65579	2.86596	201
chr2	153573760	153575457	CGE_NDNF_pvalue_1e-2_peak_503462a	135	.	8.30269	13.50784	8.27457	344
chr2	153573760	153575457	CGE_NDNF_pvalue_1e-2_peak_503462b	61	.	4.74440	6.17777	2.53127	1098
chr2	154180974	154181576	CGE_NDNF_pvalue_1e-2_peak_503713	59	.	3.72787	5.95225	2.36183	376
chr2	154334960	154335512	CGE_NDNF_pvalue_1e-2_peak_503773	89	.	6.19195	8.99500	4.68308	464
chr2	154727826	154728795	CGE_NDNF_pvalue_1e-2_peak_503917a	94	.	6.38533	9.43964	5.03893	536
chr2	154727826	154728795	CGE_NDNF_pvalue_1e-2_peak_503917b	49	.	4.06339	4.96293	1.64147	874
chr2	155164027	155164746	CGE_NDNF_pvalue_1e-2_peak_504187	49	.	3.53544	4.95138	1.63297	66
chr2	155188364	155188716	CGE_NDNF_pvalue_1e-2_peak_504199	57	.	4.20239	5.75623	2.22938	51
chr2	155238587	155239297	CGE_NDNF_pvalue_1e-2_peak_504226	50	.	3.55840	5.04815	1.70383	227
chr2	155297078	155297394	CGE_NDNF_pvalue_1e-2_peak_504268	47	.	3.49040	4.77340	1.50030	61
chr2	155412854	155413177	CGE_NDNF_pvalue_1e-2_peak_504336	52	.	3.60523	5.26053	1.85872	69
chr2	155480455	155480682	CGE_NDNF_pvalue_1e-2_peak_504371	73	.	4.59728	7.39833	3.43949	94
chr2	155553685	155554327	CGE_NDNF_pvalue_1e-2_peak_504396	67	.	4.99168	6.73000	2.93155	328
chr2	155555240	155555426	CGE_NDNF_pvalue_1e-2_peak_504397	46	.	3.89820	4.69782	1.44507	40
chr2	155565587	155565886	CGE_NDNF_pvalue_1e-2_peak_504401	51	.	4.17246	5.17088	1.79651	250
chr2	155637036	155637186	CGE_NDNF_pvalue_1e-2_peak_504446	46	.	3.46831	4.69117	1.43951	116
chr2	155808636	155809558	CGE_NDNF_pvalue_1e-2_peak_504531	55	.	3.65330	5.50407	2.04000	485
chr2	155879254	155879499	CGE_NDNF_pvalue_1e-2_peak_504567	49	.	3.89196	4.90993	1.60651	16
chr2	155880784	155880910	CGE_NDNF_pvalue_1e-2_peak_504568	49	.	3.91420	4.96371	1.64147	60
chr2	155883187	155883612	CGE_NDNF_pvalue_1e-2_peak_504569	51	.	4.00577	5.19473	1.81614	162
chr2	155919153	155919996	CGE_NDNF_pvalue_1e-2_peak_504588	70	.	4.53638	7.06887	3.18394	70
chr2	156402992	156403345	CGE_NDNF_pvalue_1e-2_peak_504816	56	.	3.67782	5.64059	2.13678	308
chr2	157198134	157198522	CGE_NDNF_pvalue_1e-2_peak_505073	50	.	3.95946	5.07586	1.72581	351
chr2	157198924	157199101	CGE_NDNF_pvalue_1e-2_peak_505074	77	.	5.51138	7.78420	3.74498	121
chr2	157256616	157257909	CGE_NDNF_pvalue_1e-2_peak_505090a	93	.	6.33166	9.34988	4.95783	285
chr2	157256616	157257909	CGE_NDNF_pvalue_1e-2_peak_505090b	93	.	6.33166	9.34988	4.95783	491
chr2	157256616	157257909	CGE_NDNF_pvalue_1e-2_peak_505090c	184	.	10.36090	18.49180	12.40548	753
chr2	157256616	157257909	CGE_NDNF_pvalue_1e-2_peak_505090d	48	.	4.01238	4.88040	1.58168	1172
chr2	157280080	157280810	CGE_NDNF_pvalue_1e-2_peak_505103	47	.	3.49040	4.77340	1.50030	72
chr2	157281134	157281427	CGE_NDNF_pvalue_1e-2_peak_505104	46	.	3.46831	4.69117	1.43951	35
chr2	157291960	157292396	CGE_NDNF_pvalue_1e-2_peak_505107	51	.	4.15139	5.13051	1.77651	176
chr2	157292815	157293025	CGE_NDNF_pvalue_1e-2_peak_505108	88	.	6.19579	8.83487	4.55555	121
chr2	157418390	157418526	CGE_NDNF_pvalue_1e-2_peak_505172	63	.	3.77654	6.31233	2.59894	49
chr2	157439340	157439457	CGE_NDNF_pvalue_1e-2_peak_505186	59	.	3.72787	5.95225	2.36183	48
chr2	157656630	157657458	CGE_NDNF_pvalue_1e-2_peak_505260	47	.	3.49040	4.77340	1.50030	637
chr2	157748716	157749334	CGE_NDNF_pvalue_1e-2_peak_505292	57	.	3.70268	5.78921	2.24290	577
chr2	158050487	158050882	CGE_NDNF_pvalue_1e-2_peak_505400	59	.	3.72787	5.95225	2.36183	108
chr2	158070392	158071240	CGE_NDNF_pvalue_1e-2_peak_505409	48	.	3.51278	4.85998	1.56260	512
chr2	158078477	158078859	CGE_NDNF_pvalue_1e-2_peak_505413	47	.	3.49040	4.77340	1.50030	69
chr2	158158819	158159521	CGE_NDNF_pvalue_1e-2_peak_505455	48	.	3.51278	4.85998	1.56260	372
chr2	158181933	158182756	CGE_NDNF_pvalue_1e-2_peak_505467	48	.	3.51278	4.85998	1.56260	274
chr2	158296203	158296563	CGE_NDNF_pvalue_1e-2_peak_505516	56	.	3.67782	5.64059	2.13678	161
chr2	158317547	158317620	CGE_NDNF_pvalue_1e-2_peak_505530	46	.	3.46831	4.69117	1.43951	33
chr2	158354298	158354433	CGE_NDNF_pvalue_1e-2_peak_505546	59	.	3.72787	5.95225	2.36183	69
chr2	158484965	158485700	CGE_NDNF_pvalue_1e-2_peak_505600	61	.	4.30812	6.10846	2.48832	504
chr2	158662843	158663899	CGE_NDNF_pvalue_1e-2_peak_505692	47	.	3.82673	4.75687	1.49697	559
chr2	158695142	158695369	CGE_NDNF_pvalue_1e-2_peak_505706	60	.	4.59207	6.05171	2.44351	54
chr2	158703657	158703730	CGE_NDNF_pvalue_1e-2_peak_505707	46	.	3.46831	4.69117	1.43951	61
chr2	158732092	158733463	CGE_NDNF_pvalue_1e-2_peak_505719a	61	.	4.74440	6.17777	2.53127	363
chr2	158732092	158733463	CGE_NDNF_pvalue_1e-2_peak_505719b	62	.	4.76502	6.21214	2.55493	535
chr2	158759813	158760277	CGE_NDNF_pvalue_1e-2_peak_505730	51	.	3.98248	5.13441	1.77651	365
chr2	158768117	158768711	CGE_NDNF_pvalue_1e-2_peak_505731	61	.	4.30812	6.10846	2.48832	571
chr2	158880925	158881251	CGE_NDNF_pvalue_1e-2_peak_505778	52	.	3.60523	5.26053	1.85872	131
chr2	159300279	159300401	CGE_NDNF_pvalue_1e-2_peak_505983	59	.	3.72787	5.95225	2.36183	67
chr2	159313217	159313498	CGE_NDNF_pvalue_1e-2_peak_505990	135	.	8.15439	13.59745	8.34616	123
chr2	159313940	159314964	CGE_NDNF_pvalue_1e-2_peak_505991	64	.	4.83507	6.47824	2.73377	492
chr2	159351676	159352116	CGE_NDNF_pvalue_1e-2_peak_506007	51	.	3.58166	5.15094	1.77874	67
chr2	159415348	159415421	CGE_NDNF_pvalue_1e-2_peak_506046	45	.	3.42495	4.53818	1.32265	35
chr2	159480725	159481076	CGE_NDNF_pvalue_1e-2_peak_506094	53	.	4.07731	5.38744	1.95253	249
chr2	159508010	159508247	CGE_NDNF_pvalue_1e-2_peak_506109	49	.	3.91420	4.96371	1.64147	170
chr2	159534044	159534404	CGE_NDNF_pvalue_1e-2_peak_506114	59	.	4.54133	5.93590	2.36177	190
chr2	159540553	159540863	CGE_NDNF_pvalue_1e-2_peak_506116	50	.	3.93670	5.01899	1.68944	193
chr2	159542768	159543403	CGE_NDNF_pvalue_1e-2_peak_506117	51	.	4.00577	5.19473	1.81614	40
chr2	159579538	159579961	CGE_NDNF_pvalue_1e-2_peak_506136	47	.	3.82673	4.75687	1.49697	300
chr2	159610156	159611037	CGE_NDNF_pvalue_1e-2_peak_506150	89	.	6.19195	8.99500	4.68308	623
chr2	159628891	159629477	CGE_NDNF_pvalue_1e-2_peak_506157a	50	.	4.10987	5.05183	1.70606	124
chr2	159628891	159629477	CGE_NDNF_pvalue_1e-2_peak_506157b	87	.	6.16481	8.77517	4.51247	341
chr2	159644282	159644355	CGE_NDNF_pvalue_1e-2_peak_506161	45	.	3.42495	4.53818	1.32265	55
chr2	159757518	159758078	CGE_NDNF_pvalue_1e-2_peak_506209	70	.	4.53638	7.06887	3.18394	451
chr2	159935929	159936122	CGE_NDNF_pvalue_1e-2_peak_506295	59	.	3.72787	5.95225	2.36183	48
chr2	159975055	159975349	CGE_NDNF_pvalue_1e-2_peak_506319	59	.	3.72787	5.95225	2.36183	234
chr2	160034950	160035602	CGE_NDNF_pvalue_1e-2_peak_506350	51	.	3.58166	5.15094	1.77874	319
chr2	160058787	160059238	CGE_NDNF_pvalue_1e-2_peak_506361	52	.	4.02933	5.25693	1.85872	389
chr2	160142448	160143441	CGE_NDNF_pvalue_1e-2_peak_506416	117	.	7.68854	11.79645	6.91072	922
chr2	160372918	160373348	CGE_NDNF_pvalue_1e-2_peak_506537	53	.	3.62911	5.37785	1.95032	213
chr2	160471492	160472918	CGE_NDNF_pvalue_1e-2_peak_506594	54	.	4.32620	5.47526	2.02827	733
chr2	160530741	160530925	CGE_NDNF_pvalue_1e-2_peak_506616	53	.	3.62911	5.37785	1.95032	115
chr2	160568474	160569122	CGE_NDNF_pvalue_1e-2_peak_506635	59	.	4.54133	5.93590	2.36177	366
chr2	160796218	160796722	CGE_NDNF_pvalue_1e-2_peak_506734	49	.	3.53544	4.95138	1.63297	443
chr2	160802766	160803035	CGE_NDNF_pvalue_1e-2_peak_506736	75	.	5.13743	7.56943	3.57375	220
chr2	160815653	160816006	CGE_NDNF_pvalue_1e-2_peak_506741	75	.	5.13743	7.56943	3.57375	287
chr2	160824716	160825070	CGE_NDNF_pvalue_1e-2_peak_506742	72	.	5.04286	7.25809	3.33013	52
chr2	160918993	160919066	CGE_NDNF_pvalue_1e-2_peak_506797	45	.	3.42495	4.53818	1.32265	34
chr2	160970493	160971146	CGE_NDNF_pvalue_1e-2_peak_506822	75	.	4.62834	7.58464	3.58154	342
chr2	161109033	161109177	CGE_NDNF_pvalue_1e-2_peak_506882	53	.	3.62911	5.37785	1.95032	74
chr2	161126278	161126988	CGE_NDNF_pvalue_1e-2_peak_506890	53	.	4.05318	5.32112	1.91238	508
chr2	161264393	161264644	CGE_NDNF_pvalue_1e-2_peak_506984	93	.	6.33513	9.34982	4.95783	41
chr2	161285719	161286013	CGE_NDNF_pvalue_1e-2_peak_507001	49	.	3.53544	4.95138	1.63297	233
chr2	161291850	161292156	CGE_NDNF_pvalue_1e-2_peak_507006	53	.	3.62911	5.37785	1.95032	235
chr2	161379623	161379723	CGE_NDNF_pvalue_1e-2_peak_507067	56	.	3.67782	5.64059	2.13678	48
chr2	161469091	161469267	CGE_NDNF_pvalue_1e-2_peak_507115	53	.	4.07731	5.38744	1.95253	48
chr2	161612317	161613287	CGE_NDNF_pvalue_1e-2_peak_507186	56	.	3.67782	5.64059	2.13678	204
chr2	161808705	161810058	CGE_NDNF_pvalue_1e-2_peak_507264	47	.	3.49040	4.77340	1.50030	506
chr2	161850927	161851209	CGE_NDNF_pvalue_1e-2_peak_507285	86	.	5.81202	8.60663	4.37590	68
chr2	161919551	161920564	CGE_NDNF_pvalue_1e-2_peak_507322	55	.	3.65330	5.50407	2.04000	881
chr2	161975491	161975738	CGE_NDNF_pvalue_1e-2_peak_507352	46	.	3.46831	4.69117	1.43951	181
chr2	161979929	161980052	CGE_NDNF_pvalue_1e-2_peak_507355	61	.	4.30812	6.10846	2.48832	65
chr2	162016728	162017484	CGE_NDNF_pvalue_1e-2_peak_507369a	86	.	6.05510	8.67509	4.43225	121
chr2	162016728	162017484	CGE_NDNF_pvalue_1e-2_peak_507369b	72	.	5.29821	7.27678	3.34395	314
chr2	162088910	162089336	CGE_NDNF_pvalue_1e-2_peak_507414	59	.	4.56656	5.99310	2.39757	387
chr2	162095249	162095509	CGE_NDNF_pvalue_1e-2_peak_507416	75	.	5.47979	7.53985	3.55638	162
chr2	162135749	162136154	CGE_NDNF_pvalue_1e-2_peak_507436	53	.	3.62911	5.37785	1.95032	147
chr2	162164693	162165268	CGE_NDNF_pvalue_1e-2_peak_507448	96	.	6.44693	9.64370	5.19255	361
chr2	162481211	162481764	CGE_NDNF_pvalue_1e-2_peak_507565	46	.	3.78444	4.66110	1.42244	38
chr2	162482031	162482288	CGE_NDNF_pvalue_1e-2_peak_507566	46	.	3.78444	4.66110	1.42244	56
chr2	162603213	162604021	CGE_NDNF_pvalue_1e-2_peak_507627	63	.	4.36300	6.31016	2.59894	605
chr2	162825480	162825948	CGE_NDNF_pvalue_1e-2_peak_507733	52	.	3.60523	5.26053	1.85872	69
chr2	162830656	162831078	CGE_NDNF_pvalue_1e-2_peak_507738	59	.	3.72787	5.95225	2.36183	355
chr2	162898761	162898874	CGE_NDNF_pvalue_1e-2_peak_507763	61	.	3.75340	6.13275	2.49343	46
chr2	162974827	162975760	CGE_NDNF_pvalue_1e-2_peak_507800	69	.	4.50653	6.92169	3.07182	349
chr2	163021312	163021660	CGE_NDNF_pvalue_1e-2_peak_507821	56	.	3.67782	5.64059	2.13678	71
chr2	163058944	163059053	CGE_NDNF_pvalue_1e-2_peak_507846	63	.	3.77654	6.31233	2.59894	58
chr2	163172427	163173009	CGE_NDNF_pvalue_1e-2_peak_507906	76	.	5.44874	7.62969	3.61802	177
chr2	163200054	163201002	CGE_NDNF_pvalue_1e-2_peak_507918	149	.	9.18014	14.91234	9.39937	491
chr2	163223981	163224054	CGE_NDNF_pvalue_1e-2_peak_507932	46	.	3.44649	4.61288	1.38028	35
chr2	163332270	163332441	CGE_NDNF_pvalue_1e-2_peak_507992	58	.	4.22833	5.83877	2.28106	50
chr2	163400413	163400895	CGE_NDNF_pvalue_1e-2_peak_508034	53	.	3.62911	5.37785	1.95032	419
chr2	163441373	163441706	CGE_NDNF_pvalue_1e-2_peak_508057	61	.	3.75340	6.13275	2.49343	271
chr2	163619751	163619824	CGE_NDNF_pvalue_1e-2_peak_508151	46	.	3.44649	4.61288	1.38028	62
chr2	163625042	163625584	CGE_NDNF_pvalue_1e-2_peak_508152	63	.	4.72404	6.36848	2.64722	369
chr2	163694558	163695782	CGE_NDNF_pvalue_1e-2_peak_508190	55	.	4.37222	5.57009	2.09244	1134
chr2	164357878	164358214	CGE_NDNF_pvalue_1e-2_peak_508481	63	.	3.77654	6.31233	2.59894	289
chr2	164511501	164511574	CGE_NDNF_pvalue_1e-2_peak_508578	45	.	3.42495	4.53818	1.32265	34
chr2	164574577	164574809	CGE_NDNF_pvalue_1e-2_peak_508614	56	.	4.17676	5.67691	2.16268	112
chr2	164592187	164592479	CGE_NDNF_pvalue_1e-2_peak_508620	48	.	4.00962	4.86629	1.56786	244
chr2	164592757	164592878	CGE_NDNF_pvalue_1e-2_peak_508621	49	.	4.04913	4.93869	1.63297	56
chr2	164593487	164593648	CGE_NDNF_pvalue_1e-2_peak_508622	50	.	4.08942	5.01349	1.68812	123
chr2	164649068	164649843	CGE_NDNF_pvalue_1e-2_peak_508653	47	.	3.49040	4.77340	1.50030	716
chr2	164657813	164658099	CGE_NDNF_pvalue_1e-2_peak_508655	62	.	4.67035	6.23671	2.57503	52
chr2	164866246	164866863	CGE_NDNF_pvalue_1e-2_peak_508751	50	.	3.55840	5.04815	1.70383	66
chr2	164885451	164885893	CGE_NDNF_pvalue_1e-2_peak_508763	64	.	4.39097	6.41891	2.68488	54
chr2	164895739	164895812	CGE_NDNF_pvalue_1e-2_peak_508771	46	.	3.44649	4.61288	1.38028	47
chr2	164896410	164896656	CGE_NDNF_pvalue_1e-2_peak_508772	46	.	3.44649	4.61288	1.38028	39
chr2	165314712	165315618	CGE_NDNF_pvalue_1e-2_peak_508926	48	.	3.86997	4.85757	1.56260	845
chr2	165351809	165352340	CGE_NDNF_pvalue_1e-2_peak_508944	80	.	5.26917	8.05644	3.94591	478
chr2	165394593	165394666	CGE_NDNF_pvalue_1e-2_peak_508963	46	.	3.44649	4.61288	1.38028	42
chr2	165398981	165400041	CGE_NDNF_pvalue_1e-2_peak_508964	45	.	3.42495	4.53818	1.32265	400
chr2	165416965	165417192	CGE_NDNF_pvalue_1e-2_peak_508973	58	.	4.22833	5.83877	2.28106	62
chr2	165477948	165478202	CGE_NDNF_pvalue_1e-2_peak_509010	55	.	4.12643	5.52700	2.05345	181
chr2	165594106	165594643	CGE_NDNF_pvalue_1e-2_peak_509062	55	.	3.65330	5.50407	2.04000	217
chr2	165667091	165667216	CGE_NDNF_pvalue_1e-2_peak_509088	61	.	3.75340	6.13275	2.49343	54
chr2	165697774	165698637	CGE_NDNF_pvalue_1e-2_peak_509104	59	.	4.25459	5.92478	2.35404	199
chr2	165874345	165875199	CGE_NDNF_pvalue_1e-2_peak_509182	74	.	5.38752	7.48318	3.50441	616
chr2	165924370	165925035	CGE_NDNF_pvalue_1e-2_peak_509206	47	.	3.49040	4.77340	1.50030	379
chr2	166038108	166038780	CGE_NDNF_pvalue_1e-2_peak_509271	64	.	4.39097	6.41891	2.68488	464
chr2	166040255	166040383	CGE_NDNF_pvalue_1e-2_peak_509272	46	.	3.46831	4.69117	1.43951	63
chr2	166060236	166060884	CGE_NDNF_pvalue_1e-2_peak_509283	91	.	5.99366	9.19080	4.83521	400
chr2	166095850	166095966	CGE_NDNF_pvalue_1e-2_peak_509299	60	.	4.28119	6.01457	2.41090	57
chr2	166117113	166117301	CGE_NDNF_pvalue_1e-2_peak_509315	53	.	3.62911	5.37785	1.95032	138
chr2	166325847	166326337	CGE_NDNF_pvalue_1e-2_peak_509423	80	.	5.76826	8.05376	3.94591	427
chr2	166355081	166355154	CGE_NDNF_pvalue_1e-2_peak_509432	45	.	3.42495	4.53818	1.32265	34
chr2	166430164	166430841	CGE_NDNF_pvalue_1e-2_peak_509472	45	.	3.72273	4.52573	1.32091	116
chr2	166466202	166466962	CGE_NDNF_pvalue_1e-2_peak_509489	53	.	3.62911	5.37785	1.95032	235
chr2	166491487	166491831	CGE_NDNF_pvalue_1e-2_peak_509495	85	.	5.77701	8.50271	4.29321	83
chr2	166505391	166505604	CGE_NDNF_pvalue_1e-2_peak_509499	59	.	4.25459	5.92478	2.35404	161
chr2	166538353	166538996	CGE_NDNF_pvalue_1e-2_peak_509520	59	.	4.25459	5.92478	2.35404	302
chr2	166720330	166720696	CGE_NDNF_pvalue_1e-2_peak_509596	64	.	4.39097	6.41891	2.68488	310
chr2	166809980	166810914	CGE_NDNF_pvalue_1e-2_peak_509656	79	.	5.73806	7.99162	3.90389	528
chr2	166822187	166822505	CGE_NDNF_pvalue_1e-2_peak_509659	84	.	5.37249	8.49611	4.29216	72
chr2	166823405	166823547	CGE_NDNF_pvalue_1e-2_peak_509660	50	.	3.55840	5.04815	1.70383	69
chr2	166983400	166983879	CGE_NDNF_pvalue_1e-2_peak_509743	53	.	4.07731	5.38744	1.95253	432
chr2	167231996	167232663	CGE_NDNF_pvalue_1e-2_peak_509825	65	.	4.77897	6.50788	2.75812	436
chr2	167529619	167529692	CGE_NDNF_pvalue_1e-2_peak_509947	45	.	3.42495	4.53818	1.32265	59
chr2	167935330	167935658	CGE_NDNF_pvalue_1e-2_peak_510053	63	.	3.77654	6.31233	2.59894	259
chr2	168069460	168069543	CGE_NDNF_pvalue_1e-2_peak_510092	57	.	3.70268	5.78921	2.24290	39
chr2	168148993	168150147	CGE_NDNF_pvalue_1e-2_peak_510112a	112	.	7.12368	11.21305	6.44497	566
chr2	168148993	168150147	CGE_NDNF_pvalue_1e-2_peak_510112b	77	.	5.47975	7.72038	3.69006	689
chr2	168148993	168150147	CGE_NDNF_pvalue_1e-2_peak_510112c	66	.	4.93178	6.63332	2.85684	1072
chr2	168150978	168151270	CGE_NDNF_pvalue_1e-2_peak_510114	46	.	3.88242	4.67280	1.43310	55
chr2	168428075	168428393	CGE_NDNF_pvalue_1e-2_peak_510268	51	.	3.58166	5.15094	1.77874	270
chr2	168538008	168538720	CGE_NDNF_pvalue_1e-2_peak_510329	66	.	4.44800	6.65517	2.86596	366
chr2	168609444	168610591	CGE_NDNF_pvalue_1e-2_peak_510373	51	.	3.58166	5.15094	1.77874	841
chr2	168635973	168636312	CGE_NDNF_pvalue_1e-2_peak_510388	61	.	3.75340	6.13275	2.49343	283
chr2	168890591	168891885	CGE_NDNF_pvalue_1e-2_peak_510507	51	.	3.58166	5.15094	1.77874	921
chr2	168943181	168944274	CGE_NDNF_pvalue_1e-2_peak_510544	49	.	3.53544	4.95138	1.63297	274
chr2	169082341	169082426	CGE_NDNF_pvalue_1e-2_peak_510636	56	.	3.67782	5.64059	2.13678	42
chr2	169103076	169103445	CGE_NDNF_pvalue_1e-2_peak_510647	48	.	3.84823	4.80658	1.52865	152
chr2	169103683	169104453	CGE_NDNF_pvalue_1e-2_peak_510648	103	.	6.92681	10.39163	5.78806	480
chr2	169312453	169313051	CGE_NDNF_pvalue_1e-2_peak_510715	71	.	5.24031	7.14717	3.24862	226
chr2	169338713	169339216	CGE_NDNF_pvalue_1e-2_peak_510733	48	.	3.51278	4.85998	1.56260	394
chr2	169367737	169368216	CGE_NDNF_pvalue_1e-2_peak_510755	46	.	3.46831	4.69117	1.43951	19
chr2	169403621	169403746	CGE_NDNF_pvalue_1e-2_peak_510775	52	.	3.60523	5.26053	1.85872	55
chr2	169563251	169563324	CGE_NDNF_pvalue_1e-2_peak_510904	46	.	3.44649	4.61288	1.38028	33
chr2	169585640	169586054	CGE_NDNF_pvalue_1e-2_peak_510921	51	.	3.58166	5.15094	1.77874	43
chr2	169615969	169616087	CGE_NDNF_pvalue_1e-2_peak_510937	57	.	3.70268	5.78921	2.24290	55
chr2	169746875	169747430	CGE_NDNF_pvalue_1e-2_peak_510998	70	.	4.53638	7.06887	3.18394	183
chr2	170335448	170336651	CGE_NDNF_pvalue_1e-2_peak_511185	66	.	4.44800	6.65517	2.86596	831
chr2	170430434	170430537	CGE_NDNF_pvalue_1e-2_peak_511232	57	.	3.70268	5.78921	2.24290	55
chr2	170440813	170441209	CGE_NDNF_pvalue_1e-2_peak_511239	52	.	3.60523	5.26053	1.85872	63
chr2	170550633	170551179	CGE_NDNF_pvalue_1e-2_peak_511272	63	.	4.36300	6.31016	2.59894	488
chr2	170590087	170591033	CGE_NDNF_pvalue_1e-2_peak_511288	56	.	4.17676	5.67691	2.16268	323
chr2	170654989	170655931	CGE_NDNF_pvalue_1e-2_peak_511314	81	.	5.30316	8.19462	4.05617	401
chr2	170681398	170681582	CGE_NDNF_pvalue_1e-2_peak_511327	51	.	4.00577	5.19473	1.81614	54
chr2	170683860	170684342	CGE_NDNF_pvalue_1e-2_peak_511328	78	.	5.54324	7.86473	3.80337	106
chr2	171011445	171011878	CGE_NDNF_pvalue_1e-2_peak_511438	63	.	3.77654	6.31233	2.59894	229
chr2	171154125	171154902	CGE_NDNF_pvalue_1e-2_peak_511489	50	.	3.55840	5.04815	1.70383	62
chr2	171178707	171178871	CGE_NDNF_pvalue_1e-2_peak_511502	50	.	3.55840	5.04815	1.70383	43
chr2	171339422	171339825	CGE_NDNF_pvalue_1e-2_peak_511554	73	.	4.59728	7.39833	3.43949	333
chr2	171362511	171362873	CGE_NDNF_pvalue_1e-2_peak_511565	65	.	4.41930	6.53368	2.77212	70
chr2	171673293	171673558	CGE_NDNF_pvalue_1e-2_peak_511656	53	.	4.28108	5.32278	1.91350	199
chr2	171685258	171685881	CGE_NDNF_pvalue_1e-2_peak_511660	48	.	3.51278	4.85998	1.56260	551
chr2	171785424	171785817	CGE_NDNF_pvalue_1e-2_peak_511708	72	.	5.04286	7.25809	3.33013	213
chr2	171829945	171830290	CGE_NDNF_pvalue_1e-2_peak_511722	62	.	4.33539	6.20685	2.55000	203
chr2	171981821	171982086	CGE_NDNF_pvalue_1e-2_peak_511791	56	.	3.67782	5.64059	2.13678	195
chr2	172290546	172290900	CGE_NDNF_pvalue_1e-2_peak_511908	48	.	3.51278	4.85998	1.56260	159
chr2	172379048	172379840	CGE_NDNF_pvalue_1e-2_peak_511936	53	.	3.62911	5.37785	1.95032	55
chr2	172455437	172455571	CGE_NDNF_pvalue_1e-2_peak_511955	82	.	4.72068	8.24006	4.08757	69
chr2	172543719	172545174	CGE_NDNF_pvalue_1e-2_peak_511972	52	.	3.60523	5.26053	1.85872	787
chr2	172750525	172751159	CGE_NDNF_pvalue_1e-2_peak_512047	61	.	4.30812	6.10846	2.48832	583
chr2	172778617	172779032	CGE_NDNF_pvalue_1e-2_peak_512051	70	.	4.53638	7.06887	3.18394	272
chr2	172864682	172865045	CGE_NDNF_pvalue_1e-2_peak_512084	74	.	5.10551	7.46124	3.48930	307
chr2	172949386	172949490	CGE_NDNF_pvalue_1e-2_peak_512117	67	.	5.09749	6.78128	2.96883	47
chr2	172949734	172950206	CGE_NDNF_pvalue_1e-2_peak_512118	45	.	3.84098	4.56661	1.35032	394
chr2	172966997	172967753	CGE_NDNF_pvalue_1e-2_peak_512123	62	.	4.67035	6.23671	2.57503	696
chr2	173231427	173231539	CGE_NDNF_pvalue_1e-2_peak_512206	61	.	3.75340	6.13275	2.49343	54
chr2	173245535	173245926	CGE_NDNF_pvalue_1e-2_peak_512216	70	.	4.53638	7.06887	3.18394	171
chr2	173258734	173259198	CGE_NDNF_pvalue_1e-2_peak_512223	56	.	3.67782	5.64059	2.13678	149
chr2	173291915	173292571	CGE_NDNF_pvalue_1e-2_peak_512237	55	.	3.65330	5.50407	2.04000	289
chr2	173420568	173420862	CGE_NDNF_pvalue_1e-2_peak_512272	103	.	6.68282	10.32403	5.73356	202
chr2	173575341	173575449	CGE_NDNF_pvalue_1e-2_peak_512330	63	.	3.77654	6.31233	2.59894	54
chr2	173940343	173941493	CGE_NDNF_pvalue_1e-2_peak_512539	63	.	4.36300	6.31016	2.59894	286
chr2	174224627	174225098	CGE_NDNF_pvalue_1e-2_peak_512634	53	.	3.62911	5.37785	1.95032	194
chr2	174264226	174264489	CGE_NDNF_pvalue_1e-2_peak_512646	55	.	3.65330	5.50407	2.04000	168
chr2	174828948	174829098	CGE_NDNF_pvalue_1e-2_peak_512806	48	.	4.00962	4.86629	1.56786	77
chr2	174829519	174830572	CGE_NDNF_pvalue_1e-2_peak_512807	60	.	4.70083	6.06186	2.45217	757
chr2	175113201	175113728	CGE_NDNF_pvalue_1e-2_peak_512906	67	.	4.86381	6.73327	2.93155	161
chr2	175199532	175199787	CGE_NDNF_pvalue_1e-2_peak_512938	74	.	5.35742	7.41268	3.45090	61
chr2	175205143	175205479	CGE_NDNF_pvalue_1e-2_peak_512941	49	.	3.89196	4.90993	1.60651	272
chr2	175206388	175206479	CGE_NDNF_pvalue_1e-2_peak_512942	56	.	4.15144	5.60057	2.11593	48
chr2	175259973	175260986	CGE_NDNF_pvalue_1e-2_peak_512958	77	.	4.65983	7.78896	3.74530	643
chr2	175302744	175303544	CGE_NDNF_pvalue_1e-2_peak_512974	72	.	4.56663	7.22716	3.30739	341
chr2	175351001	175352188	CGE_NDNF_pvalue_1e-2_peak_512998a	83	.	5.92417	8.38401	4.20041	912
chr2	175351001	175352188	CGE_NDNF_pvalue_1e-2_peak_512998b	97	.	6.66469	9.79542	5.31514	1024
chr2	175426111	175427337	CGE_NDNF_pvalue_1e-2_peak_513028	52	.	3.60523	5.26053	1.85872	36
chr2	175712346	175712460	CGE_NDNF_pvalue_1e-2_peak_513194	91	.	5.99366	9.19080	4.83521	55
chr2	175720705	175720990	CGE_NDNF_pvalue_1e-2_peak_513199	69	.	4.50653	6.92169	3.07182	53
chr2	175854966	175855283	CGE_NDNF_pvalue_1e-2_peak_513273	61	.	3.75340	6.13275	2.49343	252
chr2	175869260	175870629	CGE_NDNF_pvalue_1e-2_peak_513277	56	.	4.41924	5.66894	2.16110	643
chr2	175939901	175939974	CGE_NDNF_pvalue_1e-2_peak_513305	46	.	3.46831	4.69117	1.43951	49
chr2	176032500	176033369	CGE_NDNF_pvalue_1e-2_peak_513358a	72	.	5.37237	7.27863	3.34395	603
chr2	176032500	176033369	CGE_NDNF_pvalue_1e-2_peak_513358b	112	.	7.38701	11.21218	6.44497	765
chr2	176045593	176046538	CGE_NDNF_pvalue_1e-2_peak_513364	53	.	3.62911	5.37785	1.95032	69
chr2	176333473	176333875	CGE_NDNF_pvalue_1e-2_peak_513471	70	.	4.53638	7.06887	3.18394	61
chr2	176677233	176677591	CGE_NDNF_pvalue_1e-2_peak_513582	61	.	3.75340	6.13275	2.49343	290
chr2	176699266	176699732	CGE_NDNF_pvalue_1e-2_peak_513592	76	.	5.16974	7.68256	3.66039	275
chr2	176720460	176721116	CGE_NDNF_pvalue_1e-2_peak_513601	47	.	3.49040	4.77340	1.50030	244
chr2	176866363	176867218	CGE_NDNF_pvalue_1e-2_peak_513672	89	.	6.15716	8.91201	4.61860	692
chr2	177005200	177005544	CGE_NDNF_pvalue_1e-2_peak_513739	69	.	4.50653	6.92169	3.07182	303
chr2	177133811	177134302	CGE_NDNF_pvalue_1e-2_peak_513795	76	.	5.16974	7.68256	3.66039	293
chr2	177320260	177321125	CGE_NDNF_pvalue_1e-2_peak_513853	72	.	4.56663	7.22716	3.30739	796
chr2	177329566	177330372	CGE_NDNF_pvalue_1e-2_peak_513857	66	.	4.44800	6.65517	2.86596	280
chr2	177383627	177384255	CGE_NDNF_pvalue_1e-2_peak_513884	72	.	4.56663	7.22716	3.30739	279
chr2	177418472	177418996	CGE_NDNF_pvalue_1e-2_peak_513898	52	.	3.60523	5.26053	1.85872	112
chr2	177453501	177453707	CGE_NDNF_pvalue_1e-2_peak_513916	55	.	3.65330	5.50407	2.04000	53
chr2	177458973	177459541	CGE_NDNF_pvalue_1e-2_peak_513922	53	.	3.62911	5.37785	1.95032	305
chr2	177477330	177478450	CGE_NDNF_pvalue_1e-2_peak_513927	53	.	3.62911	5.37785	1.95032	999
chr2	177501836	177503133	CGE_NDNF_pvalue_1e-2_peak_513940	88	.	5.44366	8.83864	4.55555	1244
chr2	177532946	177534298	CGE_NDNF_pvalue_1e-2_peak_513953	65	.	4.41930	6.53368	2.77212	671
chr2	177568939	177569587	CGE_NDNF_pvalue_1e-2_peak_513975	51	.	3.58166	5.15094	1.77874	45
chr2	177620646	177620865	CGE_NDNF_pvalue_1e-2_peak_514008	50	.	3.55840	5.04815	1.70383	71
chr2	177643745	177644841	CGE_NDNF_pvalue_1e-2_peak_514027	65	.	4.41930	6.53368	2.77212	234
chr2	177825726	177825847	CGE_NDNF_pvalue_1e-2_peak_514123	52	.	3.60523	5.26053	1.85872	62
chr2	177895877	177896674	CGE_NDNF_pvalue_1e-2_peak_514149	51	.	3.98248	5.13441	1.77651	485
chr2	177916940	177917438	CGE_NDNF_pvalue_1e-2_peak_514161	69	.	4.95172	6.98166	3.11900	229
chr2	177938880	177939210	CGE_NDNF_pvalue_1e-2_peak_514173	51	.	3.58166	5.15094	1.77874	61
chr2	178013023	178013902	CGE_NDNF_pvalue_1e-2_peak_514212	67	.	4.47708	6.78418	2.96883	69
chr2	178028763	178029702	CGE_NDNF_pvalue_1e-2_peak_514217	60	.	4.59207	6.05171	2.44351	719
chr2	178076792	178077999	CGE_NDNF_pvalue_1e-2_peak_514234a	80	.	5.78853	8.07883	3.96591	443
chr2	178076792	178077999	CGE_NDNF_pvalue_1e-2_peak_514234b	80	.	5.76148	8.03057	3.93375	651
chr2	178128170	178128476	CGE_NDNF_pvalue_1e-2_peak_514265	73	.	5.39884	7.32807	3.39039	251
chr2	178129274	178129720	CGE_NDNF_pvalue_1e-2_peak_514266	59	.	4.65518	5.97795	2.38621	268
chr2	178257053	178257787	CGE_NDNF_pvalue_1e-2_peak_514325	64	.	4.75135	6.43718	2.69645	508
chr2	178281039	178281156	CGE_NDNF_pvalue_1e-2_peak_514338	61	.	3.75340	6.13275	2.49343	49
chr2	178403135	178403607	CGE_NDNF_pvalue_1e-2_peak_514404	55	.	3.65330	5.50407	2.04000	47
chr2	178417258	178417571	CGE_NDNF_pvalue_1e-2_peak_514411a	59	.	4.56656	5.99310	2.39757	73
chr2	178417258	178417571	CGE_NDNF_pvalue_1e-2_peak_514411b	59	.	4.56656	5.99310	2.39757	270
chr2	178417811	178417957	CGE_NDNF_pvalue_1e-2_peak_514412	59	.	4.56656	5.99310	2.39757	68
chr2	178436701	178438267	CGE_NDNF_pvalue_1e-2_peak_514415	52	.	3.60523	5.26053	1.85872	360
chr2	178460346	178460527	CGE_NDNF_pvalue_1e-2_peak_514425	46	.	3.44649	4.61288	1.38028	130
chr2	178462898	178462971	CGE_NDNF_pvalue_1e-2_peak_514426	46	.	3.46831	4.69117	1.43951	35
chr2	178483140	178483773	CGE_NDNF_pvalue_1e-2_peak_514433	85	.	5.77701	8.50271	4.29321	360
chr2	178490827	178491368	CGE_NDNF_pvalue_1e-2_peak_514434	56	.	4.15144	5.60057	2.11593	486
chr2	178554874	178555536	CGE_NDNF_pvalue_1e-2_peak_514463	61	.	3.75340	6.13275	2.49343	561
chr2	178623153	178623943	CGE_NDNF_pvalue_1e-2_peak_514494	49	.	3.91420	4.96371	1.64147	642
chr2	178649017	178649130	CGE_NDNF_pvalue_1e-2_peak_514506	63	.	3.77654	6.31233	2.59894	60
chr2	178872849	178873794	CGE_NDNF_pvalue_1e-2_peak_514588	48	.	3.51278	4.85998	1.56260	827
chr2	178937571	178938046	CGE_NDNF_pvalue_1e-2_peak_514613	62	.	4.33539	6.20685	2.55000	242
chr2	178977048	178977543	CGE_NDNF_pvalue_1e-2_peak_514624	93	.	6.33513	9.34982	4.95783	156
chr2	179058531	179059855	CGE_NDNF_pvalue_1e-2_peak_514662	92	.	6.40164	9.28307	4.90682	720
chr2	179069020	179070044	CGE_NDNF_pvalue_1e-2_peak_514664	48	.	3.51278	4.85998	1.56260	954
chr2	179187724	179187826	CGE_NDNF_pvalue_1e-2_peak_514738	51	.	3.58166	5.15094	1.77874	46
chr2	179208609	179209131	CGE_NDNF_pvalue_1e-2_peak_514753	59	.	3.72787	5.95225	2.36183	454
chr2	179238384	179238895	CGE_NDNF_pvalue_1e-2_peak_514767	50	.	3.95946	5.07586	1.72581	452
chr2	179239249	179239644	CGE_NDNF_pvalue_1e-2_peak_514768	66	.	4.83520	6.65579	2.86596	329
chr2	179278205	179278563	CGE_NDNF_pvalue_1e-2_peak_514786	81	.	5.64107	8.12096	3.99803	236
chr2	179279342	179279622	CGE_NDNF_pvalue_1e-2_peak_514787	52	.	4.02933	5.25693	1.85872	56
chr2	179315343	179316717	CGE_NDNF_pvalue_1e-2_peak_514811	121	.	7.79120	12.10591	7.16245	615
chr2	179343168	179343706	CGE_NDNF_pvalue_1e-2_peak_514817	60	.	4.67789	6.01958	2.41465	225
chr2	179344895	179345233	CGE_NDNF_pvalue_1e-2_peak_514818a	86	.	6.07369	8.60186	4.37583	47
chr2	179344895	179345233	CGE_NDNF_pvalue_1e-2_peak_514818b	86	.	6.10376	8.65869	4.42335	281
chr2	179387852	179388823	CGE_NDNF_pvalue_1e-2_peak_514841	78	.	5.20246	7.80107	3.74919	194
chr2	179692550	179693148	CGE_NDNF_pvalue_1e-2_peak_514981	56	.	4.15144	5.60057	2.11593	551
chr2	179888553	179888657	CGE_NDNF_pvalue_1e-2_peak_515080	55	.	3.65330	5.50407	2.04000	53
chr2	180002163	180002871	CGE_NDNF_pvalue_1e-2_peak_515133	49	.	3.53544	4.95138	1.63297	89
chr2	180042549	180042687	CGE_NDNF_pvalue_1e-2_peak_515163	62	.	4.33539	6.20685	2.55000	69
chr2	180083754	180084262	CGE_NDNF_pvalue_1e-2_peak_515175	64	.	4.39097	6.41891	2.68488	161
chr2	180128824	180129763	CGE_NDNF_pvalue_1e-2_peak_515195	63	.	4.84329	6.33054	2.61482	202
chr2	180149182	180149667	CGE_NDNF_pvalue_1e-2_peak_515206	47	.	3.49040	4.77340	1.50030	252
chr2	180175549	180176186	CGE_NDNF_pvalue_1e-2_peak_515217	53	.	3.62911	5.37785	1.95032	583
chr2	180220722	180221009	CGE_NDNF_pvalue_1e-2_peak_515236	52	.	3.60523	5.26053	1.85872	55
chr2	180306821	180306894	CGE_NDNF_pvalue_1e-2_peak_515276	46	.	3.44649	4.61288	1.38028	53
chr2	180376915	180377363	CGE_NDNF_pvalue_1e-2_peak_515319	52	.	3.60523	5.26053	1.85872	385
chr2	180517590	180518207	CGE_NDNF_pvalue_1e-2_peak_515397	49	.	3.53544	4.95138	1.63297	40
chr2	180530868	180531223	CGE_NDNF_pvalue_1e-2_peak_515406	50	.	3.55840	5.04815	1.70383	291
chr2	180541476	180542270	CGE_NDNF_pvalue_1e-2_peak_515411	48	.	3.84823	4.80658	1.52865	432
chr2	180610276	180610756	CGE_NDNF_pvalue_1e-2_peak_515458	57	.	4.46728	5.77213	2.24269	360
chr2	180633268	180634009	CGE_NDNF_pvalue_1e-2_peak_515463	66	.	4.44800	6.65517	2.86596	677
chr2	180725911	180726736	CGE_NDNF_pvalue_1e-2_peak_515531	76	.	5.59167	7.69798	3.67309	471
chr2	180871495	180872288	CGE_NDNF_pvalue_1e-2_peak_515602a	107	.	7.08606	10.78148	6.09660	350
chr2	180871495	180872288	CGE_NDNF_pvalue_1e-2_peak_515602b	77	.	5.51138	7.78420	3.74498	639
chr2	180990438	180990588	CGE_NDNF_pvalue_1e-2_peak_515646	53	.	3.62911	5.37785	1.95032	62
chr2	181105727	181107259	CGE_NDNF_pvalue_1e-2_peak_515692	90	.	5.47995	9.02903	4.70695	453
chr2	181381206	181381923	CGE_NDNF_pvalue_1e-2_peak_515795	79	.	5.23560	7.92549	3.85281	238
chr2	181448395	181448488	CGE_NDNF_pvalue_1e-2_peak_515829	59	.	3.72787	5.95225	2.36183	46
chr2	181536899	181537016	CGE_NDNF_pvalue_1e-2_peak_515876	61	.	4.30812	6.10846	2.48832	52
chr2	181641530	181642206	CGE_NDNF_pvalue_1e-2_peak_515937	51	.	3.58166	5.15094	1.77874	216
chr2	181844849	181845624	CGE_NDNF_pvalue_1e-2_peak_515995	75	.	5.47979	7.53985	3.55638	425
chr2	181887141	181887429	CGE_NDNF_pvalue_1e-2_peak_516020	53	.	3.62911	5.37785	1.95032	224
chr2	181941863	181942147	CGE_NDNF_pvalue_1e-2_peak_516060	50	.	3.55840	5.04815	1.70383	241
chr2	181968646	181969812	CGE_NDNF_pvalue_1e-2_peak_516076	53	.	3.62911	5.37785	1.95032	769
chr2	182082976	182083365	CGE_NDNF_pvalue_1e-2_peak_516132	68	.	4.89277	6.81329	2.98946	54
chr2	182096679	182096939	CGE_NDNF_pvalue_1e-2_peak_516134	58	.	4.22833	5.83877	2.28106	196
chr2	182239726	182239913	CGE_NDNF_pvalue_1e-2_peak_516195	46	.	3.44649	4.61288	1.38028	47
chr2	182322030	182322330	CGE_NDNF_pvalue_1e-2_peak_516234	57	.	3.70268	5.78921	2.24290	258
chr2	182418911	182419809	CGE_NDNF_pvalue_1e-2_peak_516288	52	.	3.60523	5.26053	1.85872	71
chr2	182431592	182431700	CGE_NDNF_pvalue_1e-2_peak_516292	63	.	3.77654	6.31233	2.59894	53
chr2	182579467	182580030	CGE_NDNF_pvalue_1e-2_peak_516354	70	.	4.53638	7.06887	3.18394	504
chr2	182756241	182757586	CGE_NDNF_pvalue_1e-2_peak_516435	70	.	5.18365	7.02331	3.15426	312
chr2	182928990	182929637	CGE_NDNF_pvalue_1e-2_peak_516523	107	.	7.08606	10.78148	6.09660	356
chr2	182942095	182942837	CGE_NDNF_pvalue_1e-2_peak_516529	55	.	3.65330	5.50407	2.04000	456
chr2	183328527	183328919	CGE_NDNF_pvalue_1e-2_peak_516745	62	.	4.33539	6.20685	2.55000	140
chr2	183483121	183483517	CGE_NDNF_pvalue_1e-2_peak_516816	45	.	3.42495	4.53818	1.32265	353
chr2	183507016	183507341	CGE_NDNF_pvalue_1e-2_peak_516828	52	.	3.60523	5.26053	1.85872	264
chr2	183514295	183514400	CGE_NDNF_pvalue_1e-2_peak_516831	46	.	3.44649	4.61288	1.38028	67
chr2	183580388	183581451	CGE_NDNF_pvalue_1e-2_peak_516856	60	.	4.67789	6.01958	2.41465	716
chr2	183731305	183731625	CGE_NDNF_pvalue_1e-2_peak_516945	45	.	3.42495	4.53818	1.32265	62
chr2	183789053	183789503	CGE_NDNF_pvalue_1e-2_peak_516985	49	.	3.53544	4.95138	1.63297	58
chr2	183810043	183810485	CGE_NDNF_pvalue_1e-2_peak_516999	50	.	3.55840	5.04815	1.70383	37
chr2	183846939	183847282	CGE_NDNF_pvalue_1e-2_peak_517021	50	.	3.55840	5.04815	1.70383	283
chr2	183902290	183903309	CGE_NDNF_pvalue_1e-2_peak_517063	60	.	4.67789	6.01958	2.41465	913
chr2	183922214	183922318	CGE_NDNF_pvalue_1e-2_peak_517074	62	.	4.33539	6.20685	2.55000	50
chr2	183927735	183928181	CGE_NDNF_pvalue_1e-2_peak_517075	45	.	3.42495	4.53818	1.32265	377
chr2	183942855	183943838	CGE_NDNF_pvalue_1e-2_peak_517082a	54	.	4.32620	5.47526	2.02827	605
chr2	183942855	183943838	CGE_NDNF_pvalue_1e-2_peak_517082b	94	.	6.48929	9.42233	5.02279	725
chr2	183944099	183944383	CGE_NDNF_pvalue_1e-2_peak_517083	54	.	4.30354	5.42925	1.99077	50
chr2	183988455	183989712	CGE_NDNF_pvalue_1e-2_peak_517102a	70	.	5.18365	7.02331	3.15426	124
chr2	183988455	183989712	CGE_NDNF_pvalue_1e-2_peak_517102b	70	.	5.18365	7.02331	3.15426	665
chr2	184089665	184090294	CGE_NDNF_pvalue_1e-2_peak_517147	81	.	5.30316	8.19462	4.05617	277
chr2	184336928	184338035	CGE_NDNF_pvalue_1e-2_peak_517270	50	.	3.55840	5.04815	1.70383	886
chr2	184768602	184769200	CGE_NDNF_pvalue_1e-2_peak_517461	70	.	4.53638	7.06887	3.18394	529
chr2	185357114	185357888	CGE_NDNF_pvalue_1e-2_peak_517695	48	.	3.51278	4.85998	1.56260	275
chr2	185462096	185462730	CGE_NDNF_pvalue_1e-2_peak_517738	55	.	4.41919	5.55854	2.08378	410
chr2	185463073	185463659	CGE_NDNF_pvalue_1e-2_peak_517739	54	.	4.33920	5.42121	1.98495	503
chr2	185509420	185509717	CGE_NDNF_pvalue_1e-2_peak_517770	55	.	3.65330	5.50407	2.04000	252
chr2	185702591	185702918	CGE_NDNF_pvalue_1e-2_peak_517894	47	.	3.49040	4.77340	1.50030	46
chr2	185808459	185808804	CGE_NDNF_pvalue_1e-2_peak_517951	60	.	4.28119	6.01457	2.41090	114
chr2	185993466	185994102	CGE_NDNF_pvalue_1e-2_peak_518015	54	.	4.10172	5.45601	2.01125	353
chr2	186065578	186066581	CGE_NDNF_pvalue_1e-2_peak_518059	49	.	3.53544	4.95138	1.63297	254
chr2	186073177	186073363	CGE_NDNF_pvalue_1e-2_peak_518061	82	.	4.72068	8.24006	4.08757	48
chr2	186290106	186290799	CGE_NDNF_pvalue_1e-2_peak_518157	46	.	3.44649	4.61288	1.38028	115
chr2	186658217	186658932	CGE_NDNF_pvalue_1e-2_peak_518288	67	.	4.47708	6.78418	2.96883	443
chr2	186923248	186924472	CGE_NDNF_pvalue_1e-2_peak_518389	49	.	3.53544	4.95138	1.63297	310
chr2	186950873	186951271	CGE_NDNF_pvalue_1e-2_peak_518399	59	.	3.72787	5.95225	2.36183	54
chr2	187121421	187121683	CGE_NDNF_pvalue_1e-2_peak_518482	84	.	5.37249	8.49611	4.29216	113
chr2	187350483	187351517	CGE_NDNF_pvalue_1e-2_peak_518574	111	.	7.36540	11.16560	6.40740	214
chr2	187454237	187455751	CGE_NDNF_pvalue_1e-2_peak_518618	84	.	6.01443	8.49085	4.29140	601
chr2	187520260	187520817	CGE_NDNF_pvalue_1e-2_peak_518651	55	.	3.65330	5.50407	2.04000	352
chr2	187529390	187529564	CGE_NDNF_pvalue_1e-2_peak_518654	72	.	5.04286	7.25809	3.33013	129
chr2	187558438	187559335	CGE_NDNF_pvalue_1e-2_peak_518667	135	.	8.15439	13.59745	8.34616	394
chr2	187559893	187560160	CGE_NDNF_pvalue_1e-2_peak_518668	62	.	4.70588	6.27279	2.59894	227
chr2	187571205	187571357	CGE_NDNF_pvalue_1e-2_peak_518672	62	.	4.33539	6.20685	2.55000	45
chr2	187713401	187714722	CGE_NDNF_pvalue_1e-2_peak_518734	81	.	5.79878	8.11714	3.99803	531
chr2	187722188	187722373	CGE_NDNF_pvalue_1e-2_peak_518736	51	.	3.98248	5.13441	1.77651	61
chr2	187767496	187767602	CGE_NDNF_pvalue_1e-2_peak_518758	59	.	3.72787	5.95225	2.36183	58
chr2	187868176	187868292	CGE_NDNF_pvalue_1e-2_peak_518814	82	.	4.72068	8.24006	4.08757	48
chr2	187921336	187921624	CGE_NDNF_pvalue_1e-2_peak_518836	63	.	3.77654	6.31233	2.59894	225
chr2	187935369	187935619	CGE_NDNF_pvalue_1e-2_peak_518843	57	.	3.70268	5.78921	2.24290	63
chr2	187946212	187946464	CGE_NDNF_pvalue_1e-2_peak_518849	61	.	4.30812	6.10846	2.48832	51
chr2	188064057	188065166	CGE_NDNF_pvalue_1e-2_peak_518900	49	.	3.53544	4.95138	1.63297	340
chr2	188286689	188287353	CGE_NDNF_pvalue_1e-2_peak_518993	55	.	3.65330	5.50407	2.04000	509
chr2	188317805	188318165	CGE_NDNF_pvalue_1e-2_peak_519014	53	.	3.62911	5.37785	1.95032	206
chr2	188341631	188342557	CGE_NDNF_pvalue_1e-2_peak_519030	63	.	4.36300	6.31016	2.59894	521
chr2	188364848	188365597	CGE_NDNF_pvalue_1e-2_peak_519039	88	.	5.44366	8.83864	4.55555	69
chr2	188707911	188708312	CGE_NDNF_pvalue_1e-2_peak_519186	57	.	3.70268	5.78921	2.24290	291
chr2	188722685	188722911	CGE_NDNF_pvalue_1e-2_peak_519193	46	.	3.46831	4.69117	1.43951	145
chr2	189050335	189050491	CGE_NDNF_pvalue_1e-2_peak_519367	61	.	3.75340	6.13275	2.49343	91
chr2	189071136	189071232	CGE_NDNF_pvalue_1e-2_peak_519381	56	.	3.67782	5.64059	2.13678	46
chr2	189156229	189156667	CGE_NDNF_pvalue_1e-2_peak_519410	66	.	4.83520	6.65579	2.86596	389
chr2	189187884	189187998	CGE_NDNF_pvalue_1e-2_peak_519424	63	.	3.77654	6.31233	2.59894	51
chr2	189224844	189224974	CGE_NDNF_pvalue_1e-2_peak_519440	53	.	3.62911	5.37785	1.95032	64
chr2	189377385	189377479	CGE_NDNF_pvalue_1e-2_peak_519523	57	.	4.20239	5.75623	2.22938	45
chr2	189389213	189389767	CGE_NDNF_pvalue_1e-2_peak_519527	72	.	4.56663	7.22716	3.30739	281
chr2	189415408	189415759	CGE_NDNF_pvalue_1e-2_peak_519544	63	.	3.77654	6.31233	2.59894	46
chr2	189475413	189475896	CGE_NDNF_pvalue_1e-2_peak_519574	57	.	3.70268	5.78921	2.24290	65
chr2	189555393	189555819	CGE_NDNF_pvalue_1e-2_peak_519611	63	.	3.77654	6.31233	2.59894	70
chr2	189889207	189889886	CGE_NDNF_pvalue_1e-2_peak_519754	65	.	4.41930	6.53368	2.77212	341
chr2	189939174	189939494	CGE_NDNF_pvalue_1e-2_peak_519788	71	.	5.01211	7.16245	3.25729	74
chr2	189958573	189959365	CGE_NDNF_pvalue_1e-2_peak_519799	47	.	3.49040	4.77340	1.50030	331
chr2	190028639	190028813	CGE_NDNF_pvalue_1e-2_peak_519837	59	.	4.25459	5.92478	2.35404	41
chr2	190044460	190044680	CGE_NDNF_pvalue_1e-2_peak_519845	61	.	4.30812	6.10846	2.48832	59
chr2	190133751	190134667	CGE_NDNF_pvalue_1e-2_peak_519888	63	.	4.72404	6.36848	2.64722	57
chr2	190140663	190141038	CGE_NDNF_pvalue_1e-2_peak_519891	52	.	3.60523	5.26053	1.85872	312
chr2	190152455	190153058	CGE_NDNF_pvalue_1e-2_peak_519897	65	.	4.41930	6.53368	2.77212	349
chr2	190160816	190160915	CGE_NDNF_pvalue_1e-2_peak_519903	61	.	3.75340	6.13275	2.49343	44
chr2	190192410	190193051	CGE_NDNF_pvalue_1e-2_peak_519921	73	.	5.07400	7.35758	3.40898	423
chr2	190305401	190306269	CGE_NDNF_pvalue_1e-2_peak_519982a	138	.	8.64534	13.86893	8.56364	427
chr2	190305401	190306269	CGE_NDNF_pvalue_1e-2_peak_519982b	110	.	7.31529	11.07746	6.33441	584
chr2	190305401	190306269	CGE_NDNF_pvalue_1e-2_peak_519982c	84	.	5.98524	8.43663	4.24446	802
chr2	190426497	190426774	CGE_NDNF_pvalue_1e-2_peak_520039	49	.	3.53544	4.95138	1.63297	108
chr2	190445508	190445978	CGE_NDNF_pvalue_1e-2_peak_520048	88	.	6.22708	8.89558	4.60678	65
chr2	190525861	190526350	CGE_NDNF_pvalue_1e-2_peak_520086	111	.	7.36540	11.16560	6.40740	170
chr2	190538897	190539745	CGE_NDNF_pvalue_1e-2_peak_520089a	121	.	7.78392	12.12817	7.17005	305
chr2	190538897	190539745	CGE_NDNF_pvalue_1e-2_peak_520089b	121	.	7.78392	12.12817	7.17005	417
chr2	190627144	190628169	CGE_NDNF_pvalue_1e-2_peak_520144a	71	.	5.24031	7.14717	3.24862	201
chr2	190627144	190628169	CGE_NDNF_pvalue_1e-2_peak_520144b	58	.	4.49169	5.82547	2.27479	845
chr2	190648418	190649518	CGE_NDNF_pvalue_1e-2_peak_520155	80	.	5.76826	8.05376	3.94591	694
chr2	190663062	190663764	CGE_NDNF_pvalue_1e-2_peak_520159	45	.	3.42495	4.53818	1.32265	649
chr2	190906075	190907052	CGE_NDNF_pvalue_1e-2_peak_520259	71	.	5.01211	7.16245	3.25729	269
chr2	190926969	190927269	CGE_NDNF_pvalue_1e-2_peak_520266	57	.	3.70268	5.78921	2.24290	58
chr2	191046412	191046509	CGE_NDNF_pvalue_1e-2_peak_520325	48	.	3.84823	4.80658	1.52865	47
chr2	191183986	191184861	CGE_NDNF_pvalue_1e-2_peak_520411	141	.	8.83848	14.18136	8.80803	652
chr2	191208396	191209058	CGE_NDNF_pvalue_1e-2_peak_520420	62	.	4.67035	6.23671	2.57503	69
chr2	191227239	191227446	CGE_NDNF_pvalue_1e-2_peak_520429	47	.	3.49040	4.77340	1.50030	147
chr2	191237268	191237358	CGE_NDNF_pvalue_1e-2_peak_520436	55	.	3.65330	5.50407	2.04000	45
chr2	191272732	191273578	CGE_NDNF_pvalue_1e-2_peak_520462	65	.	4.94315	6.52570	2.77212	753
chr2	191288048	191288369	CGE_NDNF_pvalue_1e-2_peak_520463	46	.	3.46831	4.69117	1.43951	213
chr2	191307146	191307447	CGE_NDNF_pvalue_1e-2_peak_520475	49	.	3.53544	4.95138	1.63297	228
chr2	191342594	191343101	CGE_NDNF_pvalue_1e-2_peak_520493	74	.	5.10551	7.46124	3.48930	449
chr2	191353218	191354153	CGE_NDNF_pvalue_1e-2_peak_520496	48	.	3.51278	4.85998	1.56260	44
chr2	191376005	191376108	CGE_NDNF_pvalue_1e-2_peak_520510	49	.	3.53544	4.95138	1.63297	53
chr2	191399048	191400037	CGE_NDNF_pvalue_1e-2_peak_520524	73	.	5.32765	7.34391	3.40171	197
chr2	191492676	191492795	CGE_NDNF_pvalue_1e-2_peak_520573	73	.	5.07400	7.35758	3.40898	68
chr2	191513069	191514196	CGE_NDNF_pvalue_1e-2_peak_520582	52	.	4.26206	5.29078	1.88828	522
chr2	191520028	191520101	CGE_NDNF_pvalue_1e-2_peak_520584	46	.	3.44649	4.61288	1.38028	59
chr2	191655855	191656043	CGE_NDNF_pvalue_1e-2_peak_520663	54	.	4.10172	5.45601	2.01125	61
chr2	191712400	191712762	CGE_NDNF_pvalue_1e-2_peak_520687	48	.	3.51278	4.85998	1.56260	82
chr2	191724195	191724377	CGE_NDNF_pvalue_1e-2_peak_520688	46	.	3.76364	4.61492	1.38028	139
chr2	191724706	191725279	CGE_NDNF_pvalue_1e-2_peak_520689	47	.	3.80546	4.70840	1.45264	366
chr2	191744996	191746457	CGE_NDNF_pvalue_1e-2_peak_520695a	113	.	7.37191	11.35771	6.55620	445
chr2	191744996	191746457	CGE_NDNF_pvalue_1e-2_peak_520695b	113	.	7.37191	11.35771	6.55620	590
chr2	191811993	191812066	CGE_NDNF_pvalue_1e-2_peak_520737	46	.	3.46831	4.69117	1.43951	32
chr2	191823629	191823702	CGE_NDNF_pvalue_1e-2_peak_520748	45	.	3.42495	4.53818	1.32265	38
chr2	191878317	191879387	CGE_NDNF_pvalue_1e-2_peak_520771a	123	.	7.97333	12.37950	7.37259	455
chr2	191878317	191879387	CGE_NDNF_pvalue_1e-2_peak_520771b	67	.	5.07393	6.79101	2.97282	645
chr2	191885031	191885441	CGE_NDNF_pvalue_1e-2_peak_520772	71	.	5.01211	7.16245	3.25729	183
chr2	191946594	191947229	CGE_NDNF_pvalue_1e-2_peak_520799	56	.	3.67782	5.64059	2.13678	185
chr2	192015033	192015848	CGE_NDNF_pvalue_1e-2_peak_520825	47	.	3.49040	4.77340	1.50030	117
chr2	192083028	192083612	CGE_NDNF_pvalue_1e-2_peak_520861	72	.	4.56663	7.22716	3.30739	240
chr2	192093748	192093850	CGE_NDNF_pvalue_1e-2_peak_520869	73	.	5.07400	7.35758	3.40898	49
chr2	192109927	192110480	CGE_NDNF_pvalue_1e-2_peak_520875	56	.	4.41924	5.66894	2.16110	288
chr2	192129470	192130709	CGE_NDNF_pvalue_1e-2_peak_520882	50	.	4.10987	5.05183	1.70606	1066
chr2	192306377	192306882	CGE_NDNF_pvalue_1e-2_peak_520984	62	.	4.67035	6.23671	2.57503	293
chr2	192343663	192344366	CGE_NDNF_pvalue_1e-2_peak_521003	55	.	3.65330	5.50407	2.04000	66
chr2	192424542	192425365	CGE_NDNF_pvalue_1e-2_peak_521036	72	.	4.56663	7.22716	3.30739	745
chr2	192542233	192542996	CGE_NDNF_pvalue_1e-2_peak_521086a	79	.	5.70812	7.93602	3.85859	467
chr2	192542233	192542996	CGE_NDNF_pvalue_1e-2_peak_521086b	188	.	10.78201	18.85126	12.70659	548
chr2	192676518	192677195	CGE_NDNF_pvalue_1e-2_peak_521169	57	.	4.20239	5.75623	2.22938	64
chr2	192750041	192750157	CGE_NDNF_pvalue_1e-2_peak_521203	56	.	3.67782	5.64059	2.13678	59
chr2	192781441	192781849	CGE_NDNF_pvalue_1e-2_peak_521216	66	.	4.83520	6.65579	2.86596	183
chr2	192807016	192807329	CGE_NDNF_pvalue_1e-2_peak_521229	61	.	4.64396	6.17345	2.52740	53
chr2	193018293	193018671	CGE_NDNF_pvalue_1e-2_peak_521361	61	.	4.64396	6.17345	2.52740	317
chr2	193036034	193037263	CGE_NDNF_pvalue_1e-2_peak_521365	48	.	3.51278	4.85998	1.56260	57
chr2	193059008	193060812	CGE_NDNF_pvalue_1e-2_peak_521372a	69	.	4.98157	6.92389	3.07382	711
chr2	193059008	193060812	CGE_NDNF_pvalue_1e-2_peak_521372b	79	.	5.49972	7.99749	3.90960	825
chr2	193059008	193060812	CGE_NDNF_pvalue_1e-2_peak_521372c	69	.	5.01806	6.98158	3.11900	1424
chr2	193119332	193119945	CGE_NDNF_pvalue_1e-2_peak_521398	64	.	4.39097	6.41891	2.68488	107
chr2	194235361	194235631	CGE_NDNF_pvalue_1e-2_peak_521840	73	.	4.59728	7.39833	3.43949	65
chr2	194524629	194524967	CGE_NDNF_pvalue_1e-2_peak_521949	67	.	4.47708	6.78418	2.96883	54
chr2	194880488	194880925	CGE_NDNF_pvalue_1e-2_peak_522072	52	.	3.60523	5.26053	1.85872	72
chr2	195318123	195318398	CGE_NDNF_pvalue_1e-2_peak_522231	53	.	3.62911	5.37785	1.95032	55
chr2	195418982	195419464	CGE_NDNF_pvalue_1e-2_peak_522270	51	.	3.58166	5.15094	1.77874	414
chr2	196402591	196402867	CGE_NDNF_pvalue_1e-2_peak_522684	59	.	3.72787	5.95225	2.36183	210
chr2	196440500	196440573	CGE_NDNF_pvalue_1e-2_peak_522706	46	.	3.44649	4.61288	1.38028	31
chr2	196521574	196522663	CGE_NDNF_pvalue_1e-2_peak_522749a	136	.	8.37521	13.63270	8.37881	230
chr2	196521574	196522663	CGE_NDNF_pvalue_1e-2_peak_522749b	110	.	7.17875	11.02373	6.28622	356
chr2	196552214	196552598	CGE_NDNF_pvalue_1e-2_peak_522761	47	.	3.49040	4.77340	1.50030	44
chr2	196639549	196639667	CGE_NDNF_pvalue_1e-2_peak_522800	63	.	3.77654	6.31233	2.59894	51
chr2	196675594	196675996	CGE_NDNF_pvalue_1e-2_peak_522820	62	.	4.33539	6.20685	2.55000	43
chr2	196726919	196727223	CGE_NDNF_pvalue_1e-2_peak_522850	46	.	3.44649	4.61288	1.38028	239
chr2	196775346	196775868	CGE_NDNF_pvalue_1e-2_peak_522877	55	.	3.65330	5.50407	2.04000	132
chr2	196932950	196933298	CGE_NDNF_pvalue_1e-2_peak_522930	125	.	7.96495	12.58663	7.53870	245
chr2	196978223	196978995	CGE_NDNF_pvalue_1e-2_peak_522954	48	.	3.51278	4.85998	1.56260	208
chr2	197036354	197036522	CGE_NDNF_pvalue_1e-2_peak_522982	58	.	4.22833	5.83877	2.28106	91
chr2	197097825	197098056	CGE_NDNF_pvalue_1e-2_peak_523029	55	.	3.65330	5.50407	2.04000	70
chr2	197168073	197168433	CGE_NDNF_pvalue_1e-2_peak_523080	53	.	4.07731	5.38744	1.95253	31
chr2	197229972	197230062	CGE_NDNF_pvalue_1e-2_peak_523113	57	.	3.70268	5.78921	2.24290	45
chr2	197264888	197265128	CGE_NDNF_pvalue_1e-2_peak_523142	46	.	3.44649	4.61288	1.38028	209
chr2	197399357	197399670	CGE_NDNF_pvalue_1e-2_peak_523215	59	.	4.56656	5.99310	2.39757	40
chr2	197457216	197458535	CGE_NDNF_pvalue_1e-2_peak_523249	60	.	4.67789	6.01958	2.41465	929
chr2	197504080	197504662	CGE_NDNF_pvalue_1e-2_peak_523264	121	.	7.56430	12.12922	7.17005	243
chr2	197623584	197624359	CGE_NDNF_pvalue_1e-2_peak_523286	54	.	4.10172	5.45601	2.01125	707
chr2	197664045	197664594	CGE_NDNF_pvalue_1e-2_peak_523309	75	.	5.13743	7.56943	3.57375	425
chr2	197790653	197792089	CGE_NDNF_pvalue_1e-2_peak_523370a	82	.	5.87122	8.22773	4.08177	843
chr2	197790653	197792089	CGE_NDNF_pvalue_1e-2_peak_523370b	82	.	5.87122	8.22773	4.08177	970
chr2	197790653	197792089	CGE_NDNF_pvalue_1e-2_peak_523370c	69	.	5.21887	6.99745	3.13316	1221
chr2	197831653	197832369	CGE_NDNF_pvalue_1e-2_peak_523384	63	.	4.36300	6.31016	2.59894	422
chr2	197956803	197957522	CGE_NDNF_pvalue_1e-2_peak_523463	54	.	4.10172	5.45601	2.01125	520
chr2	198029482	198029809	CGE_NDNF_pvalue_1e-2_peak_523503	46	.	3.46831	4.69117	1.43951	265
chr2	198078272	198078531	CGE_NDNF_pvalue_1e-2_peak_523524	49	.	3.89196	4.90993	1.60651	100
chr2	198134030	198134460	CGE_NDNF_pvalue_1e-2_peak_523565	55	.	3.65330	5.50407	2.04000	163
chr2	198174668	198175739	CGE_NDNF_pvalue_1e-2_peak_523589a	64	.	4.89271	6.42638	2.69056	572
chr2	198174668	198175739	CGE_NDNF_pvalue_1e-2_peak_523589b	64	.	4.91780	6.47559	2.73127	972
chr2	198242948	198243965	CGE_NDNF_pvalue_1e-2_peak_523614	52	.	3.60523	5.26053	1.85872	487
chr2	198299367	198300027	CGE_NDNF_pvalue_1e-2_peak_523635	78	.	5.20246	7.80107	3.74919	477
chr2	198317733	198318400	CGE_NDNF_pvalue_1e-2_peak_523638	96	.	6.59341	9.64155	5.19255	282
chr2	198364111	198365257	CGE_NDNF_pvalue_1e-2_peak_523664a	172	.	10.10101	17.29649	11.34560	563
chr2	198380177	198381086	CGE_NDNF_pvalue_1e-2_peak_523670a	52	.	4.21526	5.25383	1.85872	377
chr2	198380177	198381086	CGE_NDNF_pvalue_1e-2_peak_523670b	163	.	9.83560	16.33736	10.55018	542
chr2	198429317	198429654	CGE_NDNF_pvalue_1e-2_peak_523704	50	.	3.55840	5.04815	1.70383	272
chr2	198461157	198461808	CGE_NDNF_pvalue_1e-2_peak_523721	65	.	4.77897	6.50788	2.75812	464
chr2	198480139	198480238	CGE_NDNF_pvalue_1e-2_peak_523727	63	.	3.77654	6.31233	2.59894	49
chr2	198496836	198498372	CGE_NDNF_pvalue_1e-2_peak_523735	51	.	3.58166	5.15094	1.77874	1437
chr2	198569647	198570598	CGE_NDNF_pvalue_1e-2_peak_523755	83	.	5.92417	8.38401	4.20041	761
chr2	198668986	198669470	CGE_NDNF_pvalue_1e-2_peak_523793	135	.	8.56225	13.59689	8.34616	291
chr2	199080591	199081599	CGE_NDNF_pvalue_1e-2_peak_524019	65	.	4.41930	6.53368	2.77212	341
chr2	199138385	199138880	CGE_NDNF_pvalue_1e-2_peak_524053	70	.	4.53638	7.06887	3.18394	69
chr2	199292196	199293017	CGE_NDNF_pvalue_1e-2_peak_524116	50	.	3.55840	5.04815	1.70383	578
chr2	199410690	199411090	CGE_NDNF_pvalue_1e-2_peak_524171	75	.	4.62834	7.58464	3.58154	340
chr2	199652128	199652527	CGE_NDNF_pvalue_1e-2_peak_524265	55	.	3.65330	5.50407	2.04000	335
chr2	200125966	200126474	CGE_NDNF_pvalue_1e-2_peak_524439	83	.	5.33760	8.34085	4.16530	173
chr2	200323921	200325082	CGE_NDNF_pvalue_1e-2_peak_524528	58	.	4.58836	5.85683	2.29762	542
chr2	200621965	200622457	CGE_NDNF_pvalue_1e-2_peak_524634	71	.	5.01211	7.16245	3.25729	267
chr2	200715852	200716077	CGE_NDNF_pvalue_1e-2_peak_524681	82	.	5.67445	8.21174	4.06880	169
chr2	200775665	200776402	CGE_NDNF_pvalue_1e-2_peak_524700a	78	.	5.64932	7.81219	3.75751	312
chr2	200775665	200776402	CGE_NDNF_pvalue_1e-2_peak_524700b	91	.	6.35548	9.14931	4.80463	676
chr2	200819877	200820613	CGE_NDNF_pvalue_1e-2_peak_524728	83	.	5.70823	8.30550	4.14142	373
chr2	200844722	200845108	CGE_NDNF_pvalue_1e-2_peak_524741	55	.	3.65330	5.50407	2.04000	69
chr2	200852559	200853699	CGE_NDNF_pvalue_1e-2_peak_524746	63	.	4.36300	6.31016	2.59894	562
chr2	200904576	200904822	CGE_NDNF_pvalue_1e-2_peak_524774	57	.	3.70268	5.78921	2.24290	65
chr2	200959037	200959591	CGE_NDNF_pvalue_1e-2_peak_524792	48	.	3.51278	4.85998	1.56260	62
chr2	201117153	201117875	CGE_NDNF_pvalue_1e-2_peak_524867	53	.	3.62911	5.37785	1.95032	175
chr2	201171210	201172483	CGE_NDNF_pvalue_1e-2_peak_524893a	56	.	4.41916	5.64770	2.14364	146
chr2	201171210	201172483	CGE_NDNF_pvalue_1e-2_peak_524893b	46	.	3.85123	4.62350	1.38864	395
chr2	201171210	201172483	CGE_NDNF_pvalue_1e-2_peak_524893c	46	.	3.85123	4.62350	1.38864	620
chr2	201171210	201172483	CGE_NDNF_pvalue_1e-2_peak_524893d	66	.	4.95158	6.66523	2.87361	769
chr2	201171210	201172483	CGE_NDNF_pvalue_1e-2_peak_524893e	77	.	5.52395	7.79221	3.74820	845
chr2	201243400	201243873	CGE_NDNF_pvalue_1e-2_peak_524927	53	.	4.25894	5.33988	1.92864	169
chr2	201244715	201245238	CGE_NDNF_pvalue_1e-2_peak_524929	66	.	4.99465	6.62877	2.85282	235
chr2	201336199	201336283	CGE_NDNF_pvalue_1e-2_peak_524969	50	.	3.93670	5.01899	1.68944	35
chr2	201357923	201358263	CGE_NDNF_pvalue_1e-2_peak_524976	59	.	3.72787	5.95225	2.36183	274
chr2	201374602	201375386	CGE_NDNF_pvalue_1e-2_peak_524983	69	.	4.95172	6.98166	3.11900	216
chr2	201390447	201390977	CGE_NDNF_pvalue_1e-2_peak_524988	223	.	12.52544	22.34425	15.85982	350
chr2	201501250	201501602	CGE_NDNF_pvalue_1e-2_peak_525038	63	.	3.77654	6.31233	2.59894	299
chr2	201565758	201566030	CGE_NDNF_pvalue_1e-2_peak_525060	66	.	4.44800	6.65517	2.86596	112
chr2	201577865	201578382	CGE_NDNF_pvalue_1e-2_peak_525068	99	.	6.18703	9.92215	5.41623	64
chr2	201606794	201606904	CGE_NDNF_pvalue_1e-2_peak_525079	53	.	3.62911	5.37785	1.95032	58
chr2	201624870	201625041	CGE_NDNF_pvalue_1e-2_peak_525096	57	.	3.70268	5.78921	2.24290	46
chr2	201669729	201670115	CGE_NDNF_pvalue_1e-2_peak_525115	61	.	3.75340	6.13275	2.49343	139
chr2	201675934	201676743	CGE_NDNF_pvalue_1e-2_peak_525116a	116	.	7.54100	11.65529	6.79478	261
chr2	201675934	201676743	CGE_NDNF_pvalue_1e-2_peak_525116b	78	.	5.65575	7.84397	3.78713	650
chr2	201728957	201729629	CGE_NDNF_pvalue_1e-2_peak_525138	86	.	6.05510	8.67509	4.43225	278
chr2	201753540	201754395	CGE_NDNF_pvalue_1e-2_peak_525148a	69	.	5.15578	6.96338	3.10780	110
chr2	201753540	201754395	CGE_NDNF_pvalue_1e-2_peak_525148b	97	.	6.62886	9.71767	5.25608	524
chr2	201828056	201828671	CGE_NDNF_pvalue_1e-2_peak_525188	133	.	8.41880	13.37080	8.16661	531
chr2	201936119	201936761	CGE_NDNF_pvalue_1e-2_peak_525230	67	.	4.86381	6.73327	2.93155	390
chr2	201980880	201981424	CGE_NDNF_pvalue_1e-2_peak_525253	56	.	4.15144	5.60057	2.11593	97
chr2	201992317	201992614	CGE_NDNF_pvalue_1e-2_peak_525257	57	.	3.70268	5.78921	2.24290	210
chr2	202022843	202023525	CGE_NDNF_pvalue_1e-2_peak_525275	57	.	3.70268	5.78921	2.24290	97
chr2	202042192	202042371	CGE_NDNF_pvalue_1e-2_peak_525282	63	.	3.77654	6.31233	2.59894	115
chr2	202196152	202196255	CGE_NDNF_pvalue_1e-2_peak_525335	63	.	3.77654	6.31233	2.59894	46
chr2	202284090	202284204	CGE_NDNF_pvalue_1e-2_peak_525358	52	.	3.60523	5.26053	1.85872	64
chr2	202296848	202297089	CGE_NDNF_pvalue_1e-2_peak_525368	52	.	3.60523	5.26053	1.85872	172
chr2	202315926	202317159	CGE_NDNF_pvalue_1e-2_peak_525375	75	.	5.41796	7.55548	3.56574	430
chr2	202377698	202378304	CGE_NDNF_pvalue_1e-2_peak_525401	64	.	4.39097	6.41891	2.68488	488
chr2	202507419	202507638	CGE_NDNF_pvalue_1e-2_peak_525446	57	.	4.20239	5.75623	2.22938	125
chr2	202507958	202508224	CGE_NDNF_pvalue_1e-2_peak_525447	57	.	4.20239	5.75623	2.22938	38
chr2	202645403	202645955	CGE_NDNF_pvalue_1e-2_peak_525489	57	.	4.20239	5.75623	2.22938	483
chr2	202752537	202753506	CGE_NDNF_pvalue_1e-2_peak_525520	49	.	3.53544	4.95138	1.63297	107
chr2	202778025	202778174	CGE_NDNF_pvalue_1e-2_peak_525532	63	.	3.77654	6.31233	2.59894	70
chr2	202829287	202829717	CGE_NDNF_pvalue_1e-2_peak_525560	56	.	3.67782	5.64059	2.13678	370
chr2	203036115	203036501	CGE_NDNF_pvalue_1e-2_peak_525640	59	.	3.72787	5.95225	2.36183	55
chr2	203102580	203103667	CGE_NDNF_pvalue_1e-2_peak_525668	50	.	3.55840	5.04815	1.70383	54
chr2	203129890	203130604	CGE_NDNF_pvalue_1e-2_peak_525678	83	.	5.33760	8.34085	4.16530	105
chr2	203240650	203241869	CGE_NDNF_pvalue_1e-2_peak_525734a	65	.	4.96877	6.57675	2.80942	234
chr2	203240650	203241869	CGE_NDNF_pvalue_1e-2_peak_525734b	65	.	4.96877	6.57675	2.80942	373
chr2	203265638	203266014	CGE_NDNF_pvalue_1e-2_peak_525743	69	.	4.50653	6.92169	3.07182	259
chr2	203499378	203500010	CGE_NDNF_pvalue_1e-2_peak_525831	62	.	4.79485	6.23798	2.57503	163
chr2	203500317	203500835	CGE_NDNF_pvalue_1e-2_peak_525832	50	.	4.10987	5.05183	1.70606	178
chr2	203652194	203652738	CGE_NDNF_pvalue_1e-2_peak_525911	56	.	3.67782	5.64059	2.13678	478
chr2	203700800	203701198	CGE_NDNF_pvalue_1e-2_peak_525940	63	.	3.77654	6.31233	2.59894	332
chr2	203735762	203736501	CGE_NDNF_pvalue_1e-2_peak_525947	73	.	5.07400	7.35758	3.40898	36
chr2	203776150	203777034	CGE_NDNF_pvalue_1e-2_peak_525961	121	.	7.56430	12.12922	7.17005	311
chr2	203879287	203879660	CGE_NDNF_pvalue_1e-2_peak_525993	70	.	4.98173	7.07040	3.18394	85
chr2	204103305	204104164	CGE_NDNF_pvalue_1e-2_peak_526056	72	.	5.26910	7.21123	3.30004	349
chr2	204192705	204193707	CGE_NDNF_pvalue_1e-2_peak_526086	61	.	4.61787	6.11180	2.48832	371
chr2	204318024	204318169	CGE_NDNF_pvalue_1e-2_peak_526156	56	.	3.67782	5.64059	2.13678	62
chr2	204679905	204680289	CGE_NDNF_pvalue_1e-2_peak_526300	63	.	3.77654	6.31233	2.59894	71
chr2	204738936	204740009	CGE_NDNF_pvalue_1e-2_peak_526327	50	.	3.55840	5.04815	1.70383	200
chr2	204742676	204742749	CGE_NDNF_pvalue_1e-2_peak_526330	45	.	3.42495	4.53818	1.32265	36
chr2	204774518	204774917	CGE_NDNF_pvalue_1e-2_peak_526343	56	.	4.17676	5.67691	2.16268	174
chr2	204895055	204895300	CGE_NDNF_pvalue_1e-2_peak_526382	49	.	3.53544	4.95138	1.63297	190
chr2	204980362	204980625	CGE_NDNF_pvalue_1e-2_peak_526416	66	.	4.44800	6.65517	2.86596	190
chr2	204980980	204981119	CGE_NDNF_pvalue_1e-2_peak_526417	50	.	3.55840	5.04815	1.70383	44
chr2	204998148	204998448	CGE_NDNF_pvalue_1e-2_peak_526426	55	.	3.65330	5.50407	2.04000	60
chr2	205139887	205140011	CGE_NDNF_pvalue_1e-2_peak_526485	51	.	3.58166	5.15094	1.77874	60
chr2	205190099	205190628	CGE_NDNF_pvalue_1e-2_peak_526506	70	.	4.53638	7.06887	3.18394	312
chr2	205271175	205271298	CGE_NDNF_pvalue_1e-2_peak_526534	53	.	3.62911	5.37785	1.95032	50
chr2	205724947	205725844	CGE_NDNF_pvalue_1e-2_peak_526739	72	.	4.56663	7.22716	3.30739	263
chr2	205887171	205887253	CGE_NDNF_pvalue_1e-2_peak_526795	58	.	4.22833	5.83877	2.28106	41
chr2	205889754	205890255	CGE_NDNF_pvalue_1e-2_peak_526796	56	.	4.15144	5.60057	2.11593	67
chr2	206274093	206274541	CGE_NDNF_pvalue_1e-2_peak_526956	51	.	3.58166	5.15094	1.77874	72
chr2	206547047	206547315	CGE_NDNF_pvalue_1e-2_peak_527081	63	.	4.84329	6.33054	2.61482	67
chr2	206549842	206550011	CGE_NDNF_pvalue_1e-2_peak_527082	52	.	4.19375	5.21198	1.83161	104
chr2	206599295	206599530	CGE_NDNF_pvalue_1e-2_peak_527112	46	.	3.44649	4.61288	1.38028	173
chr2	206630388	206630507	CGE_NDNF_pvalue_1e-2_peak_527128	47	.	3.49040	4.77340	1.50030	60
chr2	206639867	206640573	CGE_NDNF_pvalue_1e-2_peak_527132	70	.	4.53638	7.06887	3.18394	268
chr2	206713234	206714212	CGE_NDNF_pvalue_1e-2_peak_527167	57	.	3.70268	5.78921	2.24290	70
chr2	206812938	206813125	CGE_NDNF_pvalue_1e-2_peak_527217	59	.	3.72787	5.95225	2.36183	40
chr2	206950147	206951004	CGE_NDNF_pvalue_1e-2_peak_527277	95	.	6.55480	9.56030	5.13188	480
chr2	207024156	207025018	CGE_NDNF_pvalue_1e-2_peak_527310a	65	.	4.77897	6.50788	2.75812	78
chr2	207024156	207025018	CGE_NDNF_pvalue_1e-2_peak_527310b	109	.	7.16846	10.99299	6.26769	200
chr2	207139724	207139824	CGE_NDNF_pvalue_1e-2_peak_527351	56	.	4.15144	5.60057	2.11593	49
chr2	207189887	207189999	CGE_NDNF_pvalue_1e-2_peak_527368	63	.	3.77654	6.31233	2.59894	54
chr2	207232950	207233566	CGE_NDNF_pvalue_1e-2_peak_527385	93	.	6.03136	9.32317	4.94103	547
chr2	207257001	207257115	CGE_NDNF_pvalue_1e-2_peak_527391	63	.	3.77654	6.31233	2.59894	61
chr2	207307650	207308978	CGE_NDNF_pvalue_1e-2_peak_527401a	66	.	5.02080	6.68179	2.88729	81
chr2	207307650	207308978	CGE_NDNF_pvalue_1e-2_peak_527401b	54	.	4.30354	5.42925	1.99077	709
chr2	207423840	207424231	CGE_NDNF_pvalue_1e-2_peak_527458	52	.	3.60523	5.26053	1.85872	340
chr2	207438149	207438581	CGE_NDNF_pvalue_1e-2_peak_527464	63	.	3.77654	6.31233	2.59894	360
chr2	207746547	207747092	CGE_NDNF_pvalue_1e-2_peak_527588	61	.	3.75340	6.13275	2.49343	365
chr2	207846004	207847011	CGE_NDNF_pvalue_1e-2_peak_527611	75	.	4.62834	7.58464	3.58154	690
chr2	207978078	207978648	CGE_NDNF_pvalue_1e-2_peak_527666	52	.	4.02933	5.25693	1.85872	500
chr2	207998172	207998503	CGE_NDNF_pvalue_1e-2_peak_527678	49	.	3.53544	4.95138	1.63297	64
chr2	207998743	207998887	CGE_NDNF_pvalue_1e-2_peak_527679	46	.	3.46831	4.69117	1.43951	97
chr2	208030469	208031146	CGE_NDNF_pvalue_1e-2_peak_527699	55	.	4.41919	5.55854	2.08378	607
chr2	208031617	208031819	CGE_NDNF_pvalue_1e-2_peak_527700	56	.	4.46030	5.63000	2.13678	47
chr2	208089085	208089252	CGE_NDNF_pvalue_1e-2_peak_527718	46	.	3.46831	4.69117	1.43951	53
chr2	208121077	208121374	CGE_NDNF_pvalue_1e-2_peak_527727	63	.	4.69704	6.30170	2.59894	64
chr2	208394294	208394912	CGE_NDNF_pvalue_1e-2_peak_527818a	84	.	6.01443	8.49085	4.29140	277
chr2	208394294	208394912	CGE_NDNF_pvalue_1e-2_peak_527818b	97	.	6.68271	9.79705	5.31514	476
chr2	208489421	208490170	CGE_NDNF_pvalue_1e-2_peak_527869a	73	.	5.42557	7.37831	3.42753	135
chr2	208489421	208490170	CGE_NDNF_pvalue_1e-2_peak_527869b	61	.	4.74737	6.14848	2.50704	400
chr2	208489421	208490170	CGE_NDNF_pvalue_1e-2_peak_527869c	113	.	7.46016	11.35116	6.55146	626
chr2	208575700	208577207	CGE_NDNF_pvalue_1e-2_peak_527891	140	.	8.79121	14.07900	8.72784	578
chr2	208631923	208632907	CGE_NDNF_pvalue_1e-2_peak_527919	63	.	4.36300	6.31016	2.59894	56
chr2	208889865	208890648	CGE_NDNF_pvalue_1e-2_peak_528042	68	.	4.89277	6.81329	2.98946	531
chr2	208966822	208967043	CGE_NDNF_pvalue_1e-2_peak_528066	63	.	3.77654	6.31233	2.59894	148
chr2	209040228	209040449	CGE_NDNF_pvalue_1e-2_peak_528098	64	.	4.39097	6.41891	2.68488	45
chr2	209051844	209052264	CGE_NDNF_pvalue_1e-2_peak_528103	46	.	3.76364	4.61492	1.38028	286
chr2	209054122	209054825	CGE_NDNF_pvalue_1e-2_peak_528104	61	.	4.61787	6.11180	2.48832	336
chr2	209119147	209120082	CGE_NDNF_pvalue_1e-2_peak_528124a	81	.	5.79878	8.11714	3.99803	154
chr2	209119147	209120082	CGE_NDNF_pvalue_1e-2_peak_528124b	139	.	8.74444	13.97872	8.64325	741
chr2	209130054	209131105	CGE_NDNF_pvalue_1e-2_peak_528126	84	.	5.95637	8.45435	4.25815	906
chr2	209238344	209238427	CGE_NDNF_pvalue_1e-2_peak_528164	63	.	3.77654	6.31233	2.59894	39
chr2	210288579	210289092	CGE_NDNF_pvalue_1e-2_peak_528472	98	.	6.71547	9.85852	5.36735	80
chr2	210412518	210413003	CGE_NDNF_pvalue_1e-2_peak_528544	63	.	3.77654	6.31233	2.59894	265
chr2	210444039	210444506	CGE_NDNF_pvalue_1e-2_peak_528563	68	.	4.92207	6.89603	3.05952	396
chr2	210494291	210494841	CGE_NDNF_pvalue_1e-2_peak_528599	51	.	3.58166	5.15094	1.77874	192
chr2	210526050	210526378	CGE_NDNF_pvalue_1e-2_peak_528618	59	.	4.56656	5.99310	2.39757	238
chr2	210550756	210551211	CGE_NDNF_pvalue_1e-2_peak_528633	56	.	3.67782	5.64059	2.13678	59
chr2	210552382	210552474	CGE_NDNF_pvalue_1e-2_peak_528634	56	.	3.67782	5.64059	2.13678	44
chr2	210635951	210637259	CGE_NDNF_pvalue_1e-2_peak_528673	65	.	4.77897	6.50788	2.75812	728
chr2	210671190	210671467	CGE_NDNF_pvalue_1e-2_peak_528687	55	.	3.65330	5.50407	2.04000	158
chr2	210842557	210842674	CGE_NDNF_pvalue_1e-2_peak_528771	63	.	3.77654	6.31233	2.59894	66
chr2	210866872	210867442	CGE_NDNF_pvalue_1e-2_peak_528783	66	.	4.83520	6.65579	2.86596	415
chr2	211035229	211036641	CGE_NDNF_pvalue_1e-2_peak_528848	71	.	5.24031	7.14717	3.24862	448
chr2	211090049	211090291	CGE_NDNF_pvalue_1e-2_peak_528872	70	.	4.98173	7.07040	3.18394	192
chr2	211251382	211251973	CGE_NDNF_pvalue_1e-2_peak_528914	65	.	4.41930	6.53368	2.77212	112
chr2	211324571	211324830	CGE_NDNF_pvalue_1e-2_peak_528950	50	.	3.55840	5.04815	1.70383	72
chr2	211341063	211341667	CGE_NDNF_pvalue_1e-2_peak_528964	96	.	6.10820	9.60739	5.16969	438
chr2	211367908	211368947	CGE_NDNF_pvalue_1e-2_peak_528977	55	.	3.65330	5.50407	2.04000	47
chr2	211395770	211396135	CGE_NDNF_pvalue_1e-2_peak_528989	56	.	3.67782	5.64059	2.13678	254
chr2	211665120	211665755	CGE_NDNF_pvalue_1e-2_peak_529084	57	.	3.70268	5.78921	2.24290	576
chr2	211990795	211991625	CGE_NDNF_pvalue_1e-2_peak_529201	65	.	4.41930	6.53368	2.77212	616
chr2	212154676	212154756	CGE_NDNF_pvalue_1e-2_peak_529240	63	.	3.77654	6.31233	2.59894	39
chr2	212413306	212413414	CGE_NDNF_pvalue_1e-2_peak_529356	56	.	3.67782	5.64059	2.13678	49
chr2	213459930	213460036	CGE_NDNF_pvalue_1e-2_peak_529840	63	.	3.77654	6.31233	2.59894	52
chr2	213532192	213532577	CGE_NDNF_pvalue_1e-2_peak_529856	70	.	4.53638	7.06887	3.18394	302
chr2	214016166	214016775	CGE_NDNF_pvalue_1e-2_peak_530029	90	.	6.22713	9.08015	4.74490	410
chr2	214148984	214149201	CGE_NDNF_pvalue_1e-2_peak_530064	85	.	5.77701	8.50271	4.29321	127
chr2	214454372	214455005	CGE_NDNF_pvalue_1e-2_peak_530153	57	.	3.70268	5.78921	2.24290	568
chr2	214548516	214548648	CGE_NDNF_pvalue_1e-2_peak_530185	63	.	3.77654	6.31233	2.59894	59
chr2	215275002	215276217	CGE_NDNF_pvalue_1e-2_peak_530453	81	.	5.64107	8.12096	3.99803	823
chr2	215288127	215288772	CGE_NDNF_pvalue_1e-2_peak_530459	50	.	3.55840	5.04815	1.70383	293
chr2	215362217	215362578	CGE_NDNF_pvalue_1e-2_peak_530489	53	.	3.62911	5.37785	1.95032	294
chr2	215673901	215674315	CGE_NDNF_pvalue_1e-2_peak_530593	54	.	4.10172	5.45601	2.01125	309
chr2	215674613	215674855	CGE_NDNF_pvalue_1e-2_peak_530594	54	.	4.10172	5.45601	2.01125	184
chr2	215867861	215868322	CGE_NDNF_pvalue_1e-2_peak_530658	77	.	5.51138	7.78420	3.74498	57
chr2	215883316	215883389	CGE_NDNF_pvalue_1e-2_peak_530665	46	.	3.46831	4.69117	1.43951	55
chr2	215887025	215887160	CGE_NDNF_pvalue_1e-2_peak_530666	47	.	3.49040	4.77340	1.50030	63
chr2	216176647	216176745	CGE_NDNF_pvalue_1e-2_peak_530777	72	.	5.04286	7.25809	3.33013	40
chr2	216193228	216194739	CGE_NDNF_pvalue_1e-2_peak_530783	52	.	3.60523	5.26053	1.85872	860
chr2	216784407	216785356	CGE_NDNF_pvalue_1e-2_peak_530986	69	.	4.50653	6.92169	3.07182	700
chr2	216878044	216878509	CGE_NDNF_pvalue_1e-2_peak_531034	55	.	3.65330	5.50407	2.04000	409
chr2	216946016	216946758	CGE_NDNF_pvalue_1e-2_peak_531073	67	.	4.86381	6.73327	2.93155	689
chr2	216979365	216979797	CGE_NDNF_pvalue_1e-2_peak_531087	51	.	4.00577	5.19473	1.81614	395
chr2	216981861	216981936	CGE_NDNF_pvalue_1e-2_peak_531089	54	.	4.10172	5.45601	2.01125	33
chr2	217138870	217139379	CGE_NDNF_pvalue_1e-2_peak_531179	50	.	3.55840	5.04815	1.70383	447
chr2	217157888	217158469	CGE_NDNF_pvalue_1e-2_peak_531195	48	.	3.51278	4.85998	1.56260	68
chr2	217204780	217205334	CGE_NDNF_pvalue_1e-2_peak_531217	50	.	3.95946	5.07586	1.72581	412
chr2	217237087	217237562	CGE_NDNF_pvalue_1e-2_peak_531237	59	.	4.56656	5.99310	2.39757	69
chr2	217254551	217254665	CGE_NDNF_pvalue_1e-2_peak_531244	63	.	3.77654	6.31233	2.59894	65
chr2	217267646	217267982	CGE_NDNF_pvalue_1e-2_peak_531251	63	.	3.77654	6.31233	2.59894	45
chr2	217276782	217277566	CGE_NDNF_pvalue_1e-2_peak_531252	87	.	6.08874	8.75215	4.49270	398
chr2	217363278	217363610	CGE_NDNF_pvalue_1e-2_peak_531289	88	.	5.88334	8.82639	4.55555	252
chr2	217796209	217796316	CGE_NDNF_pvalue_1e-2_peak_531435	53	.	3.62911	5.37785	1.95032	52
chr2	217839071	217839979	CGE_NDNF_pvalue_1e-2_peak_531443	72	.	5.04286	7.25809	3.33013	583
chr2	218150145	218150598	CGE_NDNF_pvalue_1e-2_peak_531545	92	.	5.51673	9.23489	4.87113	273
chr2	218298861	218299608	CGE_NDNF_pvalue_1e-2_peak_531605	90	.	5.95643	9.06419	4.73671	258
chr2	218723360	218723621	CGE_NDNF_pvalue_1e-2_peak_531757	52	.	3.60523	5.26053	1.85872	59
chr2	218808809	218808986	CGE_NDNF_pvalue_1e-2_peak_531805	88	.	5.44366	8.83864	4.55555	64
chr2	218880510	218880912	CGE_NDNF_pvalue_1e-2_peak_531830	67	.	4.47708	6.78418	2.96883	213
chr2	219080997	219082065	CGE_NDNF_pvalue_1e-2_peak_531877	66	.	4.44800	6.65517	2.86596	727
chr2	219134865	219135332	CGE_NDNF_pvalue_1e-2_peak_531905a	79	.	5.57547	7.94761	3.86518	87
chr2	219134865	219135332	CGE_NDNF_pvalue_1e-2_peak_531905b	65	.	4.77897	6.50788	2.75812	320
chr2	219151279	219152091	CGE_NDNF_pvalue_1e-2_peak_531906	68	.	4.89277	6.81329	2.98946	417
chr2	219252262	219252876	CGE_NDNF_pvalue_1e-2_peak_531957	53	.	3.62911	5.37785	1.95032	318
chr2	219260783	219261068	CGE_NDNF_pvalue_1e-2_peak_531959	47	.	3.82673	4.75687	1.49697	65
chr2	219271172	219271484	CGE_NDNF_pvalue_1e-2_peak_531961	62	.	4.33539	6.20685	2.55000	148
chr2	219432613	219433273	CGE_NDNF_pvalue_1e-2_peak_532019	55	.	3.65330	5.50407	2.04000	616
chr2	219523720	219524774	CGE_NDNF_pvalue_1e-2_peak_532042	65	.	4.41930	6.53368	2.77212	605
chr2	219536648	219537108	CGE_NDNF_pvalue_1e-2_peak_532045	63	.	3.77654	6.31233	2.59894	224
chr2	219575423	219576404	CGE_NDNF_pvalue_1e-2_peak_532058	69	.	4.50653	6.92169	3.07182	51
chr2	219757477	219757808	CGE_NDNF_pvalue_1e-2_peak_532096	63	.	3.77654	6.31233	2.59894	51
chr2	219773821	219773978	CGE_NDNF_pvalue_1e-2_peak_532100	63	.	3.77654	6.31233	2.59894	45
chr2	220041349	220041474	CGE_NDNF_pvalue_1e-2_peak_532161	46	.	3.44649	4.61288	1.38028	61
chr2	220041771	220041844	CGE_NDNF_pvalue_1e-2_peak_532162	46	.	3.44649	4.61288	1.38028	35
chr2	220071040	220072087	CGE_NDNF_pvalue_1e-2_peak_532167	69	.	4.50653	6.92169	3.07182	454
chr2	220083563	220083932	CGE_NDNF_pvalue_1e-2_peak_532172	57	.	3.70268	5.78921	2.24290	56
chr2	220094024	220094543	CGE_NDNF_pvalue_1e-2_peak_532175	73	.	4.59728	7.39833	3.43949	457
chr2	220110269	220110379	CGE_NDNF_pvalue_1e-2_peak_532181	57	.	3.70268	5.78921	2.24290	57
chr2	220118472	220118887	CGE_NDNF_pvalue_1e-2_peak_532191	69	.	4.50653	6.92169	3.07182	251
chr2	220143678	220144221	CGE_NDNF_pvalue_1e-2_peak_532201	49	.	3.53544	4.95138	1.63297	346
chr2	220159504	220159991	CGE_NDNF_pvalue_1e-2_peak_532210	56	.	3.67782	5.64059	2.13678	351
chr2	220173879	220174278	CGE_NDNF_pvalue_1e-2_peak_532217	77	.	4.65983	7.78896	3.74530	336
chr2	220252636	220253361	CGE_NDNF_pvalue_1e-2_peak_532235	92	.	6.29872	9.25743	4.88890	209
chr2	220387508	220387719	CGE_NDNF_pvalue_1e-2_peak_532297	65	.	4.41930	6.53368	2.77212	145
chr2	220394235	220395093	CGE_NDNF_pvalue_1e-2_peak_532300	67	.	4.47708	6.78418	2.96883	795
chr2	220408130	220408881	CGE_NDNF_pvalue_1e-2_peak_532306	66	.	4.83520	6.65579	2.86596	57
chr2	220417144	220417645	CGE_NDNF_pvalue_1e-2_peak_532307	88	.	5.88334	8.82639	4.55555	48
chr2	220436146	220436561	CGE_NDNF_pvalue_1e-2_peak_532318	73	.	4.59728	7.39833	3.43949	72
chr2	220461970	220463054	CGE_NDNF_pvalue_1e-2_peak_532327	51	.	3.58166	5.15094	1.77874	54
chr2	220491965	220492526	CGE_NDNF_pvalue_1e-2_peak_532340	74	.	5.10551	7.46124	3.48930	362
chr2	220507306	220507485	CGE_NDNF_pvalue_1e-2_peak_532344	69	.	4.95172	6.98166	3.11900	88
chr2	220513729	220513947	CGE_NDNF_pvalue_1e-2_peak_532346	53	.	3.62911	5.37785	1.95032	150
chr2	220521040	220521129	CGE_NDNF_pvalue_1e-2_peak_532348	63	.	3.77654	6.31233	2.59894	44
chr2	220601185	220601281	CGE_NDNF_pvalue_1e-2_peak_532374	63	.	3.77654	6.31233	2.59894	46
chr2	221938258	221938386	CGE_NDNF_pvalue_1e-2_peak_532730	63	.	3.77654	6.31233	2.59894	57
chr2	222437000	222437277	CGE_NDNF_pvalue_1e-2_peak_532866	60	.	4.59207	6.05171	2.44351	79
chr2	222467812	222467914	CGE_NDNF_pvalue_1e-2_peak_532876	55	.	3.65330	5.50407	2.04000	48
chr2	222471337	222471570	CGE_NDNF_pvalue_1e-2_peak_532879	53	.	3.62911	5.37785	1.95032	117
chr2	222572398	222573330	CGE_NDNF_pvalue_1e-2_peak_532905	55	.	3.65330	5.50407	2.04000	519
chr2	223520571	223521469	CGE_NDNF_pvalue_1e-2_peak_533170	64	.	4.39097	6.41891	2.68488	244
chr2	223625021	223625448	CGE_NDNF_pvalue_1e-2_peak_533213	61	.	3.75340	6.13275	2.49343	360
chr2	223725477	223726477	CGE_NDNF_pvalue_1e-2_peak_533244	50	.	3.93670	5.01899	1.68944	311
chr2	223735310	223735417	CGE_NDNF_pvalue_1e-2_peak_533248	63	.	3.77654	6.31233	2.59894	55
chr2	223858946	223859377	CGE_NDNF_pvalue_1e-2_peak_533298	46	.	3.44649	4.61288	1.38028	301
chr2	224404083	224404213	CGE_NDNF_pvalue_1e-2_peak_533501	74	.	5.10551	7.46124	3.48930	65
chr2	224467074	224467222	CGE_NDNF_pvalue_1e-2_peak_533521	66	.	4.83520	6.65579	2.86596	85
chr2	224477448	224477596	CGE_NDNF_pvalue_1e-2_peak_533522	46	.	3.46831	4.69117	1.43951	16
chr2	224477993	224478066	CGE_NDNF_pvalue_1e-2_peak_533523	46	.	3.44649	4.61288	1.38028	33
chr2	224556920	224557408	CGE_NDNF_pvalue_1e-2_peak_533551	55	.	3.65330	5.50407	2.04000	359
chr2	224589801	224591089	CGE_NDNF_pvalue_1e-2_peak_533563	48	.	3.51278	4.85998	1.56260	704
chr2	224708525	224708611	CGE_NDNF_pvalue_1e-2_peak_533630	59	.	3.72787	5.95225	2.36183	40
chr2	224809515	224810226	CGE_NDNF_pvalue_1e-2_peak_533684	63	.	4.36300	6.31016	2.59894	647
chr2	224821985	224822192	CGE_NDNF_pvalue_1e-2_peak_533688	76	.	5.16974	7.68256	3.66039	122
chr2	225449680	225450893	CGE_NDNF_pvalue_1e-2_peak_533928a	97	.	6.62886	9.71767	5.25608	536
chr2	225449680	225450893	CGE_NDNF_pvalue_1e-2_peak_533928b	83	.	5.89232	8.31518	4.14737	647
chr2	225626817	225627189	CGE_NDNF_pvalue_1e-2_peak_533968	65	.	4.41930	6.53368	2.77212	303
chr2	225636274	225636526	CGE_NDNF_pvalue_1e-2_peak_533974	59	.	3.72787	5.95225	2.36183	193
chr2	225643773	225644124	CGE_NDNF_pvalue_1e-2_peak_533981	51	.	3.58166	5.15094	1.77874	59
chr2	225783807	225784243	CGE_NDNF_pvalue_1e-2_peak_534068	57	.	3.70268	5.78921	2.24290	365
chr2	225796447	225796874	CGE_NDNF_pvalue_1e-2_peak_534076	46	.	3.46831	4.69117	1.43951	364
chr2	225809357	225809996	CGE_NDNF_pvalue_1e-2_peak_534084	64	.	4.39097	6.41891	2.68488	368
chr2	225821912	225822149	CGE_NDNF_pvalue_1e-2_peak_534092	50	.	3.55840	5.04815	1.70383	183
chr2	225830636	225831199	CGE_NDNF_pvalue_1e-2_peak_534098	51	.	3.58166	5.15094	1.77874	262
chr2	225847204	225847331	CGE_NDNF_pvalue_1e-2_peak_534106	90	.	5.95643	9.06419	4.73671	65
chr2	225906582	225907537	CGE_NDNF_pvalue_1e-2_peak_534147	73	.	5.32765	7.34391	3.40171	228
chr2	226294599	226294762	CGE_NDNF_pvalue_1e-2_peak_534301	46	.	3.46831	4.69117	1.43951	26
chr2	226895838	226896841	CGE_NDNF_pvalue_1e-2_peak_534577	55	.	4.12643	5.52700	2.05345	64
chr2	227312046	227312410	CGE_NDNF_pvalue_1e-2_peak_534685	61	.	3.75340	6.13275	2.49343	298
chr2	227655720	227656633	CGE_NDNF_pvalue_1e-2_peak_534810	59	.	4.54133	5.93590	2.36177	819
chr2	227665903	227666038	CGE_NDNF_pvalue_1e-2_peak_534814	69	.	5.16963	6.90914	3.06799	49
chr2	227700477	227701077	CGE_NDNF_pvalue_1e-2_peak_534821	71	.	5.01211	7.16245	3.25729	193
chr2	227775994	227776191	CGE_NDNF_pvalue_1e-2_peak_534868	47	.	3.49040	4.77340	1.50030	68
chr2	227849639	227850293	CGE_NDNF_pvalue_1e-2_peak_534902	78	.	5.20246	7.80107	3.74919	429
chr2	227871061	227871144	CGE_NDNF_pvalue_1e-2_peak_534909	55	.	4.12643	5.52700	2.05345	38
chr2	227994528	227994821	CGE_NDNF_pvalue_1e-2_peak_534958	63	.	3.77654	6.31233	2.59894	224
chr2	228028903	228029333	CGE_NDNF_pvalue_1e-2_peak_534965	61	.	4.30812	6.10846	2.48832	58
chr2	228173349	228173927	CGE_NDNF_pvalue_1e-2_peak_535036	61	.	4.30812	6.10846	2.48832	45
chr2	228189492	228189720	CGE_NDNF_pvalue_1e-2_peak_535042	68	.	4.89277	6.81329	2.98946	44
chr2	228236318	228236813	CGE_NDNF_pvalue_1e-2_peak_535065	48	.	3.51278	4.85998	1.56260	403
chr2	228248336	228248743	CGE_NDNF_pvalue_1e-2_peak_535070	49	.	3.53544	4.95138	1.63297	354
chr2	228270987	228271264	CGE_NDNF_pvalue_1e-2_peak_535081	61	.	3.75340	6.13275	2.49343	53
chr2	228337705	228337778	CGE_NDNF_pvalue_1e-2_peak_535106	45	.	3.42495	4.53818	1.32265	30
chr2	228378061	228378377	CGE_NDNF_pvalue_1e-2_peak_535126	56	.	4.15144	5.60057	2.11593	249
chr2	228582393	228583171	CGE_NDNF_pvalue_1e-2_peak_535186	53	.	3.62911	5.37785	1.95032	57
chr2	228724978	228725155	CGE_NDNF_pvalue_1e-2_peak_535229	61	.	4.30812	6.10846	2.48832	38
chr2	228736134	228736547	CGE_NDNF_pvalue_1e-2_peak_535234	50	.	3.55840	5.04815	1.70383	236
chr2	228846185	228846519	CGE_NDNF_pvalue_1e-2_peak_535273	61	.	3.75340	6.13275	2.49343	69
chr2	228882508	228882857	CGE_NDNF_pvalue_1e-2_peak_535294	55	.	3.65330	5.50407	2.04000	54
chr2	228972597	228972913	CGE_NDNF_pvalue_1e-2_peak_535329	45	.	3.42495	4.53818	1.32265	250
chr2	228978545	228979183	CGE_NDNF_pvalue_1e-2_peak_535331	49	.	3.53544	4.95138	1.63297	280
chr2	229185688	229186078	CGE_NDNF_pvalue_1e-2_peak_535381	61	.	3.75340	6.13275	2.49343	225
chr2	229290909	229291657	CGE_NDNF_pvalue_1e-2_peak_535408	56	.	3.67782	5.64059	2.13678	217
chr2	229701664	229702042	CGE_NDNF_pvalue_1e-2_peak_535536	55	.	3.65330	5.50407	2.04000	50
chr2	230045524	230045686	CGE_NDNF_pvalue_1e-2_peak_535710	100	.	6.22720	10.09315	5.55068	82
chr2	230135938	230136190	CGE_NDNF_pvalue_1e-2_peak_535774	50	.	3.93670	5.01899	1.68944	201
chr2	230207635	230208238	CGE_NDNF_pvalue_1e-2_peak_535795	59	.	3.72787	5.95225	2.36183	64
chr2	230281680	230282231	CGE_NDNF_pvalue_1e-2_peak_535836	62	.	4.33539	6.20685	2.55000	484
chr2	230380051	230380190	CGE_NDNF_pvalue_1e-2_peak_535908	64	.	4.39097	6.41891	2.68488	66
chr2	230452010	230452099	CGE_NDNF_pvalue_1e-2_peak_535958	59	.	4.25459	5.92478	2.35404	46
chr2	230456269	230456759	CGE_NDNF_pvalue_1e-2_peak_535959	72	.	5.04286	7.25809	3.33013	314
chr2	230517443	230518061	CGE_NDNF_pvalue_1e-2_peak_536004	49	.	3.53544	4.95138	1.63297	387
chr2	230534656	230534888	CGE_NDNF_pvalue_1e-2_peak_536015	49	.	3.53544	4.95138	1.63297	175
chr2	230578994	230579500	CGE_NDNF_pvalue_1e-2_peak_536046	87	.	6.08874	8.75215	4.49270	297
chr2	230667812	230667929	CGE_NDNF_pvalue_1e-2_peak_536076	55	.	3.65330	5.50407	2.04000	66
chr2	230786413	230787788	CGE_NDNF_pvalue_1e-2_peak_536136a	61	.	4.64396	6.17345	2.52740	422
chr2	230786413	230787788	CGE_NDNF_pvalue_1e-2_peak_536136b	75	.	5.41796	7.55548	3.56574	585
chr2	230843705	230844611	CGE_NDNF_pvalue_1e-2_peak_536161	51	.	3.58166	5.15094	1.77874	287
chr2	230845426	230845878	CGE_NDNF_pvalue_1e-2_peak_536162	49	.	3.53544	4.95138	1.63297	400
chr2	230931669	230932142	CGE_NDNF_pvalue_1e-2_peak_536208	65	.	4.77897	6.50788	2.75812	339
chr2	230932571	230933303	CGE_NDNF_pvalue_1e-2_peak_536209	50	.	3.95946	5.07586	1.72581	297
chr2	231276293	231277290	CGE_NDNF_pvalue_1e-2_peak_536295	50	.	3.55840	5.04815	1.70383	440
chr2	231576849	231578073	CGE_NDNF_pvalue_1e-2_peak_536370	96	.	6.10820	9.60739	5.16969	639
chr2	231729614	231729758	CGE_NDNF_pvalue_1e-2_peak_536435	46	.	3.76364	4.61492	1.38028	82
chr2	231750709	231750931	CGE_NDNF_pvalue_1e-2_peak_536443	78	.	5.20246	7.80107	3.74919	61
chr2	231812983	231813377	CGE_NDNF_pvalue_1e-2_peak_536471	55	.	3.65330	5.50407	2.04000	329
chr2	231846207	231846606	CGE_NDNF_pvalue_1e-2_peak_536486	63	.	3.77654	6.31233	2.59894	65
chr2	231851983	231852381	CGE_NDNF_pvalue_1e-2_peak_536491	63	.	3.77654	6.31233	2.59894	334
chr2	231902824	231902958	CGE_NDNF_pvalue_1e-2_peak_536512	72	.	4.56663	7.22716	3.30739	67
chr2	231921316	231921512	CGE_NDNF_pvalue_1e-2_peak_536519	78	.	5.20246	7.80107	3.74919	60
chr2	231968883	231969146	CGE_NDNF_pvalue_1e-2_peak_536537	53	.	3.62911	5.37785	1.95032	197
chr2	232062984	232063608	CGE_NDNF_pvalue_1e-2_peak_536570	56	.	3.67782	5.64059	2.13678	486
chr2	232076170	232076561	CGE_NDNF_pvalue_1e-2_peak_536579	57	.	3.70268	5.78921	2.24290	323
chr2	232276785	232277512	CGE_NDNF_pvalue_1e-2_peak_536654	53	.	3.62911	5.37785	1.95032	509
chr2	232328987	232329556	CGE_NDNF_pvalue_1e-2_peak_536667	78	.	5.20246	7.80107	3.74919	299
chr2	232376833	232377147	CGE_NDNF_pvalue_1e-2_peak_536682	50	.	3.93670	5.01899	1.68944	191
chr2	232378999	232379241	CGE_NDNF_pvalue_1e-2_peak_536683	45	.	3.74308	4.56981	1.35050	148
chr2	232382536	232382614	CGE_NDNF_pvalue_1e-2_peak_536685	51	.	4.00577	5.19473	1.81614	40
chr2	232406298	232406842	CGE_NDNF_pvalue_1e-2_peak_536696	46	.	3.46831	4.69117	1.43951	222
chr2	232469148	232469678	CGE_NDNF_pvalue_1e-2_peak_536712	51	.	4.00577	5.19473	1.81614	420
chr2	232478425	232479150	CGE_NDNF_pvalue_1e-2_peak_536715	65	.	4.80692	6.58071	2.80942	492
chr2	232486194	232486290	CGE_NDNF_pvalue_1e-2_peak_536719	50	.	3.55840	5.04815	1.70383	44
chr2	232548918	232549542	CGE_NDNF_pvalue_1e-2_peak_536754	49	.	3.53544	4.95138	1.63297	344
chr2	232573052	232573342	CGE_NDNF_pvalue_1e-2_peak_536762	51	.	4.17246	5.17088	1.79651	70
chr2	232645776	232646446	CGE_NDNF_pvalue_1e-2_peak_536776	74	.	5.10551	7.46124	3.48930	294
chr2	232650969	232651198	CGE_NDNF_pvalue_1e-2_peak_536777	53	.	3.62911	5.37785	1.95032	167
chr2	233415030	233415842	CGE_NDNF_pvalue_1e-2_peak_536991	57	.	3.70268	5.78921	2.24290	441
chr2	233532843	233533079	CGE_NDNF_pvalue_1e-2_peak_537042	73	.	4.59728	7.39833	3.43949	167
chr2	233561574	233562353	CGE_NDNF_pvalue_1e-2_peak_537052	55	.	3.65330	5.50407	2.04000	429
chr2	233996328	233997595	CGE_NDNF_pvalue_1e-2_peak_537179	49	.	3.53544	4.95138	1.63297	895
chr2	234118326	234118683	CGE_NDNF_pvalue_1e-2_peak_537212	48	.	3.51278	4.85998	1.56260	266
chr2	234160156	234160433	CGE_NDNF_pvalue_1e-2_peak_537230	61	.	3.75340	6.13275	2.49343	54
chr2	234263051	234263374	CGE_NDNF_pvalue_1e-2_peak_537264	51	.	3.58166	5.15094	1.77874	71
chr2	234375280	234376160	CGE_NDNF_pvalue_1e-2_peak_537342	50	.	3.55840	5.04815	1.70383	492
chr2	235163436	235163867	CGE_NDNF_pvalue_1e-2_peak_537556	49	.	3.53544	4.95138	1.63297	59
chr2	235166750	235167062	CGE_NDNF_pvalue_1e-2_peak_537557	53	.	3.62911	5.37785	1.95032	255
chr2	235244589	235244751	CGE_NDNF_pvalue_1e-2_peak_537607	60	.	4.28119	6.01457	2.41090	44
chr2	235283949	235284460	CGE_NDNF_pvalue_1e-2_peak_537633	48	.	3.51278	4.85998	1.56260	458
chr2	235309086	235309175	CGE_NDNF_pvalue_1e-2_peak_537650	59	.	3.72787	5.95225	2.36183	42
chr2	235344575	235345429	CGE_NDNF_pvalue_1e-2_peak_537669	49	.	3.53544	4.95138	1.63297	524
chr2	235405399	235405876	CGE_NDNF_pvalue_1e-2_peak_537701	64	.	4.75135	6.43718	2.69645	337
chr2	236401997	236402929	CGE_NDNF_pvalue_1e-2_peak_537914	48	.	3.51278	4.85998	1.56260	874
chr2	236504288	236504415	CGE_NDNF_pvalue_1e-2_peak_537945	82	.	4.72068	8.24006	4.08757	62
chr2	236578122	236578388	CGE_NDNF_pvalue_1e-2_peak_537979	46	.	3.46831	4.69117	1.43951	216
chr2	237478425	237478676	CGE_NDNF_pvalue_1e-2_peak_538205	63	.	3.77654	6.31233	2.59894	58
chr2	237594717	237594992	CGE_NDNF_pvalue_1e-2_peak_538233	63	.	3.77654	6.31233	2.59894	204
chr2	237994009	237994874	CGE_NDNF_pvalue_1e-2_peak_538350	100	.	6.22720	10.09315	5.55068	475
chr2	238540106	238540469	CGE_NDNF_pvalue_1e-2_peak_538482	56	.	3.67782	5.64059	2.13678	175
chr2	238874865	238875653	CGE_NDNF_pvalue_1e-2_peak_538587	67	.	4.47708	6.78418	2.96883	403
chr2	238968763	238969996	CGE_NDNF_pvalue_1e-2_peak_538610	53	.	3.62911	5.37785	1.95032	993
chr2	239197406	239198457	CGE_NDNF_pvalue_1e-2_peak_538666	73	.	4.59728	7.39833	3.43949	188
chr2	239228932	239229155	CGE_NDNF_pvalue_1e-2_peak_538680	55	.	3.65330	5.50407	2.04000	113
chr2	240239769	240239867	CGE_NDNF_pvalue_1e-2_peak_538927	63	.	3.77654	6.31233	2.59894	52
chr2	240322622	240323081	CGE_NDNF_pvalue_1e-2_peak_538956	69	.	4.95172	6.98166	3.11900	210
chr2	241235628	241236124	CGE_NDNF_pvalue_1e-2_peak_539136	63	.	3.77654	6.31233	2.59894	436
chr2	241758767	241759968	CGE_NDNF_pvalue_1e-2_peak_539276	50	.	3.55840	5.04815	1.70383	885
chr2	241771714	241772158	CGE_NDNF_pvalue_1e-2_peak_539282	55	.	3.65330	5.50407	2.04000	62
chr2	242163459	242164182	CGE_NDNF_pvalue_1e-2_peak_539371	55	.	3.65330	5.50407	2.04000	299
chr2	242254442	242254847	CGE_NDNF_pvalue_1e-2_peak_539396	59	.	3.72787	5.95225	2.36183	363
chr2	242255302	242255425	CGE_NDNF_pvalue_1e-2_peak_539397	59	.	3.72787	5.95225	2.36183	54
chr2	242295449	242295768	CGE_NDNF_pvalue_1e-2_peak_539402a	94	.	6.06954	9.46183	5.04938	99
chr2	242295449	242295768	CGE_NDNF_pvalue_1e-2_peak_539402b	78	.	5.20246	7.80107	3.74919	256
chr2	242448028	242448335	CGE_NDNF_pvalue_1e-2_peak_539430	57	.	3.70268	5.78921	2.24290	68
chr2	242573313	242573447	CGE_NDNF_pvalue_1e-2_peak_539468	56	.	3.67782	5.64059	2.13678	70
chr2	242673593	242674402	CGE_NDNF_pvalue_1e-2_peak_539499	69	.	4.50653	6.92169	3.07182	384
chr2	242801781	242802320	CGE_NDNF_pvalue_1e-2_peak_539542	59	.	3.72787	5.95225	2.36183	302
chr2	242810758	242810923	CGE_NDNF_pvalue_1e-2_peak_539546	47	.	3.49040	4.77340	1.50030	89
chr20	290719	291377	CGE_NDNF_pvalue_1e-2_peak_539652	70	.	4.53638	7.06887	3.18394	608
chr20	305894	306294	CGE_NDNF_pvalue_1e-2_peak_539656	46	.	3.78444	4.66110	1.42244	44
chr20	307809	308182	CGE_NDNF_pvalue_1e-2_peak_539657	45	.	3.74308	4.56981	1.35050	38
chr20	381273	381548	CGE_NDNF_pvalue_1e-2_peak_539685	63	.	3.77654	6.31233	2.59894	66
chr20	388529	389020	CGE_NDNF_pvalue_1e-2_peak_539686	80	.	4.69175	8.01511	3.92245	217
chr20	442693	443642	CGE_NDNF_pvalue_1e-2_peak_539710	51	.	3.58166	5.15094	1.77874	512
chr20	524139	524942	CGE_NDNF_pvalue_1e-2_peak_539737	55	.	3.65330	5.50407	2.04000	324
chr20	614919	615502	CGE_NDNF_pvalue_1e-2_peak_539763	63	.	3.77654	6.31233	2.59894	379
chr20	653053	653686	CGE_NDNF_pvalue_1e-2_peak_539779	47	.	3.49040	4.77340	1.50030	67
chr20	813867	814324	CGE_NDNF_pvalue_1e-2_peak_539824	57	.	3.70268	5.78921	2.24290	418
chr20	825214	825387	CGE_NDNF_pvalue_1e-2_peak_539829	90	.	5.47995	9.02903	4.70695	52
chr20	1166041	1166141	CGE_NDNF_pvalue_1e-2_peak_539914	56	.	4.15144	5.60057	2.11593	49
chr20	1265759	1265877	CGE_NDNF_pvalue_1e-2_peak_539953	62	.	4.33539	6.20685	2.55000	57
chr20	1283493	1283787	CGE_NDNF_pvalue_1e-2_peak_539964	63	.	3.77654	6.31233	2.59894	55
chr20	1373421	1373933	CGE_NDNF_pvalue_1e-2_peak_539996	56	.	3.67782	5.64059	2.13678	293
chr20	1783902	1784340	CGE_NDNF_pvalue_1e-2_peak_540074	55	.	4.12643	5.52700	2.05345	384
chr20	1892759	1893102	CGE_NDNF_pvalue_1e-2_peak_540131	51	.	3.58166	5.15094	1.77874	69
chr20	2082756	2083683	CGE_NDNF_pvalue_1e-2_peak_540202	61	.	4.30812	6.10846	2.48832	66
chr20	2451216	2451779	CGE_NDNF_pvalue_1e-2_peak_540304	80	.	5.26917	8.05644	3.94591	360
chr20	2489462	2489730	CGE_NDNF_pvalue_1e-2_peak_540317	63	.	3.77654	6.31233	2.59894	203
chr20	2505359	2506264	CGE_NDNF_pvalue_1e-2_peak_540319	52	.	3.60523	5.26053	1.85872	348
chr20	2633101	2633295	CGE_NDNF_pvalue_1e-2_peak_540352	91	.	5.99366	9.19080	4.83521	122
chr20	2644653	2645339	CGE_NDNF_pvalue_1e-2_peak_540356	53	.	3.62911	5.37785	1.95032	53
chr20	2719029	2719867	CGE_NDNF_pvalue_1e-2_peak_540381	59	.	3.72787	5.95225	2.36183	609
chr20	2853792	2854489	CGE_NDNF_pvalue_1e-2_peak_540412	49	.	3.53544	4.95138	1.63297	312
chr20	3026354	3026825	CGE_NDNF_pvalue_1e-2_peak_540469	59	.	4.25459	5.92478	2.35404	126
chr20	3153405	3153764	CGE_NDNF_pvalue_1e-2_peak_540498	59	.	4.25459	5.92478	2.35404	341
chr20	3154034	3154400	CGE_NDNF_pvalue_1e-2_peak_540499	59	.	4.25459	5.92478	2.35404	318
chr20	3184745	3185457	CGE_NDNF_pvalue_1e-2_peak_540509	73	.	4.59728	7.39833	3.43949	617
chr20	3264054	3264441	CGE_NDNF_pvalue_1e-2_peak_540545	63	.	3.77654	6.31233	2.59894	318
chr20	3387989	3388747	CGE_NDNF_pvalue_1e-2_peak_540586	51	.	3.58166	5.15094	1.77874	607
chr20	3708073	3708649	CGE_NDNF_pvalue_1e-2_peak_540684	56	.	3.67782	5.64059	2.13678	193
chr20	3748402	3748775	CGE_NDNF_pvalue_1e-2_peak_540702	70	.	4.98173	7.07040	3.18394	97
chr20	3749178	3749317	CGE_NDNF_pvalue_1e-2_peak_540703	55	.	4.12643	5.52700	2.05345	41
chr20	3767391	3767692	CGE_NDNF_pvalue_1e-2_peak_540712	80	.	5.26917	8.05644	3.94591	189
chr20	3776356	3776716	CGE_NDNF_pvalue_1e-2_peak_540716	57	.	4.20239	5.75623	2.22938	301
chr20	3792127	3793129	CGE_NDNF_pvalue_1e-2_peak_540727	65	.	4.41930	6.53368	2.77212	517
chr20	3827034	3827874	CGE_NDNF_pvalue_1e-2_peak_540742	56	.	3.67782	5.64059	2.13678	356
chr20	3869837	3870138	CGE_NDNF_pvalue_1e-2_peak_540758	70	.	4.98173	7.07040	3.18394	57
chr20	3995584	3996893	CGE_NDNF_pvalue_1e-2_peak_540808	47	.	3.49040	4.77340	1.50030	184
chr20	4129262	4130213	CGE_NDNF_pvalue_1e-2_peak_540843	83	.	5.33760	8.34085	4.16530	215
chr20	4230336	4230477	CGE_NDNF_pvalue_1e-2_peak_540890	50	.	3.55840	5.04815	1.70383	69
chr20	4667011	4668038	CGE_NDNF_pvalue_1e-2_peak_541019	72	.	5.29821	7.27678	3.34395	132
chr20	4700564	4700926	CGE_NDNF_pvalue_1e-2_peak_541037	47	.	3.49040	4.77340	1.50030	71
chr20	4701495	4701593	CGE_NDNF_pvalue_1e-2_peak_541038	46	.	3.44649	4.61288	1.38028	40
chr20	4740943	4741465	CGE_NDNF_pvalue_1e-2_peak_541050	59	.	3.72787	5.95225	2.36183	250
chr20	5093384	5094223	CGE_NDNF_pvalue_1e-2_peak_541208	72	.	4.56663	7.22716	3.30739	366
chr20	5100084	5100945	CGE_NDNF_pvalue_1e-2_peak_541209	96	.	6.44693	9.64370	5.19255	594
chr20	5107002	5107776	CGE_NDNF_pvalue_1e-2_peak_541210	84	.	5.95637	8.45435	4.25815	442
chr20	5172746	5173283	CGE_NDNF_pvalue_1e-2_peak_541257	46	.	3.46831	4.69117	1.43951	532
chr20	5186059	5186334	CGE_NDNF_pvalue_1e-2_peak_541264	75	.	4.62834	7.58464	3.58154	114
chr20	5400843	5401671	CGE_NDNF_pvalue_1e-2_peak_541336	65	.	4.77897	6.50788	2.75812	290
chr20	5509794	5509891	CGE_NDNF_pvalue_1e-2_peak_541377	62	.	4.33539	6.20685	2.55000	47
chr20	5510234	5511206	CGE_NDNF_pvalue_1e-2_peak_541378	47	.	3.49040	4.77340	1.50030	283
chr20	5591517	5592283	CGE_NDNF_pvalue_1e-2_peak_541431	83	.	5.89232	8.31518	4.14737	174
chr20	5639473	5640121	CGE_NDNF_pvalue_1e-2_peak_541458	47	.	3.49040	4.77340	1.50030	294
chr20	5730971	5731900	CGE_NDNF_pvalue_1e-2_peak_541500	60	.	4.59207	6.05171	2.44351	380
chr20	5891434	5892747	CGE_NDNF_pvalue_1e-2_peak_541580	54	.	4.30354	5.42925	1.99077	772
chr20	5930776	5931627	CGE_NDNF_pvalue_1e-2_peak_541595	62	.	4.33539	6.20685	2.55000	463
chr20	5986445	5987191	CGE_NDNF_pvalue_1e-2_peak_541615	64	.	4.75135	6.43718	2.69645	65
chr20	6021037	6021854	CGE_NDNF_pvalue_1e-2_peak_541641	50	.	3.55840	5.04815	1.70383	149
chr20	6032519	6033117	CGE_NDNF_pvalue_1e-2_peak_541645	50	.	3.95946	5.07586	1.72581	560
chr20	6040289	6041663	CGE_NDNF_pvalue_1e-2_peak_541646	63	.	4.36300	6.31016	2.59894	1075
chr20	6122837	6123565	CGE_NDNF_pvalue_1e-2_peak_541691	59	.	3.72787	5.95225	2.36183	656
chr20	6159347	6159484	CGE_NDNF_pvalue_1e-2_peak_541700	61	.	3.75340	6.13275	2.49343	61
chr20	6245991	6246161	CGE_NDNF_pvalue_1e-2_peak_541726	46	.	3.46831	4.69117	1.43951	67
chr20	6420395	6420688	CGE_NDNF_pvalue_1e-2_peak_541792	63	.	3.77654	6.31233	2.59894	234
chr20	6663379	6664177	CGE_NDNF_pvalue_1e-2_peak_541883	61	.	3.75340	6.13275	2.49343	469
chr20	6677202	6677491	CGE_NDNF_pvalue_1e-2_peak_541890	47	.	3.49040	4.77340	1.50030	171
chr20	6748185	6748700	CGE_NDNF_pvalue_1e-2_peak_541919a	66	.	5.02734	6.65855	2.86734	50
chr20	6748185	6748700	CGE_NDNF_pvalue_1e-2_peak_541919b	143	.	8.75766	14.30282	8.90296	250
chr20	7038350	7039412	CGE_NDNF_pvalue_1e-2_peak_542056	50	.	3.55840	5.04815	1.70383	880
chr20	7051620	7051914	CGE_NDNF_pvalue_1e-2_peak_542063	59	.	3.72787	5.95225	2.36183	71
chr20	7228932	7229478	CGE_NDNF_pvalue_1e-2_peak_542116	75	.	4.62834	7.58464	3.58154	413
chr20	7234834	7235801	CGE_NDNF_pvalue_1e-2_peak_542118	66	.	4.44800	6.65517	2.86596	74
chr20	7266265	7267117	CGE_NDNF_pvalue_1e-2_peak_542128	72	.	4.56663	7.22716	3.30739	474
chr20	7407490	7407589	CGE_NDNF_pvalue_1e-2_peak_542176	63	.	3.77654	6.31233	2.59894	44
chr20	7611605	7612365	CGE_NDNF_pvalue_1e-2_peak_542261	49	.	3.53544	4.95138	1.63297	469
chr20	7769416	7770455	CGE_NDNF_pvalue_1e-2_peak_542339	49	.	3.53544	4.95138	1.63297	439
chr20	7868101	7868358	CGE_NDNF_pvalue_1e-2_peak_542394	57	.	3.70268	5.78921	2.24290	190
chr20	7925747	7926187	CGE_NDNF_pvalue_1e-2_peak_542421	61	.	3.75340	6.13275	2.49343	388
chr20	7999651	8000625	CGE_NDNF_pvalue_1e-2_peak_542458	53	.	4.25894	5.33988	1.92864	802
chr20	8112518	8113041	CGE_NDNF_pvalue_1e-2_peak_542503	72	.	5.26910	7.21123	3.30004	387
chr20	8222889	8223216	CGE_NDNF_pvalue_1e-2_peak_542572	47	.	3.49040	4.77340	1.50030	64
chr20	8225403	8225617	CGE_NDNF_pvalue_1e-2_peak_542575	50	.	3.55840	5.04815	1.70383	80
chr20	8279047	8279482	CGE_NDNF_pvalue_1e-2_peak_542610	49	.	3.53544	4.95138	1.63297	291
chr20	8429852	8430277	CGE_NDNF_pvalue_1e-2_peak_542710	51	.	3.58166	5.15094	1.77874	188
chr20	8435165	8435388	CGE_NDNF_pvalue_1e-2_peak_542711	47	.	3.49040	4.77340	1.50030	22
chr20	8809946	8810620	CGE_NDNF_pvalue_1e-2_peak_542933	66	.	4.44800	6.65517	2.86596	245
chr20	9048403	9048546	CGE_NDNF_pvalue_1e-2_peak_543017	55	.	4.34909	5.52219	2.05345	41
chr20	9049104	9050305	CGE_NDNF_pvalue_1e-2_peak_543018	55	.	4.34909	5.52219	2.05345	39
chr20	9221748	9222244	CGE_NDNF_pvalue_1e-2_peak_543124	67	.	4.47708	6.78418	2.96883	436
chr20	9373250	9374240	CGE_NDNF_pvalue_1e-2_peak_543204	48	.	3.51278	4.85998	1.56260	934
chr20	9388804	9389053	CGE_NDNF_pvalue_1e-2_peak_543210	46	.	3.44649	4.61288	1.38028	213
chr20	9405834	9406505	CGE_NDNF_pvalue_1e-2_peak_543221	46	.	3.44649	4.61288	1.38028	44
chr20	9437380	9437648	CGE_NDNF_pvalue_1e-2_peak_543237	73	.	5.07400	7.35758	3.40898	208
chr20	9531559	9531828	CGE_NDNF_pvalue_1e-2_peak_543297	62	.	4.33539	6.20685	2.55000	209
chr20	9590327	9590846	CGE_NDNF_pvalue_1e-2_peak_543331	46	.	3.46831	4.69117	1.43951	23
chr20	9597340	9598187	CGE_NDNF_pvalue_1e-2_peak_543332	53	.	4.07731	5.38744	1.95253	569
chr20	9627747	9628352	CGE_NDNF_pvalue_1e-2_peak_543346	60	.	4.28119	6.01457	2.41090	547
chr20	9754845	9755176	CGE_NDNF_pvalue_1e-2_peak_543428	45	.	3.42495	4.53818	1.32265	251
chr20	9818869	9819934	CGE_NDNF_pvalue_1e-2_peak_543456	61	.	4.74737	6.14848	2.50704	238
chr20	9948424	9949140	CGE_NDNF_pvalue_1e-2_peak_543508	53	.	3.62911	5.37785	1.95032	531
chr20	9958994	9959882	CGE_NDNF_pvalue_1e-2_peak_543512	57	.	3.70268	5.78921	2.24290	60
chr20	10015488	10015694	CGE_NDNF_pvalue_1e-2_peak_543539	92	.	5.51673	9.23489	4.87113	60
chr20	10060826	10061560	CGE_NDNF_pvalue_1e-2_peak_543555	66	.	4.44800	6.65517	2.86596	384
chr20	10071360	10071497	CGE_NDNF_pvalue_1e-2_peak_543559	61	.	3.75340	6.13275	2.49343	79
chr20	10112402	10113098	CGE_NDNF_pvalue_1e-2_peak_543573	67	.	4.47708	6.78418	2.96883	360
chr20	10138020	10138752	CGE_NDNF_pvalue_1e-2_peak_543583	65	.	4.41930	6.53368	2.77212	352
chr20	10199464	10199809	CGE_NDNF_pvalue_1e-2_peak_543611	47	.	3.93288	4.72811	1.47134	121
chr20	10200145	10200475	CGE_NDNF_pvalue_1e-2_peak_543612	58	.	4.58836	5.85683	2.29762	287
chr20	10244340	10244690	CGE_NDNF_pvalue_1e-2_peak_543638	46	.	3.44649	4.61288	1.38028	156
chr20	10286847	10287430	CGE_NDNF_pvalue_1e-2_peak_543667	48	.	3.51278	4.85998	1.56260	520
chr20	10310693	10310768	CGE_NDNF_pvalue_1e-2_peak_543678	56	.	4.15144	5.60057	2.11593	36
chr20	10407946	10408363	CGE_NDNF_pvalue_1e-2_peak_543717	56	.	3.67782	5.64059	2.13678	62
chr20	10414884	10415451	CGE_NDNF_pvalue_1e-2_peak_543719	88	.	6.19579	8.83487	4.55555	518
chr20	10415730	10415979	CGE_NDNF_pvalue_1e-2_peak_543720	62	.	4.81895	6.28387	2.59894	78
chr20	10450163	10450850	CGE_NDNF_pvalue_1e-2_peak_543736	86	.	5.40784	8.66157	4.42335	227
chr20	10481318	10481685	CGE_NDNF_pvalue_1e-2_peak_543751	52	.	3.60523	5.26053	1.85872	67
chr20	10489037	10489764	CGE_NDNF_pvalue_1e-2_peak_543757	48	.	3.51278	4.85998	1.56260	211
chr20	10647607	10648098	CGE_NDNF_pvalue_1e-2_peak_543816	72	.	5.26910	7.21123	3.30004	325
chr20	10715705	10716615	CGE_NDNF_pvalue_1e-2_peak_543855	53	.	3.62911	5.37785	1.95032	225
chr20	10816787	10818112	CGE_NDNF_pvalue_1e-2_peak_543893	52	.	3.60523	5.26053	1.85872	896
chr20	10849666	10850114	CGE_NDNF_pvalue_1e-2_peak_543914	48	.	3.51278	4.85998	1.56260	351
chr20	10883325	10883845	CGE_NDNF_pvalue_1e-2_peak_543931	54	.	4.10172	5.45601	2.01125	454
chr20	10963447	10963548	CGE_NDNF_pvalue_1e-2_peak_543979	49	.	3.53544	4.95138	1.63297	52
chr20	10968009	10968402	CGE_NDNF_pvalue_1e-2_peak_543984	48	.	3.51278	4.85998	1.56260	323
chr20	11061534	11061847	CGE_NDNF_pvalue_1e-2_peak_544024	52	.	3.60523	5.26053	1.85872	199
chr20	11088487	11088996	CGE_NDNF_pvalue_1e-2_peak_544037	61	.	3.75340	6.13275	2.49343	443
chr20	11142710	11143497	CGE_NDNF_pvalue_1e-2_peak_544063	71	.	5.01211	7.16245	3.25729	534
chr20	11197902	11198009	CGE_NDNF_pvalue_1e-2_peak_544093	58	.	4.22833	5.83877	2.28106	69
chr20	11229787	11230230	CGE_NDNF_pvalue_1e-2_peak_544103	60	.	4.28119	6.01457	2.41090	228
chr20	11254273	11255011	CGE_NDNF_pvalue_1e-2_peak_544116	69	.	4.50653	6.92169	3.07182	689
chr20	11667475	11667787	CGE_NDNF_pvalue_1e-2_peak_544268	59	.	4.25459	5.92478	2.35404	45
chr20	11854166	11854681	CGE_NDNF_pvalue_1e-2_peak_544353	50	.	3.55840	5.04815	1.70383	70
chr20	11871123	11872241	CGE_NDNF_pvalue_1e-2_peak_544360	72	.	5.26910	7.21123	3.30004	275
chr20	11917338	11917503	CGE_NDNF_pvalue_1e-2_peak_544391	52	.	3.60523	5.26053	1.85872	108
chr20	11932725	11932868	CGE_NDNF_pvalue_1e-2_peak_544402	45	.	3.42495	4.53818	1.32265	96
chr20	12154346	12154567	CGE_NDNF_pvalue_1e-2_peak_544513	46	.	3.44649	4.61288	1.38028	153
chr20	12394618	12395464	CGE_NDNF_pvalue_1e-2_peak_544611	49	.	3.53544	4.95138	1.63297	787
chr20	12515716	12516381	CGE_NDNF_pvalue_1e-2_peak_544661	63	.	3.77654	6.31233	2.59894	600
chr20	12555661	12556378	CGE_NDNF_pvalue_1e-2_peak_544675	53	.	3.62911	5.37785	1.95032	564
chr20	12562338	12562424	CGE_NDNF_pvalue_1e-2_peak_544678	63	.	3.77654	6.31233	2.59894	43
chr20	12575376	12575794	CGE_NDNF_pvalue_1e-2_peak_544687	65	.	4.41930	6.53368	2.77212	141
chr20	12614122	12614546	CGE_NDNF_pvalue_1e-2_peak_544703	56	.	3.67782	5.64059	2.13678	356
chr20	12718373	12718972	CGE_NDNF_pvalue_1e-2_peak_544758	49	.	3.53544	4.95138	1.63297	547
chr20	12805126	12805211	CGE_NDNF_pvalue_1e-2_peak_544798	60	.	4.28119	6.01457	2.41090	42
chr20	12805722	12805851	CGE_NDNF_pvalue_1e-2_peak_544799	45	.	3.42495	4.53818	1.32265	54
chr20	12828472	12828940	CGE_NDNF_pvalue_1e-2_peak_544807	76	.	5.16974	7.68256	3.66039	288
chr20	12905769	12906392	CGE_NDNF_pvalue_1e-2_peak_544836	88	.	5.44366	8.83864	4.55555	243
chr20	12947328	12947447	CGE_NDNF_pvalue_1e-2_peak_544851	63	.	3.77654	6.31233	2.59894	61
chr20	13202303	13202575	CGE_NDNF_pvalue_1e-2_peak_544964	69	.	4.95172	6.98166	3.11900	87
chr20	13257769	13258227	CGE_NDNF_pvalue_1e-2_peak_544989	61	.	4.30812	6.10846	2.48832	192
chr20	13619354	13620073	CGE_NDNF_pvalue_1e-2_peak_545149	99	.	6.56276	9.96641	5.45134	309
chr20	13765250	13766061	CGE_NDNF_pvalue_1e-2_peak_545211	73	.	5.07400	7.35758	3.40898	746
chr20	13855051	13855587	CGE_NDNF_pvalue_1e-2_peak_545258	57	.	3.70268	5.78921	2.24290	468
chr20	13975806	13976267	CGE_NDNF_pvalue_1e-2_peak_545301	49	.	3.89196	4.90993	1.60651	162
chr20	13976652	13977200	CGE_NDNF_pvalue_1e-2_peak_545302	49	.	3.89196	4.90993	1.60651	53
chr20	13989717	13989807	CGE_NDNF_pvalue_1e-2_peak_545308	63	.	3.77654	6.31233	2.59894	45
chr20	14169637	14169959	CGE_NDNF_pvalue_1e-2_peak_545388	63	.	3.77654	6.31233	2.59894	69
chr20	14317997	14318458	CGE_NDNF_pvalue_1e-2_peak_545456	49	.	3.53544	4.95138	1.63297	223
chr20	14637909	14638197	CGE_NDNF_pvalue_1e-2_peak_545561	63	.	3.77654	6.31233	2.59894	241
chr20	14738918	14739317	CGE_NDNF_pvalue_1e-2_peak_545608	51	.	3.58166	5.15094	1.77874	170
chr20	14860682	14860985	CGE_NDNF_pvalue_1e-2_peak_545658	48	.	3.51278	4.85998	1.56260	64
chr20	15061980	15062166	CGE_NDNF_pvalue_1e-2_peak_545736	57	.	3.70268	5.78921	2.24290	67
chr20	15202826	15203939	CGE_NDNF_pvalue_1e-2_peak_545783	65	.	4.41930	6.53368	2.77212	540
chr20	15231743	15232096	CGE_NDNF_pvalue_1e-2_peak_545793	63	.	3.77654	6.31233	2.59894	285
chr20	15455088	15455893	CGE_NDNF_pvalue_1e-2_peak_545865	57	.	3.70268	5.78921	2.24290	188
chr20	15769522	15769874	CGE_NDNF_pvalue_1e-2_peak_545997	48	.	3.51278	4.85998	1.56260	293
chr20	15772589	15772817	CGE_NDNF_pvalue_1e-2_peak_546000	51	.	3.58166	5.15094	1.77874	177
chr20	15834877	15834991	CGE_NDNF_pvalue_1e-2_peak_546030	52	.	3.60523	5.26053	1.85872	63
chr20	16033000	16033481	CGE_NDNF_pvalue_1e-2_peak_546102	52	.	3.60523	5.26053	1.85872	185
chr20	16555658	16556524	CGE_NDNF_pvalue_1e-2_peak_546327	49	.	3.53544	4.95138	1.63297	409
chr20	16710331	16710766	CGE_NDNF_pvalue_1e-2_peak_546393	86	.	5.40784	8.66157	4.42335	339
chr20	16761475	16762009	CGE_NDNF_pvalue_1e-2_peak_546415	70	.	4.53638	7.06887	3.18394	416
chr20	16902744	16902954	CGE_NDNF_pvalue_1e-2_peak_546465	56	.	3.67782	5.64059	2.13678	147
chr20	16928263	16928416	CGE_NDNF_pvalue_1e-2_peak_546475	51	.	3.58166	5.15094	1.77874	80
chr20	16994898	16995214	CGE_NDNF_pvalue_1e-2_peak_546513	78	.	5.20246	7.80107	3.74919	197
chr20	17004609	17004802	CGE_NDNF_pvalue_1e-2_peak_546517	61	.	3.75340	6.13275	2.49343	61
chr20	17022220	17022325	CGE_NDNF_pvalue_1e-2_peak_546529	52	.	3.60523	5.26053	1.85872	58
chr20	17025349	17025823	CGE_NDNF_pvalue_1e-2_peak_546530	52	.	3.60523	5.26053	1.85872	427
chr20	17046908	17047772	CGE_NDNF_pvalue_1e-2_peak_546537	47	.	3.49040	4.77340	1.50030	804
chr20	17102765	17102921	CGE_NDNF_pvalue_1e-2_peak_546561	63	.	3.77654	6.31233	2.59894	58
chr20	17139232	17139545	CGE_NDNF_pvalue_1e-2_peak_546581	56	.	4.17676	5.67691	2.16268	242
chr20	17206917	17207838	CGE_NDNF_pvalue_1e-2_peak_546606	84	.	5.95637	8.45435	4.25815	709
chr20	17296696	17296991	CGE_NDNF_pvalue_1e-2_peak_546659	46	.	3.46831	4.69117	1.43951	58
chr20	17511876	17512101	CGE_NDNF_pvalue_1e-2_peak_546803	100	.	6.22720	10.09315	5.55068	72
chr20	17550630	17551127	CGE_NDNF_pvalue_1e-2_peak_546814	90	.	5.95643	9.06419	4.73671	141
chr20	17662610	17663475	CGE_NDNF_pvalue_1e-2_peak_546872a	90	.	6.32289	9.08417	4.74556	333
chr20	17662610	17663475	CGE_NDNF_pvalue_1e-2_peak_546872b	77	.	5.62035	7.75457	3.72054	474
chr20	17816101	17816257	CGE_NDNF_pvalue_1e-2_peak_546936	56	.	3.67782	5.64059	2.13678	40
chr20	17919477	17919950	CGE_NDNF_pvalue_1e-2_peak_546979	69	.	4.50653	6.92169	3.07182	409
chr20	17948791	17949746	CGE_NDNF_pvalue_1e-2_peak_546994a	61	.	4.64396	6.17345	2.52740	555
chr20	17948791	17949746	CGE_NDNF_pvalue_1e-2_peak_546994b	61	.	4.64396	6.17345	2.52740	872
chr20	18118091	18118646	CGE_NDNF_pvalue_1e-2_peak_547057	88	.	5.88334	8.82639	4.55555	493
chr20	18166610	18167068	CGE_NDNF_pvalue_1e-2_peak_547076	51	.	3.58166	5.15094	1.77874	72
chr20	18202415	18202500	CGE_NDNF_pvalue_1e-2_peak_547090	57	.	3.70268	5.78921	2.24290	42
chr20	18268369	18269824	CGE_NDNF_pvalue_1e-2_peak_547111	48	.	3.51278	4.85998	1.56260	637
chr20	18447469	18448202	CGE_NDNF_pvalue_1e-2_peak_547168	107	.	7.08606	10.78148	6.09660	384
chr20	18477491	18478029	CGE_NDNF_pvalue_1e-2_peak_547180a	100	.	6.60229	10.08138	5.54281	63
chr20	18477491	18478029	CGE_NDNF_pvalue_1e-2_peak_547180b	102	.	6.64231	10.20049	5.63741	436
chr20	18487553	18488753	CGE_NDNF_pvalue_1e-2_peak_547182a	82	.	5.86081	8.24779	4.09183	576
chr20	18487553	18488753	CGE_NDNF_pvalue_1e-2_peak_547182b	69	.	5.12821	6.90473	3.06493	972
chr20	18547710	18548580	CGE_NDNF_pvalue_1e-2_peak_547209	66	.	4.44800	6.65517	2.86596	366
chr20	18568464	18569121	CGE_NDNF_pvalue_1e-2_peak_547218	53	.	4.05318	5.32112	1.91238	62
chr20	18595925	18596213	CGE_NDNF_pvalue_1e-2_peak_547227	63	.	3.77654	6.31233	2.59894	185
chr20	18774437	18774898	CGE_NDNF_pvalue_1e-2_peak_547329	66	.	4.44800	6.65517	2.86596	56
chr20	18820697	18821104	CGE_NDNF_pvalue_1e-2_peak_547341	82	.	4.72068	8.24006	4.08757	341
chr20	18832298	18832589	CGE_NDNF_pvalue_1e-2_peak_547348	59	.	3.72787	5.95225	2.36183	184
chr20	18995977	18996802	CGE_NDNF_pvalue_1e-2_peak_547405	50	.	3.55840	5.04815	1.70383	459
chr20	19050508	19051090	CGE_NDNF_pvalue_1e-2_peak_547424	86	.	5.40784	8.66157	4.42335	511
chr20	19304019	19305046	CGE_NDNF_pvalue_1e-2_peak_547522	51	.	3.58166	5.15094	1.77874	602
chr20	19514375	19514981	CGE_NDNF_pvalue_1e-2_peak_547628	51	.	3.58166	5.15094	1.77874	548
chr20	19642126	19642672	CGE_NDNF_pvalue_1e-2_peak_547686	61	.	4.30812	6.10846	2.48832	485
chr20	19716017	19716337	CGE_NDNF_pvalue_1e-2_peak_547720	56	.	3.67782	5.64059	2.13678	249
chr20	19738124	19738251	CGE_NDNF_pvalue_1e-2_peak_547730	56	.	4.17676	5.67691	2.16268	62
chr20	19790041	19790422	CGE_NDNF_pvalue_1e-2_peak_547754	56	.	3.67782	5.64059	2.13678	69
chr20	19867479	19867552	CGE_NDNF_pvalue_1e-2_peak_547787	46	.	3.46831	4.69117	1.43951	32
chr20	19977580	19977663	CGE_NDNF_pvalue_1e-2_peak_547847	62	.	4.33539	6.20685	2.55000	37
chr20	19990650	19990723	CGE_NDNF_pvalue_1e-2_peak_547857	46	.	3.44649	4.61288	1.38028	53
chr20	19997687	19998125	CGE_NDNF_pvalue_1e-2_peak_547858	60	.	4.28119	6.01457	2.41090	295
chr20	20006057	20006164	CGE_NDNF_pvalue_1e-2_peak_547862	61	.	3.75340	6.13275	2.49343	57
chr20	20032750	20033583	CGE_NDNF_pvalue_1e-2_peak_547879a	133	.	8.25287	13.38607	8.17800	520
chr20	20032750	20033583	CGE_NDNF_pvalue_1e-2_peak_547879b	69	.	4.95172	6.98166	3.11900	710
chr20	20054558	20055097	CGE_NDNF_pvalue_1e-2_peak_547890	55	.	3.65330	5.50407	2.04000	435
chr20	20076589	20077464	CGE_NDNF_pvalue_1e-2_peak_547905	49	.	3.53544	4.95138	1.63297	585
chr20	20314666	20315268	CGE_NDNF_pvalue_1e-2_peak_547995	53	.	3.62911	5.37785	1.95032	65
chr20	20347422	20348266	CGE_NDNF_pvalue_1e-2_peak_548001	46	.	3.76364	4.61492	1.38028	547
chr20	20433216	20433395	CGE_NDNF_pvalue_1e-2_peak_548050	76	.	5.16974	7.68256	3.66039	52
chr20	20444500	20444944	CGE_NDNF_pvalue_1e-2_peak_548055	53	.	3.62911	5.37785	1.95032	358
chr20	20472219	20472296	CGE_NDNF_pvalue_1e-2_peak_548063	58	.	4.22833	5.83877	2.28106	38
chr20	20693239	20693805	CGE_NDNF_pvalue_1e-2_peak_548180	133	.	8.25287	13.38607	8.17800	174
chr20	20724295	20724777	CGE_NDNF_pvalue_1e-2_peak_548195	49	.	3.53544	4.95138	1.63297	129
chr20	20737568	20737685	CGE_NDNF_pvalue_1e-2_peak_548201	57	.	3.70268	5.78921	2.24290	51
chr20	20759193	20759594	CGE_NDNF_pvalue_1e-2_peak_548216	56	.	3.67782	5.64059	2.13678	192
chr20	20841017	20841185	CGE_NDNF_pvalue_1e-2_peak_548255	56	.	3.67782	5.64059	2.13678	47
chr20	21055510	21055701	CGE_NDNF_pvalue_1e-2_peak_548327	82	.	4.72068	8.24006	4.08757	44
chr20	21105994	21106845	CGE_NDNF_pvalue_1e-2_peak_548348	82	.	5.67445	8.21174	4.06880	588
chr20	21216336	21216605	CGE_NDNF_pvalue_1e-2_peak_548397	70	.	4.98173	7.07040	3.18394	168
chr20	21283690	21284422	CGE_NDNF_pvalue_1e-2_peak_548417	93	.	6.33513	9.34982	4.95783	358
chr20	21683838	21684040	CGE_NDNF_pvalue_1e-2_peak_548555	63	.	3.77654	6.31233	2.59894	61
chr20	21938456	21938571	CGE_NDNF_pvalue_1e-2_peak_548630	63	.	3.77654	6.31233	2.59894	52
chr20	22139947	22140217	CGE_NDNF_pvalue_1e-2_peak_548678	63	.	3.77654	6.31233	2.59894	48
chr20	22346914	22347500	CGE_NDNF_pvalue_1e-2_peak_548742	67	.	4.47708	6.78418	2.96883	526
chr20	22664833	22665089	CGE_NDNF_pvalue_1e-2_peak_548857	46	.	3.46831	4.69117	1.43951	70
chr20	22680781	22681562	CGE_NDNF_pvalue_1e-2_peak_548867	73	.	5.07400	7.35758	3.40898	427
chr20	22776054	22776175	CGE_NDNF_pvalue_1e-2_peak_548932	48	.	3.51278	4.85998	1.56260	50
chr20	22886265	22886590	CGE_NDNF_pvalue_1e-2_peak_548981	71	.	5.01211	7.16245	3.25729	249
chr20	22913322	22913437	CGE_NDNF_pvalue_1e-2_peak_548992	61	.	3.75340	6.13275	2.49343	65
chr20	23010181	23010258	CGE_NDNF_pvalue_1e-2_peak_549037	53	.	4.07731	5.38744	1.95253	40
chr20	23015817	23016139	CGE_NDNF_pvalue_1e-2_peak_549038	53	.	4.28113	5.38413	1.95253	252
chr20	23050227	23050509	CGE_NDNF_pvalue_1e-2_peak_549048	46	.	3.44649	4.61288	1.38028	20
chr20	23060099	23060538	CGE_NDNF_pvalue_1e-2_peak_549049	49	.	3.91420	4.96371	1.64147	307
chr20	23080757	23081520	CGE_NDNF_pvalue_1e-2_peak_549058	51	.	3.98248	5.13441	1.77651	590
chr20	23159549	23159808	CGE_NDNF_pvalue_1e-2_peak_549109	69	.	4.50653	6.92169	3.07182	67
chr20	23168366	23168714	CGE_NDNF_pvalue_1e-2_peak_549113	53	.	4.07731	5.38744	1.95253	217
chr20	23185990	23186670	CGE_NDNF_pvalue_1e-2_peak_549119	61	.	4.61787	6.11180	2.48832	444
chr20	23214921	23215857	CGE_NDNF_pvalue_1e-2_peak_549133	51	.	3.58166	5.15094	1.77874	571
chr20	23229176	23229343	CGE_NDNF_pvalue_1e-2_peak_549138	74	.	5.38752	7.48318	3.50441	114
chr20	23238822	23239045	CGE_NDNF_pvalue_1e-2_peak_549140	56	.	4.17676	5.67691	2.16268	50
chr20	23241759	23241860	CGE_NDNF_pvalue_1e-2_peak_549141	46	.	3.44649	4.61288	1.38028	47
chr20	23293891	23294271	CGE_NDNF_pvalue_1e-2_peak_549170	55	.	3.65330	5.50407	2.04000	308
chr20	23307397	23307647	CGE_NDNF_pvalue_1e-2_peak_549179	52	.	3.60523	5.26053	1.85872	201
chr20	23321279	23321499	CGE_NDNF_pvalue_1e-2_peak_549183	67	.	4.86381	6.73327	2.93155	72
chr20	23330321	23331498	CGE_NDNF_pvalue_1e-2_peak_549184	123	.	7.94176	12.38385	7.37289	1014
chr20	23338784	23339006	CGE_NDNF_pvalue_1e-2_peak_549185	45	.	3.80542	4.50517	1.30272	206
chr20	23342073	23342848	CGE_NDNF_pvalue_1e-2_peak_549186	117	.	7.61083	11.77975	6.89846	715
chr20	23370408	23370532	CGE_NDNF_pvalue_1e-2_peak_549202	49	.	3.53544	4.95138	1.63297	53
chr20	23402074	23402389	CGE_NDNF_pvalue_1e-2_peak_549226	62	.	4.67035	6.23671	2.57503	116
chr20	23587085	23587482	CGE_NDNF_pvalue_1e-2_peak_549280	55	.	3.65330	5.50407	2.04000	327
chr20	23601725	23602188	CGE_NDNF_pvalue_1e-2_peak_549288	73	.	4.59728	7.39833	3.43949	406
chr20	23618445	23618942	CGE_NDNF_pvalue_1e-2_peak_549294	78	.	5.54324	7.86473	3.80337	330
chr20	24141796	24142090	CGE_NDNF_pvalue_1e-2_peak_549493	53	.	3.62911	5.37785	1.95032	235
chr20	24216145	24216765	CGE_NDNF_pvalue_1e-2_peak_549516	56	.	3.67782	5.64059	2.13678	60
chr20	24362634	24363415	CGE_NDNF_pvalue_1e-2_peak_549581	65	.	4.41930	6.53368	2.77212	533
chr20	24449780	24450614	CGE_NDNF_pvalue_1e-2_peak_549622	45	.	3.74308	4.56981	1.35050	246
chr20	24484076	24484149	CGE_NDNF_pvalue_1e-2_peak_549640	46	.	3.44649	4.61288	1.38028	37
chr20	24615577	24615733	CGE_NDNF_pvalue_1e-2_peak_549714	62	.	4.33539	6.20685	2.55000	63
chr20	24761966	24762772	CGE_NDNF_pvalue_1e-2_peak_549794	63	.	4.36300	6.31016	2.59894	273
chr20	24898908	24899619	CGE_NDNF_pvalue_1e-2_peak_549851	70	.	4.53638	7.06887	3.18394	65
chr20	24972958	24973051	CGE_NDNF_pvalue_1e-2_peak_549891	58	.	4.49169	5.82547	2.27479	49
chr20	24973298	24973794	CGE_NDNF_pvalue_1e-2_peak_549892	58	.	4.49169	5.82547	2.27479	101
chr20	25013394	25013699	CGE_NDNF_pvalue_1e-2_peak_549908	46	.	3.46831	4.69117	1.43951	69
chr20	25014104	25014177	CGE_NDNF_pvalue_1e-2_peak_549909	46	.	3.46831	4.69117	1.43951	35
chr20	25129497	25129990	CGE_NDNF_pvalue_1e-2_peak_549959	69	.	4.95172	6.98166	3.11900	64
chr20	25159784	25160270	CGE_NDNF_pvalue_1e-2_peak_549963	63	.	3.77654	6.31233	2.59894	273
chr20	25228636	25229023	CGE_NDNF_pvalue_1e-2_peak_549994	68	.	4.92207	6.89603	3.05952	60
chr20	25263042	25263160	CGE_NDNF_pvalue_1e-2_peak_550011	51	.	3.58166	5.15094	1.77874	52
chr20	25370627	25371842	CGE_NDNF_pvalue_1e-2_peak_550075	97	.	6.62886	9.71767	5.25608	891
chr20	25462091	25462287	CGE_NDNF_pvalue_1e-2_peak_550107	49	.	3.53544	4.95138	1.63297	128
chr20	25513887	25514020	CGE_NDNF_pvalue_1e-2_peak_550132	87	.	5.84746	8.71442	4.46414	67
chr20	25514817	25514993	CGE_NDNF_pvalue_1e-2_peak_550133	53	.	4.07731	5.38744	1.95253	45
chr20	25520089	25520694	CGE_NDNF_pvalue_1e-2_peak_550134	64	.	4.75135	6.43718	2.69645	571
chr20	25521004	25521144	CGE_NDNF_pvalue_1e-2_peak_550135	108	.	7.12702	10.88573	6.17864	65
chr20	25566178	25566533	CGE_NDNF_pvalue_1e-2_peak_550153	76	.	5.16974	7.68256	3.66039	51
chr20	25604460	25605132	CGE_NDNF_pvalue_1e-2_peak_550166	70	.	4.98173	7.07040	3.18394	211
chr20	25643160	25643640	CGE_NDNF_pvalue_1e-2_peak_550179	52	.	3.60523	5.26053	1.85872	47
chr20	25677056	25677760	CGE_NDNF_pvalue_1e-2_peak_550202	65	.	4.80692	6.58071	2.80942	285
chr20	25731699	25732130	CGE_NDNF_pvalue_1e-2_peak_550217	61	.	3.75340	6.13275	2.49343	62
chr20	25840715	25840823	CGE_NDNF_pvalue_1e-2_peak_550233	56	.	4.48115	5.66648	2.16110	60
chr20	25842313	25842516	CGE_NDNF_pvalue_1e-2_peak_550234	52	.	4.22450	5.22796	1.84705	163
chr20	25848130	25849098	CGE_NDNF_pvalue_1e-2_peak_550236	45	.	3.74308	4.56981	1.35050	868
chr20	25967932	25968558	CGE_NDNF_pvalue_1e-2_peak_550272	55	.	3.65330	5.50407	2.04000	70
chr20	26073115	26073532	CGE_NDNF_pvalue_1e-2_peak_550285	61	.	3.75340	6.13275	2.49343	359
chr20	26152476	26152738	CGE_NDNF_pvalue_1e-2_peak_550314	63	.	3.77654	6.31233	2.59894	49
chr20	26188795	26190545	CGE_NDNF_pvalue_1e-2_peak_550323a	112	.	6.92384	11.22144	6.44876	137
chr20	26188795	26190545	CGE_NDNF_pvalue_1e-2_peak_550323b	89	.	5.91337	8.94125	4.64151	582
chr20	26188795	26190545	CGE_NDNF_pvalue_1e-2_peak_550323c	123	.	7.39171	12.34663	7.35037	1068
chr20	26188795	26190545	CGE_NDNF_pvalue_1e-2_peak_550323d	135	.	7.88449	13.53994	8.30455	1201
chr20	26188795	26190545	CGE_NDNF_pvalue_1e-2_peak_550323e	123	.	7.39171	12.34663	7.35037	1368
chr20	26317696	26318300	CGE_NDNF_pvalue_1e-2_peak_550367	72	.	4.56663	7.22716	3.30739	414
chr20	29516353	29516473	CGE_NDNF_pvalue_1e-2_peak_550390	56	.	4.15144	5.60057	2.11593	58
chr20	29518563	29518895	CGE_NDNF_pvalue_1e-2_peak_550391	149	.	9.02379	14.94339	9.42406	255
chr20	29611580	29612203	CGE_NDNF_pvalue_1e-2_peak_550430	84	.	5.74241	8.40242	4.21334	405
chr20	30102109	30102816	CGE_NDNF_pvalue_1e-2_peak_550522	92	.	5.51673	9.23489	4.87113	71
chr20	30134737	30135310	CGE_NDNF_pvalue_1e-2_peak_550533	88	.	5.44366	8.83864	4.55555	405
chr20	30150660	30150964	CGE_NDNF_pvalue_1e-2_peak_550541	47	.	3.49040	4.77340	1.50030	232
chr20	30160980	30161163	CGE_NDNF_pvalue_1e-2_peak_550546	59	.	4.25459	5.92478	2.35404	63
chr20	30192967	30193208	CGE_NDNF_pvalue_1e-2_peak_550563	76	.	5.16974	7.68256	3.66039	61
chr20	30258036	30258740	CGE_NDNF_pvalue_1e-2_peak_550594	51	.	3.58166	5.15094	1.77874	261
chr20	30311128	30311969	CGE_NDNF_pvalue_1e-2_peak_550621	91	.	6.26272	9.16759	4.81996	382
chr20	30326515	30327228	CGE_NDNF_pvalue_1e-2_peak_550624	55	.	3.65330	5.50407	2.04000	549
chr20	30499479	30499587	CGE_NDNF_pvalue_1e-2_peak_550672	63	.	3.77654	6.31233	2.59894	60
chr20	30555931	30556027	CGE_NDNF_pvalue_1e-2_peak_550690	63	.	3.77654	6.31233	2.59894	50
chr20	30945714	30946544	CGE_NDNF_pvalue_1e-2_peak_550830	62	.	4.33539	6.20685	2.55000	60
chr20	31045368	31045467	CGE_NDNF_pvalue_1e-2_peak_550867	46	.	3.46831	4.69117	1.43951	37
chr20	31070590	31071533	CGE_NDNF_pvalue_1e-2_peak_550885	49	.	3.53544	4.95138	1.63297	58
chr20	31109747	31110206	CGE_NDNF_pvalue_1e-2_peak_550905	45	.	3.42495	4.53818	1.32265	41
chr20	31124229	31124951	CGE_NDNF_pvalue_1e-2_peak_550915	50	.	3.55840	5.04815	1.70383	223
chr20	31172812	31173463	CGE_NDNF_pvalue_1e-2_peak_550941	64	.	4.39097	6.41891	2.68488	394
chr20	31407428	31408361	CGE_NDNF_pvalue_1e-2_peak_551044	80	.	5.26917	8.05644	3.94591	230
chr20	32077749	32078250	CGE_NDNF_pvalue_1e-2_peak_551206	57	.	3.70268	5.78921	2.24290	63
chr20	32251271	32251673	CGE_NDNF_pvalue_1e-2_peak_551252	66	.	4.44800	6.65517	2.86596	318
chr20	32274052	32274540	CGE_NDNF_pvalue_1e-2_peak_551267	75	.	4.62834	7.58464	3.58154	382
chr20	32307825	32308590	CGE_NDNF_pvalue_1e-2_peak_551276	61	.	3.75340	6.13275	2.49343	463
chr20	32398890	32399077	CGE_NDNF_pvalue_1e-2_peak_551298	63	.	3.77654	6.31233	2.59894	45
chr20	32552245	32552504	CGE_NDNF_pvalue_1e-2_peak_551322	63	.	3.77654	6.31233	2.59894	194
chr20	32580965	32581778	CGE_NDNF_pvalue_1e-2_peak_551325	75	.	5.13743	7.56943	3.57375	149
chr20	32890640	32891199	CGE_NDNF_pvalue_1e-2_peak_551379	69	.	4.50653	6.92169	3.07182	331
chr20	33103690	33104131	CGE_NDNF_pvalue_1e-2_peak_551418	61	.	3.75340	6.13275	2.49343	51
chr20	33145989	33146561	CGE_NDNF_pvalue_1e-2_peak_551430	48	.	3.51278	4.85998	1.56260	408
chr20	33264707	33265068	CGE_NDNF_pvalue_1e-2_peak_551457	72	.	4.56663	7.22716	3.30739	311
chr20	33291823	33292240	CGE_NDNF_pvalue_1e-2_peak_551463	57	.	3.70268	5.78921	2.24290	143
chr20	33413012	33413707	CGE_NDNF_pvalue_1e-2_peak_551486	73	.	4.59728	7.39833	3.43949	486
chr20	33464167	33464459	CGE_NDNF_pvalue_1e-2_peak_551501	62	.	4.33539	6.20685	2.55000	229
chr20	34330145	34330417	CGE_NDNF_pvalue_1e-2_peak_551701	63	.	3.77654	6.31233	2.59894	200
chr20	34359796	34360503	CGE_NDNF_pvalue_1e-2_peak_551706	57	.	3.70268	5.78921	2.24290	89
chr20	34680171	34680291	CGE_NDNF_pvalue_1e-2_peak_551776	61	.	3.75340	6.13275	2.49343	66
chr20	34714900	34715334	CGE_NDNF_pvalue_1e-2_peak_551788	57	.	3.70268	5.78921	2.24290	369
chr20	35492103	35492527	CGE_NDNF_pvalue_1e-2_peak_552047	64	.	4.39097	6.41891	2.68488	64
chr20	35807150	35808001	CGE_NDNF_pvalue_1e-2_peak_552121	48	.	3.51278	4.85998	1.56260	318
chr20	35820624	35820964	CGE_NDNF_pvalue_1e-2_peak_552127	80	.	4.69175	8.01511	3.92245	268
chr20	35917993	35918250	CGE_NDNF_pvalue_1e-2_peak_552151	53	.	3.62911	5.37785	1.95032	130
chr20	36156256	36156699	CGE_NDNF_pvalue_1e-2_peak_552250	69	.	4.50653	6.92169	3.07182	353
chr20	36532070	36532278	CGE_NDNF_pvalue_1e-2_peak_552360	46	.	3.46831	4.69117	1.43951	38
chr20	36540485	36540586	CGE_NDNF_pvalue_1e-2_peak_552364	63	.	3.77654	6.31233	2.59894	51
chr20	37063324	37064276	CGE_NDNF_pvalue_1e-2_peak_552516	52	.	3.60523	5.26053	1.85872	728
chr20	37101102	37101411	CGE_NDNF_pvalue_1e-2_peak_552529	82	.	4.72068	8.24006	4.08757	179
chr20	37274919	37275101	CGE_NDNF_pvalue_1e-2_peak_552569	65	.	4.41930	6.53368	2.77212	117
chr20	37277808	37278204	CGE_NDNF_pvalue_1e-2_peak_552571	65	.	4.41930	6.53368	2.77212	315
chr20	37293847	37294170	CGE_NDNF_pvalue_1e-2_peak_552578	59	.	3.72787	5.95225	2.36183	113
chr20	37294759	37295400	CGE_NDNF_pvalue_1e-2_peak_552579	57	.	3.70268	5.78921	2.24290	342
chr20	37327139	37327654	CGE_NDNF_pvalue_1e-2_peak_552597	57	.	3.70268	5.78921	2.24290	230
chr20	37376774	37377273	CGE_NDNF_pvalue_1e-2_peak_552616	75	.	5.13743	7.56943	3.57375	359
chr20	37393281	37393908	CGE_NDNF_pvalue_1e-2_peak_552623	61	.	3.75340	6.13275	2.49343	471
chr20	37435086	37435298	CGE_NDNF_pvalue_1e-2_peak_552639	73	.	5.07400	7.35758	3.40898	35
chr20	37554691	37555564	CGE_NDNF_pvalue_1e-2_peak_552692	79	.	5.23560	7.92549	3.85281	211
chr20	37590795	37591116	CGE_NDNF_pvalue_1e-2_peak_552699	61	.	3.75340	6.13275	2.49343	192
chr20	37686648	37686824	CGE_NDNF_pvalue_1e-2_peak_552726	63	.	4.36300	6.31016	2.59894	68
chr20	37704623	37704957	CGE_NDNF_pvalue_1e-2_peak_552735	56	.	3.67782	5.64059	2.13678	66
chr20	37709475	37710254	CGE_NDNF_pvalue_1e-2_peak_552738	57	.	3.70268	5.78921	2.24290	535
chr20	37897763	37898059	CGE_NDNF_pvalue_1e-2_peak_552805	49	.	3.53544	4.95138	1.63297	26
chr20	37939595	37939868	CGE_NDNF_pvalue_1e-2_peak_552824	53	.	3.62911	5.37785	1.95032	59
chr20	38216682	38216909	CGE_NDNF_pvalue_1e-2_peak_552880	59	.	3.72787	5.95225	2.36183	61
chr20	38441290	38441397	CGE_NDNF_pvalue_1e-2_peak_552929	63	.	3.77654	6.31233	2.59894	50
chr20	39317809	39318215	CGE_NDNF_pvalue_1e-2_peak_553188	69	.	5.19413	6.95298	3.10082	103
chr20	39372188	39372431	CGE_NDNF_pvalue_1e-2_peak_553210	56	.	4.17676	5.67691	2.16268	175
chr20	39657005	39657655	CGE_NDNF_pvalue_1e-2_peak_553336	104	.	6.72382	10.45234	5.84189	326
chr20	39765506	39765875	CGE_NDNF_pvalue_1e-2_peak_553383	81	.	5.64107	8.12096	3.99803	182
chr20	39766147	39766245	CGE_NDNF_pvalue_1e-2_peak_553384	52	.	4.02933	5.25693	1.85872	59
chr20	39877151	39877785	CGE_NDNF_pvalue_1e-2_peak_553439	48	.	3.51278	4.85998	1.56260	47
chr20	39946282	39946492	CGE_NDNF_pvalue_1e-2_peak_553473	104	.	6.72382	10.45234	5.84189	135
chr20	40142365	40142458	CGE_NDNF_pvalue_1e-2_peak_553539	59	.	3.72787	5.95225	2.36183	44
chr20	40246888	40247525	CGE_NDNF_pvalue_1e-2_peak_553569	98	.	6.52369	9.85529	5.36685	290
chr20	40321216	40322053	CGE_NDNF_pvalue_1e-2_peak_553600	56	.	4.17676	5.67691	2.16268	417
chr20	40367471	40367859	CGE_NDNF_pvalue_1e-2_peak_553615	59	.	3.72787	5.95225	2.36183	46
chr20	40412605	40413241	CGE_NDNF_pvalue_1e-2_peak_553627	56	.	3.67782	5.64059	2.13678	472
chr20	40767128	40767223	CGE_NDNF_pvalue_1e-2_peak_553735	63	.	3.77654	6.31233	2.59894	46
chr20	41070255	41070579	CGE_NDNF_pvalue_1e-2_peak_553843	55	.	3.65330	5.50407	2.04000	255
chr20	42085682	42086687	CGE_NDNF_pvalue_1e-2_peak_554182	75	.	4.62834	7.58464	3.58154	522
chr20	42136068	42136531	CGE_NDNF_pvalue_1e-2_peak_554196	49	.	3.53544	4.95138	1.63297	66
chr20	42142752	42143009	CGE_NDNF_pvalue_1e-2_peak_554199	62	.	4.33539	6.20685	2.55000	206
chr20	42285948	42286453	CGE_NDNF_pvalue_1e-2_peak_554251	56	.	3.67782	5.64059	2.13678	60
chr20	42587876	42588083	CGE_NDNF_pvalue_1e-2_peak_554328	52	.	3.60523	5.26053	1.85872	148
chr20	42637567	42638444	CGE_NDNF_pvalue_1e-2_peak_554350	52	.	3.60523	5.26053	1.85872	807
chr20	42843864	42844043	CGE_NDNF_pvalue_1e-2_peak_554410	55	.	3.65330	5.50407	2.04000	55
chr20	42939704	42940079	CGE_NDNF_pvalue_1e-2_peak_554437	57	.	3.70268	5.78921	2.24290	308
chr20	43017028	43018475	CGE_NDNF_pvalue_1e-2_peak_554456	55	.	3.65330	5.50407	2.04000	997
chr20	43150492	43150959	CGE_NDNF_pvalue_1e-2_peak_554496	69	.	4.50653	6.92169	3.07182	327
chr20	43160175	43160616	CGE_NDNF_pvalue_1e-2_peak_554502	56	.	3.67782	5.64059	2.13678	260
chr20	43201383	43201860	CGE_NDNF_pvalue_1e-2_peak_554517	63	.	3.77654	6.31233	2.59894	424
chr20	43230090	43230891	CGE_NDNF_pvalue_1e-2_peak_554532	75	.	4.62834	7.58464	3.58154	467
chr20	43367288	43368318	CGE_NDNF_pvalue_1e-2_peak_554588	52	.	3.60523	5.26053	1.85872	377
chr20	43439164	43439311	CGE_NDNF_pvalue_1e-2_peak_554621	59	.	4.25459	5.92478	2.35404	77
chr20	43513745	43514328	CGE_NDNF_pvalue_1e-2_peak_554635	53	.	3.62911	5.37785	1.95032	520
chr20	43594899	43595429	CGE_NDNF_pvalue_1e-2_peak_554664	52	.	3.60523	5.26053	1.85872	261
chr20	43639841	43640100	CGE_NDNF_pvalue_1e-2_peak_554678	63	.	3.77654	6.31233	2.59894	62
chr20	43991601	43992090	CGE_NDNF_pvalue_1e-2_peak_554752	57	.	3.70268	5.78921	2.24290	147
chr20	44044522	44045473	CGE_NDNF_pvalue_1e-2_peak_554767	64	.	4.39097	6.41891	2.68488	189
chr20	44440712	44441310	CGE_NDNF_pvalue_1e-2_peak_554831	75	.	4.62834	7.58464	3.58154	230
chr20	44462434	44463098	CGE_NDNF_pvalue_1e-2_peak_554839	72	.	4.56663	7.22716	3.30739	66
chr20	44486011	44486517	CGE_NDNF_pvalue_1e-2_peak_554845	78	.	5.20246	7.80107	3.74919	51
chr20	44509662	44509958	CGE_NDNF_pvalue_1e-2_peak_554851	102	.	6.26791	10.27468	5.69836	83
chr20	44563325	44563532	CGE_NDNF_pvalue_1e-2_peak_554877	60	.	4.28119	6.01457	2.41090	34
chr20	44601084	44601317	CGE_NDNF_pvalue_1e-2_peak_554895	66	.	4.44800	6.65517	2.86596	88
chr20	44717947	44718810	CGE_NDNF_pvalue_1e-2_peak_554930	55	.	3.65330	5.50407	2.04000	113
chr20	44937223	44937336	CGE_NDNF_pvalue_1e-2_peak_555015	63	.	3.77654	6.31233	2.59894	55
chr20	45317587	45318600	CGE_NDNF_pvalue_1e-2_peak_555104	77	.	4.65983	7.78896	3.74530	309
chr20	45346285	45346403	CGE_NDNF_pvalue_1e-2_peak_555115	63	.	3.77654	6.31233	2.59894	48
chr20	45985324	45985686	CGE_NDNF_pvalue_1e-2_peak_555246	50	.	3.93670	5.01899	1.68944	340
chr20	46130124	46130942	CGE_NDNF_pvalue_1e-2_peak_555280	73	.	4.59728	7.39833	3.43949	546
chr20	46231076	46231189	CGE_NDNF_pvalue_1e-2_peak_555305	63	.	3.77654	6.31233	2.59894	51
chr20	46942911	46943601	CGE_NDNF_pvalue_1e-2_peak_555487	56	.	3.67782	5.64059	2.13678	452
chr20	47539974	47540077	CGE_NDNF_pvalue_1e-2_peak_555664	50	.	3.55840	5.04815	1.70383	57
chr20	47662478	47663450	CGE_NDNF_pvalue_1e-2_peak_555693	73	.	4.59728	7.39833	3.43949	321
chr20	47804490	47805433	CGE_NDNF_pvalue_1e-2_peak_555726	115	.	7.02556	11.52241	6.69103	529
chr20	47835731	47836005	CGE_NDNF_pvalue_1e-2_peak_555730	75	.	4.62834	7.58464	3.58154	131
chr20	47962686	47962878	CGE_NDNF_pvalue_1e-2_peak_555774	49	.	3.53544	4.95138	1.63297	145
chr20	48013035	48013466	CGE_NDNF_pvalue_1e-2_peak_555803	57	.	3.70268	5.78921	2.24290	50
chr20	48040885	48041348	CGE_NDNF_pvalue_1e-2_peak_555813	69	.	4.95172	6.98166	3.11900	36
chr20	48097152	48097628	CGE_NDNF_pvalue_1e-2_peak_555837	49	.	3.53544	4.95138	1.63297	432
chr20	48330463	48331111	CGE_NDNF_pvalue_1e-2_peak_555923	61	.	3.75340	6.13275	2.49343	167
chr20	48531718	48532487	CGE_NDNF_pvalue_1e-2_peak_555992	48	.	3.51278	4.85998	1.56260	488
chr20	48552729	48553357	CGE_NDNF_pvalue_1e-2_peak_556001	52	.	3.60523	5.26053	1.85872	187
chr20	48599050	48599532	CGE_NDNF_pvalue_1e-2_peak_556019	53	.	3.62911	5.37785	1.95032	417
chr20	48732304	48732729	CGE_NDNF_pvalue_1e-2_peak_556067	61	.	4.30812	6.10846	2.48832	286
chr20	48770269	48770575	CGE_NDNF_pvalue_1e-2_peak_556081	90	.	5.95643	9.06419	4.73671	252
chr20	49126675	49126919	CGE_NDNF_pvalue_1e-2_peak_556217	87	.	5.84746	8.71442	4.46414	140
chr20	49347341	49348387	CGE_NDNF_pvalue_1e-2_peak_556310	64	.	4.39097	6.41891	2.68488	485
chr20	49411382	49412132	CGE_NDNF_pvalue_1e-2_peak_556336	48	.	3.51278	4.85998	1.56260	120
chr20	49548055	49548396	CGE_NDNF_pvalue_1e-2_peak_556396	51	.	4.00577	5.19473	1.81614	268
chr20	49574272	49575171	CGE_NDNF_pvalue_1e-2_peak_556402	56	.	3.67782	5.64059	2.13678	781
chr20	49610486	49610837	CGE_NDNF_pvalue_1e-2_peak_556416	46	.	3.44649	4.61288	1.38028	39
chr20	49639625	49639937	CGE_NDNF_pvalue_1e-2_peak_556429	57	.	4.46728	5.77213	2.24269	103
chr20	49653861	49654794	CGE_NDNF_pvalue_1e-2_peak_556434	46	.	3.78444	4.66110	1.42244	787
chr20	49659560	49659694	CGE_NDNF_pvalue_1e-2_peak_556435	49	.	3.53544	4.95138	1.63297	77
chr20	49668842	49669044	CGE_NDNF_pvalue_1e-2_peak_556441	55	.	3.65330	5.50407	2.04000	71
chr20	49738162	49738245	CGE_NDNF_pvalue_1e-2_peak_556478	46	.	3.46831	4.69117	1.43951	32
chr20	49839365	49839456	CGE_NDNF_pvalue_1e-2_peak_556528	54	.	4.10172	5.45601	2.01125	46
chr20	50084427	50084709	CGE_NDNF_pvalue_1e-2_peak_556636	50	.	3.55840	5.04815	1.70383	46
chr20	50211175	50211433	CGE_NDNF_pvalue_1e-2_peak_556684	48	.	3.51278	4.85998	1.56260	147
chr20	50226801	50226918	CGE_NDNF_pvalue_1e-2_peak_556695	46	.	3.46831	4.69117	1.43951	59
chr20	50227218	50227857	CGE_NDNF_pvalue_1e-2_peak_556696	63	.	4.36300	6.31016	2.59894	300
chr20	50348594	50349160	CGE_NDNF_pvalue_1e-2_peak_556762	48	.	3.51278	4.85998	1.56260	356
chr20	50358989	50359133	CGE_NDNF_pvalue_1e-2_peak_556768	63	.	4.36300	6.31016	2.59894	85
chr20	50383566	50383988	CGE_NDNF_pvalue_1e-2_peak_556780	100	.	6.77456	10.03915	5.51078	364
chr20	50391880	50392390	CGE_NDNF_pvalue_1e-2_peak_556784	56	.	3.67782	5.64059	2.13678	57
chr20	50501234	50501336	CGE_NDNF_pvalue_1e-2_peak_556811	63	.	3.77654	6.31233	2.59894	48
chr20	50700185	50700586	CGE_NDNF_pvalue_1e-2_peak_556869	57	.	3.70268	5.78921	2.24290	233
chr20	50807475	50809020	CGE_NDNF_pvalue_1e-2_peak_556915a	85	.	5.98892	8.52626	4.31175	674
chr20	50807475	50809020	CGE_NDNF_pvalue_1e-2_peak_556915b	58	.	4.49169	5.82547	2.27479	944
chr20	50907785	50907955	CGE_NDNF_pvalue_1e-2_peak_556948	63	.	3.77654	6.31233	2.59894	107
chr20	50913245	50913563	CGE_NDNF_pvalue_1e-2_peak_556952	63	.	3.77654	6.31233	2.59894	66
chr20	50929659	50930408	CGE_NDNF_pvalue_1e-2_peak_556961	83	.	5.33760	8.34085	4.16530	442
chr20	51158739	51159135	CGE_NDNF_pvalue_1e-2_peak_557036	73	.	4.59728	7.39833	3.43949	125
chr20	51255557	51256134	CGE_NDNF_pvalue_1e-2_peak_557068	51	.	3.58166	5.15094	1.77874	61
chr20	51404931	51405482	CGE_NDNF_pvalue_1e-2_peak_557131	57	.	4.20239	5.75623	2.22938	154
chr20	51475404	51475571	CGE_NDNF_pvalue_1e-2_peak_557159	63	.	3.77654	6.31233	2.59894	52
chr20	51819503	51819693	CGE_NDNF_pvalue_1e-2_peak_557316	55	.	3.65330	5.50407	2.04000	118
chr20	52163892	52164832	CGE_NDNF_pvalue_1e-2_peak_557457	56	.	3.67782	5.64059	2.13678	649
chr20	52210544	52211258	CGE_NDNF_pvalue_1e-2_peak_557474a	124	.	8.01574	12.46937	7.44070	448
chr20	52210544	52211258	CGE_NDNF_pvalue_1e-2_peak_557474b	68	.	5.10093	6.84728	3.01794	655
chr20	52367626	52367879	CGE_NDNF_pvalue_1e-2_peak_557538	70	.	4.53638	7.06887	3.18394	126
chr20	52531301	52531561	CGE_NDNF_pvalue_1e-2_peak_557604	58	.	4.22833	5.83877	2.28106	238
chr20	52532276	52532661	CGE_NDNF_pvalue_1e-2_peak_557606	45	.	3.42495	4.53818	1.32265	38
chr20	52600854	52601355	CGE_NDNF_pvalue_1e-2_peak_557641	51	.	3.58166	5.15094	1.77874	363
chr20	52804362	52805173	CGE_NDNF_pvalue_1e-2_peak_557735	50	.	3.55840	5.04815	1.70383	750
chr20	52824342	52824777	CGE_NDNF_pvalue_1e-2_peak_557743	74	.	5.10551	7.46124	3.48930	128
chr20	52839019	52839397	CGE_NDNF_pvalue_1e-2_peak_557753	50	.	3.55840	5.04815	1.70383	308
chr20	52908382	52908866	CGE_NDNF_pvalue_1e-2_peak_557786	56	.	3.67782	5.64059	2.13678	70
chr20	52963668	52964042	CGE_NDNF_pvalue_1e-2_peak_557818	64	.	4.39097	6.41891	2.68488	258
chr20	53013772	53014376	CGE_NDNF_pvalue_1e-2_peak_557839	67	.	4.47708	6.78418	2.96883	320
chr20	53092020	53092710	CGE_NDNF_pvalue_1e-2_peak_557871	61	.	4.61787	6.11180	2.48832	339
chr20	53120625	53120881	CGE_NDNF_pvalue_1e-2_peak_557880	56	.	3.67782	5.64059	2.13678	108
chr20	53141756	53141830	CGE_NDNF_pvalue_1e-2_peak_557895	62	.	4.33539	6.20685	2.55000	35
chr20	53265820	53266228	CGE_NDNF_pvalue_1e-2_peak_557957	50	.	3.55840	5.04815	1.70383	358
chr20	53353115	53353475	CGE_NDNF_pvalue_1e-2_peak_558006	61	.	3.75340	6.13275	2.49343	72
chr20	53648499	53648933	CGE_NDNF_pvalue_1e-2_peak_558094	49	.	3.53544	4.95138	1.63297	66
chr20	53668948	53669051	CGE_NDNF_pvalue_1e-2_peak_558106	63	.	3.77654	6.31233	2.59894	54
chr20	53711867	53712962	CGE_NDNF_pvalue_1e-2_peak_558118	72	.	4.56663	7.22716	3.30739	644
chr20	54223999	54224722	CGE_NDNF_pvalue_1e-2_peak_558281	53	.	3.62911	5.37785	1.95032	590
chr20	54335376	54336509	CGE_NDNF_pvalue_1e-2_peak_558320	65	.	4.41930	6.53368	2.77212	379
chr20	54455226	54455993	CGE_NDNF_pvalue_1e-2_peak_558361	70	.	4.53638	7.06887	3.18394	409
chr20	54686897	54687317	CGE_NDNF_pvalue_1e-2_peak_558433	56	.	3.67782	5.64059	2.13678	358
chr20	54713184	54713329	CGE_NDNF_pvalue_1e-2_peak_558449	56	.	4.17676	5.67691	2.16268	79
chr20	54762124	54762821	CGE_NDNF_pvalue_1e-2_peak_558488	48	.	3.51278	4.85998	1.56260	447
chr20	54822913	54823361	CGE_NDNF_pvalue_1e-2_peak_558518	61	.	4.30812	6.10846	2.48832	398
chr20	54831981	54832879	CGE_NDNF_pvalue_1e-2_peak_558519	49	.	3.89196	4.90993	1.60651	531
chr20	54933563	54934171	CGE_NDNF_pvalue_1e-2_peak_558558	113	.	7.44546	11.34084	6.54708	325
chr20	54934695	54934802	CGE_NDNF_pvalue_1e-2_peak_558559	57	.	4.44313	5.71997	2.20063	47
chr20	54959914	54960019	CGE_NDNF_pvalue_1e-2_peak_558570	63	.	3.77654	6.31233	2.59894	55
chr20	54967154	54967874	CGE_NDNF_pvalue_1e-2_peak_558571	50	.	3.55840	5.04815	1.70383	633
chr20	55043262	55043816	CGE_NDNF_pvalue_1e-2_peak_558605	80	.	5.26917	8.05644	3.94591	321
chr20	55130040	55130363	CGE_NDNF_pvalue_1e-2_peak_558650	63	.	3.77654	6.31233	2.59894	69
chr20	55439836	55440515	CGE_NDNF_pvalue_1e-2_peak_558757	64	.	4.39097	6.41891	2.68488	427
chr20	55857678	55858013	CGE_NDNF_pvalue_1e-2_peak_558910	63	.	3.77654	6.31233	2.59894	270
chr20	55965779	55966743	CGE_NDNF_pvalue_1e-2_peak_558955	68	.	5.10093	6.84728	3.01794	593
chr20	55975687	55975767	CGE_NDNF_pvalue_1e-2_peak_558958	53	.	3.62911	5.37785	1.95032	40
chr20	56089255	56089594	CGE_NDNF_pvalue_1e-2_peak_559011	63	.	3.77654	6.31233	2.59894	275
chr20	56128218	56129008	CGE_NDNF_pvalue_1e-2_peak_559025	97	.	5.59180	9.70455	5.24709	326
chr20	56285049	56285325	CGE_NDNF_pvalue_1e-2_peak_559110	70	.	4.98173	7.07040	3.18394	62
chr20	56293012	56294371	CGE_NDNF_pvalue_1e-2_peak_559113	49	.	3.53544	4.95138	1.63297	676
chr20	56662309	56662591	CGE_NDNF_pvalue_1e-2_peak_559269	63	.	3.77654	6.31233	2.59894	226
chr20	56711697	56712333	CGE_NDNF_pvalue_1e-2_peak_559288	51	.	3.58166	5.15094	1.77874	494
chr20	56754545	56754930	CGE_NDNF_pvalue_1e-2_peak_559304	72	.	4.56663	7.22716	3.30739	69
chr20	56950212	56950285	CGE_NDNF_pvalue_1e-2_peak_559375	46	.	3.46831	4.69117	1.43951	32
chr20	56950618	56950973	CGE_NDNF_pvalue_1e-2_peak_559376	63	.	4.36300	6.31016	2.59894	123
chr20	56963982	56964805	CGE_NDNF_pvalue_1e-2_peak_559379	66	.	4.44800	6.65517	2.86596	314
chr20	57225959	57226483	CGE_NDNF_pvalue_1e-2_peak_559479	65	.	4.80692	6.58071	2.80942	398
chr20	57226731	57227001	CGE_NDNF_pvalue_1e-2_peak_559480	80	.	5.60808	8.03297	3.93375	63
chr20	57475659	57475754	CGE_NDNF_pvalue_1e-2_peak_559563	48	.	3.51278	4.85998	1.56260	43
chr20	57693445	57693698	CGE_NDNF_pvalue_1e-2_peak_559643	55	.	3.65330	5.50407	2.04000	111
chr20	57797533	57798243	CGE_NDNF_pvalue_1e-2_peak_559683	47	.	3.49040	4.77340	1.50030	266
chr20	57798580	57799091	CGE_NDNF_pvalue_1e-2_peak_559684	48	.	3.51278	4.85998	1.56260	57
chr20	58100603	58100877	CGE_NDNF_pvalue_1e-2_peak_559790	63	.	3.77654	6.31233	2.59894	204
chr20	58178856	58179489	CGE_NDNF_pvalue_1e-2_peak_559817	53	.	3.62911	5.37785	1.95032	458
chr20	58515443	58515715	CGE_NDNF_pvalue_1e-2_peak_559979	46	.	3.46831	4.69117	1.43951	44
chr20	58924335	58924626	CGE_NDNF_pvalue_1e-2_peak_560099	59	.	3.72787	5.95225	2.36183	39
chr20	59027981	59028735	CGE_NDNF_pvalue_1e-2_peak_560118	63	.	3.77654	6.31233	2.59894	633
chr20	59827220	59827421	CGE_NDNF_pvalue_1e-2_peak_560275	46	.	3.46831	4.69117	1.43951	36
chr20	59827744	59827817	CGE_NDNF_pvalue_1e-2_peak_560276	45	.	3.42495	4.53818	1.32265	42
chr20	60011566	60011658	CGE_NDNF_pvalue_1e-2_peak_560360	63	.	3.77654	6.31233	2.59894	44
chr20	60059919	60060762	CGE_NDNF_pvalue_1e-2_peak_560380	49	.	3.53544	4.95138	1.63297	389
chr20	60594694	60595064	CGE_NDNF_pvalue_1e-2_peak_560578	63	.	3.77654	6.31233	2.59894	38
chr20	60696930	60698136	CGE_NDNF_pvalue_1e-2_peak_560602	55	.	3.65330	5.50407	2.04000	358
chr20	60813392	60813551	CGE_NDNF_pvalue_1e-2_peak_560651	78	.	5.20246	7.80107	3.74919	56
chr20	60877753	60878283	CGE_NDNF_pvalue_1e-2_peak_560676	52	.	3.60523	5.26053	1.85872	131
chr20	61075091	61075544	CGE_NDNF_pvalue_1e-2_peak_560758	53	.	3.62911	5.37785	1.95032	388
chr20	61435542	61435953	CGE_NDNF_pvalue_1e-2_peak_560857	53	.	3.62911	5.37785	1.95032	67
chr20	61482112	61482624	CGE_NDNF_pvalue_1e-2_peak_560885	59	.	3.72787	5.95225	2.36183	66
chr20	61703050	61703299	CGE_NDNF_pvalue_1e-2_peak_560941	57	.	3.70268	5.78921	2.24290	189
chr20	61760960	61761688	CGE_NDNF_pvalue_1e-2_peak_560958	57	.	3.70268	5.78921	2.24290	220
chr20	62130414	62130881	CGE_NDNF_pvalue_1e-2_peak_561113	63	.	3.77654	6.31233	2.59894	164
chr20	62289174	62289684	CGE_NDNF_pvalue_1e-2_peak_561168	50	.	3.55840	5.04815	1.70383	280
chr20	62947955	62948222	CGE_NDNF_pvalue_1e-2_peak_561365	77	.	4.65983	7.78896	3.74530	92
chr20	62959566	62959651	CGE_NDNF_pvalue_1e-2_peak_561368	59	.	3.72787	5.95225	2.36183	42
chr21	9825536	9827564	CGE_NDNF_pvalue_1e-2_peak_561456a	92	.	5.32003	9.29582	4.91906	62
chr21	9825536	9827564	CGE_NDNF_pvalue_1e-2_peak_561456b	102	.	5.65254	10.22677	5.65860	320
chr21	9825536	9827564	CGE_NDNF_pvalue_1e-2_peak_561456c	66	.	4.32253	6.66516	2.87361	521
chr21	9825536	9827564	CGE_NDNF_pvalue_1e-2_peak_561456d	75	.	4.65503	7.51330	3.53340	703
chr21	9825536	9827564	CGE_NDNF_pvalue_1e-2_peak_561456e	66	.	4.32253	6.66516	2.87361	861
chr21	9825536	9827564	CGE_NDNF_pvalue_1e-2_peak_561456f	74	.	4.64376	7.49416	3.51521	1319
chr21	9825536	9827564	CGE_NDNF_pvalue_1e-2_peak_561456g	83	.	4.97545	8.37010	4.19414	1533
chr21	9825536	9827564	CGE_NDNF_pvalue_1e-2_peak_561456h	102	.	5.63885	10.20294	5.63979	1712
chr21	9911542	9911615	CGE_NDNF_pvalue_1e-2_peak_561507	46	.	3.46831	4.69117	1.43951	58
chr21	10702070	10702520	CGE_NDNF_pvalue_1e-2_peak_561664	49	.	3.91420	4.96371	1.64147	387
chr21	10763439	10763520	CGE_NDNF_pvalue_1e-2_peak_561703	65	.	4.41930	6.53368	2.77212	38
chr21	10806638	10806825	CGE_NDNF_pvalue_1e-2_peak_561733	56	.	3.67782	5.64059	2.13678	119
chr21	11186183	11186988	CGE_NDNF_pvalue_1e-2_peak_561923a	73	.	5.32765	7.34391	3.40171	462
chr21	11186183	11186988	CGE_NDNF_pvalue_1e-2_peak_561923b	132	.	8.37202	13.26129	8.07947	664
chr21	15068946	15069312	CGE_NDNF_pvalue_1e-2_peak_562091	102	.	6.64231	10.20049	5.63741	301
chr21	15077164	15077454	CGE_NDNF_pvalue_1e-2_peak_562092	70	.	4.98173	7.07040	3.18394	151
chr21	15189420	15189536	CGE_NDNF_pvalue_1e-2_peak_562142	50	.	3.55840	5.04815	1.70383	56
chr21	15399280	15400368	CGE_NDNF_pvalue_1e-2_peak_562236	52	.	4.02933	5.25693	1.85872	747
chr21	15474012	15474517	CGE_NDNF_pvalue_1e-2_peak_562268	69	.	4.50653	6.92169	3.07182	224
chr21	15588192	15588993	CGE_NDNF_pvalue_1e-2_peak_562309a	103	.	6.98959	10.38778	5.78806	217
chr21	15588192	15588993	CGE_NDNF_pvalue_1e-2_peak_562309b	77	.	5.62035	7.75457	3.72054	547
chr21	15614165	15614507	CGE_NDNF_pvalue_1e-2_peak_562320	53	.	3.62911	5.37785	1.95032	50
chr21	15631814	15633079	CGE_NDNF_pvalue_1e-2_peak_562333	70	.	4.53638	7.06887	3.18394	394
chr21	15755099	15756129	CGE_NDNF_pvalue_1e-2_peak_562390a	156	.	9.17116	15.67383	10.01279	459
chr21	15755099	15756129	CGE_NDNF_pvalue_1e-2_peak_562390b	184	.	10.31755	18.41778	12.33859	637
chr21	15776253	15776405	CGE_NDNF_pvalue_1e-2_peak_562400	66	.	4.44800	6.65517	2.86596	55
chr21	15860008	15860757	CGE_NDNF_pvalue_1e-2_peak_562434	64	.	4.39097	6.41891	2.68488	686
chr21	15895766	15896251	CGE_NDNF_pvalue_1e-2_peak_562462	66	.	4.44800	6.65517	2.86596	116
chr21	16236754	16237170	CGE_NDNF_pvalue_1e-2_peak_562623	52	.	3.60523	5.26053	1.85872	212
chr21	16288431	16289084	CGE_NDNF_pvalue_1e-2_peak_562654	53	.	3.62911	5.37785	1.95032	204
chr21	16395361	16395761	CGE_NDNF_pvalue_1e-2_peak_562720	50	.	3.55840	5.04815	1.70383	71
chr21	16436769	16438493	CGE_NDNF_pvalue_1e-2_peak_562744a	58	.	4.43503	5.84723	2.28943	809
chr21	16436769	16438493	CGE_NDNF_pvalue_1e-2_peak_562744b	69	.	4.99975	6.95262	3.10082	1398
chr21	16621995	16622260	CGE_NDNF_pvalue_1e-2_peak_562851	61	.	4.64396	6.17345	2.52740	44
chr21	16624293	16624590	CGE_NDNF_pvalue_1e-2_peak_562853	57	.	4.46728	5.77213	2.24269	171
chr21	16855432	16855761	CGE_NDNF_pvalue_1e-2_peak_562967	75	.	5.13743	7.56943	3.57375	265
chr21	16964524	16965321	CGE_NDNF_pvalue_1e-2_peak_563009	65	.	4.41930	6.53368	2.77212	306
chr21	17085846	17085950	CGE_NDNF_pvalue_1e-2_peak_563097	46	.	3.46831	4.69117	1.43951	64
chr21	17101548	17102762	CGE_NDNF_pvalue_1e-2_peak_563103a	60	.	4.64387	6.01169	2.41090	704
chr21	17101548	17102762	CGE_NDNF_pvalue_1e-2_peak_563103b	49	.	4.04624	4.93512	1.63130	1018
chr21	17101548	17102762	CGE_NDNF_pvalue_1e-2_peak_563103c	70	.	5.20231	7.07421	3.18722	1149
chr21	17177120	17177236	CGE_NDNF_pvalue_1e-2_peak_563137	63	.	4.72404	6.36848	2.64722	55
chr21	17210160	17210482	CGE_NDNF_pvalue_1e-2_peak_563160	49	.	3.53544	4.95138	1.63297	58
chr21	17300674	17300864	CGE_NDNF_pvalue_1e-2_peak_563213	70	.	4.98173	7.07040	3.18394	147
chr21	17443419	17443946	CGE_NDNF_pvalue_1e-2_peak_563287a	63	.	4.74208	6.33018	2.61482	178
chr21	17443419	17443946	CGE_NDNF_pvalue_1e-2_peak_563287b	53	.	4.21519	5.32452	1.91514	287
chr21	17458550	17458719	CGE_NDNF_pvalue_1e-2_peak_563291	50	.	4.13052	5.09083	1.73878	126
chr21	17527351	17527470	CGE_NDNF_pvalue_1e-2_peak_563335	49	.	3.53544	4.95138	1.63297	70
chr21	17549729	17550524	CGE_NDNF_pvalue_1e-2_peak_563349	57	.	3.70268	5.78921	2.24290	407
chr21	17558213	17558310	CGE_NDNF_pvalue_1e-2_peak_563353	59	.	3.72787	5.95225	2.36183	46
chr21	17566629	17566909	CGE_NDNF_pvalue_1e-2_peak_563361	53	.	3.62911	5.37785	1.95032	47
chr21	17583930	17584245	CGE_NDNF_pvalue_1e-2_peak_563375	52	.	3.60523	5.26053	1.85872	46
chr21	17639201	17639514	CGE_NDNF_pvalue_1e-2_peak_563412	56	.	4.17676	5.67691	2.16268	27
chr21	17680667	17680782	CGE_NDNF_pvalue_1e-2_peak_563433	57	.	4.46728	5.77213	2.24269	58
chr21	17682703	17682921	CGE_NDNF_pvalue_1e-2_peak_563435	47	.	3.80546	4.70840	1.45264	78
chr21	17702670	17703190	CGE_NDNF_pvalue_1e-2_peak_563446	53	.	3.62911	5.37785	1.95032	206
chr21	17719052	17719138	CGE_NDNF_pvalue_1e-2_peak_563459	56	.	3.67782	5.64059	2.13678	40
chr21	17827823	17828195	CGE_NDNF_pvalue_1e-2_peak_563525	57	.	4.44313	5.71997	2.20063	230
chr21	17828438	17828647	CGE_NDNF_pvalue_1e-2_peak_563526	57	.	4.46728	5.77213	2.24269	145
chr21	17906082	17906830	CGE_NDNF_pvalue_1e-2_peak_563575	45	.	3.80542	4.50517	1.30272	271
chr21	17960516	17960650	CGE_NDNF_pvalue_1e-2_peak_563608	78	.	5.65575	7.84397	3.78713	70
chr21	17960959	17961095	CGE_NDNF_pvalue_1e-2_peak_563609	78	.	5.65575	7.84397	3.78713	63
chr21	18112789	18113170	CGE_NDNF_pvalue_1e-2_peak_563675	49	.	3.91420	4.96371	1.64147	68
chr21	18113584	18113812	CGE_NDNF_pvalue_1e-2_peak_563676	76	.	5.44874	7.62969	3.61802	93
chr21	18169669	18170198	CGE_NDNF_pvalue_1e-2_peak_563702	50	.	3.55840	5.04815	1.70383	461
chr21	18568216	18568710	CGE_NDNF_pvalue_1e-2_peak_563875	50	.	3.55840	5.04815	1.70383	336
chr21	18642541	18642833	CGE_NDNF_pvalue_1e-2_peak_563921	51	.	3.58166	5.15094	1.77874	168
chr21	18799306	18800079	CGE_NDNF_pvalue_1e-2_peak_563990	57	.	3.70268	5.78921	2.24290	420
chr21	18808973	18809363	CGE_NDNF_pvalue_1e-2_peak_563996	47	.	3.49040	4.77340	1.50030	265
chr21	18823265	18824085	CGE_NDNF_pvalue_1e-2_peak_564004	47	.	3.49040	4.77340	1.50030	325
chr21	18833279	18833716	CGE_NDNF_pvalue_1e-2_peak_564009	63	.	4.72404	6.36848	2.64722	397
chr21	18844049	18844783	CGE_NDNF_pvalue_1e-2_peak_564011	48	.	3.51278	4.85998	1.56260	542
chr21	18868078	18868512	CGE_NDNF_pvalue_1e-2_peak_564024	49	.	3.53544	4.95138	1.63297	104
chr21	18884496	18885479	CGE_NDNF_pvalue_1e-2_peak_564033a	154	.	9.05746	15.48133	9.85921	543
chr21	18884496	18885479	CGE_NDNF_pvalue_1e-2_peak_564033b	58	.	4.54752	5.85447	2.29631	932
chr21	18914851	18915268	CGE_NDNF_pvalue_1e-2_peak_564046	46	.	3.44649	4.61288	1.38028	161
chr21	18984846	18985440	CGE_NDNF_pvalue_1e-2_peak_564087	67	.	5.07393	6.79101	2.97282	517
chr21	19191647	19192017	CGE_NDNF_pvalue_1e-2_peak_564178	68	.	4.89277	6.81329	2.98946	112
chr21	19231982	19232266	CGE_NDNF_pvalue_1e-2_peak_564200	57	.	3.70268	5.78921	2.24290	240
chr21	19276594	19276926	CGE_NDNF_pvalue_1e-2_peak_564220	59	.	3.72787	5.95225	2.36183	72
chr21	19298178	19298775	CGE_NDNF_pvalue_1e-2_peak_564231	53	.	3.62911	5.37785	1.95032	526
chr21	19600389	19601256	CGE_NDNF_pvalue_1e-2_peak_564372	64	.	4.39097	6.41891	2.68488	522
chr21	19667126	19667839	CGE_NDNF_pvalue_1e-2_peak_564410	81	.	5.30316	8.19462	4.05617	630
chr21	19824373	19824658	CGE_NDNF_pvalue_1e-2_peak_564479	57	.	3.70268	5.78921	2.24290	65
chr21	19901738	19902003	CGE_NDNF_pvalue_1e-2_peak_564511	46	.	3.46831	4.69117	1.43951	46
chr21	19903678	19903865	CGE_NDNF_pvalue_1e-2_peak_564512	49	.	3.53544	4.95138	1.63297	56
chr21	19996503	19996885	CGE_NDNF_pvalue_1e-2_peak_564566	56	.	3.67782	5.64059	2.13678	316
chr21	20204284	20204678	CGE_NDNF_pvalue_1e-2_peak_564672	47	.	3.49040	4.77340	1.50030	147
chr21	20310604	20311767	CGE_NDNF_pvalue_1e-2_peak_564722	63	.	4.36300	6.31016	2.59894	725
chr21	20371990	20372601	CGE_NDNF_pvalue_1e-2_peak_564750	50	.	3.55840	5.04815	1.70383	504
chr21	20926308	20926550	CGE_NDNF_pvalue_1e-2_peak_564979	47	.	3.49040	4.77340	1.50030	174
chr21	20926805	20926878	CGE_NDNF_pvalue_1e-2_peak_564980	46	.	3.46831	4.69117	1.43951	59
chr21	21038904	21039492	CGE_NDNF_pvalue_1e-2_peak_565019	63	.	3.77654	6.31233	2.59894	433
chr21	21347007	21347465	CGE_NDNF_pvalue_1e-2_peak_565150	57	.	3.70268	5.78921	2.24290	52
chr21	21374733	21374845	CGE_NDNF_pvalue_1e-2_peak_565169	56	.	3.67782	5.64059	2.13678	59
chr21	21388808	21389125	CGE_NDNF_pvalue_1e-2_peak_565178	63	.	3.77654	6.31233	2.59894	265
chr21	21576142	21576622	CGE_NDNF_pvalue_1e-2_peak_565254	73	.	4.59728	7.39833	3.43949	244
chr21	21894913	21895903	CGE_NDNF_pvalue_1e-2_peak_565371	76	.	5.44874	7.62969	3.61802	77
chr21	22108216	22108568	CGE_NDNF_pvalue_1e-2_peak_565471	58	.	4.51637	5.88004	2.31748	287
chr21	22109995	22110191	CGE_NDNF_pvalue_1e-2_peak_565473	45	.	3.74308	4.56981	1.35050	53
chr21	22272646	22273029	CGE_NDNF_pvalue_1e-2_peak_565555	47	.	3.49040	4.77340	1.50030	337
chr21	22301294	22302244	CGE_NDNF_pvalue_1e-2_peak_565565	48	.	3.51278	4.85998	1.56260	791
chr21	22340426	22341425	CGE_NDNF_pvalue_1e-2_peak_565583	65	.	4.41930	6.53368	2.77212	459
chr21	22370266	22371062	CGE_NDNF_pvalue_1e-2_peak_565600a	89	.	6.07634	8.92777	4.63231	98
chr21	22370266	22371062	CGE_NDNF_pvalue_1e-2_peak_565600b	46	.	3.86676	4.64802	1.41219	299
chr21	22370266	22371062	CGE_NDNF_pvalue_1e-2_peak_565600c	124	.	7.70246	12.49566	7.46330	435
chr21	22486371	22486475	CGE_NDNF_pvalue_1e-2_peak_565679	46	.	3.46831	4.69117	1.43951	66
chr21	22548068	22548345	CGE_NDNF_pvalue_1e-2_peak_565728	72	.	4.56663	7.22716	3.30739	125
chr21	22759909	22759982	CGE_NDNF_pvalue_1e-2_peak_565876	46	.	3.46831	4.69117	1.43951	35
chr21	22760273	22760649	CGE_NDNF_pvalue_1e-2_peak_565877	62	.	4.33539	6.20685	2.55000	54
chr21	23223924	23224625	CGE_NDNF_pvalue_1e-2_peak_566119	51	.	3.58166	5.15094	1.77874	186
chr21	23499573	23500022	CGE_NDNF_pvalue_1e-2_peak_566244	46	.	3.44649	4.61288	1.38028	51
chr21	23626421	23626517	CGE_NDNF_pvalue_1e-2_peak_566293	46	.	3.44649	4.61288	1.38028	70
chr21	23633641	23634550	CGE_NDNF_pvalue_1e-2_peak_566294	53	.	3.62911	5.37785	1.95032	513
chr21	23829550	23830412	CGE_NDNF_pvalue_1e-2_peak_566380	55	.	3.65330	5.50407	2.04000	475
chr21	24565315	24565916	CGE_NDNF_pvalue_1e-2_peak_566671	45	.	3.42495	4.53818	1.32265	251
chr21	24695083	24695454	CGE_NDNF_pvalue_1e-2_peak_566722	45	.	3.42495	4.53818	1.32265	24
chr21	24847759	24848264	CGE_NDNF_pvalue_1e-2_peak_566793	61	.	3.75340	6.13275	2.49343	59
chr21	25056631	25057003	CGE_NDNF_pvalue_1e-2_peak_566881	56	.	3.67782	5.64059	2.13678	57
chr21	25397150	25397708	CGE_NDNF_pvalue_1e-2_peak_567036	48	.	3.51278	4.85998	1.56260	114
chr21	25636901	25637014	CGE_NDNF_pvalue_1e-2_peak_567146	57	.	3.70268	5.78921	2.24290	62
chr21	25714951	25715261	CGE_NDNF_pvalue_1e-2_peak_567196	49	.	3.53544	4.95138	1.63297	65
chr21	26303538	26304540	CGE_NDNF_pvalue_1e-2_peak_567463	67	.	4.47708	6.78418	2.96883	614
chr21	26311588	26311938	CGE_NDNF_pvalue_1e-2_peak_567465	71	.	5.01211	7.16245	3.25729	121
chr21	26359880	26360526	CGE_NDNF_pvalue_1e-2_peak_567490	56	.	3.67782	5.64059	2.13678	209
chr21	26667815	26668437	CGE_NDNF_pvalue_1e-2_peak_567605	55	.	3.65330	5.50407	2.04000	49
chr21	26676741	26677645	CGE_NDNF_pvalue_1e-2_peak_567608	65	.	4.41930	6.53368	2.77212	275
chr21	26685368	26686265	CGE_NDNF_pvalue_1e-2_peak_567611	49	.	3.53544	4.95138	1.63297	673
chr21	26880597	26880760	CGE_NDNF_pvalue_1e-2_peak_567708	56	.	3.67782	5.64059	2.13678	110
chr21	26979459	26980076	CGE_NDNF_pvalue_1e-2_peak_567761a	95	.	6.52358	9.50327	5.08234	195
chr21	26979459	26980076	CGE_NDNF_pvalue_1e-2_peak_567761b	69	.	5.21887	6.99745	3.13316	515
chr21	26980338	26981103	CGE_NDNF_pvalue_1e-2_peak_567762	82	.	5.89932	8.27880	4.11994	446
chr21	26991527	26991611	CGE_NDNF_pvalue_1e-2_peak_567765	67	.	4.86381	6.73327	2.93155	39
chr21	27012616	27012713	CGE_NDNF_pvalue_1e-2_peak_567771	54	.	4.33920	5.42121	1.98495	44
chr21	27106936	27108202	CGE_NDNF_pvalue_1e-2_peak_567809	84	.	6.01443	8.49085	4.29140	447
chr21	27162510	27162759	CGE_NDNF_pvalue_1e-2_peak_567836	57	.	3.70268	5.78921	2.24290	151
chr21	27211332	27211541	CGE_NDNF_pvalue_1e-2_peak_567861	61	.	4.61787	6.11180	2.48832	50
chr21	27268187	27268401	CGE_NDNF_pvalue_1e-2_peak_567902	60	.	4.28119	6.01457	2.41090	182
chr21	27274674	27274747	CGE_NDNF_pvalue_1e-2_peak_567903	45	.	3.42495	4.53818	1.32265	34
chr21	27284733	27284830	CGE_NDNF_pvalue_1e-2_peak_567905	56	.	4.17676	5.67691	2.16268	49
chr21	27461336	27461409	CGE_NDNF_pvalue_1e-2_peak_567973	46	.	3.46831	4.69117	1.43951	34
chr21	27477684	27477885	CGE_NDNF_pvalue_1e-2_peak_567978	60	.	4.28119	6.01457	2.41090	41
chr21	27490024	27490173	CGE_NDNF_pvalue_1e-2_peak_567979	49	.	3.89196	4.90993	1.60651	45
chr21	27523787	27524080	CGE_NDNF_pvalue_1e-2_peak_567997	50	.	3.55840	5.04815	1.70383	235
chr21	27541552	27542775	CGE_NDNF_pvalue_1e-2_peak_568004	87	.	6.11583	8.78147	4.51758	101
chr21	27750382	27750858	CGE_NDNF_pvalue_1e-2_peak_568118	52	.	3.60523	5.26053	1.85872	261
chr21	27821491	27821928	CGE_NDNF_pvalue_1e-2_peak_568160	118	.	7.72797	11.87522	6.97123	145
chr21	27842013	27842526	CGE_NDNF_pvalue_1e-2_peak_568165	60	.	4.59207	6.05171	2.44351	325
chr21	27909620	27910024	CGE_NDNF_pvalue_1e-2_peak_568206	55	.	3.65330	5.50407	2.04000	108
chr21	28088481	28088554	CGE_NDNF_pvalue_1e-2_peak_568306	46	.	3.44649	4.61288	1.38028	34
chr21	28175347	28176576	CGE_NDNF_pvalue_1e-2_peak_568356	50	.	3.55840	5.04815	1.70383	1173
chr21	28339184	28339746	CGE_NDNF_pvalue_1e-2_peak_568432	55	.	4.34909	5.52219	2.05345	236
chr21	28658046	28658445	CGE_NDNF_pvalue_1e-2_peak_568579	59	.	3.72787	5.95225	2.36183	63
chr21	28721272	28721925	CGE_NDNF_pvalue_1e-2_peak_568618	56	.	3.67782	5.64059	2.13678	360
chr21	28743216	28743509	CGE_NDNF_pvalue_1e-2_peak_568632	45	.	3.42495	4.53818	1.32265	224
chr21	28752780	28752965	CGE_NDNF_pvalue_1e-2_peak_568636	63	.	3.77654	6.31233	2.59894	55
chr21	28778611	28778780	CGE_NDNF_pvalue_1e-2_peak_568649	56	.	4.17676	5.67691	2.16268	50
chr21	29047603	29048044	CGE_NDNF_pvalue_1e-2_peak_568764	47	.	3.49040	4.77340	1.50030	41
chr21	29441816	29442109	CGE_NDNF_pvalue_1e-2_peak_568925	45	.	3.42495	4.53818	1.32265	252
chr21	29708729	29708867	CGE_NDNF_pvalue_1e-2_peak_569058	57	.	3.70268	5.78921	2.24290	72
chr21	29827615	29827856	CGE_NDNF_pvalue_1e-2_peak_569129	57	.	4.20239	5.75623	2.22938	181
chr21	29940937	29941203	CGE_NDNF_pvalue_1e-2_peak_569178	61	.	3.75340	6.13275	2.49343	65
chr21	30012444	30012702	CGE_NDNF_pvalue_1e-2_peak_569210	49	.	3.53544	4.95138	1.63297	71
chr21	30035594	30036101	CGE_NDNF_pvalue_1e-2_peak_569225	67	.	4.47708	6.78418	2.96883	71
chr21	30065088	30065359	CGE_NDNF_pvalue_1e-2_peak_569243	54	.	4.10172	5.45601	2.01125	224
chr21	30117562	30117786	CGE_NDNF_pvalue_1e-2_peak_569277	70	.	4.98173	7.07040	3.18394	155
chr21	30257036	30258168	CGE_NDNF_pvalue_1e-2_peak_569354	60	.	4.59207	6.05171	2.44351	478
chr21	30291349	30292469	CGE_NDNF_pvalue_1e-2_peak_569367	67	.	4.47708	6.78418	2.96883	562
chr21	30364820	30365812	CGE_NDNF_pvalue_1e-2_peak_569406a	65	.	4.96877	6.57675	2.80942	237
chr21	30364820	30365812	CGE_NDNF_pvalue_1e-2_peak_569406b	149	.	9.18014	14.91234	9.39937	419
chr21	30374876	30375489	CGE_NDNF_pvalue_1e-2_peak_569408	196	.	11.35332	19.64557	13.42764	279
chr21	30396699	30397529	CGE_NDNF_pvalue_1e-2_peak_569414	69	.	5.12821	6.90473	3.06493	662
chr21	30445803	30446465	CGE_NDNF_pvalue_1e-2_peak_569442a	48	.	4.00962	4.86629	1.56786	188
chr21	30445803	30446465	CGE_NDNF_pvalue_1e-2_peak_569442b	97	.	6.65026	9.73652	5.27185	362
chr21	30462267	30462639	CGE_NDNF_pvalue_1e-2_peak_569453	67	.	4.47708	6.78418	2.96883	269
chr21	30463589	30463713	CGE_NDNF_pvalue_1e-2_peak_569454	51	.	3.58166	5.15094	1.77874	54
chr21	30527698	30527994	CGE_NDNF_pvalue_1e-2_peak_569491	58	.	4.22833	5.83877	2.28106	224
chr21	30541500	30541573	CGE_NDNF_pvalue_1e-2_peak_569499	45	.	3.42495	4.53818	1.32265	54
chr21	30671091	30672523	CGE_NDNF_pvalue_1e-2_peak_569565	65	.	4.96877	6.57675	2.80942	58
chr21	30737880	30738784	CGE_NDNF_pvalue_1e-2_peak_569606	53	.	3.62911	5.37785	1.95032	386
chr21	30784035	30784552	CGE_NDNF_pvalue_1e-2_peak_569639	50	.	3.55840	5.04815	1.70383	52
chr21	30790963	30791084	CGE_NDNF_pvalue_1e-2_peak_569643	63	.	3.77654	6.31233	2.59894	50
chr21	30955203	30955556	CGE_NDNF_pvalue_1e-2_peak_569744	53	.	4.07731	5.38744	1.95253	250
chr21	30963334	30963505	CGE_NDNF_pvalue_1e-2_peak_569746	58	.	4.22833	5.83877	2.28106	150
chr21	30976404	30977022	CGE_NDNF_pvalue_1e-2_peak_569751	50	.	3.55840	5.04815	1.70383	519
chr21	30995035	30995109	CGE_NDNF_pvalue_1e-2_peak_569765	61	.	4.30812	6.10846	2.48832	58
chr21	31081773	31081894	CGE_NDNF_pvalue_1e-2_peak_569824	53	.	3.62911	5.37785	1.95032	51
chr21	31152525	31152871	CGE_NDNF_pvalue_1e-2_peak_569869	59	.	3.72787	5.95225	2.36183	298
chr21	31201796	31202208	CGE_NDNF_pvalue_1e-2_peak_569902	69	.	4.95172	6.98166	3.11900	53
chr21	31208405	31208762	CGE_NDNF_pvalue_1e-2_peak_569905	50	.	3.55840	5.04815	1.70383	66
chr21	31264496	31265155	CGE_NDNF_pvalue_1e-2_peak_569922	52	.	4.02933	5.25693	1.85872	62
chr21	31276823	31277245	CGE_NDNF_pvalue_1e-2_peak_569923	46	.	3.44649	4.61288	1.38028	19
chr21	31300925	31301283	CGE_NDNF_pvalue_1e-2_peak_569935	55	.	3.65330	5.50407	2.04000	53
chr21	31311444	31312518	CGE_NDNF_pvalue_1e-2_peak_569939	94	.	6.49266	9.44705	5.04057	579
chr21	31567789	31568916	CGE_NDNF_pvalue_1e-2_peak_570038	47	.	3.49040	4.77340	1.50030	872
chr21	31763530	31764429	CGE_NDNF_pvalue_1e-2_peak_570117	47	.	3.49040	4.77340	1.50030	510
chr21	32256981	32257803	CGE_NDNF_pvalue_1e-2_peak_570301	55	.	3.65330	5.50407	2.04000	428
chr21	32270562	32271313	CGE_NDNF_pvalue_1e-2_peak_570306	55	.	3.65330	5.50407	2.04000	265
chr21	32394200	32395381	CGE_NDNF_pvalue_1e-2_peak_570358	53	.	3.62911	5.37785	1.95032	658
chr21	32464679	32465969	CGE_NDNF_pvalue_1e-2_peak_570387	50	.	3.55840	5.04815	1.70383	745
chr21	32507509	32507895	CGE_NDNF_pvalue_1e-2_peak_570410	49	.	3.53544	4.95138	1.63297	57
chr21	32532744	32532888	CGE_NDNF_pvalue_1e-2_peak_570430	70	.	4.98173	7.07040	3.18394	72
chr21	32533276	32533388	CGE_NDNF_pvalue_1e-2_peak_570431	70	.	4.98173	7.07040	3.18394	47
chr21	32552970	32553134	CGE_NDNF_pvalue_1e-2_peak_570445	50	.	3.55840	5.04815	1.70383	108
chr21	32594337	32594820	CGE_NDNF_pvalue_1e-2_peak_570471	88	.	5.88334	8.82639	4.55555	239
chr21	32624620	32624779	CGE_NDNF_pvalue_1e-2_peak_570488	45	.	3.42495	4.53818	1.32265	32
chr21	32666683	32666931	CGE_NDNF_pvalue_1e-2_peak_570501	52	.	3.60523	5.26053	1.85872	162
chr21	32770035	32770535	CGE_NDNF_pvalue_1e-2_peak_570576	52	.	3.60523	5.26053	1.85872	46
chr21	32931014	32932000	CGE_NDNF_pvalue_1e-2_peak_570683a	98	.	6.60939	9.81903	5.33546	613
chr21	32931014	32932000	CGE_NDNF_pvalue_1e-2_peak_570683b	62	.	4.78583	6.24690	2.58319	829
chr21	32938467	32939345	CGE_NDNF_pvalue_1e-2_peak_570684	50	.	3.55840	5.04815	1.70383	113
chr21	32952909	32953372	CGE_NDNF_pvalue_1e-2_peak_570690	66	.	4.44800	6.65517	2.86596	405
chr21	33031833	33032702	CGE_NDNF_pvalue_1e-2_peak_570737	101	.	6.81199	10.12414	5.57366	60
chr21	33103930	33104837	CGE_NDNF_pvalue_1e-2_peak_570790	63	.	4.69704	6.30170	2.59894	508
chr21	33238518	33238604	CGE_NDNF_pvalue_1e-2_peak_570838	62	.	4.33539	6.20685	2.55000	43
chr21	33244751	33245684	CGE_NDNF_pvalue_1e-2_peak_570840	57	.	4.44313	5.71997	2.20063	197
chr21	33379576	33380174	CGE_NDNF_pvalue_1e-2_peak_570922	61	.	3.75340	6.13275	2.49343	266
chr21	33393836	33394751	CGE_NDNF_pvalue_1e-2_peak_570926	69	.	4.50653	6.92169	3.07182	331
chr21	33630819	33631008	CGE_NDNF_pvalue_1e-2_peak_571015	63	.	4.36300	6.31016	2.59894	116
chr21	33651157	33651642	CGE_NDNF_pvalue_1e-2_peak_571024	45	.	3.42495	4.53818	1.32265	30
chr21	33764956	33765029	CGE_NDNF_pvalue_1e-2_peak_571078	46	.	3.44649	4.61288	1.38028	33
chr21	33765322	33766105	CGE_NDNF_pvalue_1e-2_peak_571079	62	.	4.33539	6.20685	2.55000	38
chr21	33784821	33785341	CGE_NDNF_pvalue_1e-2_peak_571087	64	.	4.75135	6.43718	2.69645	452
chr21	33941603	33942390	CGE_NDNF_pvalue_1e-2_peak_571164	61	.	3.75340	6.13275	2.49343	685
chr21	33973333	33973615	CGE_NDNF_pvalue_1e-2_peak_571185	56	.	3.67782	5.64059	2.13678	224
chr21	33984569	33985308	CGE_NDNF_pvalue_1e-2_peak_571189	129	.	8.10636	12.96718	7.83999	335
chr21	34099851	34100573	CGE_NDNF_pvalue_1e-2_peak_571250	72	.	5.29821	7.27678	3.34395	554
chr21	34143612	34144545	CGE_NDNF_pvalue_1e-2_peak_571267	89	.	6.19195	8.99500	4.68308	785
chr21	34572235	34572541	CGE_NDNF_pvalue_1e-2_peak_571396	48	.	3.51278	4.85998	1.56260	157
chr21	34602158	34603274	CGE_NDNF_pvalue_1e-2_peak_571404	72	.	4.56663	7.22716	3.30739	97
chr21	34638698	34639244	CGE_NDNF_pvalue_1e-2_peak_571416	59	.	3.72787	5.95225	2.36183	194
chr21	34696696	34697619	CGE_NDNF_pvalue_1e-2_peak_571431	75	.	5.13743	7.56943	3.57375	451
chr21	34775641	34776244	CGE_NDNF_pvalue_1e-2_peak_571458	57	.	4.20239	5.75623	2.22938	64
chr21	34851849	34852795	CGE_NDNF_pvalue_1e-2_peak_571490a	148	.	9.13311	14.84457	9.34413	469
chr21	34851849	34852795	CGE_NDNF_pvalue_1e-2_peak_571490b	102	.	6.84984	10.21116	5.64308	701
chr21	34863395	34864505	CGE_NDNF_pvalue_1e-2_peak_571495	51	.	3.58166	5.15094	1.77874	445
chr21	34914874	34915664	CGE_NDNF_pvalue_1e-2_peak_571514a	95	.	6.55833	9.56699	5.13340	68
chr21	34914874	34915664	CGE_NDNF_pvalue_1e-2_peak_571514b	68	.	5.10093	6.84728	3.01794	403
chr21	34960847	34961311	CGE_NDNF_pvalue_1e-2_peak_571535	94	.	6.37196	9.44488	5.04030	212
chr21	35013869	35014918	CGE_NDNF_pvalue_1e-2_peak_571558a	65	.	4.95909	6.54059	2.77792	218
chr21	35013869	35014918	CGE_NDNF_pvalue_1e-2_peak_571558b	128	.	8.05852	12.80237	7.71151	829
chr21	35267034	35267361	CGE_NDNF_pvalue_1e-2_peak_571715	73	.	5.07400	7.35758	3.40898	255
chr21	35274171	35274579	CGE_NDNF_pvalue_1e-2_peak_571717	62	.	4.33539	6.20685	2.55000	50
chr21	35287883	35288364	CGE_NDNF_pvalue_1e-2_peak_571723a	85	.	5.77701	8.50271	4.29321	246
chr21	35287883	35288364	CGE_NDNF_pvalue_1e-2_peak_571723b	117	.	7.42758	11.71094	6.84187	416
chr21	35295691	35296715	CGE_NDNF_pvalue_1e-2_peak_571726	49	.	3.53544	4.95138	1.63297	846
chr21	35320240	35321004	CGE_NDNF_pvalue_1e-2_peak_571735	58	.	4.49169	5.82547	2.27479	122
chr21	35445345	35446002	CGE_NDNF_pvalue_1e-2_peak_571784	56	.	4.17676	5.67691	2.16268	592
chr21	35501560	35501944	CGE_NDNF_pvalue_1e-2_peak_571819	63	.	4.84329	6.33054	2.61482	70
chr21	35504666	35504781	CGE_NDNF_pvalue_1e-2_peak_571821	53	.	4.28113	5.38413	1.95253	55
chr21	35520259	35520332	CGE_NDNF_pvalue_1e-2_peak_571826	46	.	3.44649	4.61288	1.38028	46
chr21	35531244	35532263	CGE_NDNF_pvalue_1e-2_peak_571835	49	.	3.53544	4.95138	1.63297	897
chr21	35543334	35543544	CGE_NDNF_pvalue_1e-2_peak_571841	75	.	4.62834	7.58464	3.58154	58
chr21	35558807	35558915	CGE_NDNF_pvalue_1e-2_peak_571849	49	.	3.53544	4.95138	1.63297	49
chr21	35574199	35574757	CGE_NDNF_pvalue_1e-2_peak_571860	56	.	4.41924	5.66894	2.16110	311
chr21	35639327	35639881	CGE_NDNF_pvalue_1e-2_peak_571889	57	.	3.70268	5.78921	2.24290	269
chr21	35723833	35724777	CGE_NDNF_pvalue_1e-2_peak_571931	50	.	3.55840	5.04815	1.70383	338
chr21	35747799	35747980	CGE_NDNF_pvalue_1e-2_peak_571939	87	.	5.84746	8.71442	4.46414	127
chr21	35802196	35802306	CGE_NDNF_pvalue_1e-2_peak_571959	97	.	5.59180	9.70455	5.24709	54
chr21	35956088	35956619	CGE_NDNF_pvalue_1e-2_peak_572031	61	.	4.30812	6.10846	2.48832	470
chr21	35964595	35965042	CGE_NDNF_pvalue_1e-2_peak_572032	50	.	3.95946	5.07586	1.72581	69
chr21	35971783	35971856	CGE_NDNF_pvalue_1e-2_peak_572033	46	.	3.44649	4.61288	1.38028	45
chr21	35987159	35988074	CGE_NDNF_pvalue_1e-2_peak_572037a	70	.	5.18365	7.02331	3.15426	261
chr21	35987159	35988074	CGE_NDNF_pvalue_1e-2_peak_572037b	70	.	5.18365	7.02331	3.15426	470
chr21	35987159	35988074	CGE_NDNF_pvalue_1e-2_peak_572037c	57	.	4.44313	5.71997	2.20063	674
chr21	36154608	36155968	CGE_NDNF_pvalue_1e-2_peak_572087	67	.	4.47708	6.78418	2.96883	417
chr21	36878651	36879010	CGE_NDNF_pvalue_1e-2_peak_572329	65	.	4.41930	6.53368	2.77212	49
chr21	36892361	36892660	CGE_NDNF_pvalue_1e-2_peak_572339	56	.	3.67782	5.64059	2.13678	237
chr21	36945013	36946023	CGE_NDNF_pvalue_1e-2_peak_572367	64	.	4.39097	6.41891	2.68488	604
chr21	37432283	37433046	CGE_NDNF_pvalue_1e-2_peak_572535	59	.	4.54133	5.93590	2.36177	163
chr21	37441910	37442446	CGE_NDNF_pvalue_1e-2_peak_572537	73	.	5.07400	7.35758	3.40898	404
chr21	37484976	37485658	CGE_NDNF_pvalue_1e-2_peak_572555	56	.	3.67782	5.64059	2.13678	283
chr21	37497986	37498123	CGE_NDNF_pvalue_1e-2_peak_572559	55	.	3.65330	5.50407	2.04000	54
chr21	37502676	37502787	CGE_NDNF_pvalue_1e-2_peak_572563	47	.	3.49040	4.77340	1.50030	71
chr21	37507764	37508144	CGE_NDNF_pvalue_1e-2_peak_572564	82	.	5.67445	8.21174	4.06880	308
chr21	37528653	37529231	CGE_NDNF_pvalue_1e-2_peak_572571a	109	.	7.11659	10.91748	6.20198	74
chr21	37528653	37529231	CGE_NDNF_pvalue_1e-2_peak_572571b	148	.	8.89574	14.84877	9.34413	275
chr21	37632374	37633138	CGE_NDNF_pvalue_1e-2_peak_572625	77	.	4.65983	7.78896	3.74530	347
chr21	37692292	37692956	CGE_NDNF_pvalue_1e-2_peak_572647	95	.	6.40923	9.54279	5.11698	135
chr21	37751027	37752128	CGE_NDNF_pvalue_1e-2_peak_572673	52	.	3.60523	5.26053	1.85872	553
chr21	37757587	37757985	CGE_NDNF_pvalue_1e-2_peak_572675	89	.	5.91966	8.94285	4.64151	127
chr21	38120265	38120561	CGE_NDNF_pvalue_1e-2_peak_572776	67	.	4.47708	6.78418	2.96883	67
chr21	38137375	38137678	CGE_NDNF_pvalue_1e-2_peak_572785	49	.	3.53544	4.95138	1.63297	212
chr21	38193041	38193185	CGE_NDNF_pvalue_1e-2_peak_572816	63	.	3.77654	6.31233	2.59894	72
chr21	38302131	38302251	CGE_NDNF_pvalue_1e-2_peak_572869	55	.	3.65330	5.50407	2.04000	71
chr21	38338646	38338910	CGE_NDNF_pvalue_1e-2_peak_572890	64	.	4.39097	6.41891	2.68488	217
chr21	38361962	38362681	CGE_NDNF_pvalue_1e-2_peak_572905	66	.	4.83520	6.65579	2.86596	439
chr21	38432546	38432881	CGE_NDNF_pvalue_1e-2_peak_572929	59	.	4.25459	5.92478	2.35404	302
chr21	38444862	38445821	CGE_NDNF_pvalue_1e-2_peak_572932	61	.	4.64396	6.17345	2.52740	214
chr21	38580360	38580844	CGE_NDNF_pvalue_1e-2_peak_572992	56	.	3.67782	5.64059	2.13678	207
chr21	38592787	38592897	CGE_NDNF_pvalue_1e-2_peak_572997	69	.	4.95172	6.98166	3.11900	51
chr21	38593302	38593721	CGE_NDNF_pvalue_1e-2_peak_572998	68	.	4.92207	6.89603	3.05952	352
chr21	38630078	38630405	CGE_NDNF_pvalue_1e-2_peak_573014	46	.	3.44649	4.61288	1.38028	299
chr21	38630680	38630978	CGE_NDNF_pvalue_1e-2_peak_573015	61	.	4.30812	6.10846	2.48832	58
chr21	38639783	38640151	CGE_NDNF_pvalue_1e-2_peak_573016	75	.	5.13743	7.56943	3.57375	111
chr21	38738835	38740163	CGE_NDNF_pvalue_1e-2_peak_573032	65	.	4.77897	6.50788	2.75812	547
chr21	38925391	38925838	CGE_NDNF_pvalue_1e-2_peak_573123	47	.	3.49040	4.77340	1.50030	245
chr21	38936816	38937008	CGE_NDNF_pvalue_1e-2_peak_573131	132	.	8.20345	13.24171	8.06478	124
chr21	39047371	39047876	CGE_NDNF_pvalue_1e-2_peak_573174	56	.	3.67782	5.64059	2.13678	345
chr21	39129760	39130133	CGE_NDNF_pvalue_1e-2_peak_573227	63	.	4.36300	6.31016	2.59894	289
chr21	39234729	39235228	CGE_NDNF_pvalue_1e-2_peak_573277	78	.	5.20246	7.80107	3.74919	462
chr21	39288503	39288952	CGE_NDNF_pvalue_1e-2_peak_573318	74	.	5.35742	7.41268	3.45090	391
chr21	39697688	39698260	CGE_NDNF_pvalue_1e-2_peak_573432	75	.	4.62834	7.58464	3.58154	227
chr21	39727364	39728205	CGE_NDNF_pvalue_1e-2_peak_573440	53	.	3.62911	5.37785	1.95032	791
chr21	40177114	40177271	CGE_NDNF_pvalue_1e-2_peak_573583	50	.	3.93670	5.01899	1.68944	111
chr21	40177526	40177943	CGE_NDNF_pvalue_1e-2_peak_573584	50	.	3.93670	5.01899	1.68944	303
chr21	40460548	40460867	CGE_NDNF_pvalue_1e-2_peak_573695	61	.	3.75340	6.13275	2.49343	266
chr21	40555038	40556156	CGE_NDNF_pvalue_1e-2_peak_573723	68	.	5.10093	6.84728	3.01794	450
chr21	40684358	40684852	CGE_NDNF_pvalue_1e-2_peak_573776	45	.	3.74308	4.56981	1.35050	177
chr21	40685321	40686081	CGE_NDNF_pvalue_1e-2_peak_573777	71	.	5.24031	7.14717	3.24862	180
chr21	40720378	40721378	CGE_NDNF_pvalue_1e-2_peak_573783	55	.	4.12643	5.52700	2.05345	795
chr21	40752168	40752838	CGE_NDNF_pvalue_1e-2_peak_573792	46	.	3.44649	4.61288	1.38028	572
chr21	40759478	40759711	CGE_NDNF_pvalue_1e-2_peak_573794	56	.	4.17676	5.67691	2.16268	176
chr21	40816856	40818106	CGE_NDNF_pvalue_1e-2_peak_573811	65	.	4.41930	6.53368	2.77212	545
chr21	40985229	40985649	CGE_NDNF_pvalue_1e-2_peak_573874	49	.	3.53544	4.95138	1.63297	60
chr21	41315467	41315793	CGE_NDNF_pvalue_1e-2_peak_573977	63	.	3.77654	6.31233	2.59894	274
chr21	41425033	41425294	CGE_NDNF_pvalue_1e-2_peak_574013	52	.	3.60523	5.26053	1.85872	72
chr21	41922716	41922827	CGE_NDNF_pvalue_1e-2_peak_574227	61	.	3.75340	6.13275	2.49343	58
chr21	42204720	42205472	CGE_NDNF_pvalue_1e-2_peak_574358	57	.	3.70268	5.78921	2.24290	698
chr21	42213258	42213331	CGE_NDNF_pvalue_1e-2_peak_574365	45	.	3.42495	4.53818	1.32265	39
chr21	42441090	42441310	CGE_NDNF_pvalue_1e-2_peak_574416	63	.	4.36300	6.31016	2.59894	132
chr21	42539515	42540252	CGE_NDNF_pvalue_1e-2_peak_574457	64	.	4.39097	6.41891	2.68488	435
chr21	43298934	43300140	CGE_NDNF_pvalue_1e-2_peak_574655	48	.	3.51278	4.85998	1.56260	600
chr21	43429918	43430764	CGE_NDNF_pvalue_1e-2_peak_574700	73	.	5.07400	7.35758	3.40898	763
chr21	43640134	43640231	CGE_NDNF_pvalue_1e-2_peak_574785	56	.	4.17676	5.67691	2.16268	46
chr21	43654552	43655176	CGE_NDNF_pvalue_1e-2_peak_574795	50	.	3.55840	5.04815	1.70383	282
chr21	43674058	43674482	CGE_NDNF_pvalue_1e-2_peak_574808	51	.	3.58166	5.15094	1.77874	147
chr21	43916366	43916959	CGE_NDNF_pvalue_1e-2_peak_574877	76	.	5.44874	7.62969	3.61802	57
chr21	44312684	44313747	CGE_NDNF_pvalue_1e-2_peak_575035	49	.	3.53544	4.95138	1.63297	559
chr21	44394123	44394826	CGE_NDNF_pvalue_1e-2_peak_575058a	54	.	4.30354	5.42925	1.99077	303
chr21	44394123	44394826	CGE_NDNF_pvalue_1e-2_peak_575058b	93	.	6.45532	9.35211	4.95783	391
chr21	44394123	44394826	CGE_NDNF_pvalue_1e-2_peak_575058c	93	.	6.45532	9.35211	4.95783	500
chr21	44394123	44394826	CGE_NDNF_pvalue_1e-2_peak_575058d	66	.	5.02080	6.68179	2.88729	612
chr21	44601744	44602063	CGE_NDNF_pvalue_1e-2_peak_575145	61	.	3.75340	6.13275	2.49343	273
chr21	44697793	44698229	CGE_NDNF_pvalue_1e-2_peak_575163	56	.	3.67782	5.64059	2.13678	65
chr21	44846995	44847311	CGE_NDNF_pvalue_1e-2_peak_575219	102	.	6.64231	10.20049	5.63741	152
chr21	45138536	45139654	CGE_NDNF_pvalue_1e-2_peak_575293	47	.	3.49040	4.77340	1.50030	102
chr21	45176751	45176988	CGE_NDNF_pvalue_1e-2_peak_575311	52	.	3.60523	5.26053	1.85872	65
chr21	45209054	45209762	CGE_NDNF_pvalue_1e-2_peak_575332	70	.	4.53638	7.06887	3.18394	247
chr21	45431696	45432159	CGE_NDNF_pvalue_1e-2_peak_575407	63	.	3.77654	6.31233	2.59894	404
chr21	45515910	45516356	CGE_NDNF_pvalue_1e-2_peak_575431	61	.	3.75340	6.13275	2.49343	64
chr21	45527014	45527247	CGE_NDNF_pvalue_1e-2_peak_575435	105	.	6.76533	10.58580	5.93866	92
chr21	45557916	45558189	CGE_NDNF_pvalue_1e-2_peak_575450	48	.	3.51278	4.85998	1.56260	218
chr21	45567169	45567282	CGE_NDNF_pvalue_1e-2_peak_575457	59	.	3.72787	5.95225	2.36183	51
chr21	45724854	45725129	CGE_NDNF_pvalue_1e-2_peak_575503	55	.	3.65330	5.50407	2.04000	206
chr21	45758544	45759265	CGE_NDNF_pvalue_1e-2_peak_575526	46	.	3.46831	4.69117	1.43951	312
chr21	46359828	46360085	CGE_NDNF_pvalue_1e-2_peak_575667	63	.	3.77654	6.31233	2.59894	196
chr21	46560080	46560493	CGE_NDNF_pvalue_1e-2_peak_575748	57	.	3.70268	5.78921	2.24290	353
chr21	46640796	46641044	CGE_NDNF_pvalue_1e-2_peak_575763	63	.	3.77654	6.31233	2.59894	179
chr21	46707796	46708172	CGE_NDNF_pvalue_1e-2_peak_575785	46	.	3.46831	4.69117	1.43951	128
chr21	46769508	46770179	CGE_NDNF_pvalue_1e-2_peak_575805	61	.	3.75340	6.13275	2.49343	342
chr21	47062960	47063758	CGE_NDNF_pvalue_1e-2_peak_575906	77	.	5.51138	7.78420	3.74498	46
chr21	47342989	47343436	CGE_NDNF_pvalue_1e-2_peak_575978	73	.	4.59728	7.39833	3.43949	329
chr21	47398109	47398564	CGE_NDNF_pvalue_1e-2_peak_575991	61	.	3.75340	6.13275	2.49343	119
chr21	47604324	47605103	CGE_NDNF_pvalue_1e-2_peak_576042	86	.	5.40784	8.66157	4.42335	360
chr21	47648517	47649122	CGE_NDNF_pvalue_1e-2_peak_576057	56	.	3.67782	5.64059	2.13678	480
chr21	47706023	47706397	CGE_NDNF_pvalue_1e-2_peak_576073	73	.	4.59728	7.39833	3.43949	238
chr21	47744092	47744180	CGE_NDNF_pvalue_1e-2_peak_576085	56	.	4.17676	5.67691	2.16268	46
chr21	47878581	47878936	CGE_NDNF_pvalue_1e-2_peak_576142	46	.	3.44649	4.61288	1.38028	146
chr21	47984420	47984804	CGE_NDNF_pvalue_1e-2_peak_576172	63	.	3.77654	6.31233	2.59894	137
chr21	48055068	48055729	CGE_NDNF_pvalue_1e-2_peak_576190	46	.	3.44649	4.61288	1.38028	71
chr22	17040593	17040993	CGE_NDNF_pvalue_1e-2_peak_576237	63	.	3.77654	6.31233	2.59894	66
chr22	17601905	17602376	CGE_NDNF_pvalue_1e-2_peak_576330	87	.	5.84746	8.71442	4.46414	401
chr22	17639473	17640768	CGE_NDNF_pvalue_1e-2_peak_576353	47	.	3.49040	4.77340	1.50030	441
chr22	18110861	18111797	CGE_NDNF_pvalue_1e-2_peak_576483	69	.	4.50653	6.92169	3.07182	795
chr22	18484032	18484768	CGE_NDNF_pvalue_1e-2_peak_576664	59	.	3.72787	5.95225	2.36183	59
chr22	18507254	18507613	CGE_NDNF_pvalue_1e-2_peak_576669	54	.	4.10172	5.45601	2.01125	133
chr22	18560461	18561030	CGE_NDNF_pvalue_1e-2_peak_576685	93	.	6.03136	9.32317	4.94103	221
chr22	18878479	18878721	CGE_NDNF_pvalue_1e-2_peak_576731	96	.	6.44693	9.64370	5.19255	61
chr22	18880019	18880094	CGE_NDNF_pvalue_1e-2_peak_576732	49	.	3.91420	4.96371	1.64147	36
chr22	18883720	18884140	CGE_NDNF_pvalue_1e-2_peak_576733	49	.	3.53544	4.95138	1.63297	44
chr22	18893521	18893948	CGE_NDNF_pvalue_1e-2_peak_576736	51	.	3.58166	5.15094	1.77874	247
chr22	19108928	19110205	CGE_NDNF_pvalue_1e-2_peak_576810	80	.	5.26917	8.05644	3.94591	1221
chr22	19158540	19159334	CGE_NDNF_pvalue_1e-2_peak_576827	56	.	3.67782	5.64059	2.13678	431
chr22	19165541	19166717	CGE_NDNF_pvalue_1e-2_peak_576828	64	.	4.39097	6.41891	2.68488	852
chr22	19279400	19279507	CGE_NDNF_pvalue_1e-2_peak_576851	61	.	3.75340	6.13275	2.49343	49
chr22	19842300	19842960	CGE_NDNF_pvalue_1e-2_peak_576955	52	.	3.60523	5.26053	1.85872	69
chr22	20008308	20009125	CGE_NDNF_pvalue_1e-2_peak_577006	96	.	6.10820	9.60739	5.16969	286
chr22	20286374	20287215	CGE_NDNF_pvalue_1e-2_peak_577090	59	.	3.72787	5.95225	2.36183	288
chr22	21056714	21057264	CGE_NDNF_pvalue_1e-2_peak_577176	57	.	3.70268	5.78921	2.24290	414
chr22	21271564	21272047	CGE_NDNF_pvalue_1e-2_peak_577224	61	.	3.75340	6.13275	2.49343	54
chr22	21371857	21372268	CGE_NDNF_pvalue_1e-2_peak_577257	61	.	3.75340	6.13275	2.49343	72
chr22	21996197	21996873	CGE_NDNF_pvalue_1e-2_peak_577307	79	.	5.23560	7.92549	3.85281	268
chr22	22067398	22067724	CGE_NDNF_pvalue_1e-2_peak_577336	63	.	3.77654	6.31233	2.59894	257
chr22	22089898	22090497	CGE_NDNF_pvalue_1e-2_peak_577338	107	.	6.80735	10.72482	6.05169	186
chr22	22292060	22292186	CGE_NDNF_pvalue_1e-2_peak_577385	48	.	3.51278	4.85998	1.56260	67
chr22	22292485	22293294	CGE_NDNF_pvalue_1e-2_peak_577386	64	.	4.39097	6.41891	2.68488	142
chr22	22337302	22337410	CGE_NDNF_pvalue_1e-2_peak_577399	63	.	3.77654	6.31233	2.59894	56
chr22	22651914	22652489	CGE_NDNF_pvalue_1e-2_peak_577463	56	.	3.67782	5.64059	2.13678	475
chr22	22862982	22863582	CGE_NDNF_pvalue_1e-2_peak_577500	50	.	3.55840	5.04815	1.70383	99
chr22	23411550	23413236	CGE_NDNF_pvalue_1e-2_peak_577583	48	.	3.51278	4.85998	1.56260	1618
chr22	23487264	23487818	CGE_NDNF_pvalue_1e-2_peak_577613	50	.	3.55840	5.04815	1.70383	318
chr22	23522664	23522785	CGE_NDNF_pvalue_1e-2_peak_577624	50	.	3.55840	5.04815	1.70383	71
chr22	23827897	23827990	CGE_NDNF_pvalue_1e-2_peak_577740	82	.	4.72068	8.24006	4.08757	49
chr22	24092936	24093607	CGE_NDNF_pvalue_1e-2_peak_577807	53	.	3.62911	5.37785	1.95032	392
chr22	24384348	24384427	CGE_NDNF_pvalue_1e-2_peak_577909	73	.	4.59728	7.39833	3.43949	39
chr22	24407670	24407959	CGE_NDNF_pvalue_1e-2_peak_577914	63	.	3.77654	6.31233	2.59894	165
chr22	24950894	24952033	CGE_NDNF_pvalue_1e-2_peak_578027	88	.	5.44366	8.83864	4.55555	326
chr22	27053171	27053662	CGE_NDNF_pvalue_1e-2_peak_578556	64	.	4.39097	6.41891	2.68488	380
chr22	28197180	28197458	CGE_NDNF_pvalue_1e-2_peak_578882	51	.	4.00577	5.19473	1.81614	221
chr22	28315342	28315468	CGE_NDNF_pvalue_1e-2_peak_578916	63	.	3.77654	6.31233	2.59894	69
chr22	29168366	29168760	CGE_NDNF_pvalue_1e-2_peak_579110	63	.	3.77654	6.31233	2.59894	323
chr22	29196200	29196763	CGE_NDNF_pvalue_1e-2_peak_579118	61	.	3.75340	6.13275	2.49343	427
chr22	29279065	29279513	CGE_NDNF_pvalue_1e-2_peak_579133	90	.	5.47995	9.02903	4.70695	328
chr22	29468909	29469016	CGE_NDNF_pvalue_1e-2_peak_579168	63	.	3.77654	6.31233	2.59894	52
chr22	29702723	29703487	CGE_NDNF_pvalue_1e-2_peak_579220	65	.	4.41930	6.53368	2.77212	314
chr22	30163005	30163477	CGE_NDNF_pvalue_1e-2_peak_579354	61	.	3.75340	6.13275	2.49343	67
chr22	30683925	30684195	CGE_NDNF_pvalue_1e-2_peak_579449	53	.	3.62911	5.37785	1.95032	200
chr22	30685585	30686172	CGE_NDNF_pvalue_1e-2_peak_579450	53	.	3.62911	5.37785	1.95032	62
chr22	30722533	30723175	CGE_NDNF_pvalue_1e-2_peak_579461	104	.	6.30915	10.46811	5.84799	520
chr22	30819905	30820716	CGE_NDNF_pvalue_1e-2_peak_579495	69	.	4.50653	6.92169	3.07182	286
chr22	31031203	31031825	CGE_NDNF_pvalue_1e-2_peak_579544	75	.	4.62834	7.58464	3.58154	549
chr22	31106525	31106652	CGE_NDNF_pvalue_1e-2_peak_579567	63	.	3.77654	6.31233	2.59894	72
chr22	31286786	31286872	CGE_NDNF_pvalue_1e-2_peak_579635	63	.	3.77654	6.31233	2.59894	44
chr22	31364926	31365256	CGE_NDNF_pvalue_1e-2_peak_579656	63	.	3.77654	6.31233	2.59894	214
chr22	31503205	31503840	CGE_NDNF_pvalue_1e-2_peak_579680	55	.	3.65330	5.50407	2.04000	459
chr22	31885625	31886252	CGE_NDNF_pvalue_1e-2_peak_579770	73	.	4.59728	7.39833	3.43949	264
chr22	32072839	32073103	CGE_NDNF_pvalue_1e-2_peak_579813	63	.	3.77654	6.31233	2.59894	69
chr22	32145897	32146192	CGE_NDNF_pvalue_1e-2_peak_579829	55	.	3.65330	5.50407	2.04000	249
chr22	32322560	32323277	CGE_NDNF_pvalue_1e-2_peak_579893	55	.	3.65330	5.50407	2.04000	586
chr22	32359789	32360355	CGE_NDNF_pvalue_1e-2_peak_579912	51	.	3.58166	5.15094	1.77874	184
chr22	32599274	32599563	CGE_NDNF_pvalue_1e-2_peak_579954	51	.	3.58166	5.15094	1.77874	230
chr22	32870049	32870979	CGE_NDNF_pvalue_1e-2_peak_580035	99	.	6.18703	9.92215	5.41623	589
chr22	33300144	33300568	CGE_NDNF_pvalue_1e-2_peak_580183	52	.	3.60523	5.26053	1.85872	220
chr22	33477787	33478512	CGE_NDNF_pvalue_1e-2_peak_580256	57	.	3.70268	5.78921	2.24290	211
chr22	33627982	33628327	CGE_NDNF_pvalue_1e-2_peak_580292	77	.	4.65983	7.78896	3.74530	293
chr22	33697950	33698865	CGE_NDNF_pvalue_1e-2_peak_580319	66	.	4.44800	6.65517	2.86596	277
chr22	33888317	33888681	CGE_NDNF_pvalue_1e-2_peak_580396	59	.	3.72787	5.95225	2.36183	305
chr22	34316986	34317648	CGE_NDNF_pvalue_1e-2_peak_580619	95	.	6.55833	9.56699	5.13340	72
chr22	35380013	35380526	CGE_NDNF_pvalue_1e-2_peak_580845	82	.	4.72068	8.24006	4.08757	113
chr22	35653212	35654066	CGE_NDNF_pvalue_1e-2_peak_580913	63	.	3.77654	6.31233	2.59894	281
chr22	35746906	35747607	CGE_NDNF_pvalue_1e-2_peak_580956	50	.	3.55840	5.04815	1.70383	114
chr22	35774571	35774661	CGE_NDNF_pvalue_1e-2_peak_580967	63	.	3.77654	6.31233	2.59894	45
chr22	35894225	35894454	CGE_NDNF_pvalue_1e-2_peak_581004	63	.	3.77654	6.31233	2.59894	62
chr22	36135447	36135581	CGE_NDNF_pvalue_1e-2_peak_581090	55	.	3.65330	5.50407	2.04000	69
chr22	36310459	36310914	CGE_NDNF_pvalue_1e-2_peak_581167	61	.	3.75340	6.13275	2.49343	318
chr22	36357382	36357835	CGE_NDNF_pvalue_1e-2_peak_581183	69	.	4.50653	6.92169	3.07182	195
chr22	36424483	36425413	CGE_NDNF_pvalue_1e-2_peak_581205	64	.	4.39097	6.41891	2.68488	671
chr22	36519955	36520362	CGE_NDNF_pvalue_1e-2_peak_581225	61	.	3.75340	6.13275	2.49343	256
chr22	36783790	36784496	CGE_NDNF_pvalue_1e-2_peak_581278	74	.	5.10551	7.46124	3.48930	373
chr22	36877278	36878301	CGE_NDNF_pvalue_1e-2_peak_581299	64	.	4.39097	6.41891	2.68488	213
chr22	37097347	37097703	CGE_NDNF_pvalue_1e-2_peak_581365	51	.	3.58166	5.15094	1.77874	293
chr22	37171835	37172703	CGE_NDNF_pvalue_1e-2_peak_581386	90	.	5.95643	9.06419	4.73671	375
chr22	37595360	37595806	CGE_NDNF_pvalue_1e-2_peak_581486	47	.	3.49040	4.77340	1.50030	147
chr22	38348909	38349338	CGE_NDNF_pvalue_1e-2_peak_581735	59	.	3.72787	5.95225	2.36183	382
chr22	38453203	38453320	CGE_NDNF_pvalue_1e-2_peak_581770	63	.	3.77654	6.31233	2.59894	60
chr22	38510637	38510722	CGE_NDNF_pvalue_1e-2_peak_581787	63	.	3.77654	6.31233	2.59894	43
chr22	39052046	39052522	CGE_NDNF_pvalue_1e-2_peak_581909	57	.	3.70268	5.78921	2.24290	406
chr22	39077867	39078312	CGE_NDNF_pvalue_1e-2_peak_581921	63	.	3.77654	6.31233	2.59894	143
chr22	39101500	39101872	CGE_NDNF_pvalue_1e-2_peak_581927	61	.	4.30812	6.10846	2.48832	85
chr22	39320052	39320174	CGE_NDNF_pvalue_1e-2_peak_581997	63	.	3.77654	6.31233	2.59894	62
chr22	40573420	40573941	CGE_NDNF_pvalue_1e-2_peak_582245	63	.	3.77654	6.31233	2.59894	455
chr22	40766620	40766768	CGE_NDNF_pvalue_1e-2_peak_582283	61	.	3.75340	6.13275	2.49343	79
chr22	41032493	41033259	CGE_NDNF_pvalue_1e-2_peak_582352	75	.	4.62834	7.58464	3.58154	319
chr22	41347183	41348308	CGE_NDNF_pvalue_1e-2_peak_582410	56	.	3.67782	5.64059	2.13678	509
chr22	41601182	41601426	CGE_NDNF_pvalue_1e-2_peak_582452	77	.	4.65983	7.78896	3.74530	67
chr22	41864690	41864852	CGE_NDNF_pvalue_1e-2_peak_582529	63	.	3.77654	6.31233	2.59894	47
chr22	41985482	41986526	CGE_NDNF_pvalue_1e-2_peak_582571	79	.	5.23560	7.92549	3.85281	519
chr22	42765097	42765507	CGE_NDNF_pvalue_1e-2_peak_582756	73	.	4.59728	7.39833	3.43949	252
chr22	43045478	43045930	CGE_NDNF_pvalue_1e-2_peak_582837	55	.	3.65330	5.50407	2.04000	48
chr22	43411168	43411311	CGE_NDNF_pvalue_1e-2_peak_582919	63	.	3.77654	6.31233	2.59894	78
chr22	43582679	43583792	CGE_NDNF_pvalue_1e-2_peak_582960	67	.	4.47708	6.78418	2.96883	939
chr22	43817907	43817980	CGE_NDNF_pvalue_1e-2_peak_583023	46	.	3.44649	4.61288	1.38028	53
chr22	44062386	44062766	CGE_NDNF_pvalue_1e-2_peak_583108	59	.	3.72787	5.95225	2.36183	317
chr22	44207795	44208083	CGE_NDNF_pvalue_1e-2_peak_583145	63	.	3.77654	6.31233	2.59894	58
chr22	44258370	44258804	CGE_NDNF_pvalue_1e-2_peak_583172	77	.	4.65983	7.78896	3.74530	53
chr22	45391919	45392177	CGE_NDNF_pvalue_1e-2_peak_583434	63	.	3.77654	6.31233	2.59894	185
chr22	45404922	45405362	CGE_NDNF_pvalue_1e-2_peak_583436	63	.	3.77654	6.31233	2.59894	376
chr22	45636836	45636958	CGE_NDNF_pvalue_1e-2_peak_583496	61	.	3.75340	6.13275	2.49343	55
chr22	45705385	45706009	CGE_NDNF_pvalue_1e-2_peak_583511	70	.	4.53638	7.06887	3.18394	351
chr22	46067608	46068051	CGE_NDNF_pvalue_1e-2_peak_583572	70	.	4.53638	7.06887	3.18394	71
chr22	46431571	46432098	CGE_NDNF_pvalue_1e-2_peak_583664	64	.	4.39097	6.41891	2.68488	339
chr22	46483918	46484186	CGE_NDNF_pvalue_1e-2_peak_583694	67	.	4.47708	6.78418	2.96883	56
chr22	46518277	46518374	CGE_NDNF_pvalue_1e-2_peak_583714	53	.	3.62911	5.37785	1.95032	45
chr22	46646163	46646521	CGE_NDNF_pvalue_1e-2_peak_583744	82	.	4.72068	8.24006	4.08757	124
chr22	46974939	46975061	CGE_NDNF_pvalue_1e-2_peak_583830	63	.	3.77654	6.31233	2.59894	50
chr22	47449687	47449771	CGE_NDNF_pvalue_1e-2_peak_583973	63	.	3.77654	6.31233	2.59894	41
chr22	48884652	48884917	CGE_NDNF_pvalue_1e-2_peak_584266	55	.	3.65330	5.50407	2.04000	209
chr22	50762976	50763098	CGE_NDNF_pvalue_1e-2_peak_584732	63	.	3.77654	6.31233	2.59894	62
chr22	50913416	50913645	CGE_NDNF_pvalue_1e-2_peak_584789	63	.	3.77654	6.31233	2.59894	175
chr22	50946369	50947026	CGE_NDNF_pvalue_1e-2_peak_584799	84	.	5.37249	8.49611	4.29216	141
chr22	51066398	51067331	CGE_NDNF_pvalue_1e-2_peak_584831	52	.	3.60523	5.26053	1.85872	280
chr3	103973	104058	CGE_NDNF_pvalue_1e-2_peak_584897	55	.	3.65330	5.50407	2.04000	42
chr3	140768	141047	CGE_NDNF_pvalue_1e-2_peak_584916	57	.	3.70268	5.78921	2.24290	228
chr3	239405	240043	CGE_NDNF_pvalue_1e-2_peak_584954	55	.	4.39892	5.52352	2.05345	273
chr3	250019	250117	CGE_NDNF_pvalue_1e-2_peak_584957	56	.	3.67782	5.64059	2.13678	45
chr3	284524	285297	CGE_NDNF_pvalue_1e-2_peak_584984	47	.	3.49040	4.77340	1.50030	177
chr3	340433	340759	CGE_NDNF_pvalue_1e-2_peak_585023	57	.	3.70268	5.78921	2.24290	65
chr3	349411	349507	CGE_NDNF_pvalue_1e-2_peak_585030	46	.	3.46831	4.69117	1.43951	46
chr3	354077	354150	CGE_NDNF_pvalue_1e-2_peak_585031	46	.	3.44649	4.61288	1.38028	31
chr3	507387	507665	CGE_NDNF_pvalue_1e-2_peak_585136	51	.	3.58166	5.15094	1.77874	68
chr3	510029	510170	CGE_NDNF_pvalue_1e-2_peak_585138	50	.	3.55840	5.04815	1.70383	54
chr3	715587	716445	CGE_NDNF_pvalue_1e-2_peak_585214	49	.	3.53544	4.95138	1.63297	539
chr3	1290984	1291672	CGE_NDNF_pvalue_1e-2_peak_585416	79	.	5.23560	7.92549	3.85281	330
chr3	2082997	2083864	CGE_NDNF_pvalue_1e-2_peak_585670	69	.	4.50653	6.92169	3.07182	810
chr3	2140036	2140721	CGE_NDNF_pvalue_1e-2_peak_585693	65	.	4.98163	6.57940	2.80942	463
chr3	2309245	2309318	CGE_NDNF_pvalue_1e-2_peak_585790	46	.	3.46831	4.69117	1.43951	34
chr3	2461395	2461574	CGE_NDNF_pvalue_1e-2_peak_585871	63	.	3.77654	6.31233	2.59894	53
chr3	2616062	2616166	CGE_NDNF_pvalue_1e-2_peak_585962	49	.	3.53544	4.95138	1.63297	46
chr3	2656418	2657070	CGE_NDNF_pvalue_1e-2_peak_585990	72	.	4.56663	7.22716	3.30739	177
chr3	2787340	2787539	CGE_NDNF_pvalue_1e-2_peak_586054	56	.	3.67782	5.64059	2.13678	44
chr3	2944769	2945158	CGE_NDNF_pvalue_1e-2_peak_586141	73	.	4.59728	7.39833	3.43949	196
chr3	2976288	2976702	CGE_NDNF_pvalue_1e-2_peak_586151	69	.	4.50653	6.92169	3.07182	143
chr3	2979371	2979604	CGE_NDNF_pvalue_1e-2_peak_586153	53	.	3.62911	5.37785	1.95032	121
chr3	3056852	3057458	CGE_NDNF_pvalue_1e-2_peak_586184	92	.	5.51673	9.23489	4.87113	508
chr3	3168166	3169156	CGE_NDNF_pvalue_1e-2_peak_586233	120	.	7.73994	12.02109	7.08929	402
chr3	3219775	3219848	CGE_NDNF_pvalue_1e-2_peak_586251	45	.	3.42495	4.53818	1.32265	53
chr3	3221170	3221528	CGE_NDNF_pvalue_1e-2_peak_586252	74	.	5.10551	7.46124	3.48930	229
chr3	3398341	3399221	CGE_NDNF_pvalue_1e-2_peak_586323	73	.	5.07400	7.35758	3.40898	477
chr3	3646131	3647269	CGE_NDNF_pvalue_1e-2_peak_586419	48	.	3.51278	4.85998	1.56260	686
chr3	3907779	3908097	CGE_NDNF_pvalue_1e-2_peak_586542	63	.	3.77654	6.31233	2.59894	56
chr3	4344966	4345811	CGE_NDNF_pvalue_1e-2_peak_586699	61	.	4.64396	6.17345	2.52740	87
chr3	4392438	4393024	CGE_NDNF_pvalue_1e-2_peak_586729	64	.	4.39097	6.41891	2.68488	249
chr3	4420453	4420975	CGE_NDNF_pvalue_1e-2_peak_586737	78	.	5.20246	7.80107	3.74919	70
chr3	4456587	4457180	CGE_NDNF_pvalue_1e-2_peak_586753	55	.	3.65330	5.50407	2.04000	351
chr3	4508636	4509111	CGE_NDNF_pvalue_1e-2_peak_586775	104	.	6.72382	10.45234	5.84189	115
chr3	4527503	4527576	CGE_NDNF_pvalue_1e-2_peak_586785	46	.	3.44649	4.61288	1.38028	35
chr3	4534834	4535233	CGE_NDNF_pvalue_1e-2_peak_586788	147	.	9.00437	14.74712	9.27004	95
chr3	4752972	4753407	CGE_NDNF_pvalue_1e-2_peak_586912	57	.	3.70268	5.78921	2.24290	283
chr3	4772007	4772421	CGE_NDNF_pvalue_1e-2_peak_586915	90	.	5.95643	9.06419	4.73671	257
chr3	4792030	4792501	CGE_NDNF_pvalue_1e-2_peak_586921	55	.	3.65330	5.50407	2.04000	323
chr3	4867866	4869133	CGE_NDNF_pvalue_1e-2_peak_586956	64	.	4.39097	6.41891	2.68488	53
chr3	4909435	4910710	CGE_NDNF_pvalue_1e-2_peak_586976	62	.	4.67035	6.23671	2.57503	848
chr3	4998082	4998789	CGE_NDNF_pvalue_1e-2_peak_587006	55	.	3.65330	5.50407	2.04000	71
chr3	5020074	5020721	CGE_NDNF_pvalue_1e-2_peak_587011	48	.	3.84823	4.80658	1.52865	323
chr3	5021001	5021666	CGE_NDNF_pvalue_1e-2_peak_587012	47	.	3.82673	4.75687	1.49697	221
chr3	5068290	5068806	CGE_NDNF_pvalue_1e-2_peak_587039	56	.	4.15144	5.60057	2.11593	7
chr3	5137296	5137913	CGE_NDNF_pvalue_1e-2_peak_587064	73	.	5.07400	7.35758	3.40898	424
chr3	5158013	5158767	CGE_NDNF_pvalue_1e-2_peak_587074	46	.	3.46831	4.69117	1.43951	483
chr3	5163862	5164265	CGE_NDNF_pvalue_1e-2_peak_587075	97	.	6.48508	9.74780	5.27961	48
chr3	5179808	5180015	CGE_NDNF_pvalue_1e-2_peak_587081	61	.	3.75340	6.13275	2.49343	142
chr3	5229104	5229550	CGE_NDNF_pvalue_1e-2_peak_587112	75	.	5.53518	7.58777	3.58299	124
chr3	5273055	5273558	CGE_NDNF_pvalue_1e-2_peak_587136	68	.	4.89277	6.81329	2.98946	444
chr3	5347032	5347384	CGE_NDNF_pvalue_1e-2_peak_587163	75	.	4.62834	7.58464	3.58154	287
chr3	5363254	5363757	CGE_NDNF_pvalue_1e-2_peak_587169	50	.	3.55840	5.04815	1.70383	65
chr3	5389152	5389504	CGE_NDNF_pvalue_1e-2_peak_587186	50	.	3.55840	5.04815	1.70383	288
chr3	5467779	5469043	CGE_NDNF_pvalue_1e-2_peak_587213	80	.	5.26917	8.05644	3.94591	433
chr3	5829513	5829895	CGE_NDNF_pvalue_1e-2_peak_587337	133	.	7.90375	13.33525	8.13615	268
chr3	6014479	6014590	CGE_NDNF_pvalue_1e-2_peak_587397	59	.	3.72787	5.95225	2.36183	50
chr3	6723474	6723824	CGE_NDNF_pvalue_1e-2_peak_587651	74	.	5.10551	7.46124	3.48930	65
chr3	6902448	6902979	CGE_NDNF_pvalue_1e-2_peak_587711	120	.	7.75444	12.03888	7.09962	340
chr3	7305487	7306209	CGE_NDNF_pvalue_1e-2_peak_587910	50	.	3.55840	5.04815	1.70383	466
chr3	7423866	7424569	CGE_NDNF_pvalue_1e-2_peak_587957	66	.	4.44800	6.65517	2.86596	309
chr3	7662847	7663877	CGE_NDNF_pvalue_1e-2_peak_588076	49	.	3.53544	4.95138	1.63297	709
chr3	7742026	7742316	CGE_NDNF_pvalue_1e-2_peak_588121	67	.	4.47708	6.78418	2.96883	64
chr3	7796929	7797240	CGE_NDNF_pvalue_1e-2_peak_588156	76	.	5.16974	7.68256	3.66039	35
chr3	8004057	8004531	CGE_NDNF_pvalue_1e-2_peak_588243	53	.	3.62911	5.37785	1.95032	119
chr3	8092103	8092340	CGE_NDNF_pvalue_1e-2_peak_588279	53	.	3.62911	5.37785	1.95032	70
chr3	8279982	8280434	CGE_NDNF_pvalue_1e-2_peak_588348	50	.	3.55840	5.04815	1.70383	353
chr3	8308552	8309007	CGE_NDNF_pvalue_1e-2_peak_588362	52	.	3.60523	5.26053	1.85872	137
chr3	8315208	8315908	CGE_NDNF_pvalue_1e-2_peak_588366	49	.	3.53544	4.95138	1.63297	407
chr3	8543127	8543667	CGE_NDNF_pvalue_1e-2_peak_588481	63	.	4.72404	6.36848	2.64722	235
chr3	8648614	8648747	CGE_NDNF_pvalue_1e-2_peak_588521	46	.	3.44649	4.61288	1.38028	39
chr3	8809964	8810179	CGE_NDNF_pvalue_1e-2_peak_588591	47	.	3.49040	4.77340	1.50030	160
chr3	8810986	8811357	CGE_NDNF_pvalue_1e-2_peak_588592	64	.	4.39097	6.41891	2.68488	216
chr3	8826599	8827062	CGE_NDNF_pvalue_1e-2_peak_588600	77	.	4.65983	7.78896	3.74530	357
chr3	9004727	9005089	CGE_NDNF_pvalue_1e-2_peak_588660	73	.	4.59728	7.39833	3.43949	284
chr3	9032696	9032949	CGE_NDNF_pvalue_1e-2_peak_588680	56	.	3.67782	5.64059	2.13678	64
chr3	9038554	9038993	CGE_NDNF_pvalue_1e-2_peak_588683	59	.	3.72787	5.95225	2.36183	194
chr3	9109858	9109998	CGE_NDNF_pvalue_1e-2_peak_588733	56	.	3.67782	5.64059	2.13678	74
chr3	9151061	9151307	CGE_NDNF_pvalue_1e-2_peak_588756	48	.	3.51278	4.85998	1.56260	128
chr3	9224796	9224906	CGE_NDNF_pvalue_1e-2_peak_588812	61	.	4.30812	6.10846	2.48832	56
chr3	9291173	9291578	CGE_NDNF_pvalue_1e-2_peak_588864	68	.	4.89277	6.81329	2.98946	218
chr3	9387242	9387370	CGE_NDNF_pvalue_1e-2_peak_588898	52	.	3.60523	5.26053	1.85872	72
chr3	9389359	9390310	CGE_NDNF_pvalue_1e-2_peak_588899	53	.	3.62911	5.37785	1.95032	657
chr3	9404565	9404885	CGE_NDNF_pvalue_1e-2_peak_588905	63	.	3.77654	6.31233	2.59894	176
chr3	9438229	9439632	CGE_NDNF_pvalue_1e-2_peak_588923	55	.	4.37222	5.57009	2.09244	155
chr3	9464351	9464824	CGE_NDNF_pvalue_1e-2_peak_588937	63	.	3.77654	6.31233	2.59894	345
chr3	9690822	9691317	CGE_NDNF_pvalue_1e-2_peak_589001	59	.	3.72787	5.95225	2.36183	283
chr3	9772754	9773523	CGE_NDNF_pvalue_1e-2_peak_589030	71	.	5.01211	7.16245	3.25729	252
chr3	9791118	9791993	CGE_NDNF_pvalue_1e-2_peak_589035	61	.	4.30812	6.10846	2.48832	270
chr3	9834030	9835073	CGE_NDNF_pvalue_1e-2_peak_589052	99	.	6.18703	9.92215	5.41623	170
chr3	9851322	9852258	CGE_NDNF_pvalue_1e-2_peak_589057	56	.	3.67782	5.64059	2.13678	331
chr3	9884933	9885819	CGE_NDNF_pvalue_1e-2_peak_589069	65	.	4.41930	6.53368	2.77212	824
chr3	9974736	9975514	CGE_NDNF_pvalue_1e-2_peak_589098a	63	.	4.72404	6.36848	2.64722	279
chr3	9974736	9975514	CGE_NDNF_pvalue_1e-2_peak_589098b	77	.	5.51138	7.78420	3.74498	710
chr3	10028330	10028609	CGE_NDNF_pvalue_1e-2_peak_589120	61	.	3.75340	6.13275	2.49343	221
chr3	10050591	10050942	CGE_NDNF_pvalue_1e-2_peak_589125	99	.	6.18703	9.92215	5.41623	303
chr3	10052820	10053039	CGE_NDNF_pvalue_1e-2_peak_589126	46	.	3.44649	4.61288	1.38028	61
chr3	10157210	10157661	CGE_NDNF_pvalue_1e-2_peak_589149	63	.	3.77654	6.31233	2.59894	58
chr3	10290055	10290367	CGE_NDNF_pvalue_1e-2_peak_589194	59	.	3.72787	5.95225	2.36183	72
chr3	10345575	10345663	CGE_NDNF_pvalue_1e-2_peak_589217	63	.	3.77654	6.31233	2.59894	44
chr3	10362584	10363067	CGE_NDNF_pvalue_1e-2_peak_589222	80	.	5.26917	8.05644	3.94591	254
chr3	10744806	10745029	CGE_NDNF_pvalue_1e-2_peak_589404	55	.	3.65330	5.50407	2.04000	80
chr3	10857791	10857933	CGE_NDNF_pvalue_1e-2_peak_589436	90	.	5.47995	9.02903	4.70695	64
chr3	10968289	10968565	CGE_NDNF_pvalue_1e-2_peak_589471	57	.	3.70268	5.78921	2.24290	54
chr3	10987516	10987589	CGE_NDNF_pvalue_1e-2_peak_589483	46	.	3.44649	4.61288	1.38028	40
chr3	10988499	10988580	CGE_NDNF_pvalue_1e-2_peak_589484	45	.	3.42495	4.53818	1.32265	10
chr3	11034126	11034628	CGE_NDNF_pvalue_1e-2_peak_589507	59	.	4.56656	5.99310	2.39757	152
chr3	11052218	11052699	CGE_NDNF_pvalue_1e-2_peak_589514	66	.	4.44800	6.65517	2.86596	53
chr3	11197249	11197649	CGE_NDNF_pvalue_1e-2_peak_589560	59	.	3.72787	5.95225	2.36183	57
chr3	11313802	11314412	CGE_NDNF_pvalue_1e-2_peak_589601	61	.	3.75340	6.13275	2.49343	198
chr3	11761816	11762294	CGE_NDNF_pvalue_1e-2_peak_589779	63	.	4.36300	6.31016	2.59894	186
chr3	11888426	11888579	CGE_NDNF_pvalue_1e-2_peak_589816	53	.	3.62911	5.37785	1.95032	62
chr3	12045178	12045890	CGE_NDNF_pvalue_1e-2_peak_589875	62	.	4.33539	6.20685	2.55000	659
chr3	12525240	12526095	CGE_NDNF_pvalue_1e-2_peak_589987	52	.	3.60523	5.26053	1.85872	639
chr3	12598379	12599002	CGE_NDNF_pvalue_1e-2_peak_590010	53	.	3.62911	5.37785	1.95032	70
chr3	12705003	12705934	CGE_NDNF_pvalue_1e-2_peak_590050	55	.	3.65330	5.50407	2.04000	677
chr3	12851621	12852089	CGE_NDNF_pvalue_1e-2_peak_590096	53	.	3.62911	5.37785	1.95032	351
chr3	12882474	12883424	CGE_NDNF_pvalue_1e-2_peak_590107	53	.	3.62911	5.37785	1.95032	897
chr3	12909572	12909804	CGE_NDNF_pvalue_1e-2_peak_590121	73	.	4.59728	7.39833	3.43949	59
chr3	13036512	13036843	CGE_NDNF_pvalue_1e-2_peak_590198	48	.	3.51278	4.85998	1.56260	123
chr3	13114359	13115066	CGE_NDNF_pvalue_1e-2_peak_590234	49	.	3.89196	4.90993	1.60651	430
chr3	13250859	13251055	CGE_NDNF_pvalue_1e-2_peak_590279	63	.	3.77654	6.31233	2.59894	71
chr3	13412060	13412485	CGE_NDNF_pvalue_1e-2_peak_590356	56	.	3.67782	5.64059	2.13678	227
chr3	13493124	13493789	CGE_NDNF_pvalue_1e-2_peak_590399	55	.	3.65330	5.50407	2.04000	603
chr3	13521454	13522037	CGE_NDNF_pvalue_1e-2_peak_590406	68	.	4.92207	6.89603	3.05952	271
chr3	13559937	13560519	CGE_NDNF_pvalue_1e-2_peak_590417	61	.	3.75340	6.13275	2.49343	254
chr3	13691920	13692322	CGE_NDNF_pvalue_1e-2_peak_590470	49	.	3.53544	4.95138	1.63297	56
chr3	13936934	13937438	CGE_NDNF_pvalue_1e-2_peak_590555	104	.	6.72382	10.45234	5.84189	70
chr3	14165544	14166678	CGE_NDNF_pvalue_1e-2_peak_590590	46	.	3.46831	4.69117	1.43951	828
chr3	14219945	14220350	CGE_NDNF_pvalue_1e-2_peak_590615	69	.	4.50653	6.92169	3.07182	339
chr3	14257873	14258159	CGE_NDNF_pvalue_1e-2_peak_590632	61	.	3.75340	6.13275	2.49343	160
chr3	14443741	14444642	CGE_NDNF_pvalue_1e-2_peak_590717	64	.	4.39097	6.41891	2.68488	350
chr3	14478240	14478573	CGE_NDNF_pvalue_1e-2_peak_590737	47	.	3.49040	4.77340	1.50030	289
chr3	14531995	14532242	CGE_NDNF_pvalue_1e-2_peak_590771	55	.	3.65330	5.50407	2.04000	59
chr3	14567696	14567813	CGE_NDNF_pvalue_1e-2_peak_590790	67	.	4.47708	6.78418	2.96883	66
chr3	14581921	14582006	CGE_NDNF_pvalue_1e-2_peak_590795	58	.	4.22833	5.83877	2.28106	41
chr3	14589962	14590184	CGE_NDNF_pvalue_1e-2_peak_590797	48	.	3.51278	4.85998	1.56260	46
chr3	14644607	14644819	CGE_NDNF_pvalue_1e-2_peak_590835	50	.	3.55840	5.04815	1.70383	98
chr3	14692954	14693358	CGE_NDNF_pvalue_1e-2_peak_590854	74	.	5.10551	7.46124	3.48930	300
chr3	14887512	14888126	CGE_NDNF_pvalue_1e-2_peak_590921	51	.	3.58166	5.15094	1.77874	317
chr3	14988645	14989173	CGE_NDNF_pvalue_1e-2_peak_590964	46	.	3.78444	4.66110	1.42244	437
chr3	14989639	14990220	CGE_NDNF_pvalue_1e-2_peak_590965	73	.	5.32765	7.34391	3.40171	481
chr3	15106908	15107221	CGE_NDNF_pvalue_1e-2_peak_591020	59	.	3.72787	5.95225	2.36183	60
chr3	15140410	15140916	CGE_NDNF_pvalue_1e-2_peak_591033	57	.	4.20239	5.75623	2.22938	342
chr3	15247524	15247786	CGE_NDNF_pvalue_1e-2_peak_591058	68	.	4.89277	6.81329	2.98946	73
chr3	15311032	15311329	CGE_NDNF_pvalue_1e-2_peak_591090	49	.	3.53544	4.95138	1.63297	230
chr3	15351162	15351641	CGE_NDNF_pvalue_1e-2_peak_591118	52	.	3.60523	5.26053	1.85872	60
chr3	15374070	15374581	CGE_NDNF_pvalue_1e-2_peak_591133	83	.	5.70823	8.30550	4.14142	86
chr3	15468840	15469138	CGE_NDNF_pvalue_1e-2_peak_591161	63	.	3.77654	6.31233	2.59894	255
chr3	15475089	15475469	CGE_NDNF_pvalue_1e-2_peak_591162	52	.	3.60523	5.26053	1.85872	128
chr3	15477813	15478123	CGE_NDNF_pvalue_1e-2_peak_591166	49	.	3.53544	4.95138	1.63297	63
chr3	15553617	15554490	CGE_NDNF_pvalue_1e-2_peak_591212	50	.	3.55840	5.04815	1.70383	274
chr3	15557304	15557377	CGE_NDNF_pvalue_1e-2_peak_591214	45	.	3.42495	4.53818	1.32265	35
chr3	15562849	15562927	CGE_NDNF_pvalue_1e-2_peak_591215	61	.	4.30812	6.10846	2.48832	44
chr3	15605457	15605547	CGE_NDNF_pvalue_1e-2_peak_591238	57	.	3.70268	5.78921	2.24290	43
chr3	15629670	15630172	CGE_NDNF_pvalue_1e-2_peak_591254	55	.	3.65330	5.50407	2.04000	448
chr3	15642452	15643851	CGE_NDNF_pvalue_1e-2_peak_591259a	56	.	4.39560	5.61900	2.13205	702
chr3	15642452	15643851	CGE_NDNF_pvalue_1e-2_peak_591259b	82	.	5.86081	8.24779	4.09183	822
chr3	15671668	15671985	CGE_NDNF_pvalue_1e-2_peak_591273	46	.	3.46831	4.69117	1.43951	288
chr3	15724168	15724748	CGE_NDNF_pvalue_1e-2_peak_591305	52	.	3.60523	5.26053	1.85872	251
chr3	15729171	15729457	CGE_NDNF_pvalue_1e-2_peak_591308	55	.	3.65330	5.50407	2.04000	67
chr3	15838847	15838920	CGE_NDNF_pvalue_1e-2_peak_591369	45	.	3.42495	4.53818	1.32265	39
chr3	15900962	15901573	CGE_NDNF_pvalue_1e-2_peak_591399	82	.	5.86081	8.24779	4.09183	539
chr3	15990054	15990411	CGE_NDNF_pvalue_1e-2_peak_591432	73	.	4.59728	7.39833	3.43949	64
chr3	16024011	16024923	CGE_NDNF_pvalue_1e-2_peak_591448	62	.	4.33539	6.20685	2.55000	322
chr3	16127549	16127961	CGE_NDNF_pvalue_1e-2_peak_591499	78	.	5.20246	7.80107	3.74919	30
chr3	16174612	16174993	CGE_NDNF_pvalue_1e-2_peak_591521	59	.	3.72787	5.95225	2.36183	326
chr3	16219948	16220186	CGE_NDNF_pvalue_1e-2_peak_591542	60	.	4.28119	6.01457	2.41090	60
chr3	16248257	16248724	CGE_NDNF_pvalue_1e-2_peak_591556	72	.	4.56663	7.22716	3.30739	59
chr3	16305948	16306897	CGE_NDNF_pvalue_1e-2_peak_591579a	89	.	6.15716	8.91201	4.61860	372
chr3	16305948	16306897	CGE_NDNF_pvalue_1e-2_peak_591579b	74	.	5.38752	7.48318	3.50441	758
chr3	16345827	16345942	CGE_NDNF_pvalue_1e-2_peak_591590	71	.	5.01211	7.16245	3.25729	60
chr3	16370700	16371186	CGE_NDNF_pvalue_1e-2_peak_591607	46	.	3.46831	4.69117	1.43951	287
chr3	16378008	16378197	CGE_NDNF_pvalue_1e-2_peak_591608	71	.	5.01211	7.16245	3.25729	119
chr3	16499827	16500052	CGE_NDNF_pvalue_1e-2_peak_591664	56	.	4.17676	5.67691	2.16268	160
chr3	16592415	16592837	CGE_NDNF_pvalue_1e-2_peak_591719	80	.	5.26917	8.05644	3.94591	102
chr3	16851925	16852744	CGE_NDNF_pvalue_1e-2_peak_591820	69	.	5.15578	6.96338	3.10780	526
chr3	16857159	16857250	CGE_NDNF_pvalue_1e-2_peak_591821	48	.	3.86997	4.85757	1.56260	47
chr3	16881033	16881178	CGE_NDNF_pvalue_1e-2_peak_591839	46	.	3.46831	4.69117	1.43951	38
chr3	16891564	16891798	CGE_NDNF_pvalue_1e-2_peak_591841	50	.	3.93670	5.01899	1.68944	99
chr3	17217876	17218039	CGE_NDNF_pvalue_1e-2_peak_592010	59	.	4.25459	5.92478	2.35404	108
chr3	17549633	17550165	CGE_NDNF_pvalue_1e-2_peak_592207	53	.	3.62911	5.37785	1.95032	305
chr3	17783517	17784488	CGE_NDNF_pvalue_1e-2_peak_592339a	49	.	4.06918	4.97578	1.65219	285
chr3	17783517	17784488	CGE_NDNF_pvalue_1e-2_peak_592339b	87	.	6.13413	8.71645	4.46414	774
chr3	17783517	17784488	CGE_NDNF_pvalue_1e-2_peak_592339c	74	.	5.45256	7.42938	3.46452	910
chr3	17874238	17874687	CGE_NDNF_pvalue_1e-2_peak_592369	65	.	4.41930	6.53368	2.77212	286
chr3	17976657	17977516	CGE_NDNF_pvalue_1e-2_peak_592412	65	.	4.41930	6.53368	2.77212	272
chr3	18021000	18021152	CGE_NDNF_pvalue_1e-2_peak_592443	57	.	3.70268	5.78921	2.24290	88
chr3	18194204	18194693	CGE_NDNF_pvalue_1e-2_peak_592522	53	.	3.62911	5.37785	1.95032	430
chr3	18231029	18231636	CGE_NDNF_pvalue_1e-2_peak_592540	57	.	3.70268	5.78921	2.24290	303
chr3	18374842	18374951	CGE_NDNF_pvalue_1e-2_peak_592606	61	.	3.75340	6.13275	2.49343	46
chr3	18457431	18457821	CGE_NDNF_pvalue_1e-2_peak_592663	48	.	3.51278	4.85998	1.56260	318
chr3	18466385	18467020	CGE_NDNF_pvalue_1e-2_peak_592666a	61	.	4.74737	6.14848	2.50704	57
chr3	18466385	18467020	CGE_NDNF_pvalue_1e-2_peak_592666b	49	.	4.04913	4.93869	1.63297	508
chr3	18486794	18487216	CGE_NDNF_pvalue_1e-2_peak_592676	45	.	3.42495	4.53818	1.32265	20
chr3	18885810	18886025	CGE_NDNF_pvalue_1e-2_peak_592874	63	.	3.77654	6.31233	2.59894	67
chr3	19106121	19106807	CGE_NDNF_pvalue_1e-2_peak_592951	53	.	3.62911	5.37785	1.95032	138
chr3	19151602	19152218	CGE_NDNF_pvalue_1e-2_peak_592965	77	.	4.65983	7.78896	3.74530	567
chr3	19188255	19188641	CGE_NDNF_pvalue_1e-2_peak_592979	60	.	4.28119	6.01457	2.41090	67
chr3	19333327	19333806	CGE_NDNF_pvalue_1e-2_peak_593039	53	.	3.62911	5.37785	1.95032	374
chr3	19402122	19402216	CGE_NDNF_pvalue_1e-2_peak_593066	63	.	3.77654	6.31233	2.59894	47
chr3	19601982	19602222	CGE_NDNF_pvalue_1e-2_peak_593142	61	.	3.75340	6.13275	2.49343	172
chr3	19781151	19781312	CGE_NDNF_pvalue_1e-2_peak_593197	55	.	3.65330	5.50407	2.04000	114
chr3	19852185	19852680	CGE_NDNF_pvalue_1e-2_peak_593222	51	.	3.58166	5.15094	1.77874	283
chr3	19908224	19908572	CGE_NDNF_pvalue_1e-2_peak_593239	52	.	3.60523	5.26053	1.85872	198
chr3	19988130	19989329	CGE_NDNF_pvalue_1e-2_peak_593262a	76	.	5.56328	7.64239	3.62772	504
chr3	19988130	19989329	CGE_NDNF_pvalue_1e-2_peak_593262b	76	.	5.59167	7.69798	3.67309	777
chr3	20042700	20042785	CGE_NDNF_pvalue_1e-2_peak_593288	53	.	3.62911	5.37785	1.95032	43
chr3	20081352	20082627	CGE_NDNF_pvalue_1e-2_peak_593310a	65	.	4.94315	6.52570	2.77212	124
chr3	20081352	20082627	CGE_NDNF_pvalue_1e-2_peak_593310b	92	.	6.38842	9.21565	4.85652	421
chr3	20089639	20089871	CGE_NDNF_pvalue_1e-2_peak_593312	56	.	3.67782	5.64059	2.13678	41
chr3	20227688	20228069	CGE_NDNF_pvalue_1e-2_peak_593384	99	.	6.56276	9.96641	5.45134	109
chr3	20267361	20268176	CGE_NDNF_pvalue_1e-2_peak_593397	88	.	5.44366	8.83864	4.55555	134
chr3	20419317	20420069	CGE_NDNF_pvalue_1e-2_peak_593460	53	.	3.62911	5.37785	1.95032	241
chr3	20457811	20458610	CGE_NDNF_pvalue_1e-2_peak_593478	48	.	3.51278	4.85998	1.56260	752
chr3	20458888	20459201	CGE_NDNF_pvalue_1e-2_peak_593479	46	.	3.46831	4.69117	1.43951	264
chr3	20553419	20553648	CGE_NDNF_pvalue_1e-2_peak_593518	72	.	4.56663	7.22716	3.30739	66
chr3	20693092	20693463	CGE_NDNF_pvalue_1e-2_peak_593604	56	.	3.67782	5.64059	2.13678	147
chr3	20710783	20710982	CGE_NDNF_pvalue_1e-2_peak_593614	55	.	3.65330	5.50407	2.04000	141
chr3	20725344	20725570	CGE_NDNF_pvalue_1e-2_peak_593624	61	.	3.75340	6.13275	2.49343	163
chr3	20838575	20839034	CGE_NDNF_pvalue_1e-2_peak_593689	61	.	3.75340	6.13275	2.49343	404
chr3	20852031	20852520	CGE_NDNF_pvalue_1e-2_peak_593693	68	.	4.89277	6.81329	2.98946	220
chr3	21006612	21007008	CGE_NDNF_pvalue_1e-2_peak_593765	61	.	3.75340	6.13275	2.49343	67
chr3	21016037	21016167	CGE_NDNF_pvalue_1e-2_peak_593767	51	.	4.00577	5.19473	1.81614	64
chr3	21017219	21017790	CGE_NDNF_pvalue_1e-2_peak_593769	51	.	4.00577	5.19473	1.81614	72
chr3	21315187	21315705	CGE_NDNF_pvalue_1e-2_peak_593901	59	.	3.72787	5.95225	2.36183	231
chr3	21368047	21368544	CGE_NDNF_pvalue_1e-2_peak_593916	76	.	5.16974	7.68256	3.66039	165
chr3	21576088	21576169	CGE_NDNF_pvalue_1e-2_peak_594025	73	.	5.07400	7.35758	3.40898	37
chr3	21650649	21650852	CGE_NDNF_pvalue_1e-2_peak_594078	50	.	3.55840	5.04815	1.70383	70
chr3	21698781	21698994	CGE_NDNF_pvalue_1e-2_peak_594119	48	.	3.51278	4.85998	1.56260	41
chr3	21901419	21901665	CGE_NDNF_pvalue_1e-2_peak_594247	59	.	3.72787	5.95225	2.36183	52
chr3	22413969	22414791	CGE_NDNF_pvalue_1e-2_peak_594492	52	.	4.02933	5.25693	1.85872	182
chr3	22701338	22701751	CGE_NDNF_pvalue_1e-2_peak_594608	72	.	4.56663	7.22716	3.30739	236
chr3	22874569	22875109	CGE_NDNF_pvalue_1e-2_peak_594678	69	.	4.50653	6.92169	3.07182	239
chr3	22992964	22993938	CGE_NDNF_pvalue_1e-2_peak_594738	69	.	4.50653	6.92169	3.07182	600
chr3	23001726	23002343	CGE_NDNF_pvalue_1e-2_peak_594741	65	.	4.41930	6.53368	2.77212	143
chr3	23044412	23045472	CGE_NDNF_pvalue_1e-2_peak_594764	53	.	3.62911	5.37785	1.95032	811
chr3	23244471	23245086	CGE_NDNF_pvalue_1e-2_peak_594831	77	.	5.51138	7.78420	3.74498	159
chr3	23245527	23245802	CGE_NDNF_pvalue_1e-2_peak_594832	48	.	3.86997	4.85757	1.56260	55
chr3	23365330	23365584	CGE_NDNF_pvalue_1e-2_peak_594903	52	.	3.60523	5.26053	1.85872	54
chr3	23642664	23643111	CGE_NDNF_pvalue_1e-2_peak_595072	51	.	3.58166	5.15094	1.77874	381
chr3	23652910	23653549	CGE_NDNF_pvalue_1e-2_peak_595080	69	.	4.50653	6.92169	3.07182	597
chr3	23753966	23754289	CGE_NDNF_pvalue_1e-2_peak_595135	61	.	3.75340	6.13275	2.49343	267
chr3	23812621	23813082	CGE_NDNF_pvalue_1e-2_peak_595163	52	.	3.60523	5.26053	1.85872	349
chr3	23836247	23836358	CGE_NDNF_pvalue_1e-2_peak_595179	56	.	3.67782	5.64059	2.13678	61
chr3	23958238	23959050	CGE_NDNF_pvalue_1e-2_peak_595258	70	.	5.26905	7.08836	3.19676	389
chr3	23968766	23969164	CGE_NDNF_pvalue_1e-2_peak_595259	55	.	4.12643	5.52700	2.05345	61
chr3	23986531	23988016	CGE_NDNF_pvalue_1e-2_peak_595264	49	.	4.04913	4.93869	1.63297	775
chr3	24161991	24162458	CGE_NDNF_pvalue_1e-2_peak_595355	53	.	4.05318	5.32112	1.91238	429
chr3	24187535	24187645	CGE_NDNF_pvalue_1e-2_peak_595369	56	.	4.17676	5.67691	2.16268	55
chr3	24283356	24283911	CGE_NDNF_pvalue_1e-2_peak_595421	89	.	6.19195	8.99500	4.68308	357
chr3	24299415	24300224	CGE_NDNF_pvalue_1e-2_peak_595426	46	.	3.78444	4.66110	1.42244	93
chr3	24347159	24347816	CGE_NDNF_pvalue_1e-2_peak_595444	47	.	3.49040	4.77340	1.50030	208
chr3	24356898	24357418	CGE_NDNF_pvalue_1e-2_peak_595448	51	.	3.58166	5.15094	1.77874	287
chr3	24376161	24376300	CGE_NDNF_pvalue_1e-2_peak_595463	47	.	3.49040	4.77340	1.50030	57
chr3	24386307	24386669	CGE_NDNF_pvalue_1e-2_peak_595467	48	.	3.51278	4.85998	1.56260	132
chr3	24415294	24415604	CGE_NDNF_pvalue_1e-2_peak_595476	47	.	3.49040	4.77340	1.50030	70
chr3	24449414	24450209	CGE_NDNF_pvalue_1e-2_peak_595506	49	.	3.53544	4.95138	1.63297	489
chr3	24468115	24468522	CGE_NDNF_pvalue_1e-2_peak_595516	65	.	4.77897	6.50788	2.75812	346
chr3	24535468	24536720	CGE_NDNF_pvalue_1e-2_peak_595547a	54	.	4.37883	5.48897	2.04000	153
chr3	24535468	24536720	CGE_NDNF_pvalue_1e-2_peak_595547b	54	.	4.33920	5.42121	1.98495	872
chr3	24555538	24555973	CGE_NDNF_pvalue_1e-2_peak_595558	69	.	4.50653	6.92169	3.07182	188
chr3	24562508	24563110	CGE_NDNF_pvalue_1e-2_peak_595559	47	.	3.82673	4.75687	1.49697	67
chr3	24620293	24620767	CGE_NDNF_pvalue_1e-2_peak_595589	59	.	3.72787	5.95225	2.36183	165
chr3	24650361	24651060	CGE_NDNF_pvalue_1e-2_peak_595605	49	.	3.53544	4.95138	1.63297	540
chr3	24725083	24725591	CGE_NDNF_pvalue_1e-2_peak_595641	63	.	4.36300	6.31016	2.59894	431
chr3	24727762	24727875	CGE_NDNF_pvalue_1e-2_peak_595642	50	.	3.55840	5.04815	1.70383	50
chr3	25005452	25005842	CGE_NDNF_pvalue_1e-2_peak_595766	52	.	3.60523	5.26053	1.85872	49
chr3	25020070	25020195	CGE_NDNF_pvalue_1e-2_peak_595773	49	.	3.53544	4.95138	1.63297	60
chr3	25074999	25075343	CGE_NDNF_pvalue_1e-2_peak_595802	56	.	3.67782	5.64059	2.13678	54
chr3	25096321	25096598	CGE_NDNF_pvalue_1e-2_peak_595818	49	.	3.91420	4.96371	1.64147	48
chr3	25469611	25470379	CGE_NDNF_pvalue_1e-2_peak_595994a	63	.	4.86787	6.37804	2.65472	64
chr3	25469611	25470379	CGE_NDNF_pvalue_1e-2_peak_595994b	62	.	4.79485	6.23798	2.57503	347
chr3	25496677	25497677	CGE_NDNF_pvalue_1e-2_peak_596009	84	.	5.95637	8.45435	4.25815	534
chr3	25509034	25509109	CGE_NDNF_pvalue_1e-2_peak_596014	58	.	4.22833	5.83877	2.28106	36
chr3	25510429	25510779	CGE_NDNF_pvalue_1e-2_peak_596015	56	.	4.17676	5.67691	2.16268	283
chr3	25575395	25575665	CGE_NDNF_pvalue_1e-2_peak_596052	63	.	3.77654	6.31233	2.59894	214
chr3	25614702	25615394	CGE_NDNF_pvalue_1e-2_peak_596071	69	.	4.50653	6.92169	3.07182	354
chr3	25635431	25635982	CGE_NDNF_pvalue_1e-2_peak_596080	47	.	3.82673	4.75687	1.49697	248
chr3	25705231	25706687	CGE_NDNF_pvalue_1e-2_peak_596119a	51	.	4.16940	5.13652	1.77837	921
chr3	25705231	25706687	CGE_NDNF_pvalue_1e-2_peak_596119b	149	.	8.97344	14.98294	9.45687	1238
chr3	25763377	25763812	CGE_NDNF_pvalue_1e-2_peak_596143	49	.	3.53544	4.95138	1.63297	206
chr3	25824334	25825678	CGE_NDNF_pvalue_1e-2_peak_596177	64	.	4.91780	6.47559	2.73127	580
chr3	25831310	25832108	CGE_NDNF_pvalue_1e-2_peak_596178	59	.	4.56656	5.99310	2.39757	526
chr3	25858235	25858473	CGE_NDNF_pvalue_1e-2_peak_596190	57	.	3.70268	5.78921	2.24290	41
chr3	25871869	25872609	CGE_NDNF_pvalue_1e-2_peak_596197	46	.	3.46831	4.69117	1.43951	600
chr3	25948712	25948861	CGE_NDNF_pvalue_1e-2_peak_596230	68	.	4.92207	6.89603	3.05952	61
chr3	25972943	25973367	CGE_NDNF_pvalue_1e-2_peak_596239	61	.	3.75340	6.13275	2.49343	133
chr3	26300653	26300726	CGE_NDNF_pvalue_1e-2_peak_596403	46	.	3.44649	4.61288	1.38028	31
chr3	26318025	26318312	CGE_NDNF_pvalue_1e-2_peak_596412	84	.	5.37249	8.49611	4.29216	231
chr3	26391919	26392612	CGE_NDNF_pvalue_1e-2_peak_596445	50	.	3.55840	5.04815	1.70383	389
chr3	26514242	26514627	CGE_NDNF_pvalue_1e-2_peak_596507	52	.	3.60523	5.26053	1.85872	328
chr3	26655154	26655974	CGE_NDNF_pvalue_1e-2_peak_596566	52	.	3.60523	5.26053	1.85872	512
chr3	26664220	26664703	CGE_NDNF_pvalue_1e-2_peak_596568	49	.	4.04624	4.93512	1.63130	21
chr3	26665176	26666217	CGE_NDNF_pvalue_1e-2_peak_596569	49	.	4.02924	4.90761	1.60651	247
chr3	26693700	26694010	CGE_NDNF_pvalue_1e-2_peak_596577	51	.	3.98248	5.13441	1.77651	48
chr3	26753483	26754270	CGE_NDNF_pvalue_1e-2_peak_596609	72	.	4.56663	7.22716	3.30739	466
chr3	27208417	27208672	CGE_NDNF_pvalue_1e-2_peak_596778	62	.	4.33539	6.20685	2.55000	225
chr3	27250994	27251328	CGE_NDNF_pvalue_1e-2_peak_596806	59	.	4.25459	5.92478	2.35404	54
chr3	27320393	27321347	CGE_NDNF_pvalue_1e-2_peak_596842	49	.	3.53544	4.95138	1.63297	283
chr3	27410595	27411253	CGE_NDNF_pvalue_1e-2_peak_596897	121	.	7.84873	12.12024	7.17005	303
chr3	27454843	27455349	CGE_NDNF_pvalue_1e-2_peak_596926	56	.	3.67782	5.64059	2.13678	64
chr3	27508533	27509345	CGE_NDNF_pvalue_1e-2_peak_596959	46	.	3.46831	4.69117	1.43951	696
chr3	27525343	27526166	CGE_NDNF_pvalue_1e-2_peak_596965a	99	.	6.54950	9.97044	5.45372	542
chr3	27525343	27526166	CGE_NDNF_pvalue_1e-2_peak_596965b	149	.	8.73267	14.93666	9.41932	633
chr3	27632661	27632952	CGE_NDNF_pvalue_1e-2_peak_597015	57	.	3.70268	5.78921	2.24290	201
chr3	27674334	27674772	CGE_NDNF_pvalue_1e-2_peak_597025	73	.	4.59728	7.39833	3.43949	258
chr3	27708143	27708788	CGE_NDNF_pvalue_1e-2_peak_597043	135	.	8.30289	13.53559	8.30090	319
chr3	27753677	27753927	CGE_NDNF_pvalue_1e-2_peak_597064	79	.	5.23560	7.92549	3.85281	184
chr3	28079193	28079272	CGE_NDNF_pvalue_1e-2_peak_597183	63	.	3.77654	6.31233	2.59894	38
chr3	28098148	28098992	CGE_NDNF_pvalue_1e-2_peak_597191	74	.	5.10551	7.46124	3.48930	304
chr3	28282609	28283377	CGE_NDNF_pvalue_1e-2_peak_597252	126	.	8.10194	12.65468	7.58905	413
chr3	28390094	28390982	CGE_NDNF_pvalue_1e-2_peak_597321	57	.	4.44313	5.71997	2.20063	804
chr3	28497969	28498408	CGE_NDNF_pvalue_1e-2_peak_597348	70	.	4.53638	7.06887	3.18394	72
chr3	28589038	28589586	CGE_NDNF_pvalue_1e-2_peak_597386	53	.	3.62911	5.37785	1.95032	347
chr3	28632745	28633125	CGE_NDNF_pvalue_1e-2_peak_597410	53	.	3.62911	5.37785	1.95032	66
chr3	28723742	28723997	CGE_NDNF_pvalue_1e-2_peak_597469	58	.	4.22833	5.83877	2.28106	38
chr3	28843678	28844659	CGE_NDNF_pvalue_1e-2_peak_597534	50	.	3.55840	5.04815	1.70383	916
chr3	28904807	28904991	CGE_NDNF_pvalue_1e-2_peak_597563	75	.	5.41796	7.55548	3.56574	61
chr3	28958338	28958422	CGE_NDNF_pvalue_1e-2_peak_597585	45	.	3.42495	4.53818	1.32265	38
chr3	29206110	29206868	CGE_NDNF_pvalue_1e-2_peak_597686	75	.	4.62834	7.58464	3.58154	389
chr3	29321324	29321588	CGE_NDNF_pvalue_1e-2_peak_597751	47	.	3.80546	4.70840	1.45264	233
chr3	29322435	29322677	CGE_NDNF_pvalue_1e-2_peak_597752	46	.	3.76364	4.61492	1.38028	71
chr3	29371753	29372668	CGE_NDNF_pvalue_1e-2_peak_597777	53	.	4.05318	5.32112	1.91238	882
chr3	29377176	29377281	CGE_NDNF_pvalue_1e-2_peak_597778	53	.	4.07731	5.38744	1.95253	43
chr3	29452321	29453513	CGE_NDNF_pvalue_1e-2_peak_597818	49	.	3.53544	4.95138	1.63297	1061
chr3	29554186	29554683	CGE_NDNF_pvalue_1e-2_peak_597870	65	.	4.41930	6.53368	2.77212	147
chr3	29623835	29624242	CGE_NDNF_pvalue_1e-2_peak_597903	49	.	3.53544	4.95138	1.63297	72
chr3	29777757	29778037	CGE_NDNF_pvalue_1e-2_peak_597988	52	.	3.60523	5.26053	1.85872	97
chr3	29806360	29806462	CGE_NDNF_pvalue_1e-2_peak_598009	61	.	3.75340	6.13275	2.49343	52
chr3	30398387	30399065	CGE_NDNF_pvalue_1e-2_peak_598323	49	.	3.53544	4.95138	1.63297	38
chr3	30432362	30432606	CGE_NDNF_pvalue_1e-2_peak_598338	94	.	6.06954	9.46183	5.04938	189
chr3	30563016	30563197	CGE_NDNF_pvalue_1e-2_peak_598402	46	.	3.46831	4.69117	1.43951	34
chr3	30648050	30648323	CGE_NDNF_pvalue_1e-2_peak_598444	55	.	3.65330	5.50407	2.04000	213
chr3	30735161	30735306	CGE_NDNF_pvalue_1e-2_peak_598500	71	.	5.01211	7.16245	3.25729	71
chr3	31226011	31226635	CGE_NDNF_pvalue_1e-2_peak_598715	57	.	3.70268	5.78921	2.24290	382
chr3	31346733	31347382	CGE_NDNF_pvalue_1e-2_peak_598776	52	.	3.60523	5.26053	1.85872	581
chr3	31573557	31574723	CGE_NDNF_pvalue_1e-2_peak_598867a	171	.	9.55769	17.13938	11.21251	475
chr3	31573557	31574723	CGE_NDNF_pvalue_1e-2_peak_598867b	145	.	8.49573	14.54340	9.09657	583
chr3	31573557	31574723	CGE_NDNF_pvalue_1e-2_peak_598867c	53	.	4.23146	5.35009	1.93873	1115
chr3	31750611	31751410	CGE_NDNF_pvalue_1e-2_peak_598972	59	.	4.56656	5.99310	2.39757	654
chr3	31810098	31810579	CGE_NDNF_pvalue_1e-2_peak_599003	52	.	3.60523	5.26053	1.85872	353
chr3	32021921	32022511	CGE_NDNF_pvalue_1e-2_peak_599137	63	.	4.86787	6.37804	2.65472	542
chr3	32022763	32023318	CGE_NDNF_pvalue_1e-2_peak_599138	52	.	4.19375	5.21198	1.83161	29
chr3	32147718	32149170	CGE_NDNF_pvalue_1e-2_peak_599200	65	.	4.94315	6.52570	2.77212	249
chr3	32219525	32219651	CGE_NDNF_pvalue_1e-2_peak_599230	59	.	3.72787	5.95225	2.36183	58
chr3	32268039	32268807	CGE_NDNF_pvalue_1e-2_peak_599257	52	.	3.60523	5.26053	1.85872	67
chr3	32280098	32280337	CGE_NDNF_pvalue_1e-2_peak_599262	59	.	4.25459	5.92478	2.35404	184
chr3	32381716	32382776	CGE_NDNF_pvalue_1e-2_peak_599317	49	.	3.53544	4.95138	1.63297	565
chr3	32491841	32492710	CGE_NDNF_pvalue_1e-2_peak_599379	48	.	3.51278	4.85998	1.56260	748
chr3	32509442	32509800	CGE_NDNF_pvalue_1e-2_peak_599384	87	.	5.84746	8.71442	4.46414	57
chr3	32543752	32544371	CGE_NDNF_pvalue_1e-2_peak_599404	70	.	4.98173	7.07040	3.18394	552
chr3	32611859	32612796	CGE_NDNF_pvalue_1e-2_peak_599447	110	.	7.27995	11.01162	6.27791	523
chr3	32726419	32727075	CGE_NDNF_pvalue_1e-2_peak_599492a	123	.	7.87340	12.35105	7.35133	199
chr3	32726419	32727075	CGE_NDNF_pvalue_1e-2_peak_599492b	63	.	4.72404	6.36848	2.64722	376
chr3	32810634	32811261	CGE_NDNF_pvalue_1e-2_peak_599534	53	.	3.62911	5.37785	1.95032	68
chr3	32818212	32818308	CGE_NDNF_pvalue_1e-2_peak_599538	58	.	4.22833	5.83877	2.28106	46
chr3	32823106	32823298	CGE_NDNF_pvalue_1e-2_peak_599540	63	.	4.36300	6.31016	2.59894	67
chr3	32858869	32859011	CGE_NDNF_pvalue_1e-2_peak_599557	51	.	4.15139	5.13051	1.77651	89
chr3	32889190	32889398	CGE_NDNF_pvalue_1e-2_peak_599573	50	.	3.55840	5.04815	1.70383	146
chr3	32896131	32896423	CGE_NDNF_pvalue_1e-2_peak_599579	56	.	3.67782	5.64059	2.13678	70
chr3	33138075	33138918	CGE_NDNF_pvalue_1e-2_peak_599705	72	.	5.29821	7.27678	3.34395	710
chr3	33154733	33156124	CGE_NDNF_pvalue_1e-2_peak_599712	68	.	5.10093	6.84728	3.01794	982
chr3	33173217	33173516	CGE_NDNF_pvalue_1e-2_peak_599728	53	.	3.62911	5.37785	1.95032	238
chr3	33259982	33260327	CGE_NDNF_pvalue_1e-2_peak_599761	65	.	4.41930	6.53368	2.77212	225
chr3	33318733	33319445	CGE_NDNF_pvalue_1e-2_peak_599775	117	.	7.07089	11.70745	6.84182	172
chr3	33414005	33414814	CGE_NDNF_pvalue_1e-2_peak_599811	49	.	3.53544	4.95138	1.63297	536
chr3	33686155	33686497	CGE_NDNF_pvalue_1e-2_peak_599939	49	.	3.89196	4.90993	1.60651	42
chr3	33686742	33687360	CGE_NDNF_pvalue_1e-2_peak_599940	63	.	4.72404	6.36848	2.64722	283
chr3	33700586	33701830	CGE_NDNF_pvalue_1e-2_peak_599944a	70	.	5.18365	7.02331	3.15426	337
chr3	33700586	33701830	CGE_NDNF_pvalue_1e-2_peak_599944b	57	.	4.46728	5.77213	2.24269	610
chr3	33758806	33760030	CGE_NDNF_pvalue_1e-2_peak_599957	50	.	3.55840	5.04815	1.70383	949
chr3	33828871	33829218	CGE_NDNF_pvalue_1e-2_peak_599978	63	.	3.77654	6.31233	2.59894	276
chr3	33839710	33840635	CGE_NDNF_pvalue_1e-2_peak_599981	80	.	5.26917	8.05644	3.94591	707
chr3	33957319	33957562	CGE_NDNF_pvalue_1e-2_peak_600051	63	.	4.72404	6.36848	2.64722	158
chr3	33959827	33960080	CGE_NDNF_pvalue_1e-2_peak_600052	77	.	5.47988	7.70589	3.67753	54
chr3	34132667	34132772	CGE_NDNF_pvalue_1e-2_peak_600143	80	.	4.69175	8.01511	3.92245	50
chr3	34151328	34151922	CGE_NDNF_pvalue_1e-2_peak_600150	57	.	3.70268	5.78921	2.24290	489
chr3	34301797	34301946	CGE_NDNF_pvalue_1e-2_peak_600210	46	.	3.76364	4.61492	1.38028	120
chr3	34302239	34302412	CGE_NDNF_pvalue_1e-2_peak_600211	57	.	4.46728	5.77213	2.24269	129
chr3	34549736	34550489	CGE_NDNF_pvalue_1e-2_peak_600322	56	.	3.67782	5.64059	2.13678	239
chr3	34575104	34575844	CGE_NDNF_pvalue_1e-2_peak_600333	67	.	4.86381	6.73327	2.93155	609
chr3	34989382	34990153	CGE_NDNF_pvalue_1e-2_peak_600497	67	.	4.47708	6.78418	2.96883	260
chr3	35425287	35426109	CGE_NDNF_pvalue_1e-2_peak_600648	66	.	4.44800	6.65517	2.86596	649
chr3	35524411	35524836	CGE_NDNF_pvalue_1e-2_peak_600688	86	.	5.40784	8.66157	4.42335	357
chr3	35643760	35643833	CGE_NDNF_pvalue_1e-2_peak_600737	45	.	3.42495	4.53818	1.32265	56
chr3	35656606	35656862	CGE_NDNF_pvalue_1e-2_peak_600740	63	.	3.77654	6.31233	2.59894	206
chr3	35680291	35680791	CGE_NDNF_pvalue_1e-2_peak_600749	47	.	3.95179	4.76187	1.50030	56
chr3	35681118	35681541	CGE_NDNF_pvalue_1e-2_peak_600750	47	.	3.95179	4.76187	1.50030	127
chr3	35706151	35706441	CGE_NDNF_pvalue_1e-2_peak_600759	75	.	5.13743	7.56943	3.57375	219
chr3	35750322	35750712	CGE_NDNF_pvalue_1e-2_peak_600788	57	.	3.70268	5.78921	2.24290	48
chr3	35790162	35790436	CGE_NDNF_pvalue_1e-2_peak_600814	53	.	3.62911	5.37785	1.95032	208
chr3	36007449	36007784	CGE_NDNF_pvalue_1e-2_peak_600906	86	.	5.40784	8.66157	4.42335	190
chr3	36141527	36142145	CGE_NDNF_pvalue_1e-2_peak_600949	63	.	4.36300	6.31016	2.59894	505
chr3	36616917	36617100	CGE_NDNF_pvalue_1e-2_peak_601136	46	.	3.46831	4.69117	1.43951	35
chr3	36636606	36637112	CGE_NDNF_pvalue_1e-2_peak_601144	60	.	4.28119	6.01457	2.41090	28
chr3	36742506	36742717	CGE_NDNF_pvalue_1e-2_peak_601171	75	.	4.62834	7.58464	3.58154	146
chr3	36805278	36806157	CGE_NDNF_pvalue_1e-2_peak_601205	67	.	4.47708	6.78418	2.96883	704
chr3	36875952	36876410	CGE_NDNF_pvalue_1e-2_peak_601246	49	.	3.53544	4.95138	1.63297	287
chr3	36897158	36897580	CGE_NDNF_pvalue_1e-2_peak_601262	57	.	3.70268	5.78921	2.24290	71
chr3	36985514	36986714	CGE_NDNF_pvalue_1e-2_peak_601312	58	.	4.49169	5.82547	2.27479	72
chr3	37011081	37011965	CGE_NDNF_pvalue_1e-2_peak_601325	52	.	3.60523	5.26053	1.85872	250
chr3	37034208	37035296	CGE_NDNF_pvalue_1e-2_peak_601339a	72	.	5.37237	7.27863	3.34395	220
chr3	37034208	37035296	CGE_NDNF_pvalue_1e-2_peak_601339b	126	.	8.09826	12.67882	7.60799	535
chr3	37034208	37035296	CGE_NDNF_pvalue_1e-2_peak_601339c	99	.	6.74855	9.92096	5.41623	703
chr3	37065519	37065635	CGE_NDNF_pvalue_1e-2_peak_601349	63	.	3.77654	6.31233	2.59894	67
chr3	37127720	37127907	CGE_NDNF_pvalue_1e-2_peak_601387	46	.	3.46831	4.69117	1.43951	47
chr3	37194348	37194435	CGE_NDNF_pvalue_1e-2_peak_601432	46	.	3.44649	4.61288	1.38028	43
chr3	37217202	37218188	CGE_NDNF_pvalue_1e-2_peak_601440	57	.	4.44313	5.71997	2.20063	720
chr3	37225407	37225868	CGE_NDNF_pvalue_1e-2_peak_601441	78	.	5.20246	7.80107	3.74919	406
chr3	37253602	37253935	CGE_NDNF_pvalue_1e-2_peak_601461	51	.	3.58166	5.15094	1.77874	138
chr3	37284465	37284889	CGE_NDNF_pvalue_1e-2_peak_601477	81	.	5.64107	8.12096	3.99803	358
chr3	37577090	37577351	CGE_NDNF_pvalue_1e-2_peak_601609	46	.	3.46831	4.69117	1.43951	48
chr3	37856187	37856422	CGE_NDNF_pvalue_1e-2_peak_601736	67	.	4.47708	6.78418	2.96883	173
chr3	37897041	37897129	CGE_NDNF_pvalue_1e-2_peak_601761	46	.	3.46831	4.69117	1.43951	70
chr3	37902040	37902259	CGE_NDNF_pvalue_1e-2_peak_601762	56	.	4.39560	5.61900	2.13205	70
chr3	37976286	37976780	CGE_NDNF_pvalue_1e-2_peak_601803	50	.	3.55840	5.04815	1.70383	272
chr3	38040486	38040768	CGE_NDNF_pvalue_1e-2_peak_601835	47	.	3.82673	4.75687	1.49697	97
chr3	38066027	38066779	CGE_NDNF_pvalue_1e-2_peak_601844a	108	.	7.17594	10.81983	6.13032	183
chr3	38066027	38066779	CGE_NDNF_pvalue_1e-2_peak_601844b	108	.	7.17594	10.81983	6.13032	465
chr3	38066027	38066779	CGE_NDNF_pvalue_1e-2_peak_601844c	149	.	9.13302	14.98313	9.45687	603
chr3	38178444	38178873	CGE_NDNF_pvalue_1e-2_peak_601877	89	.	6.19195	8.99500	4.68308	290
chr3	38206283	38207091	CGE_NDNF_pvalue_1e-2_peak_601888	112	.	7.25280	11.21729	6.44497	382
chr3	38495201	38495393	CGE_NDNF_pvalue_1e-2_peak_601974	48	.	3.84823	4.80658	1.52865	70
chr3	38495677	38496212	CGE_NDNF_pvalue_1e-2_peak_601975	61	.	4.61787	6.11180	2.48832	153
chr3	38496485	38496707	CGE_NDNF_pvalue_1e-2_peak_601976	48	.	3.84823	4.80658	1.52865	64
chr3	38537701	38537905	CGE_NDNF_pvalue_1e-2_peak_601994	99	.	6.18703	9.92215	5.41623	148
chr3	38697223	38697494	CGE_NDNF_pvalue_1e-2_peak_602083	46	.	3.44649	4.61288	1.38028	242
chr3	39093073	39093959	CGE_NDNF_pvalue_1e-2_peak_602201	64	.	4.39097	6.41891	2.68488	441
chr3	39149108	39149282	CGE_NDNF_pvalue_1e-2_peak_602237	86	.	5.81202	8.60663	4.37590	117
chr3	39180550	39180867	CGE_NDNF_pvalue_1e-2_peak_602252	45	.	3.42495	4.53818	1.32265	211
chr3	39182441	39182514	CGE_NDNF_pvalue_1e-2_peak_602253	45	.	3.42495	4.53818	1.32265	56
chr3	39194962	39195320	CGE_NDNF_pvalue_1e-2_peak_602257	60	.	4.59207	6.05171	2.44351	192
chr3	39424778	39425333	CGE_NDNF_pvalue_1e-2_peak_602309	58	.	4.22833	5.83877	2.28106	68
chr3	39425734	39425949	CGE_NDNF_pvalue_1e-2_peak_602310	58	.	4.22833	5.83877	2.28106	163
chr3	39447999	39448598	CGE_NDNF_pvalue_1e-2_peak_602316	73	.	5.07400	7.35758	3.40898	139
chr3	39555419	39555537	CGE_NDNF_pvalue_1e-2_peak_602350	63	.	3.77654	6.31233	2.59894	67
chr3	39610217	39610951	CGE_NDNF_pvalue_1e-2_peak_602381	52	.	3.60523	5.26053	1.85872	246
chr3	39633904	39634477	CGE_NDNF_pvalue_1e-2_peak_602391	47	.	3.49040	4.77340	1.50030	264
chr3	39850836	39851023	CGE_NDNF_pvalue_1e-2_peak_602459	65	.	4.77897	6.50788	2.75812	68
chr3	40139828	40139945	CGE_NDNF_pvalue_1e-2_peak_602608	51	.	3.58166	5.15094	1.77874	66
chr3	40220628	40220713	CGE_NDNF_pvalue_1e-2_peak_602644	59	.	3.72787	5.95225	2.36183	41
chr3	40350706	40351593	CGE_NDNF_pvalue_1e-2_peak_602700	58	.	4.49169	5.82547	2.27479	339
chr3	40358693	40358838	CGE_NDNF_pvalue_1e-2_peak_602701	56	.	3.67782	5.64059	2.13678	58
chr3	40408225	40408542	CGE_NDNF_pvalue_1e-2_peak_602726	47	.	3.49040	4.77340	1.50030	225
chr3	40428718	40429172	CGE_NDNF_pvalue_1e-2_peak_602735	76	.	5.16974	7.68256	3.66039	30
chr3	40494422	40494994	CGE_NDNF_pvalue_1e-2_peak_602773	77	.	5.51138	7.78420	3.74498	178
chr3	40518481	40518936	CGE_NDNF_pvalue_1e-2_peak_602783	73	.	4.59728	7.39833	3.43949	144
chr3	40547162	40547919	CGE_NDNF_pvalue_1e-2_peak_602793	90	.	5.47995	9.02903	4.70695	308
chr3	40622018	40622420	CGE_NDNF_pvalue_1e-2_peak_602818	72	.	5.04286	7.25809	3.33013	289
chr3	40631488	40631864	CGE_NDNF_pvalue_1e-2_peak_602821	50	.	3.55840	5.04815	1.70383	136
chr3	40785208	40785599	CGE_NDNF_pvalue_1e-2_peak_602869	52	.	3.60523	5.26053	1.85872	348
chr3	41155436	41155776	CGE_NDNF_pvalue_1e-2_peak_602986	59	.	3.72787	5.95225	2.36183	286
chr3	41240669	41241387	CGE_NDNF_pvalue_1e-2_peak_603019	94	.	6.52363	9.49394	5.07633	242
chr3	41288651	41288868	CGE_NDNF_pvalue_1e-2_peak_603044	47	.	3.49040	4.77340	1.50030	64
chr3	41346361	41346596	CGE_NDNF_pvalue_1e-2_peak_603060	45	.	3.42495	4.53818	1.32265	72
chr3	41384079	41384183	CGE_NDNF_pvalue_1e-2_peak_603080	56	.	3.67782	5.64059	2.13678	49
chr3	42003022	42003268	CGE_NDNF_pvalue_1e-2_peak_603268	65	.	4.77897	6.50788	2.75812	186
chr3	42003608	42004239	CGE_NDNF_pvalue_1e-2_peak_603269	94	.	6.37196	9.44488	5.04030	65
chr3	42113518	42114041	CGE_NDNF_pvalue_1e-2_peak_603329	47	.	3.49040	4.77340	1.50030	60
chr3	42114688	42114776	CGE_NDNF_pvalue_1e-2_peak_603330	48	.	3.51278	4.85998	1.56260	44
chr3	42190564	42190849	CGE_NDNF_pvalue_1e-2_peak_603372	85	.	5.77701	8.50271	4.29321	45
chr3	42306206	42306564	CGE_NDNF_pvalue_1e-2_peak_603426	87	.	6.08874	8.75215	4.49270	81
chr3	42380588	42381213	CGE_NDNF_pvalue_1e-2_peak_603450	65	.	4.41930	6.53368	2.77212	452
chr3	42410914	42411037	CGE_NDNF_pvalue_1e-2_peak_603467	45	.	3.42495	4.53818	1.32265	73
chr3	42543789	42544597	CGE_NDNF_pvalue_1e-2_peak_603529	50	.	3.55840	5.04815	1.70383	344
chr3	42622925	42624108	CGE_NDNF_pvalue_1e-2_peak_603557	63	.	4.36300	6.31016	2.59894	672
chr3	42632178	42632657	CGE_NDNF_pvalue_1e-2_peak_603558	88	.	5.88334	8.82639	4.55555	138
chr3	42641891	42642478	CGE_NDNF_pvalue_1e-2_peak_603559	61	.	4.30812	6.10846	2.48832	195
chr3	42695772	42696093	CGE_NDNF_pvalue_1e-2_peak_603583	52	.	4.02933	5.25693	1.85872	278
chr3	42743605	42744391	CGE_NDNF_pvalue_1e-2_peak_603605	53	.	3.62911	5.37785	1.95032	741
chr3	42787951	42788363	CGE_NDNF_pvalue_1e-2_peak_603630	49	.	3.53544	4.95138	1.63297	70
chr3	42797365	42797475	CGE_NDNF_pvalue_1e-2_peak_603637	63	.	3.77654	6.31233	2.59894	54
chr3	42845558	42846204	CGE_NDNF_pvalue_1e-2_peak_603658	63	.	4.36300	6.31016	2.59894	184
chr3	42922399	42922807	CGE_NDNF_pvalue_1e-2_peak_603690	53	.	3.62911	5.37785	1.95032	353
chr3	42947429	42947732	CGE_NDNF_pvalue_1e-2_peak_603698	77	.	4.65983	7.78896	3.74530	219
chr3	42977853	42977990	CGE_NDNF_pvalue_1e-2_peak_603705	82	.	4.72068	8.24006	4.08757	66
chr3	43033320	43033422	CGE_NDNF_pvalue_1e-2_peak_603727	63	.	3.77654	6.31233	2.59894	44
chr3	43147198	43147991	CGE_NDNF_pvalue_1e-2_peak_603787	70	.	4.53638	7.06887	3.18394	364
chr3	43203426	43204323	CGE_NDNF_pvalue_1e-2_peak_603803	69	.	4.50653	6.92169	3.07182	424
chr3	43327766	43328404	CGE_NDNF_pvalue_1e-2_peak_603843	64	.	4.75135	6.43718	2.69645	388
chr3	43453119	43453220	CGE_NDNF_pvalue_1e-2_peak_603909	45	.	3.42495	4.53818	1.32265	38
chr3	43453789	43454013	CGE_NDNF_pvalue_1e-2_peak_603910	46	.	3.44649	4.61288	1.38028	184
chr3	43544750	43544957	CGE_NDNF_pvalue_1e-2_peak_603953	53	.	3.62911	5.37785	1.95032	69
chr3	43554714	43554794	CGE_NDNF_pvalue_1e-2_peak_603958	53	.	3.62911	5.37785	1.95032	40
chr3	43663335	43664115	CGE_NDNF_pvalue_1e-2_peak_603995	100	.	6.77456	10.03915	5.51078	247
chr3	43731855	43732525	CGE_NDNF_pvalue_1e-2_peak_604010	85	.	5.77701	8.50271	4.29321	301
chr3	44036732	44036806	CGE_NDNF_pvalue_1e-2_peak_604100	58	.	4.22833	5.83877	2.28106	35
chr3	44379599	44379963	CGE_NDNF_pvalue_1e-2_peak_604203	76	.	5.16974	7.68256	3.66039	292
chr3	44455737	44455843	CGE_NDNF_pvalue_1e-2_peak_604238	56	.	3.67782	5.64059	2.13678	51
chr3	44552166	44552517	CGE_NDNF_pvalue_1e-2_peak_604278	62	.	4.33539	6.20685	2.55000	55
chr3	44625789	44626792	CGE_NDNF_pvalue_1e-2_peak_604300	56	.	3.67782	5.64059	2.13678	500
chr3	44753878	44754195	CGE_NDNF_pvalue_1e-2_peak_604335	82	.	4.72068	8.24006	4.08757	247
chr3	44802919	44803528	CGE_NDNF_pvalue_1e-2_peak_604345	52	.	3.60523	5.26053	1.85872	448
chr3	44803990	44804120	CGE_NDNF_pvalue_1e-2_peak_604346	52	.	3.60523	5.26053	1.85872	57
chr3	44902952	44903351	CGE_NDNF_pvalue_1e-2_peak_604365	56	.	3.67782	5.64059	2.13678	61
chr3	44965519	44966133	CGE_NDNF_pvalue_1e-2_peak_604384	48	.	3.51278	4.85998	1.56260	296
chr3	44979775	44979885	CGE_NDNF_pvalue_1e-2_peak_604392	56	.	3.67782	5.64059	2.13678	48
chr3	44997590	44997678	CGE_NDNF_pvalue_1e-2_peak_604399	63	.	3.77654	6.31233	2.59894	43
chr3	45079039	45079475	CGE_NDNF_pvalue_1e-2_peak_604439	59	.	3.72787	5.95225	2.36183	386
chr3	45287801	45288161	CGE_NDNF_pvalue_1e-2_peak_604498	50	.	3.55840	5.04815	1.70383	219
chr3	45429744	45430932	CGE_NDNF_pvalue_1e-2_peak_604540	69	.	4.50653	6.92169	3.07182	69
chr3	45496192	45496396	CGE_NDNF_pvalue_1e-2_peak_604567	63	.	3.77654	6.31233	2.59894	65
chr3	45632951	45633024	CGE_NDNF_pvalue_1e-2_peak_604618	46	.	3.44649	4.61288	1.38028	29
chr3	45641030	45641135	CGE_NDNF_pvalue_1e-2_peak_604620	62	.	4.33539	6.20685	2.55000	53
chr3	45730465	45731051	CGE_NDNF_pvalue_1e-2_peak_604661	63	.	4.69704	6.30170	2.59894	73
chr3	45883423	45883819	CGE_NDNF_pvalue_1e-2_peak_604711	73	.	4.59728	7.39833	3.43949	216
chr3	45980420	45980599	CGE_NDNF_pvalue_1e-2_peak_604733	63	.	3.77654	6.31233	2.59894	50
chr3	46037206	46037518	CGE_NDNF_pvalue_1e-2_peak_604764	57	.	3.70268	5.78921	2.24290	182
chr3	46607220	46607465	CGE_NDNF_pvalue_1e-2_peak_604909	57	.	3.70268	5.78921	2.24290	72
chr3	46737812	46737946	CGE_NDNF_pvalue_1e-2_peak_604953	50	.	3.55840	5.04815	1.70383	76
chr3	47018004	47018379	CGE_NDNF_pvalue_1e-2_peak_605027	46	.	3.46831	4.69117	1.43951	72
chr3	47050556	47051309	CGE_NDNF_pvalue_1e-2_peak_605042	86	.	5.40784	8.66157	4.42335	426
chr3	47205473	47205845	CGE_NDNF_pvalue_1e-2_peak_605079	78	.	5.20246	7.80107	3.74919	301
chr3	47554901	47555033	CGE_NDNF_pvalue_1e-2_peak_605181	63	.	3.77654	6.31233	2.59894	66
chr3	47619499	47619956	CGE_NDNF_pvalue_1e-2_peak_605196	49	.	3.53544	4.95138	1.63297	338
chr3	47844378	47844751	CGE_NDNF_pvalue_1e-2_peak_605248	63	.	3.77654	6.31233	2.59894	63
chr3	47866225	47866579	CGE_NDNF_pvalue_1e-2_peak_605251	61	.	3.75340	6.13275	2.49343	217
chr3	48282331	48282917	CGE_NDNF_pvalue_1e-2_peak_605336	56	.	3.67782	5.64059	2.13678	317
chr3	48594129	48594564	CGE_NDNF_pvalue_1e-2_peak_605409	75	.	4.62834	7.58464	3.58154	230
chr3	49027834	49027933	CGE_NDNF_pvalue_1e-2_peak_605509	63	.	3.77654	6.31233	2.59894	50
chr3	49044671	49045460	CGE_NDNF_pvalue_1e-2_peak_605515	55	.	3.65330	5.50407	2.04000	716
chr3	49058934	49059084	CGE_NDNF_pvalue_1e-2_peak_605524	46	.	3.46831	4.69117	1.43951	50
chr3	49142184	49142424	CGE_NDNF_pvalue_1e-2_peak_605547	82	.	4.72068	8.24006	4.08757	180
chr3	49395777	49395864	CGE_NDNF_pvalue_1e-2_peak_605595	63	.	3.77654	6.31233	2.59894	41
chr3	49507445	49508031	CGE_NDNF_pvalue_1e-2_peak_605615	67	.	4.47708	6.78418	2.96883	130
chr3	49577022	49577692	CGE_NDNF_pvalue_1e-2_peak_605636	55	.	3.65330	5.50407	2.04000	272
chr3	49824038	49824239	CGE_NDNF_pvalue_1e-2_peak_605697	63	.	3.77654	6.31233	2.59894	130
chr3	49894023	49894709	CGE_NDNF_pvalue_1e-2_peak_605713	59	.	3.72787	5.95225	2.36183	62
chr3	50273406	50273595	CGE_NDNF_pvalue_1e-2_peak_605811	75	.	5.13743	7.56943	3.57375	72
chr3	50275424	50275599	CGE_NDNF_pvalue_1e-2_peak_605812	46	.	3.46831	4.69117	1.43951	58
chr3	50336494	50337028	CGE_NDNF_pvalue_1e-2_peak_605823	133	.	8.25287	13.38607	8.17800	469
chr3	50649203	50649620	CGE_NDNF_pvalue_1e-2_peak_605915	59	.	3.72787	5.95225	2.36183	353
chr3	51422085	51422727	CGE_NDNF_pvalue_1e-2_peak_606067	80	.	4.69175	8.01511	3.92245	404
chr3	51533930	51534131	CGE_NDNF_pvalue_1e-2_peak_606094	63	.	3.77654	6.31233	2.59894	140
chr3	51572393	51572824	CGE_NDNF_pvalue_1e-2_peak_606102	56	.	3.67782	5.64059	2.13678	382
chr3	52091346	52091698	CGE_NDNF_pvalue_1e-2_peak_606223	58	.	4.22833	5.83877	2.28106	154
chr3	52142359	52142456	CGE_NDNF_pvalue_1e-2_peak_606243	61	.	3.75340	6.13275	2.49343	46
chr3	52152121	52152442	CGE_NDNF_pvalue_1e-2_peak_606249	55	.	3.65330	5.50407	2.04000	256
chr3	52321804	52322335	CGE_NDNF_pvalue_1e-2_peak_606303	59	.	3.72787	5.95225	2.36183	52
chr3	52336990	52337115	CGE_NDNF_pvalue_1e-2_peak_606308	63	.	3.77654	6.31233	2.59894	56
chr3	52443697	52444959	CGE_NDNF_pvalue_1e-2_peak_606339	48	.	3.51278	4.85998	1.56260	656
chr3	52570439	52570668	CGE_NDNF_pvalue_1e-2_peak_606382	61	.	3.75340	6.13275	2.49343	51
chr3	52739301	52740196	CGE_NDNF_pvalue_1e-2_peak_606420	57	.	3.70268	5.78921	2.24290	458
chr3	53289140	53290241	CGE_NDNF_pvalue_1e-2_peak_606549	51	.	3.58166	5.15094	1.77874	988
chr3	53381369	53381873	CGE_NDNF_pvalue_1e-2_peak_606572	72	.	4.56663	7.22716	3.30739	238
chr3	53650388	53650618	CGE_NDNF_pvalue_1e-2_peak_606637	77	.	4.65983	7.78896	3.74530	169
chr3	53764873	53765512	CGE_NDNF_pvalue_1e-2_peak_606684	53	.	3.62911	5.37785	1.95032	71
chr3	53879953	53880575	CGE_NDNF_pvalue_1e-2_peak_606731	59	.	3.72787	5.95225	2.36183	69
chr3	53915758	53916507	CGE_NDNF_pvalue_1e-2_peak_606740	57	.	3.70268	5.78921	2.24290	126
chr3	53925743	53926202	CGE_NDNF_pvalue_1e-2_peak_606742	106	.	6.35093	10.67508	6.01480	202
chr3	54156353	54156789	CGE_NDNF_pvalue_1e-2_peak_606777	61	.	4.30812	6.10846	2.48832	375
chr3	54612698	54612776	CGE_NDNF_pvalue_1e-2_peak_606895	63	.	3.77654	6.31233	2.59894	38
chr3	55038504	55038654	CGE_NDNF_pvalue_1e-2_peak_607027	63	.	3.77654	6.31233	2.59894	89
chr3	55519298	55519446	CGE_NDNF_pvalue_1e-2_peak_607123	49	.	3.53544	4.95138	1.63297	86
chr3	55660970	55661225	CGE_NDNF_pvalue_1e-2_peak_607175	63	.	3.77654	6.31233	2.59894	71
chr3	56591040	56591388	CGE_NDNF_pvalue_1e-2_peak_607455	82	.	4.72068	8.24006	4.08757	191
chr3	56716589	56717502	CGE_NDNF_pvalue_1e-2_peak_607501	74	.	5.10551	7.46124	3.48930	70
chr3	56835950	56836195	CGE_NDNF_pvalue_1e-2_peak_607549	53	.	4.07731	5.38744	1.95253	119
chr3	57261378	57261900	CGE_NDNF_pvalue_1e-2_peak_607691	69	.	4.95172	6.98166	3.11900	356
chr3	57262572	57262670	CGE_NDNF_pvalue_1e-2_peak_607693	69	.	4.95172	6.98166	3.11900	47
chr3	57541505	57542328	CGE_NDNF_pvalue_1e-2_peak_607741	53	.	3.62911	5.37785	1.95032	71
chr3	57582917	57583668	CGE_NDNF_pvalue_1e-2_peak_607756	60	.	4.28119	6.01457	2.41090	279
chr3	57678407	57679092	CGE_NDNF_pvalue_1e-2_peak_607795	49	.	3.53544	4.95138	1.63297	432
chr3	57741626	57742135	CGE_NDNF_pvalue_1e-2_peak_607821	55	.	4.12643	5.52700	2.05345	286
chr3	57993768	57994253	CGE_NDNF_pvalue_1e-2_peak_607933	70	.	4.98173	7.07040	3.18394	281
chr3	58136285	58137729	CGE_NDNF_pvalue_1e-2_peak_608008	51	.	3.58166	5.15094	1.77874	1321
chr3	58152810	58153441	CGE_NDNF_pvalue_1e-2_peak_608017	51	.	3.58166	5.15094	1.77874	382
chr3	58175484	58175674	CGE_NDNF_pvalue_1e-2_peak_608034	52	.	3.60523	5.26053	1.85872	54
chr3	58223022	58223825	CGE_NDNF_pvalue_1e-2_peak_608051	81	.	5.64107	8.12096	3.99803	476
chr3	58291604	58292342	CGE_NDNF_pvalue_1e-2_peak_608095	65	.	4.41930	6.53368	2.77212	369
chr3	58293172	58293483	CGE_NDNF_pvalue_1e-2_peak_608096	48	.	3.51278	4.85998	1.56260	243
chr3	58318314	58318857	CGE_NDNF_pvalue_1e-2_peak_608115	90	.	5.95643	9.06419	4.73671	340
chr3	58373739	58374795	CGE_NDNF_pvalue_1e-2_peak_608145	56	.	3.67782	5.64059	2.13678	972
chr3	58419233	58420018	CGE_NDNF_pvalue_1e-2_peak_608171	62	.	4.33539	6.20685	2.55000	72
chr3	58477596	58477969	CGE_NDNF_pvalue_1e-2_peak_608186	63	.	4.72404	6.36848	2.64722	84
chr3	58542528	58542950	CGE_NDNF_pvalue_1e-2_peak_608218	67	.	4.86381	6.73327	2.93155	131
chr3	58562978	58563565	CGE_NDNF_pvalue_1e-2_peak_608224	72	.	5.26910	7.21123	3.30004	191
chr3	58570536	58571385	CGE_NDNF_pvalue_1e-2_peak_608225	56	.	4.15144	5.60057	2.11593	787
chr3	58614997	58615128	CGE_NDNF_pvalue_1e-2_peak_608257	55	.	4.12643	5.52700	2.05345	65
chr3	58626390	58626699	CGE_NDNF_pvalue_1e-2_peak_608262	77	.	4.65983	7.78896	3.74530	201
chr3	58810066	58810487	CGE_NDNF_pvalue_1e-2_peak_608299	97	.	5.59180	9.70455	5.24709	60
chr3	58843175	58843383	CGE_NDNF_pvalue_1e-2_peak_608309	59	.	3.72787	5.95225	2.36183	149
chr3	59035421	59036218	CGE_NDNF_pvalue_1e-2_peak_608366	67	.	4.47708	6.78418	2.96883	430
chr3	59561320	59561405	CGE_NDNF_pvalue_1e-2_peak_608551	56	.	3.67782	5.64059	2.13678	43
chr3	59606013	59607048	CGE_NDNF_pvalue_1e-2_peak_608563	63	.	3.77654	6.31233	2.59894	989
chr3	59627329	59627603	CGE_NDNF_pvalue_1e-2_peak_608567	75	.	4.62834	7.58464	3.58154	69
chr3	59843639	59843796	CGE_NDNF_pvalue_1e-2_peak_608646	77	.	4.65983	7.78896	3.74530	59
chr3	59954376	59955292	CGE_NDNF_pvalue_1e-2_peak_608684	52	.	3.60523	5.26053	1.85872	55
chr3	60707150	60707814	CGE_NDNF_pvalue_1e-2_peak_608984	48	.	3.51278	4.85998	1.56260	58
chr3	60722931	60723638	CGE_NDNF_pvalue_1e-2_peak_608991	57	.	3.70268	5.78921	2.24290	377
chr3	60788702	60789305	CGE_NDNF_pvalue_1e-2_peak_609018	60	.	4.28119	6.01457	2.41090	575
chr3	61235804	61236243	CGE_NDNF_pvalue_1e-2_peak_609147	74	.	5.35742	7.41268	3.45090	48
chr3	61236978	61237565	CGE_NDNF_pvalue_1e-2_peak_609148	74	.	5.38752	7.48318	3.50441	250
chr3	61432047	61433029	CGE_NDNF_pvalue_1e-2_peak_609207	53	.	3.62911	5.37785	1.95032	260
chr3	61516124	61516531	CGE_NDNF_pvalue_1e-2_peak_609229	63	.	3.77654	6.31233	2.59894	205
chr3	61546763	61547616	CGE_NDNF_pvalue_1e-2_peak_609237	56	.	4.48115	5.66648	2.16110	45
chr3	61788461	61788597	CGE_NDNF_pvalue_1e-2_peak_609376	46	.	3.46831	4.69117	1.43951	96
chr3	61807763	61808258	CGE_NDNF_pvalue_1e-2_peak_609386	55	.	3.65330	5.50407	2.04000	274
chr3	61819133	61819251	CGE_NDNF_pvalue_1e-2_peak_609396	55	.	3.65330	5.50407	2.04000	61
chr3	62013021	62014192	CGE_NDNF_pvalue_1e-2_peak_609504	51	.	3.58166	5.15094	1.77874	211
chr3	62086199	62086617	CGE_NDNF_pvalue_1e-2_peak_609543	51	.	3.58166	5.15094	1.77874	55
chr3	62174442	62174849	CGE_NDNF_pvalue_1e-2_peak_609581	81	.	5.30316	8.19462	4.05617	345
chr3	62215098	62215232	CGE_NDNF_pvalue_1e-2_peak_609602	57	.	4.20239	5.75623	2.22938	66
chr3	62304263	62304663	CGE_NDNF_pvalue_1e-2_peak_609646	48	.	3.51278	4.85998	1.56260	188
chr3	62449859	62449997	CGE_NDNF_pvalue_1e-2_peak_609725	45	.	3.42495	4.53818	1.32265	82
chr3	62460941	62461032	CGE_NDNF_pvalue_1e-2_peak_609731	51	.	3.58166	5.15094	1.77874	46
chr3	62490085	62490622	CGE_NDNF_pvalue_1e-2_peak_609751	53	.	3.62911	5.37785	1.95032	465
chr3	62640908	62641023	CGE_NDNF_pvalue_1e-2_peak_609842	55	.	3.65330	5.50407	2.04000	49
chr3	62709241	62709782	CGE_NDNF_pvalue_1e-2_peak_609879	63	.	4.36300	6.31016	2.59894	56
chr3	62730136	62730576	CGE_NDNF_pvalue_1e-2_peak_609897	50	.	3.55840	5.04815	1.70383	72
chr3	62859108	62860308	CGE_NDNF_pvalue_1e-2_peak_609974	53	.	4.25894	5.33988	1.92864	408
chr3	62860993	62861184	CGE_NDNF_pvalue_1e-2_peak_609976	66	.	4.99465	6.62877	2.85282	68
chr3	63047459	63048996	CGE_NDNF_pvalue_1e-2_peak_610044	48	.	3.51278	4.85998	1.56260	702
chr3	63143526	63144136	CGE_NDNF_pvalue_1e-2_peak_610078	75	.	4.62834	7.58464	3.58154	539
chr3	63179483	63179631	CGE_NDNF_pvalue_1e-2_peak_610090	63	.	3.77654	6.31233	2.59894	92
chr3	63437578	63437684	CGE_NDNF_pvalue_1e-2_peak_610210	55	.	3.65330	5.50407	2.04000	57
chr3	63570020	63570137	CGE_NDNF_pvalue_1e-2_peak_610291	55	.	3.65330	5.50407	2.04000	54
chr3	63806847	63807273	CGE_NDNF_pvalue_1e-2_peak_610360	53	.	3.62911	5.37785	1.95032	67
chr3	63849448	63849907	CGE_NDNF_pvalue_1e-2_peak_610390	56	.	4.15144	5.60057	2.11593	431
chr3	63897537	63898604	CGE_NDNF_pvalue_1e-2_peak_610426	85	.	6.02183	8.59982	4.37583	334
chr3	63979418	63979782	CGE_NDNF_pvalue_1e-2_peak_610474	55	.	3.65330	5.50407	2.04000	44
chr3	64008883	64009362	CGE_NDNF_pvalue_1e-2_peak_610492	66	.	4.44800	6.65517	2.86596	385
chr3	64165107	64165315	CGE_NDNF_pvalue_1e-2_peak_610601	59	.	3.72787	5.95225	2.36183	53
chr3	64174931	64175015	CGE_NDNF_pvalue_1e-2_peak_610606	46	.	3.44649	4.61288	1.38028	41
chr3	64209609	64209817	CGE_NDNF_pvalue_1e-2_peak_610621	47	.	3.82673	4.75687	1.49697	64
chr3	64224831	64225306	CGE_NDNF_pvalue_1e-2_peak_610631	67	.	4.47708	6.78418	2.96883	119
chr3	64253720	64253992	CGE_NDNF_pvalue_1e-2_peak_610645	75	.	5.13743	7.56943	3.57375	210
chr3	64380509	64380832	CGE_NDNF_pvalue_1e-2_peak_610722	47	.	3.49040	4.77340	1.50030	50
chr3	64384691	64384785	CGE_NDNF_pvalue_1e-2_peak_610724	50	.	3.55840	5.04815	1.70383	45
chr3	64424548	64425295	CGE_NDNF_pvalue_1e-2_peak_610743	49	.	3.89196	4.90993	1.60651	122
chr3	64443473	64443546	CGE_NDNF_pvalue_1e-2_peak_610754	46	.	3.46831	4.69117	1.43951	58
chr3	64470153	64470374	CGE_NDNF_pvalue_1e-2_peak_610762	56	.	3.67782	5.64059	2.13678	153
chr3	64519315	64519888	CGE_NDNF_pvalue_1e-2_peak_610779	62	.	4.33539	6.20685	2.55000	250
chr3	64540147	64540557	CGE_NDNF_pvalue_1e-2_peak_610789	57	.	3.70268	5.78921	2.24290	344
chr3	64637111	64637472	CGE_NDNF_pvalue_1e-2_peak_610834	59	.	3.72787	5.95225	2.36183	66
chr3	64870020	64870304	CGE_NDNF_pvalue_1e-2_peak_610938	72	.	4.56663	7.22716	3.30739	56
chr3	65068872	65069340	CGE_NDNF_pvalue_1e-2_peak_611037	56	.	3.67782	5.64059	2.13678	160
chr3	65231154	65231683	CGE_NDNF_pvalue_1e-2_peak_611087	61	.	3.75340	6.13275	2.49343	71
chr3	65394068	65394246	CGE_NDNF_pvalue_1e-2_peak_611154	50	.	3.55840	5.04815	1.70383	112
chr3	65394492	65395354	CGE_NDNF_pvalue_1e-2_peak_611155	48	.	3.51278	4.85998	1.56260	71
chr3	65431733	65431839	CGE_NDNF_pvalue_1e-2_peak_611176	45	.	3.42495	4.53818	1.32265	52
chr3	65464420	65464550	CGE_NDNF_pvalue_1e-2_peak_611192	69	.	4.50653	6.92169	3.07182	59
chr3	65483576	65483811	CGE_NDNF_pvalue_1e-2_peak_611202	48	.	3.51278	4.85998	1.56260	178
chr3	65524952	65525507	CGE_NDNF_pvalue_1e-2_peak_611224	47	.	3.49040	4.77340	1.50030	478
chr3	65582519	65582820	CGE_NDNF_pvalue_1e-2_peak_611260	45	.	3.72273	4.52573	1.32091	70
chr3	65583148	65583936	CGE_NDNF_pvalue_1e-2_peak_611261	58	.	4.49169	5.82547	2.27479	239
chr3	65605038	65605977	CGE_NDNF_pvalue_1e-2_peak_611271	62	.	4.33539	6.20685	2.55000	61
chr3	65698752	65699032	CGE_NDNF_pvalue_1e-2_peak_611314	75	.	4.62834	7.58464	3.58154	226
chr3	65736677	65737130	CGE_NDNF_pvalue_1e-2_peak_611336	56	.	3.67782	5.64059	2.13678	357
chr3	66024516	66024829	CGE_NDNF_pvalue_1e-2_peak_611432	59	.	4.25459	5.92478	2.35404	63
chr3	66139423	66140642	CGE_NDNF_pvalue_1e-2_peak_611474	64	.	4.39097	6.41891	2.68488	550
chr3	66271147	66271763	CGE_NDNF_pvalue_1e-2_peak_611483	88	.	5.88334	8.82639	4.55555	272
chr3	66327107	66327403	CGE_NDNF_pvalue_1e-2_peak_611516	63	.	3.77654	6.31233	2.59894	229
chr3	66420684	66420769	CGE_NDNF_pvalue_1e-2_peak_611562	60	.	4.28119	6.01457	2.41090	41
chr3	66443339	66444248	CGE_NDNF_pvalue_1e-2_peak_611578	50	.	3.55840	5.04815	1.70383	690
chr3	66479315	66479388	CGE_NDNF_pvalue_1e-2_peak_611606	46	.	3.44649	4.61288	1.38028	50
chr3	66486636	66487048	CGE_NDNF_pvalue_1e-2_peak_611611	50	.	3.55840	5.04815	1.70383	114
chr3	66534741	66534851	CGE_NDNF_pvalue_1e-2_peak_611639	61	.	4.64396	6.17345	2.52740	49
chr3	66551124	66551891	CGE_NDNF_pvalue_1e-2_peak_611648	117	.	7.61083	11.77975	6.89846	511
chr3	66588568	66589152	CGE_NDNF_pvalue_1e-2_peak_611667	55	.	3.65330	5.50407	2.04000	281
chr3	66679826	66680275	CGE_NDNF_pvalue_1e-2_peak_611712	50	.	3.55840	5.04815	1.70383	217
chr3	66866559	66866842	CGE_NDNF_pvalue_1e-2_peak_611784	52	.	3.60523	5.26053	1.85872	61
chr3	66886754	66887083	CGE_NDNF_pvalue_1e-2_peak_611792	59	.	3.72787	5.95225	2.36183	266
chr3	67048394	67049203	CGE_NDNF_pvalue_1e-2_peak_611844a	66	.	4.99465	6.62877	2.85282	136
chr3	67048394	67049203	CGE_NDNF_pvalue_1e-2_peak_611844b	66	.	4.99465	6.62877	2.85282	369
chr3	67048394	67049203	CGE_NDNF_pvalue_1e-2_peak_611844c	121	.	7.84873	12.12024	7.17005	628
chr3	67145437	67145902	CGE_NDNF_pvalue_1e-2_peak_611873	69	.	4.50653	6.92169	3.07182	60
chr3	67339808	67340371	CGE_NDNF_pvalue_1e-2_peak_611941	53	.	3.62911	5.37785	1.95032	507
chr3	67608346	67608637	CGE_NDNF_pvalue_1e-2_peak_612030	63	.	3.77654	6.31233	2.59894	63
chr3	67704704	67705035	CGE_NDNF_pvalue_1e-2_peak_612068	58	.	4.22833	5.83877	2.28106	31
chr3	67904977	67905705	CGE_NDNF_pvalue_1e-2_peak_612132	48	.	3.51278	4.85998	1.56260	296
chr3	68057034	68057197	CGE_NDNF_pvalue_1e-2_peak_612202	45	.	3.42495	4.53818	1.32265	30
chr3	68205281	68205453	CGE_NDNF_pvalue_1e-2_peak_612272	59	.	3.72787	5.95225	2.36183	102
chr3	68322746	68323824	CGE_NDNF_pvalue_1e-2_peak_612320	51	.	3.58166	5.15094	1.77874	879
chr3	68377128	68377701	CGE_NDNF_pvalue_1e-2_peak_612344	88	.	5.88334	8.82639	4.55555	356
chr3	68501888	68502857	CGE_NDNF_pvalue_1e-2_peak_612397	68	.	4.92207	6.89603	3.05952	267
chr3	68925436	68925551	CGE_NDNF_pvalue_1e-2_peak_612573	57	.	3.70268	5.78921	2.24290	67
chr3	68961570	68961779	CGE_NDNF_pvalue_1e-2_peak_612590	45	.	3.42495	4.53818	1.32265	32
chr3	68972165	68972486	CGE_NDNF_pvalue_1e-2_peak_612594	45	.	3.42495	4.53818	1.32265	270
chr3	69014788	69015086	CGE_NDNF_pvalue_1e-2_peak_612618	52	.	3.60523	5.26053	1.85872	248
chr3	69062267	69063306	CGE_NDNF_pvalue_1e-2_peak_612647	57	.	4.46728	5.77213	2.24269	594
chr3	69100627	69101904	CGE_NDNF_pvalue_1e-2_peak_612660	65	.	4.80692	6.58071	2.80942	653
chr3	69122293	69122384	CGE_NDNF_pvalue_1e-2_peak_612674	55	.	3.65330	5.50407	2.04000	43
chr3	69129183	69129681	CGE_NDNF_pvalue_1e-2_peak_612676	75	.	5.50737	7.53408	3.55164	336
chr3	69419088	69419690	CGE_NDNF_pvalue_1e-2_peak_612857	46	.	3.46831	4.69117	1.43951	555
chr3	69591604	69592211	CGE_NDNF_pvalue_1e-2_peak_612947	46	.	3.78444	4.66110	1.42244	394
chr3	69720246	69720510	CGE_NDNF_pvalue_1e-2_peak_612994	73	.	4.59728	7.39833	3.43949	219
chr3	69740192	69740536	CGE_NDNF_pvalue_1e-2_peak_613001	72	.	5.04286	7.25809	3.33013	276
chr3	69788309	69788712	CGE_NDNF_pvalue_1e-2_peak_613022a	72	.	5.26910	7.21123	3.30004	191
chr3	69788309	69788712	CGE_NDNF_pvalue_1e-2_peak_613022b	115	.	7.52729	11.52394	6.69103	312
chr3	69834324	69834556	CGE_NDNF_pvalue_1e-2_peak_613040	85	.	5.77701	8.50271	4.29321	67
chr3	69840866	69841622	CGE_NDNF_pvalue_1e-2_peak_613043	66	.	4.44800	6.65517	2.86596	689
chr3	69860218	69861159	CGE_NDNF_pvalue_1e-2_peak_613053	65	.	4.41930	6.53368	2.77212	500
chr3	69914612	69914725	CGE_NDNF_pvalue_1e-2_peak_613087	57	.	3.70268	5.78921	2.24290	63
chr3	70107044	70107477	CGE_NDNF_pvalue_1e-2_peak_613199	49	.	3.53544	4.95138	1.63297	366
chr3	70125438	70125807	CGE_NDNF_pvalue_1e-2_peak_613210	53	.	3.62911	5.37785	1.95032	169
chr3	70696942	70697054	CGE_NDNF_pvalue_1e-2_peak_613421	57	.	3.70268	5.78921	2.24290	60
chr3	70902739	70903131	CGE_NDNF_pvalue_1e-2_peak_613500	63	.	3.77654	6.31233	2.59894	65
chr3	70912115	70912477	CGE_NDNF_pvalue_1e-2_peak_613505	56	.	3.67782	5.64059	2.13678	189
chr3	71466919	71467003	CGE_NDNF_pvalue_1e-2_peak_613795	46	.	3.44649	4.61288	1.38028	49
chr3	71591702	71592456	CGE_NDNF_pvalue_1e-2_peak_613871	104	.	6.96594	10.48530	5.85972	628
chr3	71744424	71744507	CGE_NDNF_pvalue_1e-2_peak_613957	59	.	4.25459	5.92478	2.35404	40
chr3	71773113	71773199	CGE_NDNF_pvalue_1e-2_peak_613972	60	.	4.67789	6.01958	2.41465	39
chr3	71802071	71803720	CGE_NDNF_pvalue_1e-2_peak_613983	55	.	4.34909	5.52219	2.05345	1190
chr3	71834673	71835470	CGE_NDNF_pvalue_1e-2_peak_614001	66	.	4.44800	6.65517	2.86596	69
chr3	71864847	71865340	CGE_NDNF_pvalue_1e-2_peak_614021	51	.	3.58166	5.15094	1.77874	67
chr3	71900626	71901357	CGE_NDNF_pvalue_1e-2_peak_614038	60	.	4.28119	6.01457	2.41090	668
chr3	71906867	71907571	CGE_NDNF_pvalue_1e-2_peak_614040	59	.	4.56656	5.99310	2.39757	441
chr3	71924534	71924896	CGE_NDNF_pvalue_1e-2_peak_614045	75	.	5.13743	7.56943	3.57375	152
chr3	71930531	71930853	CGE_NDNF_pvalue_1e-2_peak_614046	52	.	3.60523	5.26053	1.85872	71
chr3	71942426	71942649	CGE_NDNF_pvalue_1e-2_peak_614053	46	.	3.46831	4.69117	1.43951	45
chr3	72056042	72056122	CGE_NDNF_pvalue_1e-2_peak_614112	58	.	4.22833	5.83877	2.28106	38
chr3	72081593	72081847	CGE_NDNF_pvalue_1e-2_peak_614120	75	.	4.62834	7.58464	3.58154	186
chr3	72090647	72090972	CGE_NDNF_pvalue_1e-2_peak_614123	85	.	5.77701	8.50271	4.29321	259
chr3	72187262	72187777	CGE_NDNF_pvalue_1e-2_peak_614180	70	.	4.53638	7.06887	3.18394	72
chr3	72194676	72195119	CGE_NDNF_pvalue_1e-2_peak_614182	81	.	5.64107	8.12096	3.99803	127
chr3	72201623	72202193	CGE_NDNF_pvalue_1e-2_peak_614184	67	.	4.86381	6.73327	2.93155	313
chr3	72280144	72280337	CGE_NDNF_pvalue_1e-2_peak_614221	50	.	3.55840	5.04815	1.70383	58
chr3	72287586	72287841	CGE_NDNF_pvalue_1e-2_peak_614226	63	.	4.36300	6.31016	2.59894	193
chr3	72295981	72296290	CGE_NDNF_pvalue_1e-2_peak_614228	45	.	3.74308	4.56981	1.35050	251
chr3	72307726	72307933	CGE_NDNF_pvalue_1e-2_peak_614231	51	.	3.98248	5.13441	1.77651	39
chr3	72323890	72323982	CGE_NDNF_pvalue_1e-2_peak_614238	75	.	5.13743	7.56943	3.57375	47
chr3	72324378	72324527	CGE_NDNF_pvalue_1e-2_peak_614239	46	.	3.44649	4.61288	1.38028	119
chr3	72338592	72338675	CGE_NDNF_pvalue_1e-2_peak_614244	49	.	3.91420	4.96371	1.64147	37
chr3	72345111	72345337	CGE_NDNF_pvalue_1e-2_peak_614245	72	.	5.04286	7.25809	3.33013	29
chr3	72367462	72367940	CGE_NDNF_pvalue_1e-2_peak_614254	63	.	4.36300	6.31016	2.59894	233
chr3	72378673	72378830	CGE_NDNF_pvalue_1e-2_peak_614261	52	.	3.60523	5.26053	1.85872	91
chr3	72385953	72386438	CGE_NDNF_pvalue_1e-2_peak_614265	79	.	5.23560	7.92549	3.85281	58
chr3	72455280	72455638	CGE_NDNF_pvalue_1e-2_peak_614306	59	.	4.25459	5.92478	2.35404	68
chr3	72486594	72487302	CGE_NDNF_pvalue_1e-2_peak_614321	56	.	3.67782	5.64059	2.13678	46
chr3	72496053	72496918	CGE_NDNF_pvalue_1e-2_peak_614326	69	.	5.15578	6.96338	3.10780	319
chr3	72534941	72535265	CGE_NDNF_pvalue_1e-2_peak_614342	63	.	3.77654	6.31233	2.59894	270
chr3	72653541	72653977	CGE_NDNF_pvalue_1e-2_peak_614415	63	.	4.69704	6.30170	2.59894	55
chr3	72787839	72788677	CGE_NDNF_pvalue_1e-2_peak_614498	65	.	4.41930	6.53368	2.77212	329
chr3	72867317	72867597	CGE_NDNF_pvalue_1e-2_peak_614534	61	.	3.75340	6.13275	2.49343	228
chr3	72896991	72898012	CGE_NDNF_pvalue_1e-2_peak_614551	80	.	5.26917	8.05644	3.94591	698
chr3	72936658	72937586	CGE_NDNF_pvalue_1e-2_peak_614563	59	.	4.54133	5.93590	2.36177	533
chr3	73045829	73046358	CGE_NDNF_pvalue_1e-2_peak_614604	114	.	7.33915	11.45596	6.63686	89
chr3	73135111	73135389	CGE_NDNF_pvalue_1e-2_peak_614666	77	.	4.65983	7.78896	3.74530	225
chr3	73197920	73198194	CGE_NDNF_pvalue_1e-2_peak_614692	59	.	3.72787	5.95225	2.36183	65
chr3	73277206	73278344	CGE_NDNF_pvalue_1e-2_peak_614725	63	.	4.36300	6.31016	2.59894	1084
chr3	73346051	73346464	CGE_NDNF_pvalue_1e-2_peak_614754	55	.	3.65330	5.50407	2.04000	93
chr3	73373516	73374385	CGE_NDNF_pvalue_1e-2_peak_614770	69	.	4.50653	6.92169	3.07182	334
chr3	73450865	73450962	CGE_NDNF_pvalue_1e-2_peak_614814	56	.	3.67782	5.64059	2.13678	47
chr3	73482961	73483121	CGE_NDNF_pvalue_1e-2_peak_614839	68	.	4.92207	6.89603	3.05952	50
chr3	73570007	73570719	CGE_NDNF_pvalue_1e-2_peak_614903	63	.	4.69704	6.30170	2.59894	362
chr3	73641657	73642087	CGE_NDNF_pvalue_1e-2_peak_614930	53	.	3.62911	5.37785	1.95032	211
chr3	73673025	73673621	CGE_NDNF_pvalue_1e-2_peak_614935	61	.	4.74737	6.14848	2.50704	490
chr3	73674166	73674277	CGE_NDNF_pvalue_1e-2_peak_614936	74	.	5.45256	7.42938	3.46452	45
chr3	73683218	73684048	CGE_NDNF_pvalue_1e-2_peak_614937	47	.	3.49040	4.77340	1.50030	166
chr3	73729714	73730061	CGE_NDNF_pvalue_1e-2_peak_614962	57	.	3.70268	5.78921	2.24290	254
chr3	73776130	73776439	CGE_NDNF_pvalue_1e-2_peak_614983	51	.	3.58166	5.15094	1.77874	252
chr3	73808666	73809140	CGE_NDNF_pvalue_1e-2_peak_615004	56	.	3.67782	5.64059	2.13678	60
chr3	74337687	74337775	CGE_NDNF_pvalue_1e-2_peak_615234	46	.	3.44649	4.61288	1.38028	49
chr3	74338017	74338090	CGE_NDNF_pvalue_1e-2_peak_615235	46	.	3.44649	4.61288	1.38028	37
chr3	74351167	74351747	CGE_NDNF_pvalue_1e-2_peak_615241	46	.	3.46831	4.69117	1.43951	422
chr3	74400506	74401103	CGE_NDNF_pvalue_1e-2_peak_615269	50	.	3.55840	5.04815	1.70383	115
chr3	74612089	74613219	CGE_NDNF_pvalue_1e-2_peak_615399	70	.	4.53638	7.06887	3.18394	57
chr3	74710388	74710489	CGE_NDNF_pvalue_1e-2_peak_615443	63	.	3.77654	6.31233	2.59894	47
chr3	74835956	74836680	CGE_NDNF_pvalue_1e-2_peak_615499	48	.	3.51278	4.85998	1.56260	383
chr3	75074149	75074530	CGE_NDNF_pvalue_1e-2_peak_615597	76	.	5.44874	7.62969	3.61802	157
chr3	75087871	75088384	CGE_NDNF_pvalue_1e-2_peak_615602	63	.	3.77654	6.31233	2.59894	71
chr3	75321606	75321705	CGE_NDNF_pvalue_1e-2_peak_615705	57	.	3.70268	5.78921	2.24290	45
chr3	75329938	75330507	CGE_NDNF_pvalue_1e-2_peak_615708	67	.	4.47708	6.78418	2.96883	146
chr3	75483971	75485252	CGE_NDNF_pvalue_1e-2_peak_615783a	121	.	7.67641	12.13987	7.17897	330
chr3	75483971	75485252	CGE_NDNF_pvalue_1e-2_peak_615783b	121	.	7.67641	12.13987	7.17897	467
chr3	75483971	75485252	CGE_NDNF_pvalue_1e-2_peak_615783c	83	.	5.85446	8.33761	4.16530	895
chr3	75502280	75502709	CGE_NDNF_pvalue_1e-2_peak_615788	58	.	4.22833	5.83877	2.28106	120
chr3	75667927	75668084	CGE_NDNF_pvalue_1e-2_peak_615841	65	.	4.41930	6.53368	2.77212	86
chr3	75690325	75690965	CGE_NDNF_pvalue_1e-2_peak_615851	87	.	6.13413	8.71645	4.46414	139
chr3	75718380	75718595	CGE_NDNF_pvalue_1e-2_peak_615868	66	.	4.44800	6.65517	2.86596	111
chr3	75816302	75816730	CGE_NDNF_pvalue_1e-2_peak_615935	49	.	3.53544	4.95138	1.63297	188
chr3	75834320	75834815	CGE_NDNF_pvalue_1e-2_peak_615943	117	.	7.42758	11.71094	6.84187	437
chr3	75955536	75956100	CGE_NDNF_pvalue_1e-2_peak_615981	65	.	4.41930	6.53368	2.77212	371
chr3	76311891	76312288	CGE_NDNF_pvalue_1e-2_peak_616144	63	.	3.77654	6.31233	2.59894	328
chr3	76359641	76360640	CGE_NDNF_pvalue_1e-2_peak_616166	65	.	4.77897	6.50788	2.75812	269
chr3	76432452	76433575	CGE_NDNF_pvalue_1e-2_peak_616205	49	.	3.53544	4.95138	1.63297	892
chr3	76504575	76505446	CGE_NDNF_pvalue_1e-2_peak_616244	56	.	3.67782	5.64059	2.13678	552
chr3	76686774	76687165	CGE_NDNF_pvalue_1e-2_peak_616324	55	.	4.12643	5.52700	2.05345	55
chr3	77087712	77087913	CGE_NDNF_pvalue_1e-2_peak_616489	45	.	3.80542	4.50517	1.30272	44
chr3	77101269	77101380	CGE_NDNF_pvalue_1e-2_peak_616494	51	.	3.58166	5.15094	1.77874	51
chr3	77119586	77119954	CGE_NDNF_pvalue_1e-2_peak_616508	72	.	4.56663	7.22716	3.30739	322
chr3	77127918	77127991	CGE_NDNF_pvalue_1e-2_peak_616514	46	.	3.46831	4.69117	1.43951	47
chr3	77525833	77526169	CGE_NDNF_pvalue_1e-2_peak_616756	52	.	3.60523	5.26053	1.85872	287
chr3	77579873	77580169	CGE_NDNF_pvalue_1e-2_peak_616791	49	.	3.53544	4.95138	1.63297	241
chr3	77711156	77711712	CGE_NDNF_pvalue_1e-2_peak_616880	55	.	3.65330	5.50407	2.04000	211
chr3	77863178	77863325	CGE_NDNF_pvalue_1e-2_peak_616952	75	.	4.62834	7.58464	3.58154	78
chr3	77983021	77983578	CGE_NDNF_pvalue_1e-2_peak_617005	58	.	4.22833	5.83877	2.28106	219
chr3	78232973	78233046	CGE_NDNF_pvalue_1e-2_peak_617108	45	.	3.42495	4.53818	1.32265	59
chr3	78547165	78547238	CGE_NDNF_pvalue_1e-2_peak_617216	46	.	3.44649	4.61288	1.38028	39
chr3	78694895	78695265	CGE_NDNF_pvalue_1e-2_peak_617294	48	.	3.51278	4.85998	1.56260	261
chr3	78930073	78930544	CGE_NDNF_pvalue_1e-2_peak_617427	48	.	3.84823	4.80658	1.52865	155
chr3	79067697	79069101	CGE_NDNF_pvalue_1e-2_peak_617504a	103	.	6.98959	10.38778	5.78806	340
chr3	79067697	79069101	CGE_NDNF_pvalue_1e-2_peak_617504b	63	.	4.86787	6.37804	2.65472	936
chr3	79150748	79151000	CGE_NDNF_pvalue_1e-2_peak_617532	63	.	3.77654	6.31233	2.59894	197
chr3	79417103	79417574	CGE_NDNF_pvalue_1e-2_peak_617647	48	.	3.51278	4.85998	1.56260	350
chr3	79467430	79468158	CGE_NDNF_pvalue_1e-2_peak_617675	63	.	4.36300	6.31016	2.59894	402
chr3	79476211	79476884	CGE_NDNF_pvalue_1e-2_peak_617680	48	.	3.51278	4.85998	1.56260	66
chr3	79540340	79540983	CGE_NDNF_pvalue_1e-2_peak_617708	57	.	3.70268	5.78921	2.24290	237
chr3	79570522	79570729	CGE_NDNF_pvalue_1e-2_peak_617725	48	.	3.51278	4.85998	1.56260	62
chr3	79592257	79592949	CGE_NDNF_pvalue_1e-2_peak_617737	51	.	4.00577	5.19473	1.81614	118
chr3	80059172	80059925	CGE_NDNF_pvalue_1e-2_peak_617950	51	.	3.58166	5.15094	1.77874	60
chr3	80482485	80482793	CGE_NDNF_pvalue_1e-2_peak_618138	53	.	3.62911	5.37785	1.95032	70
chr3	80802276	80802569	CGE_NDNF_pvalue_1e-2_peak_618275	67	.	4.86381	6.73327	2.93155	46
chr3	80834585	80834902	CGE_NDNF_pvalue_1e-2_peak_618294	69	.	4.50653	6.92169	3.07182	250
chr3	80938228	80939420	CGE_NDNF_pvalue_1e-2_peak_618334	56	.	3.67782	5.64059	2.13678	999
chr3	80952272	80952402	CGE_NDNF_pvalue_1e-2_peak_618339	63	.	3.77654	6.31233	2.59894	65
chr3	81248632	81249728	CGE_NDNF_pvalue_1e-2_peak_618458	47	.	3.49040	4.77340	1.50030	63
chr3	81291010	81291118	CGE_NDNF_pvalue_1e-2_peak_618476	49	.	3.89196	4.90993	1.60651	51
chr3	81292159	81292278	CGE_NDNF_pvalue_1e-2_peak_618477	49	.	3.91420	4.96371	1.64147	58
chr3	81369781	81370593	CGE_NDNF_pvalue_1e-2_peak_618514	48	.	3.51278	4.85998	1.56260	219
chr3	81398793	81399492	CGE_NDNF_pvalue_1e-2_peak_618533	71	.	5.24031	7.14717	3.24862	430
chr3	81444866	81445103	CGE_NDNF_pvalue_1e-2_peak_618556	46	.	3.44649	4.61288	1.38028	33
chr3	81468024	81468637	CGE_NDNF_pvalue_1e-2_peak_618559	57	.	3.70268	5.78921	2.24290	528
chr3	81728599	81729229	CGE_NDNF_pvalue_1e-2_peak_618679	56	.	3.67782	5.64059	2.13678	222
chr3	81810229	81810896	CGE_NDNF_pvalue_1e-2_peak_618729a	131	.	8.34492	13.15802	7.99381	247
chr3	81810229	81810896	CGE_NDNF_pvalue_1e-2_peak_618729b	103	.	6.95410	10.31766	5.73132	523
chr3	81865874	81866255	CGE_NDNF_pvalue_1e-2_peak_618747	69	.	4.50653	6.92169	3.07182	133
chr3	82182281	82182512	CGE_NDNF_pvalue_1e-2_peak_618881	63	.	3.77654	6.31233	2.59894	63
chr3	82206755	82207187	CGE_NDNF_pvalue_1e-2_peak_618896	55	.	3.65330	5.50407	2.04000	359
chr3	83614719	83615043	CGE_NDNF_pvalue_1e-2_peak_619386	57	.	3.70268	5.78921	2.24290	252
chr3	83875048	83875758	CGE_NDNF_pvalue_1e-2_peak_619495	63	.	4.36300	6.31016	2.59894	477
chr3	84436604	84437359	CGE_NDNF_pvalue_1e-2_peak_619665	69	.	4.50653	6.92169	3.07182	64
chr3	85007706	85009422	CGE_NDNF_pvalue_1e-2_peak_619810a	68	.	5.09482	6.89767	3.06070	169
chr3	85007706	85009422	CGE_NDNF_pvalue_1e-2_peak_619810b	47	.	3.94633	4.77444	1.50118	476
chr3	85007706	85009422	CGE_NDNF_pvalue_1e-2_peak_619810c	47	.	3.91411	4.72310	1.46714	812
chr3	85029311	85029684	CGE_NDNF_pvalue_1e-2_peak_619822	57	.	3.70268	5.78921	2.24290	71
chr3	85134378	85134496	CGE_NDNF_pvalue_1e-2_peak_619897	49	.	3.53544	4.95138	1.63297	48
chr3	85410073	85410177	CGE_NDNF_pvalue_1e-2_peak_620046	80	.	4.69175	8.01511	3.92245	52
chr3	85984445	85984655	CGE_NDNF_pvalue_1e-2_peak_620367	59	.	4.25459	5.92478	2.35404	172
chr3	86126990	86127413	CGE_NDNF_pvalue_1e-2_peak_620442	53	.	3.62911	5.37785	1.95032	372
chr3	86289367	86289485	CGE_NDNF_pvalue_1e-2_peak_620514	57	.	3.70268	5.78921	2.24290	53
chr3	86516555	86516924	CGE_NDNF_pvalue_1e-2_peak_620604	61	.	3.75340	6.13275	2.49343	214
chr3	86701100	86701477	CGE_NDNF_pvalue_1e-2_peak_620673	46	.	3.46831	4.69117	1.43951	19
chr3	86823136	86823788	CGE_NDNF_pvalue_1e-2_peak_620732	51	.	3.58166	5.15094	1.77874	385
chr3	87085739	87085834	CGE_NDNF_pvalue_1e-2_peak_620853	52	.	3.60523	5.26053	1.85872	49
chr3	87138178	87138957	CGE_NDNF_pvalue_1e-2_peak_620891a	57	.	4.52342	5.74098	2.22057	53
chr3	87138178	87138957	CGE_NDNF_pvalue_1e-2_peak_620891b	80	.	5.78853	8.07883	3.96591	507
chr3	87275692	87276892	CGE_NDNF_pvalue_1e-2_peak_620971a	92	.	6.42169	9.28323	4.90682	520
chr3	87275692	87276892	CGE_NDNF_pvalue_1e-2_peak_620971b	66	.	4.99465	6.62877	2.85282	709
chr3	87355188	87355292	CGE_NDNF_pvalue_1e-2_peak_621012	63	.	3.77654	6.31233	2.59894	57
chr3	87399564	87400282	CGE_NDNF_pvalue_1e-2_peak_621028	77	.	4.65983	7.78896	3.74530	384
chr3	87407300	87407627	CGE_NDNF_pvalue_1e-2_peak_621031	57	.	3.70268	5.78921	2.24290	68
chr3	87472692	87472930	CGE_NDNF_pvalue_1e-2_peak_621056	46	.	3.44649	4.61288	1.38028	65
chr3	87675482	87675912	CGE_NDNF_pvalue_1e-2_peak_621163	57	.	3.70268	5.78921	2.24290	239
chr3	87795575	87795998	CGE_NDNF_pvalue_1e-2_peak_621226	74	.	5.10551	7.46124	3.48930	61
chr3	88023063	88023514	CGE_NDNF_pvalue_1e-2_peak_621315	50	.	3.93670	5.01899	1.68944	71
chr3	88107610	88108521	CGE_NDNF_pvalue_1e-2_peak_621374a	98	.	6.47214	9.84380	5.35971	333
chr3	88107610	88108521	CGE_NDNF_pvalue_1e-2_peak_621374b	134	.	8.05845	13.43858	8.22301	637
chr3	88107610	88108521	CGE_NDNF_pvalue_1e-2_peak_621374c	122	.	7.55083	12.24485	7.26644	846
chr3	88198742	88199726	CGE_NDNF_pvalue_1e-2_peak_621419a	99	.	6.73754	9.95609	5.44502	84
chr3	88198742	88199726	CGE_NDNF_pvalue_1e-2_peak_621419b	71	.	5.24031	7.14717	3.24862	319
chr3	88252713	88253072	CGE_NDNF_pvalue_1e-2_peak_621440	62	.	4.33539	6.20685	2.55000	248
chr3	88268436	88269113	CGE_NDNF_pvalue_1e-2_peak_621448	67	.	4.47708	6.78418	2.96883	251
chr3	88274517	88274784	CGE_NDNF_pvalue_1e-2_peak_621449	74	.	5.10551	7.46124	3.48930	203
chr3	88316301	88316704	CGE_NDNF_pvalue_1e-2_peak_621475	55	.	3.65330	5.50407	2.04000	61
chr3	88413794	88414327	CGE_NDNF_pvalue_1e-2_peak_621517	50	.	3.55840	5.04815	1.70383	65
chr3	88584576	88585288	CGE_NDNF_pvalue_1e-2_peak_621587	52	.	3.60523	5.26053	1.85872	224
chr3	88877621	88877966	CGE_NDNF_pvalue_1e-2_peak_621705	70	.	4.98173	7.07040	3.18394	68
chr3	88975266	88975659	CGE_NDNF_pvalue_1e-2_peak_621735	52	.	3.60523	5.26053	1.85872	233
chr3	89028906	89029586	CGE_NDNF_pvalue_1e-2_peak_621765	51	.	3.58166	5.15094	1.77874	249
chr3	89045784	89046009	CGE_NDNF_pvalue_1e-2_peak_621776	60	.	4.28119	6.01457	2.41090	58
chr3	89074418	89074748	CGE_NDNF_pvalue_1e-2_peak_621788	82	.	5.67445	8.21174	4.06880	58
chr3	89156504	89157148	CGE_NDNF_pvalue_1e-2_peak_621822	97	.	6.66469	9.79542	5.31514	267
chr3	89163281	89164001	CGE_NDNF_pvalue_1e-2_peak_621824	49	.	3.89196	4.90993	1.60651	49
chr3	89245572	89245816	CGE_NDNF_pvalue_1e-2_peak_621883	57	.	3.70268	5.78921	2.24290	172
chr3	89293938	89294098	CGE_NDNF_pvalue_1e-2_peak_621909	47	.	3.49040	4.77340	1.50030	52
chr3	89324341	89324470	CGE_NDNF_pvalue_1e-2_peak_621928	55	.	3.65330	5.50407	2.04000	64
chr3	89363767	89363840	CGE_NDNF_pvalue_1e-2_peak_621957	46	.	3.44649	4.61288	1.38028	35
chr3	89367244	89367317	CGE_NDNF_pvalue_1e-2_peak_621958	46	.	3.46831	4.69117	1.43951	51
chr3	89390130	89390379	CGE_NDNF_pvalue_1e-2_peak_621970	72	.	5.04286	7.25809	3.33013	52
chr3	89444758	89445031	CGE_NDNF_pvalue_1e-2_peak_621987	53	.	4.05318	5.32112	1.91238	221
chr3	89855798	89856104	CGE_NDNF_pvalue_1e-2_peak_622165	61	.	3.75340	6.13275	2.49343	245
chr3	89906290	89906572	CGE_NDNF_pvalue_1e-2_peak_622187	46	.	3.44649	4.61288	1.38028	232
chr3	89908617	89908969	CGE_NDNF_pvalue_1e-2_peak_622188	46	.	3.46831	4.69117	1.43951	242
chr3	90022533	90022647	CGE_NDNF_pvalue_1e-2_peak_622235	59	.	3.72787	5.95225	2.36183	54
chr3	90057934	90058067	CGE_NDNF_pvalue_1e-2_peak_622249	49	.	3.53544	4.95138	1.63297	68
chr3	90231496	90231858	CGE_NDNF_pvalue_1e-2_peak_622330	141	.	8.50919	14.19355	8.81758	156
chr3	90272451	90272656	CGE_NDNF_pvalue_1e-2_peak_622354	53	.	3.62911	5.37785	1.95032	46
chr3	93613217	93613670	CGE_NDNF_pvalue_1e-2_peak_622463	56	.	4.17676	5.67691	2.16268	238
chr3	93692282	93693125	CGE_NDNF_pvalue_1e-2_peak_622492	98	.	6.70092	9.87487	5.37831	387
chr3	93698463	93699487	CGE_NDNF_pvalue_1e-2_peak_622493a	79	.	5.70817	7.93068	3.85444	355
chr3	93698463	93699487	CGE_NDNF_pvalue_1e-2_peak_622493b	165	.	9.93754	16.54482	10.71824	476
chr3	93780996	93782005	CGE_NDNF_pvalue_1e-2_peak_622543a	51	.	4.17246	5.17088	1.79651	670
chr3	93780996	93782005	CGE_NDNF_pvalue_1e-2_peak_622543b	76	.	5.56328	7.64239	3.62772	879
chr3	93845729	93846492	CGE_NDNF_pvalue_1e-2_peak_622579	47	.	3.80546	4.70840	1.45264	387
chr3	93878298	93878371	CGE_NDNF_pvalue_1e-2_peak_622599	45	.	3.42495	4.53818	1.32265	33
chr3	93895346	93895699	CGE_NDNF_pvalue_1e-2_peak_622611	50	.	3.55840	5.04815	1.70383	196
chr3	93981227	93981870	CGE_NDNF_pvalue_1e-2_peak_622654	50	.	3.55840	5.04815	1.70383	389
chr3	94055356	94055539	CGE_NDNF_pvalue_1e-2_peak_622689	80	.	4.69175	8.01511	3.92245	54
chr3	94068420	94069018	CGE_NDNF_pvalue_1e-2_peak_622696	50	.	3.55840	5.04815	1.70383	64
chr3	94175263	94175925	CGE_NDNF_pvalue_1e-2_peak_622744	56	.	3.67782	5.64059	2.13678	314
chr3	94239352	94239438	CGE_NDNF_pvalue_1e-2_peak_622774	61	.	4.30812	6.10846	2.48832	38
chr3	94327435	94327601	CGE_NDNF_pvalue_1e-2_peak_622821	45	.	3.42495	4.53818	1.32265	123
chr3	94512559	94512644	CGE_NDNF_pvalue_1e-2_peak_622883	62	.	4.33539	6.20685	2.55000	39
chr3	94748587	94749183	CGE_NDNF_pvalue_1e-2_peak_622976	63	.	3.77654	6.31233	2.59894	139
chr3	94853990	94854389	CGE_NDNF_pvalue_1e-2_peak_623021	57	.	4.20239	5.75623	2.22938	51
chr3	95614060	95614393	CGE_NDNF_pvalue_1e-2_peak_623342	63	.	3.77654	6.31233	2.59894	68
chr3	95625513	95625772	CGE_NDNF_pvalue_1e-2_peak_623347	57	.	3.70268	5.78921	2.24290	63
chr3	96011865	96012368	CGE_NDNF_pvalue_1e-2_peak_623519	57	.	3.70268	5.78921	2.24290	159
chr3	96123553	96124129	CGE_NDNF_pvalue_1e-2_peak_623561	51	.	3.58166	5.15094	1.77874	126
chr3	96222272	96222526	CGE_NDNF_pvalue_1e-2_peak_623603	57	.	3.70268	5.78921	2.24290	184
chr3	96531953	96533098	CGE_NDNF_pvalue_1e-2_peak_623703a	47	.	3.91411	4.72310	1.46714	193
chr3	96531953	96533098	CGE_NDNF_pvalue_1e-2_peak_623703b	68	.	5.07385	6.86345	3.03384	319
chr3	96533487	96534202	CGE_NDNF_pvalue_1e-2_peak_623704	45	.	3.80538	4.55136	1.33571	16
chr3	96619449	96619659	CGE_NDNF_pvalue_1e-2_peak_623753	60	.	4.28119	6.01457	2.41090	64
chr3	96795651	96796108	CGE_NDNF_pvalue_1e-2_peak_623850	61	.	3.75340	6.13275	2.49343	132
chr3	96997505	96997943	CGE_NDNF_pvalue_1e-2_peak_623974	61	.	3.75340	6.13275	2.49343	64
chr3	97438179	97438387	CGE_NDNF_pvalue_1e-2_peak_624213	63	.	3.77654	6.31233	2.59894	61
chr3	97457528	97457775	CGE_NDNF_pvalue_1e-2_peak_624220	57	.	3.70268	5.78921	2.24290	190
chr3	97482915	97483769	CGE_NDNF_pvalue_1e-2_peak_624237a	80	.	5.76826	8.05376	3.94591	465
chr3	97482915	97483769	CGE_NDNF_pvalue_1e-2_peak_624237b	80	.	5.76826	8.05376	3.94591	729
chr3	97540234	97540963	CGE_NDNF_pvalue_1e-2_peak_624259	77	.	5.47988	7.70589	3.67753	580
chr3	97582006	97582225	CGE_NDNF_pvalue_1e-2_peak_624284	75	.	4.62834	7.58464	3.58154	147
chr3	97690624	97691340	CGE_NDNF_pvalue_1e-2_peak_624335	56	.	4.41924	5.66894	2.16110	297
chr3	97710337	97710631	CGE_NDNF_pvalue_1e-2_peak_624340	46	.	3.46831	4.69117	1.43951	52
chr3	97750752	97750870	CGE_NDNF_pvalue_1e-2_peak_624357	63	.	3.77654	6.31233	2.59894	69
chr3	98047972	98048704	CGE_NDNF_pvalue_1e-2_peak_624466	50	.	3.55840	5.04815	1.70383	414
chr3	98241223	98242014	CGE_NDNF_pvalue_1e-2_peak_624525a	77	.	5.60433	7.75431	3.72054	391
chr3	98241223	98242014	CGE_NDNF_pvalue_1e-2_peak_624525b	170	.	9.96326	17.04961	11.15009	601
chr3	98312043	98312747	CGE_NDNF_pvalue_1e-2_peak_624558a	91	.	6.31313	9.12568	4.78453	269
chr3	98312043	98312747	CGE_NDNF_pvalue_1e-2_peak_624558b	78	.	5.68182	7.88969	3.82310	496
chr3	98450995	98452262	CGE_NDNF_pvalue_1e-2_peak_624609	104	.	7.02543	10.45915	5.84365	619
chr3	98498744	98499155	CGE_NDNF_pvalue_1e-2_peak_624637	50	.	3.55840	5.04815	1.70383	67
chr3	98517521	98517868	CGE_NDNF_pvalue_1e-2_peak_624654	48	.	3.51278	4.85998	1.56260	169
chr3	98574121	98574986	CGE_NDNF_pvalue_1e-2_peak_624684	50	.	3.55840	5.04815	1.70383	804
chr3	98619863	98621064	CGE_NDNF_pvalue_1e-2_peak_624699a	106	.	6.96581	10.66197	6.00537	733
chr3	98619863	98621064	CGE_NDNF_pvalue_1e-2_peak_624699b	145	.	8.74432	14.58915	9.14118	936
chr3	98847865	98848603	CGE_NDNF_pvalue_1e-2_peak_624798	61	.	4.30812	6.10846	2.48832	259
chr3	99049206	99049511	CGE_NDNF_pvalue_1e-2_peak_624876	51	.	3.58166	5.15094	1.77874	245
chr3	99370145	99370514	CGE_NDNF_pvalue_1e-2_peak_625010	63	.	3.77654	6.31233	2.59894	53
chr3	99467079	99467365	CGE_NDNF_pvalue_1e-2_peak_625039	63	.	3.77654	6.31233	2.59894	52
chr3	99472363	99472559	CGE_NDNF_pvalue_1e-2_peak_625040	82	.	4.72068	8.24006	4.08757	73
chr3	99536375	99537338	CGE_NDNF_pvalue_1e-2_peak_625069a	60	.	4.59207	6.05171	2.44351	120
chr3	99536375	99537338	CGE_NDNF_pvalue_1e-2_peak_625069b	102	.	6.84984	10.21116	5.64308	340
chr3	99550952	99551152	CGE_NDNF_pvalue_1e-2_peak_625073	78	.	5.20246	7.80107	3.74919	50
chr3	99562318	99563035	CGE_NDNF_pvalue_1e-2_peak_625077	83	.	5.70823	8.30550	4.14142	88
chr3	99572392	99572739	CGE_NDNF_pvalue_1e-2_peak_625078	46	.	3.46831	4.69117	1.43951	68
chr3	99594986	99595171	CGE_NDNF_pvalue_1e-2_peak_625088	71	.	5.01211	7.16245	3.25729	73
chr3	99614864	99615601	CGE_NDNF_pvalue_1e-2_peak_625097	46	.	3.46831	4.69117	1.43951	282
chr3	99653769	99654769	CGE_NDNF_pvalue_1e-2_peak_625120	47	.	3.49040	4.77340	1.50030	106
chr3	99767431	99767689	CGE_NDNF_pvalue_1e-2_peak_625197	53	.	3.62911	5.37785	1.95032	64
chr3	99844947	99845064	CGE_NDNF_pvalue_1e-2_peak_625252	65	.	4.41930	6.53368	2.77212	54
chr3	99852497	99852857	CGE_NDNF_pvalue_1e-2_peak_625258	49	.	3.53544	4.95138	1.63297	61
chr3	99853784	99854130	CGE_NDNF_pvalue_1e-2_peak_625260	48	.	3.51278	4.85998	1.56260	44
chr3	99979134	99979852	CGE_NDNF_pvalue_1e-2_peak_625325	114	.	7.49727	11.42233	6.61305	561
chr3	99996653	99996730	CGE_NDNF_pvalue_1e-2_peak_625335	61	.	4.30812	6.10846	2.48832	38
chr3	100035617	100035764	CGE_NDNF_pvalue_1e-2_peak_625361	68	.	4.89277	6.81329	2.98946	100
chr3	100053010	100054006	CGE_NDNF_pvalue_1e-2_peak_625370a	109	.	7.28704	10.99761	6.26769	562
chr3	100053010	100054006	CGE_NDNF_pvalue_1e-2_peak_625370b	68	.	5.10093	6.84728	3.01794	818
chr3	100119837	100120985	CGE_NDNF_pvalue_1e-2_peak_625403a	99	.	6.69752	9.97050	5.45372	227
chr3	100119837	100120985	CGE_NDNF_pvalue_1e-2_peak_625403b	99	.	6.69752	9.97050	5.45372	539
chr3	100119837	100120985	CGE_NDNF_pvalue_1e-2_peak_625403c	75	.	5.47979	7.53985	3.55638	1096
chr3	100148198	100148790	CGE_NDNF_pvalue_1e-2_peak_625419	58	.	4.22833	5.83877	2.28106	70
chr3	100210751	100211578	CGE_NDNF_pvalue_1e-2_peak_625443a	75	.	5.41796	7.55548	3.56574	358
chr3	100210751	100211578	CGE_NDNF_pvalue_1e-2_peak_625443b	168	.	10.06192	16.86198	10.99600	627
chr3	100355605	100356347	CGE_NDNF_pvalue_1e-2_peak_625502	48	.	3.51278	4.85998	1.56260	538
chr3	100427962	100428854	CGE_NDNF_pvalue_1e-2_peak_625525	82	.	5.67445	8.21174	4.06880	319
chr3	100649408	100650288	CGE_NDNF_pvalue_1e-2_peak_625636	48	.	3.51278	4.85998	1.56260	234
chr3	100667136	100667986	CGE_NDNF_pvalue_1e-2_peak_625645	55	.	3.65330	5.50407	2.04000	46
chr3	100785836	100786229	CGE_NDNF_pvalue_1e-2_peak_625713	52	.	3.60523	5.26053	1.85872	72
chr3	100861777	100862359	CGE_NDNF_pvalue_1e-2_peak_625750	53	.	4.07731	5.38744	1.95253	187
chr3	100879037	100879361	CGE_NDNF_pvalue_1e-2_peak_625761	49	.	3.53544	4.95138	1.63297	67
chr3	100888888	100889276	CGE_NDNF_pvalue_1e-2_peak_625768	46	.	3.44649	4.61288	1.38028	262
chr3	100914375	100914660	CGE_NDNF_pvalue_1e-2_peak_625779	59	.	3.72787	5.95225	2.36183	52
chr3	100948657	100948879	CGE_NDNF_pvalue_1e-2_peak_625798	47	.	3.49040	4.77340	1.50030	178
chr3	101232195	101232462	CGE_NDNF_pvalue_1e-2_peak_625941	56	.	4.15144	5.60057	2.11593	64
chr3	101280443	101280866	CGE_NDNF_pvalue_1e-2_peak_625954	117	.	7.42758	11.71094	6.84187	337
chr3	101292551	101293673	CGE_NDNF_pvalue_1e-2_peak_625957a	85	.	5.98892	8.52626	4.31175	203
chr3	101292551	101293673	CGE_NDNF_pvalue_1e-2_peak_625957b	85	.	5.98892	8.52626	4.31175	354
chr3	101368816	101369310	CGE_NDNF_pvalue_1e-2_peak_626006	53	.	3.62911	5.37785	1.95032	38
chr3	101395161	101395478	CGE_NDNF_pvalue_1e-2_peak_626022a	89	.	6.19886	8.92526	4.63000	58
chr3	101395161	101395478	CGE_NDNF_pvalue_1e-2_peak_626022b	76	.	5.52893	7.62404	3.61772	247
chr3	101395730	101396373	CGE_NDNF_pvalue_1e-2_peak_626023a	64	.	4.91461	6.46443	2.72245	43
chr3	101395730	101396373	CGE_NDNF_pvalue_1e-2_peak_626023b	76	.	5.55384	7.66692	3.65055	279
chr3	101404980	101406029	CGE_NDNF_pvalue_1e-2_peak_626024	67	.	5.07393	6.79101	2.97282	94
chr3	101443429	101443910	CGE_NDNF_pvalue_1e-2_peak_626040a	127	.	8.13835	12.75547	7.66931	75
chr3	101443429	101443910	CGE_NDNF_pvalue_1e-2_peak_626040b	114	.	7.49727	11.42233	6.61305	348
chr3	101451213	101451493	CGE_NDNF_pvalue_1e-2_peak_626042	71	.	5.01211	7.16245	3.25729	139
chr3	101497665	101498603	CGE_NDNF_pvalue_1e-2_peak_626066a	69	.	5.16963	6.90914	3.06799	340
chr3	101497665	101498603	CGE_NDNF_pvalue_1e-2_peak_626066b	94	.	6.49266	9.44705	5.04057	635
chr3	101497665	101498603	CGE_NDNF_pvalue_1e-2_peak_626066c	57	.	4.54486	5.77904	2.24290	893
chr3	101527507	101527940	CGE_NDNF_pvalue_1e-2_peak_626086	52	.	3.60523	5.26053	1.85872	366
chr3	101567714	101568317	CGE_NDNF_pvalue_1e-2_peak_626107	52	.	3.60523	5.26053	1.85872	268
chr3	101711542	101711837	CGE_NDNF_pvalue_1e-2_peak_626173	72	.	4.56663	7.22716	3.30739	233
chr3	101817082	101817462	CGE_NDNF_pvalue_1e-2_peak_626225	57	.	3.70268	5.78921	2.24290	62
chr3	101893581	101894044	CGE_NDNF_pvalue_1e-2_peak_626255	49	.	3.53544	4.95138	1.63297	383
chr3	101925585	101926838	CGE_NDNF_pvalue_1e-2_peak_626270	69	.	4.50653	6.92169	3.07182	670
chr3	101944451	101944719	CGE_NDNF_pvalue_1e-2_peak_626278	50	.	3.55840	5.04815	1.70383	208
chr3	101948030	101948539	CGE_NDNF_pvalue_1e-2_peak_626279	51	.	3.58166	5.15094	1.77874	72
chr3	102079858	102080625	CGE_NDNF_pvalue_1e-2_peak_626337	56	.	3.67782	5.64059	2.13678	227
chr3	102130494	102130748	CGE_NDNF_pvalue_1e-2_peak_626363	61	.	3.75340	6.13275	2.49343	72
chr3	102255299	102255689	CGE_NDNF_pvalue_1e-2_peak_626420	55	.	3.65330	5.50407	2.04000	59
chr3	102418334	102418928	CGE_NDNF_pvalue_1e-2_peak_626494	47	.	3.49040	4.77340	1.50030	244
chr3	102621810	102622880	CGE_NDNF_pvalue_1e-2_peak_626585	81	.	5.30316	8.19462	4.05617	552
chr3	102721751	102721954	CGE_NDNF_pvalue_1e-2_peak_626630	45	.	3.42495	4.53818	1.32265	161
chr3	103245926	103246525	CGE_NDNF_pvalue_1e-2_peak_626836	76	.	5.16974	7.68256	3.66039	387
chr3	103510457	103510685	CGE_NDNF_pvalue_1e-2_peak_626956	70	.	4.53638	7.06887	3.18394	155
chr3	103510927	103511076	CGE_NDNF_pvalue_1e-2_peak_626957	52	.	3.60523	5.26053	1.85872	54
chr3	104156873	104157224	CGE_NDNF_pvalue_1e-2_peak_627210	72	.	5.04286	7.25809	3.33013	58
chr3	104656179	104656294	CGE_NDNF_pvalue_1e-2_peak_627408	57	.	3.70268	5.78921	2.24290	64
chr3	104779646	104780706	CGE_NDNF_pvalue_1e-2_peak_627459	48	.	3.51278	4.85998	1.56260	634
chr3	104800409	104800533	CGE_NDNF_pvalue_1e-2_peak_627469	63	.	3.77654	6.31233	2.59894	62
chr3	105072616	105073201	CGE_NDNF_pvalue_1e-2_peak_627568	67	.	4.47708	6.78418	2.96883	63
chr3	105085352	105085808	CGE_NDNF_pvalue_1e-2_peak_627574a	136	.	8.41195	13.69620	8.42788	170
chr3	105085352	105085808	CGE_NDNF_pvalue_1e-2_peak_627574b	51	.	4.18760	5.16664	1.79386	379
chr3	105234499	105234919	CGE_NDNF_pvalue_1e-2_peak_627649	60	.	4.28119	6.01457	2.41090	79
chr3	105587399	105588314	CGE_NDNF_pvalue_1e-2_peak_627863a	46	.	3.86676	4.64802	1.41219	353
chr3	105587399	105588314	CGE_NDNF_pvalue_1e-2_peak_627863b	150	.	8.80282	15.05370	9.51272	552
chr3	105601652	105602010	CGE_NDNF_pvalue_1e-2_peak_627868	61	.	3.75340	6.13275	2.49343	70
chr3	105787268	105787968	CGE_NDNF_pvalue_1e-2_peak_627953	53	.	3.62911	5.37785	1.95032	642
chr3	106170013	106170617	CGE_NDNF_pvalue_1e-2_peak_628107	72	.	5.04286	7.25809	3.33013	200
chr3	106209399	106210154	CGE_NDNF_pvalue_1e-2_peak_628121	49	.	3.53544	4.95138	1.63297	56
chr3	106328473	106328957	CGE_NDNF_pvalue_1e-2_peak_628181	90	.	5.47995	9.02903	4.70695	286
chr3	106617835	106617997	CGE_NDNF_pvalue_1e-2_peak_628327	46	.	3.46831	4.69117	1.43951	32
chr3	106911981	106912576	CGE_NDNF_pvalue_1e-2_peak_628472	51	.	3.58166	5.15094	1.77874	63
chr3	106954864	106955082	CGE_NDNF_pvalue_1e-2_peak_628483	113	.	7.37191	11.35771	6.55620	161
chr3	106959202	106959930	CGE_NDNF_pvalue_1e-2_peak_628484a	64	.	4.89267	6.42707	2.69057	318
chr3	106959202	106959930	CGE_NDNF_pvalue_1e-2_peak_628484b	88	.	6.14326	8.82881	4.55555	420
chr3	107004892	107005030	CGE_NDNF_pvalue_1e-2_peak_628515	63	.	3.77654	6.31233	2.59894	67
chr3	107101483	107101946	CGE_NDNF_pvalue_1e-2_peak_628552	67	.	4.86381	6.73327	2.93155	351
chr3	107148361	107148477	CGE_NDNF_pvalue_1e-2_peak_628574	66	.	5.05051	6.69891	2.90298	66
chr3	107149912	107150808	CGE_NDNF_pvalue_1e-2_peak_628576	55	.	4.41919	5.55854	2.08378	66
chr3	107241571	107242906	CGE_NDNF_pvalue_1e-2_peak_628611a	120	.	7.64346	12.08369	7.14245	230
chr3	107241571	107242906	CGE_NDNF_pvalue_1e-2_peak_628611b	72	.	5.29163	7.22243	3.30739	559
chr3	107297951	107298034	CGE_NDNF_pvalue_1e-2_peak_628657	53	.	3.62911	5.37785	1.95032	42
chr3	107379824	107380545	CGE_NDNF_pvalue_1e-2_peak_628710	51	.	3.58166	5.15094	1.77874	67
chr3	107534903	107535816	CGE_NDNF_pvalue_1e-2_peak_628796	65	.	4.41930	6.53368	2.77212	240
chr3	107646351	107647255	CGE_NDNF_pvalue_1e-2_peak_628850	73	.	5.32765	7.34391	3.40171	212
chr3	107667899	107668255	CGE_NDNF_pvalue_1e-2_peak_628858	71	.	5.01211	7.16245	3.25729	66
chr3	107675925	107676350	CGE_NDNF_pvalue_1e-2_peak_628860	67	.	4.47708	6.78418	2.96883	356
chr3	107725885	107725963	CGE_NDNF_pvalue_1e-2_peak_628891	56	.	4.15144	5.60057	2.11593	35
chr3	107744167	107744371	CGE_NDNF_pvalue_1e-2_peak_628900	69	.	4.50653	6.92169	3.07182	133
chr3	107809080	107810270	CGE_NDNF_pvalue_1e-2_peak_628942a	57	.	4.50219	5.70347	2.18787	430
chr3	107809080	107810270	CGE_NDNF_pvalue_1e-2_peak_628942b	106	.	7.07486	10.63612	5.98121	825
chr3	107822796	107822930	CGE_NDNF_pvalue_1e-2_peak_628947	56	.	3.67782	5.64059	2.13678	70
chr3	107835906	107836565	CGE_NDNF_pvalue_1e-2_peak_628954	55	.	3.65330	5.50407	2.04000	616
chr3	107841934	107842181	CGE_NDNF_pvalue_1e-2_peak_628955	58	.	4.22833	5.83877	2.28106	149
chr3	107940878	107941524	CGE_NDNF_pvalue_1e-2_peak_629007a	171	.	10.00876	17.13086	11.20565	438
chr3	107940878	107941524	CGE_NDNF_pvalue_1e-2_peak_629007b	129	.	8.13212	12.93255	7.81536	559
chr3	108047676	108048232	CGE_NDNF_pvalue_1e-2_peak_629051	47	.	3.49040	4.77340	1.50030	256
chr3	108066489	108066613	CGE_NDNF_pvalue_1e-2_peak_629061	51	.	3.58166	5.15094	1.77874	52
chr3	108195995	108196697	CGE_NDNF_pvalue_1e-2_peak_629130	50	.	3.55840	5.04815	1.70383	603
chr3	108205438	108206330	CGE_NDNF_pvalue_1e-2_peak_629137	61	.	4.64396	6.17345	2.52740	594
chr3	108226920	108227323	CGE_NDNF_pvalue_1e-2_peak_629150	47	.	3.49040	4.77340	1.50030	58
chr3	108308135	108309155	CGE_NDNF_pvalue_1e-2_peak_629199a	109	.	7.24848	10.91615	6.20198	196
chr3	108308135	108309155	CGE_NDNF_pvalue_1e-2_peak_629199b	94	.	6.52363	9.49394	5.07633	302
chr3	108380729	108381653	CGE_NDNF_pvalue_1e-2_peak_629239	48	.	3.51278	4.85998	1.56260	61
chr3	108595745	108596359	CGE_NDNF_pvalue_1e-2_peak_629342	65	.	4.41930	6.53368	2.77212	72
chr3	108633874	108634132	CGE_NDNF_pvalue_1e-2_peak_629368	60	.	4.28119	6.01457	2.41090	192
chr3	108810465	108811003	CGE_NDNF_pvalue_1e-2_peak_629438	69	.	4.95172	6.98166	3.11900	172
chr3	108855163	108855417	CGE_NDNF_pvalue_1e-2_peak_629463	56	.	3.67782	5.64059	2.13678	196
chr3	108896404	108896619	CGE_NDNF_pvalue_1e-2_peak_629485	47	.	3.49040	4.77340	1.50030	149
chr3	109031618	109032228	CGE_NDNF_pvalue_1e-2_peak_629557	49	.	3.53544	4.95138	1.63297	428
chr3	109272271	109273047	CGE_NDNF_pvalue_1e-2_peak_629665	73	.	5.32765	7.34391	3.40171	131
chr3	109450921	109451059	CGE_NDNF_pvalue_1e-2_peak_629753	49	.	3.53544	4.95138	1.63297	44
chr3	109521207	109521718	CGE_NDNF_pvalue_1e-2_peak_629778	72	.	5.04286	7.25809	3.33013	364
chr3	109781485	109782097	CGE_NDNF_pvalue_1e-2_peak_629860	57	.	4.20239	5.75623	2.22938	263
chr3	110418370	110419270	CGE_NDNF_pvalue_1e-2_peak_630114	51	.	3.58166	5.15094	1.77874	307
chr3	110570579	110571351	CGE_NDNF_pvalue_1e-2_peak_630174	49	.	3.53544	4.95138	1.63297	167
chr3	110788805	110788883	CGE_NDNF_pvalue_1e-2_peak_630256	53	.	4.23146	5.35009	1.93873	38
chr3	110789841	110790906	CGE_NDNF_pvalue_1e-2_peak_630257a	52	.	4.18301	5.27405	1.87211	560
chr3	110789841	110790906	CGE_NDNF_pvalue_1e-2_peak_630257b	62	.	4.68799	6.24447	2.58136	709
chr3	110888502	110888815	CGE_NDNF_pvalue_1e-2_peak_630312	67	.	4.47708	6.78418	2.96883	48
chr3	111199433	111200146	CGE_NDNF_pvalue_1e-2_peak_630444	50	.	3.55840	5.04815	1.70383	550
chr3	111387836	111388106	CGE_NDNF_pvalue_1e-2_peak_630528	55	.	4.12643	5.52700	2.05345	171
chr3	111393162	111393632	CGE_NDNF_pvalue_1e-2_peak_630529	141	.	8.67840	14.16221	8.79340	305
chr3	111393938	111394019	CGE_NDNF_pvalue_1e-2_peak_630530	54	.	4.33920	5.42121	1.98495	46
chr3	111409935	111410536	CGE_NDNF_pvalue_1e-2_peak_630535	81	.	5.30316	8.19462	4.05617	421
chr3	111673454	111673931	CGE_NDNF_pvalue_1e-2_peak_630647	55	.	3.65330	5.50407	2.04000	245
chr3	111686541	111686858	CGE_NDNF_pvalue_1e-2_peak_630657	47	.	3.49040	4.77340	1.50030	43
chr3	111697328	111698381	CGE_NDNF_pvalue_1e-2_peak_630658a	80	.	5.78853	8.07883	3.96591	301
chr3	111697328	111698381	CGE_NDNF_pvalue_1e-2_peak_630658b	93	.	6.43170	9.33697	4.95194	642
chr3	111717650	111717918	CGE_NDNF_pvalue_1e-2_peak_630664	82	.	5.78035	8.21393	4.07048	92
chr3	111718207	111719124	CGE_NDNF_pvalue_1e-2_peak_630665	49	.	4.02924	4.90761	1.60651	62
chr3	111732045	111732705	CGE_NDNF_pvalue_1e-2_peak_630669	72	.	5.26910	7.21123	3.30004	349
chr3	111762608	111763046	CGE_NDNF_pvalue_1e-2_peak_630686	63	.	4.36300	6.31016	2.59894	70
chr3	111856127	111856335	CGE_NDNF_pvalue_1e-2_peak_630736	75	.	4.62834	7.58464	3.58154	61
chr3	112012397	112012775	CGE_NDNF_pvalue_1e-2_peak_630795	53	.	3.62911	5.37785	1.95032	59
chr3	112022309	112022998	CGE_NDNF_pvalue_1e-2_peak_630800	50	.	3.93670	5.01899	1.68944	576
chr3	112046141	112046541	CGE_NDNF_pvalue_1e-2_peak_630810	79	.	5.23560	7.92549	3.85281	335
chr3	112051975	112052848	CGE_NDNF_pvalue_1e-2_peak_630811a	63	.	4.82800	6.31767	2.60360	74
chr3	112051975	112052848	CGE_NDNF_pvalue_1e-2_peak_630811b	63	.	4.84937	6.35369	2.63727	449
chr3	112085480	112086247	CGE_NDNF_pvalue_1e-2_peak_630830	48	.	3.84823	4.80658	1.52865	645
chr3	112265229	112265541	CGE_NDNF_pvalue_1e-2_peak_630912	59	.	3.72787	5.95225	2.36183	53
chr3	112274471	112274689	CGE_NDNF_pvalue_1e-2_peak_630917	57	.	4.20239	5.75623	2.22938	154
chr3	112279802	112281447	CGE_NDNF_pvalue_1e-2_peak_630918a	87	.	6.08865	8.73470	4.48080	818
chr3	112279802	112281447	CGE_NDNF_pvalue_1e-2_peak_630918b	63	.	4.87092	6.39016	2.66584	1021
chr3	112348305	112348726	CGE_NDNF_pvalue_1e-2_peak_630946	47	.	3.49040	4.77340	1.50030	113
chr3	112361906	112362094	CGE_NDNF_pvalue_1e-2_peak_630951	57	.	4.20239	5.75623	2.22938	23
chr3	112487988	112488721	CGE_NDNF_pvalue_1e-2_peak_631011	51	.	3.58166	5.15094	1.77874	544
chr3	112709363	112710296	CGE_NDNF_pvalue_1e-2_peak_631096	70	.	5.21182	7.08455	3.19429	797
chr3	112737480	112738789	CGE_NDNF_pvalue_1e-2_peak_631101a	57	.	4.54486	5.77904	2.24290	671
chr3	112737480	112738789	CGE_NDNF_pvalue_1e-2_peak_631101b	57	.	4.54486	5.77904	2.24290	905
chr3	112737480	112738789	CGE_NDNF_pvalue_1e-2_peak_631101c	69	.	5.19413	6.95298	3.10082	1068
chr3	112770180	112770634	CGE_NDNF_pvalue_1e-2_peak_631110	53	.	3.62911	5.37785	1.95032	127
chr3	112803691	112803963	CGE_NDNF_pvalue_1e-2_peak_631136	53	.	3.62911	5.37785	1.95032	201
chr3	112993872	112993945	CGE_NDNF_pvalue_1e-2_peak_631239	46	.	3.44649	4.61288	1.38028	46
chr3	113022997	113023235	CGE_NDNF_pvalue_1e-2_peak_631253	52	.	4.02933	5.25693	1.85872	206
chr3	113159708	113160788	CGE_NDNF_pvalue_1e-2_peak_631303	63	.	4.36300	6.31016	2.59894	684
chr3	113233275	113234283	CGE_NDNF_pvalue_1e-2_peak_631333a	59	.	4.56656	5.99310	2.39757	736
chr3	113233275	113234283	CGE_NDNF_pvalue_1e-2_peak_631333b	117	.	7.61093	11.71563	6.84187	834
chr3	113346223	113346507	CGE_NDNF_pvalue_1e-2_peak_631389	53	.	3.62911	5.37785	1.95032	50
chr3	113415112	113415887	CGE_NDNF_pvalue_1e-2_peak_631429	103	.	6.95410	10.31766	5.73132	667
chr3	113433145	113433411	CGE_NDNF_pvalue_1e-2_peak_631435	56	.	3.67782	5.64059	2.13678	56
chr3	113455523	113455628	CGE_NDNF_pvalue_1e-2_peak_631457	53	.	3.62911	5.37785	1.95032	48
chr3	113464135	113464250	CGE_NDNF_pvalue_1e-2_peak_631460	48	.	4.00962	4.86629	1.56786	56
chr3	113464521	113465316	CGE_NDNF_pvalue_1e-2_peak_631461	60	.	4.67789	6.01958	2.41465	723
chr3	113465843	113466006	CGE_NDNF_pvalue_1e-2_peak_631462	48	.	4.00962	4.86629	1.56786	33
chr3	113488385	113488805	CGE_NDNF_pvalue_1e-2_peak_631476	46	.	3.46831	4.69117	1.43951	217
chr3	113557553	113557794	CGE_NDNF_pvalue_1e-2_peak_631522	50	.	3.55840	5.04815	1.70383	146
chr3	113666537	113666913	CGE_NDNF_pvalue_1e-2_peak_631562	68	.	4.89277	6.81329	2.98946	72
chr3	113775139	113775958	CGE_NDNF_pvalue_1e-2_peak_631603a	93	.	6.33513	9.34982	4.95783	64
chr3	113775139	113775958	CGE_NDNF_pvalue_1e-2_peak_631603b	78	.	5.54324	7.86473	3.80337	314
chr3	113871199	113872099	CGE_NDNF_pvalue_1e-2_peak_631651	47	.	3.49040	4.77340	1.50030	288
chr3	113874042	113874155	CGE_NDNF_pvalue_1e-2_peak_631653	48	.	3.51278	4.85998	1.56260	52
chr3	113898580	113898863	CGE_NDNF_pvalue_1e-2_peak_631662	72	.	4.56663	7.22716	3.30739	70
chr3	114102248	114103328	CGE_NDNF_pvalue_1e-2_peak_631753	47	.	3.49040	4.77340	1.50030	1029
chr3	114160412	114160789	CGE_NDNF_pvalue_1e-2_peak_631787	49	.	3.53544	4.95138	1.63297	110
chr3	114342552	114342625	CGE_NDNF_pvalue_1e-2_peak_631873	45	.	3.42495	4.53818	1.32265	45
chr3	114566963	114567603	CGE_NDNF_pvalue_1e-2_peak_631976	56	.	3.67782	5.64059	2.13678	580
chr3	114790271	114790789	CGE_NDNF_pvalue_1e-2_peak_632066	56	.	3.67782	5.64059	2.13678	381
chr3	114865895	114867102	CGE_NDNF_pvalue_1e-2_peak_632100a	73	.	5.42557	7.37831	3.42753	492
chr3	114865895	114867102	CGE_NDNF_pvalue_1e-2_peak_632100b	61	.	4.72398	6.10482	2.48832	886
chr3	114928682	114928958	CGE_NDNF_pvalue_1e-2_peak_632114	63	.	3.77654	6.31233	2.59894	209
chr3	114936583	114936742	CGE_NDNF_pvalue_1e-2_peak_632120	63	.	3.77654	6.31233	2.59894	59
chr3	114957990	114959101	CGE_NDNF_pvalue_1e-2_peak_632125	51	.	3.58166	5.15094	1.77874	607
chr3	114983486	114984041	CGE_NDNF_pvalue_1e-2_peak_632133	53	.	3.62911	5.37785	1.95032	68
chr3	115040853	115041145	CGE_NDNF_pvalue_1e-2_peak_632160	56	.	3.67782	5.64059	2.13678	69
chr3	115056138	115056246	CGE_NDNF_pvalue_1e-2_peak_632169	63	.	3.77654	6.31233	2.59894	57
chr3	115107208	115107495	CGE_NDNF_pvalue_1e-2_peak_632204	48	.	3.51278	4.85998	1.56260	102
chr3	115231481	115232004	CGE_NDNF_pvalue_1e-2_peak_632268	69	.	4.50653	6.92169	3.07182	96
chr3	115269312	115270408	CGE_NDNF_pvalue_1e-2_peak_632284	65	.	4.41930	6.53368	2.77212	915
chr3	115334065	115334503	CGE_NDNF_pvalue_1e-2_peak_632307	56	.	3.67782	5.64059	2.13678	372
chr3	115335500	115335630	CGE_NDNF_pvalue_1e-2_peak_632308	55	.	3.65330	5.50407	2.04000	60
chr3	115377262	115377659	CGE_NDNF_pvalue_1e-2_peak_632331	66	.	4.83520	6.65579	2.86596	132
chr3	115395357	115396560	CGE_NDNF_pvalue_1e-2_peak_632343	56	.	3.67782	5.64059	2.13678	363
chr3	115412582	115413257	CGE_NDNF_pvalue_1e-2_peak_632350a	46	.	3.76364	4.61492	1.38028	321
chr3	115412582	115413257	CGE_NDNF_pvalue_1e-2_peak_632350b	72	.	5.26910	7.21123	3.30004	465
chr3	115431611	115432595	CGE_NDNF_pvalue_1e-2_peak_632359	51	.	3.58166	5.15094	1.77874	753
chr3	115502861	115504010	CGE_NDNF_pvalue_1e-2_peak_632376a	63	.	4.69704	6.30170	2.59894	195
chr3	115502861	115504010	CGE_NDNF_pvalue_1e-2_peak_632376b	63	.	4.69704	6.30170	2.59894	660
chr3	115523600	115524497	CGE_NDNF_pvalue_1e-2_peak_632384	47	.	3.49040	4.77340	1.50030	315
chr3	115533403	115533887	CGE_NDNF_pvalue_1e-2_peak_632392	80	.	5.26917	8.05644	3.94591	413
chr3	115617863	115618070	CGE_NDNF_pvalue_1e-2_peak_632447	57	.	4.20239	5.75623	2.22938	30
chr3	115765105	115765621	CGE_NDNF_pvalue_1e-2_peak_632520	52	.	3.60523	5.26053	1.85872	463
chr3	115880295	115881150	CGE_NDNF_pvalue_1e-2_peak_632567	50	.	3.55840	5.04815	1.70383	680
chr3	117454342	117454477	CGE_NDNF_pvalue_1e-2_peak_633186	82	.	4.72068	8.24006	4.08757	70
chr3	117716008	117716568	CGE_NDNF_pvalue_1e-2_peak_633314	69	.	4.95172	6.98166	3.11900	479
chr3	118220144	118220396	CGE_NDNF_pvalue_1e-2_peak_633427	53	.	3.62911	5.37785	1.95032	69
chr3	118540953	118541833	CGE_NDNF_pvalue_1e-2_peak_633539	67	.	4.47708	6.78418	2.96883	339
chr3	118691957	118692171	CGE_NDNF_pvalue_1e-2_peak_633603	76	.	5.16974	7.68256	3.66039	142
chr3	118753374	118753837	CGE_NDNF_pvalue_1e-2_peak_633629	55	.	4.12643	5.52700	2.05345	177
chr3	118959505	118959875	CGE_NDNF_pvalue_1e-2_peak_633665	76	.	5.16974	7.68256	3.66039	125
chr3	119181798	119182547	CGE_NDNF_pvalue_1e-2_peak_633743	46	.	3.46831	4.69117	1.43951	705
chr3	119187501	119188165	CGE_NDNF_pvalue_1e-2_peak_633744	71	.	5.01211	7.16245	3.25729	398
chr3	119216939	119217471	CGE_NDNF_pvalue_1e-2_peak_633755	65	.	4.41930	6.53368	2.77212	390
chr3	119421444	119422003	CGE_NDNF_pvalue_1e-2_peak_633807	94	.	5.55401	9.45891	5.04938	435
chr3	119812790	119814376	CGE_NDNF_pvalue_1e-2_peak_633967	86	.	6.07369	8.60186	4.37583	898
chr3	119898948	119899070	CGE_NDNF_pvalue_1e-2_peak_633992	63	.	3.77654	6.31233	2.59894	67
chr3	120067897	120068445	CGE_NDNF_pvalue_1e-2_peak_634046	97	.	6.48508	9.74780	5.27961	341
chr3	120136205	120136515	CGE_NDNF_pvalue_1e-2_peak_634064	63	.	4.69704	6.30170	2.59894	43
chr3	120137732	120138051	CGE_NDNF_pvalue_1e-2_peak_634065	60	.	4.59207	6.05171	2.44351	203
chr3	120277665	120278326	CGE_NDNF_pvalue_1e-2_peak_634120	53	.	3.62911	5.37785	1.95032	224
chr3	120315001	120315338	CGE_NDNF_pvalue_1e-2_peak_634135	86	.	5.40784	8.66157	4.42335	48
chr3	120460864	120461717	CGE_NDNF_pvalue_1e-2_peak_634180	69	.	4.50653	6.92169	3.07182	345
chr3	120626654	120628232	CGE_NDNF_pvalue_1e-2_peak_634231	82	.	5.86081	8.24779	4.09183	361
chr3	120847608	120848328	CGE_NDNF_pvalue_1e-2_peak_634279	63	.	4.36300	6.31016	2.59894	577
chr3	121264646	121265010	CGE_NDNF_pvalue_1e-2_peak_634385	89	.	5.91966	8.94285	4.64151	253
chr3	121468323	121468980	CGE_NDNF_pvalue_1e-2_peak_634462a	102	.	6.84984	10.21116	5.64308	82
chr3	121468323	121468980	CGE_NDNF_pvalue_1e-2_peak_634462b	73	.	5.32765	7.34391	3.40171	312
chr3	121468323	121468980	CGE_NDNF_pvalue_1e-2_peak_634462c	87	.	6.08874	8.75215	4.49270	546
chr3	121553322	121553549	CGE_NDNF_pvalue_1e-2_peak_634483	52	.	4.02933	5.25693	1.85872	185
chr3	121553834	121554105	CGE_NDNF_pvalue_1e-2_peak_634484	161	.	9.67040	16.19480	10.44129	194
chr3	122101864	122102254	CGE_NDNF_pvalue_1e-2_peak_634622	57	.	4.44313	5.71997	2.20063	53
chr3	122102572	122103183	CGE_NDNF_pvalue_1e-2_peak_634623	57	.	4.46728	5.77213	2.24269	455
chr3	122108431	122108754	CGE_NDNF_pvalue_1e-2_peak_634624	51	.	3.58166	5.15094	1.77874	69
chr3	122134818	122135419	CGE_NDNF_pvalue_1e-2_peak_634640	72	.	5.04286	7.25809	3.33013	550
chr3	122233327	122233813	CGE_NDNF_pvalue_1e-2_peak_634676	57	.	4.20239	5.75623	2.22938	62
chr3	122398120	122398270	CGE_NDNF_pvalue_1e-2_peak_634722	59	.	3.72787	5.95225	2.36183	64
chr3	122446380	122446858	CGE_NDNF_pvalue_1e-2_peak_634739	67	.	4.47708	6.78418	2.96883	338
chr3	122512399	122513212	CGE_NDNF_pvalue_1e-2_peak_634775	80	.	5.26917	8.05644	3.94591	286
chr3	122609804	122610101	CGE_NDNF_pvalue_1e-2_peak_634806	46	.	3.46831	4.69117	1.43951	226
chr3	122663129	122663775	CGE_NDNF_pvalue_1e-2_peak_634830	51	.	3.58166	5.15094	1.77874	429
chr3	122671462	122671747	CGE_NDNF_pvalue_1e-2_peak_634834	53	.	3.62911	5.37785	1.95032	58
chr3	122711794	122712340	CGE_NDNF_pvalue_1e-2_peak_634855	56	.	3.67782	5.64059	2.13678	354
chr3	122760584	122761081	CGE_NDNF_pvalue_1e-2_peak_634882	57	.	3.70268	5.78921	2.24290	301
chr3	122785455	122786123	CGE_NDNF_pvalue_1e-2_peak_634895	90	.	6.22713	9.08015	4.74490	415
chr3	122920306	122920890	CGE_NDNF_pvalue_1e-2_peak_634965	89	.	5.91966	8.94285	4.64151	518
chr3	122999849	123000139	CGE_NDNF_pvalue_1e-2_peak_634993	48	.	3.51278	4.85998	1.56260	233
chr3	123138698	123138771	CGE_NDNF_pvalue_1e-2_peak_635073	46	.	3.46831	4.69117	1.43951	44
chr3	123162784	123163234	CGE_NDNF_pvalue_1e-2_peak_635085	63	.	4.72404	6.36848	2.64722	228
chr3	123168330	123169163	CGE_NDNF_pvalue_1e-2_peak_635087	59	.	4.54133	5.93590	2.36177	68
chr3	123218105	123218512	CGE_NDNF_pvalue_1e-2_peak_635113	56	.	3.67782	5.64059	2.13678	237
chr3	123303291	123304274	CGE_NDNF_pvalue_1e-2_peak_635149	72	.	5.29821	7.27678	3.34395	732
chr3	123438079	123438707	CGE_NDNF_pvalue_1e-2_peak_635213	53	.	3.62911	5.37785	1.95032	65
chr3	123679609	123680425	CGE_NDNF_pvalue_1e-2_peak_635267	50	.	3.55840	5.04815	1.70383	558
chr3	123698809	123699407	CGE_NDNF_pvalue_1e-2_peak_635275	59	.	3.72787	5.95225	2.36183	71
chr3	123751667	123752343	CGE_NDNF_pvalue_1e-2_peak_635285	76	.	5.44874	7.62969	3.61802	513
chr3	123813475	123813776	CGE_NDNF_pvalue_1e-2_peak_635313	69	.	4.50653	6.92169	3.07182	106
chr3	124145081	124145678	CGE_NDNF_pvalue_1e-2_peak_635466	63	.	3.77654	6.31233	2.59894	542
chr3	124269407	124269623	CGE_NDNF_pvalue_1e-2_peak_635529	63	.	3.77654	6.31233	2.59894	57
chr3	124449185	124449340	CGE_NDNF_pvalue_1e-2_peak_635595	63	.	3.77654	6.31233	2.59894	67
chr3	124480036	124480408	CGE_NDNF_pvalue_1e-2_peak_635603	59	.	3.72787	5.95225	2.36183	330
chr3	124757593	124758417	CGE_NDNF_pvalue_1e-2_peak_635713	50	.	3.55840	5.04815	1.70383	431
chr3	124770903	124771270	CGE_NDNF_pvalue_1e-2_peak_635719	46	.	3.44649	4.61288	1.38028	31
chr3	124775041	124775114	CGE_NDNF_pvalue_1e-2_peak_635721	46	.	3.46831	4.69117	1.43951	49
chr3	124847749	124848307	CGE_NDNF_pvalue_1e-2_peak_635740	67	.	4.47708	6.78418	2.96883	478
chr3	125093558	125093654	CGE_NDNF_pvalue_1e-2_peak_635806	46	.	3.44649	4.61288	1.38028	48
chr3	125093903	125094349	CGE_NDNF_pvalue_1e-2_peak_635807	46	.	3.44649	4.61288	1.38028	93
chr3	125314089	125314687	CGE_NDNF_pvalue_1e-2_peak_635862	72	.	4.56663	7.22716	3.30739	413
chr3	125634498	125635567	CGE_NDNF_pvalue_1e-2_peak_635924	82	.	5.67445	8.21174	4.06880	419
chr3	125690509	125691627	CGE_NDNF_pvalue_1e-2_peak_635943	66	.	4.44800	6.65517	2.86596	907
chr3	125733111	125733387	CGE_NDNF_pvalue_1e-2_peak_635956	63	.	3.77654	6.31233	2.59894	201
chr3	125802387	125803342	CGE_NDNF_pvalue_1e-2_peak_635973	66	.	4.44800	6.65517	2.86596	639
chr3	126076234	126076852	CGE_NDNF_pvalue_1e-2_peak_636035	64	.	4.39097	6.41891	2.68488	194
chr3	126194230	126194684	CGE_NDNF_pvalue_1e-2_peak_636063	45	.	3.42495	4.53818	1.32265	38
chr3	126422213	126423710	CGE_NDNF_pvalue_1e-2_peak_636117	65	.	4.41930	6.53368	2.77212	806
chr3	126536087	126536416	CGE_NDNF_pvalue_1e-2_peak_636160	56	.	3.67782	5.64059	2.13678	71
chr3	126656701	126657381	CGE_NDNF_pvalue_1e-2_peak_636220	51	.	3.58166	5.15094	1.77874	627
chr3	126658222	126658532	CGE_NDNF_pvalue_1e-2_peak_636222	52	.	3.60523	5.26053	1.85872	250
chr3	127243125	127243438	CGE_NDNF_pvalue_1e-2_peak_636382	63	.	3.77654	6.31233	2.59894	244
chr3	127270724	127271013	CGE_NDNF_pvalue_1e-2_peak_636394	55	.	3.65330	5.50407	2.04000	217
chr3	127309527	127309860	CGE_NDNF_pvalue_1e-2_peak_636412	90	.	5.95643	9.06419	4.73671	153
chr3	127316596	127317609	CGE_NDNF_pvalue_1e-2_peak_636414	65	.	4.41930	6.53368	2.77212	515
chr3	127347827	127348713	CGE_NDNF_pvalue_1e-2_peak_636427	65	.	4.41930	6.53368	2.77212	56
chr3	127386020	127386415	CGE_NDNF_pvalue_1e-2_peak_636444	64	.	4.39097	6.41891	2.68488	166
chr3	127436452	127437219	CGE_NDNF_pvalue_1e-2_peak_636477	48	.	3.51278	4.85998	1.56260	511
chr3	127523951	127524214	CGE_NDNF_pvalue_1e-2_peak_636530	53	.	3.62911	5.37785	1.95032	68
chr3	127541281	127541902	CGE_NDNF_pvalue_1e-2_peak_636537	45	.	3.42495	4.53818	1.32265	7
chr3	127770640	127771379	CGE_NDNF_pvalue_1e-2_peak_636624	50	.	3.55840	5.04815	1.70383	469
chr3	127794557	127794683	CGE_NDNF_pvalue_1e-2_peak_636640	59	.	4.25459	5.92478	2.35404	44
chr3	127842344	127843004	CGE_NDNF_pvalue_1e-2_peak_636658	83	.	5.33760	8.34085	4.16530	539
chr3	127872132	127872669	CGE_NDNF_pvalue_1e-2_peak_636665	59	.	3.72787	5.95225	2.36183	163
chr3	128070244	128070995	CGE_NDNF_pvalue_1e-2_peak_636735	49	.	3.53544	4.95138	1.63297	430
chr3	128135808	128136164	CGE_NDNF_pvalue_1e-2_peak_636769	63	.	3.77654	6.31233	2.59894	297
chr3	128327311	128327730	CGE_NDNF_pvalue_1e-2_peak_636821	57	.	3.70268	5.78921	2.24290	68
chr3	128336310	128336857	CGE_NDNF_pvalue_1e-2_peak_636828	50	.	3.55840	5.04815	1.70383	368
chr3	128369666	128370132	CGE_NDNF_pvalue_1e-2_peak_636837	92	.	5.51673	9.23489	4.87113	66
chr3	128399302	128400238	CGE_NDNF_pvalue_1e-2_peak_636844	56	.	3.67782	5.64059	2.13678	678
chr3	128417219	128417897	CGE_NDNF_pvalue_1e-2_peak_636850	73	.	4.59728	7.39833	3.43949	562
chr3	128444630	128445615	CGE_NDNF_pvalue_1e-2_peak_636858	66	.	4.44800	6.65517	2.86596	264
chr3	128564381	128564879	CGE_NDNF_pvalue_1e-2_peak_636896	53	.	3.62911	5.37785	1.95032	429
chr3	128598263	128598793	CGE_NDNF_pvalue_1e-2_peak_636910	56	.	3.67782	5.64059	2.13678	174
chr3	128745787	128746175	CGE_NDNF_pvalue_1e-2_peak_636964	75	.	4.62834	7.58464	3.58154	321
chr3	128840659	128841135	CGE_NDNF_pvalue_1e-2_peak_636984	57	.	4.20239	5.75623	2.22938	410
chr3	128879640	128880633	CGE_NDNF_pvalue_1e-2_peak_636997	54	.	4.10172	5.45601	2.01125	758
chr3	128902575	128902915	CGE_NDNF_pvalue_1e-2_peak_637001	89	.	5.91966	8.94285	4.64151	259
chr3	128967760	128968808	CGE_NDNF_pvalue_1e-2_peak_637025	69	.	4.50653	6.92169	3.07182	459
chr3	128997634	128997754	CGE_NDNF_pvalue_1e-2_peak_637037	49	.	3.53544	4.95138	1.63297	58
chr3	129034935	129035492	CGE_NDNF_pvalue_1e-2_peak_637060	76	.	5.44874	7.62969	3.61802	160
chr3	129117971	129118965	CGE_NDNF_pvalue_1e-2_peak_637094	73	.	4.59728	7.39833	3.43949	342
chr3	129147143	129147731	CGE_NDNF_pvalue_1e-2_peak_637105	67	.	4.47708	6.78418	2.96883	361
chr3	129158656	129159091	CGE_NDNF_pvalue_1e-2_peak_637110	72	.	5.04286	7.25809	3.33013	364
chr3	129209090	129209616	CGE_NDNF_pvalue_1e-2_peak_637130	70	.	4.53638	7.06887	3.18394	165
chr3	129289680	129289807	CGE_NDNF_pvalue_1e-2_peak_637173	63	.	3.77654	6.31233	2.59894	70
chr3	129346123	129347066	CGE_NDNF_pvalue_1e-2_peak_637204	59	.	3.72787	5.95225	2.36183	881
chr3	129612299	129612777	CGE_NDNF_pvalue_1e-2_peak_637341	57	.	4.20239	5.75623	2.22938	330
chr3	129830089	129831165	CGE_NDNF_pvalue_1e-2_peak_637412	64	.	4.91780	6.47559	2.73127	314
chr3	130445688	130446604	CGE_NDNF_pvalue_1e-2_peak_637613	64	.	4.39097	6.41891	2.68488	525
chr3	130465649	130465936	CGE_NDNF_pvalue_1e-2_peak_637624	70	.	4.98173	7.07040	3.18394	160
chr3	130498221	130498931	CGE_NDNF_pvalue_1e-2_peak_637642	51	.	3.58166	5.15094	1.77874	70
chr3	130552893	130553421	CGE_NDNF_pvalue_1e-2_peak_637666	59	.	3.72787	5.95225	2.36183	484
chr3	130568992	130569180	CGE_NDNF_pvalue_1e-2_peak_637677	50	.	3.55840	5.04815	1.70383	123
chr3	130599253	130599777	CGE_NDNF_pvalue_1e-2_peak_637689	57	.	3.70268	5.78921	2.24290	268
chr3	130611915	130613393	CGE_NDNF_pvalue_1e-2_peak_637692a	71	.	5.24031	7.14717	3.24862	81
chr3	130611915	130613393	CGE_NDNF_pvalue_1e-2_peak_637692b	56	.	4.41924	5.66894	2.16110	1017
chr3	130692143	130692593	CGE_NDNF_pvalue_1e-2_peak_637726	52	.	3.60523	5.26053	1.85872	392
chr3	130745394	130746004	CGE_NDNF_pvalue_1e-2_peak_637760	94	.	6.37196	9.44488	5.04030	174
chr3	130801968	130802351	CGE_NDNF_pvalue_1e-2_peak_637782	46	.	3.44649	4.61288	1.38028	358
chr3	130810812	130811578	CGE_NDNF_pvalue_1e-2_peak_637784	57	.	3.70268	5.78921	2.24290	707
chr3	130994261	130994734	CGE_NDNF_pvalue_1e-2_peak_637856	63	.	3.77654	6.31233	2.59894	408
chr3	131044799	131045230	CGE_NDNF_pvalue_1e-2_peak_637875	76	.	5.16974	7.68256	3.66039	392
chr3	131080948	131081256	CGE_NDNF_pvalue_1e-2_peak_637897	55	.	3.65330	5.50407	2.04000	52
chr3	131100161	131101187	CGE_NDNF_pvalue_1e-2_peak_637904	62	.	4.67035	6.23671	2.57503	349
chr3	131121039	131122038	CGE_NDNF_pvalue_1e-2_peak_637912	66	.	4.44800	6.65517	2.86596	265
chr3	131221345	131222194	CGE_NDNF_pvalue_1e-2_peak_637953	67	.	4.47708	6.78418	2.96883	499
chr3	131237570	131238083	CGE_NDNF_pvalue_1e-2_peak_637961	75	.	4.62834	7.58464	3.58154	273
chr3	131245552	131246292	CGE_NDNF_pvalue_1e-2_peak_637965	55	.	3.65330	5.50407	2.04000	272
chr3	131300949	131301072	CGE_NDNF_pvalue_1e-2_peak_637987	51	.	3.58166	5.15094	1.77874	64
chr3	131307176	131307751	CGE_NDNF_pvalue_1e-2_peak_637992	53	.	3.62911	5.37785	1.95032	417
chr3	131452397	131452578	CGE_NDNF_pvalue_1e-2_peak_638043	50	.	3.55840	5.04815	1.70383	44
chr3	131738707	131738809	CGE_NDNF_pvalue_1e-2_peak_638153	59	.	3.72787	5.95225	2.36183	44
chr3	132135912	132136569	CGE_NDNF_pvalue_1e-2_peak_638289a	78	.	5.54324	7.86473	3.80337	170
chr3	132135912	132136569	CGE_NDNF_pvalue_1e-2_peak_638289b	77	.	5.51138	7.78420	3.74498	414
chr3	132167173	132167655	CGE_NDNF_pvalue_1e-2_peak_638300	58	.	4.22833	5.83877	2.28106	409
chr3	132240788	132241301	CGE_NDNF_pvalue_1e-2_peak_638337	72	.	4.56663	7.22716	3.30739	70
chr3	132255007	132255539	CGE_NDNF_pvalue_1e-2_peak_638344	64	.	4.39097	6.41891	2.68488	147
chr3	132292732	132293223	CGE_NDNF_pvalue_1e-2_peak_638364	57	.	3.70268	5.78921	2.24290	322
chr3	132378075	132379517	CGE_NDNF_pvalue_1e-2_peak_638394	83	.	5.92417	8.38401	4.20041	1185
chr3	132441193	132442071	CGE_NDNF_pvalue_1e-2_peak_638431	81	.	5.84340	8.17739	4.04932	237
chr3	132518770	132519108	CGE_NDNF_pvalue_1e-2_peak_638446	63	.	3.77654	6.31233	2.59894	182
chr3	132751097	132751440	CGE_NDNF_pvalue_1e-2_peak_638505	69	.	4.50653	6.92169	3.07182	271
chr3	132757035	132757809	CGE_NDNF_pvalue_1e-2_peak_638506	57	.	4.46728	5.77213	2.24269	47
chr3	132759745	132760406	CGE_NDNF_pvalue_1e-2_peak_638507	46	.	3.76364	4.61492	1.38028	163
chr3	132837609	132838406	CGE_NDNF_pvalue_1e-2_peak_638556	51	.	3.58166	5.15094	1.77874	611
chr3	132843262	132843811	CGE_NDNF_pvalue_1e-2_peak_638559	63	.	3.77654	6.31233	2.59894	346
chr3	132871236	132871883	CGE_NDNF_pvalue_1e-2_peak_638576	53	.	3.62911	5.37785	1.95032	439
chr3	132881624	132882050	CGE_NDNF_pvalue_1e-2_peak_638580	58	.	4.22833	5.83877	2.28106	45
chr3	132887935	132888603	CGE_NDNF_pvalue_1e-2_peak_638581	80	.	5.26917	8.05644	3.94591	441
chr3	132996716	132996994	CGE_NDNF_pvalue_1e-2_peak_638645	80	.	5.26917	8.05644	3.94591	159
chr3	133096294	133096522	CGE_NDNF_pvalue_1e-2_peak_638696	64	.	4.39097	6.41891	2.68488	183
chr3	133103163	133103566	CGE_NDNF_pvalue_1e-2_peak_638697	47	.	3.49040	4.77340	1.50030	42
chr3	133162995	133163504	CGE_NDNF_pvalue_1e-2_peak_638731	56	.	3.67782	5.64059	2.13678	61
chr3	133291994	133293380	CGE_NDNF_pvalue_1e-2_peak_638784a	119	.	7.76781	11.95541	7.03482	354
chr3	133291994	133293380	CGE_NDNF_pvalue_1e-2_peak_638784b	78	.	5.64932	7.81219	3.75751	531
chr3	133380331	133381195	CGE_NDNF_pvalue_1e-2_peak_638820	57	.	3.70268	5.78921	2.24290	298
chr3	133524375	133524819	CGE_NDNF_pvalue_1e-2_peak_638855	86	.	5.81202	8.60663	4.37590	242
chr3	133573723	133574108	CGE_NDNF_pvalue_1e-2_peak_638883	86	.	5.81202	8.60663	4.37590	316
chr3	133583134	133583229	CGE_NDNF_pvalue_1e-2_peak_638886	48	.	3.51278	4.85998	1.56260	49
chr3	133613922	133614789	CGE_NDNF_pvalue_1e-2_peak_638900	60	.	4.59207	6.05171	2.44351	717
chr3	133656856	133657268	CGE_NDNF_pvalue_1e-2_peak_638917	67	.	4.86381	6.73327	2.93155	58
chr3	133701917	133702587	CGE_NDNF_pvalue_1e-2_peak_638931	57	.	3.70268	5.78921	2.24290	65
chr3	133790065	133790340	CGE_NDNF_pvalue_1e-2_peak_638985	56	.	3.67782	5.64059	2.13678	56
chr3	133931640	133932127	CGE_NDNF_pvalue_1e-2_peak_639054	48	.	3.51278	4.85998	1.56260	428
chr3	133968917	133969208	CGE_NDNF_pvalue_1e-2_peak_639081	46	.	3.76364	4.61492	1.38028	24
chr3	133969445	133969883	CGE_NDNF_pvalue_1e-2_peak_639082	72	.	5.26910	7.21123	3.30004	326
chr3	134026964	134027552	CGE_NDNF_pvalue_1e-2_peak_639104	57	.	4.20239	5.75623	2.22938	454
chr3	134082999	134083391	CGE_NDNF_pvalue_1e-2_peak_639128	64	.	4.75135	6.43718	2.69645	206
chr3	134183231	134183330	CGE_NDNF_pvalue_1e-2_peak_639161	60	.	4.28119	6.01457	2.41090	49
chr3	134204383	134205417	CGE_NDNF_pvalue_1e-2_peak_639168	89	.	6.19195	8.99500	4.68308	634
chr3	134313163	134313672	CGE_NDNF_pvalue_1e-2_peak_639215	55	.	3.65330	5.50407	2.04000	213
chr3	134319816	134320899	CGE_NDNF_pvalue_1e-2_peak_639217	108	.	7.21033	10.83630	6.14307	91
chr3	134363523	134364234	CGE_NDNF_pvalue_1e-2_peak_639235	52	.	4.23699	5.29645	1.89226	518
chr3	134428336	134429001	CGE_NDNF_pvalue_1e-2_peak_639273	51	.	3.58166	5.15094	1.77874	259
chr3	134513879	134514304	CGE_NDNF_pvalue_1e-2_peak_639311	96	.	6.58631	9.61817	5.17757	272
chr3	134514805	134515088	CGE_NDNF_pvalue_1e-2_peak_639312	47	.	3.95179	4.76187	1.50030	217
chr3	134596634	134597138	CGE_NDNF_pvalue_1e-2_peak_639373	47	.	3.49040	4.77340	1.50030	68
chr3	134625065	134625148	CGE_NDNF_pvalue_1e-2_peak_639386	58	.	4.22833	5.83877	2.28106	35
chr3	134683128	134683567	CGE_NDNF_pvalue_1e-2_peak_639423	49	.	3.53544	4.95138	1.63297	396
chr3	134735790	134736085	CGE_NDNF_pvalue_1e-2_peak_639452	50	.	3.55840	5.04815	1.70383	43
chr3	134859511	134859806	CGE_NDNF_pvalue_1e-2_peak_639522	55	.	3.65330	5.50407	2.04000	62
chr3	134885000	134885703	CGE_NDNF_pvalue_1e-2_peak_639543	64	.	4.39097	6.41891	2.68488	280
chr3	134894631	134895150	CGE_NDNF_pvalue_1e-2_peak_639546	48	.	3.51278	4.85998	1.56260	135
chr3	134927443	134928009	CGE_NDNF_pvalue_1e-2_peak_639563	58	.	4.22833	5.83877	2.28106	174
chr3	134957159	134957528	CGE_NDNF_pvalue_1e-2_peak_639581	48	.	3.51278	4.85998	1.56260	203
chr3	135221880	135223025	CGE_NDNF_pvalue_1e-2_peak_639682	119	.	7.11680	11.90322	6.99737	1075
chr3	135256530	135257040	CGE_NDNF_pvalue_1e-2_peak_639691	96	.	6.10820	9.60739	5.16969	319
chr3	135525029	135525505	CGE_NDNF_pvalue_1e-2_peak_639786	69	.	4.50653	6.92169	3.07182	204
chr3	135570392	135570660	CGE_NDNF_pvalue_1e-2_peak_639805	57	.	3.70268	5.78921	2.24290	223
chr3	135683574	135684748	CGE_NDNF_pvalue_1e-2_peak_639840a	65	.	4.94315	6.52570	2.77212	881
chr3	135683574	135684748	CGE_NDNF_pvalue_1e-2_peak_639840b	149	.	9.18014	14.91234	9.39937	1006
chr3	135691842	135692067	CGE_NDNF_pvalue_1e-2_peak_639843	55	.	3.65330	5.50407	2.04000	55
chr3	135794225	135794356	CGE_NDNF_pvalue_1e-2_peak_639895	81	.	5.30316	8.19462	4.05617	65
chr3	135914298	135915826	CGE_NDNF_pvalue_1e-2_peak_639961	61	.	4.74737	6.14848	2.50704	1474
chr3	135926348	135926621	CGE_NDNF_pvalue_1e-2_peak_639967	52	.	3.60523	5.26053	1.85872	161
chr3	135969118	135969714	CGE_NDNF_pvalue_1e-2_peak_639983a	98	.	6.52369	9.85529	5.36685	67
chr3	135969118	135969714	CGE_NDNF_pvalue_1e-2_peak_639983b	68	.	4.89277	6.81329	2.98946	366
chr3	136224818	136225205	CGE_NDNF_pvalue_1e-2_peak_640068	53	.	3.62911	5.37785	1.95032	330
chr3	136378143	136378475	CGE_NDNF_pvalue_1e-2_peak_640140	64	.	4.39097	6.41891	2.68488	260
chr3	136470362	136472051	CGE_NDNF_pvalue_1e-2_peak_640209a	88	.	6.14326	8.82881	4.55555	931
chr3	136470362	136472051	CGE_NDNF_pvalue_1e-2_peak_640209b	100	.	6.75759	10.07453	5.53990	1024
chr3	136470362	136472051	CGE_NDNF_pvalue_1e-2_peak_640209c	76	.	5.55384	7.66692	3.65055	1196
chr3	136571005	136571318	CGE_NDNF_pvalue_1e-2_peak_640248	53	.	3.62911	5.37785	1.95032	106
chr3	136580341	136581408	CGE_NDNF_pvalue_1e-2_peak_640253	109	.	7.24848	10.91615	6.20198	553
chr3	136669216	136669326	CGE_NDNF_pvalue_1e-2_peak_640297	63	.	3.77654	6.31233	2.59894	48
chr3	136713450	136713868	CGE_NDNF_pvalue_1e-2_peak_640316	56	.	3.67782	5.64059	2.13678	350
chr3	136732611	136733061	CGE_NDNF_pvalue_1e-2_peak_640324	66	.	4.44800	6.65517	2.86596	300
chr3	136938545	136938871	CGE_NDNF_pvalue_1e-2_peak_640393	63	.	3.77654	6.31233	2.59894	253
chr3	136982878	136983622	CGE_NDNF_pvalue_1e-2_peak_640409	95	.	6.40923	9.54279	5.11698	277
chr3	137488706	137489352	CGE_NDNF_pvalue_1e-2_peak_640552	50	.	3.55840	5.04815	1.70383	574
chr3	137833721	137834580	CGE_NDNF_pvalue_1e-2_peak_640686	84	.	5.74241	8.40242	4.21334	280
chr3	137893335	137894102	CGE_NDNF_pvalue_1e-2_peak_640706	58	.	4.22833	5.83877	2.28106	32
chr3	137899644	137899811	CGE_NDNF_pvalue_1e-2_peak_640708	63	.	3.77654	6.31233	2.59894	58
chr3	137906061	137907012	CGE_NDNF_pvalue_1e-2_peak_640709	75	.	5.41796	7.55548	3.56574	612
chr3	138022478	138022679	CGE_NDNF_pvalue_1e-2_peak_640775	77	.	5.51138	7.78420	3.74498	45
chr3	138032944	138033668	CGE_NDNF_pvalue_1e-2_peak_640778	47	.	3.49040	4.77340	1.50030	609
chr3	138048541	138049069	CGE_NDNF_pvalue_1e-2_peak_640783	70	.	5.18365	7.02331	3.15426	274
chr3	138056296	138056631	CGE_NDNF_pvalue_1e-2_peak_640786	52	.	3.60523	5.26053	1.85872	272
chr3	138066910	138067689	CGE_NDNF_pvalue_1e-2_peak_640791	58	.	4.61042	5.89659	2.33261	604
chr3	138108665	138109586	CGE_NDNF_pvalue_1e-2_peak_640816	48	.	3.51278	4.85998	1.56260	419
chr3	138127940	138128331	CGE_NDNF_pvalue_1e-2_peak_640819	59	.	4.56656	5.99310	2.39757	293
chr3	138153193	138154101	CGE_NDNF_pvalue_1e-2_peak_640832	76	.	5.44874	7.62969	3.61802	268
chr3	138164150	138164467	CGE_NDNF_pvalue_1e-2_peak_640835	46	.	3.46831	4.69117	1.43951	57
chr3	138198376	138198463	CGE_NDNF_pvalue_1e-2_peak_640860	59	.	3.72787	5.95225	2.36183	44
chr3	138312905	138313777	CGE_NDNF_pvalue_1e-2_peak_640898	77	.	5.51138	7.78420	3.74498	434
chr3	138327250	138328180	CGE_NDNF_pvalue_1e-2_peak_640900	60	.	4.59207	6.05171	2.44351	698
chr3	138493393	138493914	CGE_NDNF_pvalue_1e-2_peak_641002	73	.	4.59728	7.39833	3.43949	228
chr3	138552553	138552879	CGE_NDNF_pvalue_1e-2_peak_641044	45	.	3.72273	4.52573	1.32091	267
chr3	138553386	138554138	CGE_NDNF_pvalue_1e-2_peak_641045	97	.	6.66469	9.79542	5.31514	484
chr3	138581780	138582065	CGE_NDNF_pvalue_1e-2_peak_641059	53	.	3.62911	5.37785	1.95032	188
chr3	138634013	138634571	CGE_NDNF_pvalue_1e-2_peak_641086	50	.	3.55840	5.04815	1.70383	51
chr3	138634819	138635387	CGE_NDNF_pvalue_1e-2_peak_641087	49	.	3.53544	4.95138	1.63297	224
chr3	138655186	138655724	CGE_NDNF_pvalue_1e-2_peak_641099	56	.	3.67782	5.64059	2.13678	71
chr3	138875884	138876331	CGE_NDNF_pvalue_1e-2_peak_641167	61	.	3.75340	6.13275	2.49343	148
chr3	139062793	139062913	CGE_NDNF_pvalue_1e-2_peak_641249	109	.	7.16846	10.99299	6.26769	62
chr3	139108504	139109188	CGE_NDNF_pvalue_1e-2_peak_641265	100	.	6.60229	10.08138	5.54281	64
chr3	139281275	139281447	CGE_NDNF_pvalue_1e-2_peak_641345	57	.	3.70268	5.78921	2.24290	122
chr3	139396461	139396997	CGE_NDNF_pvalue_1e-2_peak_641412	68	.	4.89277	6.81329	2.98946	447
chr3	139424122	139424905	CGE_NDNF_pvalue_1e-2_peak_641422	46	.	3.46831	4.69117	1.43951	45
chr3	139549585	139550016	CGE_NDNF_pvalue_1e-2_peak_641496	55	.	4.12643	5.52700	2.05345	67
chr3	139555229	139555545	CGE_NDNF_pvalue_1e-2_peak_641497	50	.	3.93670	5.01899	1.68944	257
chr3	139653530	139654253	CGE_NDNF_pvalue_1e-2_peak_641521	67	.	5.07393	6.79101	2.97282	522
chr3	139704136	139704363	CGE_NDNF_pvalue_1e-2_peak_641549	51	.	3.58166	5.15094	1.77874	159
chr3	139731888	139732436	CGE_NDNF_pvalue_1e-2_peak_641573	53	.	3.62911	5.37785	1.95032	495
chr3	139770113	139770499	CGE_NDNF_pvalue_1e-2_peak_641596	61	.	3.75340	6.13275	2.49343	338
chr3	139814383	139814897	CGE_NDNF_pvalue_1e-2_peak_641623	63	.	4.36300	6.31016	2.59894	66
chr3	139831532	139832147	CGE_NDNF_pvalue_1e-2_peak_641633	69	.	4.50653	6.92169	3.07182	351
chr3	139872330	139872449	CGE_NDNF_pvalue_1e-2_peak_641661	59	.	3.72787	5.95225	2.36183	55
chr3	139885528	139885789	CGE_NDNF_pvalue_1e-2_peak_641666	56	.	3.67782	5.64059	2.13678	214
chr3	140027413	140028229	CGE_NDNF_pvalue_1e-2_peak_641757	56	.	3.67782	5.64059	2.13678	58
chr3	140200922	140201463	CGE_NDNF_pvalue_1e-2_peak_641850	55	.	3.65330	5.50407	2.04000	143
chr3	140211649	140212397	CGE_NDNF_pvalue_1e-2_peak_641855	51	.	3.58166	5.15094	1.77874	50
chr3	140293429	140293554	CGE_NDNF_pvalue_1e-2_peak_641900	50	.	3.55840	5.04815	1.70383	68
chr3	140316715	140317359	CGE_NDNF_pvalue_1e-2_peak_641912	53	.	4.05318	5.32112	1.91238	31
chr3	140377694	140378898	CGE_NDNF_pvalue_1e-2_peak_641943	49	.	3.53544	4.95138	1.63297	611
chr3	140629513	140629913	CGE_NDNF_pvalue_1e-2_peak_642045	63	.	3.77654	6.31233	2.59894	333
chr3	140660321	140661480	CGE_NDNF_pvalue_1e-2_peak_642052	94	.	6.48929	9.42233	5.02279	445
chr3	140719073	140719220	CGE_NDNF_pvalue_1e-2_peak_642074	97	.	5.59180	9.70455	5.24709	72
chr3	140730493	140730635	CGE_NDNF_pvalue_1e-2_peak_642078	61	.	3.75340	6.13275	2.49343	84
chr3	140769979	140770440	CGE_NDNF_pvalue_1e-2_peak_642097	51	.	3.58166	5.15094	1.77874	94
chr3	140812726	140813294	CGE_NDNF_pvalue_1e-2_peak_642120	121	.	7.78392	12.12817	7.17005	268
chr3	140814151	140814354	CGE_NDNF_pvalue_1e-2_peak_642121	50	.	3.95946	5.07586	1.72581	61
chr3	140824790	140825007	CGE_NDNF_pvalue_1e-2_peak_642124	56	.	3.67782	5.64059	2.13678	52
chr3	140950108	140950836	CGE_NDNF_pvalue_1e-2_peak_642166a	84	.	5.98524	8.43663	4.24446	48
chr3	140950108	140950836	CGE_NDNF_pvalue_1e-2_peak_642166b	70	.	5.24384	7.04257	3.17140	440
chr3	141011229	141011302	CGE_NDNF_pvalue_1e-2_peak_642193	46	.	3.44649	4.61288	1.38028	56
chr3	141030207	141030861	CGE_NDNF_pvalue_1e-2_peak_642202a	85	.	5.77701	8.50271	4.29321	215
chr3	141030207	141030861	CGE_NDNF_pvalue_1e-2_peak_642202b	84	.	5.74241	8.40242	4.21334	429
chr3	141105065	141105366	CGE_NDNF_pvalue_1e-2_peak_642224	50	.	4.10987	5.05183	1.70606	234
chr3	141120859	141121900	CGE_NDNF_pvalue_1e-2_peak_642229	65	.	4.77897	6.50788	2.75812	357
chr3	141138893	141139076	CGE_NDNF_pvalue_1e-2_peak_642230	45	.	3.42495	4.53818	1.32265	153
chr3	141147317	141147390	CGE_NDNF_pvalue_1e-2_peak_642231	46	.	3.46831	4.69117	1.43951	36
chr3	141161334	141161631	CGE_NDNF_pvalue_1e-2_peak_642239	65	.	4.41930	6.53368	2.77212	80
chr3	141183675	141184368	CGE_NDNF_pvalue_1e-2_peak_642252	59	.	3.72787	5.95225	2.36183	630
chr3	141198150	141198268	CGE_NDNF_pvalue_1e-2_peak_642258	59	.	3.72787	5.95225	2.36183	55
chr3	141205183	141206819	CGE_NDNF_pvalue_1e-2_peak_642261a	65	.	4.94315	6.52570	2.77212	430
chr3	141205183	141206819	CGE_NDNF_pvalue_1e-2_peak_642261b	91	.	6.35548	9.14931	4.80463	756
chr3	141280402	141280958	CGE_NDNF_pvalue_1e-2_peak_642298	57	.	3.70268	5.78921	2.24290	71
chr3	141405331	141406266	CGE_NDNF_pvalue_1e-2_peak_642341	57	.	3.70268	5.78921	2.24290	645
chr3	141456761	141457263	CGE_NDNF_pvalue_1e-2_peak_642351a	101	.	6.81199	10.12414	5.57366	205
chr3	141456761	141457263	CGE_NDNF_pvalue_1e-2_peak_642351b	116	.	7.56888	11.61867	6.76445	418
chr3	141594513	141596139	CGE_NDNF_pvalue_1e-2_peak_642413	65	.	4.94315	6.52570	2.77212	401
chr3	141839397	141839963	CGE_NDNF_pvalue_1e-2_peak_642539	51	.	3.58166	5.15094	1.77874	445
chr3	141868138	141868741	CGE_NDNF_pvalue_1e-2_peak_642552	67	.	4.86381	6.73327	2.93155	120
chr3	141928687	141928822	CGE_NDNF_pvalue_1e-2_peak_642587	48	.	3.51278	4.85998	1.56260	70
chr3	141944058	141944609	CGE_NDNF_pvalue_1e-2_peak_642593	105	.	6.76533	10.58580	5.93866	484
chr3	142166280	142167069	CGE_NDNF_pvalue_1e-2_peak_642691a	74	.	5.38752	7.48318	3.50441	439
chr3	142166280	142167069	CGE_NDNF_pvalue_1e-2_peak_642691b	75	.	5.41796	7.55548	3.56574	720
chr3	142297432	142298043	CGE_NDNF_pvalue_1e-2_peak_642742	100	.	6.60229	10.08138	5.54281	322
chr3	142315152	142315572	CGE_NDNF_pvalue_1e-2_peak_642753	80	.	5.26917	8.05644	3.94591	69
chr3	142403405	142404516	CGE_NDNF_pvalue_1e-2_peak_642810	58	.	4.49169	5.82547	2.27479	673
chr3	142423591	142424484	CGE_NDNF_pvalue_1e-2_peak_642824	50	.	3.55840	5.04815	1.70383	364
chr3	142442549	142443039	CGE_NDNF_pvalue_1e-2_peak_642833	181	.	10.58901	18.19458	12.12834	324
chr3	142547682	142548023	CGE_NDNF_pvalue_1e-2_peak_642876	80	.	4.69175	8.01511	3.92245	51
chr3	142565712	142566188	CGE_NDNF_pvalue_1e-2_peak_642884	80	.	5.26917	8.05644	3.94591	353
chr3	142616383	142616951	CGE_NDNF_pvalue_1e-2_peak_642910	59	.	3.72787	5.95225	2.36183	450
chr3	142682468	142683179	CGE_NDNF_pvalue_1e-2_peak_642934	90	.	6.22713	9.08015	4.74490	119
chr3	142702647	142702925	CGE_NDNF_pvalue_1e-2_peak_642946	50	.	3.55840	5.04815	1.70383	166
chr3	142719908	142720928	CGE_NDNF_pvalue_1e-2_peak_642954	141	.	8.83848	14.18136	8.80803	423
chr3	142837977	142839201	CGE_NDNF_pvalue_1e-2_peak_643009	90	.	6.32289	9.08417	4.74556	643
chr3	142882719	142882930	CGE_NDNF_pvalue_1e-2_peak_643036	63	.	3.77654	6.31233	2.59894	167
chr3	143084784	143085115	CGE_NDNF_pvalue_1e-2_peak_643154	56	.	3.67782	5.64059	2.13678	277
chr3	143316554	143317592	CGE_NDNF_pvalue_1e-2_peak_643279	62	.	4.67035	6.23671	2.57503	558
chr3	143446016	143446601	CGE_NDNF_pvalue_1e-2_peak_643335	46	.	3.44649	4.61288	1.38028	116
chr3	143494192	143494553	CGE_NDNF_pvalue_1e-2_peak_643364	53	.	3.62911	5.37785	1.95032	279
chr3	143505326	143506216	CGE_NDNF_pvalue_1e-2_peak_643368	70	.	4.53638	7.06887	3.18394	468
chr3	143527819	143528409	CGE_NDNF_pvalue_1e-2_peak_643379a	68	.	4.92207	6.89603	3.05952	224
chr3	143527819	143528409	CGE_NDNF_pvalue_1e-2_peak_643379b	84	.	5.74241	8.40242	4.21334	376
chr3	143671336	143672091	CGE_NDNF_pvalue_1e-2_peak_643438	65	.	4.41930	6.53368	2.77212	497
chr3	143690277	143691804	CGE_NDNF_pvalue_1e-2_peak_643442a	53	.	4.28108	5.32278	1.91350	57
chr3	143690277	143691804	CGE_NDNF_pvalue_1e-2_peak_643442b	63	.	4.87092	6.39016	2.66584	712
chr3	143870684	143871491	CGE_NDNF_pvalue_1e-2_peak_643551	63	.	3.77654	6.31233	2.59894	364
chr3	144080090	144080730	CGE_NDNF_pvalue_1e-2_peak_643647	65	.	4.80692	6.58071	2.80942	539
chr3	144230459	144230551	CGE_NDNF_pvalue_1e-2_peak_643719	63	.	3.77654	6.31233	2.59894	46
chr3	144489026	144489606	CGE_NDNF_pvalue_1e-2_peak_643839	53	.	3.62911	5.37785	1.95032	68
chr3	144535142	144535483	CGE_NDNF_pvalue_1e-2_peak_643854	82	.	4.72068	8.24006	4.08757	72
chr3	144714044	144714835	CGE_NDNF_pvalue_1e-2_peak_643947	115	.	7.38310	11.58128	6.73758	414
chr3	144797074	144797641	CGE_NDNF_pvalue_1e-2_peak_643982	132	.	8.20345	13.24171	8.06478	363
chr3	145337741	145338432	CGE_NDNF_pvalue_1e-2_peak_644198	57	.	3.70268	5.78921	2.24290	194
chr3	145878796	145879328	CGE_NDNF_pvalue_1e-2_peak_644456	65	.	4.80692	6.58071	2.80942	177
chr3	146091573	146092386	CGE_NDNF_pvalue_1e-2_peak_644555	47	.	3.49040	4.77340	1.50030	148
chr3	146235561	146236096	CGE_NDNF_pvalue_1e-2_peak_644633	70	.	4.53638	7.06887	3.18394	287
chr3	146295327	146295800	CGE_NDNF_pvalue_1e-2_peak_644668	57	.	3.70268	5.78921	2.24290	410
chr3	146328276	146329374	CGE_NDNF_pvalue_1e-2_peak_644697	47	.	3.49040	4.77340	1.50030	430
chr3	146380636	146381370	CGE_NDNF_pvalue_1e-2_peak_644726	57	.	3.70268	5.78921	2.24290	68
chr3	147111158	147111615	CGE_NDNF_pvalue_1e-2_peak_645037	49	.	3.53544	4.95138	1.63297	396
chr3	147127038	147127471	CGE_NDNF_pvalue_1e-2_peak_645043	67	.	4.47708	6.78418	2.96883	70
chr3	147657793	147658274	CGE_NDNF_pvalue_1e-2_peak_645275	56	.	3.67782	5.64059	2.13678	62
chr3	147703198	147703312	CGE_NDNF_pvalue_1e-2_peak_645294	63	.	3.77654	6.31233	2.59894	66
chr3	147794077	147794608	CGE_NDNF_pvalue_1e-2_peak_645338	47	.	3.49040	4.77340	1.50030	69
chr3	147892969	147893438	CGE_NDNF_pvalue_1e-2_peak_645385	48	.	3.86997	4.85757	1.56260	212
chr3	147908168	147909039	CGE_NDNF_pvalue_1e-2_peak_645391	58	.	4.22833	5.83877	2.28106	164
chr3	147920787	147921929	CGE_NDNF_pvalue_1e-2_peak_645394	48	.	3.84823	4.80658	1.52865	895
chr3	147935019	147935478	CGE_NDNF_pvalue_1e-2_peak_645402	64	.	4.39097	6.41891	2.68488	204
chr3	148508869	148509090	CGE_NDNF_pvalue_1e-2_peak_645658	47	.	3.49040	4.77340	1.50030	130
chr3	148661502	148661599	CGE_NDNF_pvalue_1e-2_peak_645727	46	.	3.44649	4.61288	1.38028	53
chr3	148709081	148710190	CGE_NDNF_pvalue_1e-2_peak_645750	71	.	5.24031	7.14717	3.24862	322
chr3	148724449	148724703	CGE_NDNF_pvalue_1e-2_peak_645753	53	.	4.07731	5.38744	1.95253	191
chr3	148803451	148804590	CGE_NDNF_pvalue_1e-2_peak_645791a	67	.	5.04723	6.73586	2.93155	734
chr3	148803451	148804590	CGE_NDNF_pvalue_1e-2_peak_645791b	80	.	5.76826	8.05376	3.94591	997
chr3	148847034	148847740	CGE_NDNF_pvalue_1e-2_peak_645805	63	.	4.72404	6.36848	2.64722	409
chr3	148990886	148991154	CGE_NDNF_pvalue_1e-2_peak_645867	73	.	4.59728	7.39833	3.43949	209
chr3	149067416	149067913	CGE_NDNF_pvalue_1e-2_peak_645906	57	.	3.70268	5.78921	2.24290	70
chr3	149470078	149470668	CGE_NDNF_pvalue_1e-2_peak_646130	84	.	5.74241	8.40242	4.21334	277
chr3	149530161	149531458	CGE_NDNF_pvalue_1e-2_peak_646154a	55	.	4.41919	5.55854	2.08378	714
chr3	149530161	149531458	CGE_NDNF_pvalue_1e-2_peak_646154b	103	.	6.91259	10.34621	5.75302	914
chr3	149667053	149667305	CGE_NDNF_pvalue_1e-2_peak_646231	70	.	4.53638	7.06887	3.18394	188
chr3	149687943	149689302	CGE_NDNF_pvalue_1e-2_peak_646243	77	.	5.57897	7.71034	3.68074	919
chr3	149733970	149734061	CGE_NDNF_pvalue_1e-2_peak_646260	63	.	3.77654	6.31233	2.59894	46
chr3	149777715	149778331	CGE_NDNF_pvalue_1e-2_peak_646282	49	.	3.53544	4.95138	1.63297	67
chr3	149783562	149783666	CGE_NDNF_pvalue_1e-2_peak_646286	52	.	3.60523	5.26053	1.85872	57
chr3	149801251	149801741	CGE_NDNF_pvalue_1e-2_peak_646293	83	.	5.70823	8.30550	4.14142	62
chr3	149902055	149902294	CGE_NDNF_pvalue_1e-2_peak_646352	83	.	5.33760	8.34085	4.16530	101
chr3	149950888	149951311	CGE_NDNF_pvalue_1e-2_peak_646377	51	.	3.98248	5.13441	1.77651	46
chr3	149972988	149973810	CGE_NDNF_pvalue_1e-2_peak_646386	112	.	7.25280	11.21729	6.44497	324
chr3	150087923	150088680	CGE_NDNF_pvalue_1e-2_peak_646441	50	.	3.55840	5.04815	1.70383	221
chr3	150125850	150126869	CGE_NDNF_pvalue_1e-2_peak_646457	90	.	5.95622	9.00989	4.69736	348
chr3	150127412	150128102	CGE_NDNF_pvalue_1e-2_peak_646458	48	.	3.92812	4.87838	1.57988	442
chr3	150263723	150264901	CGE_NDNF_pvalue_1e-2_peak_646538a	58	.	4.56647	5.88525	2.32231	207
chr3	150263723	150264901	CGE_NDNF_pvalue_1e-2_peak_646538c	93	.	6.30517	9.30570	4.92818	637
chr3	150263723	150264901	CGE_NDNF_pvalue_1e-2_peak_646538d	92	.	6.27890	9.26199	4.89206	899
chr3	150320782	150321833	CGE_NDNF_pvalue_1e-2_peak_646570a	91	.	6.35548	9.14931	4.80463	228
chr3	150320782	150321833	CGE_NDNF_pvalue_1e-2_peak_646570b	65	.	4.94315	6.52570	2.77212	394
chr3	150320782	150321833	CGE_NDNF_pvalue_1e-2_peak_646570c	91	.	6.35548	9.14931	4.80463	597
chr3	150421176	150422175	CGE_NDNF_pvalue_1e-2_peak_646603	76	.	5.44874	7.62969	3.61802	620
chr3	150439062	150439782	CGE_NDNF_pvalue_1e-2_peak_646607	79	.	5.23560	7.92549	3.85281	241
chr3	150479673	150480044	CGE_NDNF_pvalue_1e-2_peak_646639	64	.	4.91461	6.46443	2.72245	327
chr3	150480394	150481400	CGE_NDNF_pvalue_1e-2_peak_646640a	77	.	5.57897	7.71034	3.68074	588
chr3	150480394	150481400	CGE_NDNF_pvalue_1e-2_peak_646640b	54	.	4.33920	5.42121	1.98495	774
chr3	150505384	150506286	CGE_NDNF_pvalue_1e-2_peak_646652	48	.	3.51278	4.85998	1.56260	512
chr3	150579927	150580321	CGE_NDNF_pvalue_1e-2_peak_646679	56	.	3.67782	5.64059	2.13678	56
chr3	150803192	150803609	CGE_NDNF_pvalue_1e-2_peak_646776	52	.	4.19903	5.29917	1.89493	291
chr3	150804017	150805116	CGE_NDNF_pvalue_1e-2_peak_646777a	63	.	4.72391	6.30136	2.59894	48
chr3	150804017	150805116	CGE_NDNF_pvalue_1e-2_peak_646777b	117	.	7.26480	11.77568	6.89632	598
chr3	150804017	150805116	CGE_NDNF_pvalue_1e-2_peak_646777c	117	.	7.26480	11.77568	6.89632	682
chr3	150863976	150864258	CGE_NDNF_pvalue_1e-2_peak_646817	45	.	3.42495	4.53818	1.32265	50
chr3	150864847	150864920	CGE_NDNF_pvalue_1e-2_peak_646818	45	.	3.42495	4.53818	1.32265	31
chr3	150872258	150873147	CGE_NDNF_pvalue_1e-2_peak_646820	80	.	5.26917	8.05644	3.94591	803
chr3	150886240	150886349	CGE_NDNF_pvalue_1e-2_peak_646830	48	.	3.51278	4.85998	1.56260	60
chr3	150934494	150935117	CGE_NDNF_pvalue_1e-2_peak_646859	89	.	5.91966	8.94285	4.64151	390
chr3	151008703	151009200	CGE_NDNF_pvalue_1e-2_peak_646896	62	.	4.33539	6.20685	2.55000	56
chr3	151107699	151108021	CGE_NDNF_pvalue_1e-2_peak_646952	51	.	3.58166	5.15094	1.77874	201
chr3	151157519	151157743	CGE_NDNF_pvalue_1e-2_peak_646985	46	.	3.44649	4.61288	1.38028	70
chr3	151556590	151557058	CGE_NDNF_pvalue_1e-2_peak_647162	53	.	3.62911	5.37785	1.95032	409
chr3	151627485	151627808	CGE_NDNF_pvalue_1e-2_peak_647206	63	.	4.72404	6.36848	2.64722	71
chr3	151636245	151636409	CGE_NDNF_pvalue_1e-2_peak_647209	46	.	3.46831	4.69117	1.43951	38
chr3	151986350	151987405	CGE_NDNF_pvalue_1e-2_peak_647376a	63	.	4.62813	6.36871	2.64741	148
chr3	151986350	151987405	CGE_NDNF_pvalue_1e-2_peak_647376b	116	.	6.94219	11.61723	6.76445	341
chr3	151986350	151987405	CGE_NDNF_pvalue_1e-2_peak_647376c	45	.	3.74041	4.59063	1.37112	707
chr3	151987706	151988094	CGE_NDNF_pvalue_1e-2_peak_647377	45	.	3.70250	4.53278	1.32265	129
chr3	152016040	152017084	CGE_NDNF_pvalue_1e-2_peak_647382	56	.	4.41924	5.66894	2.16110	533
chr3	152079888	152080144	CGE_NDNF_pvalue_1e-2_peak_647415	69	.	4.95172	6.98166	3.11900	193
chr3	152135225	152135298	CGE_NDNF_pvalue_1e-2_peak_647444	46	.	3.44649	4.61288	1.38028	40
chr3	152162736	152162825	CGE_NDNF_pvalue_1e-2_peak_647464	50	.	3.55840	5.04815	1.70383	44
chr3	152175893	152176118	CGE_NDNF_pvalue_1e-2_peak_647470	78	.	5.20246	7.80107	3.74919	116
chr3	152368186	152368330	CGE_NDNF_pvalue_1e-2_peak_647571	59	.	3.72787	5.95225	2.36183	66
chr3	152552405	152553534	CGE_NDNF_pvalue_1e-2_peak_647640	52	.	3.60523	5.26053	1.85872	65
chr3	152611360	152611935	CGE_NDNF_pvalue_1e-2_peak_647662	69	.	4.95172	6.98166	3.11900	205
chr3	152726066	152726185	CGE_NDNF_pvalue_1e-2_peak_647731	61	.	3.75340	6.13275	2.49343	49
chr3	152879029	152879404	CGE_NDNF_pvalue_1e-2_peak_647810a	80	.	5.51987	8.02960	3.93375	42
chr3	152879029	152879404	CGE_NDNF_pvalue_1e-2_peak_647810b	59	.	4.51626	5.97423	2.38365	172
chr3	152879655	152880374	CGE_NDNF_pvalue_1e-2_peak_647811a	79	.	5.49972	7.99749	3.90960	257
chr3	152879655	152880374	CGE_NDNF_pvalue_1e-2_peak_647811b	136	.	7.97051	13.68046	8.41960	437
chr3	152879655	152880374	CGE_NDNF_pvalue_1e-2_peak_647811c	59	.	4.48341	5.92282	2.35404	672
chr3	152991679	152992110	CGE_NDNF_pvalue_1e-2_peak_647869	62	.	4.79485	6.23798	2.57503	263
chr3	153160275	153160624	CGE_NDNF_pvalue_1e-2_peak_647954	63	.	4.36300	6.31016	2.59894	59
chr3	153313111	153313262	CGE_NDNF_pvalue_1e-2_peak_648017	63	.	3.77654	6.31233	2.59894	83
chr3	153349907	153350252	CGE_NDNF_pvalue_1e-2_peak_648033	47	.	3.49040	4.77340	1.50030	69
chr3	153470619	153470751	CGE_NDNF_pvalue_1e-2_peak_648084	46	.	3.44649	4.61288	1.38028	89
chr3	153486839	153487362	CGE_NDNF_pvalue_1e-2_peak_648094	83	.	5.33760	8.34085	4.16530	52
chr3	153566606	153566808	CGE_NDNF_pvalue_1e-2_peak_648133	71	.	5.01211	7.16245	3.25729	134
chr3	153694848	153695349	CGE_NDNF_pvalue_1e-2_peak_648194	81	.	5.64107	8.12096	3.99803	321
chr3	153778563	153778735	CGE_NDNF_pvalue_1e-2_peak_648229	53	.	4.05318	5.32112	1.91238	116
chr3	153794005	153794394	CGE_NDNF_pvalue_1e-2_peak_648238	65	.	4.41930	6.53368	2.77212	62
chr3	153811820	153812124	CGE_NDNF_pvalue_1e-2_peak_648249	69	.	4.95172	6.98166	3.11900	251
chr3	153813837	153813920	CGE_NDNF_pvalue_1e-2_peak_648250	54	.	4.10172	5.45601	2.01125	40
chr3	153822906	153823756	CGE_NDNF_pvalue_1e-2_peak_648255	50	.	3.55840	5.04815	1.70383	315
chr3	153838718	153839267	CGE_NDNF_pvalue_1e-2_peak_648257	74	.	5.47983	7.48129	3.50441	412
chr3	153876941	153877435	CGE_NDNF_pvalue_1e-2_peak_648277	61	.	3.75340	6.13275	2.49343	449
chr3	154026885	154026997	CGE_NDNF_pvalue_1e-2_peak_648370	52	.	3.60523	5.26053	1.85872	58
chr3	154042023	154042499	CGE_NDNF_pvalue_1e-2_peak_648380	107	.	7.08606	10.78148	6.09660	114
chr3	154102210	154102980	CGE_NDNF_pvalue_1e-2_peak_648402	57	.	4.20239	5.75623	2.22938	347
chr3	154436055	154436455	CGE_NDNF_pvalue_1e-2_peak_648518	75	.	4.62834	7.58464	3.58154	254
chr3	154716130	154716888	CGE_NDNF_pvalue_1e-2_peak_648621	55	.	3.65330	5.50407	2.04000	44
chr3	155041081	155041417	CGE_NDNF_pvalue_1e-2_peak_648765	72	.	4.56663	7.22716	3.30739	42
chr3	155063936	155064902	CGE_NDNF_pvalue_1e-2_peak_648779	80	.	5.26917	8.05644	3.94591	524
chr3	155109388	155110454	CGE_NDNF_pvalue_1e-2_peak_648805	66	.	4.44800	6.65517	2.86596	617
chr3	155213181	155213582	CGE_NDNF_pvalue_1e-2_peak_648862	65	.	4.41930	6.53368	2.77212	124
chr3	155289534	155290287	CGE_NDNF_pvalue_1e-2_peak_648895	55	.	3.65330	5.50407	2.04000	530
chr3	155381744	155382204	CGE_NDNF_pvalue_1e-2_peak_648939	66	.	4.44800	6.65517	2.86596	61
chr3	155394040	155394756	CGE_NDNF_pvalue_1e-2_peak_648947	67	.	4.47708	6.78418	2.96883	133
chr3	155523251	155524403	CGE_NDNF_pvalue_1e-2_peak_649017a	67	.	5.04723	6.73586	2.93155	447
chr3	155523251	155524403	CGE_NDNF_pvalue_1e-2_peak_649017b	80	.	5.76826	8.05376	3.94591	682
chr3	155571700	155572626	CGE_NDNF_pvalue_1e-2_peak_649039	103	.	6.98959	10.38778	5.78806	654
chr3	155577729	155577984	CGE_NDNF_pvalue_1e-2_peak_649040	45	.	3.42495	4.53818	1.32265	202
chr3	155587955	155589077	CGE_NDNF_pvalue_1e-2_peak_649043a	105	.	6.90727	10.56356	5.93114	209
chr3	155587955	155589077	CGE_NDNF_pvalue_1e-2_peak_649043b	157	.	9.20969	15.73931	10.06343	363
chr3	155611063	155611188	CGE_NDNF_pvalue_1e-2_peak_649061	52	.	3.60523	5.26053	1.85872	58
chr3	155713477	155713909	CGE_NDNF_pvalue_1e-2_peak_649127	61	.	3.75340	6.13275	2.49343	71
chr3	155782727	155783066	CGE_NDNF_pvalue_1e-2_peak_649173	47	.	3.80546	4.70840	1.45264	24
chr3	155783305	155783733	CGE_NDNF_pvalue_1e-2_peak_649174	57	.	4.46728	5.77213	2.24269	362
chr3	155814876	155815406	CGE_NDNF_pvalue_1e-2_peak_649192	64	.	4.75135	6.43718	2.69645	316
chr3	155861899	155862340	CGE_NDNF_pvalue_1e-2_peak_649209	59	.	4.54133	5.93590	2.36177	220
chr3	155868055	155868603	CGE_NDNF_pvalue_1e-2_peak_649212	57	.	4.44313	5.71997	2.20063	421
chr3	155891634	155891707	CGE_NDNF_pvalue_1e-2_peak_649224	46	.	3.46831	4.69117	1.43951	31
chr3	155892024	155892266	CGE_NDNF_pvalue_1e-2_peak_649225	76	.	5.16974	7.68256	3.66039	196
chr3	155953692	155954168	CGE_NDNF_pvalue_1e-2_peak_649259	56	.	4.17676	5.67691	2.16268	438
chr3	155964533	155965124	CGE_NDNF_pvalue_1e-2_peak_649261	75	.	5.41796	7.55548	3.56574	545
chr3	155972842	155973224	CGE_NDNF_pvalue_1e-2_peak_649264	58	.	4.49169	5.82547	2.27479	115
chr3	155976329	155976460	CGE_NDNF_pvalue_1e-2_peak_649265	51	.	4.00577	5.19473	1.81614	64
chr3	155990701	155991172	CGE_NDNF_pvalue_1e-2_peak_649271	57	.	3.70268	5.78921	2.24290	410
chr3	156008575	156009661	CGE_NDNF_pvalue_1e-2_peak_649278a	58	.	4.54752	5.85447	2.29631	291
chr3	156008575	156009661	CGE_NDNF_pvalue_1e-2_peak_649278b	61	.	4.70367	6.11022	2.48832	692
chr3	156083197	156083735	CGE_NDNF_pvalue_1e-2_peak_649323	48	.	3.86997	4.85757	1.56260	497
chr3	156101385	156101804	CGE_NDNF_pvalue_1e-2_peak_649328	78	.	5.54324	7.86473	3.80337	349
chr3	156112490	156112818	CGE_NDNF_pvalue_1e-2_peak_649332	72	.	5.26910	7.21123	3.30004	60
chr3	156149698	156149803	CGE_NDNF_pvalue_1e-2_peak_649349	50	.	3.55840	5.04815	1.70383	49
chr3	156154944	156155022	CGE_NDNF_pvalue_1e-2_peak_649354	52	.	3.60523	5.26053	1.85872	37
chr3	156177010	156177976	CGE_NDNF_pvalue_1e-2_peak_649357	57	.	4.44313	5.71997	2.20063	449
chr3	156227635	156227720	CGE_NDNF_pvalue_1e-2_peak_649379	55	.	4.12643	5.52700	2.05345	45
chr3	156258960	156259072	CGE_NDNF_pvalue_1e-2_peak_649392	50	.	3.95946	5.07586	1.72581	62
chr3	156272519	156273313	CGE_NDNF_pvalue_1e-2_peak_649395	113	.	7.44546	11.34084	6.54708	477
chr3	156391750	156392538	CGE_NDNF_pvalue_1e-2_peak_649455	78	.	5.68182	7.88969	3.82310	498
chr3	156485306	156485867	CGE_NDNF_pvalue_1e-2_peak_649500	50	.	3.55840	5.04815	1.70383	71
chr3	156534164	156535601	CGE_NDNF_pvalue_1e-2_peak_649523	50	.	3.55840	5.04815	1.70383	661
chr3	156543842	156544372	CGE_NDNF_pvalue_1e-2_peak_649524	129	.	8.23477	12.94781	7.82512	264
chr3	156799670	156799840	CGE_NDNF_pvalue_1e-2_peak_649617	60	.	4.67789	6.01958	2.41465	56
chr3	156828668	156829574	CGE_NDNF_pvalue_1e-2_peak_649621	50	.	3.93670	5.01899	1.68944	456
chr3	156855182	156855578	CGE_NDNF_pvalue_1e-2_peak_649633	108	.	7.12702	10.88573	6.17864	235
chr3	156877175	156877430	CGE_NDNF_pvalue_1e-2_peak_649647	67	.	5.07389	6.73982	2.93464	194
chr3	156877722	156878644	CGE_NDNF_pvalue_1e-2_peak_649648	104	.	6.94444	10.40266	5.79740	252
chr3	156892568	156893232	CGE_NDNF_pvalue_1e-2_peak_649653a	112	.	7.40521	11.25228	6.47406	190
chr3	156892568	156893232	CGE_NDNF_pvalue_1e-2_peak_649653b	57	.	4.44313	5.71997	2.20063	457
chr3	156983403	156983476	CGE_NDNF_pvalue_1e-2_peak_649705	45	.	3.42495	4.53818	1.32265	34
chr3	156983767	156984235	CGE_NDNF_pvalue_1e-2_peak_649706	45	.	3.42495	4.53818	1.32265	213
chr3	157155228	157155990	CGE_NDNF_pvalue_1e-2_peak_649793	69	.	5.12821	6.90473	3.06493	258
chr3	157249979	157250725	CGE_NDNF_pvalue_1e-2_peak_649841	49	.	3.53544	4.95138	1.63297	667
chr3	157323874	157324719	CGE_NDNF_pvalue_1e-2_peak_649875	68	.	5.10093	6.84728	3.01794	790
chr3	157325900	157326112	CGE_NDNF_pvalue_1e-2_peak_649877	67	.	5.07393	6.79101	2.97282	56
chr3	157827831	157828387	CGE_NDNF_pvalue_1e-2_peak_650053	85	.	5.98892	8.52626	4.31175	95
chr3	158047297	158048123	CGE_NDNF_pvalue_1e-2_peak_650152a	66	.	4.83520	6.65579	2.86596	325
chr3	158047297	158048123	CGE_NDNF_pvalue_1e-2_peak_650152b	66	.	4.83520	6.65579	2.86596	425
chr3	158183644	158183785	CGE_NDNF_pvalue_1e-2_peak_650223	65	.	4.41930	6.53368	2.77212	68
chr3	158250117	158250191	CGE_NDNF_pvalue_1e-2_peak_650262	57	.	4.20239	5.75623	2.22938	41
chr3	158288522	158289282	CGE_NDNF_pvalue_1e-2_peak_650276a	81	.	5.82963	8.18180	4.04940	410
chr3	158288522	158289282	CGE_NDNF_pvalue_1e-2_peak_650276b	81	.	5.82963	8.18180	4.04940	515
chr3	158361997	158362662	CGE_NDNF_pvalue_1e-2_peak_650304	61	.	4.64396	6.17345	2.52740	226
chr3	158377230	158377808	CGE_NDNF_pvalue_1e-2_peak_650311	73	.	4.59728	7.39833	3.43949	243
chr3	158398645	158398901	CGE_NDNF_pvalue_1e-2_peak_650323	46	.	3.46831	4.69117	1.43951	188
chr3	158406498	158407098	CGE_NDNF_pvalue_1e-2_peak_650326	55	.	3.65330	5.50407	2.04000	71
chr3	158473293	158473638	CGE_NDNF_pvalue_1e-2_peak_650355	60	.	4.28119	6.01457	2.41090	291
chr3	158509071	158509321	CGE_NDNF_pvalue_1e-2_peak_650378	58	.	4.22833	5.83877	2.28106	62
chr3	158519455	158520081	CGE_NDNF_pvalue_1e-2_peak_650380	72	.	5.34616	7.22996	3.30859	378
chr3	158599807	158600539	CGE_NDNF_pvalue_1e-2_peak_650413	59	.	3.72787	5.95225	2.36183	652
chr3	158915176	158915275	CGE_NDNF_pvalue_1e-2_peak_650576	63	.	3.77654	6.31233	2.59894	49
chr3	159150673	159151196	CGE_NDNF_pvalue_1e-2_peak_650685	68	.	4.89277	6.81329	2.98946	319
chr3	159215678	159216057	CGE_NDNF_pvalue_1e-2_peak_650711	71	.	5.01211	7.16245	3.25729	247
chr3	159303982	159304703	CGE_NDNF_pvalue_1e-2_peak_650749	52	.	3.60523	5.26053	1.85872	611
chr3	159311854	159312937	CGE_NDNF_pvalue_1e-2_peak_650752	48	.	3.86997	4.85757	1.56260	602
chr3	159481005	159482072	CGE_NDNF_pvalue_1e-2_peak_650826a	53	.	4.28108	5.32278	1.91350	46
chr3	159481005	159482072	CGE_NDNF_pvalue_1e-2_peak_650826b	75	.	5.47979	7.53985	3.55638	499
chr3	159520392	159520698	CGE_NDNF_pvalue_1e-2_peak_650843	49	.	3.53544	4.95138	1.63297	54
chr3	159522912	159523270	CGE_NDNF_pvalue_1e-2_peak_650845	49	.	3.53544	4.95138	1.63297	225
chr3	159546310	159546726	CGE_NDNF_pvalue_1e-2_peak_650858	64	.	4.39097	6.41891	2.68488	186
chr3	159557513	159557980	CGE_NDNF_pvalue_1e-2_peak_650861	137	.	8.56221	13.71348	8.43609	385
chr3	159706532	159706633	CGE_NDNF_pvalue_1e-2_peak_650938	59	.	4.25459	5.92478	2.35404	59
chr3	159723841	159724684	CGE_NDNF_pvalue_1e-2_peak_650947	57	.	3.70268	5.78921	2.24290	711
chr3	159836052	159836556	CGE_NDNF_pvalue_1e-2_peak_651003	61	.	3.75340	6.13275	2.49343	335
chr3	159842973	159843479	CGE_NDNF_pvalue_1e-2_peak_651005	59	.	3.72787	5.95225	2.36183	51
chr3	159881011	159881701	CGE_NDNF_pvalue_1e-2_peak_651031	57	.	3.70268	5.78921	2.24290	279
chr3	159942789	159943702	CGE_NDNF_pvalue_1e-2_peak_651056	63	.	4.86787	6.37804	2.65472	566
chr3	159986997	159987104	CGE_NDNF_pvalue_1e-2_peak_651082	61	.	3.75340	6.13275	2.49343	58
chr3	160116636	160117476	CGE_NDNF_pvalue_1e-2_peak_651144	99	.	6.73754	9.95609	5.44502	426
chr3	160167186	160167333	CGE_NDNF_pvalue_1e-2_peak_651168	48	.	3.51278	4.85998	1.56260	48
chr3	160172406	160173117	CGE_NDNF_pvalue_1e-2_peak_651169	53	.	4.07731	5.38744	1.95253	451
chr3	160282772	160283695	CGE_NDNF_pvalue_1e-2_peak_651231a	88	.	6.14326	8.82881	4.55555	57
chr3	160282772	160283695	CGE_NDNF_pvalue_1e-2_peak_651231b	88	.	6.14326	8.82881	4.55555	416
chr3	160282772	160283695	CGE_NDNF_pvalue_1e-2_peak_651231c	87	.	6.08865	8.73470	4.48080	641
chr3	160282772	160283695	CGE_NDNF_pvalue_1e-2_peak_651231d	75	.	5.47979	7.53985	3.55638	820
chr3	160352538	160353043	CGE_NDNF_pvalue_1e-2_peak_651251	48	.	3.51278	4.85998	1.56260	434
chr3	160370285	160370762	CGE_NDNF_pvalue_1e-2_peak_651261	56	.	3.67782	5.64059	2.13678	404
chr3	160425363	160425501	CGE_NDNF_pvalue_1e-2_peak_651283	57	.	3.70268	5.78921	2.24290	59
chr3	160465729	160465987	CGE_NDNF_pvalue_1e-2_peak_651302	45	.	3.42495	4.53818	1.32265	221
chr3	160472499	160474094	CGE_NDNF_pvalue_1e-2_peak_651303a	92	.	5.70799	9.25691	4.88890	455
chr3	160472499	160474094	CGE_NDNF_pvalue_1e-2_peak_651303b	102	.	6.11571	10.27367	5.69836	562
chr3	160472499	160474094	CGE_NDNF_pvalue_1e-2_peak_651303c	82	.	5.30028	8.26969	4.11250	806
chr3	160472499	160474094	CGE_NDNF_pvalue_1e-2_peak_651303d	123	.	6.93114	12.38860	7.37703	933
chr3	160519169	160519510	CGE_NDNF_pvalue_1e-2_peak_651321	54	.	4.10172	5.45601	2.01125	276
chr3	160646311	160646398	CGE_NDNF_pvalue_1e-2_peak_651400	69	.	4.95172	6.98166	3.11900	41
chr3	160799943	160800417	CGE_NDNF_pvalue_1e-2_peak_651479	54	.	4.10172	5.45601	2.01125	145
chr3	160821989	160823227	CGE_NDNF_pvalue_1e-2_peak_651483a	73	.	5.32765	7.34391	3.40171	602
chr3	160821989	160823227	CGE_NDNF_pvalue_1e-2_peak_651483b	72	.	5.29821	7.27678	3.34395	1190
chr3	160938946	160939734	CGE_NDNF_pvalue_1e-2_peak_651529	114	.	7.48615	11.43136	6.61622	112
chr3	160970732	160970866	CGE_NDNF_pvalue_1e-2_peak_651542	77	.	4.65983	7.78896	3.74530	68
chr3	161089555	161090921	CGE_NDNF_pvalue_1e-2_peak_651592a	77	.	5.57897	7.71034	3.68074	53
chr3	161089555	161090921	CGE_NDNF_pvalue_1e-2_peak_651592b	54	.	4.35893	5.45487	2.01125	212
chr3	161089555	161090921	CGE_NDNF_pvalue_1e-2_peak_651592c	65	.	4.98163	6.57940	2.80942	505
chr3	161089555	161090921	CGE_NDNF_pvalue_1e-2_peak_651592d	129	.	8.13212	12.93255	7.81536	940
chr3	161141795	161142028	CGE_NDNF_pvalue_1e-2_peak_651618	72	.	4.56663	7.22716	3.30739	162
chr3	161632606	161632829	CGE_NDNF_pvalue_1e-2_peak_651829	78	.	5.20246	7.80107	3.74919	152
chr3	161805307	161805531	CGE_NDNF_pvalue_1e-2_peak_651903	63	.	3.77654	6.31233	2.59894	62
chr3	161858793	161858883	CGE_NDNF_pvalue_1e-2_peak_651931	50	.	3.55840	5.04815	1.70383	45
chr3	161935158	161935448	CGE_NDNF_pvalue_1e-2_peak_651960	45	.	3.42495	4.53818	1.32265	257
chr3	161956102	161956761	CGE_NDNF_pvalue_1e-2_peak_651966	69	.	4.50653	6.92169	3.07182	605
chr3	161987249	161988413	CGE_NDNF_pvalue_1e-2_peak_651983	51	.	3.58166	5.15094	1.77874	530
chr3	163136554	163136646	CGE_NDNF_pvalue_1e-2_peak_652424	63	.	3.77654	6.31233	2.59894	46
chr3	163529218	163530213	CGE_NDNF_pvalue_1e-2_peak_652580	53	.	3.62911	5.37785	1.95032	524
chr3	163926439	163926904	CGE_NDNF_pvalue_1e-2_peak_652722	59	.	3.72787	5.95225	2.36183	321
chr3	164541486	164541921	CGE_NDNF_pvalue_1e-2_peak_652976	69	.	4.50653	6.92169	3.07182	370
chr3	164914050	164914165	CGE_NDNF_pvalue_1e-2_peak_653128	52	.	4.16710	5.24916	1.85872	66
chr3	164924667	164924908	CGE_NDNF_pvalue_1e-2_peak_653129	75	.	5.13743	7.56943	3.57375	61
chr3	165250787	165251351	CGE_NDNF_pvalue_1e-2_peak_653277	74	.	5.10551	7.46124	3.48930	52
chr3	165808084	165808411	CGE_NDNF_pvalue_1e-2_peak_653508	53	.	3.62911	5.37785	1.95032	254
chr3	165831510	165831831	CGE_NDNF_pvalue_1e-2_peak_653521	55	.	3.65330	5.50407	2.04000	50
chr3	166001295	166002038	CGE_NDNF_pvalue_1e-2_peak_653599	65	.	4.41930	6.53368	2.77212	649
chr3	166042273	166043059	CGE_NDNF_pvalue_1e-2_peak_653623	50	.	3.55840	5.04815	1.70383	128
chr3	167078883	167079496	CGE_NDNF_pvalue_1e-2_peak_654045	57	.	3.70268	5.78921	2.24290	517
chr3	167097938	167098313	CGE_NDNF_pvalue_1e-2_peak_654051	75	.	5.13743	7.56943	3.57375	260
chr3	167124790	167124921	CGE_NDNF_pvalue_1e-2_peak_654063	59	.	3.72787	5.95225	2.36183	78
chr3	167247322	167247871	CGE_NDNF_pvalue_1e-2_peak_654117	52	.	3.60523	5.26053	1.85872	482
chr3	167292967	167293264	CGE_NDNF_pvalue_1e-2_peak_654141	84	.	5.74241	8.40242	4.21334	245
chr3	167342752	167343190	CGE_NDNF_pvalue_1e-2_peak_654156	58	.	4.22833	5.83877	2.28106	107
chr3	167418269	167418363	CGE_NDNF_pvalue_1e-2_peak_654189	57	.	3.70268	5.78921	2.24290	47
chr3	167452488	167453648	CGE_NDNF_pvalue_1e-2_peak_654203a	91	.	6.04382	9.15042	4.80545	290
chr3	167452488	167453648	CGE_NDNF_pvalue_1e-2_peak_654203b	102	.	6.52348	10.23447	5.66498	486
chr3	167452488	167453648	CGE_NDNF_pvalue_1e-2_peak_654203c	91	.	6.02168	9.11487	4.77571	569
chr3	167452488	167453648	CGE_NDNF_pvalue_1e-2_peak_654203d	79	.	5.49972	7.99749	3.90960	770
chr3	167452488	167453648	CGE_NDNF_pvalue_1e-2_peak_654203e	59	.	4.48341	5.92282	2.35404	966
chr3	167452488	167453648	CGE_NDNF_pvalue_1e-2_peak_654203f	79	.	5.47972	7.96563	3.88304	1093
chr3	167458925	167459073	CGE_NDNF_pvalue_1e-2_peak_654204	65	.	4.80692	6.58071	2.80942	43
chr3	167532100	167532786	CGE_NDNF_pvalue_1e-2_peak_654234	92	.	6.38842	9.21565	4.85652	365
chr3	167580741	167581237	CGE_NDNF_pvalue_1e-2_peak_654264	55	.	3.65330	5.50407	2.04000	299
chr3	167594463	167595015	CGE_NDNF_pvalue_1e-2_peak_654271	50	.	3.55840	5.04815	1.70383	282
chr3	167690840	167691244	CGE_NDNF_pvalue_1e-2_peak_654308	49	.	3.53544	4.95138	1.63297	361
chr3	167765020	167765370	CGE_NDNF_pvalue_1e-2_peak_654342	52	.	4.02933	5.25693	1.85872	212
chr3	167779394	167779685	CGE_NDNF_pvalue_1e-2_peak_654346	57	.	4.20239	5.75623	2.22938	17
chr3	167812654	167814423	CGE_NDNF_pvalue_1e-2_peak_654371a	71	.	5.22436	7.11066	3.21812	994
chr3	167812654	167814423	CGE_NDNF_pvalue_1e-2_peak_654371b	49	.	4.04624	4.93512	1.63130	1311
chr3	167840873	167841894	CGE_NDNF_pvalue_1e-2_peak_654384	51	.	3.98248	5.13441	1.77651	707
chr3	167928960	167929699	CGE_NDNF_pvalue_1e-2_peak_654430	63	.	4.36300	6.31016	2.59894	430
chr3	168145574	168145694	CGE_NDNF_pvalue_1e-2_peak_654548	63	.	3.77654	6.31233	2.59894	64
chr3	168175689	168175867	CGE_NDNF_pvalue_1e-2_peak_654563	71	.	5.01211	7.16245	3.25729	128
chr3	168207422	168207721	CGE_NDNF_pvalue_1e-2_peak_654583	47	.	3.49040	4.77340	1.50030	66
chr3	168229413	168229716	CGE_NDNF_pvalue_1e-2_peak_654602	59	.	3.72787	5.95225	2.36183	41
chr3	168299259	168299768	CGE_NDNF_pvalue_1e-2_peak_654635	45	.	3.42495	4.53818	1.32265	21
chr3	168373675	168373987	CGE_NDNF_pvalue_1e-2_peak_654689	51	.	3.58166	5.15094	1.77874	144
chr3	168555089	168555242	CGE_NDNF_pvalue_1e-2_peak_654777	52	.	3.60523	5.26053	1.85872	46
chr3	168564717	168565492	CGE_NDNF_pvalue_1e-2_peak_654785	51	.	3.58166	5.15094	1.77874	592
chr3	168586453	168587410	CGE_NDNF_pvalue_1e-2_peak_654798	66	.	4.44800	6.65517	2.86596	681
chr3	168867012	168867521	CGE_NDNF_pvalue_1e-2_peak_654922	50	.	3.55840	5.04815	1.70383	283
chr3	169337876	169338248	CGE_NDNF_pvalue_1e-2_peak_655137	61	.	3.75340	6.13275	2.49343	305
chr3	169380256	169380457	CGE_NDNF_pvalue_1e-2_peak_655156	51	.	3.98248	5.13441	1.77651	49
chr3	169482264	169483113	CGE_NDNF_pvalue_1e-2_peak_655187	58	.	4.61042	5.89659	2.33261	559
chr3	169489614	169490162	CGE_NDNF_pvalue_1e-2_peak_655189	55	.	4.41919	5.55854	2.08378	500
chr3	169490483	169491282	CGE_NDNF_pvalue_1e-2_peak_655190	79	.	5.73468	7.98297	3.89866	716
chr3	169529493	169530553	CGE_NDNF_pvalue_1e-2_peak_655205	61	.	4.61787	6.11180	2.48832	904
chr3	169557326	169557618	CGE_NDNF_pvalue_1e-2_peak_655215	59	.	4.25459	5.92478	2.35404	60
chr3	169581208	169581560	CGE_NDNF_pvalue_1e-2_peak_655225	65	.	4.41930	6.53368	2.77212	282
chr3	169623072	169623998	CGE_NDNF_pvalue_1e-2_peak_655249	69	.	4.50653	6.92169	3.07182	860
chr3	169684393	169684932	CGE_NDNF_pvalue_1e-2_peak_655278a	96	.	6.44693	9.64370	5.19255	167
chr3	169684393	169684932	CGE_NDNF_pvalue_1e-2_peak_655278b	96	.	6.44693	9.64370	5.19255	244
chr3	169898799	169899399	CGE_NDNF_pvalue_1e-2_peak_655385	68	.	4.89277	6.81329	2.98946	376
chr3	169907026	169907225	CGE_NDNF_pvalue_1e-2_peak_655388	63	.	3.77654	6.31233	2.59894	150
chr3	169939826	169940694	CGE_NDNF_pvalue_1e-2_peak_655395a	88	.	6.22708	8.89558	4.60678	67
chr3	169939826	169940694	CGE_NDNF_pvalue_1e-2_peak_655395b	88	.	6.22708	8.89558	4.60678	166
chr3	169939826	169940694	CGE_NDNF_pvalue_1e-2_peak_655395c	75	.	5.50737	7.53408	3.55164	382
chr3	170074799	170075582	CGE_NDNF_pvalue_1e-2_peak_655460	49	.	4.04913	4.93869	1.63297	339
chr3	170128283	170128527	CGE_NDNF_pvalue_1e-2_peak_655490	55	.	3.65330	5.50407	2.04000	192
chr3	170146648	170147096	CGE_NDNF_pvalue_1e-2_peak_655496	56	.	3.67782	5.64059	2.13678	376
chr3	170290349	170290796	CGE_NDNF_pvalue_1e-2_peak_655595	46	.	3.44649	4.61288	1.38028	270
chr3	170302994	170304066	CGE_NDNF_pvalue_1e-2_peak_655596a	46	.	3.87722	4.62981	1.39418	73
chr3	170302994	170304066	CGE_NDNF_pvalue_1e-2_peak_655596b	68	.	5.12131	6.82331	2.99809	411
chr3	170302994	170304066	CGE_NDNF_pvalue_1e-2_peak_655596c	92	.	6.37186	9.22990	4.86831	866
chr3	170315839	170316314	CGE_NDNF_pvalue_1e-2_peak_655598	52	.	4.02933	5.25693	1.85872	88
chr3	170430709	170430936	CGE_NDNF_pvalue_1e-2_peak_655666	46	.	3.44649	4.61288	1.38028	17
chr3	170458528	170459487	CGE_NDNF_pvalue_1e-2_peak_655685	45	.	3.72273	4.52573	1.32091	560
chr3	170477304	170477377	CGE_NDNF_pvalue_1e-2_peak_655693	46	.	3.44649	4.61288	1.38028	34
chr3	170494054	170494304	CGE_NDNF_pvalue_1e-2_peak_655701	66	.	4.83520	6.65579	2.86596	205
chr3	170587714	170588240	CGE_NDNF_pvalue_1e-2_peak_655748	93	.	6.33513	9.34982	4.95783	364
chr3	170625576	170627175	CGE_NDNF_pvalue_1e-2_peak_655765	135	.	8.51789	13.50590	8.27457	1010
chr3	170891678	170891977	CGE_NDNF_pvalue_1e-2_peak_655884	88	.	6.19579	8.83487	4.55555	57
chr3	170952297	170952667	CGE_NDNF_pvalue_1e-2_peak_655916	46	.	3.44649	4.61288	1.38028	311
chr3	170987045	170987209	CGE_NDNF_pvalue_1e-2_peak_655930	129	.	7.80369	12.94976	7.82512	112
chr3	171038292	171039229	CGE_NDNF_pvalue_1e-2_peak_655966	49	.	3.53544	4.95138	1.63297	377
chr3	171177411	171178840	CGE_NDNF_pvalue_1e-2_peak_656069	92	.	6.40164	9.28307	4.90682	954
chr3	171253354	171253611	CGE_NDNF_pvalue_1e-2_peak_656092	63	.	3.77654	6.31233	2.59894	199
chr3	171364317	171364751	CGE_NDNF_pvalue_1e-2_peak_656128	51	.	3.58166	5.15094	1.77874	48
chr3	171506779	171507102	CGE_NDNF_pvalue_1e-2_peak_656193	50	.	3.55840	5.04815	1.70383	280
chr3	171527705	171528105	CGE_NDNF_pvalue_1e-2_peak_656213	52	.	3.60523	5.26053	1.85872	50
chr3	171672430	171672706	CGE_NDNF_pvalue_1e-2_peak_656281	51	.	3.58166	5.15094	1.77874	206
chr3	171757092	171757592	CGE_NDNF_pvalue_1e-2_peak_656308	85	.	5.98892	8.52626	4.31175	260
chr3	171758462	171758624	CGE_NDNF_pvalue_1e-2_peak_656310	45	.	3.74308	4.56981	1.35050	129
chr3	171921792	171922248	CGE_NDNF_pvalue_1e-2_peak_656414	47	.	3.49040	4.77340	1.50030	58
chr3	171976439	171977679	CGE_NDNF_pvalue_1e-2_peak_656447	50	.	3.55840	5.04815	1.70383	356
chr3	172029068	172029414	CGE_NDNF_pvalue_1e-2_peak_656487	52	.	3.60523	5.26053	1.85872	289
chr3	172133022	172133782	CGE_NDNF_pvalue_1e-2_peak_656537	52	.	3.60523	5.26053	1.85872	195
chr3	172165689	172166328	CGE_NDNF_pvalue_1e-2_peak_656556	53	.	3.62911	5.37785	1.95032	354
chr3	172427788	172429158	CGE_NDNF_pvalue_1e-2_peak_656687	62	.	4.67035	6.23671	2.57503	1306
chr3	172466947	172467599	CGE_NDNF_pvalue_1e-2_peak_656697	53	.	4.25894	5.33988	1.92864	211
chr3	172468123	172468599	CGE_NDNF_pvalue_1e-2_peak_656698	66	.	4.99465	6.62877	2.85282	275
chr3	172582145	172583243	CGE_NDNF_pvalue_1e-2_peak_656738	56	.	3.67782	5.64059	2.13678	459
chr3	172635790	172636264	CGE_NDNF_pvalue_1e-2_peak_656755	65	.	4.41930	6.53368	2.77212	155
chr3	172986174	172987428	CGE_NDNF_pvalue_1e-2_peak_656882	55	.	3.65330	5.50407	2.04000	387
chr3	173113012	173114001	CGE_NDNF_pvalue_1e-2_peak_656918a	46	.	3.86676	4.64802	1.41219	134
chr3	173113012	173114001	CGE_NDNF_pvalue_1e-2_peak_656918b	66	.	4.97155	6.69746	2.90271	255
chr3	173115428	173116070	CGE_NDNF_pvalue_1e-2_peak_656919	55	.	4.38380	5.59124	2.11315	60
chr3	173302579	173303633	CGE_NDNF_pvalue_1e-2_peak_656983	78	.	5.54324	7.86473	3.80337	849
chr3	173449509	173450202	CGE_NDNF_pvalue_1e-2_peak_657064	51	.	3.58166	5.15094	1.77874	621
chr3	173479931	173480060	CGE_NDNF_pvalue_1e-2_peak_657078	49	.	3.53544	4.95138	1.63297	71
chr3	173490414	173490980	CGE_NDNF_pvalue_1e-2_peak_657087	69	.	4.50653	6.92169	3.07182	251
chr3	173587702	173587956	CGE_NDNF_pvalue_1e-2_peak_657145	48	.	3.51278	4.85998	1.56260	65
chr3	173590979	173591052	CGE_NDNF_pvalue_1e-2_peak_657147	46	.	3.44649	4.61288	1.38028	61
chr3	173629355	173629682	CGE_NDNF_pvalue_1e-2_peak_657169	53	.	3.62911	5.37785	1.95032	68
chr3	173933473	173933691	CGE_NDNF_pvalue_1e-2_peak_657347	56	.	3.67782	5.64059	2.13678	47
chr3	173938809	173939133	CGE_NDNF_pvalue_1e-2_peak_657354	57	.	3.70268	5.78921	2.24290	266
chr3	173960041	173960439	CGE_NDNF_pvalue_1e-2_peak_657365	73	.	4.59728	7.39833	3.43949	336
chr3	174158023	174159384	CGE_NDNF_pvalue_1e-2_peak_657440a	55	.	4.37222	5.57009	2.09244	743
chr3	174158023	174159384	CGE_NDNF_pvalue_1e-2_peak_657440b	110	.	7.32601	11.08074	6.33441	1234
chr3	174722628	174723038	CGE_NDNF_pvalue_1e-2_peak_657665	57	.	3.70268	5.78921	2.24290	356
chr3	174793067	174793465	CGE_NDNF_pvalue_1e-2_peak_657694	57	.	3.70268	5.78921	2.24290	228
chr3	175007724	175007839	CGE_NDNF_pvalue_1e-2_peak_657787	57	.	3.70268	5.78921	2.24290	60
chr3	175015453	175016059	CGE_NDNF_pvalue_1e-2_peak_657791	45	.	3.42495	4.53818	1.32265	310
chr3	175165089	175165707	CGE_NDNF_pvalue_1e-2_peak_657864	63	.	4.36300	6.31016	2.59894	484
chr3	175232593	175233007	CGE_NDNF_pvalue_1e-2_peak_657892	61	.	3.75340	6.13275	2.49343	71
chr3	175293830	175294314	CGE_NDNF_pvalue_1e-2_peak_657911	51	.	3.98248	5.13441	1.77651	153
chr3	175418839	175419550	CGE_NDNF_pvalue_1e-2_peak_657967	55	.	3.65330	5.50407	2.04000	70
chr3	175527073	175527410	CGE_NDNF_pvalue_1e-2_peak_658014	63	.	3.77654	6.31233	2.59894	289
chr3	175567783	175568492	CGE_NDNF_pvalue_1e-2_peak_658028	49	.	3.53544	4.95138	1.63297	237
chr3	176147925	176148252	CGE_NDNF_pvalue_1e-2_peak_658226	52	.	3.60523	5.26053	1.85872	44
chr3	176381125	176382204	CGE_NDNF_pvalue_1e-2_peak_658303	70	.	4.53638	7.06887	3.18394	699
chr3	176502863	176503468	CGE_NDNF_pvalue_1e-2_peak_658348	57	.	4.20239	5.75623	2.22938	325
chr3	176645673	176645943	CGE_NDNF_pvalue_1e-2_peak_658402	56	.	4.15144	5.60057	2.11593	214
chr3	176650742	176650872	CGE_NDNF_pvalue_1e-2_peak_658403	46	.	3.44649	4.61288	1.38028	52
chr3	176656886	176657055	CGE_NDNF_pvalue_1e-2_peak_658407	61	.	3.75340	6.13275	2.49343	120
chr3	176758913	176759163	CGE_NDNF_pvalue_1e-2_peak_658456	53	.	3.62911	5.37785	1.95032	64
chr3	176835075	176835456	CGE_NDNF_pvalue_1e-2_peak_658511	49	.	3.53544	4.95138	1.63297	58
chr3	176915275	176915488	CGE_NDNF_pvalue_1e-2_peak_658579	49	.	3.89196	4.90993	1.60651	29
chr3	177014478	177014916	CGE_NDNF_pvalue_1e-2_peak_658614	67	.	4.47708	6.78418	2.96883	44
chr3	177055064	177055140	CGE_NDNF_pvalue_1e-2_peak_658634	57	.	4.20239	5.75623	2.22938	36
chr3	177063402	177063714	CGE_NDNF_pvalue_1e-2_peak_658635	59	.	4.25459	5.92478	2.35404	193
chr3	177077729	177078426	CGE_NDNF_pvalue_1e-2_peak_658641	51	.	3.98248	5.13441	1.77651	58
chr3	177133648	177133772	CGE_NDNF_pvalue_1e-2_peak_658662	61	.	3.75340	6.13275	2.49343	65
chr3	177169513	177170101	CGE_NDNF_pvalue_1e-2_peak_658678	45	.	3.42495	4.53818	1.32265	340
chr3	177194144	177194370	CGE_NDNF_pvalue_1e-2_peak_658688	64	.	4.39097	6.41891	2.68488	163
chr3	177209034	177209316	CGE_NDNF_pvalue_1e-2_peak_658694	62	.	4.33539	6.20685	2.55000	63
chr3	177231934	177232149	CGE_NDNF_pvalue_1e-2_peak_658706	45	.	3.42495	4.53818	1.32265	36
chr3	177314926	177315248	CGE_NDNF_pvalue_1e-2_peak_658754	71	.	5.01211	7.16245	3.25729	54
chr3	177359834	177360715	CGE_NDNF_pvalue_1e-2_peak_658775	122	.	7.82840	12.23810	7.26355	589
chr3	177394722	177394928	CGE_NDNF_pvalue_1e-2_peak_658794	57	.	4.20239	5.75623	2.22938	50
chr3	177424167	177425183	CGE_NDNF_pvalue_1e-2_peak_658811	50	.	3.55840	5.04815	1.70383	354
chr3	177488388	177488725	CGE_NDNF_pvalue_1e-2_peak_658855	51	.	3.58166	5.15094	1.77874	54
chr3	177624092	177624382	CGE_NDNF_pvalue_1e-2_peak_658922	46	.	3.46831	4.69117	1.43951	231
chr3	177692806	177693370	CGE_NDNF_pvalue_1e-2_peak_658951	90	.	5.95643	9.06419	4.73671	379
chr3	177899450	177900586	CGE_NDNF_pvalue_1e-2_peak_659041	47	.	3.49040	4.77340	1.50030	1048
chr3	177921081	177921203	CGE_NDNF_pvalue_1e-2_peak_659056	56	.	3.67782	5.64059	2.13678	71
chr3	178012990	178013672	CGE_NDNF_pvalue_1e-2_peak_659086	52	.	3.60523	5.26053	1.85872	275
chr3	178085518	178086058	CGE_NDNF_pvalue_1e-2_peak_659127	59	.	3.72787	5.95225	2.36183	246
chr3	178102101	178103450	CGE_NDNF_pvalue_1e-2_peak_659134	55	.	3.65330	5.50407	2.04000	1278
chr3	178154676	178154802	CGE_NDNF_pvalue_1e-2_peak_659164	73	.	4.59728	7.39833	3.43949	64
chr3	178254076	178254696	CGE_NDNF_pvalue_1e-2_peak_659212	75	.	5.13743	7.56943	3.57375	269
chr3	178426682	178427081	CGE_NDNF_pvalue_1e-2_peak_659274	62	.	4.33539	6.20685	2.55000	354
chr3	178431972	178432360	CGE_NDNF_pvalue_1e-2_peak_659275	47	.	3.49040	4.77340	1.50030	32
chr3	178540993	178541322	CGE_NDNF_pvalue_1e-2_peak_659327	47	.	3.49040	4.77340	1.50030	260
chr3	178865018	178865242	CGE_NDNF_pvalue_1e-2_peak_659442	81	.	5.82963	8.18180	4.04940	117
chr3	178865614	178867190	CGE_NDNF_pvalue_1e-2_peak_659443	55	.	4.37222	5.57009	2.09244	658
chr3	178951587	178952026	CGE_NDNF_pvalue_1e-2_peak_659488	53	.	3.62911	5.37785	1.95032	376
chr3	178978103	178979595	CGE_NDNF_pvalue_1e-2_peak_659503	50	.	3.55840	5.04815	1.70383	1242
chr3	179040513	179041934	CGE_NDNF_pvalue_1e-2_peak_659527	55	.	4.34909	5.52219	2.05345	179
chr3	179064986	179065893	CGE_NDNF_pvalue_1e-2_peak_659539	71	.	5.24031	7.14717	3.24862	554
chr3	179167892	179167965	CGE_NDNF_pvalue_1e-2_peak_659606	49	.	4.04913	4.93869	1.63297	34
chr3	179168907	179169437	CGE_NDNF_pvalue_1e-2_peak_659607	99	.	6.74855	9.92096	5.41623	404
chr3	179230199	179230622	CGE_NDNF_pvalue_1e-2_peak_659637	60	.	4.28119	6.01457	2.41090	260
chr3	179276705	179276918	CGE_NDNF_pvalue_1e-2_peak_659657	53	.	4.25894	5.33988	1.92864	61
chr3	179280427	179281031	CGE_NDNF_pvalue_1e-2_peak_659658	78	.	5.67859	7.87088	3.80606	120
chr3	179322354	179322718	CGE_NDNF_pvalue_1e-2_peak_659672	104	.	6.72382	10.45234	5.84189	214
chr3	179370514	179371534	CGE_NDNF_pvalue_1e-2_peak_659685	59	.	4.54133	5.93590	2.36177	44
chr3	179383021	179383271	CGE_NDNF_pvalue_1e-2_peak_659687	53	.	4.07731	5.38744	1.95253	48
chr3	179418941	179419740	CGE_NDNF_pvalue_1e-2_peak_659709	52	.	3.60523	5.26053	1.85872	297
chr3	179454618	179455044	CGE_NDNF_pvalue_1e-2_peak_659730	74	.	5.35742	7.41268	3.45090	98
chr3	179509762	179510266	CGE_NDNF_pvalue_1e-2_peak_659756	53	.	3.62911	5.37785	1.95032	399
chr3	179521326	179521616	CGE_NDNF_pvalue_1e-2_peak_659765	70	.	4.53638	7.06887	3.18394	64
chr3	179586189	179587053	CGE_NDNF_pvalue_1e-2_peak_659809	55	.	3.65330	5.50407	2.04000	795
chr3	179605847	179606077	CGE_NDNF_pvalue_1e-2_peak_659820	51	.	3.58166	5.15094	1.77874	164
chr3	179661381	179661777	CGE_NDNF_pvalue_1e-2_peak_659853	65	.	4.80692	6.58071	2.80942	87
chr3	179741383	179741471	CGE_NDNF_pvalue_1e-2_peak_659907	46	.	3.44649	4.61288	1.38028	35
chr3	179742734	179742807	CGE_NDNF_pvalue_1e-2_peak_659908	46	.	3.44649	4.61288	1.38028	33
chr3	179754304	179755030	CGE_NDNF_pvalue_1e-2_peak_659912	100	.	6.81570	10.04886	5.51623	352
chr3	179777288	179777809	CGE_NDNF_pvalue_1e-2_peak_659917	57	.	4.20239	5.75623	2.22938	72
chr3	180298481	180299146	CGE_NDNF_pvalue_1e-2_peak_660085	56	.	4.15144	5.60057	2.11593	197
chr3	180319493	180320109	CGE_NDNF_pvalue_1e-2_peak_660093a	104	.	6.72382	10.45234	5.84189	375
chr3	180319493	180320109	CGE_NDNF_pvalue_1e-2_peak_660093b	104	.	6.72382	10.45234	5.84189	545
chr3	180397039	180397710	CGE_NDNF_pvalue_1e-2_peak_660117	66	.	4.44800	6.65517	2.86596	66
chr3	180461670	180462417	CGE_NDNF_pvalue_1e-2_peak_660140	59	.	3.72787	5.95225	2.36183	272
chr3	180630069	180630594	CGE_NDNF_pvalue_1e-2_peak_660191	73	.	4.59728	7.39833	3.43949	216
chr3	180697088	180697214	CGE_NDNF_pvalue_1e-2_peak_660228	52	.	3.60523	5.26053	1.85872	72
chr3	180707123	180708072	CGE_NDNF_pvalue_1e-2_peak_660232	81	.	5.30316	8.19462	4.05617	448
chr3	180892903	180893013	CGE_NDNF_pvalue_1e-2_peak_660277	62	.	4.33539	6.20685	2.55000	55
chr3	181135543	181136381	CGE_NDNF_pvalue_1e-2_peak_660393	46	.	3.46831	4.69117	1.43951	329
chr3	181214610	181215751	CGE_NDNF_pvalue_1e-2_peak_660439	52	.	3.60523	5.26053	1.85872	686
chr3	181273522	181273790	CGE_NDNF_pvalue_1e-2_peak_660463	58	.	4.22833	5.83877	2.28106	43
chr3	181428981	181429858	CGE_NDNF_pvalue_1e-2_peak_660539	52	.	4.21526	5.25383	1.85872	762
chr3	181437233	181437508	CGE_NDNF_pvalue_1e-2_peak_660540	56	.	4.48115	5.66648	2.16110	63
chr3	181440060	181440142	CGE_NDNF_pvalue_1e-2_peak_660541	57	.	4.49161	5.76404	2.23700	41
chr3	181524944	181525279	CGE_NDNF_pvalue_1e-2_peak_660585	72	.	4.56663	7.22716	3.30739	267
chr3	181919470	181919992	CGE_NDNF_pvalue_1e-2_peak_660701	63	.	3.77654	6.31233	2.59894	329
chr3	181998093	181998926	CGE_NDNF_pvalue_1e-2_peak_660733	51	.	3.58166	5.15094	1.77874	204
chr3	182082360	182083254	CGE_NDNF_pvalue_1e-2_peak_660761	48	.	3.51278	4.85998	1.56260	585
chr3	182400168	182400416	CGE_NDNF_pvalue_1e-2_peak_660871	46	.	3.46831	4.69117	1.43951	189
chr3	182401303	182401630	CGE_NDNF_pvalue_1e-2_peak_660872	78	.	5.20246	7.80107	3.74919	255
chr3	182432003	182432181	CGE_NDNF_pvalue_1e-2_peak_660880	61	.	3.75340	6.13275	2.49343	132
chr3	182510970	182511427	CGE_NDNF_pvalue_1e-2_peak_660896	67	.	4.86381	6.73327	2.93155	300
chr3	182698234	182698514	CGE_NDNF_pvalue_1e-2_peak_660968	57	.	3.70268	5.78921	2.24290	111
chr3	182763249	182763587	CGE_NDNF_pvalue_1e-2_peak_660990	63	.	3.77654	6.31233	2.59894	279
chr3	182816911	182817598	CGE_NDNF_pvalue_1e-2_peak_661002	62	.	4.33539	6.20685	2.55000	419
chr3	182834308	182834381	CGE_NDNF_pvalue_1e-2_peak_661011	46	.	3.46831	4.69117	1.43951	34
chr3	183165207	183165993	CGE_NDNF_pvalue_1e-2_peak_661110	56	.	3.67782	5.64059	2.13678	193
chr3	183354048	183354666	CGE_NDNF_pvalue_1e-2_peak_661150	65	.	4.77897	6.50788	2.75812	536
chr3	183415521	183415712	CGE_NDNF_pvalue_1e-2_peak_661166	70	.	4.53638	7.06887	3.18394	123
chr3	183734995	183736361	CGE_NDNF_pvalue_1e-2_peak_661277	65	.	4.41930	6.53368	2.77212	408
chr3	183892374	183892727	CGE_NDNF_pvalue_1e-2_peak_661303	57	.	4.20239	5.75623	2.22938	144
chr3	183903700	183903805	CGE_NDNF_pvalue_1e-2_peak_661305	82	.	4.72068	8.24006	4.08757	51
chr3	183967330	183967708	CGE_NDNF_pvalue_1e-2_peak_661328	57	.	3.70268	5.78921	2.24290	65
chr3	184002286	184002872	CGE_NDNF_pvalue_1e-2_peak_661346	55	.	3.65330	5.50407	2.04000	58
chr3	184032154	184032737	CGE_NDNF_pvalue_1e-2_peak_661357	59	.	3.72787	5.95225	2.36183	340
chr3	184279309	184279882	CGE_NDNF_pvalue_1e-2_peak_661447	75	.	5.13743	7.56943	3.57375	64
chr3	184870250	184870543	CGE_NDNF_pvalue_1e-2_peak_661609	50	.	3.55840	5.04815	1.70383	65
chr3	185080766	185081606	CGE_NDNF_pvalue_1e-2_peak_661656	66	.	4.44800	6.65517	2.86596	177
chr3	185216337	185216866	CGE_NDNF_pvalue_1e-2_peak_661694	74	.	5.10551	7.46124	3.48930	53
chr3	185303823	185304263	CGE_NDNF_pvalue_1e-2_peak_661723	93	.	6.33513	9.34982	4.95783	60
chr3	185340553	185340671	CGE_NDNF_pvalue_1e-2_peak_661735	53	.	3.62911	5.37785	1.95032	53
chr3	185376239	185376312	CGE_NDNF_pvalue_1e-2_peak_661751	45	.	3.42495	4.53818	1.32265	56
chr3	185655429	185656028	CGE_NDNF_pvalue_1e-2_peak_661819	53	.	4.05318	5.32112	1.91238	440
chr3	185771762	185772101	CGE_NDNF_pvalue_1e-2_peak_661858	46	.	3.44649	4.61288	1.38028	296
chr3	185815361	185816088	CGE_NDNF_pvalue_1e-2_peak_661879	63	.	4.36300	6.31016	2.59894	55
chr3	185826469	185827370	CGE_NDNF_pvalue_1e-2_peak_661884	79	.	5.73806	7.99162	3.90389	472
chr3	185911396	185911989	CGE_NDNF_pvalue_1e-2_peak_661928	61	.	3.75340	6.13275	2.49343	271
chr3	186089856	186090874	CGE_NDNF_pvalue_1e-2_peak_662018	51	.	3.58166	5.15094	1.77874	164
chr3	186131304	186131888	CGE_NDNF_pvalue_1e-2_peak_662037	75	.	5.13743	7.56943	3.57375	417
chr3	186193831	186193940	CGE_NDNF_pvalue_1e-2_peak_662062	63	.	3.77654	6.31233	2.59894	48
chr3	186285097	186285387	CGE_NDNF_pvalue_1e-2_peak_662104	60	.	4.70083	6.06186	2.45217	46
chr3	186287933	186288609	CGE_NDNF_pvalue_1e-2_peak_662105a	72	.	5.37237	7.27863	3.34395	251
chr3	186287933	186288609	CGE_NDNF_pvalue_1e-2_peak_662105b	49	.	4.02928	4.90220	1.60231	558
chr3	186334822	186335545	CGE_NDNF_pvalue_1e-2_peak_662132	48	.	3.51278	4.85998	1.56260	187
chr3	186500549	186501591	CGE_NDNF_pvalue_1e-2_peak_662192a	70	.	5.21182	7.08455	3.19429	487
chr3	186500549	186501591	CGE_NDNF_pvalue_1e-2_peak_662192b	84	.	5.95637	8.45435	4.25815	895
chr3	186501898	186502016	CGE_NDNF_pvalue_1e-2_peak_662193	57	.	4.44313	5.71997	2.20063	53
chr3	186523896	186524771	CGE_NDNF_pvalue_1e-2_peak_662201	51	.	3.58166	5.15094	1.77874	647
chr3	186545154	186545721	CGE_NDNF_pvalue_1e-2_peak_662215	90	.	6.22713	9.08015	4.74490	333
chr3	186648196	186648721	CGE_NDNF_pvalue_1e-2_peak_662263	62	.	4.79485	6.23798	2.57503	212
chr3	186649819	186649899	CGE_NDNF_pvalue_1e-2_peak_662264	49	.	4.04913	4.93869	1.63297	37
chr3	186665861	186666506	CGE_NDNF_pvalue_1e-2_peak_662268	67	.	4.47708	6.78418	2.96883	52
chr3	186856951	186857511	CGE_NDNF_pvalue_1e-2_peak_662349a	86	.	5.81202	8.60663	4.37590	332
chr3	186856951	186857511	CGE_NDNF_pvalue_1e-2_peak_662349b	102	.	6.64231	10.20049	5.63741	457
chr3	186915132	186915356	CGE_NDNF_pvalue_1e-2_peak_662368	75	.	4.62834	7.58464	3.58154	156
chr3	186937831	186938444	CGE_NDNF_pvalue_1e-2_peak_662377	63	.	4.36300	6.31016	2.59894	323
chr3	187011585	187011723	CGE_NDNF_pvalue_1e-2_peak_662416	57	.	4.20239	5.75623	2.22938	80
chr3	187037439	187037714	CGE_NDNF_pvalue_1e-2_peak_662428	57	.	4.20239	5.75623	2.22938	238
chr3	187051252	187051730	CGE_NDNF_pvalue_1e-2_peak_662431	60	.	4.28119	6.01457	2.41090	155
chr3	187167866	187168859	CGE_NDNF_pvalue_1e-2_peak_662478	68	.	4.89277	6.81329	2.98946	584
chr3	187247195	187247418	CGE_NDNF_pvalue_1e-2_peak_662513	75	.	5.13743	7.56943	3.57375	147
chr3	187328593	187329651	CGE_NDNF_pvalue_1e-2_peak_662544	48	.	3.51278	4.85998	1.56260	219
chr3	187387929	187388710	CGE_NDNF_pvalue_1e-2_peak_662568	67	.	4.86381	6.73327	2.93155	269
chr3	187396713	187397071	CGE_NDNF_pvalue_1e-2_peak_662569	55	.	3.65330	5.50407	2.04000	66
chr3	187432301	187432570	CGE_NDNF_pvalue_1e-2_peak_662591	48	.	3.51278	4.85998	1.56260	54
chr3	187437608	187437953	CGE_NDNF_pvalue_1e-2_peak_662593	51	.	3.58166	5.15094	1.77874	70
chr3	187442223	187442303	CGE_NDNF_pvalue_1e-2_peak_662595	55	.	3.65330	5.50407	2.04000	39
chr3	187456544	187456912	CGE_NDNF_pvalue_1e-2_peak_662604	51	.	4.15135	5.10675	1.75431	293
chr3	187463237	187463810	CGE_NDNF_pvalue_1e-2_peak_662607	57	.	4.45509	5.70529	2.18924	88
chr3	187510309	187510640	CGE_NDNF_pvalue_1e-2_peak_662626	53	.	3.62911	5.37785	1.95032	152
chr3	187592156	187592326	CGE_NDNF_pvalue_1e-2_peak_662667	56	.	3.67782	5.64059	2.13678	99
chr3	187651164	187651376	CGE_NDNF_pvalue_1e-2_peak_662701	55	.	3.65330	5.50407	2.04000	143
chr3	187681482	187682132	CGE_NDNF_pvalue_1e-2_peak_662710	61	.	4.61787	6.11180	2.48832	533
chr3	187724129	187724989	CGE_NDNF_pvalue_1e-2_peak_662734	51	.	3.58166	5.15094	1.77874	459
chr3	187769990	187770702	CGE_NDNF_pvalue_1e-2_peak_662756	92	.	6.42169	9.28323	4.90682	124
chr3	187871355	187872503	CGE_NDNF_pvalue_1e-2_peak_662805	61	.	4.64396	6.17345	2.52740	613
chr3	187906586	187906903	CGE_NDNF_pvalue_1e-2_peak_662826	46	.	3.44649	4.61288	1.38028	270
chr3	187907281	187907354	CGE_NDNF_pvalue_1e-2_peak_662827	46	.	3.44649	4.61288	1.38028	31
chr3	187935835	187935943	CGE_NDNF_pvalue_1e-2_peak_662846	47	.	3.49040	4.77340	1.50030	55
chr3	187980762	187981167	CGE_NDNF_pvalue_1e-2_peak_662877	60	.	4.28119	6.01457	2.41090	52
chr3	188050623	188050715	CGE_NDNF_pvalue_1e-2_peak_662921	51	.	3.58166	5.15094	1.77874	42
chr3	188100935	188101145	CGE_NDNF_pvalue_1e-2_peak_662960	46	.	3.46831	4.69117	1.43951	156
chr3	188198474	188198758	CGE_NDNF_pvalue_1e-2_peak_663018	58	.	4.22833	5.83877	2.28106	222
chr3	188358663	188359591	CGE_NDNF_pvalue_1e-2_peak_663097	47	.	3.49040	4.77340	1.50030	810
chr3	188550489	188551460	CGE_NDNF_pvalue_1e-2_peak_663211	55	.	3.65330	5.50407	2.04000	401
chr3	188624173	188624507	CGE_NDNF_pvalue_1e-2_peak_663243	79	.	5.23560	7.92549	3.85281	217
chr3	188665508	188666170	CGE_NDNF_pvalue_1e-2_peak_663263	52	.	4.19375	5.21198	1.83161	67
chr3	188857273	188857748	CGE_NDNF_pvalue_1e-2_peak_663334	63	.	4.36300	6.31016	2.59894	57
chr3	189214517	189214831	CGE_NDNF_pvalue_1e-2_peak_663471	46	.	3.44649	4.61288	1.38028	153
chr3	189216118	189216191	CGE_NDNF_pvalue_1e-2_peak_663472	46	.	3.46831	4.69117	1.43951	36
chr3	189679382	189679667	CGE_NDNF_pvalue_1e-2_peak_663633	51	.	4.00577	5.19473	1.81614	194
chr3	189827241	189827877	CGE_NDNF_pvalue_1e-2_peak_663735	57	.	3.70268	5.78921	2.24290	575
chr3	189838152	189838926	CGE_NDNF_pvalue_1e-2_peak_663740b	142	.	8.71785	14.23208	8.84869	686
chr3	190040233	190040435	CGE_NDNF_pvalue_1e-2_peak_663833	46	.	3.44649	4.61288	1.38028	94
chr3	190075745	190076440	CGE_NDNF_pvalue_1e-2_peak_663851	51	.	3.58166	5.15094	1.77874	576
chr3	190231328	190232547	CGE_NDNF_pvalue_1e-2_peak_663918a	85	.	5.98229	8.55312	4.33522	207
chr3	190231328	190232547	CGE_NDNF_pvalue_1e-2_peak_663918b	51	.	4.16940	5.13652	1.77837	408
chr3	190231328	190232547	CGE_NDNF_pvalue_1e-2_peak_663918c	97	.	6.55191	9.72096	5.25865	502
chr3	190264685	190264769	CGE_NDNF_pvalue_1e-2_peak_663934	48	.	3.51278	4.85998	1.56260	43
chr3	190414150	190415297	CGE_NDNF_pvalue_1e-2_peak_664019	55	.	3.65330	5.50407	2.04000	1083
chr3	190524087	190524216	CGE_NDNF_pvalue_1e-2_peak_664072	73	.	4.59728	7.39833	3.43949	65
chr3	190580480	190580849	CGE_NDNF_pvalue_1e-2_peak_664101	71	.	5.01211	7.16245	3.25729	193
chr3	190685994	190686112	CGE_NDNF_pvalue_1e-2_peak_664140	63	.	3.77654	6.31233	2.59894	64
chr3	190782808	190783632	CGE_NDNF_pvalue_1e-2_peak_664178	56	.	3.67782	5.64059	2.13678	538
chr3	191046462	191047481	CGE_NDNF_pvalue_1e-2_peak_664290	58	.	4.49169	5.82547	2.27479	616
chr3	191094258	191094952	CGE_NDNF_pvalue_1e-2_peak_664320	52	.	3.60523	5.26053	1.85872	392
chr3	191179532	191179884	CGE_NDNF_pvalue_1e-2_peak_664357	63	.	3.77654	6.31233	2.59894	38
chr3	191344763	191345255	CGE_NDNF_pvalue_1e-2_peak_664410	71	.	5.01211	7.16245	3.25729	91
chr3	191847279	191847784	CGE_NDNF_pvalue_1e-2_peak_664599	55	.	3.65330	5.50407	2.04000	243
chr3	191891504	191891922	CGE_NDNF_pvalue_1e-2_peak_664621	77	.	5.47988	7.70589	3.67753	353
chr3	191957746	191958181	CGE_NDNF_pvalue_1e-2_peak_664651	47	.	3.49040	4.77340	1.50030	250
chr3	191990993	191991403	CGE_NDNF_pvalue_1e-2_peak_664677	53	.	4.05318	5.32112	1.91238	45
chr3	192051959	192052311	CGE_NDNF_pvalue_1e-2_peak_664709	52	.	3.60523	5.26053	1.85872	53
chr3	192127725	192128271	CGE_NDNF_pvalue_1e-2_peak_664743	61	.	4.72394	6.14380	2.50380	44
chr3	192162472	192162567	CGE_NDNF_pvalue_1e-2_peak_664756	77	.	5.47988	7.70589	3.67753	44
chr3	192289120	192289676	CGE_NDNF_pvalue_1e-2_peak_664830	55	.	3.65330	5.50407	2.04000	487
chr3	192315480	192315866	CGE_NDNF_pvalue_1e-2_peak_664846	57	.	3.70268	5.78921	2.24290	70
chr3	192395173	192395745	CGE_NDNF_pvalue_1e-2_peak_664893	88	.	5.44366	8.83864	4.55555	502
chr3	192444904	192445617	CGE_NDNF_pvalue_1e-2_peak_664921	95	.	6.40923	9.54279	5.11698	488
chr3	192520665	192521318	CGE_NDNF_pvalue_1e-2_peak_664938	57	.	3.70268	5.78921	2.24290	357
chr3	192575035	192575359	CGE_NDNF_pvalue_1e-2_peak_664972	55	.	4.12643	5.52700	2.05345	262
chr3	192587227	192587300	CGE_NDNF_pvalue_1e-2_peak_664978	46	.	3.46831	4.69117	1.43951	35
chr3	192622586	192622806	CGE_NDNF_pvalue_1e-2_peak_665005	53	.	3.62911	5.37785	1.95032	51
chr3	192635265	192636122	CGE_NDNF_pvalue_1e-2_peak_665009	58	.	4.58836	5.85683	2.29762	443
chr3	192734258	192734531	CGE_NDNF_pvalue_1e-2_peak_665042	61	.	3.75340	6.13275	2.49343	48
chr3	192958480	192959268	CGE_NDNF_pvalue_1e-2_peak_665117	65	.	4.77897	6.50788	2.75812	708
chr3	193038545	193038724	CGE_NDNF_pvalue_1e-2_peak_665146	46	.	3.46831	4.69117	1.43951	120
chr3	193065917	193066349	CGE_NDNF_pvalue_1e-2_peak_665163	56	.	4.15144	5.60057	2.11593	75
chr3	193138403	193138488	CGE_NDNF_pvalue_1e-2_peak_665193	63	.	3.77654	6.31233	2.59894	42
chr3	193155775	193156171	CGE_NDNF_pvalue_1e-2_peak_665200	46	.	3.46831	4.69117	1.43951	42
chr3	193290290	193290562	CGE_NDNF_pvalue_1e-2_peak_665254	75	.	4.62834	7.58464	3.58154	143
chr3	193310685	193311302	CGE_NDNF_pvalue_1e-2_peak_665255	62	.	4.33539	6.20685	2.55000	164
chr3	193721240	193721405	CGE_NDNF_pvalue_1e-2_peak_665425	63	.	3.77654	6.31233	2.59894	46
chr3	193967970	193968825	CGE_NDNF_pvalue_1e-2_peak_665528	59	.	3.72787	5.95225	2.36183	590
chr3	194054468	194054814	CGE_NDNF_pvalue_1e-2_peak_665565	57	.	3.70268	5.78921	2.24290	214
chr3	194102275	194102621	CGE_NDNF_pvalue_1e-2_peak_665592	56	.	3.67782	5.64059	2.13678	230
chr3	194207014	194207887	CGE_NDNF_pvalue_1e-2_peak_665651	53	.	4.28113	5.38413	1.95253	553
chr3	194223986	194224071	CGE_NDNF_pvalue_1e-2_peak_665658	46	.	3.46831	4.69117	1.43951	45
chr3	194269499	194270082	CGE_NDNF_pvalue_1e-2_peak_665675	69	.	4.50653	6.92169	3.07182	48
chr3	194270428	194270675	CGE_NDNF_pvalue_1e-2_peak_665676	52	.	3.60523	5.26053	1.85872	191
chr3	194294266	194294780	CGE_NDNF_pvalue_1e-2_peak_665688	63	.	3.77654	6.31233	2.59894	451
chr3	194392421	194393381	CGE_NDNF_pvalue_1e-2_peak_665724	51	.	3.58166	5.15094	1.77874	898
chr3	194406331	194406917	CGE_NDNF_pvalue_1e-2_peak_665730a	80	.	5.76826	8.05376	3.94591	247
chr3	194406331	194406917	CGE_NDNF_pvalue_1e-2_peak_665730b	80	.	5.76826	8.05376	3.94591	387
chr3	194489844	194490262	CGE_NDNF_pvalue_1e-2_peak_665766a	68	.	4.92207	6.89603	3.05952	129
chr3	194489844	194490262	CGE_NDNF_pvalue_1e-2_peak_665766b	84	.	5.74241	8.40242	4.21334	355
chr3	194536852	194536981	CGE_NDNF_pvalue_1e-2_peak_665779	59	.	3.72787	5.95225	2.36183	61
chr3	194707532	194707999	CGE_NDNF_pvalue_1e-2_peak_665825	52	.	3.60523	5.26053	1.85872	257
chr3	194826692	194827633	CGE_NDNF_pvalue_1e-2_peak_665862	70	.	4.53638	7.06887	3.18394	442
chr3	194917342	194917415	CGE_NDNF_pvalue_1e-2_peak_665915	46	.	3.44649	4.61288	1.38028	54
chr3	194959590	194959934	CGE_NDNF_pvalue_1e-2_peak_665934	73	.	5.07400	7.35758	3.40898	76
chr3	194991289	194992488	CGE_NDNF_pvalue_1e-2_peak_665942	54	.	4.32620	5.47526	2.02827	634
chr3	195163671	195164190	CGE_NDNF_pvalue_1e-2_peak_665988	80	.	5.60808	8.03297	3.93375	326
chr3	195269906	195270348	CGE_NDNF_pvalue_1e-2_peak_666017	97	.	6.48508	9.74780	5.27961	371
chr3	195414329	195414601	CGE_NDNF_pvalue_1e-2_peak_666060	84	.	5.74241	8.40242	4.21334	209
chr3	195416533	195416730	CGE_NDNF_pvalue_1e-2_peak_666061	53	.	4.05318	5.32112	1.91238	36
chr3	195636451	195636739	CGE_NDNF_pvalue_1e-2_peak_666160	46	.	3.44649	4.61288	1.38028	217
chr3	195913283	195913752	CGE_NDNF_pvalue_1e-2_peak_666235	59	.	3.72787	5.95225	2.36183	59
chr3	195923659	195923775	CGE_NDNF_pvalue_1e-2_peak_666238	82	.	4.72068	8.24006	4.08757	50
chr3	196013786	196014866	CGE_NDNF_pvalue_1e-2_peak_666266	63	.	4.36300	6.31016	2.59894	935
chr3	196044671	196044843	CGE_NDNF_pvalue_1e-2_peak_666276	57	.	3.70268	5.78921	2.24290	102
chr3	196045092	196045217	CGE_NDNF_pvalue_1e-2_peak_666277	57	.	3.70268	5.78921	2.24290	54
chr3	196159053	196159628	CGE_NDNF_pvalue_1e-2_peak_666309	69	.	4.50653	6.92169	3.07182	508
chr3	196229884	196230836	CGE_NDNF_pvalue_1e-2_peak_666320	55	.	3.65330	5.50407	2.04000	822
chr3	196295483	196295882	CGE_NDNF_pvalue_1e-2_peak_666330	77	.	4.65983	7.78896	3.74530	265
chr3	196438646	196439290	CGE_NDNF_pvalue_1e-2_peak_666361	61	.	4.30812	6.10846	2.48832	573
chr3	196466587	196467180	CGE_NDNF_pvalue_1e-2_peak_666363	104	.	6.72382	10.45234	5.84189	327
chr3	196625682	196625821	CGE_NDNF_pvalue_1e-2_peak_666402	63	.	3.77654	6.31233	2.59894	92
chr3	196668459	196670180	CGE_NDNF_pvalue_1e-2_peak_666416	53	.	3.62911	5.37785	1.95032	965
chr3	197024443	197025238	CGE_NDNF_pvalue_1e-2_peak_666500	55	.	3.65330	5.50407	2.04000	380
chr3	197183540	197183936	CGE_NDNF_pvalue_1e-2_peak_666541	63	.	3.77654	6.31233	2.59894	70
chr3	197281499	197282187	CGE_NDNF_pvalue_1e-2_peak_666576	67	.	4.86381	6.73327	2.93155	307
chr3	197463099	197463322	CGE_NDNF_pvalue_1e-2_peak_666645	46	.	3.44649	4.61288	1.38028	185
chr3	197463579	197464096	CGE_NDNF_pvalue_1e-2_peak_666646	76	.	5.16974	7.68256	3.66039	343
chr3	197476377	197477127	CGE_NDNF_pvalue_1e-2_peak_666649	63	.	4.72404	6.36848	2.64722	271
chr3	197676588	197677194	CGE_NDNF_pvalue_1e-2_peak_666711	96	.	6.10820	9.60739	5.16969	208
chr3	197807016	197807475	CGE_NDNF_pvalue_1e-2_peak_666748	56	.	3.67782	5.64059	2.13678	58
chr4	53043	53339	CGE_NDNF_pvalue_1e-2_peak_666773	71	.	5.01211	7.16245	3.25729	61
chr4	124249	125445	CGE_NDNF_pvalue_1e-2_peak_666791	94	.	6.06954	9.46183	5.04938	87
chr4	206199	207208	CGE_NDNF_pvalue_1e-2_peak_666804	63	.	4.36300	6.31016	2.59894	100
chr4	331095	331573	CGE_NDNF_pvalue_1e-2_peak_666829	54	.	4.10172	5.45601	2.01125	142
chr4	467508	468270	CGE_NDNF_pvalue_1e-2_peak_666856	80	.	5.26917	8.05644	3.94591	531
chr4	668109	668654	CGE_NDNF_pvalue_1e-2_peak_666929	69	.	4.50653	6.92169	3.07182	59
chr4	699013	699679	CGE_NDNF_pvalue_1e-2_peak_666948	64	.	4.39097	6.41891	2.68488	444
chr4	775469	776023	CGE_NDNF_pvalue_1e-2_peak_666991	85	.	5.77701	8.50271	4.29321	378
chr4	925820	926365	CGE_NDNF_pvalue_1e-2_peak_667041	59	.	3.72787	5.95225	2.36183	135
chr4	967315	967678	CGE_NDNF_pvalue_1e-2_peak_667053	73	.	4.59728	7.39833	3.43949	177
chr4	1227036	1227371	CGE_NDNF_pvalue_1e-2_peak_667145	63	.	3.77654	6.31233	2.59894	45
chr4	1283101	1283864	CGE_NDNF_pvalue_1e-2_peak_667159	83	.	5.33760	8.34085	4.16530	432
chr4	1340408	1341358	CGE_NDNF_pvalue_1e-2_peak_667179	64	.	4.39097	6.41891	2.68488	711
chr4	1685043	1685542	CGE_NDNF_pvalue_1e-2_peak_667248	57	.	3.70268	5.78921	2.24290	324
chr4	1713709	1714175	CGE_NDNF_pvalue_1e-2_peak_667259	53	.	3.62911	5.37785	1.95032	325
chr4	1722360	1723534	CGE_NDNF_pvalue_1e-2_peak_667265	66	.	4.44800	6.65517	2.86596	841
chr4	1857562	1858218	CGE_NDNF_pvalue_1e-2_peak_667314	66	.	4.44800	6.65517	2.86596	482
chr4	2060697	2061080	CGE_NDNF_pvalue_1e-2_peak_667395	50	.	3.55840	5.04815	1.70383	270
chr4	2243608	2244204	CGE_NDNF_pvalue_1e-2_peak_667432	55	.	3.65330	5.50407	2.04000	443
chr4	2263908	2264795	CGE_NDNF_pvalue_1e-2_peak_667441	66	.	4.44800	6.65517	2.86596	61
chr4	2420363	2420885	CGE_NDNF_pvalue_1e-2_peak_667504	67	.	4.47708	6.78418	2.96883	213
chr4	2537873	2538241	CGE_NDNF_pvalue_1e-2_peak_667529	91	.	5.99366	9.19080	4.83521	288
chr4	2844901	2845149	CGE_NDNF_pvalue_1e-2_peak_667623	57	.	3.70268	5.78921	2.24290	196
chr4	2845520	2845893	CGE_NDNF_pvalue_1e-2_peak_667624	73	.	4.59728	7.39833	3.43949	69
chr4	3075847	3076444	CGE_NDNF_pvalue_1e-2_peak_667693	69	.	4.95172	6.98166	3.11900	81
chr4	3264073	3264245	CGE_NDNF_pvalue_1e-2_peak_667761	55	.	3.65330	5.50407	2.04000	68
chr4	3271695	3272016	CGE_NDNF_pvalue_1e-2_peak_667767	56	.	3.67782	5.64059	2.13678	255
chr4	3281762	3281971	CGE_NDNF_pvalue_1e-2_peak_667769	59	.	3.72787	5.95225	2.36183	144
chr4	3533686	3534455	CGE_NDNF_pvalue_1e-2_peak_667901	69	.	4.50653	6.92169	3.07182	580
chr4	3752533	3752885	CGE_NDNF_pvalue_1e-2_peak_667982	56	.	3.67782	5.64059	2.13678	308
chr4	3882425	3882539	CGE_NDNF_pvalue_1e-2_peak_668038	63	.	3.77654	6.31233	2.59894	66
chr4	3957183	3957344	CGE_NDNF_pvalue_1e-2_peak_668047	61	.	4.30812	6.10846	2.48832	92
chr4	3957636	3957913	CGE_NDNF_pvalue_1e-2_peak_668048	61	.	4.30812	6.10846	2.48832	209
chr4	4249756	4250547	CGE_NDNF_pvalue_1e-2_peak_668080	73	.	4.59728	7.39833	3.43949	233
chr4	4291239	4292299	CGE_NDNF_pvalue_1e-2_peak_668098	50	.	3.55840	5.04815	1.70383	508
chr4	4334902	4335027	CGE_NDNF_pvalue_1e-2_peak_668113	69	.	4.50653	6.92169	3.07182	61
chr4	4388689	4388838	CGE_NDNF_pvalue_1e-2_peak_668136	85	.	5.77701	8.50271	4.29321	85
chr4	4482444	4483486	CGE_NDNF_pvalue_1e-2_peak_668183	80	.	5.26917	8.05644	3.94591	60
chr4	4490111	4490837	CGE_NDNF_pvalue_1e-2_peak_668184	57	.	3.70268	5.78921	2.24290	266
chr4	4543721	4544255	CGE_NDNF_pvalue_1e-2_peak_668209a	119	.	7.11680	11.90322	6.99737	66
chr4	4543721	4544255	CGE_NDNF_pvalue_1e-2_peak_668209b	66	.	4.44800	6.65517	2.86596	201
chr4	4562489	4562822	CGE_NDNF_pvalue_1e-2_peak_668212	77	.	4.65983	7.78896	3.74530	67
chr4	4772758	4773636	CGE_NDNF_pvalue_1e-2_peak_668301	51	.	3.58166	5.15094	1.77874	190
chr4	5052122	5053509	CGE_NDNF_pvalue_1e-2_peak_668372	56	.	3.67782	5.64059	2.13678	1007
chr4	5208052	5208453	CGE_NDNF_pvalue_1e-2_peak_668405	61	.	3.75340	6.13275	2.49343	280
chr4	5891754	5892440	CGE_NDNF_pvalue_1e-2_peak_668605	52	.	4.19375	5.21198	1.83161	283
chr4	5957254	5957425	CGE_NDNF_pvalue_1e-2_peak_668635	59	.	3.72787	5.95225	2.36183	91
chr4	6202103	6202637	CGE_NDNF_pvalue_1e-2_peak_668759	57	.	4.20239	5.75623	2.22938	256
chr4	6223241	6224150	CGE_NDNF_pvalue_1e-2_peak_668767	65	.	4.41930	6.53368	2.77212	500
chr4	6247093	6247625	CGE_NDNF_pvalue_1e-2_peak_668772	56	.	4.15144	5.60057	2.11593	487
chr4	6271385	6271703	CGE_NDNF_pvalue_1e-2_peak_668781a	78	.	5.54324	7.86473	3.80337	87
chr4	6271385	6271703	CGE_NDNF_pvalue_1e-2_peak_668781b	78	.	5.54324	7.86473	3.80337	239
chr4	6310581	6310991	CGE_NDNF_pvalue_1e-2_peak_668800	88	.	5.44366	8.83864	4.55555	345
chr4	6362010	6362286	CGE_NDNF_pvalue_1e-2_peak_668828	59	.	3.72787	5.95225	2.36183	68
chr4	6384135	6384661	CGE_NDNF_pvalue_1e-2_peak_668845	65	.	4.41930	6.53368	2.77212	477
chr4	6451639	6451882	CGE_NDNF_pvalue_1e-2_peak_668882	45	.	3.42495	4.53818	1.32265	30
chr4	6660299	6660788	CGE_NDNF_pvalue_1e-2_peak_668980	70	.	4.53638	7.06887	3.18394	391
chr4	6664991	6665128	CGE_NDNF_pvalue_1e-2_peak_668983	49	.	3.53544	4.95138	1.63297	67
chr4	6710998	6712170	CGE_NDNF_pvalue_1e-2_peak_669003	50	.	3.55840	5.04815	1.70383	239
chr4	6717876	6718478	CGE_NDNF_pvalue_1e-2_peak_669005	56	.	3.67782	5.64059	2.13678	54
chr4	6784975	6785520	CGE_NDNF_pvalue_1e-2_peak_669026	53	.	4.07731	5.38744	1.95253	476
chr4	6910932	6911492	CGE_NDNF_pvalue_1e-2_peak_669067	107	.	6.80735	10.72482	6.05169	285
chr4	7010955	7011979	CGE_NDNF_pvalue_1e-2_peak_669099	52	.	3.60523	5.26053	1.85872	488
chr4	7044547	7045111	CGE_NDNF_pvalue_1e-2_peak_669109	69	.	4.95172	6.98166	3.11900	332
chr4	7069790	7070375	CGE_NDNF_pvalue_1e-2_peak_669116a	77	.	5.47988	7.70589	3.67753	88
chr4	7069790	7070375	CGE_NDNF_pvalue_1e-2_peak_669116b	90	.	6.22713	9.08015	4.74490	362
chr4	7075166	7075560	CGE_NDNF_pvalue_1e-2_peak_669117	57	.	3.70268	5.78921	2.24290	308
chr4	7548798	7548978	CGE_NDNF_pvalue_1e-2_peak_669309	82	.	4.72068	8.24006	4.08757	56
chr4	7632075	7632475	CGE_NDNF_pvalue_1e-2_peak_669353	57	.	3.70268	5.78921	2.24290	342
chr4	7721127	7721659	CGE_NDNF_pvalue_1e-2_peak_669384	49	.	3.53544	4.95138	1.63297	72
chr4	7748097	7748817	CGE_NDNF_pvalue_1e-2_peak_669393	46	.	3.44649	4.61288	1.38028	522
chr4	7771216	7771327	CGE_NDNF_pvalue_1e-2_peak_669407	61	.	4.30812	6.10846	2.48832	50
chr4	7804006	7804133	CGE_NDNF_pvalue_1e-2_peak_669423	71	.	5.01211	7.16245	3.25729	65
chr4	7879133	7879206	CGE_NDNF_pvalue_1e-2_peak_669461	45	.	3.42495	4.53818	1.32265	44
chr4	7907632	7907724	CGE_NDNF_pvalue_1e-2_peak_669474	50	.	3.95946	5.07586	1.72581	48
chr4	7941322	7941832	CGE_NDNF_pvalue_1e-2_peak_669492	90	.	6.22713	9.08015	4.74490	260
chr4	7975600	7975696	CGE_NDNF_pvalue_1e-2_peak_669510	60	.	4.28119	6.01457	2.41090	39
chr4	8107158	8107277	CGE_NDNF_pvalue_1e-2_peak_669588	53	.	4.07731	5.38744	1.95253	71
chr4	8119255	8119438	CGE_NDNF_pvalue_1e-2_peak_669591	46	.	3.44649	4.61288	1.38028	42
chr4	8160305	8161126	CGE_NDNF_pvalue_1e-2_peak_669606a	90	.	6.25547	9.02418	4.70612	299
chr4	8160305	8161126	CGE_NDNF_pvalue_1e-2_peak_669606b	102	.	6.88102	10.29049	5.71117	435
chr4	8262467	8262807	CGE_NDNF_pvalue_1e-2_peak_669664	47	.	3.49040	4.77340	1.50030	48
chr4	8395290	8396373	CGE_NDNF_pvalue_1e-2_peak_669736	50	.	3.55840	5.04815	1.70383	894
chr4	8429733	8430720	CGE_NDNF_pvalue_1e-2_peak_669753	81	.	5.30316	8.19462	4.05617	502
chr4	8442153	8443016	CGE_NDNF_pvalue_1e-2_peak_669759	52	.	3.60523	5.26053	1.85872	60
chr4	8508902	8509238	CGE_NDNF_pvalue_1e-2_peak_669790	46	.	3.44649	4.61288	1.38028	273
chr4	8859958	8860362	CGE_NDNF_pvalue_1e-2_peak_669953	48	.	3.51278	4.85998	1.56260	64
chr4	9125456	9125580	CGE_NDNF_pvalue_1e-2_peak_670051	63	.	3.77654	6.31233	2.59894	52
chr4	9154190	9155076	CGE_NDNF_pvalue_1e-2_peak_670066a	117	.	7.61083	11.77975	6.89846	204
chr4	9154190	9155076	CGE_NDNF_pvalue_1e-2_peak_670066b	79	.	5.73468	7.98297	3.89866	431
chr4	9155590	9155768	CGE_NDNF_pvalue_1e-2_peak_670067	92	.	6.37186	9.22990	4.86831	126
chr4	9533490	9534039	CGE_NDNF_pvalue_1e-2_peak_670112	79	.	5.23560	7.92549	3.85281	492
chr4	9546237	9546542	CGE_NDNF_pvalue_1e-2_peak_670119	47	.	3.49040	4.77340	1.50030	234
chr4	9549484	9549584	CGE_NDNF_pvalue_1e-2_peak_670120	61	.	4.30812	6.10846	2.48832	49
chr4	9692866	9694101	CGE_NDNF_pvalue_1e-2_peak_670180a	89	.	6.19886	8.92526	4.63000	353
chr4	9692866	9694101	CGE_NDNF_pvalue_1e-2_peak_670180b	77	.	5.57897	7.71034	3.68074	615
chr4	9692866	9694101	CGE_NDNF_pvalue_1e-2_peak_670180c	89	.	6.19886	8.92526	4.63000	726
chr4	9764792	9765065	CGE_NDNF_pvalue_1e-2_peak_670213	69	.	4.95172	6.98166	3.11900	163
chr4	9786338	9786649	CGE_NDNF_pvalue_1e-2_peak_670222	77	.	5.51138	7.78420	3.74498	58
chr4	10010023	10010159	CGE_NDNF_pvalue_1e-2_peak_670355	51	.	4.00577	5.19473	1.81614	85
chr4	10020356	10021177	CGE_NDNF_pvalue_1e-2_peak_670356	72	.	5.34616	7.22996	3.30859	326
chr4	10032843	10033057	CGE_NDNF_pvalue_1e-2_peak_670360	71	.	5.01211	7.16245	3.25729	45
chr4	10058403	10058687	CGE_NDNF_pvalue_1e-2_peak_670373	51	.	3.98248	5.13441	1.77651	64
chr4	10065089	10065626	CGE_NDNF_pvalue_1e-2_peak_670376	62	.	4.67035	6.23671	2.57503	468
chr4	10097946	10098212	CGE_NDNF_pvalue_1e-2_peak_670390	49	.	4.04913	4.93869	1.63297	41
chr4	10108421	10108563	CGE_NDNF_pvalue_1e-2_peak_670394	53	.	4.28113	5.38413	1.95253	78
chr4	10118127	10118821	CGE_NDNF_pvalue_1e-2_peak_670397	81	.	5.84340	8.17739	4.04932	466
chr4	10303400	10303676	CGE_NDNF_pvalue_1e-2_peak_670492	59	.	3.72787	5.95225	2.36183	230
chr4	10462963	10463540	CGE_NDNF_pvalue_1e-2_peak_670558	69	.	5.15578	6.96338	3.10780	207
chr4	10583846	10584017	CGE_NDNF_pvalue_1e-2_peak_670625	104	.	6.30915	10.46811	5.84799	50
chr4	10669053	10669136	CGE_NDNF_pvalue_1e-2_peak_670680	55	.	3.65330	5.50407	2.04000	39
chr4	10769906	10770346	CGE_NDNF_pvalue_1e-2_peak_670744	59	.	3.72787	5.95225	2.36183	264
chr4	10838241	10838370	CGE_NDNF_pvalue_1e-2_peak_670768	78	.	5.20246	7.80107	3.74919	79
chr4	11019625	11020402	CGE_NDNF_pvalue_1e-2_peak_670857	47	.	3.49040	4.77340	1.50030	693
chr4	11274469	11274863	CGE_NDNF_pvalue_1e-2_peak_670983	73	.	4.59728	7.39833	3.43949	60
chr4	11344809	11344980	CGE_NDNF_pvalue_1e-2_peak_671024	61	.	3.75340	6.13275	2.49343	116
chr4	11369047	11369311	CGE_NDNF_pvalue_1e-2_peak_671035	47	.	3.49040	4.77340	1.50030	60
chr4	11416248	11416338	CGE_NDNF_pvalue_1e-2_peak_671052	68	.	4.89277	6.81329	2.98946	41
chr4	11428953	11429165	CGE_NDNF_pvalue_1e-2_peak_671055	52	.	4.18301	5.27405	1.87211	165
chr4	11430527	11430915	CGE_NDNF_pvalue_1e-2_peak_671056	56	.	4.40141	5.61933	2.13212	147
chr4	11471505	11471754	CGE_NDNF_pvalue_1e-2_peak_671079	70	.	4.98173	7.07040	3.18394	190
chr4	11505944	11506060	CGE_NDNF_pvalue_1e-2_peak_671094	57	.	3.70268	5.78921	2.24290	62
chr4	11546176	11546727	CGE_NDNF_pvalue_1e-2_peak_671123	70	.	4.53638	7.06887	3.18394	184
chr4	11592541	11593044	CGE_NDNF_pvalue_1e-2_peak_671142	61	.	4.77099	6.19286	2.54450	433
chr4	11762685	11763376	CGE_NDNF_pvalue_1e-2_peak_671221	68	.	4.89277	6.81329	2.98946	213
chr4	11902002	11902432	CGE_NDNF_pvalue_1e-2_peak_671304	51	.	4.00577	5.19473	1.81614	248
chr4	11920940	11922329	CGE_NDNF_pvalue_1e-2_peak_671312	65	.	4.41930	6.53368	2.77212	298
chr4	12062261	12062467	CGE_NDNF_pvalue_1e-2_peak_671385	55	.	3.65330	5.50407	2.04000	64
chr4	12205612	12205729	CGE_NDNF_pvalue_1e-2_peak_671459	55	.	4.12643	5.52700	2.05345	69
chr4	12489829	12491114	CGE_NDNF_pvalue_1e-2_peak_671613	51	.	3.58166	5.15094	1.77874	627
chr4	12531898	12532286	CGE_NDNF_pvalue_1e-2_peak_671631	63	.	3.77654	6.31233	2.59894	69
chr4	12959823	12960228	CGE_NDNF_pvalue_1e-2_peak_671833	45	.	3.42495	4.53818	1.32265	24
chr4	13090702	13091146	CGE_NDNF_pvalue_1e-2_peak_671906	50	.	3.55840	5.04815	1.70383	174
chr4	13145410	13145533	CGE_NDNF_pvalue_1e-2_peak_671935	52	.	3.60523	5.26053	1.85872	50
chr4	13212782	13214101	CGE_NDNF_pvalue_1e-2_peak_671979	48	.	3.51278	4.85998	1.56260	604
chr4	13485798	13486682	CGE_NDNF_pvalue_1e-2_peak_672116	128	.	8.17884	12.83335	7.73600	267
chr4	13537654	13537745	CGE_NDNF_pvalue_1e-2_peak_672137	45	.	3.42495	4.53818	1.32265	55
chr4	13545762	13545848	CGE_NDNF_pvalue_1e-2_peak_672139	53	.	4.05318	5.32112	1.91238	42
chr4	13629174	13630022	CGE_NDNF_pvalue_1e-2_peak_672190a	74	.	5.38752	7.48318	3.50441	174
chr4	13629174	13630022	CGE_NDNF_pvalue_1e-2_peak_672190b	61	.	4.61787	6.11180	2.48832	600
chr4	13636583	13636841	CGE_NDNF_pvalue_1e-2_peak_672191	63	.	3.77654	6.31233	2.59894	71
chr4	13649599	13649820	CGE_NDNF_pvalue_1e-2_peak_672197	46	.	3.44649	4.61288	1.38028	42
chr4	13655858	13656405	CGE_NDNF_pvalue_1e-2_peak_672198	65	.	4.77897	6.50788	2.75812	30
chr4	13658131	13658758	CGE_NDNF_pvalue_1e-2_peak_672199	51	.	3.98248	5.13441	1.77651	291
chr4	13893649	13894186	CGE_NDNF_pvalue_1e-2_peak_672292	63	.	3.77654	6.31233	2.59894	67
chr4	13920587	13920904	CGE_NDNF_pvalue_1e-2_peak_672308	53	.	4.05318	5.32112	1.91238	268
chr4	13986729	13986841	CGE_NDNF_pvalue_1e-2_peak_672344	47	.	3.49040	4.77340	1.50030	60
chr4	14098232	14098483	CGE_NDNF_pvalue_1e-2_peak_672402	68	.	4.92207	6.89603	3.05952	59
chr4	14150977	14151067	CGE_NDNF_pvalue_1e-2_peak_672426	69	.	4.95172	6.98166	3.11900	44
chr4	14186524	14186620	CGE_NDNF_pvalue_1e-2_peak_672444	47	.	3.49040	4.77340	1.50030	54
chr4	14191425	14192247	CGE_NDNF_pvalue_1e-2_peak_672445	51	.	3.58166	5.15094	1.77874	398
chr4	14280542	14281098	CGE_NDNF_pvalue_1e-2_peak_672487	52	.	3.60523	5.26053	1.85872	280
chr4	14339884	14340830	CGE_NDNF_pvalue_1e-2_peak_672519	51	.	3.58166	5.15094	1.77874	166
chr4	14353555	14353920	CGE_NDNF_pvalue_1e-2_peak_672526	52	.	3.60523	5.26053	1.85872	305
chr4	14433195	14433788	CGE_NDNF_pvalue_1e-2_peak_672569	74	.	5.10551	7.46124	3.48930	455
chr4	14639012	14639202	CGE_NDNF_pvalue_1e-2_peak_672670	52	.	3.60523	5.26053	1.85872	49
chr4	14672688	14672992	CGE_NDNF_pvalue_1e-2_peak_672689	56	.	3.67782	5.64059	2.13678	213
chr4	14772405	14773274	CGE_NDNF_pvalue_1e-2_peak_672730	47	.	3.49040	4.77340	1.50030	167
chr4	14813077	14813166	CGE_NDNF_pvalue_1e-2_peak_672745	56	.	3.67782	5.64059	2.13678	44
chr4	14864671	14865124	CGE_NDNF_pvalue_1e-2_peak_672776	50	.	3.55840	5.04815	1.70383	70
chr4	14904200	14904807	CGE_NDNF_pvalue_1e-2_peak_672792	46	.	3.44649	4.61288	1.38028	53
chr4	15003760	15005726	CGE_NDNF_pvalue_1e-2_peak_672830a	63	.	4.61255	6.34433	2.62858	304
chr4	15003760	15005726	CGE_NDNF_pvalue_1e-2_peak_672830b	73	.	5.07380	7.32244	3.38656	430
chr4	15132784	15133046	CGE_NDNF_pvalue_1e-2_peak_672895	59	.	3.72787	5.95225	2.36183	192
chr4	15151223	15151333	CGE_NDNF_pvalue_1e-2_peak_672900	53	.	4.07731	5.38744	1.95253	52
chr4	15199752	15200270	CGE_NDNF_pvalue_1e-2_peak_672917	64	.	4.39097	6.41891	2.68488	359
chr4	15234737	15235246	CGE_NDNF_pvalue_1e-2_peak_672935	46	.	3.78444	4.66110	1.42244	237
chr4	15236363	15236748	CGE_NDNF_pvalue_1e-2_peak_672936	45	.	3.72273	4.52573	1.32091	314
chr4	15365631	15366482	CGE_NDNF_pvalue_1e-2_peak_673000	59	.	4.56656	5.99310	2.39757	521
chr4	15401948	15402848	CGE_NDNF_pvalue_1e-2_peak_673021	47	.	3.49040	4.77340	1.50030	54
chr4	15428456	15429549	CGE_NDNF_pvalue_1e-2_peak_673032	78	.	5.54324	7.86473	3.80337	426
chr4	15458941	15459441	CGE_NDNF_pvalue_1e-2_peak_673050	61	.	4.61787	6.11180	2.48832	452
chr4	15471430	15471653	CGE_NDNF_pvalue_1e-2_peak_673055	46	.	3.46831	4.69117	1.43951	56
chr4	15480364	15480969	CGE_NDNF_pvalue_1e-2_peak_673057	90	.	6.22713	9.08015	4.74490	454
chr4	15504126	15504922	CGE_NDNF_pvalue_1e-2_peak_673071	48	.	3.51278	4.85998	1.56260	414
chr4	15639616	15639734	CGE_NDNF_pvalue_1e-2_peak_673167	57	.	3.70268	5.78921	2.24290	61
chr4	15655776	15657495	CGE_NDNF_pvalue_1e-2_peak_673176	54	.	4.30354	5.42925	1.99077	1380
chr4	15683094	15683545	CGE_NDNF_pvalue_1e-2_peak_673188	69	.	4.95172	6.98166	3.11900	272
chr4	16008653	16009139	CGE_NDNF_pvalue_1e-2_peak_673320	47	.	3.49040	4.77340	1.50030	213
chr4	16053269	16054001	CGE_NDNF_pvalue_1e-2_peak_673350	51	.	3.58166	5.15094	1.77874	545
chr4	16228065	16228959	CGE_NDNF_pvalue_1e-2_peak_673450	68	.	5.14536	6.86593	3.03461	87
chr4	16236876	16237416	CGE_NDNF_pvalue_1e-2_peak_673451	53	.	4.05318	5.32112	1.91238	50
chr4	16261509	16261872	CGE_NDNF_pvalue_1e-2_peak_673463	67	.	4.86381	6.73327	2.93155	297
chr4	16440999	16441299	CGE_NDNF_pvalue_1e-2_peak_673527	46	.	3.46831	4.69117	1.43951	143
chr4	16451676	16451749	CGE_NDNF_pvalue_1e-2_peak_673528	45	.	3.42495	4.53818	1.32265	55
chr4	16491228	16491798	CGE_NDNF_pvalue_1e-2_peak_673544	60	.	4.28119	6.01457	2.41090	64
chr4	16518547	16518733	CGE_NDNF_pvalue_1e-2_peak_673560	84	.	5.74241	8.40242	4.21334	114
chr4	16549753	16550651	CGE_NDNF_pvalue_1e-2_peak_673571	48	.	3.51278	4.85998	1.56260	820
chr4	16593488	16593988	CGE_NDNF_pvalue_1e-2_peak_673594	71	.	5.01211	7.16245	3.25729	265
chr4	16609292	16609593	CGE_NDNF_pvalue_1e-2_peak_673597	46	.	3.46831	4.69117	1.43951	22
chr4	16623993	16624765	CGE_NDNF_pvalue_1e-2_peak_673607	47	.	3.49040	4.77340	1.50030	417
chr4	16685966	16686083	CGE_NDNF_pvalue_1e-2_peak_673649	47	.	3.49040	4.77340	1.50030	51
chr4	16814393	16814482	CGE_NDNF_pvalue_1e-2_peak_673727	59	.	3.72787	5.95225	2.36183	43
chr4	16877053	16877388	CGE_NDNF_pvalue_1e-2_peak_673764	46	.	3.46831	4.69117	1.43951	53
chr4	16885586	16885989	CGE_NDNF_pvalue_1e-2_peak_673768	56	.	3.67782	5.64059	2.13678	59
chr4	16899826	16900450	CGE_NDNF_pvalue_1e-2_peak_673777	167	.	10.00539	16.72551	10.87602	468
chr4	17206506	17207064	CGE_NDNF_pvalue_1e-2_peak_673909	57	.	4.20239	5.75623	2.22938	505
chr4	17281864	17282527	CGE_NDNF_pvalue_1e-2_peak_673956	50	.	3.93670	5.01899	1.68944	638
chr4	17359813	17360373	CGE_NDNF_pvalue_1e-2_peak_673987	57	.	3.70268	5.78921	2.24290	69
chr4	17427928	17428310	CGE_NDNF_pvalue_1e-2_peak_674025	63	.	3.77654	6.31233	2.59894	242
chr4	17449292	17449867	CGE_NDNF_pvalue_1e-2_peak_674034	55	.	3.65330	5.50407	2.04000	211
chr4	17507274	17507370	CGE_NDNF_pvalue_1e-2_peak_674059	45	.	3.42495	4.53818	1.32265	52
chr4	17513244	17514240	CGE_NDNF_pvalue_1e-2_peak_674060	68	.	5.12131	6.82331	2.99809	589
chr4	17528814	17529066	CGE_NDNF_pvalue_1e-2_peak_674066	61	.	3.75340	6.13275	2.49343	61
chr4	17550808	17551045	CGE_NDNF_pvalue_1e-2_peak_674077	76	.	5.16974	7.68256	3.66039	193
chr4	17578367	17579242	CGE_NDNF_pvalue_1e-2_peak_674088a	82	.	5.82954	8.29593	4.13666	473
chr4	17578367	17579242	CGE_NDNF_pvalue_1e-2_peak_674088b	82	.	5.80484	8.25471	4.09780	726
chr4	17615792	17616396	CGE_NDNF_pvalue_1e-2_peak_674109	78	.	5.54324	7.86473	3.80337	255
chr4	17638547	17638649	CGE_NDNF_pvalue_1e-2_peak_674121	75	.	5.13743	7.56943	3.57375	51
chr4	17723752	17724247	CGE_NDNF_pvalue_1e-2_peak_674159	58	.	4.22833	5.83877	2.28106	477
chr4	17783052	17784136	CGE_NDNF_pvalue_1e-2_peak_674183	53	.	4.07731	5.38744	1.95253	497
chr4	17811784	17812699	CGE_NDNF_pvalue_1e-2_peak_674192a	68	.	5.10093	6.84728	3.01794	632
chr4	17811784	17812699	CGE_NDNF_pvalue_1e-2_peak_674192b	81	.	5.82963	8.18180	4.04940	776
chr4	17818875	17819000	CGE_NDNF_pvalue_1e-2_peak_674193	63	.	3.77654	6.31233	2.59894	68
chr4	17936121	17936454	CGE_NDNF_pvalue_1e-2_peak_674256	90	.	5.47995	9.02903	4.70695	113
chr4	18022300	18022912	CGE_NDNF_pvalue_1e-2_peak_674315b	60	.	4.56644	6.05293	2.44462	548
chr4	18023254	18023907	CGE_NDNF_pvalue_1e-2_peak_674316a	114	.	7.05112	11.42783	6.61622	242
chr4	18023254	18023907	CGE_NDNF_pvalue_1e-2_peak_674316b	60	.	4.56644	6.05293	2.44462	568
chr4	18251317	18251616	CGE_NDNF_pvalue_1e-2_peak_674417	59	.	4.54133	5.93590	2.36177	114
chr4	18320482	18321016	CGE_NDNF_pvalue_1e-2_peak_674463	65	.	4.77897	6.50788	2.75812	371
chr4	18389858	18390439	CGE_NDNF_pvalue_1e-2_peak_674500	46	.	3.44649	4.61288	1.38028	99
chr4	18442545	18443178	CGE_NDNF_pvalue_1e-2_peak_674531	46	.	3.46831	4.69117	1.43951	388
chr4	18567387	18567460	CGE_NDNF_pvalue_1e-2_peak_674574	46	.	3.46831	4.69117	1.43951	56
chr4	18567733	18567937	CGE_NDNF_pvalue_1e-2_peak_674575	46	.	3.46831	4.69117	1.43951	12
chr4	18594991	18595696	CGE_NDNF_pvalue_1e-2_peak_674586	64	.	4.39097	6.41891	2.68488	383
chr4	18691123	18691337	CGE_NDNF_pvalue_1e-2_peak_674629	58	.	4.22833	5.83877	2.28106	147
chr4	18695334	18695407	CGE_NDNF_pvalue_1e-2_peak_674631	45	.	3.42495	4.53818	1.32265	61
chr4	18737232	18737473	CGE_NDNF_pvalue_1e-2_peak_674647	72	.	5.04286	7.25809	3.33013	14
chr4	18737857	18737976	CGE_NDNF_pvalue_1e-2_peak_674648	57	.	4.20239	5.75623	2.22938	58
chr4	18846458	18846739	CGE_NDNF_pvalue_1e-2_peak_674690	48	.	3.51278	4.85998	1.56260	64
chr4	19186555	19186663	CGE_NDNF_pvalue_1e-2_peak_674835	63	.	3.77654	6.31233	2.59894	58
chr4	19385145	19385345	CGE_NDNF_pvalue_1e-2_peak_674929	63	.	3.77654	6.31233	2.59894	152
chr4	19456622	19456717	CGE_NDNF_pvalue_1e-2_peak_674959	53	.	3.62911	5.37785	1.95032	47
chr4	19556070	19556184	CGE_NDNF_pvalue_1e-2_peak_675011	63	.	3.77654	6.31233	2.59894	59
chr4	19677007	19677442	CGE_NDNF_pvalue_1e-2_peak_675060	69	.	4.50653	6.92169	3.07182	251
chr4	19702779	19703060	CGE_NDNF_pvalue_1e-2_peak_675069	63	.	3.77654	6.31233	2.59894	209
chr4	20003799	20004985	CGE_NDNF_pvalue_1e-2_peak_675197	56	.	3.67782	5.64059	2.13678	63
chr4	20046538	20047245	CGE_NDNF_pvalue_1e-2_peak_675217	64	.	4.39097	6.41891	2.68488	600
chr4	20087579	20088784	CGE_NDNF_pvalue_1e-2_peak_675243	47	.	3.49040	4.77340	1.50030	710
chr4	20420657	20420756	CGE_NDNF_pvalue_1e-2_peak_675406	55	.	3.65330	5.50407	2.04000	53
chr4	20468064	20468394	CGE_NDNF_pvalue_1e-2_peak_675439	57	.	3.70268	5.78921	2.24290	272
chr4	20546461	20546608	CGE_NDNF_pvalue_1e-2_peak_675490	50	.	3.55840	5.04815	1.70383	58
chr4	20614607	20615161	CGE_NDNF_pvalue_1e-2_peak_675524	55	.	3.65330	5.50407	2.04000	46
chr4	20701754	20702260	CGE_NDNF_pvalue_1e-2_peak_675561a	106	.	7.04556	10.68009	6.01480	240
chr4	20701754	20702260	CGE_NDNF_pvalue_1e-2_peak_675561b	91	.	6.26272	9.16759	4.81996	391
chr4	20771270	20771816	CGE_NDNF_pvalue_1e-2_peak_675601	50	.	3.55840	5.04815	1.70383	57
chr4	20775256	20775719	CGE_NDNF_pvalue_1e-2_peak_675605	47	.	3.49040	4.77340	1.50030	405
chr4	20876826	20877702	CGE_NDNF_pvalue_1e-2_peak_675658	66	.	4.44800	6.65517	2.86596	791
chr4	20883934	20884440	CGE_NDNF_pvalue_1e-2_peak_675661	52	.	3.60523	5.26053	1.85872	438
chr4	20956237	20956860	CGE_NDNF_pvalue_1e-2_peak_675699	50	.	3.55840	5.04815	1.70383	136
chr4	21211601	21212066	CGE_NDNF_pvalue_1e-2_peak_675823	49	.	3.91420	4.96371	1.64147	406
chr4	21305832	21306644	CGE_NDNF_pvalue_1e-2_peak_675876	53	.	3.62911	5.37785	1.95032	495
chr4	21441803	21442446	CGE_NDNF_pvalue_1e-2_peak_675939	59	.	3.72787	5.95225	2.36183	348
chr4	21689614	21689965	CGE_NDNF_pvalue_1e-2_peak_676079	63	.	3.77654	6.31233	2.59894	71
chr4	21769600	21770344	CGE_NDNF_pvalue_1e-2_peak_676115	52	.	3.60523	5.26053	1.85872	587
chr4	21792057	21792443	CGE_NDNF_pvalue_1e-2_peak_676126	46	.	3.46831	4.69117	1.43951	331
chr4	21796842	21796915	CGE_NDNF_pvalue_1e-2_peak_676128	46	.	3.46831	4.69117	1.43951	41
chr4	21875750	21876280	CGE_NDNF_pvalue_1e-2_peak_676178	55	.	3.65330	5.50407	2.04000	471
chr4	21950152	21950782	CGE_NDNF_pvalue_1e-2_peak_676221	50	.	3.93670	5.01899	1.68944	267
chr4	21987886	21988312	CGE_NDNF_pvalue_1e-2_peak_676237	65	.	4.77897	6.50788	2.75812	272
chr4	21993759	21994394	CGE_NDNF_pvalue_1e-2_peak_676238	63	.	4.36300	6.31016	2.59894	67
chr4	22027339	22027447	CGE_NDNF_pvalue_1e-2_peak_676266	55	.	3.65330	5.50407	2.04000	49
chr4	22046551	22047711	CGE_NDNF_pvalue_1e-2_peak_676279	65	.	4.41930	6.53368	2.77212	188
chr4	22099372	22099816	CGE_NDNF_pvalue_1e-2_peak_676295	50	.	3.95946	5.07586	1.72581	120
chr4	22325006	22325566	CGE_NDNF_pvalue_1e-2_peak_676406	61	.	4.30812	6.10846	2.48832	488
chr4	22358756	22359116	CGE_NDNF_pvalue_1e-2_peak_676425	55	.	3.65330	5.50407	2.04000	70
chr4	22446896	22448076	CGE_NDNF_pvalue_1e-2_peak_676470	62	.	4.33539	6.20685	2.55000	248
chr4	22473651	22474224	CGE_NDNF_pvalue_1e-2_peak_676486	50	.	3.55840	5.04815	1.70383	56
chr4	22516855	22518027	CGE_NDNF_pvalue_1e-2_peak_676506	46	.	3.76364	4.61492	1.38028	477
chr4	22598196	22598521	CGE_NDNF_pvalue_1e-2_peak_676547	74	.	5.10551	7.46124	3.48930	47
chr4	23062021	23062720	CGE_NDNF_pvalue_1e-2_peak_676772	70	.	4.53638	7.06887	3.18394	595
chr4	23137198	23138252	CGE_NDNF_pvalue_1e-2_peak_676808	53	.	3.62911	5.37785	1.95032	446
chr4	23271264	23271391	CGE_NDNF_pvalue_1e-2_peak_676870	66	.	4.44800	6.65517	2.86596	59
chr4	23550609	23551082	CGE_NDNF_pvalue_1e-2_peak_676985	60	.	4.28119	6.01457	2.41090	333
chr4	23585471	23585826	CGE_NDNF_pvalue_1e-2_peak_677006	67	.	4.47708	6.78418	2.96883	173
chr4	23730923	23731250	CGE_NDNF_pvalue_1e-2_peak_677066	61	.	3.75340	6.13275	2.49343	59
chr4	23877323	23877638	CGE_NDNF_pvalue_1e-2_peak_677147	54	.	4.10172	5.45601	2.01125	258
chr4	23891981	23892655	CGE_NDNF_pvalue_1e-2_peak_677151	46	.	3.78444	4.66110	1.42244	625
chr4	23968564	23969504	CGE_NDNF_pvalue_1e-2_peak_677212	65	.	4.41930	6.53368	2.77212	584
chr4	24105138	24105450	CGE_NDNF_pvalue_1e-2_peak_677285	60	.	4.28119	6.01457	2.41090	245
chr4	24277425	24277522	CGE_NDNF_pvalue_1e-2_peak_677395	53	.	3.62911	5.37785	1.95032	49
chr4	24296637	24297246	CGE_NDNF_pvalue_1e-2_peak_677411	52	.	3.60523	5.26053	1.85872	131
chr4	24414430	24414734	CGE_NDNF_pvalue_1e-2_peak_677480	49	.	3.53544	4.95138	1.63297	244
chr4	24420979	24421466	CGE_NDNF_pvalue_1e-2_peak_677482	52	.	3.60523	5.26053	1.85872	399
chr4	24472026	24472140	CGE_NDNF_pvalue_1e-2_peak_677505	47	.	3.93016	4.74863	1.49162	62
chr4	24474309	24474829	CGE_NDNF_pvalue_1e-2_peak_677508	60	.	4.64387	6.01169	2.41090	264
chr4	24501961	24502460	CGE_NDNF_pvalue_1e-2_peak_677518	59	.	3.72787	5.95225	2.36183	310
chr4	24585377	24586453	CGE_NDNF_pvalue_1e-2_peak_677563	79	.	5.73806	7.99162	3.90389	1000
chr4	24666706	24666976	CGE_NDNF_pvalue_1e-2_peak_677600	75	.	5.13743	7.56943	3.57375	202
chr4	24913949	24914817	CGE_NDNF_pvalue_1e-2_peak_677718	56	.	4.41924	5.66894	2.16110	693
chr4	24928037	24928679	CGE_NDNF_pvalue_1e-2_peak_677721	51	.	3.58166	5.15094	1.77874	194
chr4	24928918	24929184	CGE_NDNF_pvalue_1e-2_peak_677722	51	.	3.58166	5.15094	1.77874	52
chr4	25016521	25017001	CGE_NDNF_pvalue_1e-2_peak_677761	46	.	3.46831	4.69117	1.43951	317
chr4	25032895	25033212	CGE_NDNF_pvalue_1e-2_peak_677769	53	.	4.28113	5.38413	1.95253	220
chr4	25090158	25090837	CGE_NDNF_pvalue_1e-2_peak_677808a	62	.	4.79485	6.23798	2.57503	56
chr4	25090158	25090837	CGE_NDNF_pvalue_1e-2_peak_677808b	72	.	5.37237	7.27863	3.34395	370
chr4	25161956	25162938	CGE_NDNF_pvalue_1e-2_peak_677850	61	.	4.61787	6.11180	2.48832	69
chr4	25175256	25175683	CGE_NDNF_pvalue_1e-2_peak_677853	46	.	3.46831	4.69117	1.43951	37
chr4	25208124	25208446	CGE_NDNF_pvalue_1e-2_peak_677870	57	.	3.70268	5.78921	2.24290	68
chr4	25235642	25236300	CGE_NDNF_pvalue_1e-2_peak_677879	54	.	4.10172	5.45601	2.01125	283
chr4	25314133	25314594	CGE_NDNF_pvalue_1e-2_peak_677909a	74	.	5.38752	7.48318	3.50441	45
chr4	25314133	25314594	CGE_NDNF_pvalue_1e-2_peak_677909b	74	.	5.38752	7.48318	3.50441	198
chr4	25314133	25314594	CGE_NDNF_pvalue_1e-2_peak_677909c	103	.	6.92681	10.39163	5.78806	393
chr4	25378167	25379552	CGE_NDNF_pvalue_1e-2_peak_677941	67	.	5.07393	6.79101	2.97282	449
chr4	25443338	25443623	CGE_NDNF_pvalue_1e-2_peak_677975	54	.	4.10172	5.45601	2.01125	45
chr4	25475199	25475695	CGE_NDNF_pvalue_1e-2_peak_677987	53	.	3.62911	5.37785	1.95032	208
chr4	25535846	25536094	CGE_NDNF_pvalue_1e-2_peak_678033	53	.	3.62911	5.37785	1.95032	189
chr4	25594080	25594751	CGE_NDNF_pvalue_1e-2_peak_678074	62	.	4.33539	6.20685	2.55000	60
chr4	25607396	25607500	CGE_NDNF_pvalue_1e-2_peak_678083	55	.	3.65330	5.50407	2.04000	51
chr4	25626380	25626771	CGE_NDNF_pvalue_1e-2_peak_678093	65	.	4.80692	6.58071	2.80942	51
chr4	25664821	25665735	CGE_NDNF_pvalue_1e-2_peak_678108	57	.	3.70268	5.78921	2.24290	331
chr4	25703428	25703502	CGE_NDNF_pvalue_1e-2_peak_678115	52	.	4.02933	5.25693	1.85872	39
chr4	25704396	25704680	CGE_NDNF_pvalue_1e-2_peak_678116	66	.	4.83520	6.65579	2.86596	58
chr4	25769465	25769842	CGE_NDNF_pvalue_1e-2_peak_678145	99	.	6.56276	9.96641	5.45134	325
chr4	25808678	25809314	CGE_NDNF_pvalue_1e-2_peak_678164	48	.	3.84823	4.80658	1.52865	174
chr4	25898205	25898802	CGE_NDNF_pvalue_1e-2_peak_678221	71	.	5.01211	7.16245	3.25729	535
chr4	25915161	25915965	CGE_NDNF_pvalue_1e-2_peak_678227a	89	.	6.19886	8.92526	4.63000	593
chr4	25915161	25915965	CGE_NDNF_pvalue_1e-2_peak_678227b	128	.	8.05852	12.80237	7.71151	669
chr4	25927604	25927738	CGE_NDNF_pvalue_1e-2_peak_678228	66	.	4.99465	6.62877	2.85282	61
chr4	25939534	25939849	CGE_NDNF_pvalue_1e-2_peak_678236	53	.	3.62911	5.37785	1.95032	71
chr4	25988053	25988946	CGE_NDNF_pvalue_1e-2_peak_678254	48	.	3.51278	4.85998	1.56260	665
chr4	26320749	26321721	CGE_NDNF_pvalue_1e-2_peak_678389	64	.	4.89267	6.42707	2.69057	517
chr4	26322072	26322688	CGE_NDNF_pvalue_1e-2_peak_678390	52	.	4.26206	5.29078	1.88828	411
chr4	26375133	26375219	CGE_NDNF_pvalue_1e-2_peak_678428	46	.	3.44649	4.61288	1.38028	54
chr4	26533270	26533444	CGE_NDNF_pvalue_1e-2_peak_678506	59	.	4.25459	5.92478	2.35404	90
chr4	26585353	26585981	CGE_NDNF_pvalue_1e-2_peak_678518a	130	.	8.28001	13.04990	7.90900	80
chr4	26585353	26585981	CGE_NDNF_pvalue_1e-2_peak_678518b	115	.	7.52729	11.52394	6.69103	292
chr4	26585353	26585981	CGE_NDNF_pvalue_1e-2_peak_678518c	72	.	5.26910	7.21123	3.30004	446
chr4	26721651	26722024	CGE_NDNF_pvalue_1e-2_peak_678560	52	.	3.60523	5.26053	1.85872	150
chr4	26858963	26859495	CGE_NDNF_pvalue_1e-2_peak_678629	68	.	4.91014	6.81123	2.98946	224
chr4	26861992	26862573	CGE_NDNF_pvalue_1e-2_peak_678630a	77	.	5.34370	7.74946	3.71902	259
chr4	26861992	26862573	CGE_NDNF_pvalue_1e-2_peak_678630b	110	.	6.80107	11.02281	6.28622	439
chr4	27012085	27012491	CGE_NDNF_pvalue_1e-2_peak_678713	67	.	4.47708	6.78418	2.96883	172
chr4	27049752	27050769	CGE_NDNF_pvalue_1e-2_peak_678729	80	.	5.26917	8.05644	3.94591	503
chr4	27085970	27086747	CGE_NDNF_pvalue_1e-2_peak_678744	48	.	3.51278	4.85998	1.56260	612
chr4	27096312	27096768	CGE_NDNF_pvalue_1e-2_peak_678749	69	.	4.95172	6.98166	3.11900	303
chr4	27227929	27228505	CGE_NDNF_pvalue_1e-2_peak_678802	76	.	5.16974	7.68256	3.66039	66
chr4	27358964	27359214	CGE_NDNF_pvalue_1e-2_peak_678870	51	.	3.58166	5.15094	1.77874	194
chr4	27686310	27686631	CGE_NDNF_pvalue_1e-2_peak_678984	63	.	3.77654	6.31233	2.59894	87
chr4	27846026	27846492	CGE_NDNF_pvalue_1e-2_peak_679041	66	.	4.44800	6.65517	2.86596	286
chr4	27930426	27930893	CGE_NDNF_pvalue_1e-2_peak_679084	53	.	3.62911	5.37785	1.95032	67
chr4	29203145	29203500	CGE_NDNF_pvalue_1e-2_peak_679604	50	.	3.55840	5.04815	1.70383	301
chr4	30103874	30103982	CGE_NDNF_pvalue_1e-2_peak_679943	75	.	4.62834	7.58464	3.58154	44
chr4	30719547	30720119	CGE_NDNF_pvalue_1e-2_peak_680166	54	.	4.28105	5.42823	1.99077	288
chr4	30721218	30721349	CGE_NDNF_pvalue_1e-2_peak_680168	53	.	4.23146	5.35009	1.93873	80
chr4	31105942	31106478	CGE_NDNF_pvalue_1e-2_peak_680339	73	.	4.59728	7.39833	3.43949	476
chr4	31330539	31330882	CGE_NDNF_pvalue_1e-2_peak_680409	90	.	5.47995	9.02903	4.70695	226
chr4	31375878	31376507	CGE_NDNF_pvalue_1e-2_peak_680423	58	.	4.22833	5.83877	2.28106	524
chr4	31384155	31384478	CGE_NDNF_pvalue_1e-2_peak_680424	51	.	3.58166	5.15094	1.77874	139
chr4	31447334	31447967	CGE_NDNF_pvalue_1e-2_peak_680451	52	.	3.60523	5.26053	1.85872	485
chr4	31597179	31597966	CGE_NDNF_pvalue_1e-2_peak_680502	69	.	4.50653	6.92169	3.07182	449
chr4	32637449	32637539	CGE_NDNF_pvalue_1e-2_peak_680893	61	.	3.75340	6.13275	2.49343	47
chr4	33439049	33439841	CGE_NDNF_pvalue_1e-2_peak_681177	64	.	4.39097	6.41891	2.68488	145
chr4	33629979	33630585	CGE_NDNF_pvalue_1e-2_peak_681234	70	.	4.53638	7.06887	3.18394	243
chr4	33959811	33959920	CGE_NDNF_pvalue_1e-2_peak_681362	61	.	3.75340	6.13275	2.49343	51
chr4	34423204	34424052	CGE_NDNF_pvalue_1e-2_peak_681541	52	.	3.60523	5.26053	1.85872	536
chr4	34577827	34578354	CGE_NDNF_pvalue_1e-2_peak_681591	78	.	5.20246	7.80107	3.74919	286
chr4	34741248	34741328	CGE_NDNF_pvalue_1e-2_peak_681643	63	.	3.77654	6.31233	2.59894	40
chr4	35216495	35216578	CGE_NDNF_pvalue_1e-2_peak_681846	56	.	4.17676	5.67691	2.16268	44
chr4	35466643	35467181	CGE_NDNF_pvalue_1e-2_peak_681931	102	.	6.26791	10.27468	5.69836	196
chr4	36188889	36189659	CGE_NDNF_pvalue_1e-2_peak_682214	53	.	3.62911	5.37785	1.95032	717
chr4	36388472	36388751	CGE_NDNF_pvalue_1e-2_peak_682339	67	.	4.47708	6.78418	2.96883	57
chr4	36415560	36416368	CGE_NDNF_pvalue_1e-2_peak_682356	52	.	3.60523	5.26053	1.85872	563
chr4	36553525	36554008	CGE_NDNF_pvalue_1e-2_peak_682404	67	.	4.47708	6.78418	2.96883	69
chr4	37046396	37046510	CGE_NDNF_pvalue_1e-2_peak_682658	59	.	3.72787	5.95225	2.36183	49
chr4	37130243	37130679	CGE_NDNF_pvalue_1e-2_peak_682692	53	.	3.62911	5.37785	1.95032	368
chr4	37246246	37247248	CGE_NDNF_pvalue_1e-2_peak_682752	79	.	5.70817	7.93068	3.85444	419
chr4	37454688	37454780	CGE_NDNF_pvalue_1e-2_peak_682849	46	.	3.44649	4.61288	1.38028	44
chr4	37604790	37604875	CGE_NDNF_pvalue_1e-2_peak_682904	63	.	3.77654	6.31233	2.59894	42
chr4	37687993	37688651	CGE_NDNF_pvalue_1e-2_peak_682947a	175	.	9.78527	17.51898	11.53704	113
chr4	37687993	37688651	CGE_NDNF_pvalue_1e-2_peak_682947b	161	.	9.24164	16.18662	10.43485	228
chr4	37687993	37688651	CGE_NDNF_pvalue_1e-2_peak_682947c	137	.	8.21963	13.70582	8.43554	359
chr4	37827842	37828647	CGE_NDNF_pvalue_1e-2_peak_683009	85	.	6.02183	8.59982	4.37583	429
chr4	37891548	37891872	CGE_NDNF_pvalue_1e-2_peak_683049	51	.	4.15139	5.13051	1.77651	139
chr4	37892269	37893073	CGE_NDNF_pvalue_1e-2_peak_683050	61	.	4.77099	6.19286	2.54450	52
chr4	37919532	37919988	CGE_NDNF_pvalue_1e-2_peak_683068	52	.	3.60523	5.26053	1.85872	57
chr4	37929100	37929363	CGE_NDNF_pvalue_1e-2_peak_683073	55	.	3.65330	5.50407	2.04000	192
chr4	38037035	38037215	CGE_NDNF_pvalue_1e-2_peak_683153	65	.	4.41930	6.53368	2.77212	78
chr4	38172670	38172792	CGE_NDNF_pvalue_1e-2_peak_683241	48	.	3.51278	4.85998	1.56260	69
chr4	38361893	38362450	CGE_NDNF_pvalue_1e-2_peak_683334	61	.	4.30812	6.10846	2.48832	334
chr4	38363071	38363194	CGE_NDNF_pvalue_1e-2_peak_683335	46	.	3.44649	4.61288	1.38028	41
chr4	38387564	38387791	CGE_NDNF_pvalue_1e-2_peak_683344	46	.	3.46831	4.69117	1.43951	34
chr4	38551357	38551655	CGE_NDNF_pvalue_1e-2_peak_683408	57	.	3.70268	5.78921	2.24290	71
chr4	38664654	38664727	CGE_NDNF_pvalue_1e-2_peak_683464	45	.	3.80538	4.55136	1.33571	37
chr4	38665550	38666332	CGE_NDNF_pvalue_1e-2_peak_683465	54	.	4.31476	5.48154	2.03442	425
chr4	38677342	38677449	CGE_NDNF_pvalue_1e-2_peak_683468	49	.	4.06918	4.97578	1.65219	55
chr4	38695484	38696022	CGE_NDNF_pvalue_1e-2_peak_683472	60	.	4.59207	6.05171	2.44351	284
chr4	38942092	38942995	CGE_NDNF_pvalue_1e-2_peak_683586	47	.	3.49040	4.77340	1.50030	290
chr4	39039354	39039522	CGE_NDNF_pvalue_1e-2_peak_683631	69	.	4.50653	6.92169	3.07182	21
chr4	39045869	39046661	CGE_NDNF_pvalue_1e-2_peak_683635	62	.	4.33539	6.20685	2.55000	359
chr4	39063625	39064445	CGE_NDNF_pvalue_1e-2_peak_683643	49	.	3.53544	4.95138	1.63297	718
chr4	39136344	39137199	CGE_NDNF_pvalue_1e-2_peak_683679	85	.	5.77701	8.50271	4.29321	776
chr4	39183690	39184657	CGE_NDNF_pvalue_1e-2_peak_683689	122	.	7.93136	12.29140	7.30337	301
chr4	39337347	39338096	CGE_NDNF_pvalue_1e-2_peak_683782	56	.	3.67782	5.64059	2.13678	696
chr4	39459918	39461208	CGE_NDNF_pvalue_1e-2_peak_683840	82	.	5.86081	8.24779	4.09183	649
chr4	39528870	39529721	CGE_NDNF_pvalue_1e-2_peak_683869	89	.	6.25869	8.95735	4.65290	431
chr4	39639962	39640866	CGE_NDNF_pvalue_1e-2_peak_683925	96	.	6.59341	9.64155	5.19255	635
chr4	39697311	39697398	CGE_NDNF_pvalue_1e-2_peak_683945	49	.	3.91420	4.96371	1.64147	42
chr4	39699178	39699898	CGE_NDNF_pvalue_1e-2_peak_683946	62	.	4.67035	6.23671	2.57503	302
chr4	39978477	39979961	CGE_NDNF_pvalue_1e-2_peak_684083	102	.	6.84984	10.21116	5.64308	843
chr4	40057700	40058682	CGE_NDNF_pvalue_1e-2_peak_684111	48	.	3.99566	4.85349	1.56260	201
chr4	40059364	40059758	CGE_NDNF_pvalue_1e-2_peak_684112	58	.	4.56647	5.88525	2.32231	269
chr4	40318442	40318525	CGE_NDNF_pvalue_1e-2_peak_684212	56	.	4.17676	5.67691	2.16268	36
chr4	40323793	40324504	CGE_NDNF_pvalue_1e-2_peak_684214	46	.	3.76364	4.61492	1.38028	50
chr4	40327529	40327691	CGE_NDNF_pvalue_1e-2_peak_684215	49	.	3.89196	4.90993	1.60651	53
chr4	40454206	40454324	CGE_NDNF_pvalue_1e-2_peak_684284	55	.	3.65330	5.50407	2.04000	48
chr4	40631598	40632012	CGE_NDNF_pvalue_1e-2_peak_684353	53	.	3.62911	5.37785	1.95032	269
chr4	40858913	40859313	CGE_NDNF_pvalue_1e-2_peak_684444	72	.	5.04286	7.25809	3.33013	318
chr4	40933769	40933869	CGE_NDNF_pvalue_1e-2_peak_684482	57	.	4.20239	5.75623	2.22938	49
chr4	41062143	41062833	CGE_NDNF_pvalue_1e-2_peak_684549	65	.	4.80692	6.58071	2.80942	625
chr4	41067623	41068392	CGE_NDNF_pvalue_1e-2_peak_684550	45	.	3.42495	4.53818	1.32265	51
chr4	41216251	41216803	CGE_NDNF_pvalue_1e-2_peak_684626	60	.	4.67789	6.01958	2.41465	478
chr4	41258746	41259663	CGE_NDNF_pvalue_1e-2_peak_684637a	56	.	4.46030	5.63000	2.13678	67
chr4	41258746	41259663	CGE_NDNF_pvalue_1e-2_peak_684637b	80	.	5.76148	8.03057	3.93375	215
chr4	41283152	41283380	CGE_NDNF_pvalue_1e-2_peak_684643	63	.	3.77654	6.31233	2.59894	122
chr4	41362470	41362879	CGE_NDNF_pvalue_1e-2_peak_684671	67	.	5.07389	6.73982	2.93464	305
chr4	41363249	41363387	CGE_NDNF_pvalue_1e-2_peak_684672	55	.	4.43965	5.59403	2.11527	69
chr4	41371595	41371975	CGE_NDNF_pvalue_1e-2_peak_684673	75	.	5.13743	7.56943	3.57375	313
chr4	41456512	41456830	CGE_NDNF_pvalue_1e-2_peak_684743	57	.	3.70268	5.78921	2.24290	234
chr4	41498942	41499221	CGE_NDNF_pvalue_1e-2_peak_684780	49	.	3.53544	4.95138	1.63297	227
chr4	41517955	41518239	CGE_NDNF_pvalue_1e-2_peak_684792	57	.	3.70268	5.78921	2.24290	59
chr4	41575426	41575698	CGE_NDNF_pvalue_1e-2_peak_684829	48	.	3.51278	4.85998	1.56260	48
chr4	41640268	41641161	CGE_NDNF_pvalue_1e-2_peak_684869	46	.	3.46831	4.69117	1.43951	867
chr4	41646395	41646650	CGE_NDNF_pvalue_1e-2_peak_684870	61	.	4.30812	6.10846	2.48832	192
chr4	41936905	41937528	CGE_NDNF_pvalue_1e-2_peak_684990	80	.	5.26917	8.05644	3.94591	319
chr4	41991783	41993141	CGE_NDNF_pvalue_1e-2_peak_685017	79	.	5.23560	7.92549	3.85281	718
chr4	42153835	42154567	CGE_NDNF_pvalue_1e-2_peak_685088	49	.	4.04913	4.93869	1.63297	157
chr4	42199577	42199681	CGE_NDNF_pvalue_1e-2_peak_685109	79	.	5.57547	7.94761	3.86518	54
chr4	42199962	42200463	CGE_NDNF_pvalue_1e-2_peak_685110	63	.	4.72404	6.36848	2.64722	232
chr4	42283958	42284350	CGE_NDNF_pvalue_1e-2_peak_685155	67	.	4.47708	6.78418	2.96883	267
chr4	42373488	42373865	CGE_NDNF_pvalue_1e-2_peak_685198	56	.	3.67782	5.64059	2.13678	210
chr4	42399276	42400128	CGE_NDNF_pvalue_1e-2_peak_685212	48	.	3.51278	4.85998	1.56260	49
chr4	42570860	42570971	CGE_NDNF_pvalue_1e-2_peak_685324	76	.	5.44874	7.62969	3.61802	52
chr4	42572268	42572740	CGE_NDNF_pvalue_1e-2_peak_685325	47	.	3.82673	4.75687	1.49697	308
chr4	42617335	42617705	CGE_NDNF_pvalue_1e-2_peak_685345	47	.	3.82673	4.75687	1.49697	62
chr4	42619228	42619312	CGE_NDNF_pvalue_1e-2_peak_685346	48	.	3.84823	4.80658	1.52865	46
chr4	42628664	42629178	CGE_NDNF_pvalue_1e-2_peak_685348	53	.	4.05318	5.32112	1.91238	245
chr4	42658174	42658786	CGE_NDNF_pvalue_1e-2_peak_685358	51	.	4.07415	5.10425	1.75211	569
chr4	42659021	42659665	CGE_NDNF_pvalue_1e-2_peak_685359a	152	.	8.65757	15.21949	9.64299	185
chr4	42659021	42659665	CGE_NDNF_pvalue_1e-2_peak_685359b	139	.	8.14830	13.97150	8.64325	289
chr4	42659021	42659665	CGE_NDNF_pvalue_1e-2_peak_685359c	51	.	4.07415	5.10425	1.75211	535
chr4	42797032	42798177	CGE_NDNF_pvalue_1e-2_peak_685419	50	.	3.55840	5.04815	1.70383	667
chr4	42872741	42873059	CGE_NDNF_pvalue_1e-2_peak_685462	56	.	4.17676	5.67691	2.16268	60
chr4	42873707	42874086	CGE_NDNF_pvalue_1e-2_peak_685463	69	.	4.95172	6.98166	3.11900	203
chr4	42957680	42958479	CGE_NDNF_pvalue_1e-2_peak_685508	74	.	5.35742	7.41268	3.45090	730
chr4	42967360	42967705	CGE_NDNF_pvalue_1e-2_peak_685510	112	.	7.25280	11.21729	6.44497	224
chr4	43138029	43138500	CGE_NDNF_pvalue_1e-2_peak_685567	49	.	3.53544	4.95138	1.63297	411
chr4	43197355	43197833	CGE_NDNF_pvalue_1e-2_peak_685594	75	.	5.41796	7.55548	3.56574	188
chr4	43240822	43240972	CGE_NDNF_pvalue_1e-2_peak_685610	56	.	3.67782	5.64059	2.13678	91
chr4	43549461	43550082	CGE_NDNF_pvalue_1e-2_peak_685769	61	.	4.30812	6.10846	2.48832	296
chr4	43573966	43574567	CGE_NDNF_pvalue_1e-2_peak_685780	50	.	3.55840	5.04815	1.70383	552
chr4	43682453	43682772	CGE_NDNF_pvalue_1e-2_peak_685833	45	.	3.42495	4.53818	1.32265	212
chr4	44021837	44022068	CGE_NDNF_pvalue_1e-2_peak_685977	59	.	3.72787	5.95225	2.36183	172
chr4	44213854	44213980	CGE_NDNF_pvalue_1e-2_peak_686050	61	.	3.75340	6.13275	2.49343	67
chr4	44423867	44424217	CGE_NDNF_pvalue_1e-2_peak_686193	50	.	3.93670	5.01899	1.68944	102
chr4	44449540	44451098	CGE_NDNF_pvalue_1e-2_peak_686198a	88	.	6.02773	8.84824	4.56413	971
chr4	44449540	44451098	CGE_NDNF_pvalue_1e-2_peak_686198b	100	.	6.57570	10.01344	5.49118	1368
chr4	44680200	44680878	CGE_NDNF_pvalue_1e-2_peak_686297	50	.	4.10987	5.05183	1.70606	287
chr4	44727820	44728811	CGE_NDNF_pvalue_1e-2_peak_686304	83	.	5.89232	8.31518	4.14737	819
chr4	44740758	44740916	CGE_NDNF_pvalue_1e-2_peak_686309	77	.	4.65983	7.78896	3.74530	89
chr4	44762017	44762698	CGE_NDNF_pvalue_1e-2_peak_686314	69	.	4.50653	6.92169	3.07182	344
chr4	44763360	44763738	CGE_NDNF_pvalue_1e-2_peak_686315	51	.	3.58166	5.15094	1.77874	314
chr4	45047228	45047744	CGE_NDNF_pvalue_1e-2_peak_686444	67	.	4.47708	6.78418	2.96883	248
chr4	45065159	45065232	CGE_NDNF_pvalue_1e-2_peak_686455	46	.	3.46831	4.69117	1.43951	30
chr4	45122313	45122631	CGE_NDNF_pvalue_1e-2_peak_686481	46	.	3.46831	4.69117	1.43951	36
chr4	45486654	45487181	CGE_NDNF_pvalue_1e-2_peak_686676	55	.	3.65330	5.50407	2.04000	48
chr4	45625781	45626038	CGE_NDNF_pvalue_1e-2_peak_686723	59	.	3.72787	5.95225	2.36183	212
chr4	45664855	45665378	CGE_NDNF_pvalue_1e-2_peak_686741	91	.	5.99366	9.19080	4.83521	453
chr4	46126056	46126801	CGE_NDNF_pvalue_1e-2_peak_686927	57	.	4.46728	5.77213	2.24269	74
chr4	46255404	46255722	CGE_NDNF_pvalue_1e-2_peak_686990	56	.	3.67782	5.64059	2.13678	145
chr4	46273176	46273295	CGE_NDNF_pvalue_1e-2_peak_686997	56	.	4.15144	5.60057	2.11593	57
chr4	46339826	46340428	CGE_NDNF_pvalue_1e-2_peak_687051	50	.	3.55840	5.04815	1.70383	535
chr4	46391530	46392571	CGE_NDNF_pvalue_1e-2_peak_687086a	109	.	7.11659	10.91748	6.20198	449
chr4	46391530	46392571	CGE_NDNF_pvalue_1e-2_peak_687086b	73	.	5.36065	7.33802	3.39991	904
chr4	46471758	46472661	CGE_NDNF_pvalue_1e-2_peak_687124	47	.	3.49040	4.77340	1.50030	455
chr4	46562821	46563154	CGE_NDNF_pvalue_1e-2_peak_687173	52	.	3.60523	5.26053	1.85872	281
chr4	46956517	46956926	CGE_NDNF_pvalue_1e-2_peak_687321	52	.	4.02933	5.25693	1.85872	349
chr4	46995532	46995675	CGE_NDNF_pvalue_1e-2_peak_687326	58	.	4.61042	5.89659	2.33261	64
chr4	46996058	46996658	CGE_NDNF_pvalue_1e-2_peak_687327	61	.	4.72398	6.10482	2.48832	277
chr4	47004794	47004971	CGE_NDNF_pvalue_1e-2_peak_687329	56	.	3.67782	5.64059	2.13678	50
chr4	47043653	47043726	CGE_NDNF_pvalue_1e-2_peak_687348	46	.	3.46831	4.69117	1.43951	52
chr4	47090282	47090355	CGE_NDNF_pvalue_1e-2_peak_687375	46	.	3.44649	4.61288	1.38028	50
chr4	47147606	47147936	CGE_NDNF_pvalue_1e-2_peak_687424	67	.	4.47708	6.78418	2.96883	63
chr4	47157006	47157514	CGE_NDNF_pvalue_1e-2_peak_687427	83	.	5.70823	8.30550	4.14142	277
chr4	47242230	47242694	CGE_NDNF_pvalue_1e-2_peak_687484	53	.	4.05318	5.32112	1.91238	231
chr4	47374771	47374845	CGE_NDNF_pvalue_1e-2_peak_687549	56	.	4.17676	5.67691	2.16268	37
chr4	47465108	47465866	CGE_NDNF_pvalue_1e-2_peak_687604a	75	.	5.41796	7.55548	3.56574	406
chr4	47465108	47465866	CGE_NDNF_pvalue_1e-2_peak_687604b	61	.	4.64396	6.17345	2.52740	710
chr4	47486981	47487790	CGE_NDNF_pvalue_1e-2_peak_687611	132	.	8.38750	13.24269	8.06478	290
chr4	47533537	47534228	CGE_NDNF_pvalue_1e-2_peak_687630	79	.	5.23560	7.92549	3.85281	618
chr4	47735484	47735608	CGE_NDNF_pvalue_1e-2_peak_687736	56	.	3.67782	5.64059	2.13678	68
chr4	47838540	47838931	CGE_NDNF_pvalue_1e-2_peak_687780	59	.	4.25459	5.92478	2.35404	332
chr4	47916212	47917124	CGE_NDNF_pvalue_1e-2_peak_687820a	73	.	5.32765	7.34391	3.40171	274
chr4	47916212	47917124	CGE_NDNF_pvalue_1e-2_peak_687820b	59	.	4.54133	5.93590	2.36177	464
chr4	47928786	47929165	CGE_NDNF_pvalue_1e-2_peak_687825	63	.	3.77654	6.31233	2.59894	41
chr4	47935564	47936408	CGE_NDNF_pvalue_1e-2_peak_687827	55	.	3.65330	5.50407	2.04000	475
chr4	48034184	48034498	CGE_NDNF_pvalue_1e-2_peak_687870	57	.	3.70268	5.78921	2.24290	68
chr4	48140741	48141002	CGE_NDNF_pvalue_1e-2_peak_687916	46	.	3.44649	4.61288	1.38028	29
chr4	48141910	48142140	CGE_NDNF_pvalue_1e-2_peak_687918	50	.	3.55840	5.04815	1.70383	186
chr4	48171637	48172165	CGE_NDNF_pvalue_1e-2_peak_687938	47	.	3.49040	4.77340	1.50030	344
chr4	48205944	48206017	CGE_NDNF_pvalue_1e-2_peak_687955	46	.	3.46831	4.69117	1.43951	35
chr4	48256250	48256924	CGE_NDNF_pvalue_1e-2_peak_687983	67	.	4.47708	6.78418	2.96883	604
chr4	48299187	48299419	CGE_NDNF_pvalue_1e-2_peak_688003	61	.	3.75340	6.13275	2.49343	160
chr4	48343131	48344234	CGE_NDNF_pvalue_1e-2_peak_688020	105	.	7.04180	10.57657	5.93866	315
chr4	48374988	48375339	CGE_NDNF_pvalue_1e-2_peak_688042	55	.	3.65330	5.50407	2.04000	68
chr4	48449379	48450263	CGE_NDNF_pvalue_1e-2_peak_688076	48	.	3.51278	4.85998	1.56260	490
chr4	48464453	48464860	CGE_NDNF_pvalue_1e-2_peak_688083	53	.	4.05318	5.32112	1.91238	336
chr4	48472723	48473021	CGE_NDNF_pvalue_1e-2_peak_688086	58	.	4.49169	5.82547	2.27479	72
chr4	48485355	48485552	CGE_NDNF_pvalue_1e-2_peak_688088	59	.	4.58558	5.91635	2.35206	120
chr4	48500732	48500805	CGE_NDNF_pvalue_1e-2_peak_688092	46	.	3.46831	4.69117	1.43951	32
chr4	48548512	48548678	CGE_NDNF_pvalue_1e-2_peak_688128	73	.	4.59728	7.39833	3.43949	93
chr4	48655934	48656288	CGE_NDNF_pvalue_1e-2_peak_688198	88	.	6.22708	8.89558	4.60678	46
chr4	48751172	48751652	CGE_NDNF_pvalue_1e-2_peak_688247	49	.	3.53544	4.95138	1.63297	298
chr4	48781635	48782714	CGE_NDNF_pvalue_1e-2_peak_688264a	77	.	5.50176	7.75612	3.72170	229
chr4	48781635	48782714	CGE_NDNF_pvalue_1e-2_peak_688264b	66	.	4.93178	6.63332	2.85684	577
chr4	48781635	48782714	CGE_NDNF_pvalue_1e-2_peak_688264c	232	.	12.05546	23.23235	16.65569	762
chr4	48832925	48833582	CGE_NDNF_pvalue_1e-2_peak_688279	81	.	5.64107	8.12096	3.99803	208
chr4	48901957	48902309	CGE_NDNF_pvalue_1e-2_peak_688311	53	.	3.62911	5.37785	1.95032	282
chr4	48908441	48909104	CGE_NDNF_pvalue_1e-2_peak_688314	84	.	5.37249	8.49611	4.29216	329
chr4	48964648	48965326	CGE_NDNF_pvalue_1e-2_peak_688338	56	.	3.67782	5.64059	2.13678	71
chr4	49034523	49035083	CGE_NDNF_pvalue_1e-2_peak_688362	59	.	3.72787	5.95225	2.36183	208
chr4	49110166	49110447	CGE_NDNF_pvalue_1e-2_peak_688383	48	.	3.51278	4.85998	1.56260	210
chr4	49151223	49151870	CGE_NDNF_pvalue_1e-2_peak_688403a	88	.	5.88334	8.82639	4.55555	41
chr4	49151223	49151870	CGE_NDNF_pvalue_1e-2_peak_688403b	86	.	5.81202	8.60663	4.37590	605
chr4	49316223	49316302	CGE_NDNF_pvalue_1e-2_peak_688440	61	.	3.75340	6.13275	2.49343	38
chr4	52709014	52709750	CGE_NDNF_pvalue_1e-2_peak_688483a	97	.	6.42158	9.76129	5.28813	150
chr4	52709014	52709750	CGE_NDNF_pvalue_1e-2_peak_688483b	74	.	5.33049	7.47939	3.50441	272
chr4	52709014	52709750	CGE_NDNF_pvalue_1e-2_peak_688483c	108	.	6.92964	10.89423	6.18695	377
chr4	52710848	52711171	CGE_NDNF_pvalue_1e-2_peak_688484	52	.	4.19903	5.29917	1.89493	41
chr4	52762125	52762292	CGE_NDNF_pvalue_1e-2_peak_688513	50	.	3.55840	5.04815	1.70383	45
chr4	52865722	52866679	CGE_NDNF_pvalue_1e-2_peak_688560	53	.	3.62911	5.37785	1.95032	521
chr4	52903900	52905171	CGE_NDNF_pvalue_1e-2_peak_688581	64	.	4.91780	6.47559	2.73127	691
chr4	53090361	53090739	CGE_NDNF_pvalue_1e-2_peak_688648	61	.	3.75340	6.13275	2.49343	246
chr4	53294634	53294930	CGE_NDNF_pvalue_1e-2_peak_688722	59	.	3.72787	5.95225	2.36183	224
chr4	53490033	53490157	CGE_NDNF_pvalue_1e-2_peak_688797	61	.	3.75340	6.13275	2.49343	66
chr4	53509965	53510326	CGE_NDNF_pvalue_1e-2_peak_688812	46	.	3.46831	4.69117	1.43951	300
chr4	53525411	53525721	CGE_NDNF_pvalue_1e-2_peak_688818	96	.	6.61813	9.67690	5.22155	149
chr4	53578226	53579112	CGE_NDNF_pvalue_1e-2_peak_688835a	87	.	6.16481	8.77517	4.51247	251
chr4	53578226	53579112	CGE_NDNF_pvalue_1e-2_peak_688835b	62	.	4.79485	6.23798	2.57503	383
chr4	53578226	53579112	CGE_NDNF_pvalue_1e-2_peak_688835c	142	.	8.86041	14.27894	8.89101	497
chr4	53587821	53589006	CGE_NDNF_pvalue_1e-2_peak_688836	146	.	9.04033	14.63156	9.17246	804
chr4	53646615	53646959	CGE_NDNF_pvalue_1e-2_peak_688855	57	.	3.70268	5.78921	2.24290	114
chr4	53727743	53728750	CGE_NDNF_pvalue_1e-2_peak_688886	83	.	5.92417	8.38401	4.20041	668
chr4	53735312	53735405	CGE_NDNF_pvalue_1e-2_peak_688888	59	.	4.25459	5.92478	2.35404	50
chr4	53775148	53775463	CGE_NDNF_pvalue_1e-2_peak_688906	45	.	3.42495	4.53818	1.32265	279
chr4	53777994	53778074	CGE_NDNF_pvalue_1e-2_peak_688907	56	.	4.15144	5.60057	2.11593	35
chr4	53830011	53830986	CGE_NDNF_pvalue_1e-2_peak_688938	50	.	3.55840	5.04815	1.70383	134
chr4	53848465	53849049	CGE_NDNF_pvalue_1e-2_peak_688944	83	.	5.33760	8.34085	4.16530	497
chr4	53996897	53997147	CGE_NDNF_pvalue_1e-2_peak_689020	53	.	4.07731	5.38744	1.95253	201
chr4	53998718	53998812	CGE_NDNF_pvalue_1e-2_peak_689021	54	.	4.10172	5.45601	2.01125	44
chr4	54173034	54173521	CGE_NDNF_pvalue_1e-2_peak_689093	53	.	3.62911	5.37785	1.95032	419
chr4	54213620	54214607	CGE_NDNF_pvalue_1e-2_peak_689110	51	.	3.58166	5.15094	1.77874	698
chr4	54231937	54232483	CGE_NDNF_pvalue_1e-2_peak_689121	76	.	5.16974	7.68256	3.66039	333
chr4	54243067	54244114	CGE_NDNF_pvalue_1e-2_peak_689122	64	.	4.39097	6.41891	2.68488	679
chr4	54321402	54321504	CGE_NDNF_pvalue_1e-2_peak_689165	47	.	3.49040	4.77340	1.50030	53
chr4	54324252	54324877	CGE_NDNF_pvalue_1e-2_peak_689167	48	.	3.51278	4.85998	1.56260	352
chr4	54375983	54376302	CGE_NDNF_pvalue_1e-2_peak_689201	53	.	3.62911	5.37785	1.95032	60
chr4	54423477	54424555	CGE_NDNF_pvalue_1e-2_peak_689231	110	.	7.32601	11.08074	6.33441	976
chr4	54729271	54729883	CGE_NDNF_pvalue_1e-2_peak_689350	64	.	4.39097	6.41891	2.68488	334
chr4	54739029	54739508	CGE_NDNF_pvalue_1e-2_peak_689355	72	.	4.56663	7.22716	3.30739	387
chr4	54774775	54775147	CGE_NDNF_pvalue_1e-2_peak_689368	47	.	3.49040	4.77340	1.50030	317
chr4	54930447	54931058	CGE_NDNF_pvalue_1e-2_peak_689463	79	.	5.57547	7.94761	3.86518	484
chr4	54957376	54958448	CGE_NDNF_pvalue_1e-2_peak_689476	63	.	4.69704	6.30170	2.59894	229
chr4	55094157	55094494	CGE_NDNF_pvalue_1e-2_peak_689525	51	.	4.00577	5.19473	1.81614	294
chr4	55099489	55099805	CGE_NDNF_pvalue_1e-2_peak_689527	110	.	7.31529	11.07746	6.33441	136
chr4	55126913	55127704	CGE_NDNF_pvalue_1e-2_peak_689534	83	.	5.33760	8.34085	4.16530	426
chr4	55163363	55163770	CGE_NDNF_pvalue_1e-2_peak_689555	48	.	3.51278	4.85998	1.56260	53
chr4	55173738	55175585	CGE_NDNF_pvalue_1e-2_peak_689563	48	.	3.51278	4.85998	1.56260	942
chr4	55181635	55182498	CGE_NDNF_pvalue_1e-2_peak_689565	50	.	3.55840	5.04815	1.70383	64
chr4	55250745	55251228	CGE_NDNF_pvalue_1e-2_peak_689608	65	.	4.41930	6.53368	2.77212	202
chr4	55266981	55267682	CGE_NDNF_pvalue_1e-2_peak_689618	99	.	6.73754	9.95609	5.44502	241
chr4	55405660	55406153	CGE_NDNF_pvalue_1e-2_peak_689678	46	.	3.44649	4.61288	1.38028	468
chr4	55420255	55420880	CGE_NDNF_pvalue_1e-2_peak_689687	51	.	3.58166	5.15094	1.77874	513
chr4	55461823	55462913	CGE_NDNF_pvalue_1e-2_peak_689717	49	.	3.53544	4.95138	1.63297	318
chr4	55524007	55524350	CGE_NDNF_pvalue_1e-2_peak_689743	58	.	4.56651	5.81765	2.27015	140
chr4	55524908	55525032	CGE_NDNF_pvalue_1e-2_peak_689744	58	.	4.58836	5.85683	2.29762	66
chr4	55560956	55561084	CGE_NDNF_pvalue_1e-2_peak_689766	46	.	3.46831	4.69117	1.43951	41
chr4	55727949	55728281	CGE_NDNF_pvalue_1e-2_peak_689849	63	.	3.77654	6.31233	2.59894	279
chr4	55786799	55787660	CGE_NDNF_pvalue_1e-2_peak_689888	69	.	4.50653	6.92169	3.07182	61
chr4	55795346	55796623	CGE_NDNF_pvalue_1e-2_peak_689893	50	.	3.55840	5.04815	1.70383	1092
chr4	55810835	55811661	CGE_NDNF_pvalue_1e-2_peak_689902	64	.	4.39097	6.41891	2.68488	755
chr4	55820372	55820690	CGE_NDNF_pvalue_1e-2_peak_689905	69	.	4.50653	6.92169	3.07182	216
chr4	55837666	55837830	CGE_NDNF_pvalue_1e-2_peak_689913	75	.	5.13743	7.56943	3.57375	101
chr4	55953049	55953522	CGE_NDNF_pvalue_1e-2_peak_689957	56	.	4.15144	5.60057	2.11593	207
chr4	55991802	55992251	CGE_NDNF_pvalue_1e-2_peak_689974	61	.	3.75340	6.13275	2.49343	380
chr4	56136532	56137309	CGE_NDNF_pvalue_1e-2_peak_690028	48	.	3.51278	4.85998	1.56260	152
chr4	56179929	56180545	CGE_NDNF_pvalue_1e-2_peak_690042	59	.	4.56656	5.99310	2.39757	319
chr4	56212355	56213111	CGE_NDNF_pvalue_1e-2_peak_690055	128	.	8.19001	12.84796	7.74542	94
chr4	56261734	56262911	CGE_NDNF_pvalue_1e-2_peak_690085	57	.	4.46728	5.77213	2.24269	404
chr4	56275757	56276107	CGE_NDNF_pvalue_1e-2_peak_690090	52	.	3.60523	5.26053	1.85872	58
chr4	56412095	56413739	CGE_NDNF_pvalue_1e-2_peak_690161	54	.	4.37883	5.48897	2.04000	129
chr4	56719698	56720364	CGE_NDNF_pvalue_1e-2_peak_690252	103	.	6.68282	10.32403	5.73356	91
chr4	56814638	56815221	CGE_NDNF_pvalue_1e-2_peak_690288	53	.	4.07731	5.38744	1.95253	106
chr4	56914917	56915449	CGE_NDNF_pvalue_1e-2_peak_690331	131	.	8.34492	13.15802	7.99381	464
chr4	56915736	56915990	CGE_NDNF_pvalue_1e-2_peak_690332	63	.	4.86787	6.37804	2.65472	184
chr4	56978201	56978484	CGE_NDNF_pvalue_1e-2_peak_690365	47	.	3.49040	4.77340	1.50030	185
chr4	57097505	57097770	CGE_NDNF_pvalue_1e-2_peak_690442	46	.	3.44649	4.61288	1.38028	220
chr4	57116899	57117507	CGE_NDNF_pvalue_1e-2_peak_690443	52	.	3.60523	5.26053	1.85872	65
chr4	57139793	57140428	CGE_NDNF_pvalue_1e-2_peak_690459	49	.	3.53544	4.95138	1.63297	214
chr4	57147751	57148689	CGE_NDNF_pvalue_1e-2_peak_690461	67	.	5.04723	6.73586	2.93155	504
chr4	57167590	57168011	CGE_NDNF_pvalue_1e-2_peak_690468	55	.	4.12643	5.52700	2.05345	288
chr4	57176972	57177841	CGE_NDNF_pvalue_1e-2_peak_690470	49	.	3.53544	4.95138	1.63297	214
chr4	57214272	57214384	CGE_NDNF_pvalue_1e-2_peak_690488	51	.	3.58166	5.15094	1.77874	47
chr4	57253156	57253852	CGE_NDNF_pvalue_1e-2_peak_690511	104	.	6.96594	10.48530	5.85972	195
chr4	57276472	57276962	CGE_NDNF_pvalue_1e-2_peak_690524	65	.	4.80692	6.58071	2.80942	278
chr4	57301539	57302439	CGE_NDNF_pvalue_1e-2_peak_690532a	65	.	4.93675	6.50227	2.75710	251
chr4	57301539	57302439	CGE_NDNF_pvalue_1e-2_peak_690532b	114	.	7.40512	11.41575	6.60969	356
chr4	57333196	57333385	CGE_NDNF_pvalue_1e-2_peak_690550	47	.	3.82673	4.75687	1.49697	51
chr4	57333715	57334234	CGE_NDNF_pvalue_1e-2_peak_690551	87	.	6.08874	8.75215	4.49270	120
chr4	57371521	57371923	CGE_NDNF_pvalue_1e-2_peak_690570	68	.	4.89277	6.81329	2.98946	72
chr4	57396462	57396884	CGE_NDNF_pvalue_1e-2_peak_690582	131	.	8.15461	13.10219	7.95256	291
chr4	57410986	57411382	CGE_NDNF_pvalue_1e-2_peak_690585	45	.	3.42495	4.53818	1.32265	36
chr4	57497243	57497475	CGE_NDNF_pvalue_1e-2_peak_690608	63	.	3.77654	6.31233	2.59894	160
chr4	57521457	57522322	CGE_NDNF_pvalue_1e-2_peak_690620	62	.	4.67035	6.23671	2.57503	77
chr4	57665937	57666878	CGE_NDNF_pvalue_1e-2_peak_690672	80	.	5.26917	8.05644	3.94591	595
chr4	57737449	57737817	CGE_NDNF_pvalue_1e-2_peak_690709	51	.	3.58166	5.15094	1.77874	63
chr4	57824217	57824762	CGE_NDNF_pvalue_1e-2_peak_690750	69	.	4.50653	6.92169	3.07182	240
chr4	57843466	57844106	CGE_NDNF_pvalue_1e-2_peak_690757	90	.	6.32289	9.08417	4.74556	548
chr4	57861700	57862103	CGE_NDNF_pvalue_1e-2_peak_690768	59	.	3.72787	5.95225	2.36183	303
chr4	57884774	57885913	CGE_NDNF_pvalue_1e-2_peak_690779	67	.	4.47708	6.78418	2.96883	596
chr4	57998003	57998831	CGE_NDNF_pvalue_1e-2_peak_690843	67	.	4.47708	6.78418	2.96883	723
chr4	58023551	58024196	CGE_NDNF_pvalue_1e-2_peak_690852	69	.	4.50653	6.92169	3.07182	450
chr4	58029878	58030421	CGE_NDNF_pvalue_1e-2_peak_690854	112	.	7.25280	11.21729	6.44497	51
chr4	58279656	58279779	CGE_NDNF_pvalue_1e-2_peak_690975	51	.	3.58166	5.15094	1.77874	59
chr4	58416401	58416474	CGE_NDNF_pvalue_1e-2_peak_691031	46	.	3.44649	4.61288	1.38028	53
chr4	58419816	58420184	CGE_NDNF_pvalue_1e-2_peak_691036	47	.	3.49040	4.77340	1.50030	310
chr4	58526875	58527422	CGE_NDNF_pvalue_1e-2_peak_691069	61	.	3.75340	6.13275	2.49343	72
chr4	58671158	58672083	CGE_NDNF_pvalue_1e-2_peak_691127	47	.	3.49040	4.77340	1.50030	431
chr4	58688645	58688827	CGE_NDNF_pvalue_1e-2_peak_691135	51	.	3.58166	5.15094	1.77874	63
chr4	58738041	58738695	CGE_NDNF_pvalue_1e-2_peak_691167	49	.	3.53544	4.95138	1.63297	361
chr4	58847499	58848412	CGE_NDNF_pvalue_1e-2_peak_691215	55	.	3.65330	5.50407	2.04000	849
chr4	58991374	58991496	CGE_NDNF_pvalue_1e-2_peak_691279	55	.	3.65330	5.50407	2.04000	54
chr4	59214967	59215466	CGE_NDNF_pvalue_1e-2_peak_691363	51	.	3.58166	5.15094	1.77874	272
chr4	59234516	59234625	CGE_NDNF_pvalue_1e-2_peak_691372	61	.	3.75340	6.13275	2.49343	52
chr4	59458241	59458619	CGE_NDNF_pvalue_1e-2_peak_691451	59	.	3.72787	5.95225	2.36183	318
chr4	60112628	60113073	CGE_NDNF_pvalue_1e-2_peak_691680	61	.	3.75340	6.13275	2.49343	372
chr4	60481058	60481359	CGE_NDNF_pvalue_1e-2_peak_691806	70	.	4.53638	7.06887	3.18394	69
chr4	61266122	61266440	CGE_NDNF_pvalue_1e-2_peak_692106	53	.	3.62911	5.37785	1.95032	72
chr4	61731189	61731425	CGE_NDNF_pvalue_1e-2_peak_692259	61	.	4.30812	6.10846	2.48832	46
chr4	62065768	62066782	CGE_NDNF_pvalue_1e-2_peak_692359	54	.	4.31476	5.48154	2.03442	827
chr4	62068374	62068901	CGE_NDNF_pvalue_1e-2_peak_692360	55	.	4.33182	5.50857	2.04428	472
chr4	62273714	62274303	CGE_NDNF_pvalue_1e-2_peak_692468	53	.	3.62911	5.37785	1.95032	517
chr4	62341044	62341611	CGE_NDNF_pvalue_1e-2_peak_692511	48	.	3.51278	4.85998	1.56260	58
chr4	62396206	62396452	CGE_NDNF_pvalue_1e-2_peak_692551	48	.	3.51278	4.85998	1.56260	66
chr4	62397865	62398547	CGE_NDNF_pvalue_1e-2_peak_692553	48	.	3.51278	4.85998	1.56260	184
chr4	62606457	62607341	CGE_NDNF_pvalue_1e-2_peak_692668	51	.	3.58166	5.15094	1.77874	813
chr4	62637719	62637820	CGE_NDNF_pvalue_1e-2_peak_692684	63	.	3.77654	6.31233	2.59894	55
chr4	63150629	63151161	CGE_NDNF_pvalue_1e-2_peak_692914	52	.	3.60523	5.26053	1.85872	65
chr4	63315006	63315633	CGE_NDNF_pvalue_1e-2_peak_692966	57	.	3.70268	5.78921	2.24290	559
chr4	63575144	63576439	CGE_NDNF_pvalue_1e-2_peak_693059	55	.	3.65330	5.50407	2.04000	71
chr4	63611937	63612870	CGE_NDNF_pvalue_1e-2_peak_693068	51	.	3.58166	5.15094	1.77874	719
chr4	63923179	63923302	CGE_NDNF_pvalue_1e-2_peak_693222	63	.	3.77654	6.31233	2.59894	51
chr4	65283377	65283887	CGE_NDNF_pvalue_1e-2_peak_693851	57	.	3.70268	5.78921	2.24290	418
chr4	65400128	65400997	CGE_NDNF_pvalue_1e-2_peak_693908	65	.	4.41930	6.53368	2.77212	240
chr4	66120762	66120908	CGE_NDNF_pvalue_1e-2_peak_694260	63	.	3.77654	6.31233	2.59894	58
chr4	66239965	66240336	CGE_NDNF_pvalue_1e-2_peak_694320	53	.	4.07731	5.38744	1.95253	71
chr4	66250228	66250620	CGE_NDNF_pvalue_1e-2_peak_694326	49	.	3.53544	4.95138	1.63297	50
chr4	66270211	66270298	CGE_NDNF_pvalue_1e-2_peak_694336	51	.	3.58166	5.15094	1.77874	41
chr4	66338381	66338709	CGE_NDNF_pvalue_1e-2_peak_694382	53	.	3.62911	5.37785	1.95032	261
chr4	66381118	66381608	CGE_NDNF_pvalue_1e-2_peak_694410	55	.	3.65330	5.50407	2.04000	435
chr4	66477189	66477694	CGE_NDNF_pvalue_1e-2_peak_694481	48	.	3.51278	4.85998	1.56260	299
chr4	66533957	66534366	CGE_NDNF_pvalue_1e-2_peak_694518	54	.	4.29784	5.45476	2.01125	41
chr4	66536097	66536510	CGE_NDNF_pvalue_1e-2_peak_694519	97	.	6.39659	9.72059	5.25865	110
chr4	66628032	66628219	CGE_NDNF_pvalue_1e-2_peak_694564	61	.	4.30812	6.10846	2.48832	142
chr4	66705145	66705577	CGE_NDNF_pvalue_1e-2_peak_694592	61	.	3.75340	6.13275	2.49343	63
chr4	66735167	66735432	CGE_NDNF_pvalue_1e-2_peak_694611	53	.	3.62911	5.37785	1.95032	93
chr4	66826312	66826902	CGE_NDNF_pvalue_1e-2_peak_694651	72	.	4.56663	7.22716	3.30739	534
chr4	66924858	66925205	CGE_NDNF_pvalue_1e-2_peak_694688	56	.	3.67782	5.64059	2.13678	282
chr4	67356567	67356861	CGE_NDNF_pvalue_1e-2_peak_694849	59	.	3.72787	5.95225	2.36183	223
chr4	67711249	67711410	CGE_NDNF_pvalue_1e-2_peak_695000	68	.	4.92207	6.89603	3.05952	68
chr4	68024242	68025078	CGE_NDNF_pvalue_1e-2_peak_695154	49	.	3.53544	4.95138	1.63297	63
chr4	68193099	68193389	CGE_NDNF_pvalue_1e-2_peak_695224	59	.	3.72787	5.95225	2.36183	59
chr4	68251657	68252145	CGE_NDNF_pvalue_1e-2_peak_695253	69	.	4.50653	6.92169	3.07182	148
chr4	68265239	68266545	CGE_NDNF_pvalue_1e-2_peak_695260	111	.	7.36540	11.16560	6.40740	393
chr4	68311765	68312078	CGE_NDNF_pvalue_1e-2_peak_695280	63	.	3.77654	6.31233	2.59894	60
chr4	68410999	68411527	CGE_NDNF_pvalue_1e-2_peak_695348	98	.	6.71547	9.85852	5.36735	331
chr4	68566654	68567131	CGE_NDNF_pvalue_1e-2_peak_695425a	60	.	4.70083	6.06186	2.45217	50
chr4	68566654	68567131	CGE_NDNF_pvalue_1e-2_peak_695425b	126	.	8.05856	12.60337	7.54613	301
chr4	68608540	68608764	CGE_NDNF_pvalue_1e-2_peak_695450	47	.	3.49040	4.77340	1.50030	46
chr4	68611171	68611322	CGE_NDNF_pvalue_1e-2_peak_695451	46	.	3.46831	4.69117	1.43951	112
chr4	69215208	69216044	CGE_NDNF_pvalue_1e-2_peak_695724	74	.	5.47983	7.48129	3.50441	576
chr4	69238824	69239607	CGE_NDNF_pvalue_1e-2_peak_695727a	90	.	6.22713	9.08015	4.74490	274
chr4	69238824	69239607	CGE_NDNF_pvalue_1e-2_peak_695727b	120	.	7.73994	12.02109	7.08929	685
chr4	69789970	69790606	CGE_NDNF_pvalue_1e-2_peak_695926	56	.	3.67782	5.64059	2.13678	298
chr4	69923666	69924448	CGE_NDNF_pvalue_1e-2_peak_695978	56	.	3.67782	5.64059	2.13678	57
chr4	69987728	69988492	CGE_NDNF_pvalue_1e-2_peak_696013	49	.	3.53544	4.95138	1.63297	612
chr4	70036198	70036776	CGE_NDNF_pvalue_1e-2_peak_696036	53	.	3.62911	5.37785	1.95032	529
chr4	70296652	70296770	CGE_NDNF_pvalue_1e-2_peak_696137	61	.	3.75340	6.13275	2.49343	44
chr4	70482962	70483184	CGE_NDNF_pvalue_1e-2_peak_696214	53	.	3.62911	5.37785	1.95032	77
chr4	70746772	70747154	CGE_NDNF_pvalue_1e-2_peak_696335	117	.	7.07089	11.70745	6.84182	328
chr4	71370649	71370754	CGE_NDNF_pvalue_1e-2_peak_696591	75	.	4.62834	7.58464	3.58154	54
chr4	71377094	71377965	CGE_NDNF_pvalue_1e-2_peak_696595	49	.	3.53544	4.95138	1.63297	533
chr4	71553669	71554559	CGE_NDNF_pvalue_1e-2_peak_696680a	106	.	7.07486	10.63612	5.98121	59
chr4	71553669	71554559	CGE_NDNF_pvalue_1e-2_peak_696680b	92	.	6.40164	9.28307	4.90682	293
chr4	71553669	71554559	CGE_NDNF_pvalue_1e-2_peak_696680c	160	.	9.60246	16.09791	10.35841	415
chr4	71553669	71554559	CGE_NDNF_pvalue_1e-2_peak_696680d	45	.	3.84098	4.56661	1.35032	572
chr4	71570434	71571998	CGE_NDNF_pvalue_1e-2_peak_696686	76	.	5.55384	7.66692	3.65055	624
chr4	71587510	71588067	CGE_NDNF_pvalue_1e-2_peak_696692	151	.	9.27578	15.10813	9.55256	112
chr4	71644487	71645049	CGE_NDNF_pvalue_1e-2_peak_696726	50	.	3.55840	5.04815	1.70383	216
chr4	71674957	71675030	CGE_NDNF_pvalue_1e-2_peak_696747	46	.	3.44649	4.61288	1.38028	57
chr4	71704631	71706051	CGE_NDNF_pvalue_1e-2_peak_696765a	92	.	6.40164	9.28307	4.90682	1006
chr4	71704631	71706051	CGE_NDNF_pvalue_1e-2_peak_696765b	68	.	5.12131	6.82331	2.99809	1118
chr4	71767931	71768752	CGE_NDNF_pvalue_1e-2_peak_696790	181	.	10.64736	18.11015	12.04959	174
chr4	71858705	71858778	CGE_NDNF_pvalue_1e-2_peak_696852	49	.	4.04913	4.93869	1.63297	30
chr4	71859014	71859777	CGE_NDNF_pvalue_1e-2_peak_696853	72	.	5.34616	7.22996	3.30859	285
chr4	72052272	72053127	CGE_NDNF_pvalue_1e-2_peak_696932	54	.	4.10172	5.45601	2.01125	146
chr4	72095415	72095964	CGE_NDNF_pvalue_1e-2_peak_696949	80	.	5.76826	8.05376	3.94591	293
chr4	72101072	72102232	CGE_NDNF_pvalue_1e-2_peak_696952	69	.	5.16963	6.90914	3.06799	757
chr4	72121834	72122142	CGE_NDNF_pvalue_1e-2_peak_696961	64	.	4.75135	6.43718	2.69645	102
chr4	72142629	72142853	CGE_NDNF_pvalue_1e-2_peak_696971	46	.	3.44649	4.61288	1.38028	121
chr4	72227283	72227543	CGE_NDNF_pvalue_1e-2_peak_697025	50	.	3.55840	5.04815	1.70383	44
chr4	72246608	72247049	CGE_NDNF_pvalue_1e-2_peak_697038	80	.	5.60808	8.03297	3.93375	237
chr4	72264885	72265499	CGE_NDNF_pvalue_1e-2_peak_697046	50	.	3.55840	5.04815	1.70383	325
chr4	72319458	72319635	CGE_NDNF_pvalue_1e-2_peak_697071	69	.	5.12821	6.90473	3.06493	70
chr4	72322584	72323059	CGE_NDNF_pvalue_1e-2_peak_697072	56	.	4.39560	5.61900	2.13205	42
chr4	72651769	72652404	CGE_NDNF_pvalue_1e-2_peak_697232	46	.	3.44649	4.61288	1.38028	431
chr4	72910426	72910971	CGE_NDNF_pvalue_1e-2_peak_697345	51	.	3.58166	5.15094	1.77874	204
chr4	72952065	72952337	CGE_NDNF_pvalue_1e-2_peak_697373	52	.	3.60523	5.26053	1.85872	58
chr4	72977465	72978064	CGE_NDNF_pvalue_1e-2_peak_697386	73	.	4.59728	7.39833	3.43949	349
chr4	73152121	73152231	CGE_NDNF_pvalue_1e-2_peak_697459	54	.	4.10172	5.45601	2.01125	53
chr4	73156446	73156744	CGE_NDNF_pvalue_1e-2_peak_697461	46	.	3.44649	4.61288	1.38028	34
chr4	73161828	73162150	CGE_NDNF_pvalue_1e-2_peak_697464	56	.	3.67782	5.64059	2.13678	69
chr4	73207101	73207684	CGE_NDNF_pvalue_1e-2_peak_697488	57	.	4.20239	5.75623	2.22938	373
chr4	73242234	73242340	CGE_NDNF_pvalue_1e-2_peak_697510	59	.	3.72787	5.95225	2.36183	52
chr4	73634055	73634415	CGE_NDNF_pvalue_1e-2_peak_697661	77	.	4.65983	7.78896	3.74530	240
chr4	73799896	73800045	CGE_NDNF_pvalue_1e-2_peak_697727	57	.	3.70268	5.78921	2.24290	72
chr4	73934891	73935710	CGE_NDNF_pvalue_1e-2_peak_697797a	127	.	8.13835	12.75547	7.66931	365
chr4	73934891	73935710	CGE_NDNF_pvalue_1e-2_peak_697797b	113	.	7.46016	11.35116	6.55146	574
chr4	73993738	73994456	CGE_NDNF_pvalue_1e-2_peak_697842	51	.	3.58166	5.15094	1.77874	56
chr4	74088006	74088341	CGE_NDNF_pvalue_1e-2_peak_697902	51	.	4.00577	5.19473	1.81614	287
chr4	74088589	74089268	CGE_NDNF_pvalue_1e-2_peak_697903	79	.	5.57547	7.94761	3.86518	280
chr4	74123931	74125188	CGE_NDNF_pvalue_1e-2_peak_697923b	75	.	5.50425	7.58169	3.58154	687
chr4	74123931	74125188	CGE_NDNF_pvalue_1e-2_peak_697923c	64	.	4.91461	6.46443	2.72245	961
chr4	74173839	74174619	CGE_NDNF_pvalue_1e-2_peak_697941	81	.	5.30316	8.19462	4.05617	338
chr4	74280818	74281091	CGE_NDNF_pvalue_1e-2_peak_697984	74	.	5.10551	7.46124	3.48930	59
chr4	74524082	74524526	CGE_NDNF_pvalue_1e-2_peak_698077	51	.	3.58166	5.15094	1.77874	66
chr4	74600036	74600492	CGE_NDNF_pvalue_1e-2_peak_698122	46	.	3.46831	4.69117	1.43951	72
chr4	74863979	74864820	CGE_NDNF_pvalue_1e-2_peak_698214	63	.	4.36300	6.31016	2.59894	657
chr4	74964707	74964948	CGE_NDNF_pvalue_1e-2_peak_698258	63	.	3.77654	6.31233	2.59894	189
chr4	75023523	75024396	CGE_NDNF_pvalue_1e-2_peak_698280a	86	.	6.07369	8.60186	4.37583	127
chr4	75023523	75024396	CGE_NDNF_pvalue_1e-2_peak_698280b	126	.	8.09826	12.67882	7.60799	224
chr4	75054948	75055063	CGE_NDNF_pvalue_1e-2_peak_698301	61	.	3.75340	6.13275	2.49343	51
chr4	75133967	75134256	CGE_NDNF_pvalue_1e-2_peak_698344	63	.	3.77654	6.31233	2.59894	216
chr4	75177402	75177705	CGE_NDNF_pvalue_1e-2_peak_698370	66	.	4.44800	6.65517	2.86596	246
chr4	75186408	75186505	CGE_NDNF_pvalue_1e-2_peak_698378	45	.	3.42495	4.53818	1.32265	51
chr4	75193849	75194043	CGE_NDNF_pvalue_1e-2_peak_698380	63	.	4.36300	6.31016	2.59894	117
chr4	75628621	75628758	CGE_NDNF_pvalue_1e-2_peak_698542	55	.	3.65330	5.50407	2.04000	64
chr4	75683652	75684131	CGE_NDNF_pvalue_1e-2_peak_698568a	50	.	3.93670	5.01899	1.68944	61
chr4	75683652	75684131	CGE_NDNF_pvalue_1e-2_peak_698568b	77	.	5.51138	7.78420	3.74498	265
chr4	75719216	75720048	CGE_NDNF_pvalue_1e-2_peak_698583	68	.	4.92207	6.89603	3.05952	410
chr4	75858169	75858402	CGE_NDNF_pvalue_1e-2_peak_698632	97	.	6.68271	9.79705	5.31514	86
chr4	75922335	75922408	CGE_NDNF_pvalue_1e-2_peak_698663	49	.	4.06918	4.97578	1.65219	35
chr4	75922973	75923465	CGE_NDNF_pvalue_1e-2_peak_698664	58	.	4.61042	5.89659	2.33261	275
chr4	75963703	75963930	CGE_NDNF_pvalue_1e-2_peak_698684	45	.	3.42495	4.53818	1.32265	44
chr4	76115111	76115509	CGE_NDNF_pvalue_1e-2_peak_698757	56	.	4.15144	5.60057	2.11593	46
chr4	76213332	76214044	CGE_NDNF_pvalue_1e-2_peak_698799	67	.	4.86381	6.73327	2.93155	528
chr4	76250337	76250790	CGE_NDNF_pvalue_1e-2_peak_698815a	81	.	5.82963	8.18180	4.04940	114
chr4	76250337	76250790	CGE_NDNF_pvalue_1e-2_peak_698815b	81	.	5.82963	8.18180	4.04940	318
chr4	76408352	76409154	CGE_NDNF_pvalue_1e-2_peak_698876	51	.	3.98248	5.13441	1.77651	774
chr4	76415522	76415670	CGE_NDNF_pvalue_1e-2_peak_698878	55	.	4.12643	5.52700	2.05345	43
chr4	76421673	76421792	CGE_NDNF_pvalue_1e-2_peak_698880	46	.	3.46831	4.69117	1.43951	69
chr4	76439010	76440026	CGE_NDNF_pvalue_1e-2_peak_698891a	69	.	5.21887	6.99745	3.13316	616
chr4	76439010	76440026	CGE_NDNF_pvalue_1e-2_peak_698891b	121	.	7.82830	12.17390	7.20951	743
chr4	76453013	76453556	CGE_NDNF_pvalue_1e-2_peak_698897	46	.	3.46831	4.69117	1.43951	53
chr4	76498746	76499179	CGE_NDNF_pvalue_1e-2_peak_698922	70	.	4.98173	7.07040	3.18394	369
chr4	76555116	76556451	CGE_NDNF_pvalue_1e-2_peak_698952a	65	.	4.96877	6.57675	2.80942	355
chr4	76555116	76556451	CGE_NDNF_pvalue_1e-2_peak_698952c	64	.	4.91780	6.47559	2.73127	928
chr4	76597903	76598989	CGE_NDNF_pvalue_1e-2_peak_698981a	60	.	4.70083	6.06186	2.45217	458
chr4	76597903	76598989	CGE_NDNF_pvalue_1e-2_peak_698981b	85	.	6.04392	8.54592	4.32883	717
chr4	76649270	76650434	CGE_NDNF_pvalue_1e-2_peak_699003a	64	.	4.91461	6.46443	2.72245	138
chr4	76649270	76650434	CGE_NDNF_pvalue_1e-2_peak_699003b	87	.	6.11583	8.78147	4.51758	391
chr4	76649270	76650434	CGE_NDNF_pvalue_1e-2_peak_699003c	126	.	7.95058	12.61306	7.55336	484
chr4	76649270	76650434	CGE_NDNF_pvalue_1e-2_peak_699003d	75	.	5.50425	7.58169	3.58154	662
chr4	76710187	76710272	CGE_NDNF_pvalue_1e-2_peak_699038	53	.	3.62911	5.37785	1.95032	43
chr4	76725772	76726253	CGE_NDNF_pvalue_1e-2_peak_699052	48	.	3.51278	4.85998	1.56260	410
chr4	76841179	76841450	CGE_NDNF_pvalue_1e-2_peak_699116	62	.	4.81895	6.28387	2.59894	110
chr4	76861034	76862462	CGE_NDNF_pvalue_1e-2_peak_699126	70	.	5.24384	7.04257	3.17140	279
chr4	76911557	76912178	CGE_NDNF_pvalue_1e-2_peak_699148	105	.	6.76533	10.58580	5.93866	390
chr4	77026829	77027081	CGE_NDNF_pvalue_1e-2_peak_699203	63	.	3.77654	6.31233	2.59894	64
chr4	77069020	77070086	CGE_NDNF_pvalue_1e-2_peak_699226	142	.	8.88626	14.28590	8.89338	703
chr4	77087769	77087877	CGE_NDNF_pvalue_1e-2_peak_699234	73	.	4.59728	7.39833	3.43949	58
chr4	77134342	77135386	CGE_NDNF_pvalue_1e-2_peak_699254a	77	.	5.62993	7.79885	3.74919	263
chr4	77134342	77135386	CGE_NDNF_pvalue_1e-2_peak_699254b	77	.	5.62993	7.79885	3.74919	396
chr4	77134342	77135386	CGE_NDNF_pvalue_1e-2_peak_699254c	66	.	5.02734	6.65855	2.86734	549
chr4	77134342	77135386	CGE_NDNF_pvalue_1e-2_peak_699254d	66	.	5.05051	6.69891	2.90298	680
chr4	77172498	77173054	CGE_NDNF_pvalue_1e-2_peak_699268	82	.	5.67445	8.21174	4.06880	349
chr4	77214996	77215422	CGE_NDNF_pvalue_1e-2_peak_699285	70	.	4.98173	7.07040	3.18394	292
chr4	77341315	77341839	CGE_NDNF_pvalue_1e-2_peak_699348	66	.	4.44800	6.65517	2.86596	285
chr4	77610353	77610968	CGE_NDNF_pvalue_1e-2_peak_699492	52	.	3.60523	5.26053	1.85872	386
chr4	77869917	77871674	CGE_NDNF_pvalue_1e-2_peak_699617a	65	.	4.87329	6.53940	2.77760	358
chr4	77869917	77871674	CGE_NDNF_pvalue_1e-2_peak_699617b	54	.	4.29784	5.45476	2.01125	498
chr4	77869917	77871674	CGE_NDNF_pvalue_1e-2_peak_699617c	97	.	6.42158	9.76129	5.28813	928
chr4	77869917	77871674	CGE_NDNF_pvalue_1e-2_peak_699617d	64	.	4.81618	6.44808	2.70719	1132
chr4	77918709	77919263	CGE_NDNF_pvalue_1e-2_peak_699645	59	.	4.54133	5.93590	2.36177	176
chr4	77928041	77928126	CGE_NDNF_pvalue_1e-2_peak_699649	48	.	3.51278	4.85998	1.56260	41
chr4	77936258	77936821	CGE_NDNF_pvalue_1e-2_peak_699657	55	.	3.65330	5.50407	2.04000	339
chr4	77943983	77944436	CGE_NDNF_pvalue_1e-2_peak_699660	73	.	4.59728	7.39833	3.43949	243
chr4	77957312	77957741	CGE_NDNF_pvalue_1e-2_peak_699666	61	.	4.30812	6.10846	2.48832	233
chr4	77968393	77968492	CGE_NDNF_pvalue_1e-2_peak_699668	56	.	4.17676	5.67691	2.16268	49
chr4	77996573	77997694	CGE_NDNF_pvalue_1e-2_peak_699678	79	.	5.73468	7.98297	3.89866	640
chr4	78042222	78042405	CGE_NDNF_pvalue_1e-2_peak_699700	70	.	4.53638	7.06887	3.18394	54
chr4	78077866	78078186	CGE_NDNF_pvalue_1e-2_peak_699723	70	.	5.20231	7.07421	3.18722	86
chr4	78078482	78079606	CGE_NDNF_pvalue_1e-2_peak_699724	48	.	3.96264	4.80051	1.52604	755
chr4	78099033	78099430	CGE_NDNF_pvalue_1e-2_peak_699725	56	.	4.17676	5.67691	2.16268	331
chr4	78109680	78110267	CGE_NDNF_pvalue_1e-2_peak_699727	87	.	5.84746	8.71442	4.46414	255
chr4	78120990	78121120	CGE_NDNF_pvalue_1e-2_peak_699731	76	.	5.16974	7.68256	3.66039	57
chr4	78124807	78125113	CGE_NDNF_pvalue_1e-2_peak_699732	48	.	3.51278	4.85998	1.56260	186
chr4	78308637	78309131	CGE_NDNF_pvalue_1e-2_peak_699824	51	.	3.98248	5.13441	1.77651	226
chr4	78739492	78739596	CGE_NDNF_pvalue_1e-2_peak_700039	46	.	3.86676	4.64802	1.41219	52
chr4	78741010	78741850	CGE_NDNF_pvalue_1e-2_peak_700042a	56	.	4.41916	5.64770	2.14364	277
chr4	78741010	78741850	CGE_NDNF_pvalue_1e-2_peak_700042b	125	.	7.76484	12.59932	7.54613	449
chr4	78783428	78784417	CGE_NDNF_pvalue_1e-2_peak_700054a	57	.	4.44313	5.71997	2.20063	437
chr4	78783428	78784417	CGE_NDNF_pvalue_1e-2_peak_700054b	56	.	4.41924	5.66894	2.16110	666
chr4	78912144	78912481	CGE_NDNF_pvalue_1e-2_peak_700128	52	.	3.60523	5.26053	1.85872	46
chr4	78980885	78980967	CGE_NDNF_pvalue_1e-2_peak_700161	50	.	4.11571	5.04824	1.70383	40
chr4	79052342	79053343	CGE_NDNF_pvalue_1e-2_peak_700202	47	.	3.49040	4.77340	1.50030	211
chr4	79077461	79077534	CGE_NDNF_pvalue_1e-2_peak_700214	46	.	3.46831	4.69117	1.43951	33
chr4	79143751	79144366	CGE_NDNF_pvalue_1e-2_peak_700254	54	.	4.10172	5.45601	2.01125	52
chr4	79189837	79190199	CGE_NDNF_pvalue_1e-2_peak_700276	57	.	3.70268	5.78921	2.24290	69
chr4	79203726	79204094	CGE_NDNF_pvalue_1e-2_peak_700285	53	.	3.62911	5.37785	1.95032	106
chr4	79407508	79407599	CGE_NDNF_pvalue_1e-2_peak_700403	57	.	3.70268	5.78921	2.24290	43
chr4	79555181	79555588	CGE_NDNF_pvalue_1e-2_peak_700482	51	.	3.58166	5.15094	1.77874	206
chr4	79567196	79567328	CGE_NDNF_pvalue_1e-2_peak_700487	63	.	3.77654	6.31233	2.59894	68
chr4	79696808	79697886	CGE_NDNF_pvalue_1e-2_peak_700555a	121	.	7.84873	12.12024	7.17005	459
chr4	79696808	79697886	CGE_NDNF_pvalue_1e-2_peak_700555b	66	.	4.99465	6.62877	2.85282	746
chr4	79823749	79823838	CGE_NDNF_pvalue_1e-2_peak_700637	56	.	3.67782	5.64059	2.13678	42
chr4	79860285	79860818	CGE_NDNF_pvalue_1e-2_peak_700651	111	.	7.36540	11.16560	6.40740	302
chr4	80320705	80320841	CGE_NDNF_pvalue_1e-2_peak_700846	59	.	3.72787	5.95225	2.36183	74
chr4	80435741	80436078	CGE_NDNF_pvalue_1e-2_peak_700895	52	.	3.60523	5.26053	1.85872	271
chr4	80497424	80497866	CGE_NDNF_pvalue_1e-2_peak_700924	46	.	3.44649	4.61288	1.38028	372
chr4	80519992	80520114	CGE_NDNF_pvalue_1e-2_peak_700936	63	.	3.77654	6.31233	2.59894	57
chr4	80604212	80604715	CGE_NDNF_pvalue_1e-2_peak_700983	51	.	3.58166	5.15094	1.77874	109
chr4	80993711	80994566	CGE_NDNF_pvalue_1e-2_peak_701134	61	.	3.75340	6.13275	2.49343	354
chr4	81048376	81048468	CGE_NDNF_pvalue_1e-2_peak_701147	63	.	3.77654	6.31233	2.59894	48
chr4	81105205	81105278	CGE_NDNF_pvalue_1e-2_peak_701166	45	.	3.42495	4.53818	1.32265	50
chr4	81187424	81187630	CGE_NDNF_pvalue_1e-2_peak_701204	91	.	5.99366	9.19080	4.83521	143
chr4	81283906	81284257	CGE_NDNF_pvalue_1e-2_peak_701249	97	.	6.14736	9.76055	5.28767	85
chr4	81347220	81347567	CGE_NDNF_pvalue_1e-2_peak_701285	55	.	3.65330	5.50407	2.04000	225
chr4	81752698	81753483	CGE_NDNF_pvalue_1e-2_peak_701437	72	.	5.04286	7.25809	3.33013	422
chr4	81871907	81871996	CGE_NDNF_pvalue_1e-2_peak_701475	59	.	3.72787	5.95225	2.36183	43
chr4	81951797	81952907	CGE_NDNF_pvalue_1e-2_peak_701507	51	.	4.18760	5.16664	1.79386	59
chr4	81973122	81973942	CGE_NDNF_pvalue_1e-2_peak_701513	45	.	3.72273	4.52573	1.32091	697
chr4	81990665	81991398	CGE_NDNF_pvalue_1e-2_peak_701518	63	.	4.72404	6.36848	2.64722	410
chr4	82004425	82004994	CGE_NDNF_pvalue_1e-2_peak_701520	61	.	4.77099	6.19286	2.54450	247
chr4	82120762	82121109	CGE_NDNF_pvalue_1e-2_peak_701583	54	.	4.10172	5.45601	2.01125	220
chr4	82135117	82135223	CGE_NDNF_pvalue_1e-2_peak_701590	50	.	4.09812	5.01948	1.68968	50
chr4	82135501	82137011	CGE_NDNF_pvalue_1e-2_peak_701591a	61	.	4.72394	6.14380	2.50380	318
chr4	82135501	82137011	CGE_NDNF_pvalue_1e-2_peak_701591b	61	.	4.72394	6.14380	2.50380	466
chr4	82246888	82248193	CGE_NDNF_pvalue_1e-2_peak_701657	52	.	3.60523	5.26053	1.85872	1114
chr4	82272261	82273070	CGE_NDNF_pvalue_1e-2_peak_701664	56	.	4.17676	5.67691	2.16268	741
chr4	82326894	82327275	CGE_NDNF_pvalue_1e-2_peak_701687	73	.	4.59728	7.39833	3.43949	339
chr4	82392639	82393665	CGE_NDNF_pvalue_1e-2_peak_701727	82	.	5.87122	8.22773	4.08177	667
chr4	82573323	82573631	CGE_NDNF_pvalue_1e-2_peak_701810	69	.	4.50653	6.92169	3.07182	240
chr4	82680049	82680707	CGE_NDNF_pvalue_1e-2_peak_701864	65	.	4.41930	6.53368	2.77212	452
chr4	82735956	82736594	CGE_NDNF_pvalue_1e-2_peak_701893	86	.	5.81202	8.60663	4.37590	448
chr4	82754909	82755143	CGE_NDNF_pvalue_1e-2_peak_701903	55	.	3.65330	5.50407	2.04000	62
chr4	82765891	82766143	CGE_NDNF_pvalue_1e-2_peak_701911	70	.	4.53638	7.06887	3.18394	190
chr4	82965558	82965636	CGE_NDNF_pvalue_1e-2_peak_702001	46	.	3.44649	4.61288	1.38028	37
chr4	83170525	83170630	CGE_NDNF_pvalue_1e-2_peak_702091	63	.	3.77654	6.31233	2.59894	51
chr4	83189774	83190022	CGE_NDNF_pvalue_1e-2_peak_702100	106	.	6.35093	10.67508	6.01480	181
chr4	83205811	83206548	CGE_NDNF_pvalue_1e-2_peak_702104a	108	.	7.21028	10.88283	6.17864	341
chr4	83205811	83206548	CGE_NDNF_pvalue_1e-2_peak_702104b	122	.	7.86576	12.24287	7.26490	484
chr4	83205811	83206548	CGE_NDNF_pvalue_1e-2_peak_702104c	121	.	7.82830	12.17390	7.20951	590
chr4	83281806	83282023	CGE_NDNF_pvalue_1e-2_peak_702136	50	.	3.55840	5.04815	1.70383	139
chr4	83294628	83295767	CGE_NDNF_pvalue_1e-2_peak_702143a	53	.	4.31965	5.38798	1.95266	657
chr4	83294628	83295767	CGE_NDNF_pvalue_1e-2_peak_702143b	102	.	6.84974	10.23548	5.66498	903
chr4	83350437	83352266	CGE_NDNF_pvalue_1e-2_peak_702163a	49	.	3.99980	4.98900	1.66532	205
chr4	83350437	83352266	CGE_NDNF_pvalue_1e-2_peak_702163b	174	.	9.49952	17.49639	11.51700	374
chr4	83350437	83352266	CGE_NDNF_pvalue_1e-2_peak_702163c	59	.	4.51626	5.97423	2.38365	756
chr4	83350437	83352266	CGE_NDNF_pvalue_1e-2_peak_702163d	49	.	3.99980	4.98900	1.66532	1346
chr4	83383710	83383947	CGE_NDNF_pvalue_1e-2_peak_702182	60	.	4.28119	6.01457	2.41090	174
chr4	83437121	83437440	CGE_NDNF_pvalue_1e-2_peak_702210	53	.	3.62911	5.37785	1.95032	199
chr4	83482745	83483454	CGE_NDNF_pvalue_1e-2_peak_702233	48	.	3.84823	4.80658	1.52865	68
chr4	83508758	83508831	CGE_NDNF_pvalue_1e-2_peak_702244	46	.	3.44649	4.61288	1.38028	36
chr4	83509883	83509956	CGE_NDNF_pvalue_1e-2_peak_702245	45	.	3.42495	4.53818	1.32265	38
chr4	83547566	83548143	CGE_NDNF_pvalue_1e-2_peak_702268	66	.	4.44800	6.65517	2.86596	117
chr4	83562172	83562663	CGE_NDNF_pvalue_1e-2_peak_702279	52	.	3.60523	5.26053	1.85872	43
chr4	83617762	83618012	CGE_NDNF_pvalue_1e-2_peak_702310	72	.	5.04286	7.25809	3.33013	40
chr4	83642741	83643282	CGE_NDNF_pvalue_1e-2_peak_702328	66	.	4.44800	6.65517	2.86596	475
chr4	83682289	83682709	CGE_NDNF_pvalue_1e-2_peak_702348	65	.	4.41930	6.53368	2.77212	322
chr4	83694500	83694849	CGE_NDNF_pvalue_1e-2_peak_702353	56	.	4.17676	5.67691	2.16268	51
chr4	83719154	83720137	CGE_NDNF_pvalue_1e-2_peak_702365a	68	.	5.12131	6.82331	2.99809	658
chr4	83719154	83720137	CGE_NDNF_pvalue_1e-2_peak_702365b	80	.	5.76148	8.03057	3.93375	918
chr4	83812044	83812613	CGE_NDNF_pvalue_1e-2_peak_702407a	61	.	4.64396	6.17345	2.52740	129
chr4	83812044	83812613	CGE_NDNF_pvalue_1e-2_peak_702407b	75	.	5.41796	7.55548	3.56574	294
chr4	83812044	83812613	CGE_NDNF_pvalue_1e-2_peak_702407c	119	.	7.69645	11.91673	7.00153	503
chr4	83821512	83822339	CGE_NDNF_pvalue_1e-2_peak_702408a	101	.	6.88421	10.18100	5.62292	289
chr4	83821512	83822339	CGE_NDNF_pvalue_1e-2_peak_702408b	50	.	4.13052	5.09083	1.73878	671
chr4	83878270	83878365	CGE_NDNF_pvalue_1e-2_peak_702443	59	.	3.72787	5.95225	2.36183	50
chr4	83933946	83934435	CGE_NDNF_pvalue_1e-2_peak_702464a	145	.	8.70726	14.52598	9.08251	231
chr4	83933946	83934435	CGE_NDNF_pvalue_1e-2_peak_702464b	71	.	5.22436	7.11066	3.21812	349
chr4	83955631	83956509	CGE_NDNF_pvalue_1e-2_peak_702471a	113	.	7.46016	11.35116	6.55146	450
chr4	83955631	83956509	CGE_NDNF_pvalue_1e-2_peak_702471b	74	.	5.45256	7.42938	3.46452	617
chr4	83955631	83956509	CGE_NDNF_pvalue_1e-2_peak_702471c	87	.	6.13413	8.71645	4.46414	745
chr4	84181598	84182185	CGE_NDNF_pvalue_1e-2_peak_702569	66	.	4.44800	6.65517	2.86596	356
chr4	84205610	84206068	CGE_NDNF_pvalue_1e-2_peak_702580	121	.	7.78392	12.12817	7.17005	127
chr4	84255816	84256216	CGE_NDNF_pvalue_1e-2_peak_702605	46	.	3.44649	4.61288	1.38028	47
chr4	84283046	84283930	CGE_NDNF_pvalue_1e-2_peak_702617	48	.	3.51278	4.85998	1.56260	645
chr4	84376588	84377393	CGE_NDNF_pvalue_1e-2_peak_702656a	97	.	6.66469	9.79542	5.31514	240
chr4	84376588	84377393	CGE_NDNF_pvalue_1e-2_peak_702656b	83	.	5.92417	8.38401	4.20041	456
chr4	84405746	84406573	CGE_NDNF_pvalue_1e-2_peak_702675a	77	.	5.62993	7.79885	3.74919	343
chr4	84405746	84406573	CGE_NDNF_pvalue_1e-2_peak_702675b	129	.	8.16942	12.99889	7.86299	594
chr4	84456669	84456975	CGE_NDNF_pvalue_1e-2_peak_702695	55	.	4.12643	5.52700	2.05345	66
chr4	84509373	84509697	CGE_NDNF_pvalue_1e-2_peak_702720	70	.	4.53638	7.06887	3.18394	255
chr4	85425186	85425280	CGE_NDNF_pvalue_1e-2_peak_703120	61	.	4.30812	6.10846	2.48832	45
chr4	85503788	85504544	CGE_NDNF_pvalue_1e-2_peak_703155	97	.	6.68271	9.79705	5.31514	291
chr4	85560681	85560973	CGE_NDNF_pvalue_1e-2_peak_703196	59	.	3.72787	5.95225	2.36183	233
chr4	85598428	85598501	CGE_NDNF_pvalue_1e-2_peak_703225	45	.	3.42495	4.53818	1.32265	37
chr4	85611784	85613266	CGE_NDNF_pvalue_1e-2_peak_703230	47	.	3.49040	4.77340	1.50030	641
chr4	85616650	85616723	CGE_NDNF_pvalue_1e-2_peak_703231	46	.	3.46831	4.69117	1.43951	35
chr4	85672048	85672191	CGE_NDNF_pvalue_1e-2_peak_703270	52	.	3.60523	5.26053	1.85872	71
chr4	85725105	85725637	CGE_NDNF_pvalue_1e-2_peak_703298	66	.	4.83520	6.65579	2.86596	272
chr4	85731335	85731408	CGE_NDNF_pvalue_1e-2_peak_703299	46	.	3.46831	4.69117	1.43951	34
chr4	85887543	85888349	CGE_NDNF_pvalue_1e-2_peak_703415	132	.	8.32213	13.27307	8.08692	360
chr4	86312001	86312606	CGE_NDNF_pvalue_1e-2_peak_703592	46	.	3.44649	4.61288	1.38028	416
chr4	86386112	86386627	CGE_NDNF_pvalue_1e-2_peak_703624	51	.	3.58166	5.15094	1.77874	314
chr4	86395933	86396610	CGE_NDNF_pvalue_1e-2_peak_703632	48	.	3.51278	4.85998	1.56260	277
chr4	86669027	86669510	CGE_NDNF_pvalue_1e-2_peak_703756	53	.	3.62911	5.37785	1.95032	237
chr4	86763802	86764342	CGE_NDNF_pvalue_1e-2_peak_703805	62	.	4.33539	6.20685	2.55000	47
chr4	86781147	86781249	CGE_NDNF_pvalue_1e-2_peak_703815	51	.	3.58166	5.15094	1.77874	53
chr4	86964982	86965729	CGE_NDNF_pvalue_1e-2_peak_703899	48	.	3.51278	4.85998	1.56260	403
chr4	87280603	87280919	CGE_NDNF_pvalue_1e-2_peak_704079	51	.	4.20597	5.19712	1.81815	268
chr4	87281192	87281642	CGE_NDNF_pvalue_1e-2_peak_704080a	110	.	7.21024	11.07778	6.33441	61
chr4	87281192	87281642	CGE_NDNF_pvalue_1e-2_peak_704080b	110	.	7.21024	11.07778	6.33441	181
chr4	87462511	87463011	CGE_NDNF_pvalue_1e-2_peak_704156	58	.	4.22833	5.83877	2.28106	283
chr4	87515121	87516074	CGE_NDNF_pvalue_1e-2_peak_704179a	71	.	5.24031	7.14717	3.24862	161
chr4	87515121	87516074	CGE_NDNF_pvalue_1e-2_peak_704179b	56	.	4.41924	5.66894	2.16110	896
chr4	87737436	87738452	CGE_NDNF_pvalue_1e-2_peak_704285	48	.	3.51278	4.85998	1.56260	423
chr4	87776311	87776634	CGE_NDNF_pvalue_1e-2_peak_704304	61	.	3.75340	6.13275	2.49343	280
chr4	87813049	87813952	CGE_NDNF_pvalue_1e-2_peak_704316a	62	.	4.81895	6.28387	2.59894	311
chr4	87813049	87813952	CGE_NDNF_pvalue_1e-2_peak_704316b	75	.	5.50737	7.53408	3.55164	541
chr4	87843526	87844050	CGE_NDNF_pvalue_1e-2_peak_704329	53	.	3.62911	5.37785	1.95032	215
chr4	87855657	87856254	CGE_NDNF_pvalue_1e-2_peak_704333	68	.	4.92207	6.89603	3.05952	521
chr4	87927406	87928767	CGE_NDNF_pvalue_1e-2_peak_704362	57	.	4.46728	5.77213	2.24269	676
chr4	88022969	88023054	CGE_NDNF_pvalue_1e-2_peak_704422	52	.	3.60523	5.26053	1.85872	43
chr4	88072103	88072206	CGE_NDNF_pvalue_1e-2_peak_704453	84	.	5.37249	8.49611	4.29216	47
chr4	88140920	88142123	CGE_NDNF_pvalue_1e-2_peak_704495a	59	.	4.63269	5.93696	2.36177	443
chr4	88140920	88142123	CGE_NDNF_pvalue_1e-2_peak_704495b	84	.	5.98524	8.43663	4.24446	834
chr4	88156916	88157226	CGE_NDNF_pvalue_1e-2_peak_704503	56	.	3.67782	5.64059	2.13678	259
chr4	88172160	88173342	CGE_NDNF_pvalue_1e-2_peak_704509	55	.	3.65330	5.50407	2.04000	316
chr4	88178517	88179130	CGE_NDNF_pvalue_1e-2_peak_704512	90	.	5.47995	9.02903	4.70695	250
chr4	88311973	88313014	CGE_NDNF_pvalue_1e-2_peak_704570	98	.	6.52369	9.85529	5.36685	504
chr4	88343459	88344063	CGE_NDNF_pvalue_1e-2_peak_704575a	146	.	9.04033	14.63156	9.17246	284
chr4	88343459	88344063	CGE_NDNF_pvalue_1e-2_peak_704575b	89	.	6.25869	8.95735	4.65290	551
chr4	88505325	88505646	CGE_NDNF_pvalue_1e-2_peak_704681	55	.	3.65330	5.50407	2.04000	201
chr4	88765000	88765533	CGE_NDNF_pvalue_1e-2_peak_704770	48	.	3.51278	4.85998	1.56260	72
chr4	88894389	88895040	CGE_NDNF_pvalue_1e-2_peak_704838	52	.	3.60523	5.26053	1.85872	376
chr4	88896635	88897014	CGE_NDNF_pvalue_1e-2_peak_704839	55	.	3.65330	5.50407	2.04000	322
chr4	88928216	88929764	CGE_NDNF_pvalue_1e-2_peak_704850b	104	.	6.82128	10.41976	5.81365	487
chr4	88928216	88929764	CGE_NDNF_pvalue_1e-2_peak_704850c	69	.	5.11596	6.93224	3.08170	608
chr4	89028549	89028655	CGE_NDNF_pvalue_1e-2_peak_704907	59	.	3.72787	5.95225	2.36183	50
chr4	89091233	89091461	CGE_NDNF_pvalue_1e-2_peak_704926	57	.	3.70268	5.78921	2.24290	62
chr4	89140352	89140613	CGE_NDNF_pvalue_1e-2_peak_704952	66	.	4.44800	6.65517	2.86596	193
chr4	89204667	89206287	CGE_NDNF_pvalue_1e-2_peak_704985a	48	.	3.97908	4.82686	1.54861	403
chr4	89204667	89206287	CGE_NDNF_pvalue_1e-2_peak_704985b	104	.	6.84971	10.46720	5.84799	1178
chr4	89204667	89206287	CGE_NDNF_pvalue_1e-2_peak_704985c	92	.	6.27890	9.26199	4.89206	1335
chr4	89262443	89262595	CGE_NDNF_pvalue_1e-2_peak_705011	63	.	3.77654	6.31233	2.59894	81
chr4	89299975	89300616	CGE_NDNF_pvalue_1e-2_peak_705027	84	.	5.74241	8.40242	4.21334	141
chr4	89377922	89378818	CGE_NDNF_pvalue_1e-2_peak_705077	50	.	3.55840	5.04815	1.70383	425
chr4	89444836	89445309	CGE_NDNF_pvalue_1e-2_peak_705103	80	.	5.76826	8.05376	3.94591	157
chr4	89453195	89453319	CGE_NDNF_pvalue_1e-2_peak_705104	46	.	3.44649	4.61288	1.38028	51
chr4	89513067	89514527	CGE_NDNF_pvalue_1e-2_peak_705134a	81	.	5.75606	8.17358	4.04738	91
chr4	89513067	89514527	CGE_NDNF_pvalue_1e-2_peak_705134b	117	.	7.45156	11.75901	6.88016	463
chr4	89513067	89514527	CGE_NDNF_pvalue_1e-2_peak_705134d	117	.	7.42052	11.70686	6.84182	1317
chr4	89538003	89538180	CGE_NDNF_pvalue_1e-2_peak_705145	56	.	4.15144	5.60057	2.11593	56
chr4	89580711	89581025	CGE_NDNF_pvalue_1e-2_peak_705168	49	.	3.53544	4.95138	1.63297	66
chr4	89618962	89619160	CGE_NDNF_pvalue_1e-2_peak_705195	55	.	4.37222	5.57009	2.09244	59
chr4	89641507	89642291	CGE_NDNF_pvalue_1e-2_peak_705201	48	.	3.51278	4.85998	1.56260	459
chr4	89680054	89680670	CGE_NDNF_pvalue_1e-2_peak_705213	70	.	5.24384	7.04257	3.17140	41
chr4	89744255	89744328	CGE_NDNF_pvalue_1e-2_peak_705250	45	.	3.42495	4.53818	1.32265	35
chr4	90032110	90033279	CGE_NDNF_pvalue_1e-2_peak_705363a	74	.	5.45554	7.49852	3.51884	300
chr4	90032110	90033279	CGE_NDNF_pvalue_1e-2_peak_705363b	111	.	7.24200	11.13245	6.38125	528
chr4	90079861	90080243	CGE_NDNF_pvalue_1e-2_peak_705387	78	.	5.20246	7.80107	3.74919	64
chr4	90089551	90089927	CGE_NDNF_pvalue_1e-2_peak_705393	46	.	3.46831	4.69117	1.43951	364
chr4	90115602	90115955	CGE_NDNF_pvalue_1e-2_peak_705407	52	.	3.60523	5.26053	1.85872	68
chr4	90148071	90148468	CGE_NDNF_pvalue_1e-2_peak_705420	63	.	3.77654	6.31233	2.59894	343
chr4	90180575	90180874	CGE_NDNF_pvalue_1e-2_peak_705436	47	.	3.49040	4.77340	1.50030	246
chr4	90228733	90229360	CGE_NDNF_pvalue_1e-2_peak_705460	61	.	4.72398	6.10482	2.48832	61
chr4	90355172	90355780	CGE_NDNF_pvalue_1e-2_peak_705521	52	.	3.60523	5.26053	1.85872	57
chr4	90583502	90583887	CGE_NDNF_pvalue_1e-2_peak_705627	46	.	3.44649	4.61288	1.38028	65
chr4	90658925	90659416	CGE_NDNF_pvalue_1e-2_peak_705674	53	.	3.62911	5.37785	1.95032	324
chr4	90686891	90687406	CGE_NDNF_pvalue_1e-2_peak_705692	46	.	3.44649	4.61288	1.38028	17
chr4	90758071	90759158	CGE_NDNF_pvalue_1e-2_peak_705740	101	.	6.81875	10.18116	5.62292	376
chr4	90823136	90823315	CGE_NDNF_pvalue_1e-2_peak_705773	70	.	4.53638	7.06887	3.18394	63
chr4	90860921	90861512	CGE_NDNF_pvalue_1e-2_peak_705792	59	.	3.72787	5.95225	2.36183	545
chr4	91047989	91049685	CGE_NDNF_pvalue_1e-2_peak_705894	71	.	5.22436	7.11066	3.21812	512
chr4	91202950	91203452	CGE_NDNF_pvalue_1e-2_peak_705959	49	.	3.53544	4.95138	1.63297	65
chr4	91296796	91297164	CGE_NDNF_pvalue_1e-2_peak_706013	57	.	3.70268	5.78921	2.24290	59
chr4	91340190	91340612	CGE_NDNF_pvalue_1e-2_peak_706030	68	.	4.92207	6.89603	3.05952	267
chr4	91416441	91417025	CGE_NDNF_pvalue_1e-2_peak_706065	55	.	3.65330	5.50407	2.04000	526
chr4	91773425	91773770	CGE_NDNF_pvalue_1e-2_peak_706229	53	.	4.05318	5.32112	1.91238	238
chr4	91883385	91884060	CGE_NDNF_pvalue_1e-2_peak_706284	55	.	3.65330	5.50407	2.04000	607
chr4	92133262	92133586	CGE_NDNF_pvalue_1e-2_peak_706392	57	.	3.70268	5.78921	2.24290	171
chr4	92376002	92376169	CGE_NDNF_pvalue_1e-2_peak_706489	59	.	3.72787	5.95225	2.36183	56
chr4	92879936	92880447	CGE_NDNF_pvalue_1e-2_peak_706648	97	.	5.59180	9.70455	5.24709	68
chr4	93224839	93225667	CGE_NDNF_pvalue_1e-2_peak_706755	62	.	4.78583	6.24690	2.58319	117
chr4	93226446	93227015	CGE_NDNF_pvalue_1e-2_peak_706756	51	.	4.16940	5.13652	1.77837	402
chr4	93650682	93651372	CGE_NDNF_pvalue_1e-2_peak_706960	50	.	3.55840	5.04815	1.70383	383
chr4	93666946	93667226	CGE_NDNF_pvalue_1e-2_peak_706973	51	.	3.58166	5.15094	1.77874	212
chr4	93843570	93844160	CGE_NDNF_pvalue_1e-2_peak_707051	53	.	3.62911	5.37785	1.95032	538
chr4	93949165	93949609	CGE_NDNF_pvalue_1e-2_peak_707092	50	.	3.55840	5.04815	1.70383	199
chr4	93969283	93969379	CGE_NDNF_pvalue_1e-2_peak_707106	48	.	3.51278	4.85998	1.56260	51
chr4	93971994	93972105	CGE_NDNF_pvalue_1e-2_peak_707111	49	.	3.53544	4.95138	1.63297	50
chr4	94064839	94065428	CGE_NDNF_pvalue_1e-2_peak_707151	80	.	5.26917	8.05644	3.94591	535
chr4	94338042	94338398	CGE_NDNF_pvalue_1e-2_peak_707303	49	.	3.53544	4.95138	1.63297	51
chr4	94453317	94454225	CGE_NDNF_pvalue_1e-2_peak_707367	73	.	5.07400	7.35758	3.40898	587
chr4	94498794	94499230	CGE_NDNF_pvalue_1e-2_peak_707386	49	.	3.53544	4.95138	1.63297	166
chr4	94750109	94750818	CGE_NDNF_pvalue_1e-2_peak_707483	51	.	3.58166	5.15094	1.77874	320
chr4	95128318	95129301	CGE_NDNF_pvalue_1e-2_peak_707610	60	.	4.59207	6.05171	2.44351	408
chr4	95225534	95225845	CGE_NDNF_pvalue_1e-2_peak_707674	53	.	3.62911	5.37785	1.95032	50
chr4	95372750	95373642	CGE_NDNF_pvalue_1e-2_peak_707735	83	.	5.89232	8.31518	4.14737	315
chr4	95480566	95480913	CGE_NDNF_pvalue_1e-2_peak_707795	65	.	4.41930	6.53368	2.77212	59
chr4	95498427	95498579	CGE_NDNF_pvalue_1e-2_peak_707804	90	.	5.95643	9.06419	4.73671	101
chr4	95547874	95548441	CGE_NDNF_pvalue_1e-2_peak_707830	51	.	3.58166	5.15094	1.77874	498
chr4	95679143	95679442	CGE_NDNF_pvalue_1e-2_peak_707895	69	.	4.50653	6.92169	3.07182	242
chr4	95959246	95959692	CGE_NDNF_pvalue_1e-2_peak_708007	53	.	4.07731	5.38744	1.95253	397
chr4	96046192	96046628	CGE_NDNF_pvalue_1e-2_peak_708058	75	.	4.62834	7.58464	3.58154	86
chr4	96087277	96087462	CGE_NDNF_pvalue_1e-2_peak_708076	66	.	4.44800	6.65517	2.86596	64
chr4	96123306	96123720	CGE_NDNF_pvalue_1e-2_peak_708094	74	.	5.10551	7.46124	3.48930	262
chr4	96238382	96239035	CGE_NDNF_pvalue_1e-2_peak_708169	51	.	3.98248	5.13441	1.77651	94
chr4	96386239	96386754	CGE_NDNF_pvalue_1e-2_peak_708273	47	.	3.49040	4.77340	1.50030	426
chr4	96393971	96394220	CGE_NDNF_pvalue_1e-2_peak_708277	52	.	3.60523	5.26053	1.85872	52
chr4	96468816	96469364	CGE_NDNF_pvalue_1e-2_peak_708326	61	.	4.63511	6.16098	2.51940	498
chr4	96470097	96470862	CGE_NDNF_pvalue_1e-2_peak_708327	52	.	4.16710	5.24916	1.85872	437
chr4	96626390	96626788	CGE_NDNF_pvalue_1e-2_peak_708377	59	.	3.72787	5.95225	2.36183	61
chr4	96976480	96977119	CGE_NDNF_pvalue_1e-2_peak_708542	51	.	3.58166	5.15094	1.77874	318
chr4	97035860	97036183	CGE_NDNF_pvalue_1e-2_peak_708569	59	.	3.72787	5.95225	2.36183	42
chr4	97054768	97055663	CGE_NDNF_pvalue_1e-2_peak_708576	47	.	3.49040	4.77340	1.50030	835
chr4	97136091	97136570	CGE_NDNF_pvalue_1e-2_peak_708619	56	.	4.17676	5.67691	2.16268	368
chr4	97328723	97329474	CGE_NDNF_pvalue_1e-2_peak_708704	78	.	5.20246	7.80107	3.74919	635
chr4	97552232	97552456	CGE_NDNF_pvalue_1e-2_peak_708783	53	.	3.62911	5.37785	1.95032	129
chr4	98642003	98642664	CGE_NDNF_pvalue_1e-2_peak_709275	70	.	4.53638	7.06887	3.18394	148
chr4	98674604	98674695	CGE_NDNF_pvalue_1e-2_peak_709288	57	.	3.70268	5.78921	2.24290	42
chr4	98908452	98908547	CGE_NDNF_pvalue_1e-2_peak_709351	63	.	3.77654	6.31233	2.59894	47
chr4	99064265	99064878	CGE_NDNF_pvalue_1e-2_peak_709409	98	.	6.70092	9.87487	5.37831	476
chr4	99124572	99125099	CGE_NDNF_pvalue_1e-2_peak_709436	57	.	3.70268	5.78921	2.24290	272
chr4	99181848	99183068	CGE_NDNF_pvalue_1e-2_peak_709454a	64	.	4.81618	6.44808	2.70719	292
chr4	99181848	99183068	CGE_NDNF_pvalue_1e-2_peak_709454b	86	.	5.88645	8.61842	4.38732	506
chr4	99181848	99183068	CGE_NDNF_pvalue_1e-2_peak_709454c	74	.	5.33049	7.47939	3.50441	639
chr4	99181848	99183068	CGE_NDNF_pvalue_1e-2_peak_709454d	85	.	5.86354	8.58133	4.36308	830
chr4	99214906	99215028	CGE_NDNF_pvalue_1e-2_peak_709468	50	.	3.55840	5.04815	1.70383	68
chr4	99354668	99355402	CGE_NDNF_pvalue_1e-2_peak_709544	51	.	4.00577	5.19473	1.81614	28
chr4	99388671	99389037	CGE_NDNF_pvalue_1e-2_peak_709562	68	.	4.89277	6.81329	2.98946	208
chr4	99399042	99399745	CGE_NDNF_pvalue_1e-2_peak_709565	64	.	4.39097	6.41891	2.68488	397
chr4	99407175	99407263	CGE_NDNF_pvalue_1e-2_peak_709570	50	.	3.55840	5.04815	1.70383	44
chr4	99468341	99468654	CGE_NDNF_pvalue_1e-2_peak_709588	45	.	3.42495	4.53818	1.32265	34
chr4	99487415	99488180	CGE_NDNF_pvalue_1e-2_peak_709594	78	.	5.64932	7.81219	3.75751	545
chr4	99507903	99509007	CGE_NDNF_pvalue_1e-2_peak_709601	49	.	3.91420	4.96371	1.64147	588
chr4	99525121	99525698	CGE_NDNF_pvalue_1e-2_peak_709604	60	.	4.59207	6.05171	2.44351	131
chr4	99539971	99540145	CGE_NDNF_pvalue_1e-2_peak_709609	60	.	4.59207	6.05171	2.44351	134
chr4	99552121	99552457	CGE_NDNF_pvalue_1e-2_peak_709614	52	.	4.23699	5.29645	1.89226	270
chr4	99578718	99580611	CGE_NDNF_pvalue_1e-2_peak_709621a	57	.	4.47327	5.73452	2.21498	554
chr4	99578718	99580611	CGE_NDNF_pvalue_1e-2_peak_709621b	57	.	4.49161	5.76404	2.23700	866
chr4	99578718	99580611	CGE_NDNF_pvalue_1e-2_peak_709621c	79	.	5.61451	7.94014	3.86240	1113
chr4	99590904	99591009	CGE_NDNF_pvalue_1e-2_peak_709625	66	.	4.44800	6.65517	2.86596	56
chr4	99724313	99724653	CGE_NDNF_pvalue_1e-2_peak_709695	69	.	4.95172	6.98166	3.11900	131
chr4	99849391	99850365	CGE_NDNF_pvalue_1e-2_peak_709770a	84	.	6.01443	8.49085	4.29140	57
chr4	99849391	99850365	CGE_NDNF_pvalue_1e-2_peak_709770b	48	.	3.99016	4.83094	1.55172	467
chr4	99849391	99850365	CGE_NDNF_pvalue_1e-2_peak_709770c	84	.	5.98524	8.43663	4.24446	913
chr4	99861129	99861332	CGE_NDNF_pvalue_1e-2_peak_709779	53	.	3.62911	5.37785	1.95032	59
chr4	99916113	99917407	CGE_NDNF_pvalue_1e-2_peak_709811a	67	.	5.07389	6.73982	2.93464	369
chr4	99916113	99917407	CGE_NDNF_pvalue_1e-2_peak_709811c	66	.	5.05051	6.69891	2.90298	702
chr4	100009470	100010334	CGE_NDNF_pvalue_1e-2_peak_709856	57	.	4.46728	5.77213	2.24269	491
chr4	100245856	100246542	CGE_NDNF_pvalue_1e-2_peak_709934	68	.	4.92207	6.89603	3.05952	484
chr4	100257692	100257806	CGE_NDNF_pvalue_1e-2_peak_709940	86	.	5.40784	8.66157	4.42335	53
chr4	100326499	100327000	CGE_NDNF_pvalue_1e-2_peak_709982	65	.	4.41930	6.53368	2.77212	369
chr4	100484323	100485324	CGE_NDNF_pvalue_1e-2_peak_710052a	72	.	5.37237	7.27863	3.34395	385
chr4	100484323	100485324	CGE_NDNF_pvalue_1e-2_peak_710052b	126	.	8.05856	12.60337	7.54613	609
chr4	100484323	100485324	CGE_NDNF_pvalue_1e-2_peak_710052c	126	.	8.05856	12.60337	7.54613	714
chr4	100515778	100516016	CGE_NDNF_pvalue_1e-2_peak_710063	93	.	6.03136	9.32317	4.94103	45
chr4	100815216	100816167	CGE_NDNF_pvalue_1e-2_peak_710202	85	.	5.98892	8.52626	4.31175	447
chr4	100867052	100867958	CGE_NDNF_pvalue_1e-2_peak_710224	98	.	6.08855	9.87322	5.37831	843
chr4	100871261	100872071	CGE_NDNF_pvalue_1e-2_peak_710225a	98	.	6.08855	9.87322	5.37831	226
chr4	100871261	100872071	CGE_NDNF_pvalue_1e-2_peak_710225b	121	.	7.00280	12.10326	7.16191	465
chr4	100899716	100900041	CGE_NDNF_pvalue_1e-2_peak_710236	63	.	3.77654	6.31233	2.59894	70
chr4	100919142	100919625	CGE_NDNF_pvalue_1e-2_peak_710242	53	.	3.62911	5.37785	1.95032	178
chr4	100945200	100945519	CGE_NDNF_pvalue_1e-2_peak_710255	64	.	4.39097	6.41891	2.68488	71
chr4	101014371	101014932	CGE_NDNF_pvalue_1e-2_peak_710290	54	.	4.10172	5.45601	2.01125	458
chr4	101111659	101111824	CGE_NDNF_pvalue_1e-2_peak_710337	52	.	4.02933	5.25693	1.85872	103
chr4	101179368	101180332	CGE_NDNF_pvalue_1e-2_peak_710376	49	.	3.53544	4.95138	1.63297	415
chr4	101199557	101199942	CGE_NDNF_pvalue_1e-2_peak_710390	46	.	3.46831	4.69117	1.43951	351
chr4	101262301	101262670	CGE_NDNF_pvalue_1e-2_peak_710420	51	.	4.00577	5.19473	1.81614	27
chr4	101266689	101267136	CGE_NDNF_pvalue_1e-2_peak_710421	92	.	6.29872	9.25743	4.88890	304
chr4	101280957	101281030	CGE_NDNF_pvalue_1e-2_peak_710429	46	.	3.44649	4.61288	1.38028	35
chr4	101818686	101819426	CGE_NDNF_pvalue_1e-2_peak_710650	53	.	3.62911	5.37785	1.95032	416
chr4	101874996	101875076	CGE_NDNF_pvalue_1e-2_peak_710674	53	.	3.62911	5.37785	1.95032	38
chr4	102023689	102023791	CGE_NDNF_pvalue_1e-2_peak_710787	61	.	4.30812	6.10846	2.48832	52
chr4	102165349	102166080	CGE_NDNF_pvalue_1e-2_peak_710890	53	.	3.62911	5.37785	1.95032	482
chr4	102200386	102200802	CGE_NDNF_pvalue_1e-2_peak_710916	53	.	3.62911	5.37785	1.95032	244
chr4	102267609	102269080	CGE_NDNF_pvalue_1e-2_peak_710968a	63	.	4.64382	6.39325	2.66887	634
chr4	102267609	102269080	CGE_NDNF_pvalue_1e-2_peak_710968b	151	.	8.35887	15.16451	9.60100	1116
chr4	102267609	102269080	CGE_NDNF_pvalue_1e-2_peak_710968c	127	.	7.43011	12.79947	7.71151	1215
chr4	102603865	102604387	CGE_NDNF_pvalue_1e-2_peak_711083	69	.	4.50653	6.92169	3.07182	426
chr4	103183977	103184097	CGE_NDNF_pvalue_1e-2_peak_711307	58	.	4.22833	5.83877	2.28106	70
chr4	103184347	103184460	CGE_NDNF_pvalue_1e-2_peak_711308	75	.	5.13743	7.56943	3.57375	53
chr4	103265711	103265798	CGE_NDNF_pvalue_1e-2_peak_711345	59	.	4.25459	5.92478	2.35404	42
chr4	103352190	103352826	CGE_NDNF_pvalue_1e-2_peak_711383a	115	.	7.38310	11.58128	6.73758	349
chr4	103352190	103352826	CGE_NDNF_pvalue_1e-2_peak_711383b	85	.	5.77701	8.50271	4.29321	576
chr4	103360102	103360175	CGE_NDNF_pvalue_1e-2_peak_711385	45	.	3.42495	4.53818	1.32265	43
chr4	103370841	103371316	CGE_NDNF_pvalue_1e-2_peak_711391	72	.	4.56663	7.22716	3.30739	269
chr4	103421947	103423663	CGE_NDNF_pvalue_1e-2_peak_711405a	49	.	4.02924	4.90761	1.60651	221
chr4	103421947	103423663	CGE_NDNF_pvalue_1e-2_peak_711405b	58	.	4.56647	5.88525	2.32231	793
chr4	103421947	103423663	CGE_NDNF_pvalue_1e-2_peak_711405c	59	.	4.58558	5.91635	2.35206	1405
chr4	103525779	103526115	CGE_NDNF_pvalue_1e-2_peak_711467	49	.	3.53544	4.95138	1.63297	272
chr4	103537030	103537344	CGE_NDNF_pvalue_1e-2_peak_711475	50	.	3.93670	5.01899	1.68944	259
chr4	103541952	103542160	CGE_NDNF_pvalue_1e-2_peak_711477	56	.	4.39560	5.61900	2.13205	61
chr4	103545671	103546311	CGE_NDNF_pvalue_1e-2_peak_711478	48	.	3.86997	4.85757	1.56260	199
chr4	103681691	103682527	CGE_NDNF_pvalue_1e-2_peak_711533	73	.	5.42557	7.37831	3.42753	378
chr4	103748111	103749583	CGE_NDNF_pvalue_1e-2_peak_711577a	55	.	4.38380	5.59124	2.11315	581
chr4	103748111	103749583	CGE_NDNF_pvalue_1e-2_peak_711577b	77	.	5.47975	7.72038	3.69006	921
chr4	103789846	103790820	CGE_NDNF_pvalue_1e-2_peak_711597	114	.	7.53476	11.49467	6.66918	256
chr4	103940367	103941321	CGE_NDNF_pvalue_1e-2_peak_711638	89	.	6.15716	8.91201	4.61860	573
chr4	103971907	103972020	CGE_NDNF_pvalue_1e-2_peak_711652	68	.	4.92207	6.89603	3.05952	44
chr4	103980204	103980705	CGE_NDNF_pvalue_1e-2_peak_711655	55	.	3.65330	5.50407	2.04000	56
chr4	103996991	103998043	CGE_NDNF_pvalue_1e-2_peak_711664a	70	.	5.24384	7.04257	3.17140	327
chr4	103996991	103998043	CGE_NDNF_pvalue_1e-2_peak_711664b	95	.	6.52358	9.50327	5.08234	522
chr4	103996991	103998043	CGE_NDNF_pvalue_1e-2_peak_711664c	82	.	5.89932	8.27880	4.11994	995
chr4	104012882	104013087	CGE_NDNF_pvalue_1e-2_peak_711668	70	.	4.98173	7.07040	3.18394	92
chr4	104020717	104021307	CGE_NDNF_pvalue_1e-2_peak_711671	66	.	4.44800	6.65517	2.86596	416
chr4	104040297	104040895	CGE_NDNF_pvalue_1e-2_peak_711678	50	.	3.55840	5.04815	1.70383	386
chr4	104119170	104119954	CGE_NDNF_pvalue_1e-2_peak_711703	76	.	5.44874	7.62969	3.61802	454
chr4	104936694	104937134	CGE_NDNF_pvalue_1e-2_peak_712032	73	.	4.59728	7.39833	3.43949	386
chr4	104985567	104986985	CGE_NDNF_pvalue_1e-2_peak_712051	50	.	3.55840	5.04815	1.70383	532
chr4	105029390	105029656	CGE_NDNF_pvalue_1e-2_peak_712064	56	.	3.67782	5.64059	2.13678	54
chr4	105315491	105316097	CGE_NDNF_pvalue_1e-2_peak_712185	64	.	4.39097	6.41891	2.68488	420
chr4	105341795	105342379	CGE_NDNF_pvalue_1e-2_peak_712193	48	.	3.84823	4.80658	1.52865	321
chr4	105346327	105346602	CGE_NDNF_pvalue_1e-2_peak_712194	46	.	3.78444	4.66110	1.42244	192
chr4	105386387	105386610	CGE_NDNF_pvalue_1e-2_peak_712215	52	.	4.02933	5.25693	1.85872	65
chr4	105400744	105400975	CGE_NDNF_pvalue_1e-2_peak_712220	61	.	4.30812	6.10846	2.48832	37
chr4	105412211	105413055	CGE_NDNF_pvalue_1e-2_peak_712221	48	.	3.91409	4.85678	1.56260	289
chr4	105416042	105416517	CGE_NDNF_pvalue_1e-2_peak_712222a	61	.	4.61775	6.13363	2.49416	144
chr4	105416042	105416517	CGE_NDNF_pvalue_1e-2_peak_712222b	51	.	4.10467	5.15172	1.77938	250
chr4	105656200	105657086	CGE_NDNF_pvalue_1e-2_peak_712305	48	.	3.51278	4.85998	1.56260	51
chr4	105803083	105803559	CGE_NDNF_pvalue_1e-2_peak_712364	54	.	4.10172	5.45601	2.01125	98
chr4	105822796	105822984	CGE_NDNF_pvalue_1e-2_peak_712374	49	.	3.53544	4.95138	1.63297	24
chr4	105861792	105862429	CGE_NDNF_pvalue_1e-2_peak_712395	50	.	3.55840	5.04815	1.70383	424
chr4	105952497	105952836	CGE_NDNF_pvalue_1e-2_peak_712444	46	.	3.46831	4.69117	1.43951	283
chr4	106067268	106068037	CGE_NDNF_pvalue_1e-2_peak_712504a	114	.	7.40512	11.41575	6.60969	606
chr4	106067268	106068037	CGE_NDNF_pvalue_1e-2_peak_712504b	65	.	4.93675	6.50227	2.75710	719
chr4	106107637	106108082	CGE_NDNF_pvalue_1e-2_peak_712533	50	.	3.55840	5.04815	1.70383	334
chr4	106145118	106145614	CGE_NDNF_pvalue_1e-2_peak_712558	94	.	6.37196	9.44488	5.04030	404
chr4	106155998	106156090	CGE_NDNF_pvalue_1e-2_peak_712564	61	.	3.75340	6.13275	2.49343	44
chr4	106162488	106162763	CGE_NDNF_pvalue_1e-2_peak_712568	53	.	3.62911	5.37785	1.95032	220
chr4	106167580	106168026	CGE_NDNF_pvalue_1e-2_peak_712573	65	.	4.41930	6.53368	2.77212	383
chr4	106201453	106201744	CGE_NDNF_pvalue_1e-2_peak_712593	49	.	3.53544	4.95138	1.63297	151
chr4	106394233	106395351	CGE_NDNF_pvalue_1e-2_peak_712692a	156	.	9.34056	15.62690	9.97345	470
chr4	106394233	106395351	CGE_NDNF_pvalue_1e-2_peak_712692b	89	.	6.19886	8.92526	4.63000	1002
chr4	106573983	106574833	CGE_NDNF_pvalue_1e-2_peak_712768	55	.	3.65330	5.50407	2.04000	224
chr4	106629401	106630076	CGE_NDNF_pvalue_1e-2_peak_712799a	100	.	6.77456	10.03915	5.51078	275
chr4	106629401	106630076	CGE_NDNF_pvalue_1e-2_peak_712799b	129	.	8.23477	12.94781	7.82512	554
chr4	106675602	106675948	CGE_NDNF_pvalue_1e-2_peak_712821	57	.	3.70268	5.78921	2.24290	288
chr4	106728098	106728976	CGE_NDNF_pvalue_1e-2_peak_712844	56	.	4.15144	5.60057	2.11593	493
chr4	106816475	106817850	CGE_NDNF_pvalue_1e-2_peak_712889	61	.	4.61787	6.11180	2.48832	190
chr4	107127437	107128092	CGE_NDNF_pvalue_1e-2_peak_713059	56	.	3.67782	5.64059	2.13678	63
chr4	107237033	107238114	CGE_NDNF_pvalue_1e-2_peak_713130a	71	.	5.29451	7.13485	3.24033	197
chr4	107237033	107238114	CGE_NDNF_pvalue_1e-2_peak_713130b	110	.	7.27995	11.01162	6.27791	406
chr4	107237033	107238114	CGE_NDNF_pvalue_1e-2_peak_713130c	123	.	7.90358	12.31284	7.31990	787
chr4	107276297	107277105	CGE_NDNF_pvalue_1e-2_peak_713149	52	.	3.60523	5.26053	1.85872	214
chr4	107502919	107503483	CGE_NDNF_pvalue_1e-2_peak_713235	47	.	3.49040	4.77340	1.50030	510
chr4	107955624	107955851	CGE_NDNF_pvalue_1e-2_peak_713434	47	.	3.95179	4.76187	1.50030	110
chr4	107958282	107958604	CGE_NDNF_pvalue_1e-2_peak_713437	59	.	4.63269	5.93696	2.36177	269
chr4	108104320	108104600	CGE_NDNF_pvalue_1e-2_peak_713499	72	.	5.04286	7.25809	3.33013	224
chr4	108314316	108314404	CGE_NDNF_pvalue_1e-2_peak_713583	59	.	3.72787	5.95225	2.36183	43
chr4	108353646	108354129	CGE_NDNF_pvalue_1e-2_peak_713602	68	.	4.89277	6.81329	2.98946	268
chr4	108356177	108356590	CGE_NDNF_pvalue_1e-2_peak_713603	65	.	4.80692	6.58071	2.80942	67
chr4	108640862	108642075	CGE_NDNF_pvalue_1e-2_peak_713731a	100	.	6.60211	10.05685	5.52357	366
chr4	108640862	108642075	CGE_NDNF_pvalue_1e-2_peak_713731b	112	.	7.15229	11.26030	6.48049	635
chr4	108640862	108642075	CGE_NDNF_pvalue_1e-2_peak_713731c	137	.	8.21963	13.70582	8.43554	745
chr4	108640862	108642075	CGE_NDNF_pvalue_1e-2_peak_713731d	124	.	7.67165	12.44457	7.42730	878
chr4	108654380	108654654	CGE_NDNF_pvalue_1e-2_peak_713738	52	.	3.60523	5.26053	1.85872	212
chr4	108661632	108661746	CGE_NDNF_pvalue_1e-2_peak_713741	46	.	3.46831	4.69117	1.43951	57
chr4	108745967	108746734	CGE_NDNF_pvalue_1e-2_peak_713778	83	.	5.92417	8.38401	4.20041	50
chr4	108766683	108767078	CGE_NDNF_pvalue_1e-2_peak_713786	59	.	3.72787	5.95225	2.36183	341
chr4	108780740	108780839	CGE_NDNF_pvalue_1e-2_peak_713794	53	.	3.62911	5.37785	1.95032	51
chr4	108851699	108851772	CGE_NDNF_pvalue_1e-2_peak_713830	49	.	4.02928	4.90220	1.60231	56
chr4	108852053	108853342	CGE_NDNF_pvalue_1e-2_peak_713831	98	.	6.71547	9.85852	5.36735	355
chr4	108910666	108911404	CGE_NDNF_pvalue_1e-2_peak_713865a	62	.	4.78583	6.24690	2.58319	48
chr4	108910666	108911404	CGE_NDNF_pvalue_1e-2_peak_713865b	164	.	9.61365	16.43402	10.63337	241
chr4	108945724	108946009	CGE_NDNF_pvalue_1e-2_peak_713884	45	.	3.42495	4.53818	1.32265	256
chr4	108978620	108978693	CGE_NDNF_pvalue_1e-2_peak_713901	45	.	3.42495	4.53818	1.32265	30
chr4	108981282	108981637	CGE_NDNF_pvalue_1e-2_peak_713902	63	.	4.36300	6.31016	2.59894	278
chr4	109282302	109282967	CGE_NDNF_pvalue_1e-2_peak_714027	52	.	3.60523	5.26053	1.85872	68
chr4	109302205	109303400	CGE_NDNF_pvalue_1e-2_peak_714041	49	.	3.53544	4.95138	1.63297	980
chr4	109541145	109542064	CGE_NDNF_pvalue_1e-2_peak_714132	137	.	8.65239	13.78409	8.49477	568
chr4	109571246	109572231	CGE_NDNF_pvalue_1e-2_peak_714150	66	.	4.44800	6.65517	2.86596	236
chr4	109606211	109606327	CGE_NDNF_pvalue_1e-2_peak_714178	57	.	3.70268	5.78921	2.24290	58
chr4	109638563	109639102	CGE_NDNF_pvalue_1e-2_peak_714195	51	.	3.58166	5.15094	1.77874	482
chr4	109683851	109684462	CGE_NDNF_pvalue_1e-2_peak_714216	79	.	5.23560	7.92549	3.85281	90
chr4	109900688	109901367	CGE_NDNF_pvalue_1e-2_peak_714356	56	.	4.15144	5.60057	2.11593	483
chr4	109946578	109947013	CGE_NDNF_pvalue_1e-2_peak_714381	66	.	4.44800	6.65517	2.86596	146
chr4	109958196	109958646	CGE_NDNF_pvalue_1e-2_peak_714387	56	.	4.15144	5.60057	2.11593	402
chr4	109968000	109968346	CGE_NDNF_pvalue_1e-2_peak_714393	55	.	3.65330	5.50407	2.04000	278
chr4	109973775	109974468	CGE_NDNF_pvalue_1e-2_peak_714397	52	.	3.60523	5.26053	1.85872	368
chr4	109987271	109987775	CGE_NDNF_pvalue_1e-2_peak_714400	46	.	3.46831	4.69117	1.43951	38
chr4	110061807	110062798	CGE_NDNF_pvalue_1e-2_peak_714449	69	.	4.50653	6.92169	3.07182	395
chr4	110223963	110224691	CGE_NDNF_pvalue_1e-2_peak_714556	63	.	4.86787	6.37804	2.65472	64
chr4	110343720	110343871	CGE_NDNF_pvalue_1e-2_peak_714622	125	.	7.70614	12.59988	7.54613	61
chr4	110348857	110349209	CGE_NDNF_pvalue_1e-2_peak_714624	52	.	3.60523	5.26053	1.85872	42
chr4	110354463	110355117	CGE_NDNF_pvalue_1e-2_peak_714625a	64	.	4.89271	6.42638	2.69056	293
chr4	110354463	110355117	CGE_NDNF_pvalue_1e-2_peak_714625b	117	.	7.68854	11.79645	6.91072	553
chr4	110480701	110481536	CGE_NDNF_pvalue_1e-2_peak_714691a	80	.	5.76826	8.05376	3.94591	668
chr4	110480701	110481536	CGE_NDNF_pvalue_1e-2_peak_714691b	122	.	7.93136	12.29140	7.30337	762
chr4	110562746	110563460	CGE_NDNF_pvalue_1e-2_peak_714742	80	.	5.26917	8.05644	3.94591	314
chr4	110583577	110584182	CGE_NDNF_pvalue_1e-2_peak_714747	48	.	3.86997	4.85757	1.56260	214
chr4	110624286	110624891	CGE_NDNF_pvalue_1e-2_peak_714764	59	.	4.56656	5.99310	2.39757	451
chr4	110650692	110651471	CGE_NDNF_pvalue_1e-2_peak_714777	90	.	6.22713	9.08015	4.74490	388
chr4	110736425	110736996	CGE_NDNF_pvalue_1e-2_peak_714812	115	.	7.38310	11.58128	6.73758	255
chr4	110919874	110920263	CGE_NDNF_pvalue_1e-2_peak_714903	59	.	3.72787	5.95225	2.36183	65
chr4	110926771	110926991	CGE_NDNF_pvalue_1e-2_peak_714908	57	.	3.70268	5.78921	2.24290	50
chr4	110946902	110947204	CGE_NDNF_pvalue_1e-2_peak_714917	54	.	4.10172	5.45601	2.01125	262
chr4	110971340	110971418	CGE_NDNF_pvalue_1e-2_peak_714931	56	.	3.67782	5.64059	2.13678	38
chr4	110992718	110993351	CGE_NDNF_pvalue_1e-2_peak_714947	53	.	3.62911	5.37785	1.95032	137
chr4	111012707	111012994	CGE_NDNF_pvalue_1e-2_peak_714953	55	.	4.12643	5.52700	2.05345	215
chr4	111084420	111084524	CGE_NDNF_pvalue_1e-2_peak_715001	55	.	3.65330	5.50407	2.04000	45
chr4	111117629	111118310	CGE_NDNF_pvalue_1e-2_peak_715016	49	.	3.94225	4.90015	1.60132	466
chr4	111119719	111120134	CGE_NDNF_pvalue_1e-2_peak_715018	52	.	4.19903	5.29917	1.89493	366
chr4	111335315	111335724	CGE_NDNF_pvalue_1e-2_peak_715115	53	.	3.62911	5.37785	1.95032	143
chr4	111396965	111397429	CGE_NDNF_pvalue_1e-2_peak_715143	48	.	3.51278	4.85998	1.56260	400
chr4	111426021	111426390	CGE_NDNF_pvalue_1e-2_peak_715165	49	.	3.53544	4.95138	1.63297	46
chr4	111552791	111553341	CGE_NDNF_pvalue_1e-2_peak_715215	59	.	4.25459	5.92478	2.35404	477
chr4	111880333	111880425	CGE_NDNF_pvalue_1e-2_peak_715350	63	.	3.77654	6.31233	2.59894	46
chr4	112096631	112096968	CGE_NDNF_pvalue_1e-2_peak_715434	51	.	3.58166	5.15094	1.77874	225
chr4	112283858	112284940	CGE_NDNF_pvalue_1e-2_peak_715497	64	.	4.39097	6.41891	2.68488	609
chr4	112321637	112322383	CGE_NDNF_pvalue_1e-2_peak_715511	62	.	4.67035	6.23671	2.57503	392
chr4	112393602	112393691	CGE_NDNF_pvalue_1e-2_peak_715543	63	.	3.77654	6.31233	2.59894	45
chr4	112563177	112563579	CGE_NDNF_pvalue_1e-2_peak_715596	55	.	3.65330	5.50407	2.04000	274
chr4	112698595	112698842	CGE_NDNF_pvalue_1e-2_peak_715647	61	.	3.75340	6.13275	2.49343	67
chr4	112884265	112885123	CGE_NDNF_pvalue_1e-2_peak_715718	53	.	3.62911	5.37785	1.95032	437
chr4	112953015	112953410	CGE_NDNF_pvalue_1e-2_peak_715748	55	.	3.65330	5.50407	2.04000	332
chr4	113066385	113067169	CGE_NDNF_pvalue_1e-2_peak_715786	69	.	5.21887	6.99745	3.13316	193
chr4	113152239	113153252	CGE_NDNF_pvalue_1e-2_peak_715827a	68	.	5.12131	6.82331	2.99809	353
chr4	113152239	113153252	CGE_NDNF_pvalue_1e-2_peak_715827b	92	.	6.40164	9.28307	4.90682	590
chr4	113152239	113153252	CGE_NDNF_pvalue_1e-2_peak_715827c	132	.	8.32213	13.27307	8.08692	728
chr4	113436598	113437282	CGE_NDNF_pvalue_1e-2_peak_715936	51	.	3.98248	5.13441	1.77651	385
chr4	113558030	113558749	CGE_NDNF_pvalue_1e-2_peak_715976a	93	.	6.33513	9.34982	4.95783	279
chr4	113558030	113558749	CGE_NDNF_pvalue_1e-2_peak_715976b	77	.	5.51138	7.78420	3.74498	546
chr4	113626674	113628068	CGE_NDNF_pvalue_1e-2_peak_715998	83	.	5.92417	8.38401	4.20041	734
chr4	113738826	113739937	CGE_NDNF_pvalue_1e-2_peak_716061	63	.	4.84329	6.33054	2.61482	1063
chr4	113770080	113770225	CGE_NDNF_pvalue_1e-2_peak_716085	45	.	3.42495	4.53818	1.32265	97
chr4	113831273	113831789	CGE_NDNF_pvalue_1e-2_peak_716117	52	.	4.02933	5.25693	1.85872	37
chr4	113859378	113860149	CGE_NDNF_pvalue_1e-2_peak_716132	52	.	3.60523	5.26053	1.85872	499
chr4	113938501	113938583	CGE_NDNF_pvalue_1e-2_peak_716180	46	.	3.76364	4.61492	1.38028	39
chr4	113970548	113971199	CGE_NDNF_pvalue_1e-2_peak_716201	51	.	3.98248	5.13441	1.77651	240
chr4	113988615	113989013	CGE_NDNF_pvalue_1e-2_peak_716206	59	.	3.72787	5.95225	2.36183	340
chr4	114017278	114017693	CGE_NDNF_pvalue_1e-2_peak_716227	46	.	3.44649	4.61288	1.38028	367
chr4	114037361	114038090	CGE_NDNF_pvalue_1e-2_peak_716238	103	.	6.92681	10.39163	5.78806	559
chr4	114051843	114051916	CGE_NDNF_pvalue_1e-2_peak_716245	45	.	3.42495	4.53818	1.32265	37
chr4	114057218	114057403	CGE_NDNF_pvalue_1e-2_peak_716246	70	.	4.98173	7.07040	3.18394	51
chr4	114102802	114103115	CGE_NDNF_pvalue_1e-2_peak_716275	97	.	6.14736	9.76055	5.28767	251
chr4	114213504	114214259	CGE_NDNF_pvalue_1e-2_peak_716355	59	.	4.54133	5.93590	2.36177	616
chr4	114291358	114291436	CGE_NDNF_pvalue_1e-2_peak_716413	47	.	3.49040	4.77340	1.50030	40
chr4	114299487	114300428	CGE_NDNF_pvalue_1e-2_peak_716414	70	.	5.21182	7.08455	3.19429	613
chr4	114315839	114316228	CGE_NDNF_pvalue_1e-2_peak_716421	70	.	4.53638	7.06887	3.18394	331
chr4	114389434	114390109	CGE_NDNF_pvalue_1e-2_peak_716456	55	.	3.65330	5.50407	2.04000	160
chr4	114468393	114469090	CGE_NDNF_pvalue_1e-2_peak_716485	49	.	3.53544	4.95138	1.63297	499
chr4	114508980	114509471	CGE_NDNF_pvalue_1e-2_peak_716508	55	.	3.65330	5.50407	2.04000	71
chr4	114535650	114536275	CGE_NDNF_pvalue_1e-2_peak_716523	57	.	4.20239	5.75623	2.22938	494
chr4	114656524	114656601	CGE_NDNF_pvalue_1e-2_peak_716598	53	.	3.62911	5.37785	1.95032	37
chr4	114677395	114677475	CGE_NDNF_pvalue_1e-2_peak_716609	46	.	3.76364	4.61492	1.38028	38
chr4	114682746	114683957	CGE_NDNF_pvalue_1e-2_peak_716611a	59	.	4.62428	5.97956	2.38734	57
chr4	114682746	114683957	CGE_NDNF_pvalue_1e-2_peak_716611b	71	.	5.22436	7.11066	3.21812	231
chr4	114682746	114683957	CGE_NDNF_pvalue_1e-2_peak_716611c	94	.	6.38533	9.43964	5.03893	328
chr4	115056982	115057840	CGE_NDNF_pvalue_1e-2_peak_716766	65	.	4.41930	6.53368	2.77212	332
chr4	115139155	115139576	CGE_NDNF_pvalue_1e-2_peak_716806	61	.	3.75340	6.13275	2.49343	59
chr4	115144718	115145437	CGE_NDNF_pvalue_1e-2_peak_716808	57	.	3.70268	5.78921	2.24290	154
chr4	115831182	115831290	CGE_NDNF_pvalue_1e-2_peak_717114	53	.	4.07731	5.38744	1.95253	55
chr4	116034707	116035144	CGE_NDNF_pvalue_1e-2_peak_717238	49	.	3.91420	4.96371	1.64147	140
chr4	116077736	116078026	CGE_NDNF_pvalue_1e-2_peak_717256	63	.	3.77654	6.31233	2.59894	230
chr4	116088136	116088744	CGE_NDNF_pvalue_1e-2_peak_717262	50	.	3.55840	5.04815	1.70383	339
chr4	116208089	116208355	CGE_NDNF_pvalue_1e-2_peak_717321	46	.	3.44649	4.61288	1.38028	212
chr4	116208597	116208670	CGE_NDNF_pvalue_1e-2_peak_717322	46	.	3.44649	4.61288	1.38028	38
chr4	116231764	116232364	CGE_NDNF_pvalue_1e-2_peak_717330	63	.	4.72404	6.36848	2.64722	290
chr4	117101206	117101724	CGE_NDNF_pvalue_1e-2_peak_717651	90	.	5.47995	9.02903	4.70695	234
chr4	117834817	117834937	CGE_NDNF_pvalue_1e-2_peak_717924	72	.	4.56663	7.22716	3.30739	67
chr4	118006389	118006889	CGE_NDNF_pvalue_1e-2_peak_717988	52	.	4.02933	5.25693	1.85872	46
chr4	118249544	118250065	CGE_NDNF_pvalue_1e-2_peak_718062	65	.	4.41930	6.53368	2.77212	205
chr4	118616752	118617166	CGE_NDNF_pvalue_1e-2_peak_718212	59	.	3.72787	5.95225	2.36183	313
chr4	118879016	118879620	CGE_NDNF_pvalue_1e-2_peak_718317	63	.	3.77654	6.31233	2.59894	539
chr4	119199403	119200443	CGE_NDNF_pvalue_1e-2_peak_718443	69	.	5.21887	6.99745	3.13316	440
chr4	119345363	119345526	CGE_NDNF_pvalue_1e-2_peak_718495	82	.	4.72068	8.24006	4.08757	79
chr4	119378700	119378942	CGE_NDNF_pvalue_1e-2_peak_718507	57	.	3.70268	5.78921	2.24290	199
chr4	119506847	119507295	CGE_NDNF_pvalue_1e-2_peak_718555	65	.	4.80692	6.58071	2.80942	386
chr4	119512826	119513026	CGE_NDNF_pvalue_1e-2_peak_718556	88	.	5.88334	8.82639	4.55555	46
chr4	119590730	119591019	CGE_NDNF_pvalue_1e-2_peak_718568	63	.	3.77654	6.31233	2.59894	241
chr4	119606328	119607216	CGE_NDNF_pvalue_1e-2_peak_718577a	85	.	6.02183	8.59982	4.37583	174
chr4	119606328	119607216	CGE_NDNF_pvalue_1e-2_peak_718577b	71	.	5.24031	7.14717	3.24862	321
chr4	119667808	119667958	CGE_NDNF_pvalue_1e-2_peak_718608	60	.	4.28119	6.01457	2.41090	70
chr4	119693079	119693577	CGE_NDNF_pvalue_1e-2_peak_718618	66	.	4.44800	6.65517	2.86596	370
chr4	119756860	119757680	CGE_NDNF_pvalue_1e-2_peak_718662	119	.	7.69645	11.91673	7.00153	479
chr4	119809482	119810450	CGE_NDNF_pvalue_1e-2_peak_718688	54	.	4.30354	5.42925	1.99077	491
chr4	119875598	119875716	CGE_NDNF_pvalue_1e-2_peak_718716	48	.	3.51278	4.85998	1.56260	63
chr4	119902158	119903289	CGE_NDNF_pvalue_1e-2_peak_718738	64	.	4.75135	6.43718	2.69645	995
chr4	119962967	119963455	CGE_NDNF_pvalue_1e-2_peak_718776	64	.	4.39097	6.41891	2.68488	321
chr4	120133282	120134066	CGE_NDNF_pvalue_1e-2_peak_718871a	85	.	6.04392	8.54592	4.32883	379
chr4	120133282	120134066	CGE_NDNF_pvalue_1e-2_peak_718871b	154	.	9.40165	15.48689	9.85933	466
chr4	120221419	120221941	CGE_NDNF_pvalue_1e-2_peak_718908	76	.	5.44874	7.62969	3.61802	387
chr4	120316679	120317531	CGE_NDNF_pvalue_1e-2_peak_718956	47	.	3.49040	4.77340	1.50030	292
chr4	120375514	120376110	CGE_NDNF_pvalue_1e-2_peak_718972a	169	.	10.07320	16.97449	11.09083	303
chr4	120375514	120376110	CGE_NDNF_pvalue_1e-2_peak_718972b	140	.	8.73011	14.02912	8.68338	482
chr4	120457328	120458084	CGE_NDNF_pvalue_1e-2_peak_719021	50	.	3.55840	5.04815	1.70383	694
chr4	120549788	120550567	CGE_NDNF_pvalue_1e-2_peak_719070	63	.	4.69704	6.30170	2.59894	223
chr4	120567498	120568232	CGE_NDNF_pvalue_1e-2_peak_719076	50	.	3.93670	5.01899	1.68944	421
chr4	120671360	120671890	CGE_NDNF_pvalue_1e-2_peak_719119	62	.	4.33539	6.20685	2.55000	68
chr4	120890986	120891071	CGE_NDNF_pvalue_1e-2_peak_719210	63	.	3.77654	6.31233	2.59894	40
chr4	120928998	120929101	CGE_NDNF_pvalue_1e-2_peak_719223	63	.	3.77654	6.31233	2.59894	48
chr4	120971019	120971287	CGE_NDNF_pvalue_1e-2_peak_719241	70	.	4.98173	7.07040	3.18394	44
chr4	120987640	120988826	CGE_NDNF_pvalue_1e-2_peak_719246a	67	.	5.07389	6.73982	2.93464	156
chr4	120987640	120988826	CGE_NDNF_pvalue_1e-2_peak_719246b	67	.	5.07389	6.73982	2.93464	600
chr4	121279126	121280291	CGE_NDNF_pvalue_1e-2_peak_719383	58	.	4.51637	5.88004	2.31748	360
chr4	121356463	121356689	CGE_NDNF_pvalue_1e-2_peak_719427	66	.	4.44800	6.65517	2.86596	64
chr4	121629930	121630209	CGE_NDNF_pvalue_1e-2_peak_719566	61	.	4.61787	6.11180	2.48832	213
chr4	121630513	121630788	CGE_NDNF_pvalue_1e-2_peak_719567	47	.	3.82673	4.75687	1.49697	233
chr4	121746760	121746835	CGE_NDNF_pvalue_1e-2_peak_719642	47	.	3.49040	4.77340	1.50030	34
chr4	121842949	121844420	CGE_NDNF_pvalue_1e-2_peak_719691a	93	.	6.43170	9.33697	4.95194	295
chr4	121842949	121844420	CGE_NDNF_pvalue_1e-2_peak_719691b	68	.	5.14536	6.86593	3.03461	480
chr4	121951066	121951618	CGE_NDNF_pvalue_1e-2_peak_719743	65	.	4.80692	6.58071	2.80942	405
chr4	121968409	121968610	CGE_NDNF_pvalue_1e-2_peak_719755	47	.	3.49040	4.77340	1.50030	140
chr4	121983937	121984059	CGE_NDNF_pvalue_1e-2_peak_719757	45	.	3.42495	4.53818	1.32265	66
chr4	121993325	121993931	CGE_NDNF_pvalue_1e-2_peak_719759	67	.	5.09749	6.78128	2.96883	545
chr4	122110834	122111332	CGE_NDNF_pvalue_1e-2_peak_719819	56	.	4.17676	5.67691	2.16268	196
chr4	122151207	122151315	CGE_NDNF_pvalue_1e-2_peak_719844	57	.	3.70268	5.78921	2.24290	48
chr4	122424927	122425843	CGE_NDNF_pvalue_1e-2_peak_719976	50	.	3.55840	5.04815	1.70383	350
chr4	122432279	122432637	CGE_NDNF_pvalue_1e-2_peak_719979	59	.	4.25459	5.92478	2.35404	300
chr4	122576836	122577733	CGE_NDNF_pvalue_1e-2_peak_720051	65	.	4.41930	6.53368	2.77212	710
chr4	122617897	122618423	CGE_NDNF_pvalue_1e-2_peak_720073	73	.	5.07400	7.35758	3.40898	56
chr4	122657412	122658271	CGE_NDNF_pvalue_1e-2_peak_720093	69	.	4.50653	6.92169	3.07182	722
chr4	122722021	122722314	CGE_NDNF_pvalue_1e-2_peak_720121	73	.	5.07400	7.35758	3.40898	235
chr4	122722590	122722921	CGE_NDNF_pvalue_1e-2_peak_720122	45	.	3.42495	4.53818	1.32265	301
chr4	122744867	122745600	CGE_NDNF_pvalue_1e-2_peak_720131a	52	.	4.23699	5.29645	1.89226	77
chr4	122744867	122745600	CGE_NDNF_pvalue_1e-2_peak_720131b	91	.	6.35548	9.14931	4.80463	236
chr4	122744867	122745600	CGE_NDNF_pvalue_1e-2_peak_720131c	65	.	4.96877	6.57675	2.80942	357
chr4	122791052	122791981	CGE_NDNF_pvalue_1e-2_peak_720158a	114	.	7.40512	11.41575	6.60969	134
chr4	122791052	122791981	CGE_NDNF_pvalue_1e-2_peak_720158b	76	.	5.55384	7.66692	3.65055	629
chr4	122852700	122853944	CGE_NDNF_pvalue_1e-2_peak_720195	64	.	4.39097	6.41891	2.68488	516
chr4	122871328	122871700	CGE_NDNF_pvalue_1e-2_peak_720202	52	.	4.24320	5.25918	1.85872	328
chr4	122872340	122873237	CGE_NDNF_pvalue_1e-2_peak_720203	53	.	4.31965	5.38798	1.95266	72
chr4	122926429	122926957	CGE_NDNF_pvalue_1e-2_peak_720229	58	.	4.22833	5.83877	2.28106	71
chr4	122998154	122998298	CGE_NDNF_pvalue_1e-2_peak_720251	77	.	4.65983	7.78896	3.74530	77
chr4	123072841	123074011	CGE_NDNF_pvalue_1e-2_peak_720281a	65	.	4.94315	6.52570	2.77212	423
chr4	123072841	123074011	CGE_NDNF_pvalue_1e-2_peak_720281b	78	.	5.64932	7.81219	3.75751	644
chr4	123112344	123112637	CGE_NDNF_pvalue_1e-2_peak_720313	64	.	4.39097	6.41891	2.68488	120
chr4	123122569	123123194	CGE_NDNF_pvalue_1e-2_peak_720316	47	.	3.82673	4.75687	1.49697	573
chr4	123653399	123653966	CGE_NDNF_pvalue_1e-2_peak_720563	179	.	10.43773	17.91192	11.86612	258
chr4	123747721	123748445	CGE_NDNF_pvalue_1e-2_peak_720594	53	.	4.07731	5.38744	1.95253	402
chr4	123775926	123776238	CGE_NDNF_pvalue_1e-2_peak_720607	61	.	3.75340	6.13275	2.49343	249
chr4	123843218	123844322	CGE_NDNF_pvalue_1e-2_peak_720650a	59	.	4.63269	5.93696	2.36177	53
chr4	123843218	123844322	CGE_NDNF_pvalue_1e-2_peak_720650b	83	.	5.92768	8.33063	4.16117	650
chr4	123843218	123844322	CGE_NDNF_pvalue_1e-2_peak_720650c	109	.	7.24494	10.94675	6.22725	1022
chr4	123882344	123882438	CGE_NDNF_pvalue_1e-2_peak_720670	59	.	4.25459	5.92478	2.35404	51
chr4	123896824	123897075	CGE_NDNF_pvalue_1e-2_peak_720683	50	.	3.55840	5.04815	1.70383	68
chr4	124048517	124048638	CGE_NDNF_pvalue_1e-2_peak_720753	61	.	3.75340	6.13275	2.49343	55
chr4	124317839	124318073	CGE_NDNF_pvalue_1e-2_peak_720885	77	.	5.57897	7.71034	3.68074	174
chr4	124333266	124333458	CGE_NDNF_pvalue_1e-2_peak_720892	48	.	3.51278	4.85998	1.56260	108
chr4	124373927	124374040	CGE_NDNF_pvalue_1e-2_peak_720913	61	.	4.30812	6.10846	2.48832	69
chr4	124426765	124426892	CGE_NDNF_pvalue_1e-2_peak_720950	46	.	3.46831	4.69117	1.43951	54
chr4	124427247	124427320	CGE_NDNF_pvalue_1e-2_peak_720951	46	.	3.46831	4.69117	1.43951	39
chr4	124508799	124509740	CGE_NDNF_pvalue_1e-2_peak_721002	51	.	3.58166	5.15094	1.77874	154
chr4	124538108	124538710	CGE_NDNF_pvalue_1e-2_peak_721017a	123	.	7.97333	12.37950	7.37259	140
chr4	124538108	124538710	CGE_NDNF_pvalue_1e-2_peak_721017b	109	.	7.24848	10.91615	6.20198	264
chr4	124570331	124570608	CGE_NDNF_pvalue_1e-2_peak_721034	50	.	3.55840	5.04815	1.70383	231
chr4	124620801	124621847	CGE_NDNF_pvalue_1e-2_peak_721064	63	.	4.36300	6.31016	2.59894	545
chr4	124666104	124666228	CGE_NDNF_pvalue_1e-2_peak_721075	53	.	4.07731	5.38744	1.95253	40
chr4	124753666	124753754	CGE_NDNF_pvalue_1e-2_peak_721120	50	.	3.93670	5.01899	1.68944	45
chr4	124754122	124754760	CGE_NDNF_pvalue_1e-2_peak_721121	50	.	3.93670	5.01899	1.68944	63
chr4	125183546	125183965	CGE_NDNF_pvalue_1e-2_peak_721300	72	.	4.56663	7.22716	3.30739	65
chr4	125633214	125633314	CGE_NDNF_pvalue_1e-2_peak_721512	51	.	4.18760	5.16664	1.79386	53
chr4	125633628	125634235	CGE_NDNF_pvalue_1e-2_peak_721513a	52	.	4.22450	5.22796	1.84705	332
chr4	125633628	125634235	CGE_NDNF_pvalue_1e-2_peak_721513b	51	.	4.20597	5.19712	1.81815	562
chr4	125823131	125823435	CGE_NDNF_pvalue_1e-2_peak_721597	46	.	3.46831	4.69117	1.43951	255
chr4	125938312	125938812	CGE_NDNF_pvalue_1e-2_peak_721658	55	.	4.37222	5.57009	2.09244	284
chr4	125995137	125995576	CGE_NDNF_pvalue_1e-2_peak_721685	61	.	3.75340	6.13275	2.49343	69
chr4	126012240	126012605	CGE_NDNF_pvalue_1e-2_peak_721693	59	.	4.25459	5.92478	2.35404	143
chr4	126235628	126237188	CGE_NDNF_pvalue_1e-2_peak_721828	60	.	4.66364	6.04417	2.43864	355
chr4	126361548	126362839	CGE_NDNF_pvalue_1e-2_peak_721921	47	.	3.49040	4.77340	1.50030	360
chr4	126382857	126383281	CGE_NDNF_pvalue_1e-2_peak_721933	57	.	3.70268	5.78921	2.24290	64
chr4	126599409	126599703	CGE_NDNF_pvalue_1e-2_peak_722034	57	.	3.70268	5.78921	2.24290	60
chr4	126695317	126695483	CGE_NDNF_pvalue_1e-2_peak_722073	52	.	3.60523	5.26053	1.85872	49
chr4	127104382	127104574	CGE_NDNF_pvalue_1e-2_peak_722265	56	.	3.67782	5.64059	2.13678	147
chr4	127185139	127185221	CGE_NDNF_pvalue_1e-2_peak_722305	48	.	3.51278	4.85998	1.56260	39
chr4	127259062	127259172	CGE_NDNF_pvalue_1e-2_peak_722344	73	.	5.07400	7.35758	3.40898	53
chr4	127342578	127342815	CGE_NDNF_pvalue_1e-2_peak_722383	63	.	3.77654	6.31233	2.59894	66
chr4	127367958	127368343	CGE_NDNF_pvalue_1e-2_peak_722393	59	.	4.25459	5.92478	2.35404	330
chr4	127490375	127490744	CGE_NDNF_pvalue_1e-2_peak_722443	61	.	4.30812	6.10846	2.48832	59
chr4	127711212	127711521	CGE_NDNF_pvalue_1e-2_peak_722549	56	.	3.67782	5.64059	2.13678	257
chr4	127734587	127735693	CGE_NDNF_pvalue_1e-2_peak_722561a	61	.	4.61787	6.11180	2.48832	384
chr4	127734587	127735693	CGE_NDNF_pvalue_1e-2_peak_722561b	74	.	5.38752	7.48318	3.50441	596
chr4	127927200	127928377	CGE_NDNF_pvalue_1e-2_peak_722633	97	.	6.14736	9.76055	5.28767	485
chr4	128544020	128544300	CGE_NDNF_pvalue_1e-2_peak_722883	53	.	3.62911	5.37785	1.95032	116
chr4	128553952	128554413	CGE_NDNF_pvalue_1e-2_peak_722888	63	.	4.72404	6.36848	2.64722	200
chr4	128639998	128640561	CGE_NDNF_pvalue_1e-2_peak_722930	64	.	4.39097	6.41891	2.68488	504
chr4	128702956	128704365	CGE_NDNF_pvalue_1e-2_peak_722957	76	.	5.52893	7.62404	3.61772	504
chr4	128801926	128802639	CGE_NDNF_pvalue_1e-2_peak_723011	113	.	7.29572	11.33472	6.54451	169
chr4	128885753	128887256	CGE_NDNF_pvalue_1e-2_peak_723047a	64	.	4.91780	6.47559	2.73127	220
chr4	128885753	128887256	CGE_NDNF_pvalue_1e-2_peak_723047b	64	.	4.91780	6.47559	2.73127	615
chr4	128885753	128887256	CGE_NDNF_pvalue_1e-2_peak_723047c	52	.	4.21526	5.25383	1.85872	850
chr4	128968509	128968614	CGE_NDNF_pvalue_1e-2_peak_723096	56	.	3.67782	5.64059	2.13678	58
chr4	128981999	128983511	CGE_NDNF_pvalue_1e-2_peak_723100a	52	.	4.26206	5.29078	1.88828	250
chr4	128981999	128983511	CGE_NDNF_pvalue_1e-2_peak_723100b	112	.	7.30638	11.24373	6.46980	511
chr4	129208663	129209525	CGE_NDNF_pvalue_1e-2_peak_723218a	89	.	6.22704	8.97441	4.66826	448
chr4	129208663	129209525	CGE_NDNF_pvalue_1e-2_peak_723218b	115	.	7.50657	11.59426	6.74698	599
chr4	129375473	129375758	CGE_NDNF_pvalue_1e-2_peak_723286	60	.	4.28119	6.01457	2.41090	195
chr4	129480378	129481128	CGE_NDNF_pvalue_1e-2_peak_723338	64	.	4.39097	6.41891	2.68488	295
chr4	129556283	129557192	CGE_NDNF_pvalue_1e-2_peak_723380	63	.	4.36300	6.31016	2.59894	748
chr4	129581883	129581978	CGE_NDNF_pvalue_1e-2_peak_723393	63	.	3.77654	6.31233	2.59894	46
chr4	129730740	129731428	CGE_NDNF_pvalue_1e-2_peak_723447	70	.	5.07382	7.06987	3.18394	323
chr4	129732360	129732570	CGE_NDNF_pvalue_1e-2_peak_723448	50	.	4.01445	5.01167	1.68757	70
chr4	129732894	129733603	CGE_NDNF_pvalue_1e-2_peak_723449	50	.	4.04408	5.05757	1.71164	198
chr4	130014340	130015197	CGE_NDNF_pvalue_1e-2_peak_723587	74	.	5.35742	7.41268	3.45090	505
chr4	130139720	130140260	CGE_NDNF_pvalue_1e-2_peak_723629	76	.	5.44874	7.62969	3.61802	483
chr4	130151917	130152011	CGE_NDNF_pvalue_1e-2_peak_723631	48	.	3.51278	4.85998	1.56260	45
chr4	130160442	130160557	CGE_NDNF_pvalue_1e-2_peak_723634	51	.	3.58166	5.15094	1.77874	46
chr4	130187527	130188003	CGE_NDNF_pvalue_1e-2_peak_723651	58	.	4.22833	5.83877	2.28106	324
chr4	130199742	130200317	CGE_NDNF_pvalue_1e-2_peak_723655	45	.	3.42495	4.53818	1.32265	346
chr4	130264981	130265396	CGE_NDNF_pvalue_1e-2_peak_723684	72	.	4.56663	7.22716	3.30739	359
chr4	130325575	130326147	CGE_NDNF_pvalue_1e-2_peak_723714	56	.	4.17676	5.67691	2.16268	243
chr4	130350710	130351487	CGE_NDNF_pvalue_1e-2_peak_723728	48	.	3.51278	4.85998	1.56260	611
chr4	130690945	130691116	CGE_NDNF_pvalue_1e-2_peak_723879	57	.	3.70268	5.78921	2.24290	102
chr4	130848319	130848573	CGE_NDNF_pvalue_1e-2_peak_723961	80	.	5.26917	8.05644	3.94591	70
chr4	130891753	130892467	CGE_NDNF_pvalue_1e-2_peak_723978a	89	.	6.15716	8.91201	4.61860	386
chr4	130891753	130892467	CGE_NDNF_pvalue_1e-2_peak_723978b	74	.	5.38752	7.48318	3.50441	662
chr4	130923092	130923441	CGE_NDNF_pvalue_1e-2_peak_723991	61	.	3.75340	6.13275	2.49343	278
chr4	131009554	131009838	CGE_NDNF_pvalue_1e-2_peak_724027	50	.	3.55840	5.04815	1.70383	67
chr4	131280715	131281091	CGE_NDNF_pvalue_1e-2_peak_724168	49	.	3.53544	4.95138	1.63297	228
chr4	131619097	131619965	CGE_NDNF_pvalue_1e-2_peak_724313	56	.	3.67782	5.64059	2.13678	398
chr4	132838979	132839783	CGE_NDNF_pvalue_1e-2_peak_724758	49	.	3.53544	4.95138	1.63297	586
chr4	132957390	132957841	CGE_NDNF_pvalue_1e-2_peak_724804	63	.	4.36300	6.31016	2.59894	337
chr4	133117096	133117224	CGE_NDNF_pvalue_1e-2_peak_724886	61	.	3.75340	6.13275	2.49343	55
chr4	134039736	134039842	CGE_NDNF_pvalue_1e-2_peak_725228	57	.	3.70268	5.78921	2.24290	56
chr4	134069187	134069703	CGE_NDNF_pvalue_1e-2_peak_725242	66	.	4.62243	6.61022	2.83842	455
chr4	134070254	134070540	CGE_NDNF_pvalue_1e-2_peak_725243	105	.	6.28404	10.54856	5.91764	115
chr4	134084228	134084497	CGE_NDNF_pvalue_1e-2_peak_725246	45	.	3.42495	4.53818	1.32265	31
chr4	134104533	134105084	CGE_NDNF_pvalue_1e-2_peak_725260	65	.	4.41930	6.53368	2.77212	60
chr4	135084406	135084839	CGE_NDNF_pvalue_1e-2_peak_725656	69	.	4.50653	6.92169	3.07182	71
chr4	135512377	135512616	CGE_NDNF_pvalue_1e-2_peak_725804	47	.	3.49040	4.77340	1.50030	190
chr4	135713621	135714972	CGE_NDNF_pvalue_1e-2_peak_725882	65	.	4.41930	6.53368	2.77212	771
chr4	136188449	136189100	CGE_NDNF_pvalue_1e-2_peak_726058	52	.	3.60523	5.26053	1.85872	387
chr4	136724992	136725204	CGE_NDNF_pvalue_1e-2_peak_726249	57	.	3.70268	5.78921	2.24290	67
chr4	136753610	136753765	CGE_NDNF_pvalue_1e-2_peak_726264	51	.	3.58166	5.15094	1.77874	107
chr4	136779918	136780037	CGE_NDNF_pvalue_1e-2_peak_726277	63	.	3.77654	6.31233	2.59894	65
chr4	137099367	137099493	CGE_NDNF_pvalue_1e-2_peak_726400	63	.	3.77654	6.31233	2.59894	71
chr4	137785868	137786061	CGE_NDNF_pvalue_1e-2_peak_726664	55	.	3.65330	5.50407	2.04000	71
chr4	137866789	137867566	CGE_NDNF_pvalue_1e-2_peak_726691	59	.	3.72787	5.95225	2.36183	589
chr4	138045391	138045979	CGE_NDNF_pvalue_1e-2_peak_726747	55	.	3.65330	5.50407	2.04000	241
chr4	138396064	138396457	CGE_NDNF_pvalue_1e-2_peak_726933	47	.	3.49040	4.77340	1.50030	246
chr4	138449207	138449330	CGE_NDNF_pvalue_1e-2_peak_726953	48	.	3.86997	4.85757	1.56260	65
chr4	138573824	138574073	CGE_NDNF_pvalue_1e-2_peak_727005	50	.	3.55840	5.04815	1.70383	66
chr4	138624468	138624781	CGE_NDNF_pvalue_1e-2_peak_727044	52	.	3.60523	5.26053	1.85872	50
chr4	138664026	138664729	CGE_NDNF_pvalue_1e-2_peak_727065	56	.	3.67782	5.64059	2.13678	62
chr4	138669619	138670682	CGE_NDNF_pvalue_1e-2_peak_727066	47	.	3.49040	4.77340	1.50030	316
chr4	138683823	138684112	CGE_NDNF_pvalue_1e-2_peak_727072	59	.	4.25459	5.92478	2.35404	64
chr4	138694232	138695008	CGE_NDNF_pvalue_1e-2_peak_727077	47	.	3.49040	4.77340	1.50030	520
chr4	138715690	138716312	CGE_NDNF_pvalue_1e-2_peak_727084	60	.	4.28119	6.01457	2.41090	435
chr4	138747615	138747888	CGE_NDNF_pvalue_1e-2_peak_727101	55	.	3.65330	5.50407	2.04000	206
chr4	138956859	138957277	CGE_NDNF_pvalue_1e-2_peak_727213	70	.	4.53638	7.06887	3.18394	132
chr4	139025343	139025983	CGE_NDNF_pvalue_1e-2_peak_727245	61	.	3.75340	6.13275	2.49343	387
chr4	139096817	139097003	CGE_NDNF_pvalue_1e-2_peak_727264	63	.	3.77654	6.31233	2.59894	43
chr4	139575827	139576413	CGE_NDNF_pvalue_1e-2_peak_727450	62	.	4.33539	6.20685	2.55000	527
chr4	139602311	139602542	CGE_NDNF_pvalue_1e-2_peak_727465	55	.	4.34909	5.52219	2.05345	52
chr4	139792128	139792816	CGE_NDNF_pvalue_1e-2_peak_727554	48	.	3.51278	4.85998	1.56260	246
chr4	139798900	139799102	CGE_NDNF_pvalue_1e-2_peak_727558	56	.	3.67782	5.64059	2.13678	150
chr4	139840410	139840536	CGE_NDNF_pvalue_1e-2_peak_727575	92	.	5.51673	9.23489	4.87113	62
chr4	139936544	139937487	CGE_NDNF_pvalue_1e-2_peak_727617	57	.	4.44313	5.71997	2.20063	114
chr4	139951346	139951419	CGE_NDNF_pvalue_1e-2_peak_727623	46	.	3.44649	4.61288	1.38028	49
chr4	139951773	139952174	CGE_NDNF_pvalue_1e-2_peak_727624	47	.	3.49040	4.77340	1.50030	356
chr4	139971163	139971844	CGE_NDNF_pvalue_1e-2_peak_727629	50	.	3.55840	5.04815	1.70383	66
chr4	140004138	140004451	CGE_NDNF_pvalue_1e-2_peak_727650	73	.	5.42557	7.37831	3.42753	244
chr4	140004824	140005789	CGE_NDNF_pvalue_1e-2_peak_727651	98	.	6.71547	9.85852	5.36735	699
chr4	140097233	140097306	CGE_NDNF_pvalue_1e-2_peak_727691	46	.	3.89560	4.66210	1.42257	35
chr4	140098439	140099384	CGE_NDNF_pvalue_1e-2_peak_727693	82	.	5.87122	8.22773	4.08177	110
chr4	140144809	140145195	CGE_NDNF_pvalue_1e-2_peak_727713	59	.	3.72787	5.95225	2.36183	227
chr4	140201335	140201422	CGE_NDNF_pvalue_1e-2_peak_727735	75	.	4.62834	7.58464	3.58154	42
chr4	140216622	140217131	CGE_NDNF_pvalue_1e-2_peak_727743	62	.	4.67035	6.23671	2.57503	331
chr4	140222388	140222691	CGE_NDNF_pvalue_1e-2_peak_727746	49	.	3.91420	4.96371	1.64147	263
chr4	140374953	140375393	CGE_NDNF_pvalue_1e-2_peak_727819	57	.	4.46728	5.77213	2.24269	68
chr4	140431002	140431135	CGE_NDNF_pvalue_1e-2_peak_727847	61	.	4.30812	6.10846	2.48832	81
chr4	140433213	140433286	CGE_NDNF_pvalue_1e-2_peak_727849	46	.	3.44649	4.61288	1.38028	59
chr4	140476466	140476539	CGE_NDNF_pvalue_1e-2_peak_727877	48	.	4.00962	4.86629	1.56786	34
chr4	140477098	140477815	CGE_NDNF_pvalue_1e-2_peak_727878	48	.	3.99016	4.83094	1.55172	342
chr4	140497498	140497725	CGE_NDNF_pvalue_1e-2_peak_727887	51	.	3.58166	5.15094	1.77874	47
chr4	140554674	140555349	CGE_NDNF_pvalue_1e-2_peak_727911	75	.	4.62834	7.58464	3.58154	307
chr4	140572336	140573013	CGE_NDNF_pvalue_1e-2_peak_727920	46	.	3.44649	4.61288	1.38028	640
chr4	140576216	140576489	CGE_NDNF_pvalue_1e-2_peak_727921	58	.	4.22833	5.83877	2.28106	215
chr4	140655240	140655669	CGE_NDNF_pvalue_1e-2_peak_727966	57	.	4.44313	5.71997	2.20063	366
chr4	140655962	140656683	CGE_NDNF_pvalue_1e-2_peak_727967	96	.	6.59341	9.64155	5.19255	211
chr4	140661754	140662078	CGE_NDNF_pvalue_1e-2_peak_727968	61	.	4.30812	6.10846	2.48832	201
chr4	140684562	140684938	CGE_NDNF_pvalue_1e-2_peak_727981	62	.	4.33539	6.20685	2.55000	329
chr4	140705338	140706155	CGE_NDNF_pvalue_1e-2_peak_727992	53	.	3.62911	5.37785	1.95032	748
chr4	140721584	140722279	CGE_NDNF_pvalue_1e-2_peak_727998	80	.	5.60808	8.03297	3.93375	238
chr4	140747549	140747878	CGE_NDNF_pvalue_1e-2_peak_728004	46	.	3.44649	4.61288	1.38028	296
chr4	140760545	140760848	CGE_NDNF_pvalue_1e-2_peak_728011	46	.	3.44649	4.61288	1.38028	275
chr4	140806386	140806463	CGE_NDNF_pvalue_1e-2_peak_728037	56	.	4.17676	5.67691	2.16268	37
chr4	140816302	140817054	CGE_NDNF_pvalue_1e-2_peak_728039	49	.	3.53544	4.95138	1.63297	704
chr4	140823138	140823230	CGE_NDNF_pvalue_1e-2_peak_728041	62	.	4.33539	6.20685	2.55000	43
chr4	140843883	140844251	CGE_NDNF_pvalue_1e-2_peak_728048	53	.	4.07731	5.38744	1.95253	63
chr4	140877624	140877701	CGE_NDNF_pvalue_1e-2_peak_728066	46	.	3.46831	4.69117	1.43951	21
chr4	140925252	140926325	CGE_NDNF_pvalue_1e-2_peak_728087	65	.	4.77897	6.50788	2.75812	730
chr4	140944093	140944386	CGE_NDNF_pvalue_1e-2_peak_728096	52	.	3.60523	5.26053	1.85872	59
chr4	140957278	140957397	CGE_NDNF_pvalue_1e-2_peak_728104	55	.	3.65330	5.50407	2.04000	54
chr4	140968605	140968816	CGE_NDNF_pvalue_1e-2_peak_728111	49	.	3.89196	4.90993	1.60651	48
chr4	141013703	141013944	CGE_NDNF_pvalue_1e-2_peak_728138	53	.	4.07731	5.38744	1.95253	59
chr4	141014816	141015150	CGE_NDNF_pvalue_1e-2_peak_728139	51	.	3.98248	5.13441	1.77651	264
chr4	141033490	141034417	CGE_NDNF_pvalue_1e-2_peak_728147	48	.	3.51278	4.85998	1.56260	303
chr4	141072330	141073068	CGE_NDNF_pvalue_1e-2_peak_728164	51	.	4.16940	5.13652	1.77837	493
chr4	141106827	141107478	CGE_NDNF_pvalue_1e-2_peak_728170	70	.	4.53638	7.06887	3.18394	174
chr4	141154924	141155537	CGE_NDNF_pvalue_1e-2_peak_728194	49	.	3.53544	4.95138	1.63297	278
chr4	141174044	141174412	CGE_NDNF_pvalue_1e-2_peak_728207	60	.	4.59207	6.05171	2.44351	56
chr4	141176812	141176896	CGE_NDNF_pvalue_1e-2_peak_728208	48	.	3.84823	4.80658	1.52865	44
chr4	141207795	141208071	CGE_NDNF_pvalue_1e-2_peak_728223	56	.	3.67782	5.64059	2.13678	224
chr4	141229286	141230047	CGE_NDNF_pvalue_1e-2_peak_728238	88	.	5.88334	8.82639	4.55555	323
chr4	141265410	141266223	CGE_NDNF_pvalue_1e-2_peak_728249	69	.	4.50653	6.92169	3.07182	541
chr4	141294292	141294810	CGE_NDNF_pvalue_1e-2_peak_728263	81	.	5.64107	8.12096	3.99803	43
chr4	141445135	141445731	CGE_NDNF_pvalue_1e-2_peak_728298	94	.	6.37196	9.44488	5.04030	130
chr4	141564949	141565171	CGE_NDNF_pvalue_1e-2_peak_728342	64	.	4.39097	6.41891	2.68488	157
chr4	141574702	141575476	CGE_NDNF_pvalue_1e-2_peak_728349	52	.	3.60523	5.26053	1.85872	335
chr4	141676837	141678199	CGE_NDNF_pvalue_1e-2_peak_728389a	83	.	5.92417	8.38401	4.20041	287
chr4	141851591	141851982	CGE_NDNF_pvalue_1e-2_peak_728467	59	.	4.56656	5.99310	2.39757	337
chr4	141933341	141933683	CGE_NDNF_pvalue_1e-2_peak_728515	69	.	4.50653	6.92169	3.07182	51
chr4	142048154	142048235	CGE_NDNF_pvalue_1e-2_peak_728575	55	.	4.12643	5.52700	2.05345	38
chr4	142054065	142054711	CGE_NDNF_pvalue_1e-2_peak_728577	93	.	6.45532	9.35211	4.95783	546
chr4	142079446	142079690	CGE_NDNF_pvalue_1e-2_peak_728585	57	.	3.70268	5.78921	2.24290	192
chr4	142141521	142142231	CGE_NDNF_pvalue_1e-2_peak_728611	80	.	5.26917	8.05644	3.94591	524
chr4	142267428	142267655	CGE_NDNF_pvalue_1e-2_peak_728655	53	.	3.62911	5.37785	1.95032	70
chr4	142558046	142558332	CGE_NDNF_pvalue_1e-2_peak_728749	73	.	4.59728	7.39833	3.43949	224
chr4	142677138	142677499	CGE_NDNF_pvalue_1e-2_peak_728799	86	.	5.40784	8.66157	4.42335	282
chr4	143010643	143010736	CGE_NDNF_pvalue_1e-2_peak_728927	59	.	3.72787	5.95225	2.36183	42
chr4	143168305	143168630	CGE_NDNF_pvalue_1e-2_peak_729019	56	.	3.67782	5.64059	2.13678	51
chr4	143233695	143233807	CGE_NDNF_pvalue_1e-2_peak_729058	66	.	4.44800	6.65517	2.86596	46
chr4	143274547	143274620	CGE_NDNF_pvalue_1e-2_peak_729093	46	.	3.46831	4.69117	1.43951	51
chr4	143379972	143380101	CGE_NDNF_pvalue_1e-2_peak_729159	67	.	4.47708	6.78418	2.96883	59
chr4	143384107	143384595	CGE_NDNF_pvalue_1e-2_peak_729162	64	.	4.39097	6.41891	2.68488	432
chr4	143626379	143626580	CGE_NDNF_pvalue_1e-2_peak_729308	56	.	3.67782	5.64059	2.13678	144
chr4	143767482	143768130	CGE_NDNF_pvalue_1e-2_peak_729384	51	.	4.15139	5.13051	1.77651	209
chr4	144105561	144106397	CGE_NDNF_pvalue_1e-2_peak_729486a	115	.	7.57263	11.56821	6.72838	295
chr4	144105561	144106397	CGE_NDNF_pvalue_1e-2_peak_729486b	101	.	6.84978	10.11438	5.56859	493
chr4	144257833	144258314	CGE_NDNF_pvalue_1e-2_peak_729547	58	.	4.51637	5.88004	2.31748	62
chr4	144332705	144333436	CGE_NDNF_pvalue_1e-2_peak_729584	72	.	4.56663	7.22716	3.30739	128
chr4	144434514	144435271	CGE_NDNF_pvalue_1e-2_peak_729622	61	.	4.72398	6.10482	2.48832	442
chr4	144480603	144480929	CGE_NDNF_pvalue_1e-2_peak_729649	48	.	3.51278	4.85998	1.56260	51
chr4	144532975	144534038	CGE_NDNF_pvalue_1e-2_peak_729669	53	.	3.62911	5.37785	1.95032	672
chr4	144621446	144622063	CGE_NDNF_pvalue_1e-2_peak_729706	61	.	4.30812	6.10846	2.48832	50
chr4	144697762	144698515	CGE_NDNF_pvalue_1e-2_peak_729750	49	.	3.53544	4.95138	1.63297	52
chr4	144832808	144833425	CGE_NDNF_pvalue_1e-2_peak_729805	52	.	3.60523	5.26053	1.85872	579
chr4	145095690	145096023	CGE_NDNF_pvalue_1e-2_peak_729892	53	.	3.62911	5.37785	1.95032	276
chr4	145125105	145125582	CGE_NDNF_pvalue_1e-2_peak_729907	63	.	3.77654	6.31233	2.59894	409
chr4	145277528	145277841	CGE_NDNF_pvalue_1e-2_peak_729979	51	.	3.58166	5.15094	1.77874	69
chr4	145566926	145567435	CGE_NDNF_pvalue_1e-2_peak_730085	60	.	4.28119	6.01457	2.41090	438
chr4	145595143	145595387	CGE_NDNF_pvalue_1e-2_peak_730096	61	.	3.75340	6.13275	2.49343	179
chr4	146018931	146019909	CGE_NDNF_pvalue_1e-2_peak_730286a	57	.	4.44313	5.71997	2.20063	246
chr4	146018931	146019909	CGE_NDNF_pvalue_1e-2_peak_730286b	57	.	4.44313	5.71997	2.20063	809
chr4	146066246	146066534	CGE_NDNF_pvalue_1e-2_peak_730324	50	.	3.55840	5.04815	1.70383	54
chr4	146075902	146076005	CGE_NDNF_pvalue_1e-2_peak_730330	52	.	4.02933	5.25693	1.85872	50
chr4	146101520	146102036	CGE_NDNF_pvalue_1e-2_peak_730337a	53	.	4.31965	5.38798	1.95266	64
chr4	146101520	146102036	CGE_NDNF_pvalue_1e-2_peak_730337b	76	.	5.55384	7.66692	3.65055	222
chr4	146101520	146102036	CGE_NDNF_pvalue_1e-2_peak_730337c	168	.	9.87350	16.89012	11.01958	334
chr4	146402481	146404257	CGE_NDNF_pvalue_1e-2_peak_730451	78	.	5.64932	7.81219	3.75751	530
chr4	146467330	146467541	CGE_NDNF_pvalue_1e-2_peak_730493	70	.	4.98173	7.07040	3.18394	150
chr4	146540186	146540672	CGE_NDNF_pvalue_1e-2_peak_730514	111	.	7.36540	11.16560	6.40740	334
chr4	146653903	146654645	CGE_NDNF_pvalue_1e-2_peak_730565	86	.	6.05510	8.67509	4.43225	288
chr4	146729419	146729768	CGE_NDNF_pvalue_1e-2_peak_730608	47	.	3.49040	4.77340	1.50030	241
chr4	146822154	146822677	CGE_NDNF_pvalue_1e-2_peak_730661	66	.	4.44800	6.65517	2.86596	250
chr4	146857401	146857961	CGE_NDNF_pvalue_1e-2_peak_730683	57	.	4.50219	5.70347	2.18787	52
chr4	146858811	146859461	CGE_NDNF_pvalue_1e-2_peak_730685	68	.	5.14536	6.86593	3.03461	54
chr4	147055505	147056520	CGE_NDNF_pvalue_1e-2_peak_730769	87	.	6.08874	8.75215	4.49270	458
chr4	147096598	147097392	CGE_NDNF_pvalue_1e-2_peak_730783	72	.	5.29821	7.27678	3.34395	555
chr4	147162904	147163627	CGE_NDNF_pvalue_1e-2_peak_730819	49	.	3.53544	4.95138	1.63297	494
chr4	147228347	147228449	CGE_NDNF_pvalue_1e-2_peak_730857	59	.	3.72787	5.95225	2.36183	54
chr4	147264380	147264464	CGE_NDNF_pvalue_1e-2_peak_730881	50	.	3.55840	5.04815	1.70383	39
chr4	147442810	147443926	CGE_NDNF_pvalue_1e-2_peak_730979a	77	.	5.62035	7.75457	3.72054	383
chr4	147442810	147443926	CGE_NDNF_pvalue_1e-2_peak_730979b	78	.	5.64932	7.81219	3.75751	851
chr4	147559946	147560226	CGE_NDNF_pvalue_1e-2_peak_731008	90	.	6.22713	9.08015	4.74490	223
chr4	147560478	147560572	CGE_NDNF_pvalue_1e-2_peak_731009	49	.	3.91420	4.96371	1.64147	46
chr4	147866987	147867386	CGE_NDNF_pvalue_1e-2_peak_731118	107	.	7.08606	10.78148	6.09660	145
chr4	148401790	148402557	CGE_NDNF_pvalue_1e-2_peak_731379	52	.	3.60523	5.26053	1.85872	676
chr4	148408871	148409357	CGE_NDNF_pvalue_1e-2_peak_731382	56	.	3.67782	5.64059	2.13678	428
chr4	148538210	148538864	CGE_NDNF_pvalue_1e-2_peak_731452	137	.	8.65239	13.78409	8.49477	302
chr4	148594824	148595457	CGE_NDNF_pvalue_1e-2_peak_731485	55	.	3.65330	5.50407	2.04000	66
chr4	148605063	148605642	CGE_NDNF_pvalue_1e-2_peak_731488	69	.	5.12821	6.90473	3.06493	304
chr4	148652871	148653544	CGE_NDNF_pvalue_1e-2_peak_731508	81	.	5.64107	8.12096	3.99803	556
chr4	148787906	148788243	CGE_NDNF_pvalue_1e-2_peak_731576	70	.	4.53638	7.06887	3.18394	233
chr4	148861147	148861626	CGE_NDNF_pvalue_1e-2_peak_731603	46	.	3.44649	4.61288	1.38028	378
chr4	148944986	148945698	CGE_NDNF_pvalue_1e-2_peak_731646	66	.	4.44800	6.65517	2.86596	320
chr4	148979194	148979460	CGE_NDNF_pvalue_1e-2_peak_731666	53	.	4.07731	5.38744	1.95253	212
chr4	148986093	148986563	CGE_NDNF_pvalue_1e-2_peak_731668	79	.	5.23560	7.92549	3.85281	405
chr4	148998531	148999318	CGE_NDNF_pvalue_1e-2_peak_731675	64	.	4.39097	6.41891	2.68488	274
chr4	149087114	149088171	CGE_NDNF_pvalue_1e-2_peak_731737	50	.	3.55840	5.04815	1.70383	341
chr4	149117993	149118105	CGE_NDNF_pvalue_1e-2_peak_731758	53	.	3.62911	5.37785	1.95032	50
chr4	149124654	149124735	CGE_NDNF_pvalue_1e-2_peak_731760	58	.	4.22833	5.83877	2.28106	43
chr4	149136184	149136735	CGE_NDNF_pvalue_1e-2_peak_731763	59	.	4.25459	5.92478	2.35404	254
chr4	149179261	149179594	CGE_NDNF_pvalue_1e-2_peak_731794	51	.	3.58166	5.15094	1.77874	66
chr4	149208101	149208767	CGE_NDNF_pvalue_1e-2_peak_731809	58	.	4.49169	5.82547	2.27479	47
chr4	149301229	149301847	CGE_NDNF_pvalue_1e-2_peak_731867	48	.	3.51278	4.85998	1.56260	72
chr4	149363230	149363981	CGE_NDNF_pvalue_1e-2_peak_731908	49	.	3.98525	4.96652	1.64421	603
chr4	149366473	149366868	CGE_NDNF_pvalue_1e-2_peak_731910	49	.	3.95648	4.92209	1.61862	97
chr4	149589288	149589891	CGE_NDNF_pvalue_1e-2_peak_731997	53	.	3.62911	5.37785	1.95032	213
chr4	149697492	149698398	CGE_NDNF_pvalue_1e-2_peak_732044	48	.	3.51278	4.85998	1.56260	793
chr4	149698634	149699270	CGE_NDNF_pvalue_1e-2_peak_732045	47	.	3.49040	4.77340	1.50030	293
chr4	149865498	149866211	CGE_NDNF_pvalue_1e-2_peak_732114	74	.	5.10551	7.46124	3.48930	299
chr4	150169282	150170056	CGE_NDNF_pvalue_1e-2_peak_732246	50	.	3.55840	5.04815	1.70383	383
chr4	150190576	150191437	CGE_NDNF_pvalue_1e-2_peak_732257	67	.	4.47708	6.78418	2.96883	483
chr4	150297240	150297713	CGE_NDNF_pvalue_1e-2_peak_732313	49	.	3.53544	4.95138	1.63297	407
chr4	150303080	150304131	CGE_NDNF_pvalue_1e-2_peak_732314	51	.	3.58166	5.15094	1.77874	675
chr4	150410415	150410843	CGE_NDNF_pvalue_1e-2_peak_732371	48	.	3.51278	4.85998	1.56260	373
chr4	150632694	150633765	CGE_NDNF_pvalue_1e-2_peak_732451	56	.	3.67782	5.64059	2.13678	49
chr4	150805206	150805605	CGE_NDNF_pvalue_1e-2_peak_732530	77	.	4.65983	7.78896	3.74530	334
chr4	150818913	150819209	CGE_NDNF_pvalue_1e-2_peak_732536	56	.	3.67782	5.64059	2.13678	247
chr4	150893281	150894143	CGE_NDNF_pvalue_1e-2_peak_732571	80	.	5.26917	8.05644	3.94591	676
chr4	150920597	150921178	CGE_NDNF_pvalue_1e-2_peak_732587	48	.	3.51278	4.85998	1.56260	257
chr4	150960576	150961045	CGE_NDNF_pvalue_1e-2_peak_732614	59	.	3.72787	5.95225	2.36183	70
chr4	150998919	150999977	CGE_NDNF_pvalue_1e-2_peak_732633	99	.	6.66788	9.91941	5.41623	444
chr4	151017879	151018051	CGE_NDNF_pvalue_1e-2_peak_732644	59	.	3.72787	5.95225	2.36183	114
chr4	151044877	151045457	CGE_NDNF_pvalue_1e-2_peak_732662	65	.	4.77897	6.50788	2.75812	552
chr4	151070649	151070992	CGE_NDNF_pvalue_1e-2_peak_732671	46	.	3.78444	4.66110	1.42244	47
chr4	151071867	151072458	CGE_NDNF_pvalue_1e-2_peak_732672	47	.	3.80546	4.70840	1.45264	293
chr4	151108394	151108509	CGE_NDNF_pvalue_1e-2_peak_732688	51	.	3.58166	5.15094	1.77874	66
chr4	151138010	151138263	CGE_NDNF_pvalue_1e-2_peak_732702	47	.	3.82673	4.75687	1.49697	197
chr4	151138585	151139256	CGE_NDNF_pvalue_1e-2_peak_732703	48	.	3.84823	4.80658	1.52865	614
chr4	151204855	151205211	CGE_NDNF_pvalue_1e-2_peak_732729	58	.	4.22833	5.83877	2.28106	286
chr4	151236278	151236643	CGE_NDNF_pvalue_1e-2_peak_732746	96	.	6.44693	9.64370	5.19255	154
chr4	151449618	151449745	CGE_NDNF_pvalue_1e-2_peak_732856	63	.	3.77654	6.31233	2.59894	59
chr4	151855245	151855887	CGE_NDNF_pvalue_1e-2_peak_733043	47	.	3.49040	4.77340	1.50030	40
chr4	151936514	151936602	CGE_NDNF_pvalue_1e-2_peak_733090	58	.	4.61042	5.89659	2.33261	44
chr4	151936847	151937656	CGE_NDNF_pvalue_1e-2_peak_733091	81	.	5.84340	8.17739	4.04932	671
chr4	152020259	152021087	CGE_NDNF_pvalue_1e-2_peak_733114	161	.	9.73574	16.13715	10.39262	395
chr4	152038181	152038938	CGE_NDNF_pvalue_1e-2_peak_733124	47	.	3.49040	4.77340	1.50030	537
chr4	152090377	152090657	CGE_NDNF_pvalue_1e-2_peak_733147	61	.	3.75340	6.13275	2.49343	215
chr4	152118087	152118602	CGE_NDNF_pvalue_1e-2_peak_733159	63	.	3.77654	6.31233	2.59894	55
chr4	152284049	152284185	CGE_NDNF_pvalue_1e-2_peak_733248	72	.	4.56663	7.22716	3.30739	70
chr4	152462438	152462523	CGE_NDNF_pvalue_1e-2_peak_733305	45	.	3.42495	4.53818	1.32265	42
chr4	152463157	152463230	CGE_NDNF_pvalue_1e-2_peak_733306	46	.	3.44649	4.61288	1.38028	58
chr4	152596050	152596268	CGE_NDNF_pvalue_1e-2_peak_733361	66	.	4.44800	6.65517	2.86596	66
chr4	152681495	152682433	CGE_NDNF_pvalue_1e-2_peak_733416	118	.	7.65345	11.81495	6.92466	866
chr4	152786604	152786991	CGE_NDNF_pvalue_1e-2_peak_733451	53	.	3.62911	5.37785	1.95032	339
chr4	152882092	152882776	CGE_NDNF_pvalue_1e-2_peak_733502	56	.	4.15144	5.60057	2.11593	129
chr4	152912090	152912993	CGE_NDNF_pvalue_1e-2_peak_733517	49	.	3.53544	4.95138	1.63297	316
chr4	152942634	152943697	CGE_NDNF_pvalue_1e-2_peak_733529	56	.	3.67782	5.64059	2.13678	704
chr4	152986182	152986514	CGE_NDNF_pvalue_1e-2_peak_733547	70	.	4.53638	7.06887	3.18394	269
chr4	153153072	153153997	CGE_NDNF_pvalue_1e-2_peak_733639	80	.	5.60808	8.03297	3.93375	620
chr4	153210746	153211420	CGE_NDNF_pvalue_1e-2_peak_733665	52	.	3.60523	5.26053	1.85872	466
chr4	153273584	153274425	CGE_NDNF_pvalue_1e-2_peak_733709	100	.	6.77456	10.03915	5.51078	505
chr4	153371478	153371804	CGE_NDNF_pvalue_1e-2_peak_733771	57	.	4.20239	5.75623	2.22938	99
chr4	153421923	153422272	CGE_NDNF_pvalue_1e-2_peak_733795	57	.	3.70268	5.78921	2.24290	278
chr4	153456755	153457663	CGE_NDNF_pvalue_1e-2_peak_733813	72	.	5.29821	7.27678	3.34395	544
chr4	153480821	153481072	CGE_NDNF_pvalue_1e-2_peak_733826	72	.	4.56663	7.22716	3.30739	180
chr4	153527566	153527850	CGE_NDNF_pvalue_1e-2_peak_733856	46	.	3.44649	4.61288	1.38028	36
chr4	153566638	153567209	CGE_NDNF_pvalue_1e-2_peak_733870	57	.	4.20239	5.75623	2.22938	31
chr4	153700267	153701236	CGE_NDNF_pvalue_1e-2_peak_733926	48	.	3.99016	4.83094	1.55172	489
chr4	153766651	153767255	CGE_NDNF_pvalue_1e-2_peak_733959	53	.	4.07731	5.38744	1.95253	249
chr4	153858583	153858676	CGE_NDNF_pvalue_1e-2_peak_734001	49	.	3.91420	4.96371	1.64147	38
chr4	153915300	153915483	CGE_NDNF_pvalue_1e-2_peak_734034	49	.	3.53544	4.95138	1.63297	114
chr4	153944464	153945339	CGE_NDNF_pvalue_1e-2_peak_734051	50	.	3.55840	5.04815	1.70383	268
chr4	153961231	153962226	CGE_NDNF_pvalue_1e-2_peak_734058	46	.	3.44649	4.61288	1.38028	35
chr4	154006547	154006652	CGE_NDNF_pvalue_1e-2_peak_734077	65	.	4.41930	6.53368	2.77212	59
chr4	154014390	154014768	CGE_NDNF_pvalue_1e-2_peak_734079	47	.	3.49040	4.77340	1.50030	309
chr4	154064278	154064395	CGE_NDNF_pvalue_1e-2_peak_734104	88	.	5.44366	8.83864	4.55555	55
chr4	154074172	154074251	CGE_NDNF_pvalue_1e-2_peak_734109	63	.	4.69704	6.30170	2.59894	37
chr4	154074519	154074727	CGE_NDNF_pvalue_1e-2_peak_734110	77	.	5.47988	7.70589	3.67753	50
chr4	154143123	154143729	CGE_NDNF_pvalue_1e-2_peak_734152	59	.	4.56656	5.99310	2.39757	534
chr4	154144386	154144991	CGE_NDNF_pvalue_1e-2_peak_734154	46	.	3.78444	4.66110	1.42244	72
chr4	154170225	154170976	CGE_NDNF_pvalue_1e-2_peak_734167	69	.	4.95172	6.98166	3.11900	62
chr4	154178082	154179032	CGE_NDNF_pvalue_1e-2_peak_734169	67	.	5.04723	6.73586	2.93155	432
chr4	154191537	154191659	CGE_NDNF_pvalue_1e-2_peak_734176	52	.	3.60523	5.26053	1.85872	71
chr4	154244431	154244953	CGE_NDNF_pvalue_1e-2_peak_734211	59	.	4.25459	5.92478	2.35404	54
chr4	154265289	154265879	CGE_NDNF_pvalue_1e-2_peak_734219	74	.	5.38752	7.48318	3.50441	455
chr4	154356997	154357087	CGE_NDNF_pvalue_1e-2_peak_734270	59	.	3.72787	5.95225	2.36183	43
chr4	154387363	154388001	CGE_NDNF_pvalue_1e-2_peak_734282	100	.	6.81570	10.04886	5.51623	161
chr4	154409270	154410173	CGE_NDNF_pvalue_1e-2_peak_734292	50	.	3.55840	5.04815	1.70383	673
chr4	154419114	154420275	CGE_NDNF_pvalue_1e-2_peak_734297	65	.	4.41930	6.53368	2.77212	881
chr4	154504420	154504724	CGE_NDNF_pvalue_1e-2_peak_734343	88	.	5.44366	8.83864	4.55555	251
chr4	154654961	154655701	CGE_NDNF_pvalue_1e-2_peak_734409	73	.	4.59728	7.39833	3.43949	486
chr4	154680299	154681647	CGE_NDNF_pvalue_1e-2_peak_734420	56	.	4.39560	5.61900	2.13205	986
chr4	154854878	154855228	CGE_NDNF_pvalue_1e-2_peak_734500	53	.	3.62911	5.37785	1.95032	295
chr4	154939780	154940038	CGE_NDNF_pvalue_1e-2_peak_734542	46	.	3.46831	4.69117	1.43951	216
chr4	155004826	155004957	CGE_NDNF_pvalue_1e-2_peak_734576	46	.	3.46831	4.69117	1.43951	71
chr4	155162648	155163120	CGE_NDNF_pvalue_1e-2_peak_734647	48	.	3.51278	4.85998	1.56260	43
chr4	155204895	155205132	CGE_NDNF_pvalue_1e-2_peak_734671	69	.	4.50653	6.92169	3.07182	192
chr4	155253504	155254414	CGE_NDNF_pvalue_1e-2_peak_734699	68	.	5.10093	6.84728	3.01794	843
chr4	155320828	155320992	CGE_NDNF_pvalue_1e-2_peak_734735	61	.	4.30812	6.10846	2.48832	104
chr4	155337816	155338524	CGE_NDNF_pvalue_1e-2_peak_734743	72	.	5.04286	7.25809	3.33013	661
chr4	155371311	155371840	CGE_NDNF_pvalue_1e-2_peak_734757	47	.	3.49040	4.77340	1.50030	63
chr4	155392787	155393357	CGE_NDNF_pvalue_1e-2_peak_734769	48	.	3.84823	4.80658	1.52865	410
chr4	155419095	155419381	CGE_NDNF_pvalue_1e-2_peak_734779	49	.	3.53544	4.95138	1.63297	219
chr4	155446973	155447613	CGE_NDNF_pvalue_1e-2_peak_734791	51	.	3.58166	5.15094	1.77874	289
chr4	155471394	155471837	CGE_NDNF_pvalue_1e-2_peak_734800	138	.	8.69817	13.88044	8.56762	212
chr4	155529671	155529956	CGE_NDNF_pvalue_1e-2_peak_734834	53	.	3.62911	5.37785	1.95032	68
chr4	155543737	155544072	CGE_NDNF_pvalue_1e-2_peak_734843	64	.	4.39097	6.41891	2.68488	290
chr4	155581365	155581594	CGE_NDNF_pvalue_1e-2_peak_734866	47	.	3.49040	4.77340	1.50030	72
chr4	155664770	155665331	CGE_NDNF_pvalue_1e-2_peak_734904	46	.	3.44649	4.61288	1.38028	46
chr4	155728332	155728897	CGE_NDNF_pvalue_1e-2_peak_734934	63	.	4.36300	6.31016	2.59894	69
chr4	155731232	155731709	CGE_NDNF_pvalue_1e-2_peak_734938	48	.	3.51278	4.85998	1.56260	418
chr4	156279084	156279806	CGE_NDNF_pvalue_1e-2_peak_735176	48	.	3.51278	4.85998	1.56260	459
chr4	156297615	156298280	CGE_NDNF_pvalue_1e-2_peak_735187	63	.	4.86787	6.37804	2.65472	421
chr4	156363599	156363812	CGE_NDNF_pvalue_1e-2_peak_735219	94	.	6.06954	9.46183	5.04938	50
chr4	156430328	156430624	CGE_NDNF_pvalue_1e-2_peak_735249	67	.	4.47708	6.78418	2.96883	235
chr4	156436919	156437139	CGE_NDNF_pvalue_1e-2_peak_735250	87	.	5.84746	8.71442	4.46414	116
chr4	156447543	156447872	CGE_NDNF_pvalue_1e-2_peak_735252	59	.	3.72787	5.95225	2.36183	257
chr4	156453651	156454294	CGE_NDNF_pvalue_1e-2_peak_735257	55	.	3.65330	5.50407	2.04000	255
chr4	156465994	156466736	CGE_NDNF_pvalue_1e-2_peak_735261	55	.	3.65330	5.50407	2.04000	622
chr4	156492474	156492971	CGE_NDNF_pvalue_1e-2_peak_735271	59	.	4.25459	5.92478	2.35404	54
chr4	156528699	156528920	CGE_NDNF_pvalue_1e-2_peak_735290	59	.	3.72787	5.95225	2.36183	61
chr4	156587957	156589457	CGE_NDNF_pvalue_1e-2_peak_735321b	71	.	5.24659	7.14751	3.24862	814
chr4	156587957	156589457	CGE_NDNF_pvalue_1e-2_peak_735321d	49	.	4.08068	4.99105	1.66703	1228
chr4	156596528	156597127	CGE_NDNF_pvalue_1e-2_peak_735323	47	.	3.49040	4.77340	1.50030	300
chr4	156601161	156601486	CGE_NDNF_pvalue_1e-2_peak_735325	49	.	3.53544	4.95138	1.63297	255
chr4	156630855	156631261	CGE_NDNF_pvalue_1e-2_peak_735350	49	.	3.53544	4.95138	1.63297	136
chr4	156656858	156657178	CGE_NDNF_pvalue_1e-2_peak_735371	82	.	4.72068	8.24006	4.08757	62
chr4	156679866	156681436	CGE_NDNF_pvalue_1e-2_peak_735379	76	.	5.55384	7.66692	3.65055	274
chr4	156687155	156687267	CGE_NDNF_pvalue_1e-2_peak_735381	50	.	3.95946	5.07586	1.72581	55
chr4	156699625	156699867	CGE_NDNF_pvalue_1e-2_peak_735384	63	.	4.69704	6.30170	2.59894	63
chr4	156723322	156723655	CGE_NDNF_pvalue_1e-2_peak_735395	65	.	4.41930	6.53368	2.77212	263
chr4	156874133	156875500	CGE_NDNF_pvalue_1e-2_peak_735449a	81	.	5.79878	8.11714	3.99803	305
chr4	156874133	156875500	CGE_NDNF_pvalue_1e-2_peak_735449b	94	.	6.52363	9.49394	5.07633	765
chr4	156887570	156888257	CGE_NDNF_pvalue_1e-2_peak_735455	48	.	3.51278	4.85998	1.56260	430
chr4	156896283	156896556	CGE_NDNF_pvalue_1e-2_peak_735458	56	.	4.17676	5.67691	2.16268	149
chr4	157005069	157006050	CGE_NDNF_pvalue_1e-2_peak_735511	77	.	5.51138	7.78420	3.74498	718
chr4	157059039	157059625	CGE_NDNF_pvalue_1e-2_peak_735538	57	.	4.20239	5.75623	2.22938	303
chr4	157090049	157090399	CGE_NDNF_pvalue_1e-2_peak_735557	56	.	3.67782	5.64059	2.13678	290
chr4	157219358	157219679	CGE_NDNF_pvalue_1e-2_peak_735621	64	.	4.39097	6.41891	2.68488	218
chr4	157692141	157692841	CGE_NDNF_pvalue_1e-2_peak_735861	53	.	4.07731	5.38744	1.95253	291
chr4	157866873	157867096	CGE_NDNF_pvalue_1e-2_peak_735952	46	.	3.44649	4.61288	1.38028	174
chr4	157892148	157892248	CGE_NDNF_pvalue_1e-2_peak_735963	68	.	4.92207	6.89603	3.05952	51
chr4	157954640	157955358	CGE_NDNF_pvalue_1e-2_peak_735997	47	.	3.49040	4.77340	1.50030	66
chr4	157956021	157957159	CGE_NDNF_pvalue_1e-2_peak_735998	47	.	3.49040	4.77340	1.50030	474
chr4	157996936	157997802	CGE_NDNF_pvalue_1e-2_peak_736018	77	.	5.47988	7.70589	3.67753	420
chr4	158016947	158017281	CGE_NDNF_pvalue_1e-2_peak_736028	59	.	3.72787	5.95225	2.36183	72
chr4	158141455	158142078	CGE_NDNF_pvalue_1e-2_peak_736100a	96	.	6.32278	9.60064	5.16617	261
chr4	158141455	158142078	CGE_NDNF_pvalue_1e-2_peak_736100b	53	.	4.23146	5.35009	1.93873	409
chr4	158225957	158226049	CGE_NDNF_pvalue_1e-2_peak_736145	49	.	3.89196	4.90993	1.60651	47
chr4	158240309	158240526	CGE_NDNF_pvalue_1e-2_peak_736151	50	.	3.55840	5.04815	1.70383	162
chr4	158293405	158293513	CGE_NDNF_pvalue_1e-2_peak_736195	49	.	3.53544	4.95138	1.63297	55
chr4	158423745	158424044	CGE_NDNF_pvalue_1e-2_peak_736262	57	.	3.70268	5.78921	2.24290	246
chr4	158430325	158430932	CGE_NDNF_pvalue_1e-2_peak_736269	52	.	3.60523	5.26053	1.85872	535
chr4	158687105	158687271	CGE_NDNF_pvalue_1e-2_peak_736410	46	.	3.46831	4.69117	1.43951	83
chr4	158726336	158726497	CGE_NDNF_pvalue_1e-2_peak_736438	51	.	3.98248	5.13441	1.77651	47
chr4	158727539	158727709	CGE_NDNF_pvalue_1e-2_peak_736439	78	.	5.54324	7.86473	3.80337	54
chr4	158740777	158741131	CGE_NDNF_pvalue_1e-2_peak_736446	49	.	3.53544	4.95138	1.63297	178
chr4	158760703	158760903	CGE_NDNF_pvalue_1e-2_peak_736457	46	.	3.44649	4.61288	1.38028	148
chr4	158806817	158807347	CGE_NDNF_pvalue_1e-2_peak_736483	55	.	4.34909	5.52219	2.05345	39
chr4	158827376	158827665	CGE_NDNF_pvalue_1e-2_peak_736490	59	.	4.25459	5.92478	2.35404	241
chr4	158863005	158863738	CGE_NDNF_pvalue_1e-2_peak_736508	49	.	3.89196	4.90993	1.60651	342
chr4	158900052	158900266	CGE_NDNF_pvalue_1e-2_peak_736526	56	.	4.15144	5.60057	2.11593	42
chr4	159059424	159059542	CGE_NDNF_pvalue_1e-2_peak_736597	56	.	3.67782	5.64059	2.13678	63
chr4	159068234	159068331	CGE_NDNF_pvalue_1e-2_peak_736605	61	.	3.75340	6.13275	2.49343	50
chr4	159090937	159091549	CGE_NDNF_pvalue_1e-2_peak_736612	84	.	5.95637	8.45435	4.25815	560
chr4	159131644	159131850	CGE_NDNF_pvalue_1e-2_peak_736632	68	.	4.89277	6.81329	2.98946	133
chr4	159213022	159213311	CGE_NDNF_pvalue_1e-2_peak_736680	59	.	3.72787	5.95225	2.36183	217
chr4	159263097	159263360	CGE_NDNF_pvalue_1e-2_peak_736703	54	.	4.10172	5.45601	2.01125	192
chr4	159380738	159382294	CGE_NDNF_pvalue_1e-2_peak_736738	63	.	4.36300	6.31016	2.59894	1155
chr4	159502481	159502554	CGE_NDNF_pvalue_1e-2_peak_736803	46	.	3.44649	4.61288	1.38028	37
chr4	159546257	159546454	CGE_NDNF_pvalue_1e-2_peak_736829	46	.	3.44649	4.61288	1.38028	93
chr4	159547363	159547585	CGE_NDNF_pvalue_1e-2_peak_736830	46	.	3.46831	4.69117	1.43951	41
chr4	159577393	159578073	CGE_NDNF_pvalue_1e-2_peak_736846	50	.	3.55840	5.04815	1.70383	56
chr4	159592885	159593609	CGE_NDNF_pvalue_1e-2_peak_736853a	113	.	7.37191	11.35771	6.55620	237
chr4	159592885	159593609	CGE_NDNF_pvalue_1e-2_peak_736853b	76	.	5.52893	7.62404	3.61772	543
chr4	159643777	159644024	CGE_NDNF_pvalue_1e-2_peak_736889	69	.	4.95172	6.98166	3.11900	53
chr4	159644290	159644864	CGE_NDNF_pvalue_1e-2_peak_736890	86	.	5.81202	8.60663	4.37590	258
chr4	159650887	159651413	CGE_NDNF_pvalue_1e-2_peak_736891	63	.	3.77654	6.31233	2.59894	458
chr4	159689709	159690397	CGE_NDNF_pvalue_1e-2_peak_736901	53	.	4.28113	5.38413	1.95253	465
chr4	159766572	159767199	CGE_NDNF_pvalue_1e-2_peak_736955	50	.	3.55840	5.04815	1.70383	557
chr4	159771965	159772236	CGE_NDNF_pvalue_1e-2_peak_736959	50	.	3.55840	5.04815	1.70383	61
chr4	159835145	159835786	CGE_NDNF_pvalue_1e-2_peak_737010	69	.	4.95172	6.98166	3.11900	186
chr4	159836991	159837156	CGE_NDNF_pvalue_1e-2_peak_737011	56	.	4.17676	5.67691	2.16268	102
chr4	159883444	159884000	CGE_NDNF_pvalue_1e-2_peak_737032	52	.	3.60523	5.26053	1.85872	306
chr4	160023925	160024541	CGE_NDNF_pvalue_1e-2_peak_737109a	63	.	4.87092	6.39016	2.66584	258
chr4	160023925	160024541	CGE_NDNF_pvalue_1e-2_peak_737109b	99	.	6.69752	9.97050	5.45372	354
chr4	160024881	160025380	CGE_NDNF_pvalue_1e-2_peak_737110	64	.	4.91461	6.46443	2.72245	449
chr4	160096345	160097178	CGE_NDNF_pvalue_1e-2_peak_737161	70	.	4.53638	7.06887	3.18394	544
chr4	160118459	160118997	CGE_NDNF_pvalue_1e-2_peak_737173	74	.	5.10551	7.46124	3.48930	342
chr4	160124112	160124422	CGE_NDNF_pvalue_1e-2_peak_737174	61	.	4.30812	6.10846	2.48832	247
chr4	160169987	160170438	CGE_NDNF_pvalue_1e-2_peak_737204	47	.	3.49040	4.77340	1.50030	347
chr4	160178771	160179957	CGE_NDNF_pvalue_1e-2_peak_737212	56	.	3.67782	5.64059	2.13678	660
chr4	160189096	160189225	CGE_NDNF_pvalue_1e-2_peak_737216	47	.	3.97088	4.79614	1.52192	57
chr4	160315621	160315712	CGE_NDNF_pvalue_1e-2_peak_737288	57	.	3.70268	5.78921	2.24290	45
chr4	160366905	160367001	CGE_NDNF_pvalue_1e-2_peak_737315	64	.	4.75135	6.43718	2.69645	50
chr4	160367445	160367935	CGE_NDNF_pvalue_1e-2_peak_737316	121	.	7.78392	12.12817	7.17005	431
chr4	160408077	160408862	CGE_NDNF_pvalue_1e-2_peak_737343	79	.	5.23560	7.92549	3.85281	544
chr4	160437632	160437954	CGE_NDNF_pvalue_1e-2_peak_737353	46	.	3.44649	4.61288	1.38028	71
chr4	160483598	160484004	CGE_NDNF_pvalue_1e-2_peak_737377	61	.	4.30812	6.10846	2.48832	215
chr4	160606518	160606976	CGE_NDNF_pvalue_1e-2_peak_737429	45	.	3.42495	4.53818	1.32265	332
chr4	160640561	160641310	CGE_NDNF_pvalue_1e-2_peak_737435	69	.	5.12821	6.90473	3.06493	328
chr4	160685326	160686053	CGE_NDNF_pvalue_1e-2_peak_737456	67	.	4.47708	6.78418	2.96883	402
chr4	160909043	160909728	CGE_NDNF_pvalue_1e-2_peak_737562	63	.	3.77654	6.31233	2.59894	353
chr4	161274609	161275101	CGE_NDNF_pvalue_1e-2_peak_737715	55	.	4.12643	5.52700	2.05345	222
chr4	162213173	162213552	CGE_NDNF_pvalue_1e-2_peak_738073	62	.	4.33539	6.20685	2.55000	37
chr4	162251605	162251938	CGE_NDNF_pvalue_1e-2_peak_738088	59	.	4.25459	5.92478	2.35404	68
chr4	162257187	162257481	CGE_NDNF_pvalue_1e-2_peak_738089	61	.	4.30812	6.10846	2.48832	151
chr4	162258209	162258339	CGE_NDNF_pvalue_1e-2_peak_738090	46	.	3.46831	4.69117	1.43951	70
chr4	162314745	162314842	CGE_NDNF_pvalue_1e-2_peak_738121	53	.	3.62911	5.37785	1.95032	52
chr4	162373832	162374090	CGE_NDNF_pvalue_1e-2_peak_738148	45	.	3.42495	4.53818	1.32265	212
chr4	162459430	162460154	CGE_NDNF_pvalue_1e-2_peak_738210	59	.	3.72787	5.95225	2.36183	170
chr4	162577486	162577905	CGE_NDNF_pvalue_1e-2_peak_738288	68	.	4.89277	6.81329	2.98946	192
chr4	162635347	162635420	CGE_NDNF_pvalue_1e-2_peak_738315	46	.	3.44649	4.61288	1.38028	35
chr4	162636641	162636734	CGE_NDNF_pvalue_1e-2_peak_738316	45	.	3.42495	4.53818	1.32265	38
chr4	162816325	162816669	CGE_NDNF_pvalue_1e-2_peak_738428	75	.	5.13743	7.56943	3.57375	311
chr4	162876648	162876749	CGE_NDNF_pvalue_1e-2_peak_738464	45	.	3.42495	4.53818	1.32265	49
chr4	162881197	162881328	CGE_NDNF_pvalue_1e-2_peak_738466	49	.	3.53544	4.95138	1.63297	64
chr4	163025903	163026008	CGE_NDNF_pvalue_1e-2_peak_738575	49	.	3.53544	4.95138	1.63297	58
chr4	163076096	163076169	CGE_NDNF_pvalue_1e-2_peak_738606	45	.	3.42495	4.53818	1.32265	36
chr4	163078172	163078245	CGE_NDNF_pvalue_1e-2_peak_738607	45	.	3.42495	4.53818	1.32265	32
chr4	163084964	163085788	CGE_NDNF_pvalue_1e-2_peak_738608a	79	.	5.70817	7.93068	3.85444	233
chr4	163084964	163085788	CGE_NDNF_pvalue_1e-2_peak_738608b	53	.	4.25894	5.33988	1.92864	513
chr4	163268554	163269229	CGE_NDNF_pvalue_1e-2_peak_738680	73	.	4.59728	7.39833	3.43949	602
chr4	163418498	163419108	CGE_NDNF_pvalue_1e-2_peak_738745	49	.	3.53544	4.95138	1.63297	401
chr4	163511700	163512176	CGE_NDNF_pvalue_1e-2_peak_738781	52	.	3.60523	5.26053	1.85872	405
chr4	163772549	163772863	CGE_NDNF_pvalue_1e-2_peak_738898	48	.	3.51278	4.85998	1.56260	259
chr4	163773109	163774042	CGE_NDNF_pvalue_1e-2_peak_738899	48	.	3.51278	4.85998	1.56260	68
chr4	164087650	164088516	CGE_NDNF_pvalue_1e-2_peak_739056	73	.	5.32765	7.34391	3.40171	426
chr4	164184920	164185100	CGE_NDNF_pvalue_1e-2_peak_739087	61	.	3.75340	6.13275	2.49343	128
chr4	164253002	164253528	CGE_NDNF_pvalue_1e-2_peak_739113	50	.	4.13052	5.09083	1.73878	94
chr4	164253874	164254095	CGE_NDNF_pvalue_1e-2_peak_739114	50	.	4.10987	5.05183	1.70606	164
chr4	164265119	164266164	CGE_NDNF_pvalue_1e-2_peak_739116	77	.	5.62035	7.75457	3.72054	424
chr4	164319212	164319852	CGE_NDNF_pvalue_1e-2_peak_739132	56	.	4.39560	5.61900	2.13205	577
chr4	164385581	164385790	CGE_NDNF_pvalue_1e-2_peak_739172	52	.	3.60523	5.26053	1.85872	57
chr4	164415490	164416061	CGE_NDNF_pvalue_1e-2_peak_739190a	80	.	5.78853	8.07883	3.96591	162
chr4	164415490	164416061	CGE_NDNF_pvalue_1e-2_peak_739190b	92	.	6.40164	9.28307	4.90682	234
chr4	164415490	164416061	CGE_NDNF_pvalue_1e-2_peak_739190c	105	.	7.04180	10.57657	5.93866	348
chr4	164427399	164427906	CGE_NDNF_pvalue_1e-2_peak_739193	68	.	4.89277	6.81329	2.98946	277
chr4	164469424	164469964	CGE_NDNF_pvalue_1e-2_peak_739217	63	.	4.72404	6.36848	2.64722	471
chr4	164471622	164471820	CGE_NDNF_pvalue_1e-2_peak_739218	50	.	3.93670	5.01899	1.68944	151
chr4	164476856	164477207	CGE_NDNF_pvalue_1e-2_peak_739220	45	.	3.42495	4.53818	1.32265	52
chr4	164683892	164684244	CGE_NDNF_pvalue_1e-2_peak_739311	72	.	4.56663	7.22716	3.30739	287
chr4	165070637	165070858	CGE_NDNF_pvalue_1e-2_peak_739502	53	.	3.62911	5.37785	1.95032	64
chr4	165071097	165071612	CGE_NDNF_pvalue_1e-2_peak_739503	53	.	3.62911	5.37785	1.95032	190
chr4	165240850	165241380	CGE_NDNF_pvalue_1e-2_peak_739603	59	.	4.25459	5.92478	2.35404	209
chr4	165280810	165281135	CGE_NDNF_pvalue_1e-2_peak_739619	51	.	3.58166	5.15094	1.77874	64
chr4	165304475	165305508	CGE_NDNF_pvalue_1e-2_peak_739630	68	.	5.14536	6.86593	3.03461	401
chr4	165877847	165878440	CGE_NDNF_pvalue_1e-2_peak_739870	137	.	8.56231	13.71613	8.43609	226
chr4	166033228	166034452	CGE_NDNF_pvalue_1e-2_peak_739955	176	.	10.08184	17.61257	11.61079	920
chr4	166052338	166052777	CGE_NDNF_pvalue_1e-2_peak_739963	61	.	3.75340	6.13275	2.49343	72
chr4	166128348	166129241	CGE_NDNF_pvalue_1e-2_peak_739988a	52	.	4.24320	5.25918	1.85872	194
chr4	166128348	166129241	CGE_NDNF_pvalue_1e-2_peak_739988b	86	.	6.06171	8.68850	4.44457	307
chr4	166128348	166129241	CGE_NDNF_pvalue_1e-2_peak_739988c	113	.	7.33900	11.30038	6.51554	514
chr4	166248111	166248958	CGE_NDNF_pvalue_1e-2_peak_740050a	68	.	5.14536	6.86593	3.03461	412
chr4	166248111	166248958	CGE_NDNF_pvalue_1e-2_peak_740050b	93	.	6.43170	9.33697	4.95194	530
chr4	166248111	166248958	CGE_NDNF_pvalue_1e-2_peak_740050c	133	.	8.36120	13.34394	8.14250	679
chr4	166299802	166300644	CGE_NDNF_pvalue_1e-2_peak_740071	112	.	7.40521	11.25228	6.47406	439
chr4	166314369	166314696	CGE_NDNF_pvalue_1e-2_peak_740079	56	.	3.67782	5.64059	2.13678	57
chr4	166506084	166506433	CGE_NDNF_pvalue_1e-2_peak_740188	71	.	5.01211	7.16245	3.25729	312
chr4	166552672	166553224	CGE_NDNF_pvalue_1e-2_peak_740205	50	.	3.55840	5.04815	1.70383	317
chr4	166659742	166660104	CGE_NDNF_pvalue_1e-2_peak_740255	59	.	3.72787	5.95225	2.36183	57
chr4	166714606	166715270	CGE_NDNF_pvalue_1e-2_peak_740286	53	.	3.62911	5.37785	1.95032	231
chr4	166793730	166793903	CGE_NDNF_pvalue_1e-2_peak_740326	47	.	3.80546	4.70840	1.45264	47
chr4	166794352	166794880	CGE_NDNF_pvalue_1e-2_peak_740327	59	.	4.56656	5.99310	2.39757	315
chr4	167012430	167013475	CGE_NDNF_pvalue_1e-2_peak_740427	73	.	4.59728	7.39833	3.43949	655
chr4	167087121	167087373	CGE_NDNF_pvalue_1e-2_peak_740466a	79	.	5.23560	7.92549	3.85281	58
chr4	167087121	167087373	CGE_NDNF_pvalue_1e-2_peak_740466b	96	.	6.10820	9.60739	5.16969	147
chr4	167207880	167207966	CGE_NDNF_pvalue_1e-2_peak_740513	46	.	3.78444	4.66110	1.42244	42
chr4	167211458	167211904	CGE_NDNF_pvalue_1e-2_peak_740515	47	.	3.82673	4.75687	1.49697	263
chr4	167611691	167611817	CGE_NDNF_pvalue_1e-2_peak_740661	59	.	3.72787	5.95225	2.36183	57
chr4	167723903	167724568	CGE_NDNF_pvalue_1e-2_peak_740704	48	.	3.51278	4.85998	1.56260	460
chr4	167737910	167738262	CGE_NDNF_pvalue_1e-2_peak_740713	49	.	3.53544	4.95138	1.63297	294
chr4	167884714	167885156	CGE_NDNF_pvalue_1e-2_peak_740805	49	.	3.53544	4.95138	1.63297	261
chr4	167892902	167893444	CGE_NDNF_pvalue_1e-2_peak_740807	51	.	4.00577	5.19473	1.81614	71
chr4	167917246	167917653	CGE_NDNF_pvalue_1e-2_peak_740829	64	.	4.39097	6.41891	2.68488	319
chr4	167924795	167925106	CGE_NDNF_pvalue_1e-2_peak_740833	50	.	3.55840	5.04815	1.70383	241
chr4	168154956	168155885	CGE_NDNF_pvalue_1e-2_peak_740974	63	.	4.87092	6.39016	2.66584	383
chr4	168211700	168212168	CGE_NDNF_pvalue_1e-2_peak_740984	63	.	3.77654	6.31233	2.59894	408
chr4	168313220	168313325	CGE_NDNF_pvalue_1e-2_peak_741026	65	.	4.77897	6.50788	2.75812	46
chr4	168322997	168323566	CGE_NDNF_pvalue_1e-2_peak_741030	70	.	4.53638	7.06887	3.18394	348
chr4	168354272	168355040	CGE_NDNF_pvalue_1e-2_peak_741050	48	.	3.51278	4.85998	1.56260	490
chr4	168375944	168376754	CGE_NDNF_pvalue_1e-2_peak_741068	50	.	3.55840	5.04815	1.70383	385
chr4	168718730	168718851	CGE_NDNF_pvalue_1e-2_peak_741228	91	.	5.99366	9.19080	4.83521	60
chr4	169239353	169240074	CGE_NDNF_pvalue_1e-2_peak_741446	69	.	4.50653	6.92169	3.07182	422
chr4	169401117	169401812	CGE_NDNF_pvalue_1e-2_peak_741507a	77	.	5.51138	7.78420	3.74498	298
chr4	169401117	169401812	CGE_NDNF_pvalue_1e-2_peak_741507b	50	.	3.93670	5.01899	1.68944	452
chr4	169515713	169516823	CGE_NDNF_pvalue_1e-2_peak_741564	52	.	3.60523	5.26053	1.85872	172
chr4	169525609	169526010	CGE_NDNF_pvalue_1e-2_peak_741569	46	.	3.46831	4.69117	1.43951	163
chr4	169552815	169552888	CGE_NDNF_pvalue_1e-2_peak_741582	46	.	3.46831	4.69117	1.43951	56
chr4	169553216	169553289	CGE_NDNF_pvalue_1e-2_peak_741583	46	.	3.46831	4.69117	1.43951	33
chr4	169679381	169679546	CGE_NDNF_pvalue_1e-2_peak_741654	72	.	4.56663	7.22716	3.30739	108
chr4	169737208	169737453	CGE_NDNF_pvalue_1e-2_peak_741684	49	.	3.89196	4.90993	1.60651	25
chr4	169752885	169753994	CGE_NDNF_pvalue_1e-2_peak_741690	72	.	5.31444	7.26053	3.33180	515
chr4	169798782	169799320	CGE_NDNF_pvalue_1e-2_peak_741705	56	.	4.41924	5.66894	2.16110	382
chr4	169851742	169852047	CGE_NDNF_pvalue_1e-2_peak_741731	55	.	3.65330	5.50407	2.04000	234
chr4	169916871	169917689	CGE_NDNF_pvalue_1e-2_peak_741762	51	.	3.58166	5.15094	1.77874	72
chr4	169930855	169931684	CGE_NDNF_pvalue_1e-2_peak_741767a	81	.	5.79878	8.11714	3.99803	400
chr4	169930855	169931684	CGE_NDNF_pvalue_1e-2_peak_741767b	95	.	6.55833	9.56699	5.13340	618
chr4	170001234	170002026	CGE_NDNF_pvalue_1e-2_peak_741802	69	.	4.50653	6.92169	3.07182	721
chr4	170020974	170021457	CGE_NDNF_pvalue_1e-2_peak_741811	55	.	3.65330	5.50407	2.04000	338
chr4	170080197	170081478	CGE_NDNF_pvalue_1e-2_peak_741850	49	.	3.91420	4.96371	1.64147	877
chr4	170158016	170158295	CGE_NDNF_pvalue_1e-2_peak_741902	76	.	5.16974	7.68256	3.66039	216
chr4	170174359	170174546	CGE_NDNF_pvalue_1e-2_peak_741913	56	.	3.67782	5.64059	2.13678	60
chr4	170191706	170192704	CGE_NDNF_pvalue_1e-2_peak_741921	80	.	5.76826	8.05376	3.94591	542
chr4	170236732	170236807	CGE_NDNF_pvalue_1e-2_peak_741942	62	.	4.33539	6.20685	2.55000	36
chr4	170242408	170242756	CGE_NDNF_pvalue_1e-2_peak_741945	63	.	3.77654	6.31233	2.59894	71
chr4	170308498	170308646	CGE_NDNF_pvalue_1e-2_peak_741981	52	.	3.60523	5.26053	1.85872	93
chr4	170515913	170516260	CGE_NDNF_pvalue_1e-2_peak_742083	46	.	3.44649	4.61288	1.38028	61
chr4	170533373	170534303	CGE_NDNF_pvalue_1e-2_peak_742090	114	.	7.53476	11.49467	6.66918	533
chr4	170540790	170540863	CGE_NDNF_pvalue_1e-2_peak_742091	49	.	4.02928	4.90220	1.60231	35
chr4	170541170	170541869	CGE_NDNF_pvalue_1e-2_peak_742092a	85	.	6.04392	8.54592	4.32883	55
chr4	170541170	170541869	CGE_NDNF_pvalue_1e-2_peak_742092b	140	.	8.73011	14.02912	8.68338	416
chr4	170580746	170581747	CGE_NDNF_pvalue_1e-2_peak_742111	81	.	5.82963	8.18180	4.04940	623
chr4	170678456	170679372	CGE_NDNF_pvalue_1e-2_peak_742175a	105	.	7.00553	10.58141	5.93866	638
chr4	170678456	170679372	CGE_NDNF_pvalue_1e-2_peak_742175b	76	.	5.44874	7.62969	3.61802	801
chr4	170694592	170694941	CGE_NDNF_pvalue_1e-2_peak_742179	57	.	3.70268	5.78921	2.24290	282
chr4	170712768	170713293	CGE_NDNF_pvalue_1e-2_peak_742188	65	.	4.41930	6.53368	2.77212	257
chr4	170729231	170729304	CGE_NDNF_pvalue_1e-2_peak_742193	45	.	3.42495	4.53818	1.32265	63
chr4	170731618	170731819	CGE_NDNF_pvalue_1e-2_peak_742194	46	.	3.46831	4.69117	1.43951	66
chr4	170885180	170885288	CGE_NDNF_pvalue_1e-2_peak_742274	55	.	3.65330	5.50407	2.04000	54
chr4	170936191	170936280	CGE_NDNF_pvalue_1e-2_peak_742312	47	.	3.49040	4.77340	1.50030	46
chr4	170946915	170947889	CGE_NDNF_pvalue_1e-2_peak_742314a	59	.	4.62428	5.97956	2.38734	504
chr4	170946915	170947889	CGE_NDNF_pvalue_1e-2_peak_742314b	60	.	4.66364	6.04417	2.43864	658
chr4	170946915	170947889	CGE_NDNF_pvalue_1e-2_peak_742314c	119	.	7.57841	11.97314	7.04821	748
chr4	170948476	170948687	CGE_NDNF_pvalue_1e-2_peak_742315	70	.	5.20231	7.07421	3.18722	52
chr4	170969090	170969269	CGE_NDNF_pvalue_1e-2_peak_742326	69	.	4.50653	6.92169	3.07182	82
chr4	171010518	171011586	CGE_NDNF_pvalue_1e-2_peak_742354	70	.	5.18365	7.02331	3.15426	1020
chr4	171179807	171181349	CGE_NDNF_pvalue_1e-2_peak_742414	65	.	4.41930	6.53368	2.77212	1113
chr4	171348809	171348927	CGE_NDNF_pvalue_1e-2_peak_742471	63	.	3.77654	6.31233	2.59894	53
chr4	171980961	171981546	CGE_NDNF_pvalue_1e-2_peak_742700	57	.	3.70268	5.78921	2.24290	361
chr4	172511611	172512605	CGE_NDNF_pvalue_1e-2_peak_742894	49	.	3.53544	4.95138	1.63297	475
chr4	172733857	172735152	CGE_NDNF_pvalue_1e-2_peak_742977b	87	.	6.11583	8.78147	4.51758	798
chr4	172733857	172735152	CGE_NDNF_pvalue_1e-2_peak_742977c	64	.	4.89267	6.42707	2.69057	1062
chr4	172912968	172913708	CGE_NDNF_pvalue_1e-2_peak_743071	68	.	4.92207	6.89603	3.05952	226
chr4	173094666	173094741	CGE_NDNF_pvalue_1e-2_peak_743172	46	.	3.46831	4.69117	1.43951	30
chr4	173110547	173110746	CGE_NDNF_pvalue_1e-2_peak_743181	47	.	3.49040	4.77340	1.50030	112
chr4	173166941	173167234	CGE_NDNF_pvalue_1e-2_peak_743215	56	.	4.15144	5.60057	2.11593	42
chr4	173324933	173326198	CGE_NDNF_pvalue_1e-2_peak_743305	51	.	3.58166	5.15094	1.77874	1211
chr4	173689740	173689992	CGE_NDNF_pvalue_1e-2_peak_743487	59	.	3.72787	5.95225	2.36183	60
chr4	173748003	173748314	CGE_NDNF_pvalue_1e-2_peak_743523	47	.	3.49040	4.77340	1.50030	255
chr4	173867986	173868098	CGE_NDNF_pvalue_1e-2_peak_743584	62	.	4.33539	6.20685	2.55000	57
chr4	173883198	173884377	CGE_NDNF_pvalue_1e-2_peak_743595	50	.	3.55840	5.04815	1.70383	832
chr4	173926659	173927016	CGE_NDNF_pvalue_1e-2_peak_743617	60	.	4.28119	6.01457	2.41090	314
chr4	174089842	174090079	CGE_NDNF_pvalue_1e-2_peak_743708	71	.	5.29451	7.13485	3.24033	159
chr4	174090398	174091328	CGE_NDNF_pvalue_1e-2_peak_743709	59	.	4.65518	5.97795	2.38621	353
chr4	174130984	174132017	CGE_NDNF_pvalue_1e-2_peak_743726	49	.	3.53544	4.95138	1.63297	458
chr4	174160218	174160643	CGE_NDNF_pvalue_1e-2_peak_743741	65	.	4.80692	6.58071	2.80942	252
chr4	174179073	174179258	CGE_NDNF_pvalue_1e-2_peak_743747	70	.	4.98173	7.07040	3.18394	96
chr4	174185594	174186376	CGE_NDNF_pvalue_1e-2_peak_743748	48	.	3.86997	4.85757	1.56260	738
chr4	174191653	174192259	CGE_NDNF_pvalue_1e-2_peak_743750	61	.	4.61787	6.11180	2.48832	57
chr4	174239657	174240148	CGE_NDNF_pvalue_1e-2_peak_743776	51	.	3.98248	5.13441	1.77651	62
chr4	174255407	174256277	CGE_NDNF_pvalue_1e-2_peak_743782a	54	.	4.35893	5.45487	2.01125	71
chr4	174255407	174256277	CGE_NDNF_pvalue_1e-2_peak_743782b	65	.	4.98163	6.57940	2.80942	192
chr4	174255407	174256277	CGE_NDNF_pvalue_1e-2_peak_743782c	90	.	6.25547	9.02418	4.70612	324
chr4	174255407	174256277	CGE_NDNF_pvalue_1e-2_peak_743782d	54	.	4.35893	5.45487	2.01125	758
chr4	174290745	174291613	CGE_NDNF_pvalue_1e-2_peak_743802	45	.	3.77542	4.50442	1.30255	410
chr4	174291872	174292262	CGE_NDNF_pvalue_1e-2_peak_743803	54	.	4.29784	5.45476	2.01125	141
chr4	174292548	174292956	CGE_NDNF_pvalue_1e-2_peak_743804	54	.	4.29784	5.45476	2.01125	40
chr4	174319499	174319629	CGE_NDNF_pvalue_1e-2_peak_743817	46	.	3.78444	4.66110	1.42244	64
chr4	174320418	174320766	CGE_NDNF_pvalue_1e-2_peak_743818	46	.	3.76364	4.61492	1.38028	72
chr4	174346730	174347022	CGE_NDNF_pvalue_1e-2_peak_743828	53	.	3.62911	5.37785	1.95032	53
chr4	174359334	174359451	CGE_NDNF_pvalue_1e-2_peak_743840	52	.	3.60523	5.26053	1.85872	49
chr4	174369363	174370119	CGE_NDNF_pvalue_1e-2_peak_743844	61	.	4.61787	6.11180	2.48832	199
chr4	174430206	174431237	CGE_NDNF_pvalue_1e-2_peak_743877	48	.	3.51278	4.85998	1.56260	382
chr4	175056891	175057363	CGE_NDNF_pvalue_1e-2_peak_744144	57	.	3.70268	5.78921	2.24290	161
chr4	175204139	175204458	CGE_NDNF_pvalue_1e-2_peak_744210	85	.	5.77701	8.50271	4.29321	266
chr4	175204818	175205167	CGE_NDNF_pvalue_1e-2_peak_744211	86	.	5.81202	8.60663	4.37590	295
chr4	175270222	175271196	CGE_NDNF_pvalue_1e-2_peak_744243	51	.	3.58166	5.15094	1.77874	654
chr4	175442818	175443600	CGE_NDNF_pvalue_1e-2_peak_744331	56	.	3.67782	5.64059	2.13678	449
chr4	175553267	175553877	CGE_NDNF_pvalue_1e-2_peak_744392	52	.	3.60523	5.26053	1.85872	67
chr4	175670121	175670640	CGE_NDNF_pvalue_1e-2_peak_744463a	89	.	6.19195	8.99500	4.68308	119
chr4	175670121	175670640	CGE_NDNF_pvalue_1e-2_peak_744463b	61	.	4.64396	6.17345	2.52740	261
chr4	175688202	175688421	CGE_NDNF_pvalue_1e-2_peak_744474	56	.	3.67782	5.64059	2.13678	62
chr4	175750251	175750643	CGE_NDNF_pvalue_1e-2_peak_744514	115	.	7.52729	11.52394	6.69103	306
chr4	176481752	176482072	CGE_NDNF_pvalue_1e-2_peak_744801	60	.	4.28119	6.01457	2.41090	198
chr4	176543275	176543372	CGE_NDNF_pvalue_1e-2_peak_744817	48	.	3.51278	4.85998	1.56260	50
chr4	176543696	176544234	CGE_NDNF_pvalue_1e-2_peak_744818	46	.	3.44649	4.61288	1.38028	208
chr4	176553876	176554412	CGE_NDNF_pvalue_1e-2_peak_744819	48	.	3.51278	4.85998	1.56260	321
chr4	176567951	176568412	CGE_NDNF_pvalue_1e-2_peak_744826	45	.	3.42495	4.53818	1.32265	32
chr4	176592564	176593143	CGE_NDNF_pvalue_1e-2_peak_744835	68	.	5.10093	6.84728	3.01794	262
chr4	176625247	176625757	CGE_NDNF_pvalue_1e-2_peak_744851	48	.	3.84823	4.80658	1.52865	458
chr4	176626570	176626958	CGE_NDNF_pvalue_1e-2_peak_744852	60	.	4.59207	6.05171	2.44351	173
chr4	176657865	176658145	CGE_NDNF_pvalue_1e-2_peak_744865	55	.	3.65330	5.50407	2.04000	148
chr4	176732983	176733250	CGE_NDNF_pvalue_1e-2_peak_744917	49	.	4.08068	4.99105	1.66703	60
chr4	176754859	176755454	CGE_NDNF_pvalue_1e-2_peak_744925	76	.	5.16974	7.68256	3.66039	62
chr4	176762316	176762889	CGE_NDNF_pvalue_1e-2_peak_744927	51	.	3.58166	5.15094	1.77874	467
chr4	176812719	176813642	CGE_NDNF_pvalue_1e-2_peak_744952	46	.	3.46831	4.69117	1.43951	163
chr4	176818752	176819037	CGE_NDNF_pvalue_1e-2_peak_744953	47	.	3.49040	4.77340	1.50030	212
chr4	176827200	176827849	CGE_NDNF_pvalue_1e-2_peak_744957	49	.	3.91420	4.96371	1.64147	291
chr4	176864613	176866173	CGE_NDNF_pvalue_1e-2_peak_744980	52	.	4.21526	5.25383	1.85872	320
chr4	176874103	176874588	CGE_NDNF_pvalue_1e-2_peak_744981	65	.	4.41930	6.53368	2.77212	421
chr4	176892753	176893212	CGE_NDNF_pvalue_1e-2_peak_744993	50	.	3.55840	5.04815	1.70383	404
chr4	176922422	176922879	CGE_NDNF_pvalue_1e-2_peak_745013	68	.	5.10093	6.84728	3.01794	144
chr4	176923313	176923922	CGE_NDNF_pvalue_1e-2_peak_745014	45	.	3.72273	4.52573	1.32091	561
chr4	176965773	176966083	CGE_NDNF_pvalue_1e-2_peak_745035	100	.	6.60229	10.08138	5.54281	90
chr4	176986565	176987293	CGE_NDNF_pvalue_1e-2_peak_745045	82	.	5.86081	8.24779	4.09183	409
chr4	177116213	177116976	CGE_NDNF_pvalue_1e-2_peak_745134	72	.	5.29821	7.27678	3.34395	579
chr4	177152637	177152710	CGE_NDNF_pvalue_1e-2_peak_745154	46	.	3.44649	4.61288	1.38028	44
chr4	177240545	177241833	CGE_NDNF_pvalue_1e-2_peak_745196a	85	.	6.00853	8.59772	4.37583	519
chr4	177240545	177241833	CGE_NDNF_pvalue_1e-2_peak_745196b	98	.	6.60939	9.81903	5.33546	683
chr4	177240545	177241833	CGE_NDNF_pvalue_1e-2_peak_745196c	98	.	6.63850	9.86893	5.37699	1187
chr4	177266624	177267019	CGE_NDNF_pvalue_1e-2_peak_745208	56	.	4.15144	5.60057	2.11593	58
chr4	177297941	177299070	CGE_NDNF_pvalue_1e-2_peak_745223	50	.	3.55840	5.04815	1.70383	725
chr4	177366016	177366352	CGE_NDNF_pvalue_1e-2_peak_745256	55	.	3.65330	5.50407	2.04000	69
chr4	177713462	177713682	CGE_NDNF_pvalue_1e-2_peak_745404	53	.	3.62911	5.37785	1.95032	158
chr4	177968491	177968930	CGE_NDNF_pvalue_1e-2_peak_745497	55	.	3.65330	5.50407	2.04000	213
chr4	178230549	178231348	CGE_NDNF_pvalue_1e-2_peak_745609	98	.	6.52369	9.85529	5.36685	452
chr4	178252068	178252206	CGE_NDNF_pvalue_1e-2_peak_745617	61	.	3.75340	6.13275	2.49343	72
chr4	178362932	178363956	CGE_NDNF_pvalue_1e-2_peak_745673a	55	.	4.37222	5.57009	2.09244	539
chr4	178362932	178363956	CGE_NDNF_pvalue_1e-2_peak_745673b	95	.	6.55833	9.56699	5.13340	844
chr4	178747783	178748395	CGE_NDNF_pvalue_1e-2_peak_745834	63	.	3.77654	6.31233	2.59894	555
chr4	179391986	179392923	CGE_NDNF_pvalue_1e-2_peak_746068	50	.	3.55840	5.04815	1.70383	604
chr4	179530635	179531024	CGE_NDNF_pvalue_1e-2_peak_746123	63	.	3.77654	6.31233	2.59894	326
chr4	179904598	179904941	CGE_NDNF_pvalue_1e-2_peak_746270	53	.	3.62911	5.37785	1.95032	286
chr4	179940069	179940145	CGE_NDNF_pvalue_1e-2_peak_746287	59	.	3.72787	5.95225	2.36183	37
chr4	180286594	180286713	CGE_NDNF_pvalue_1e-2_peak_746452	63	.	3.77654	6.31233	2.59894	51
chr4	180407551	180408494	CGE_NDNF_pvalue_1e-2_peak_746490	51	.	3.58166	5.15094	1.77874	710
chr4	180866146	180866614	CGE_NDNF_pvalue_1e-2_peak_746676	61	.	3.75340	6.13275	2.49343	274
chr4	180978902	180979188	CGE_NDNF_pvalue_1e-2_peak_746734	59	.	4.60485	5.94779	2.36183	239
chr4	180979462	180980304	CGE_NDNF_pvalue_1e-2_peak_746735	81	.	5.75606	8.17358	4.04738	500
chr4	181177597	181178511	CGE_NDNF_pvalue_1e-2_peak_746854	66	.	4.44800	6.65517	2.86596	631
chr4	181201382	181202653	CGE_NDNF_pvalue_1e-2_peak_746868	51	.	3.58166	5.15094	1.77874	961
chr4	181225471	181225544	CGE_NDNF_pvalue_1e-2_peak_746888	46	.	3.46831	4.69117	1.43951	61
chr4	181236186	181236327	CGE_NDNF_pvalue_1e-2_peak_746893	57	.	3.70268	5.78921	2.24290	69
chr4	181308428	181308568	CGE_NDNF_pvalue_1e-2_peak_746944	57	.	3.70268	5.78921	2.24290	51
chr4	181463479	181463951	CGE_NDNF_pvalue_1e-2_peak_747039	47	.	3.49040	4.77340	1.50030	245
chr4	181586792	181587194	CGE_NDNF_pvalue_1e-2_peak_747129	51	.	3.58166	5.15094	1.77874	343
chr4	181663705	181664235	CGE_NDNF_pvalue_1e-2_peak_747175	53	.	3.62911	5.37785	1.95032	460
chr4	181771108	181772095	CGE_NDNF_pvalue_1e-2_peak_747235	55	.	3.65330	5.50407	2.04000	570
chr4	181927427	181928317	CGE_NDNF_pvalue_1e-2_peak_747316	61	.	3.75340	6.13275	2.49343	155
chr4	182006559	182007028	CGE_NDNF_pvalue_1e-2_peak_747363	52	.	3.60523	5.26053	1.85872	398
chr4	182067133	182067679	CGE_NDNF_pvalue_1e-2_peak_747394	46	.	3.46831	4.69117	1.43951	362
chr4	182079968	182080067	CGE_NDNF_pvalue_1e-2_peak_747398	45	.	3.42495	4.53818	1.32265	49
chr4	182114565	182114949	CGE_NDNF_pvalue_1e-2_peak_747414	61	.	4.30812	6.10846	2.48832	62
chr4	182127003	182127488	CGE_NDNF_pvalue_1e-2_peak_747417	58	.	4.22833	5.83877	2.28106	45
chr4	182437827	182438249	CGE_NDNF_pvalue_1e-2_peak_747564	70	.	4.53638	7.06887	3.18394	232
chr4	182449718	182450054	CGE_NDNF_pvalue_1e-2_peak_747571	57	.	3.70268	5.78921	2.24290	212
chr4	183017519	183018210	CGE_NDNF_pvalue_1e-2_peak_747817	51	.	3.58166	5.15094	1.77874	285
chr4	183065069	183066038	CGE_NDNF_pvalue_1e-2_peak_747835a	70	.	5.21182	7.08455	3.19429	59
chr4	183065069	183066038	CGE_NDNF_pvalue_1e-2_peak_747835b	70	.	5.21182	7.08455	3.19429	302
chr4	183065069	183066038	CGE_NDNF_pvalue_1e-2_peak_747835c	84	.	5.95637	8.45435	4.25815	899
chr4	183153094	183153336	CGE_NDNF_pvalue_1e-2_peak_747878	86	.	5.40784	8.66157	4.42335	198
chr4	183168360	183168464	CGE_NDNF_pvalue_1e-2_peak_747890	61	.	3.75340	6.13275	2.49343	55
chr4	183183006	183183110	CGE_NDNF_pvalue_1e-2_peak_747904	59	.	3.72787	5.95225	2.36183	49
chr4	183369582	183370504	CGE_NDNF_pvalue_1e-2_peak_747976	87	.	6.16481	8.77517	4.51247	826
chr4	183609203	183609635	CGE_NDNF_pvalue_1e-2_peak_748082	59	.	3.72787	5.95225	2.36183	363
chr4	183727708	183728021	CGE_NDNF_pvalue_1e-2_peak_748145	62	.	4.33539	6.20685	2.55000	40
chr4	183837704	183839229	CGE_NDNF_pvalue_1e-2_peak_748204	67	.	5.04723	6.73586	2.93155	881
chr4	183894714	183894829	CGE_NDNF_pvalue_1e-2_peak_748226	80	.	4.69175	8.01511	3.92245	54
chr4	184020184	184021042	CGE_NDNF_pvalue_1e-2_peak_748269	58	.	4.49169	5.82547	2.27479	139
chr4	184039698	184040119	CGE_NDNF_pvalue_1e-2_peak_748280	49	.	3.53544	4.95138	1.63297	315
chr4	184101447	184101784	CGE_NDNF_pvalue_1e-2_peak_748313	69	.	4.50653	6.92169	3.07182	54
chr4	184328408	184328744	CGE_NDNF_pvalue_1e-2_peak_748420	61	.	4.30812	6.10846	2.48832	53
chr4	184365175	184366499	CGE_NDNF_pvalue_1e-2_peak_748443a	55	.	4.34909	5.52219	2.05345	74
chr4	184365175	184366499	CGE_NDNF_pvalue_1e-2_peak_748443c	80	.	5.76826	8.05376	3.94591	688
chr4	184425395	184426404	CGE_NDNF_pvalue_1e-2_peak_748472	103	.	6.79309	10.37281	5.77793	439
chr4	184426812	184427567	CGE_NDNF_pvalue_1e-2_peak_748473	48	.	4.01238	4.88040	1.58168	458
chr4	184434289	184434609	CGE_NDNF_pvalue_1e-2_peak_748474	57	.	3.70268	5.78921	2.24290	238
chr4	184580112	184580766	CGE_NDNF_pvalue_1e-2_peak_748517	112	.	7.25280	11.21729	6.44497	259
chr4	184761501	184761626	CGE_NDNF_pvalue_1e-2_peak_748600	72	.	4.56663	7.22716	3.30739	72
chr4	184782105	184782249	CGE_NDNF_pvalue_1e-2_peak_748607	63	.	3.77654	6.31233	2.59894	87
chr4	184809878	184810587	CGE_NDNF_pvalue_1e-2_peak_748618	72	.	4.56663	7.22716	3.30739	71
chr4	184826372	184827393	CGE_NDNF_pvalue_1e-2_peak_748622	58	.	4.61042	5.89659	2.33261	190
chr4	184880964	184881043	CGE_NDNF_pvalue_1e-2_peak_748652	52	.	4.02933	5.25693	1.85872	35
chr4	184881281	184881550	CGE_NDNF_pvalue_1e-2_peak_748653	53	.	4.05318	5.32112	1.91238	68
chr4	184908834	184908968	CGE_NDNF_pvalue_1e-2_peak_748667	57	.	4.20239	5.75623	2.22938	80
chr4	185023127	185023337	CGE_NDNF_pvalue_1e-2_peak_748723	50	.	3.93670	5.01899	1.68944	63
chr4	185085074	185085324	CGE_NDNF_pvalue_1e-2_peak_748745	64	.	4.39097	6.41891	2.68488	116
chr4	185089750	185089823	CGE_NDNF_pvalue_1e-2_peak_748746	46	.	3.46831	4.69117	1.43951	32
chr4	185264729	185265346	CGE_NDNF_pvalue_1e-2_peak_748822	93	.	6.03136	9.32317	4.94103	558
chr4	185313972	185314448	CGE_NDNF_pvalue_1e-2_peak_748836	50	.	3.93670	5.01899	1.68944	458
chr4	185318833	185319165	CGE_NDNF_pvalue_1e-2_peak_748838	49	.	3.91420	4.96371	1.64147	197
chr4	185370735	185371458	CGE_NDNF_pvalue_1e-2_peak_748864	51	.	3.58166	5.15094	1.77874	675
chr4	185395007	185395355	CGE_NDNF_pvalue_1e-2_peak_748879	62	.	4.81895	6.28387	2.59894	43
chr4	185395760	185395959	CGE_NDNF_pvalue_1e-2_peak_748880	50	.	4.08942	5.01349	1.68812	128
chr4	185458554	185459432	CGE_NDNF_pvalue_1e-2_peak_748903	58	.	4.22833	5.83877	2.28106	236
chr4	185570558	185570995	CGE_NDNF_pvalue_1e-2_peak_748947a	86	.	6.10376	8.65869	4.42335	51
chr4	185570558	185570995	CGE_NDNF_pvalue_1e-2_peak_748947b	99	.	6.74855	9.92096	5.41623	146
chr4	185654869	185655774	CGE_NDNF_pvalue_1e-2_peak_748974	83	.	5.33760	8.34085	4.16530	584
chr4	185746959	185747402	CGE_NDNF_pvalue_1e-2_peak_749030a	58	.	4.51637	5.88004	2.31748	220
chr4	185746959	185747402	CGE_NDNF_pvalue_1e-2_peak_749030b	85	.	5.98892	8.52626	4.31175	359
chr4	185905113	185905883	CGE_NDNF_pvalue_1e-2_peak_749084	46	.	3.44649	4.61288	1.38028	294
chr4	186049548	186049846	CGE_NDNF_pvalue_1e-2_peak_749125	56	.	4.17676	5.67691	2.16268	65
chr4	186063778	186064499	CGE_NDNF_pvalue_1e-2_peak_749128	73	.	5.32765	7.34391	3.40171	594
chr4	186064824	186065008	CGE_NDNF_pvalue_1e-2_peak_749129	47	.	3.82673	4.75687	1.49697	152
chr4	186124760	186125490	CGE_NDNF_pvalue_1e-2_peak_749177	99	.	6.73754	9.95609	5.44502	437
chr4	186130377	186131665	CGE_NDNF_pvalue_1e-2_peak_749178	76	.	5.59167	7.69798	3.67309	373
chr4	186276543	186277549	CGE_NDNF_pvalue_1e-2_peak_749248	47	.	3.49040	4.77340	1.50030	625
chr4	186317073	186318241	CGE_NDNF_pvalue_1e-2_peak_749276	81	.	5.79878	8.11714	3.99803	580
chr4	186346423	186347548	CGE_NDNF_pvalue_1e-2_peak_749287a	85	.	6.02183	8.59982	4.37583	272
chr4	186346423	186347548	CGE_NDNF_pvalue_1e-2_peak_749287b	72	.	5.26910	7.21123	3.30004	1019
chr4	186392307	186392766	CGE_NDNF_pvalue_1e-2_peak_749303	156	.	9.49474	15.66524	10.00690	187
chr4	186664694	186664777	CGE_NDNF_pvalue_1e-2_peak_749427	53	.	3.62911	5.37785	1.95032	40
chr4	186732757	186733491	CGE_NDNF_pvalue_1e-2_peak_749465	64	.	4.75135	6.43718	2.69645	493
chr4	186942846	186943245	CGE_NDNF_pvalue_1e-2_peak_749535	73	.	4.59728	7.39833	3.43949	58
chr4	186972393	186972576	CGE_NDNF_pvalue_1e-2_peak_749548	63	.	3.77654	6.31233	2.59894	123
chr4	187065222	187066563	CGE_NDNF_pvalue_1e-2_peak_749590	67	.	5.07393	6.79101	2.97282	1035
chr4	187112138	187112577	CGE_NDNF_pvalue_1e-2_peak_749609	108	.	7.17594	10.81983	6.13032	376
chr4	187112871	187113365	CGE_NDNF_pvalue_1e-2_peak_749610	46	.	3.89560	4.66210	1.42257	180
chr4	187185713	187186055	CGE_NDNF_pvalue_1e-2_peak_749642	57	.	3.70268	5.78921	2.24290	291
chr4	187554623	187555060	CGE_NDNF_pvalue_1e-2_peak_749802	53	.	3.62911	5.37785	1.95032	317
chr4	187572601	187573166	CGE_NDNF_pvalue_1e-2_peak_749813	57	.	4.20239	5.75623	2.22938	474
chr4	187644789	187645096	CGE_NDNF_pvalue_1e-2_peak_749864	71	.	5.26901	7.18476	3.27786	244
chr4	187645344	187645894	CGE_NDNF_pvalue_1e-2_peak_749865	49	.	4.06339	4.96293	1.64147	514
chr4	187646788	187648064	CGE_NDNF_pvalue_1e-2_peak_749866	81	.	5.75606	8.17358	4.04738	435
chr4	187664682	187664768	CGE_NDNF_pvalue_1e-2_peak_749870	50	.	3.93670	5.01899	1.68944	43
chr4	187665038	187665231	CGE_NDNF_pvalue_1e-2_peak_749871	50	.	3.93670	5.01899	1.68944	63
chr4	187672703	187672816	CGE_NDNF_pvalue_1e-2_peak_749872	49	.	3.53544	4.95138	1.63297	64
chr4	187799531	187799620	CGE_NDNF_pvalue_1e-2_peak_749946	63	.	3.77654	6.31233	2.59894	46
chr4	187936086	187936271	CGE_NDNF_pvalue_1e-2_peak_750006	59	.	3.72787	5.95225	2.36183	69
chr4	188015102	188015665	CGE_NDNF_pvalue_1e-2_peak_750043	49	.	3.53544	4.95138	1.63297	182
chr4	188029851	188030386	CGE_NDNF_pvalue_1e-2_peak_750052	53	.	3.62911	5.37785	1.95032	479
chr4	188131068	188131441	CGE_NDNF_pvalue_1e-2_peak_750114	82	.	5.67445	8.21174	4.06880	276
chr4	188156696	188156932	CGE_NDNF_pvalue_1e-2_peak_750127	52	.	3.60523	5.26053	1.85872	61
chr4	188176528	188176888	CGE_NDNF_pvalue_1e-2_peak_750140	66	.	4.44800	6.65517	2.86596	64
chr4	188349567	188349886	CGE_NDNF_pvalue_1e-2_peak_750228	53	.	3.62911	5.37785	1.95032	253
chr4	188703576	188703944	CGE_NDNF_pvalue_1e-2_peak_750397	53	.	3.62911	5.37785	1.95032	140
chr4	188755921	188756289	CGE_NDNF_pvalue_1e-2_peak_750412	59	.	3.72787	5.95225	2.36183	175
chr4	188843015	188843716	CGE_NDNF_pvalue_1e-2_peak_750437	50	.	3.55840	5.04815	1.70383	341
chr4	188904883	188905355	CGE_NDNF_pvalue_1e-2_peak_750460	78	.	5.20246	7.80107	3.74919	407
chr4	189205003	189205313	CGE_NDNF_pvalue_1e-2_peak_750588	56	.	3.67782	5.64059	2.13678	245
chr4	189237373	189237912	CGE_NDNF_pvalue_1e-2_peak_750607	57	.	3.70268	5.78921	2.24290	407
chr4	189897663	189898077	CGE_NDNF_pvalue_1e-2_peak_750822	56	.	3.67782	5.64059	2.13678	222
chr4	189977573	189978035	CGE_NDNF_pvalue_1e-2_peak_750851	53	.	3.62911	5.37785	1.95032	183
chr4	190045524	190045700	CGE_NDNF_pvalue_1e-2_peak_750886	70	.	4.53638	7.06887	3.18394	65
chr4	190414736	190415018	CGE_NDNF_pvalue_1e-2_peak_751020	56	.	3.67782	5.64059	2.13678	57
chr4	190538754	190538851	CGE_NDNF_pvalue_1e-2_peak_751087	48	.	3.51278	4.85998	1.56260	47
chr4	190648078	190648151	CGE_NDNF_pvalue_1e-2_peak_751154	46	.	3.44649	4.61288	1.38028	63
chr4	190656066	190656139	CGE_NDNF_pvalue_1e-2_peak_751156	46	.	3.44649	4.61288	1.38028	36
chr4	190717079	190717458	CGE_NDNF_pvalue_1e-2_peak_751187	47	.	3.49040	4.77340	1.50030	270
chr4	190861395	190862154	CGE_NDNF_pvalue_1e-2_peak_751251	107	.	7.08606	10.78148	6.09660	515
chr5	191290	191738	CGE_NDNF_pvalue_1e-2_peak_751334	48	.	3.51278	4.85998	1.56260	62
chr5	217830	218788	CGE_NDNF_pvalue_1e-2_peak_751351	50	.	3.55840	5.04815	1.70383	62
chr5	271215	272064	CGE_NDNF_pvalue_1e-2_peak_751368	67	.	4.47708	6.78418	2.96883	406
chr5	472942	473726	CGE_NDNF_pvalue_1e-2_peak_751444	74	.	5.10551	7.46124	3.48930	168
chr5	611918	612481	CGE_NDNF_pvalue_1e-2_peak_751481	66	.	4.44800	6.65517	2.86596	343
chr5	693481	693820	CGE_NDNF_pvalue_1e-2_peak_751522	76	.	5.16974	7.68256	3.66039	122
chr5	783447	783527	CGE_NDNF_pvalue_1e-2_peak_751547	45	.	3.42495	4.53818	1.32265	45
chr5	784480	785137	CGE_NDNF_pvalue_1e-2_peak_751548	45	.	3.42495	4.53818	1.32265	138
chr5	892250	893054	CGE_NDNF_pvalue_1e-2_peak_751585	52	.	3.60523	5.26053	1.85872	743
chr5	1008688	1009213	CGE_NDNF_pvalue_1e-2_peak_751634	53	.	3.62911	5.37785	1.95032	302
chr5	1016218	1016614	CGE_NDNF_pvalue_1e-2_peak_751638	59	.	4.25459	5.92478	2.35404	52
chr5	1245465	1247037	CGE_NDNF_pvalue_1e-2_peak_751758	50	.	3.55840	5.04815	1.70383	798
chr5	1344941	1345639	CGE_NDNF_pvalue_1e-2_peak_751787	62	.	4.33539	6.20685	2.55000	448
chr5	1357837	1358067	CGE_NDNF_pvalue_1e-2_peak_751791	63	.	3.77654	6.31233	2.59894	172
chr5	1387181	1387419	CGE_NDNF_pvalue_1e-2_peak_751800	45	.	3.42495	4.53818	1.32265	207
chr5	1497527	1498337	CGE_NDNF_pvalue_1e-2_peak_751852	58	.	4.22833	5.83877	2.28106	741
chr5	1552340	1553223	CGE_NDNF_pvalue_1e-2_peak_751868	51	.	3.98248	5.13441	1.77651	476
chr5	1573728	1573817	CGE_NDNF_pvalue_1e-2_peak_751882	56	.	3.67782	5.64059	2.13678	43
chr5	1594272	1594819	CGE_NDNF_pvalue_1e-2_peak_751892	78	.	5.20246	7.80107	3.74919	381
chr5	1634111	1634456	CGE_NDNF_pvalue_1e-2_peak_751902	93	.	6.03136	9.32317	4.94103	50
chr5	1645152	1645322	CGE_NDNF_pvalue_1e-2_peak_751905	45	.	3.42495	4.53818	1.32265	49
chr5	1799618	1800205	CGE_NDNF_pvalue_1e-2_peak_751963	77	.	5.47988	7.70589	3.67753	355
chr5	1808784	1808894	CGE_NDNF_pvalue_1e-2_peak_751967	61	.	3.75340	6.13275	2.49343	49
chr5	1930977	1931517	CGE_NDNF_pvalue_1e-2_peak_752021	65	.	4.41930	6.53368	2.77212	399
chr5	2112237	2112893	CGE_NDNF_pvalue_1e-2_peak_752095	50	.	3.55840	5.04815	1.70383	590
chr5	2255943	2256050	CGE_NDNF_pvalue_1e-2_peak_752162	61	.	3.75340	6.13275	2.49343	47
chr5	2582384	2582490	CGE_NDNF_pvalue_1e-2_peak_752319	61	.	3.75340	6.13275	2.49343	53
chr5	2602889	2603619	CGE_NDNF_pvalue_1e-2_peak_752329	88	.	5.44366	8.83864	4.55555	52
chr5	2739253	2739767	CGE_NDNF_pvalue_1e-2_peak_752389	55	.	3.65330	5.50407	2.04000	342
chr5	3182375	3182995	CGE_NDNF_pvalue_1e-2_peak_752545	63	.	3.77654	6.31233	2.59894	67
chr5	3225743	3227123	CGE_NDNF_pvalue_1e-2_peak_752561	56	.	3.67782	5.64059	2.13678	583
chr5	3339708	3340094	CGE_NDNF_pvalue_1e-2_peak_752616	50	.	3.55840	5.04815	1.70383	63
chr5	3752569	3753200	CGE_NDNF_pvalue_1e-2_peak_752753	61	.	4.30812	6.10846	2.48832	586
chr5	3883472	3883554	CGE_NDNF_pvalue_1e-2_peak_752813	59	.	3.72787	5.95225	2.36183	41
chr5	3907687	3907835	CGE_NDNF_pvalue_1e-2_peak_752824	61	.	3.75340	6.13275	2.49343	78
chr5	3945355	3946275	CGE_NDNF_pvalue_1e-2_peak_752838	65	.	4.77897	6.50788	2.75812	735
chr5	4013666	4014200	CGE_NDNF_pvalue_1e-2_peak_752868	62	.	4.67035	6.23671	2.57503	267
chr5	4087613	4088402	CGE_NDNF_pvalue_1e-2_peak_752894	51	.	3.58166	5.15094	1.77874	398
chr5	4196826	4197654	CGE_NDNF_pvalue_1e-2_peak_752936	47	.	3.49040	4.77340	1.50030	551
chr5	4398222	4399283	CGE_NDNF_pvalue_1e-2_peak_753023	53	.	3.62911	5.37785	1.95032	363
chr5	4995148	4995343	CGE_NDNF_pvalue_1e-2_peak_753246	90	.	5.47995	9.02903	4.70695	69
chr5	5088365	5088639	CGE_NDNF_pvalue_1e-2_peak_753286	61	.	3.75340	6.13275	2.49343	153
chr5	5381878	5382534	CGE_NDNF_pvalue_1e-2_peak_753421	64	.	4.39097	6.41891	2.68488	69
chr5	5421980	5422939	CGE_NDNF_pvalue_1e-2_peak_753439	104	.	7.02543	10.45915	5.84365	469
chr5	5446360	5446763	CGE_NDNF_pvalue_1e-2_peak_753455	56	.	3.67782	5.64059	2.13678	71
chr5	5457830	5458021	CGE_NDNF_pvalue_1e-2_peak_753461	49	.	3.91420	4.96371	1.64147	160
chr5	5492221	5492763	CGE_NDNF_pvalue_1e-2_peak_753477	68	.	4.92207	6.89603	3.05952	274
chr5	5497264	5497521	CGE_NDNF_pvalue_1e-2_peak_753479	58	.	4.22833	5.83877	2.28106	211
chr5	5572646	5573076	CGE_NDNF_pvalue_1e-2_peak_753525	76	.	5.16974	7.68256	3.66039	70
chr5	5625149	5625388	CGE_NDNF_pvalue_1e-2_peak_753556	57	.	3.70268	5.78921	2.24290	173
chr5	5634939	5635258	CGE_NDNF_pvalue_1e-2_peak_753561	51	.	3.58166	5.15094	1.77874	56
chr5	5658293	5658785	CGE_NDNF_pvalue_1e-2_peak_753577	69	.	4.95172	6.98166	3.11900	419
chr5	5796784	5797111	CGE_NDNF_pvalue_1e-2_peak_753664	53	.	3.62911	5.37785	1.95032	70
chr5	5935673	5936008	CGE_NDNF_pvalue_1e-2_peak_753731	47	.	3.49040	4.77340	1.50030	278
chr5	5983186	5983883	CGE_NDNF_pvalue_1e-2_peak_753757	56	.	4.17676	5.67691	2.16268	516
chr5	6026762	6027221	CGE_NDNF_pvalue_1e-2_peak_753783	59	.	3.72787	5.95225	2.36183	240
chr5	6059078	6060299	CGE_NDNF_pvalue_1e-2_peak_753796	67	.	4.86381	6.73327	2.93155	1026
chr5	6067065	6067138	CGE_NDNF_pvalue_1e-2_peak_753798	46	.	3.44649	4.61288	1.38028	33
chr5	6076401	6077278	CGE_NDNF_pvalue_1e-2_peak_753799	47	.	3.49040	4.77340	1.50030	221
chr5	6159170	6160109	CGE_NDNF_pvalue_1e-2_peak_753836	48	.	3.51278	4.85998	1.56260	484
chr5	6216639	6217237	CGE_NDNF_pvalue_1e-2_peak_753862	49	.	3.53544	4.95138	1.63297	536
chr5	6317436	6318064	CGE_NDNF_pvalue_1e-2_peak_753921	50	.	3.55840	5.04815	1.70383	153
chr5	6333563	6333782	CGE_NDNF_pvalue_1e-2_peak_753930	48	.	3.51278	4.85998	1.56260	46
chr5	6335102	6335569	CGE_NDNF_pvalue_1e-2_peak_753932	48	.	3.51278	4.85998	1.56260	115
chr5	6378644	6378923	CGE_NDNF_pvalue_1e-2_peak_753960a	96	.	6.44693	9.64370	5.19255	73
chr5	6378644	6378923	CGE_NDNF_pvalue_1e-2_peak_753960b	112	.	7.25280	11.21729	6.44497	170
chr5	6411048	6411185	CGE_NDNF_pvalue_1e-2_peak_753970	58	.	4.22833	5.83877	2.28106	66
chr5	6419569	6420048	CGE_NDNF_pvalue_1e-2_peak_753974	52	.	3.60523	5.26053	1.85872	420
chr5	6430643	6431019	CGE_NDNF_pvalue_1e-2_peak_753978	68	.	4.89277	6.81329	2.98946	45
chr5	6448950	6449592	CGE_NDNF_pvalue_1e-2_peak_753985	52	.	4.19375	5.21198	1.83161	50
chr5	6453045	6453233	CGE_NDNF_pvalue_1e-2_peak_753987	50	.	4.10987	5.05183	1.70606	137
chr5	6583115	6583401	CGE_NDNF_pvalue_1e-2_peak_754049	46	.	3.76364	4.61492	1.38028	175
chr5	6632840	6634375	CGE_NDNF_pvalue_1e-2_peak_754079	58	.	4.49169	5.82547	2.27479	667
chr5	6712557	6713649	CGE_NDNF_pvalue_1e-2_peak_754113	50	.	4.10987	5.05183	1.70606	556
chr5	6819676	6819994	CGE_NDNF_pvalue_1e-2_peak_754159	53	.	3.62911	5.37785	1.95032	258
chr5	6868168	6868482	CGE_NDNF_pvalue_1e-2_peak_754182	69	.	4.95172	6.98166	3.11900	243
chr5	6899637	6900154	CGE_NDNF_pvalue_1e-2_peak_754192	61	.	4.64396	6.17345	2.52740	423
chr5	6902697	6903246	CGE_NDNF_pvalue_1e-2_peak_754193	60	.	4.59207	6.05171	2.44351	252
chr5	6910155	6910280	CGE_NDNF_pvalue_1e-2_peak_754197	86	.	5.40784	8.66157	4.42335	63
chr5	6938296	6938797	CGE_NDNF_pvalue_1e-2_peak_754213	78	.	5.20246	7.80107	3.74919	237
chr5	7037263	7038221	CGE_NDNF_pvalue_1e-2_peak_754271	47	.	3.49040	4.77340	1.50030	640
chr5	7242195	7242293	CGE_NDNF_pvalue_1e-2_peak_754347	68	.	4.89277	6.81329	2.98946	42
chr5	7392538	7392793	CGE_NDNF_pvalue_1e-2_peak_754410	59	.	4.65518	5.97795	2.38621	205
chr5	7397420	7397493	CGE_NDNF_pvalue_1e-2_peak_754413	45	.	3.80542	4.50517	1.30272	31
chr5	7419137	7419395	CGE_NDNF_pvalue_1e-2_peak_754420	47	.	3.80546	4.70840	1.45264	200
chr5	7505553	7506227	CGE_NDNF_pvalue_1e-2_peak_754489	47	.	3.49040	4.77340	1.50030	91
chr5	7515596	7515818	CGE_NDNF_pvalue_1e-2_peak_754493	50	.	3.93670	5.01899	1.68944	23
chr5	7541209	7541462	CGE_NDNF_pvalue_1e-2_peak_754504	51	.	4.00577	5.19473	1.81614	213
chr5	7576120	7576398	CGE_NDNF_pvalue_1e-2_peak_754527	62	.	4.33539	6.20685	2.55000	46
chr5	7576738	7576811	CGE_NDNF_pvalue_1e-2_peak_754528	46	.	3.44649	4.61288	1.38028	34
chr5	7610918	7610997	CGE_NDNF_pvalue_1e-2_peak_754556	58	.	4.22833	5.83877	2.28106	37
chr5	7662666	7662759	CGE_NDNF_pvalue_1e-2_peak_754588	57	.	4.20239	5.75623	2.22938	47
chr5	7716694	7716891	CGE_NDNF_pvalue_1e-2_peak_754608	46	.	3.44649	4.61288	1.38028	134
chr5	7782140	7782941	CGE_NDNF_pvalue_1e-2_peak_754650	49	.	3.53544	4.95138	1.63297	158
chr5	7827209	7828299	CGE_NDNF_pvalue_1e-2_peak_754676	62	.	4.67035	6.23671	2.57503	835
chr5	7849842	7851328	CGE_NDNF_pvalue_1e-2_peak_754685	55	.	4.37222	5.57009	2.09244	978
chr5	7856939	7857459	CGE_NDNF_pvalue_1e-2_peak_754686	117	.	7.07089	11.70745	6.84182	255
chr5	7868743	7869934	CGE_NDNF_pvalue_1e-2_peak_754691	70	.	5.18365	7.02331	3.15426	556
chr5	7887950	7888027	CGE_NDNF_pvalue_1e-2_peak_754698	57	.	3.70268	5.78921	2.24290	37
chr5	7976322	7976859	CGE_NDNF_pvalue_1e-2_peak_754741	45	.	3.42495	4.53818	1.32265	502
chr5	8049293	8049391	CGE_NDNF_pvalue_1e-2_peak_754771	56	.	3.67782	5.64059	2.13678	47
chr5	8382779	8382884	CGE_NDNF_pvalue_1e-2_peak_754936	57	.	3.70268	5.78921	2.24290	48
chr5	8406337	8406458	CGE_NDNF_pvalue_1e-2_peak_754953	61	.	3.75340	6.13275	2.49343	49
chr5	8457381	8458424	CGE_NDNF_pvalue_1e-2_peak_754973	89	.	6.19195	8.99500	4.68308	302
chr5	8839337	8840067	CGE_NDNF_pvalue_1e-2_peak_755113	72	.	4.56663	7.22716	3.30739	217
chr5	9167061	9167155	CGE_NDNF_pvalue_1e-2_peak_755254	46	.	3.44649	4.61288	1.38028	44
chr5	9207627	9208266	CGE_NDNF_pvalue_1e-2_peak_755283	67	.	4.47708	6.78418	2.96883	570
chr5	9306877	9307234	CGE_NDNF_pvalue_1e-2_peak_755334	66	.	4.44800	6.65517	2.86596	66
chr5	9338046	9338384	CGE_NDNF_pvalue_1e-2_peak_755355	53	.	3.62911	5.37785	1.95032	285
chr5	9417015	9417321	CGE_NDNF_pvalue_1e-2_peak_755406	73	.	4.59728	7.39833	3.43949	240
chr5	9466799	9467035	CGE_NDNF_pvalue_1e-2_peak_755436	67	.	4.47708	6.78418	2.96883	178
chr5	9544743	9545091	CGE_NDNF_pvalue_1e-2_peak_755483	54	.	4.10172	5.45601	2.01125	64
chr5	9546089	9546594	CGE_NDNF_pvalue_1e-2_peak_755484	69	.	4.95172	6.98166	3.11900	235
chr5	9713082	9713741	CGE_NDNF_pvalue_1e-2_peak_755571	50	.	3.95946	5.07586	1.72581	230
chr5	9877733	9877806	CGE_NDNF_pvalue_1e-2_peak_755666	46	.	3.44649	4.61288	1.38028	34
chr5	9878413	9878730	CGE_NDNF_pvalue_1e-2_peak_755667	45	.	3.42495	4.53818	1.32265	49
chr5	10123715	10124123	CGE_NDNF_pvalue_1e-2_peak_755782	50	.	3.93670	5.01899	1.68944	206
chr5	10124421	10124687	CGE_NDNF_pvalue_1e-2_peak_755783	63	.	4.69704	6.30170	2.59894	105
chr5	10138671	10139055	CGE_NDNF_pvalue_1e-2_peak_755787	60	.	4.28119	6.01457	2.41090	100
chr5	10220513	10220845	CGE_NDNF_pvalue_1e-2_peak_755819	50	.	3.55840	5.04815	1.70383	72
chr5	10249383	10250056	CGE_NDNF_pvalue_1e-2_peak_755832	103	.	6.95410	10.31766	5.73132	221
chr5	10286617	10287386	CGE_NDNF_pvalue_1e-2_peak_755855	95	.	6.55833	9.56699	5.13340	227
chr5	10307486	10308104	CGE_NDNF_pvalue_1e-2_peak_755861	92	.	6.38842	9.21565	4.85652	312
chr5	10339032	10339885	CGE_NDNF_pvalue_1e-2_peak_755875	60	.	4.59207	6.05171	2.44351	418
chr5	10352966	10354108	CGE_NDNF_pvalue_1e-2_peak_755877	89	.	6.19886	8.92526	4.63000	520
chr5	10408011	10408526	CGE_NDNF_pvalue_1e-2_peak_755914	49	.	3.53544	4.95138	1.63297	187
chr5	10441520	10442384	CGE_NDNF_pvalue_1e-2_peak_755927a	85	.	6.04392	8.54592	4.32883	472
chr5	10441520	10442384	CGE_NDNF_pvalue_1e-2_peak_755927b	99	.	6.74855	9.92096	5.41623	806
chr5	10453013	10453101	CGE_NDNF_pvalue_1e-2_peak_755933	46	.	3.44649	4.61288	1.38028	46
chr5	10453449	10453522	CGE_NDNF_pvalue_1e-2_peak_755934	45	.	3.42495	4.53818	1.32265	51
chr5	10581878	10582520	CGE_NDNF_pvalue_1e-2_peak_756003	57	.	4.20239	5.75623	2.22938	264
chr5	10601543	10601981	CGE_NDNF_pvalue_1e-2_peak_756017	62	.	4.33539	6.20685	2.55000	196
chr5	10602737	10602921	CGE_NDNF_pvalue_1e-2_peak_756018	46	.	3.46831	4.69117	1.43951	63
chr5	10627917	10628295	CGE_NDNF_pvalue_1e-2_peak_756024	112	.	7.25280	11.21729	6.44497	78
chr5	10649504	10650442	CGE_NDNF_pvalue_1e-2_peak_756035	55	.	4.34909	5.52219	2.05345	849
chr5	10695318	10695453	CGE_NDNF_pvalue_1e-2_peak_756049	88	.	5.88334	8.82639	4.55555	56
chr5	10756810	10757006	CGE_NDNF_pvalue_1e-2_peak_756082	63	.	4.86787	6.37804	2.65472	156
chr5	10760991	10761520	CGE_NDNF_pvalue_1e-2_peak_756083	50	.	4.08942	5.01349	1.68812	194
chr5	10788709	10789602	CGE_NDNF_pvalue_1e-2_peak_756096	47	.	3.49040	4.77340	1.50030	594
chr5	10856804	10857725	CGE_NDNF_pvalue_1e-2_peak_756125	64	.	4.39097	6.41891	2.68488	538
chr5	10990177	10990280	CGE_NDNF_pvalue_1e-2_peak_756192	47	.	3.49040	4.77340	1.50030	57
chr5	11014989	11015537	CGE_NDNF_pvalue_1e-2_peak_756215	49	.	3.53544	4.95138	1.63297	419
chr5	11180699	11181293	CGE_NDNF_pvalue_1e-2_peak_756325	56	.	4.17676	5.67691	2.16268	539
chr5	11215138	11215399	CGE_NDNF_pvalue_1e-2_peak_756343	53	.	3.62911	5.37785	1.95032	57
chr5	11266414	11267220	CGE_NDNF_pvalue_1e-2_peak_756369	97	.	6.14736	9.76055	5.28767	603
chr5	11289292	11289582	CGE_NDNF_pvalue_1e-2_peak_756381	56	.	3.67782	5.64059	2.13678	64
chr5	11322440	11322680	CGE_NDNF_pvalue_1e-2_peak_756399	50	.	3.55840	5.04815	1.70383	121
chr5	11386192	11386865	CGE_NDNF_pvalue_1e-2_peak_756447	59	.	4.54133	5.93590	2.36177	67
chr5	11407545	11408142	CGE_NDNF_pvalue_1e-2_peak_756460	59	.	3.72787	5.95225	2.36183	532
chr5	11555328	11555971	CGE_NDNF_pvalue_1e-2_peak_756552	49	.	3.53544	4.95138	1.63297	203
chr5	11560884	11560957	CGE_NDNF_pvalue_1e-2_peak_756553	45	.	3.42495	4.53818	1.32265	59
chr5	11564709	11565178	CGE_NDNF_pvalue_1e-2_peak_756554	74	.	5.10551	7.46124	3.48930	403
chr5	11761023	11761729	CGE_NDNF_pvalue_1e-2_peak_756694	48	.	3.51278	4.85998	1.56260	387
chr5	11791885	11792325	CGE_NDNF_pvalue_1e-2_peak_756718	67	.	4.86381	6.73327	2.93155	250
chr5	11804367	11804445	CGE_NDNF_pvalue_1e-2_peak_756722	45	.	3.42495	4.53818	1.32265	36
chr5	11863362	11863442	CGE_NDNF_pvalue_1e-2_peak_756755	45	.	3.42495	4.53818	1.32265	34
chr5	11878481	11878761	CGE_NDNF_pvalue_1e-2_peak_756759	46	.	3.44649	4.61288	1.38028	240
chr5	11879052	11879464	CGE_NDNF_pvalue_1e-2_peak_756760	78	.	5.20246	7.80107	3.74919	180
chr5	11903398	11904755	CGE_NDNF_pvalue_1e-2_peak_756769a	80	.	5.78853	8.07883	3.96591	1188
chr5	11903398	11904755	CGE_NDNF_pvalue_1e-2_peak_756769b	106	.	7.07486	10.63612	5.98121	1305
chr5	12023904	12024156	CGE_NDNF_pvalue_1e-2_peak_756816	61	.	3.75340	6.13275	2.49343	101
chr5	12114000	12114276	CGE_NDNF_pvalue_1e-2_peak_756853	58	.	4.22833	5.83877	2.28106	220
chr5	13081329	13081443	CGE_NDNF_pvalue_1e-2_peak_757272	63	.	3.77654	6.31233	2.59894	51
chr5	13324481	13324954	CGE_NDNF_pvalue_1e-2_peak_757383	63	.	3.77654	6.31233	2.59894	259
chr5	13373395	13373516	CGE_NDNF_pvalue_1e-2_peak_757406	59	.	3.72787	5.95225	2.36183	53
chr5	13478853	13479273	CGE_NDNF_pvalue_1e-2_peak_757445	72	.	4.56663	7.22716	3.30739	339
chr5	13599955	13600304	CGE_NDNF_pvalue_1e-2_peak_757513	63	.	3.77654	6.31233	2.59894	57
chr5	13783871	13784108	CGE_NDNF_pvalue_1e-2_peak_757579	69	.	4.95172	6.98166	3.11900	172
chr5	13865028	13865184	CGE_NDNF_pvalue_1e-2_peak_757612	63	.	3.77654	6.31233	2.59894	94
chr5	13931079	13931498	CGE_NDNF_pvalue_1e-2_peak_757636	71	.	5.01211	7.16245	3.25729	63
chr5	13943928	13944141	CGE_NDNF_pvalue_1e-2_peak_757640	51	.	3.98248	5.13441	1.77651	60
chr5	13957128	13957430	CGE_NDNF_pvalue_1e-2_peak_757645	74	.	5.10551	7.46124	3.48930	272
chr5	13960482	13960586	CGE_NDNF_pvalue_1e-2_peak_757646	73	.	5.07400	7.35758	3.40898	44
chr5	13994816	13995370	CGE_NDNF_pvalue_1e-2_peak_757663	72	.	4.56663	7.22716	3.30739	243
chr5	14004602	14005159	CGE_NDNF_pvalue_1e-2_peak_757668	63	.	3.77654	6.31233	2.59894	503
chr5	14011220	14012101	CGE_NDNF_pvalue_1e-2_peak_757670	131	.	7.85340	13.13762	7.98397	620
chr5	14143075	14143481	CGE_NDNF_pvalue_1e-2_peak_757719a	75	.	5.47979	7.53985	3.55638	55
chr5	14143075	14143481	CGE_NDNF_pvalue_1e-2_peak_757719b	52	.	4.26206	5.29078	1.88828	235
chr5	14144590	14145070	CGE_NDNF_pvalue_1e-2_peak_757721	63	.	4.84937	6.35369	2.63727	363
chr5	14249945	14250966	CGE_NDNF_pvalue_1e-2_peak_757793	55	.	4.39892	5.52352	2.05345	372
chr5	14262122	14262238	CGE_NDNF_pvalue_1e-2_peak_757795	49	.	3.89196	4.90993	1.60651	50
chr5	14264574	14265012	CGE_NDNF_pvalue_1e-2_peak_757796	58	.	4.51637	5.88004	2.31748	385
chr5	14281621	14281694	CGE_NDNF_pvalue_1e-2_peak_757804	46	.	3.46831	4.69117	1.43951	48
chr5	14296668	14297027	CGE_NDNF_pvalue_1e-2_peak_757813	55	.	4.12643	5.52700	2.05345	215
chr5	14333031	14333287	CGE_NDNF_pvalue_1e-2_peak_757835	46	.	3.44649	4.61288	1.38028	220
chr5	14440974	14441335	CGE_NDNF_pvalue_1e-2_peak_757902	59	.	4.63269	5.93696	2.36177	179
chr5	14457095	14457530	CGE_NDNF_pvalue_1e-2_peak_757905	46	.	3.46831	4.69117	1.43951	50
chr5	14581615	14582011	CGE_NDNF_pvalue_1e-2_peak_757982	74	.	5.35742	7.41268	3.45090	248
chr5	14664102	14665259	CGE_NDNF_pvalue_1e-2_peak_758016	81	.	5.82963	8.18180	4.04940	309
chr5	14685465	14686092	CGE_NDNF_pvalue_1e-2_peak_758030	49	.	3.53544	4.95138	1.63297	478
chr5	14727595	14727794	CGE_NDNF_pvalue_1e-2_peak_758054	89	.	5.91966	8.94285	4.64151	48
chr5	14764970	14765284	CGE_NDNF_pvalue_1e-2_peak_758074	55	.	4.12643	5.52700	2.05345	268
chr5	14795104	14795197	CGE_NDNF_pvalue_1e-2_peak_758091	46	.	3.46831	4.69117	1.43951	39
chr5	14830802	14830875	CGE_NDNF_pvalue_1e-2_peak_758113	46	.	3.44649	4.61288	1.38028	51
chr5	14871920	14872757	CGE_NDNF_pvalue_1e-2_peak_758142	120	.	7.80806	12.03706	7.09914	184
chr5	15117724	15118272	CGE_NDNF_pvalue_1e-2_peak_758263	49	.	3.53544	4.95138	1.63297	194
chr5	15233647	15233880	CGE_NDNF_pvalue_1e-2_peak_758319	76	.	5.16974	7.68256	3.66039	48
chr5	15260394	15260751	CGE_NDNF_pvalue_1e-2_peak_758329	57	.	4.20239	5.75623	2.22938	297
chr5	15285632	15286668	CGE_NDNF_pvalue_1e-2_peak_758340	49	.	3.53544	4.95138	1.63297	835
chr5	15321082	15321826	CGE_NDNF_pvalue_1e-2_peak_758352	48	.	3.51278	4.85998	1.56260	69
chr5	15367078	15367502	CGE_NDNF_pvalue_1e-2_peak_758373	56	.	4.17676	5.67691	2.16268	150
chr5	15522163	15522870	CGE_NDNF_pvalue_1e-2_peak_758457	50	.	3.55840	5.04815	1.70383	661
chr5	15575289	15575362	CGE_NDNF_pvalue_1e-2_peak_758494	45	.	3.42495	4.53818	1.32265	39
chr5	15578382	15578626	CGE_NDNF_pvalue_1e-2_peak_758495	46	.	3.44649	4.61288	1.38028	180
chr5	15775145	15776064	CGE_NDNF_pvalue_1e-2_peak_758631	49	.	3.53544	4.95138	1.63297	159
chr5	15902835	15903143	CGE_NDNF_pvalue_1e-2_peak_758706	62	.	4.33539	6.20685	2.55000	45
chr5	16067515	16068312	CGE_NDNF_pvalue_1e-2_peak_758795	64	.	4.39097	6.41891	2.68488	408
chr5	16079657	16079957	CGE_NDNF_pvalue_1e-2_peak_758803	48	.	3.51278	4.85998	1.56260	259
chr5	16081462	16082030	CGE_NDNF_pvalue_1e-2_peak_758805	49	.	3.53544	4.95138	1.63297	329
chr5	16169352	16170581	CGE_NDNF_pvalue_1e-2_peak_758871	50	.	3.55840	5.04815	1.70383	767
chr5	16179088	16180005	CGE_NDNF_pvalue_1e-2_peak_758872	49	.	4.06918	4.97578	1.65219	746
chr5	16315411	16316615	CGE_NDNF_pvalue_1e-2_peak_758920	65	.	4.41930	6.53368	2.77212	63
chr5	16347377	16347740	CGE_NDNF_pvalue_1e-2_peak_758931	55	.	3.65330	5.50407	2.04000	297
chr5	16365001	16365442	CGE_NDNF_pvalue_1e-2_peak_758941	49	.	3.53544	4.95138	1.63297	385
chr5	16427460	16428076	CGE_NDNF_pvalue_1e-2_peak_758971	83	.	5.33760	8.34085	4.16530	547
chr5	16447029	16447558	CGE_NDNF_pvalue_1e-2_peak_758980	72	.	4.56663	7.22716	3.30739	328
chr5	16465549	16466495	CGE_NDNF_pvalue_1e-2_peak_758987	64	.	4.75135	6.43718	2.69645	403
chr5	16489308	16489904	CGE_NDNF_pvalue_1e-2_peak_758998	68	.	4.92207	6.89603	3.05952	301
chr5	16524303	16524715	CGE_NDNF_pvalue_1e-2_peak_759013	58	.	4.22833	5.83877	2.28106	162
chr5	16569123	16569402	CGE_NDNF_pvalue_1e-2_peak_759022	53	.	4.05318	5.32112	1.91238	144
chr5	16596493	16596627	CGE_NDNF_pvalue_1e-2_peak_759032	93	.	6.33513	9.34982	4.95783	51
chr5	16616692	16617362	CGE_NDNF_pvalue_1e-2_peak_759041	50	.	4.13052	5.09083	1.73878	227
chr5	16703358	16703478	CGE_NDNF_pvalue_1e-2_peak_759079	59	.	4.25459	5.92478	2.35404	52
chr5	16713368	16713740	CGE_NDNF_pvalue_1e-2_peak_759080	68	.	4.92207	6.89603	3.05952	58
chr5	16752136	16752740	CGE_NDNF_pvalue_1e-2_peak_759104	59	.	3.72787	5.95225	2.36183	272
chr5	16791309	16791657	CGE_NDNF_pvalue_1e-2_peak_759124	61	.	3.75340	6.13275	2.49343	126
chr5	16809616	16810450	CGE_NDNF_pvalue_1e-2_peak_759136	51	.	3.58166	5.15094	1.77874	635
chr5	16935961	16936334	CGE_NDNF_pvalue_1e-2_peak_759202	84	.	5.37249	8.49611	4.29216	58
chr5	17005082	17005269	CGE_NDNF_pvalue_1e-2_peak_759234	55	.	3.65330	5.50407	2.04000	132
chr5	17217320	17217834	CGE_NDNF_pvalue_1e-2_peak_759352	68	.	5.07385	6.86345	3.03384	442
chr5	17267444	17267923	CGE_NDNF_pvalue_1e-2_peak_759375	47	.	3.49040	4.77340	1.50030	72
chr5	17278960	17279590	CGE_NDNF_pvalue_1e-2_peak_759383	49	.	3.53544	4.95138	1.63297	383
chr5	17352299	17353001	CGE_NDNF_pvalue_1e-2_peak_759426	49	.	3.53544	4.95138	1.63297	158
chr5	17365121	17366185	CGE_NDNF_pvalue_1e-2_peak_759434	58	.	4.49169	5.82547	2.27479	1027
chr5	17430449	17430540	CGE_NDNF_pvalue_1e-2_peak_759465	59	.	3.72787	5.95225	2.36183	45
chr5	17453547	17453819	CGE_NDNF_pvalue_1e-2_peak_759475	59	.	3.72787	5.95225	2.36183	225
chr5	17476865	17478046	CGE_NDNF_pvalue_1e-2_peak_759491	48	.	3.51278	4.85998	1.56260	611
chr5	17493815	17494183	CGE_NDNF_pvalue_1e-2_peak_759503	49	.	3.53544	4.95138	1.63297	226
chr5	17990288	17990829	CGE_NDNF_pvalue_1e-2_peak_759698	47	.	3.49040	4.77340	1.50030	72
chr5	18007751	18008709	CGE_NDNF_pvalue_1e-2_peak_759706	52	.	3.60523	5.26053	1.85872	232
chr5	18009276	18009401	CGE_NDNF_pvalue_1e-2_peak_759707	52	.	3.60523	5.26053	1.85872	61
chr5	18305593	18305906	CGE_NDNF_pvalue_1e-2_peak_759830	75	.	5.13743	7.56943	3.57375	62
chr5	18394330	18394578	CGE_NDNF_pvalue_1e-2_peak_759870	63	.	3.77654	6.31233	2.59894	38
chr5	18699620	18700244	CGE_NDNF_pvalue_1e-2_peak_760007	48	.	3.51278	4.85998	1.56260	454
chr5	18713318	18713695	CGE_NDNF_pvalue_1e-2_peak_760014	52	.	3.60523	5.26053	1.85872	62
chr5	18851131	18851727	CGE_NDNF_pvalue_1e-2_peak_760096	67	.	4.86381	6.73327	2.93155	62
chr5	19201113	19201418	CGE_NDNF_pvalue_1e-2_peak_760249	61	.	3.75340	6.13275	2.49343	257
chr5	19488519	19488715	CGE_NDNF_pvalue_1e-2_peak_760391	56	.	4.15144	5.60057	2.11593	111
chr5	19567594	19568181	CGE_NDNF_pvalue_1e-2_peak_760434	59	.	3.72787	5.95225	2.36183	410
chr5	19733985	19734589	CGE_NDNF_pvalue_1e-2_peak_760530	48	.	3.51278	4.85998	1.56260	48
chr5	19987913	19988543	CGE_NDNF_pvalue_1e-2_peak_760668a	58	.	4.58836	5.85683	2.29762	284
chr5	19987913	19988543	CGE_NDNF_pvalue_1e-2_peak_760668b	95	.	6.52358	9.50327	5.08234	486
chr5	20007626	20008176	CGE_NDNF_pvalue_1e-2_peak_760675	56	.	3.67782	5.64059	2.13678	481
chr5	20011904	20012085	CGE_NDNF_pvalue_1e-2_peak_760677	57	.	3.70268	5.78921	2.24290	58
chr5	20112810	20113754	CGE_NDNF_pvalue_1e-2_peak_760727	52	.	3.60523	5.26053	1.85872	560
chr5	20229551	20230423	CGE_NDNF_pvalue_1e-2_peak_760766	46	.	3.46831	4.69117	1.43951	376
chr5	20368393	20368900	CGE_NDNF_pvalue_1e-2_peak_760830	72	.	4.56663	7.22716	3.30739	444
chr5	21459189	21459917	CGE_NDNF_pvalue_1e-2_peak_761244	99	.	6.18703	9.92215	5.41623	340
chr5	21551030	21551514	CGE_NDNF_pvalue_1e-2_peak_761295	50	.	3.95946	5.07586	1.72581	273
chr5	21583102	21583703	CGE_NDNF_pvalue_1e-2_peak_761321	53	.	3.62911	5.37785	1.95032	230
chr5	21803051	21803259	CGE_NDNF_pvalue_1e-2_peak_761411	51	.	3.58166	5.15094	1.77874	144
chr5	21919511	21920068	CGE_NDNF_pvalue_1e-2_peak_761470	53	.	3.62911	5.37785	1.95032	261
chr5	21994964	21995880	CGE_NDNF_pvalue_1e-2_peak_761499	50	.	3.55840	5.04815	1.70383	481
chr5	22033163	22033392	CGE_NDNF_pvalue_1e-2_peak_761523	61	.	4.30812	6.10846	2.48832	176
chr5	22540017	22540254	CGE_NDNF_pvalue_1e-2_peak_761787	47	.	3.49040	4.77340	1.50030	53
chr5	22584048	22584166	CGE_NDNF_pvalue_1e-2_peak_761814	61	.	3.75340	6.13275	2.49343	69
chr5	22671400	22671998	CGE_NDNF_pvalue_1e-2_peak_761871	47	.	3.49040	4.77340	1.50030	437
chr5	22688618	22688833	CGE_NDNF_pvalue_1e-2_peak_761878	58	.	4.22833	5.83877	2.28106	41
chr5	22852997	22853653	CGE_NDNF_pvalue_1e-2_peak_761953	72	.	5.29821	7.27678	3.34395	513
chr5	22946400	22947409	CGE_NDNF_pvalue_1e-2_peak_761996	80	.	5.26917	8.05644	3.94591	237
chr5	23022550	23022688	CGE_NDNF_pvalue_1e-2_peak_762037	51	.	3.58166	5.15094	1.77874	68
chr5	23056556	23056985	CGE_NDNF_pvalue_1e-2_peak_762061	66	.	4.44800	6.65517	2.86596	172
chr5	23389560	23390365	CGE_NDNF_pvalue_1e-2_peak_762226	84	.	5.37249	8.49611	4.29216	622
chr5	23506960	23507498	CGE_NDNF_pvalue_1e-2_peak_762279	51	.	3.58166	5.15094	1.77874	189
chr5	23695982	23696458	CGE_NDNF_pvalue_1e-2_peak_762344	74	.	5.10551	7.46124	3.48930	206
chr5	24233157	24233566	CGE_NDNF_pvalue_1e-2_peak_762577	75	.	4.62834	7.58464	3.58154	54
chr5	24343728	24343870	CGE_NDNF_pvalue_1e-2_peak_762632	63	.	3.77654	6.31233	2.59894	70
chr5	24445743	24445827	CGE_NDNF_pvalue_1e-2_peak_762674	63	.	3.77654	6.31233	2.59894	43
chr5	24589084	24589177	CGE_NDNF_pvalue_1e-2_peak_762750	59	.	3.72787	5.95225	2.36183	44
chr5	24644931	24645217	CGE_NDNF_pvalue_1e-2_peak_762778	102	.	6.84984	10.21116	5.64308	207
chr5	24714683	24715058	CGE_NDNF_pvalue_1e-2_peak_762811	65	.	4.41930	6.53368	2.77212	51
chr5	25152371	25152699	CGE_NDNF_pvalue_1e-2_peak_762979	48	.	3.51278	4.85998	1.56260	271
chr5	25175377	25176138	CGE_NDNF_pvalue_1e-2_peak_762993	47	.	3.49040	4.77340	1.50030	647
chr5	25481541	25482028	CGE_NDNF_pvalue_1e-2_peak_763127	59	.	3.72787	5.95225	2.36183	422
chr5	25645710	25646072	CGE_NDNF_pvalue_1e-2_peak_763191	52	.	3.60523	5.26053	1.85872	300
chr5	26295882	26296189	CGE_NDNF_pvalue_1e-2_peak_763466	53	.	3.62911	5.37785	1.95032	243
chr5	26483075	26483169	CGE_NDNF_pvalue_1e-2_peak_763549	63	.	3.77654	6.31233	2.59894	44
chr5	26572028	26573168	CGE_NDNF_pvalue_1e-2_peak_763582	51	.	3.58166	5.15094	1.77874	834
chr5	26847942	26848522	CGE_NDNF_pvalue_1e-2_peak_763689	63	.	3.77654	6.31233	2.59894	261
chr5	26873265	26873484	CGE_NDNF_pvalue_1e-2_peak_763707	51	.	3.58166	5.15094	1.77874	146
chr5	26884664	26885155	CGE_NDNF_pvalue_1e-2_peak_763712	51	.	3.98248	5.13441	1.77651	419
chr5	26941417	26941633	CGE_NDNF_pvalue_1e-2_peak_763740	45	.	3.42495	4.53818	1.32265	41
chr5	27038721	27038961	CGE_NDNF_pvalue_1e-2_peak_763809	67	.	5.07393	6.79101	2.97282	115
chr5	27169587	27169665	CGE_NDNF_pvalue_1e-2_peak_763875	53	.	3.62911	5.37785	1.95032	38
chr5	27665530	27666305	CGE_NDNF_pvalue_1e-2_peak_764151	50	.	3.55840	5.04815	1.70383	552
chr5	27818840	27819317	CGE_NDNF_pvalue_1e-2_peak_764210	107	.	7.08606	10.78148	6.09660	340
chr5	27839211	27840140	CGE_NDNF_pvalue_1e-2_peak_764217	64	.	4.39097	6.41891	2.68488	411
chr5	28259539	28260083	CGE_NDNF_pvalue_1e-2_peak_764390	51	.	3.58166	5.15094	1.77874	367
chr5	28516512	28516644	CGE_NDNF_pvalue_1e-2_peak_764514	59	.	3.72787	5.95225	2.36183	66
chr5	28537954	28538402	CGE_NDNF_pvalue_1e-2_peak_764529	69	.	4.50653	6.92169	3.07182	69
chr5	28766868	28766950	CGE_NDNF_pvalue_1e-2_peak_764631	63	.	3.77654	6.31233	2.59894	39
chr5	28784860	28785053	CGE_NDNF_pvalue_1e-2_peak_764638	75	.	5.13743	7.56943	3.57375	53
chr5	29360859	29361983	CGE_NDNF_pvalue_1e-2_peak_764860	50	.	3.55840	5.04815	1.70383	270
chr5	30357384	30358179	CGE_NDNF_pvalue_1e-2_peak_765252	61	.	3.75340	6.13275	2.49343	266
chr5	30499366	30499482	CGE_NDNF_pvalue_1e-2_peak_765303	63	.	3.77654	6.31233	2.59894	65
chr5	30781714	30781993	CGE_NDNF_pvalue_1e-2_peak_765427	63	.	3.77654	6.31233	2.59894	211
chr5	31066575	31067635	CGE_NDNF_pvalue_1e-2_peak_765552	67	.	4.47708	6.78418	2.96883	332
chr5	31091063	31091488	CGE_NDNF_pvalue_1e-2_peak_765564	65	.	4.41930	6.53368	2.77212	244
chr5	31156384	31156945	CGE_NDNF_pvalue_1e-2_peak_765600	57	.	3.70268	5.78921	2.24290	48
chr5	31360206	31360685	CGE_NDNF_pvalue_1e-2_peak_765705	48	.	3.51278	4.85998	1.56260	72
chr5	31369922	31370503	CGE_NDNF_pvalue_1e-2_peak_765707	64	.	4.39097	6.41891	2.68488	312
chr5	31476927	31477156	CGE_NDNF_pvalue_1e-2_peak_765770	50	.	3.55840	5.04815	1.70383	62
chr5	31502256	31502877	CGE_NDNF_pvalue_1e-2_peak_765786	66	.	4.83520	6.65579	2.86596	48
chr5	31531832	31532740	CGE_NDNF_pvalue_1e-2_peak_765798a	64	.	4.91780	6.47559	2.73127	403
chr5	31531832	31532740	CGE_NDNF_pvalue_1e-2_peak_765798b	90	.	6.29063	9.02020	4.70476	510
chr5	31581787	31582462	CGE_NDNF_pvalue_1e-2_peak_765822	51	.	3.58166	5.15094	1.77874	60
chr5	31638852	31639665	CGE_NDNF_pvalue_1e-2_peak_765842a	62	.	4.80683	6.28208	2.59894	153
chr5	31638852	31639665	CGE_NDNF_pvalue_1e-2_peak_765842b	85	.	6.00853	8.59772	4.37583	500
chr5	31701230	31701471	CGE_NDNF_pvalue_1e-2_peak_765873	51	.	4.00577	5.19473	1.81614	38
chr5	31741623	31741939	CGE_NDNF_pvalue_1e-2_peak_765898	55	.	4.34909	5.52219	2.05345	132
chr5	31754863	31755292	CGE_NDNF_pvalue_1e-2_peak_765904	49	.	3.89196	4.90993	1.60651	34
chr5	31758970	31759431	CGE_NDNF_pvalue_1e-2_peak_765905	58	.	4.49169	5.82547	2.27479	157
chr5	31775436	31776129	CGE_NDNF_pvalue_1e-2_peak_765909	51	.	4.00577	5.19473	1.81614	124
chr5	31809314	31809913	CGE_NDNF_pvalue_1e-2_peak_765928	104	.	6.96594	10.48530	5.85972	64
chr5	31825370	31825934	CGE_NDNF_pvalue_1e-2_peak_765937	67	.	4.47708	6.78418	2.96883	498
chr5	31826464	31826601	CGE_NDNF_pvalue_1e-2_peak_765938	51	.	3.58166	5.15094	1.77874	65
chr5	31847573	31847782	CGE_NDNF_pvalue_1e-2_peak_765944	55	.	4.12643	5.52700	2.05345	71
chr5	31855527	31855653	CGE_NDNF_pvalue_1e-2_peak_765947	56	.	4.17676	5.67691	2.16268	69
chr5	31880281	31880880	CGE_NDNF_pvalue_1e-2_peak_765963	55	.	3.65330	5.50407	2.04000	405
chr5	31935951	31936285	CGE_NDNF_pvalue_1e-2_peak_765997	56	.	3.67782	5.64059	2.13678	267
chr5	32027834	32027907	CGE_NDNF_pvalue_1e-2_peak_766048	45	.	3.42495	4.53818	1.32265	34
chr5	32032938	32033439	CGE_NDNF_pvalue_1e-2_peak_766051	50	.	3.95946	5.07586	1.72581	292
chr5	32093332	32093673	CGE_NDNF_pvalue_1e-2_peak_766085	72	.	5.04286	7.25809	3.33013	285
chr5	32100490	32100748	CGE_NDNF_pvalue_1e-2_peak_766087	61	.	4.64396	6.17345	2.52740	86
chr5	32173988	32174803	CGE_NDNF_pvalue_1e-2_peak_766131a	75	.	5.53518	7.58777	3.58299	443
chr5	32173988	32174803	CGE_NDNF_pvalue_1e-2_peak_766131b	76	.	5.56328	7.64239	3.62772	617
chr5	32193518	32193863	CGE_NDNF_pvalue_1e-2_peak_766139	56	.	3.67782	5.64059	2.13678	285
chr5	32199491	32200139	CGE_NDNF_pvalue_1e-2_peak_766143	49	.	3.53544	4.95138	1.63297	584
chr5	32237156	32237229	CGE_NDNF_pvalue_1e-2_peak_766163	46	.	3.44649	4.61288	1.38028	43
chr5	32255087	32255245	CGE_NDNF_pvalue_1e-2_peak_766172	69	.	4.95172	6.98166	3.11900	45
chr5	32271270	32271668	CGE_NDNF_pvalue_1e-2_peak_766176	49	.	3.53544	4.95138	1.63297	295
chr5	32283232	32283379	CGE_NDNF_pvalue_1e-2_peak_766185	46	.	3.44649	4.61288	1.38028	23
chr5	32312480	32313456	CGE_NDNF_pvalue_1e-2_peak_766200a	66	.	5.00438	6.61872	2.84557	435
chr5	32312480	32313456	CGE_NDNF_pvalue_1e-2_peak_766200b	171	.	10.00876	17.13086	11.20565	692
chr5	32325316	32325461	CGE_NDNF_pvalue_1e-2_peak_766206	69	.	4.50653	6.92169	3.07182	56
chr5	32355926	32356148	CGE_NDNF_pvalue_1e-2_peak_766221	48	.	3.51278	4.85998	1.56260	157
chr5	32444194	32445219	CGE_NDNF_pvalue_1e-2_peak_766275a	119	.	7.76781	11.95541	7.03482	485
chr5	32444194	32445219	CGE_NDNF_pvalue_1e-2_peak_766275b	91	.	6.35548	9.14931	4.80463	672
chr5	32489950	32490075	CGE_NDNF_pvalue_1e-2_peak_766295	53	.	3.62911	5.37785	1.95032	53
chr5	32531613	32531990	CGE_NDNF_pvalue_1e-2_peak_766314	62	.	4.33539	6.20685	2.55000	333
chr5	32532226	32532451	CGE_NDNF_pvalue_1e-2_peak_766315	62	.	4.33539	6.20685	2.55000	160
chr5	32552073	32552195	CGE_NDNF_pvalue_1e-2_peak_766326	63	.	3.77654	6.31233	2.59894	67
chr5	32585591	32586358	CGE_NDNF_pvalue_1e-2_peak_766338a	91	.	6.35548	9.14931	4.80463	181
chr5	32585591	32586358	CGE_NDNF_pvalue_1e-2_peak_766338b	78	.	5.64932	7.81219	3.75751	591
chr5	32612775	32613036	CGE_NDNF_pvalue_1e-2_peak_766350	49	.	3.53544	4.95138	1.63297	58
chr5	32620693	32621394	CGE_NDNF_pvalue_1e-2_peak_766354	48	.	3.51278	4.85998	1.56260	360
chr5	32769800	32770157	CGE_NDNF_pvalue_1e-2_peak_766423	58	.	4.22833	5.83877	2.28106	67
chr5	32790690	32791275	CGE_NDNF_pvalue_1e-2_peak_766435	58	.	4.22833	5.83877	2.28106	336
chr5	32814684	32814980	CGE_NDNF_pvalue_1e-2_peak_766447	82	.	4.72068	8.24006	4.08757	238
chr5	32843022	32843116	CGE_NDNF_pvalue_1e-2_peak_766454	65	.	4.80692	6.58071	2.80942	43
chr5	32843397	32844235	CGE_NDNF_pvalue_1e-2_peak_766455	52	.	4.02933	5.25693	1.85872	482
chr5	32854607	32854733	CGE_NDNF_pvalue_1e-2_peak_766460	63	.	3.77654	6.31233	2.59894	60
chr5	33257692	33258554	CGE_NDNF_pvalue_1e-2_peak_766610	79	.	5.23560	7.92549	3.85281	498
chr5	33408916	33409378	CGE_NDNF_pvalue_1e-2_peak_766679	72	.	4.56663	7.22716	3.30739	68
chr5	33436135	33436297	CGE_NDNF_pvalue_1e-2_peak_766689	51	.	4.00577	5.19473	1.81614	39
chr5	33440516	33441641	CGE_NDNF_pvalue_1e-2_peak_766690	55	.	4.37222	5.57009	2.09244	607
chr5	33470691	33470987	CGE_NDNF_pvalue_1e-2_peak_766701	108	.	6.84990	10.86987	6.17004	182
chr5	33504991	33505261	CGE_NDNF_pvalue_1e-2_peak_766718	57	.	4.20239	5.75623	2.22938	219
chr5	33531713	33532386	CGE_NDNF_pvalue_1e-2_peak_766731	51	.	3.58166	5.15094	1.77874	627
chr5	33564442	33564707	CGE_NDNF_pvalue_1e-2_peak_766743	52	.	4.02933	5.25693	1.85872	35
chr5	33565371	33565860	CGE_NDNF_pvalue_1e-2_peak_766744	67	.	4.86381	6.73327	2.93155	276
chr5	33583437	33583569	CGE_NDNF_pvalue_1e-2_peak_766751	56	.	3.67782	5.64059	2.13678	74
chr5	33628250	33628764	CGE_NDNF_pvalue_1e-2_peak_766773	46	.	3.44649	4.61288	1.38028	478
chr5	33760194	33760549	CGE_NDNF_pvalue_1e-2_peak_766835	66	.	4.44800	6.65517	2.86596	297
chr5	33997651	33997821	CGE_NDNF_pvalue_1e-2_peak_766945	49	.	3.91420	4.96371	1.64147	128
chr5	34007347	34008702	CGE_NDNF_pvalue_1e-2_peak_766947	104	.	6.82128	10.41976	5.81365	891
chr5	34043268	34043785	CGE_NDNF_pvalue_1e-2_peak_766962	49	.	3.89196	4.90993	1.60651	401
chr5	34192248	34193693	CGE_NDNF_pvalue_1e-2_peak_767018	47	.	3.49040	4.77340	1.50030	467
chr5	34244922	34245111	CGE_NDNF_pvalue_1e-2_peak_767033	52	.	3.60523	5.26053	1.85872	44
chr5	34486250	34486601	CGE_NDNF_pvalue_1e-2_peak_767117	63	.	4.36300	6.31016	2.59894	215
chr5	34503447	34503969	CGE_NDNF_pvalue_1e-2_peak_767124	51	.	3.58166	5.15094	1.77874	61
chr5	34523479	34523769	CGE_NDNF_pvalue_1e-2_peak_767136	52	.	3.60523	5.26053	1.85872	44
chr5	34554723	34555137	CGE_NDNF_pvalue_1e-2_peak_767152	52	.	3.60523	5.26053	1.85872	359
chr5	34591654	34592334	CGE_NDNF_pvalue_1e-2_peak_767184	74	.	5.10551	7.46124	3.48930	438
chr5	34597252	34597677	CGE_NDNF_pvalue_1e-2_peak_767185	48	.	3.51278	4.85998	1.56260	362
chr5	34655543	34655699	CGE_NDNF_pvalue_1e-2_peak_767212	66	.	4.83520	6.65579	2.86596	100
chr5	34656241	34656344	CGE_NDNF_pvalue_1e-2_peak_767213	51	.	4.00577	5.19473	1.81614	50
chr5	34800541	34800878	CGE_NDNF_pvalue_1e-2_peak_767292	82	.	5.67445	8.21174	4.06880	48
chr5	34838686	34839602	CGE_NDNF_pvalue_1e-2_peak_767307	46	.	3.76364	4.61492	1.38028	345
chr5	34898388	34898733	CGE_NDNF_pvalue_1e-2_peak_767330	63	.	4.36300	6.31016	2.59894	199
chr5	34906649	34906828	CGE_NDNF_pvalue_1e-2_peak_767335	49	.	3.53544	4.95138	1.63297	131
chr5	34915314	34915890	CGE_NDNF_pvalue_1e-2_peak_767338	143	.	8.90472	14.36491	8.95802	427
chr5	34929235	34930359	CGE_NDNF_pvalue_1e-2_peak_767340a	145	.	8.70726	14.52598	9.08251	266
chr5	34929235	34930359	CGE_NDNF_pvalue_1e-2_peak_767340b	49	.	4.04624	4.93512	1.63130	766
chr5	35089820	35090527	CGE_NDNF_pvalue_1e-2_peak_767413	69	.	4.50653	6.92169	3.07182	258
chr5	35103553	35104225	CGE_NDNF_pvalue_1e-2_peak_767420	70	.	4.98173	7.07040	3.18394	517
chr5	35151406	35151609	CGE_NDNF_pvalue_1e-2_peak_767441	64	.	4.75135	6.43718	2.69645	51
chr5	35153729	35153839	CGE_NDNF_pvalue_1e-2_peak_767442	64	.	4.75135	6.43718	2.69645	53
chr5	35161799	35162286	CGE_NDNF_pvalue_1e-2_peak_767444	67	.	4.86381	6.73327	2.93155	131
chr5	35308668	35308778	CGE_NDNF_pvalue_1e-2_peak_767523	65	.	4.80692	6.58071	2.80942	59
chr5	35370555	35370861	CGE_NDNF_pvalue_1e-2_peak_767549	90	.	6.22713	9.08015	4.74490	193
chr5	35617774	35618325	CGE_NDNF_pvalue_1e-2_peak_767650	67	.	4.47708	6.78418	2.96883	206
chr5	35803102	35803955	CGE_NDNF_pvalue_1e-2_peak_767736a	98	.	6.71547	9.85852	5.36735	292
chr5	35803102	35803955	CGE_NDNF_pvalue_1e-2_peak_767736b	112	.	7.38701	11.21218	6.44497	434
chr5	35926184	35926769	CGE_NDNF_pvalue_1e-2_peak_767791	54	.	4.10172	5.45601	2.01125	157
chr5	36104700	36104802	CGE_NDNF_pvalue_1e-2_peak_767879	47	.	3.49040	4.77340	1.50030	54
chr5	36151259	36151553	CGE_NDNF_pvalue_1e-2_peak_767908	58	.	4.61042	5.89659	2.33261	61
chr5	36151974	36152343	CGE_NDNF_pvalue_1e-2_peak_767909a	136	.	8.52124	13.63745	8.37881	119
chr5	36151974	36152343	CGE_NDNF_pvalue_1e-2_peak_767909b	108	.	7.21028	10.88283	6.17864	291
chr5	36171301	36171434	CGE_NDNF_pvalue_1e-2_peak_767918	61	.	4.30812	6.10846	2.48832	56
chr5	36241234	36242552	CGE_NDNF_pvalue_1e-2_peak_767961a	74	.	5.43150	7.45768	3.48930	882
chr5	36241234	36242552	CGE_NDNF_pvalue_1e-2_peak_767961b	63	.	4.82800	6.31767	2.60360	1133
chr5	36439509	36439616	CGE_NDNF_pvalue_1e-2_peak_768062	89	.	5.91966	8.94285	4.64151	55
chr5	36444643	36445262	CGE_NDNF_pvalue_1e-2_peak_768063	109	.	7.16846	10.99299	6.26769	182
chr5	36606760	36606965	CGE_NDNF_pvalue_1e-2_peak_768145	65	.	4.41930	6.53368	2.77212	59
chr5	36607398	36607521	CGE_NDNF_pvalue_1e-2_peak_768146	66	.	4.44800	6.65517	2.86596	59
chr5	36632804	36633249	CGE_NDNF_pvalue_1e-2_peak_768160	57	.	3.70268	5.78921	2.24290	308
chr5	36657686	36657780	CGE_NDNF_pvalue_1e-2_peak_768171	58	.	4.22833	5.83877	2.28106	42
chr5	36690223	36690470	CGE_NDNF_pvalue_1e-2_peak_768186	75	.	5.13743	7.56943	3.57375	205
chr5	36744650	36745315	CGE_NDNF_pvalue_1e-2_peak_768210	74	.	5.10551	7.46124	3.48930	439
chr5	36876070	36877663	CGE_NDNF_pvalue_1e-2_peak_768263a	61	.	4.72394	6.14380	2.50380	53
chr5	36876070	36877663	CGE_NDNF_pvalue_1e-2_peak_768263b	96	.	6.49542	9.62510	5.18343	815
chr5	36876070	36877663	CGE_NDNF_pvalue_1e-2_peak_768263c	61	.	4.72394	6.14380	2.50380	1173
chr5	36876070	36877663	CGE_NDNF_pvalue_1e-2_peak_768263d	61	.	4.72394	6.14380	2.50380	1523
chr5	37071608	37072067	CGE_NDNF_pvalue_1e-2_peak_768357	46	.	3.46831	4.69117	1.43951	261
chr5	37108886	37109260	CGE_NDNF_pvalue_1e-2_peak_768375	56	.	3.67782	5.64059	2.13678	311
chr5	37208447	37209735	CGE_NDNF_pvalue_1e-2_peak_768433	48	.	3.51278	4.85998	1.56260	1102
chr5	37248680	37249839	CGE_NDNF_pvalue_1e-2_peak_768449	59	.	4.56656	5.99310	2.39757	839
chr5	37370860	37371678	CGE_NDNF_pvalue_1e-2_peak_768503	82	.	5.67445	8.21174	4.06880	491
chr5	37379150	37379544	CGE_NDNF_pvalue_1e-2_peak_768504	103	.	6.68282	10.32403	5.73356	213
chr5	37413283	37413411	CGE_NDNF_pvalue_1e-2_peak_768531	81	.	5.30316	8.19462	4.05617	58
chr5	37416833	37416928	CGE_NDNF_pvalue_1e-2_peak_768534	50	.	3.55840	5.04815	1.70383	50
chr5	37666035	37666176	CGE_NDNF_pvalue_1e-2_peak_768676	92	.	5.51673	9.23489	4.87113	68
chr5	37735543	37736479	CGE_NDNF_pvalue_1e-2_peak_768718	60	.	4.28119	6.01457	2.41090	686
chr5	37839983	37840795	CGE_NDNF_pvalue_1e-2_peak_768764	63	.	4.69704	6.30170	2.59894	67
chr5	38193379	38193540	CGE_NDNF_pvalue_1e-2_peak_768931	46	.	3.44649	4.61288	1.38028	104
chr5	38323131	38323256	CGE_NDNF_pvalue_1e-2_peak_768984	61	.	3.75340	6.13275	2.49343	60
chr5	38383084	38383197	CGE_NDNF_pvalue_1e-2_peak_769012	63	.	3.77654	6.31233	2.59894	58
chr5	38420939	38421093	CGE_NDNF_pvalue_1e-2_peak_769027	47	.	3.49040	4.77340	1.50030	40
chr5	38441976	38442199	CGE_NDNF_pvalue_1e-2_peak_769039	99	.	6.18703	9.92215	5.41623	55
chr5	38556385	38557016	CGE_NDNF_pvalue_1e-2_peak_769100a	48	.	3.99566	4.85349	1.56260	211
chr5	38556385	38557016	CGE_NDNF_pvalue_1e-2_peak_769100b	93	.	6.30517	9.30570	4.92818	450
chr5	38576728	38576802	CGE_NDNF_pvalue_1e-2_peak_769110	51	.	3.98248	5.13441	1.77651	36
chr5	38642209	38643154	CGE_NDNF_pvalue_1e-2_peak_769146	51	.	4.00577	5.19473	1.81614	279
chr5	38662912	38663543	CGE_NDNF_pvalue_1e-2_peak_769158	51	.	3.98248	5.13441	1.77651	524
chr5	38667249	38667334	CGE_NDNF_pvalue_1e-2_peak_769159	52	.	4.02933	5.25693	1.85872	42
chr5	38709832	38710260	CGE_NDNF_pvalue_1e-2_peak_769186	76	.	5.16974	7.68256	3.66039	221
chr5	38718915	38719236	CGE_NDNF_pvalue_1e-2_peak_769187	49	.	3.89196	4.90993	1.60651	72
chr5	38745652	38746202	CGE_NDNF_pvalue_1e-2_peak_769201	63	.	4.69704	6.30170	2.59894	242
chr5	38760724	38761286	CGE_NDNF_pvalue_1e-2_peak_769207	50	.	3.55840	5.04815	1.70383	59
chr5	38781171	38781384	CGE_NDNF_pvalue_1e-2_peak_769224	55	.	3.65330	5.50407	2.04000	162
chr5	38810077	38810193	CGE_NDNF_pvalue_1e-2_peak_769239	107	.	6.80735	10.72482	6.05169	50
chr5	39031815	39033043	CGE_NDNF_pvalue_1e-2_peak_769360	50	.	3.55840	5.04815	1.70383	622
chr5	39073644	39074869	CGE_NDNF_pvalue_1e-2_peak_769387a	63	.	4.84937	6.35369	2.63727	423
chr5	39073644	39074869	CGE_NDNF_pvalue_1e-2_peak_769387b	86	.	6.03500	8.64284	4.41069	958
chr5	39075126	39075323	CGE_NDNF_pvalue_1e-2_peak_769388	51	.	4.15135	5.10675	1.75431	159
chr5	39083617	39083792	CGE_NDNF_pvalue_1e-2_peak_769390	52	.	3.60523	5.26053	1.85872	110
chr5	39131857	39131978	CGE_NDNF_pvalue_1e-2_peak_769412	56	.	3.67782	5.64059	2.13678	64
chr5	39217842	39218133	CGE_NDNF_pvalue_1e-2_peak_769456	46	.	3.44649	4.61288	1.38028	266
chr5	39219064	39219430	CGE_NDNF_pvalue_1e-2_peak_769457	46	.	3.44649	4.61288	1.38028	55
chr5	39424815	39425261	CGE_NDNF_pvalue_1e-2_peak_769540	73	.	5.07400	7.35758	3.40898	242
chr5	39765301	39765796	CGE_NDNF_pvalue_1e-2_peak_769695	51	.	3.58166	5.15094	1.77874	311
chr5	40306828	40307529	CGE_NDNF_pvalue_1e-2_peak_769928	64	.	4.75135	6.43718	2.69645	467
chr5	40364874	40365000	CGE_NDNF_pvalue_1e-2_peak_769949	63	.	3.77654	6.31233	2.59894	71
chr5	40679566	40680015	CGE_NDNF_pvalue_1e-2_peak_770074	72	.	5.04286	7.25809	3.33013	59
chr5	40755260	40756308	CGE_NDNF_pvalue_1e-2_peak_770112a	104	.	6.97660	10.45986	5.84365	66
chr5	40755260	40756308	CGE_NDNF_pvalue_1e-2_peak_770112c	67	.	5.07389	6.73982	2.93464	824
chr5	40755260	40756308	CGE_NDNF_pvalue_1e-2_peak_770112d	79	.	5.70812	7.93602	3.85859	952
chr5	40797546	40798991	CGE_NDNF_pvalue_1e-2_peak_770132	81	.	5.82963	8.18180	4.04940	901
chr5	40835135	40835856	CGE_NDNF_pvalue_1e-2_peak_770149a	121	.	7.82830	12.17390	7.20951	257
chr5	40835135	40835856	CGE_NDNF_pvalue_1e-2_peak_770149b	121	.	7.79120	12.10591	7.16245	389
chr5	40890569	40891373	CGE_NDNF_pvalue_1e-2_peak_770173	70	.	4.98173	7.07040	3.18394	269
chr5	40904859	40905361	CGE_NDNF_pvalue_1e-2_peak_770180	53	.	3.62911	5.37785	1.95032	61
chr5	41125054	41125635	CGE_NDNF_pvalue_1e-2_peak_770285	51	.	3.58166	5.15094	1.77874	206
chr5	41390277	41390608	CGE_NDNF_pvalue_1e-2_peak_770445	73	.	4.59728	7.39833	3.43949	116
chr5	41405066	41405182	CGE_NDNF_pvalue_1e-2_peak_770451	49	.	3.53544	4.95138	1.63297	51
chr5	41408554	41408647	CGE_NDNF_pvalue_1e-2_peak_770455	46	.	3.46831	4.69117	1.43951	55
chr5	41510173	41510984	CGE_NDNF_pvalue_1e-2_peak_770512	48	.	3.84823	4.80658	1.52865	563
chr5	41578291	41578743	CGE_NDNF_pvalue_1e-2_peak_770531	62	.	4.33539	6.20685	2.55000	279
chr5	41616600	41617183	CGE_NDNF_pvalue_1e-2_peak_770543	59	.	4.56656	5.99310	2.39757	387
chr5	41621079	41621604	CGE_NDNF_pvalue_1e-2_peak_770544	60	.	4.59207	6.05171	2.44351	332
chr5	41629789	41630558	CGE_NDNF_pvalue_1e-2_peak_770548	51	.	3.58166	5.15094	1.77874	475
chr5	41649173	41649375	CGE_NDNF_pvalue_1e-2_peak_770557	63	.	3.77654	6.31233	2.59894	61
chr5	41763588	41764280	CGE_NDNF_pvalue_1e-2_peak_770618	65	.	4.77897	6.50788	2.75812	111
chr5	41771572	41771683	CGE_NDNF_pvalue_1e-2_peak_770621	47	.	3.49040	4.77340	1.50030	51
chr5	41794458	41795085	CGE_NDNF_pvalue_1e-2_peak_770632	46	.	3.76364	4.61492	1.38028	284
chr5	41815546	41815784	CGE_NDNF_pvalue_1e-2_peak_770641	49	.	3.53544	4.95138	1.63297	57
chr5	41829075	41829163	CGE_NDNF_pvalue_1e-2_peak_770651	56	.	3.67782	5.64059	2.13678	44
chr5	41869395	41870859	CGE_NDNF_pvalue_1e-2_peak_770666	52	.	4.21526	5.25383	1.85872	376
chr5	41903778	41904548	CGE_NDNF_pvalue_1e-2_peak_770678a	126	.	8.09826	12.67882	7.60799	460
chr5	41903778	41904548	CGE_NDNF_pvalue_1e-2_peak_770678b	84	.	6.01443	8.49085	4.29140	652
chr5	41924948	41925913	CGE_NDNF_pvalue_1e-2_peak_770690	101	.	6.81199	10.12414	5.57366	451
chr5	42284984	42285934	CGE_NDNF_pvalue_1e-2_peak_770829	70	.	4.53638	7.06887	3.18394	583
chr5	42301609	42301726	CGE_NDNF_pvalue_1e-2_peak_770840	56	.	3.67782	5.64059	2.13678	58
chr5	42423517	42424092	CGE_NDNF_pvalue_1e-2_peak_770884	89	.	6.15716	8.91201	4.61860	55
chr5	42571101	42572202	CGE_NDNF_pvalue_1e-2_peak_770949	50	.	3.55840	5.04815	1.70383	553
chr5	42602323	42602555	CGE_NDNF_pvalue_1e-2_peak_770969	57	.	3.70268	5.78921	2.24290	63
chr5	42756852	42757102	CGE_NDNF_pvalue_1e-2_peak_771035	121	.	7.56430	12.12922	7.17005	53
chr5	42889457	42889808	CGE_NDNF_pvalue_1e-2_peak_771105	55	.	3.65330	5.50407	2.04000	203
chr5	42908586	42909510	CGE_NDNF_pvalue_1e-2_peak_771118	56	.	4.15144	5.60057	2.11593	379
chr5	43040565	43040774	CGE_NDNF_pvalue_1e-2_peak_771180	47	.	3.49040	4.77340	1.50030	67
chr5	43064713	43065289	CGE_NDNF_pvalue_1e-2_peak_771187	51	.	4.16940	5.13652	1.77837	473
chr5	43066048	43067239	CGE_NDNF_pvalue_1e-2_peak_771188	84	.	5.90493	8.42236	4.23229	604
chr5	43105965	43106127	CGE_NDNF_pvalue_1e-2_peak_771207	102	.	6.64231	10.20049	5.63741	66
chr5	43120941	43122207	CGE_NDNF_pvalue_1e-2_peak_771214a	94	.	6.49266	9.44705	5.04057	409
chr5	43120941	43122207	CGE_NDNF_pvalue_1e-2_peak_771214b	46	.	3.87722	4.62981	1.39418	653
chr5	43120941	43122207	CGE_NDNF_pvalue_1e-2_peak_771214c	121	.	7.79120	12.10591	7.16245	798
chr5	43193570	43194218	CGE_NDNF_pvalue_1e-2_peak_771263	55	.	4.39892	5.52352	2.05345	418
chr5	43224270	43224639	CGE_NDNF_pvalue_1e-2_peak_771285	51	.	3.58166	5.15094	1.77874	316
chr5	43313199	43314031	CGE_NDNF_pvalue_1e-2_peak_771341	106	.	7.10824	10.69650	6.02844	456
chr5	43389579	43390265	CGE_NDNF_pvalue_1e-2_peak_771361	48	.	3.51278	4.85998	1.56260	409
chr5	43483523	43484612	CGE_NDNF_pvalue_1e-2_peak_771403a	84	.	6.01443	8.49085	4.29140	109
chr5	43483523	43484612	CGE_NDNF_pvalue_1e-2_peak_771403b	72	.	5.34616	7.22996	3.30859	431
chr5	43483523	43484612	CGE_NDNF_pvalue_1e-2_peak_771403c	84	.	6.01443	8.49085	4.29140	837
chr5	43515103	43515642	CGE_NDNF_pvalue_1e-2_peak_771414	197	.	11.41639	19.79236	13.55475	194
chr5	43556326	43557369	CGE_NDNF_pvalue_1e-2_peak_771440a	66	.	5.02734	6.65855	2.86734	314
chr5	43556326	43557369	CGE_NDNF_pvalue_1e-2_peak_771440b	54	.	4.37883	5.48897	2.04000	634
chr5	43556326	43557369	CGE_NDNF_pvalue_1e-2_peak_771440c	129	.	8.13212	12.93255	7.81536	971
chr5	43602693	43602820	CGE_NDNF_pvalue_1e-2_peak_771465	45	.	3.74308	4.56981	1.35050	49
chr5	43603080	43603442	CGE_NDNF_pvalue_1e-2_peak_771466	57	.	4.46728	5.77213	2.24269	43
chr5	43603915	43604279	CGE_NDNF_pvalue_1e-2_peak_771467	45	.	3.72273	4.52573	1.32091	209
chr5	43647288	43647361	CGE_NDNF_pvalue_1e-2_peak_771492	46	.	3.46831	4.69117	1.43951	32
chr5	43702770	43703273	CGE_NDNF_pvalue_1e-2_peak_771532	48	.	3.51278	4.85998	1.56260	459
chr5	43999118	43999649	CGE_NDNF_pvalue_1e-2_peak_771627	51	.	3.58166	5.15094	1.77874	136
chr5	44774072	44775477	CGE_NDNF_pvalue_1e-2_peak_771964	52	.	3.60523	5.26053	1.85872	559
chr5	44808495	44809734	CGE_NDNF_pvalue_1e-2_peak_771982a	79	.	5.73806	7.99162	3.90389	411
chr5	44808495	44809734	CGE_NDNF_pvalue_1e-2_peak_771982b	79	.	5.73806	7.99162	3.90389	576
chr5	45038125	45038817	CGE_NDNF_pvalue_1e-2_peak_772086	67	.	4.47708	6.78418	2.96883	577
chr5	45099116	45099429	CGE_NDNF_pvalue_1e-2_peak_772109	46	.	3.46831	4.69117	1.43951	59
chr5	45110916	45111277	CGE_NDNF_pvalue_1e-2_peak_772117	53	.	3.62911	5.37785	1.95032	196
chr5	45125615	45126069	CGE_NDNF_pvalue_1e-2_peak_772122	53	.	3.62911	5.37785	1.95032	167
chr5	45280368	45280877	CGE_NDNF_pvalue_1e-2_peak_772183	50	.	3.93670	5.01899	1.68944	387
chr5	45454218	45454470	CGE_NDNF_pvalue_1e-2_peak_772293	65	.	4.41930	6.53368	2.77212	45
chr5	45507163	45507657	CGE_NDNF_pvalue_1e-2_peak_772323	76	.	5.44874	7.62969	3.61802	255
chr5	45600885	45601004	CGE_NDNF_pvalue_1e-2_peak_772380	46	.	3.46831	4.69117	1.43951	68
chr5	45639919	45640204	CGE_NDNF_pvalue_1e-2_peak_772405	57	.	4.46728	5.77213	2.24269	228
chr5	45644585	45644729	CGE_NDNF_pvalue_1e-2_peak_772407	46	.	3.78444	4.66110	1.42244	43
chr5	45696053	45696695	CGE_NDNF_pvalue_1e-2_peak_772429a	46	.	3.85123	4.62350	1.38864	283
chr5	45696053	45696695	CGE_NDNF_pvalue_1e-2_peak_772429b	89	.	6.10094	8.96811	4.66315	444
chr5	45714998	45715937	CGE_NDNF_pvalue_1e-2_peak_772435	72	.	4.56663	7.22716	3.30739	474
chr5	45774480	45775001	CGE_NDNF_pvalue_1e-2_peak_772463	69	.	4.50653	6.92169	3.07182	465
chr5	49736596	49737307	CGE_NDNF_pvalue_1e-2_peak_772677	80	.	5.60808	8.03297	3.93375	651
chr5	49961932	49962570	CGE_NDNF_pvalue_1e-2_peak_772749	87	.	6.11583	8.78147	4.51758	568
chr5	49962966	49963932	CGE_NDNF_pvalue_1e-2_peak_772750	52	.	4.26206	5.29078	1.88828	495
chr5	50041257	50041613	CGE_NDNF_pvalue_1e-2_peak_772804	56	.	4.17676	5.67691	2.16268	295
chr5	50151951	50153017	CGE_NDNF_pvalue_1e-2_peak_772868	65	.	4.80692	6.58071	2.80942	330
chr5	50157907	50158507	CGE_NDNF_pvalue_1e-2_peak_772869	49	.	3.53544	4.95138	1.63297	288
chr5	50173980	50174739	CGE_NDNF_pvalue_1e-2_peak_772877	47	.	3.49040	4.77340	1.50030	622
chr5	50258715	50259113	CGE_NDNF_pvalue_1e-2_peak_772916	56	.	4.15144	5.60057	2.11593	240
chr5	50879094	50879292	CGE_NDNF_pvalue_1e-2_peak_773157	57	.	3.70268	5.78921	2.24290	71
chr5	51027213	51027759	CGE_NDNF_pvalue_1e-2_peak_773210	55	.	3.65330	5.50407	2.04000	478
chr5	51256674	51257332	CGE_NDNF_pvalue_1e-2_peak_773289	59	.	3.72787	5.95225	2.36183	480
chr5	52045336	52046091	CGE_NDNF_pvalue_1e-2_peak_773598	52	.	3.60523	5.26053	1.85872	217
chr5	52095494	52095974	CGE_NDNF_pvalue_1e-2_peak_773623	69	.	4.95172	6.98166	3.11900	417
chr5	52396618	52396691	CGE_NDNF_pvalue_1e-2_peak_773764	46	.	3.44649	4.61288	1.38028	34
chr5	52405092	52405874	CGE_NDNF_pvalue_1e-2_peak_773766a	81	.	5.82963	8.18180	4.04940	341
chr5	52405092	52405874	CGE_NDNF_pvalue_1e-2_peak_773766b	94	.	6.48929	9.42233	5.02279	565
chr5	52461610	52462473	CGE_NDNF_pvalue_1e-2_peak_773790	84	.	5.74241	8.40242	4.21334	231
chr5	52774434	52774825	CGE_NDNF_pvalue_1e-2_peak_773896	53	.	4.07731	5.38744	1.95253	54
chr5	52777859	52778045	CGE_NDNF_pvalue_1e-2_peak_773897	53	.	4.05318	5.32112	1.91238	48
chr5	52856078	52857028	CGE_NDNF_pvalue_1e-2_peak_773919	94	.	6.37196	9.44488	5.04030	652
chr5	52937123	52937314	CGE_NDNF_pvalue_1e-2_peak_773971	60	.	4.28119	6.01457	2.41090	58
chr5	52972075	52972634	CGE_NDNF_pvalue_1e-2_peak_773993	52	.	3.60523	5.26053	1.85872	339
chr5	53202733	53203404	CGE_NDNF_pvalue_1e-2_peak_774089	52	.	3.60523	5.26053	1.85872	51
chr5	53298075	53298988	CGE_NDNF_pvalue_1e-2_peak_774151	81	.	5.30316	8.19462	4.05617	354
chr5	53345556	53346079	CGE_NDNF_pvalue_1e-2_peak_774175	51	.	3.58166	5.15094	1.77874	389
chr5	53387527	53387809	CGE_NDNF_pvalue_1e-2_peak_774205	57	.	3.70268	5.78921	2.24290	234
chr5	53530373	53530662	CGE_NDNF_pvalue_1e-2_peak_774284	65	.	4.41930	6.53368	2.77212	222
chr5	53539087	53539575	CGE_NDNF_pvalue_1e-2_peak_774289	55	.	3.65330	5.50407	2.04000	241
chr5	53550511	53550641	CGE_NDNF_pvalue_1e-2_peak_774298	50	.	3.55840	5.04815	1.70383	44
chr5	53582088	53582321	CGE_NDNF_pvalue_1e-2_peak_774316	56	.	4.15144	5.60057	2.11593	37
chr5	53605248	53606703	CGE_NDNF_pvalue_1e-2_peak_774322a	110	.	7.17875	11.02373	6.28622	1258
chr5	53605248	53606703	CGE_NDNF_pvalue_1e-2_peak_774322b	110	.	7.17875	11.02373	6.28622	1384
chr5	53657501	53657850	CGE_NDNF_pvalue_1e-2_peak_774341	61	.	4.30812	6.10846	2.48832	252
chr5	53710925	53711005	CGE_NDNF_pvalue_1e-2_peak_774363	57	.	3.70268	5.78921	2.24290	40
chr5	53742026	53742623	CGE_NDNF_pvalue_1e-2_peak_774372	68	.	4.89277	6.81329	2.98946	33
chr5	53784616	53785761	CGE_NDNF_pvalue_1e-2_peak_774390	47	.	3.49040	4.77340	1.50030	819
chr5	53813009	53814258	CGE_NDNF_pvalue_1e-2_peak_774401a	69	.	5.16963	6.90914	3.06799	448
chr5	53813009	53814258	CGE_NDNF_pvalue_1e-2_peak_774401b	69	.	5.16963	6.90914	3.06799	554
chr5	53813009	53814258	CGE_NDNF_pvalue_1e-2_peak_774401c	106	.	7.10824	10.69650	6.02844	631
chr5	53813009	53814258	CGE_NDNF_pvalue_1e-2_peak_774401d	69	.	5.16963	6.90914	3.06799	829
chr5	53813009	53814258	CGE_NDNF_pvalue_1e-2_peak_774401e	58	.	4.56651	5.81765	2.27015	1158
chr5	53928031	53928541	CGE_NDNF_pvalue_1e-2_peak_774474	50	.	3.55840	5.04815	1.70383	63
chr5	54163171	54163566	CGE_NDNF_pvalue_1e-2_peak_774575	63	.	3.77654	6.31233	2.59894	249
chr5	54191545	54191847	CGE_NDNF_pvalue_1e-2_peak_774590	123	.	7.21045	12.33245	7.33822	243
chr5	54603225	54603815	CGE_NDNF_pvalue_1e-2_peak_774769	103	.	6.88811	10.30028	5.71764	318
chr5	54712250	54712588	CGE_NDNF_pvalue_1e-2_peak_774833	46	.	3.46831	4.69117	1.43951	32
chr5	54723037	54723214	CGE_NDNF_pvalue_1e-2_peak_774837	50	.	3.55840	5.04815	1.70383	114
chr5	54821824	54821910	CGE_NDNF_pvalue_1e-2_peak_774901	53	.	3.62911	5.37785	1.95032	43
chr5	54829820	54831087	CGE_NDNF_pvalue_1e-2_peak_774904	55	.	4.39892	5.52352	2.05345	1132
chr5	54897040	54897153	CGE_NDNF_pvalue_1e-2_peak_774945	100	.	6.60229	10.08138	5.54281	55
chr5	54950453	54950904	CGE_NDNF_pvalue_1e-2_peak_774988	50	.	3.55840	5.04815	1.70383	352
chr5	55007895	55008423	CGE_NDNF_pvalue_1e-2_peak_775028	131	.	8.32576	13.15436	7.99381	460
chr5	55290386	55291408	CGE_NDNF_pvalue_1e-2_peak_775124	89	.	6.19886	8.92526	4.63000	496
chr5	55395674	55396177	CGE_NDNF_pvalue_1e-2_peak_775173	47	.	3.49040	4.77340	1.50030	481
chr5	55401511	55402169	CGE_NDNF_pvalue_1e-2_peak_775175	49	.	3.53544	4.95138	1.63297	54
chr5	55482786	55482926	CGE_NDNF_pvalue_1e-2_peak_775230	59	.	4.25459	5.92478	2.35404	89
chr5	55548860	55549330	CGE_NDNF_pvalue_1e-2_peak_775267	72	.	4.56663	7.22716	3.30739	66
chr5	55736777	55737381	CGE_NDNF_pvalue_1e-2_peak_775357	55	.	3.65330	5.50407	2.04000	537
chr5	55775259	55775713	CGE_NDNF_pvalue_1e-2_peak_775383	57	.	4.44313	5.71997	2.20063	384
chr5	55857239	55857529	CGE_NDNF_pvalue_1e-2_peak_775431	76	.	5.16974	7.68256	3.66039	161
chr5	55994706	55995398	CGE_NDNF_pvalue_1e-2_peak_775488	69	.	4.50653	6.92169	3.07182	349
chr5	56040138	56040830	CGE_NDNF_pvalue_1e-2_peak_775515	56	.	3.67782	5.64059	2.13678	469
chr5	56070853	56071284	CGE_NDNF_pvalue_1e-2_peak_775528	72	.	4.56663	7.22716	3.30739	362
chr5	56098184	56098562	CGE_NDNF_pvalue_1e-2_peak_775537	64	.	4.39097	6.41891	2.68488	62
chr5	56110851	56111902	CGE_NDNF_pvalue_1e-2_peak_775541a	73	.	5.39884	7.32807	3.39039	275
chr5	56110851	56111902	CGE_NDNF_pvalue_1e-2_peak_775541b	73	.	5.42557	7.37831	3.42753	507
chr5	56133906	56134639	CGE_NDNF_pvalue_1e-2_peak_775552	49	.	3.53544	4.95138	1.63297	598
chr5	56205333	56206245	CGE_NDNF_pvalue_1e-2_peak_775602	136	.	8.52124	13.63745	8.37881	417
chr5	56247426	56248541	CGE_NDNF_pvalue_1e-2_peak_775623a	72	.	5.26910	7.21123	3.30004	370
chr5	56247426	56248541	CGE_NDNF_pvalue_1e-2_peak_775623b	72	.	5.26910	7.21123	3.30004	621
chr5	56469075	56469980	CGE_NDNF_pvalue_1e-2_peak_775700a	91	.	6.31313	9.12568	4.78453	187
chr5	56469075	56469980	CGE_NDNF_pvalue_1e-2_peak_775700b	66	.	5.05051	6.69891	2.90298	387
chr5	56594206	56594498	CGE_NDNF_pvalue_1e-2_peak_775774	46	.	3.46831	4.69117	1.43951	38
chr5	56594909	56595300	CGE_NDNF_pvalue_1e-2_peak_775775	46	.	3.46831	4.69117	1.43951	15
chr5	56656826	56657042	CGE_NDNF_pvalue_1e-2_peak_775809	73	.	4.59728	7.39833	3.43949	63
chr5	56749037	56749171	CGE_NDNF_pvalue_1e-2_peak_775852	46	.	3.44649	4.61288	1.38028	75
chr5	56766321	56766447	CGE_NDNF_pvalue_1e-2_peak_775858	64	.	4.39097	6.41891	2.68488	52
chr5	56781654	56782040	CGE_NDNF_pvalue_1e-2_peak_775862	59	.	4.25459	5.92478	2.35404	69
chr5	56797870	56798053	CGE_NDNF_pvalue_1e-2_peak_775865	45	.	3.72273	4.52573	1.32091	66
chr5	56894100	56894230	CGE_NDNF_pvalue_1e-2_peak_775912	46	.	3.44649	4.61288	1.38028	53
chr5	56949641	56950133	CGE_NDNF_pvalue_1e-2_peak_775938	56	.	4.15144	5.60057	2.11593	64
chr5	57040778	57041099	CGE_NDNF_pvalue_1e-2_peak_775976	62	.	4.33539	6.20685	2.55000	248
chr5	57175901	57176359	CGE_NDNF_pvalue_1e-2_peak_776040	46	.	3.46831	4.69117	1.43951	435
chr5	57183465	57183996	CGE_NDNF_pvalue_1e-2_peak_776041	47	.	3.49040	4.77340	1.50030	248
chr5	57312885	57313273	CGE_NDNF_pvalue_1e-2_peak_776101	63	.	4.72404	6.36848	2.64722	161
chr5	57319156	57319247	CGE_NDNF_pvalue_1e-2_peak_776103	50	.	3.55840	5.04815	1.70383	42
chr5	57367430	57367676	CGE_NDNF_pvalue_1e-2_peak_776125	78	.	5.20246	7.80107	3.74919	207
chr5	57377579	57377735	CGE_NDNF_pvalue_1e-2_peak_776128	75	.	4.62834	7.58464	3.58154	69
chr5	57451606	57451900	CGE_NDNF_pvalue_1e-2_peak_776165	46	.	3.76364	4.61492	1.38028	109
chr5	57452139	57452607	CGE_NDNF_pvalue_1e-2_peak_776166	99	.	6.73754	9.95609	5.44502	50
chr5	57557024	57557755	CGE_NDNF_pvalue_1e-2_peak_776217	50	.	3.55840	5.04815	1.70383	528
chr5	57666179	57667089	CGE_NDNF_pvalue_1e-2_peak_776272	64	.	4.39097	6.41891	2.68488	367
chr5	57736672	57737077	CGE_NDNF_pvalue_1e-2_peak_776299	53	.	3.62911	5.37785	1.95032	333
chr5	57755886	57756218	CGE_NDNF_pvalue_1e-2_peak_776310	109	.	7.24494	10.94675	6.22725	74
chr5	57794008	57794459	CGE_NDNF_pvalue_1e-2_peak_776326	59	.	3.72787	5.95225	2.36183	384
chr5	57878524	57879038	CGE_NDNF_pvalue_1e-2_peak_776357a	79	.	5.70817	7.93068	3.85444	50
chr5	57878524	57879038	CGE_NDNF_pvalue_1e-2_peak_776357b	66	.	4.99465	6.62877	2.85282	248
chr5	57878524	57879038	CGE_NDNF_pvalue_1e-2_peak_776357c	92	.	6.42169	9.28323	4.90682	389
chr5	58004177	58004512	CGE_NDNF_pvalue_1e-2_peak_776447	65	.	4.80692	6.58071	2.80942	295
chr5	58042241	58042681	CGE_NDNF_pvalue_1e-2_peak_776461	53	.	4.05318	5.32112	1.91238	283
chr5	58069523	58069965	CGE_NDNF_pvalue_1e-2_peak_776475	49	.	3.91420	4.96371	1.64147	205
chr5	58128465	58128694	CGE_NDNF_pvalue_1e-2_peak_776501	53	.	3.62911	5.37785	1.95032	67
chr5	58147180	58147359	CGE_NDNF_pvalue_1e-2_peak_776509	50	.	3.95946	5.07586	1.72581	27
chr5	58218383	58218472	CGE_NDNF_pvalue_1e-2_peak_776547	46	.	3.44649	4.61288	1.38028	45
chr5	58218795	58218868	CGE_NDNF_pvalue_1e-2_peak_776548	46	.	3.44649	4.61288	1.38028	32
chr5	58295654	58296079	CGE_NDNF_pvalue_1e-2_peak_776579	76	.	5.44874	7.62969	3.61802	200
chr5	58298749	58298824	CGE_NDNF_pvalue_1e-2_peak_776580	49	.	3.89196	4.90993	1.60651	44
chr5	58334472	58334717	CGE_NDNF_pvalue_1e-2_peak_776601	49	.	4.02928	4.90220	1.60231	194
chr5	58335045	58336005	CGE_NDNF_pvalue_1e-2_peak_776602	63	.	4.84329	6.33054	2.61482	666
chr5	58360004	58360404	CGE_NDNF_pvalue_1e-2_peak_776614	61	.	3.75340	6.13275	2.49343	103
chr5	58401076	58401149	CGE_NDNF_pvalue_1e-2_peak_776640	46	.	3.46831	4.69117	1.43951	50
chr5	58423554	58423810	CGE_NDNF_pvalue_1e-2_peak_776654	99	.	6.73754	9.95609	5.44502	131
chr5	58431569	58431885	CGE_NDNF_pvalue_1e-2_peak_776657	50	.	3.95946	5.07586	1.72581	55
chr5	58483826	58484119	CGE_NDNF_pvalue_1e-2_peak_776685	46	.	3.46831	4.69117	1.43951	19
chr5	58546114	58546652	CGE_NDNF_pvalue_1e-2_peak_776725	56	.	3.67782	5.64059	2.13678	60
chr5	58665621	58666040	CGE_NDNF_pvalue_1e-2_peak_776816	57	.	3.70268	5.78921	2.24290	60
chr5	58727005	58727078	CGE_NDNF_pvalue_1e-2_peak_776848	46	.	3.46831	4.69117	1.43951	37
chr5	58738840	58739025	CGE_NDNF_pvalue_1e-2_peak_776856	47	.	3.49040	4.77340	1.50030	127
chr5	58783695	58784199	CGE_NDNF_pvalue_1e-2_peak_776889	50	.	3.95946	5.07586	1.72581	147
chr5	58792977	58793277	CGE_NDNF_pvalue_1e-2_peak_776892	49	.	3.53544	4.95138	1.63297	255
chr5	58883301	58883684	CGE_NDNF_pvalue_1e-2_peak_776949a	90	.	6.32289	9.08417	4.74556	172
chr5	58883301	58883684	CGE_NDNF_pvalue_1e-2_peak_776949b	65	.	4.96877	6.57675	2.80942	322
chr5	59063514	59063911	CGE_NDNF_pvalue_1e-2_peak_777059	47	.	3.49040	4.77340	1.50030	51
chr5	59159684	59160060	CGE_NDNF_pvalue_1e-2_peak_777115	60	.	4.28119	6.01457	2.41090	164
chr5	59188303	59188630	CGE_NDNF_pvalue_1e-2_peak_777129	45	.	3.72273	4.52573	1.32091	289
chr5	59475423	59476581	CGE_NDNF_pvalue_1e-2_peak_777207	64	.	4.39097	6.41891	2.68488	66
chr5	59635673	59635932	CGE_NDNF_pvalue_1e-2_peak_777271	129	.	7.80369	12.94976	7.82512	66
chr5	59771546	59772036	CGE_NDNF_pvalue_1e-2_peak_777332	63	.	3.77654	6.31233	2.59894	420
chr5	59995614	59996176	CGE_NDNF_pvalue_1e-2_peak_777424	82	.	5.67445	8.21174	4.06880	490
chr5	60139731	60140360	CGE_NDNF_pvalue_1e-2_peak_777478	62	.	4.67035	6.23671	2.57503	375
chr5	60240574	60241764	CGE_NDNF_pvalue_1e-2_peak_777508	72	.	5.26910	7.21123	3.30004	380
chr5	60282882	60283416	CGE_NDNF_pvalue_1e-2_peak_777532	58	.	4.22833	5.83877	2.28106	299
chr5	60299434	60299885	CGE_NDNF_pvalue_1e-2_peak_777538	48	.	3.51278	4.85998	1.56260	225
chr5	60305509	60305618	CGE_NDNF_pvalue_1e-2_peak_777540	49	.	3.53544	4.95138	1.63297	47
chr5	60438267	60438614	CGE_NDNF_pvalue_1e-2_peak_777619	46	.	3.44649	4.61288	1.38028	276
chr5	60457855	60458626	CGE_NDNF_pvalue_1e-2_peak_777629	51	.	4.00577	5.19473	1.81614	47
chr5	60597007	60598012	CGE_NDNF_pvalue_1e-2_peak_777695	66	.	4.83520	6.65579	2.86596	939
chr5	60616503	60617012	CGE_NDNF_pvalue_1e-2_peak_777705	57	.	3.70268	5.78921	2.24290	154
chr5	60626846	60628176	CGE_NDNF_pvalue_1e-2_peak_777709	189	.	10.11020	18.98173	12.82086	1203
chr5	60704542	60704806	CGE_NDNF_pvalue_1e-2_peak_777752	68	.	4.89277	6.81329	2.98946	149
chr5	60946436	60947160	CGE_NDNF_pvalue_1e-2_peak_777891	46	.	3.46831	4.69117	1.43951	28
chr5	61028192	61028380	CGE_NDNF_pvalue_1e-2_peak_777932	55	.	4.37222	5.57009	2.09244	117
chr5	61032903	61033346	CGE_NDNF_pvalue_1e-2_peak_777933	45	.	3.74308	4.56981	1.35050	415
chr5	61033655	61033832	CGE_NDNF_pvalue_1e-2_peak_777934	47	.	3.80546	4.70840	1.45264	117
chr5	61042973	61043079	CGE_NDNF_pvalue_1e-2_peak_777938	48	.	3.51278	4.85998	1.56260	52
chr5	61112891	61114021	CGE_NDNF_pvalue_1e-2_peak_777966	49	.	3.53544	4.95138	1.63297	880
chr5	61177801	61178183	CGE_NDNF_pvalue_1e-2_peak_777995	79	.	5.23560	7.92549	3.85281	129
chr5	61379928	61381204	CGE_NDNF_pvalue_1e-2_peak_778082	69	.	4.50653	6.92169	3.07182	480
chr5	61423653	61424139	CGE_NDNF_pvalue_1e-2_peak_778102	56	.	4.17676	5.67691	2.16268	342
chr5	61440296	61440608	CGE_NDNF_pvalue_1e-2_peak_778114	53	.	3.62911	5.37785	1.95032	135
chr5	61555783	61556628	CGE_NDNF_pvalue_1e-2_peak_778164	88	.	6.12276	8.83110	4.55555	775
chr5	61601624	61603149	CGE_NDNF_pvalue_1e-2_peak_778181a	52	.	4.23699	5.29645	1.89226	243
chr5	61601624	61603149	CGE_NDNF_pvalue_1e-2_peak_778181b	149	.	9.18014	14.91234	9.39937	341
chr5	61668097	61668172	CGE_NDNF_pvalue_1e-2_peak_778227	46	.	3.44649	4.61288	1.38028	34
chr5	61678356	61678444	CGE_NDNF_pvalue_1e-2_peak_778231	56	.	3.67782	5.64059	2.13678	45
chr5	61690551	61690661	CGE_NDNF_pvalue_1e-2_peak_778238	57	.	4.20239	5.75623	2.22938	70
chr5	61699199	61699996	CGE_NDNF_pvalue_1e-2_peak_778239a	129	.	8.26105	12.99297	7.85988	592
chr5	61699199	61699996	CGE_NDNF_pvalue_1e-2_peak_778239b	114	.	7.53476	11.49467	6.66918	726
chr5	61707989	61708938	CGE_NDNF_pvalue_1e-2_peak_778240	56	.	4.39560	5.61900	2.13205	230
chr5	61739182	61740141	CGE_NDNF_pvalue_1e-2_peak_778261	50	.	3.55840	5.04815	1.70383	577
chr5	61748262	61748433	CGE_NDNF_pvalue_1e-2_peak_778267	51	.	3.58166	5.15094	1.77874	110
chr5	61771911	61771998	CGE_NDNF_pvalue_1e-2_peak_778290	55	.	3.65330	5.50407	2.04000	42
chr5	61805535	61805907	CGE_NDNF_pvalue_1e-2_peak_778312	62	.	4.33539	6.20685	2.55000	132
chr5	61872801	61872919	CGE_NDNF_pvalue_1e-2_peak_778354	63	.	3.77654	6.31233	2.59894	68
chr5	61904844	61904928	CGE_NDNF_pvalue_1e-2_peak_778371	48	.	3.51278	4.85998	1.56260	41
chr5	62176720	62176985	CGE_NDNF_pvalue_1e-2_peak_778497	57	.	3.70268	5.78921	2.24290	197
chr5	62253507	62253930	CGE_NDNF_pvalue_1e-2_peak_778533	63	.	3.77654	6.31233	2.59894	365
chr5	62270079	62270196	CGE_NDNF_pvalue_1e-2_peak_778537	63	.	3.77654	6.31233	2.59894	52
chr5	62620697	62621522	CGE_NDNF_pvalue_1e-2_peak_778684	80	.	5.26917	8.05644	3.94591	686
chr5	62697274	62697662	CGE_NDNF_pvalue_1e-2_peak_778718	57	.	3.70268	5.78921	2.24290	223
chr5	62833780	62834406	CGE_NDNF_pvalue_1e-2_peak_778772	53	.	3.62911	5.37785	1.95032	338
chr5	62994345	62994492	CGE_NDNF_pvalue_1e-2_peak_778850	76	.	5.16974	7.68256	3.66039	59
chr5	63013967	63014660	CGE_NDNF_pvalue_1e-2_peak_778856	50	.	3.55840	5.04815	1.70383	43
chr5	63108723	63109200	CGE_NDNF_pvalue_1e-2_peak_778913	63	.	3.77654	6.31233	2.59894	54
chr5	63145091	63145680	CGE_NDNF_pvalue_1e-2_peak_778937	55	.	3.65330	5.50407	2.04000	66
chr5	63257800	63258143	CGE_NDNF_pvalue_1e-2_peak_778992	45	.	3.80542	4.50517	1.30272	315
chr5	63295741	63296699	CGE_NDNF_pvalue_1e-2_peak_779006	65	.	4.41930	6.53368	2.77212	481
chr5	63370570	63370759	CGE_NDNF_pvalue_1e-2_peak_779045	55	.	3.65330	5.50407	2.04000	102
chr5	63461576	63462603	CGE_NDNF_pvalue_1e-2_peak_779085	72	.	5.29821	7.27678	3.34395	116
chr5	63476981	63477488	CGE_NDNF_pvalue_1e-2_peak_779091	53	.	3.62911	5.37785	1.95032	63
chr5	63508683	63509356	CGE_NDNF_pvalue_1e-2_peak_779115	60	.	4.59207	6.05171	2.44351	316
chr5	63801608	63802431	CGE_NDNF_pvalue_1e-2_peak_779224a	115	.	7.32890	11.55357	6.71874	254
chr5	63801608	63802431	CGE_NDNF_pvalue_1e-2_peak_779224b	67	.	5.03243	6.79606	2.97772	443
chr5	63891418	63892023	CGE_NDNF_pvalue_1e-2_peak_779261	46	.	3.76364	4.61492	1.38028	45
chr5	63899358	63899431	CGE_NDNF_pvalue_1e-2_peak_779262	45	.	3.42495	4.53818	1.32265	42
chr5	63907727	63908516	CGE_NDNF_pvalue_1e-2_peak_779268	52	.	3.60523	5.26053	1.85872	726
chr5	63935560	63935986	CGE_NDNF_pvalue_1e-2_peak_779283	69	.	4.50653	6.92169	3.07182	354
chr5	64063907	64065066	CGE_NDNF_pvalue_1e-2_peak_779326b	66	.	5.02080	6.68179	2.88729	428
chr5	64063907	64065066	CGE_NDNF_pvalue_1e-2_peak_779326c	152	.	9.32434	15.20878	9.63718	640
chr5	64063907	64065066	CGE_NDNF_pvalue_1e-2_peak_779326d	66	.	5.02080	6.68179	2.88729	925
chr5	64080403	64080563	CGE_NDNF_pvalue_1e-2_peak_779334	51	.	3.58166	5.15094	1.77874	48
chr5	64107023	64107199	CGE_NDNF_pvalue_1e-2_peak_779350	62	.	4.33539	6.20685	2.55000	57
chr5	64130571	64131325	CGE_NDNF_pvalue_1e-2_peak_779362	67	.	4.47708	6.78418	2.96883	311
chr5	64307883	64308401	CGE_NDNF_pvalue_1e-2_peak_779449	49	.	3.53544	4.95138	1.63297	457
chr5	64330965	64331732	CGE_NDNF_pvalue_1e-2_peak_779461	59	.	4.56656	5.99310	2.39757	391
chr5	64367256	64367339	CGE_NDNF_pvalue_1e-2_peak_779479	59	.	4.25459	5.92478	2.35404	36
chr5	64422176	64422607	CGE_NDNF_pvalue_1e-2_peak_779504	55	.	4.37222	5.57009	2.09244	216
chr5	64432234	64432596	CGE_NDNF_pvalue_1e-2_peak_779508	53	.	4.25894	5.33988	1.92864	72
chr5	64858805	64859500	CGE_NDNF_pvalue_1e-2_peak_779688	83	.	5.70823	8.30550	4.14142	260
chr5	64919942	64920563	CGE_NDNF_pvalue_1e-2_peak_779728a	74	.	5.38752	7.48318	3.50441	245
chr5	64919942	64920563	CGE_NDNF_pvalue_1e-2_peak_779728b	75	.	5.41796	7.55548	3.56574	573
chr5	64960970	64961166	CGE_NDNF_pvalue_1e-2_peak_779758	55	.	3.65330	5.50407	2.04000	71
chr5	65017084	65018128	CGE_NDNF_pvalue_1e-2_peak_779787	94	.	6.49266	9.44705	5.04057	912
chr5	65038424	65038903	CGE_NDNF_pvalue_1e-2_peak_779804	51	.	3.58166	5.15094	1.77874	60
chr5	65058451	65059167	CGE_NDNF_pvalue_1e-2_peak_779817	49	.	3.53544	4.95138	1.63297	154
chr5	65087556	65087817	CGE_NDNF_pvalue_1e-2_peak_779828	60	.	4.28119	6.01457	2.41090	68
chr5	65096604	65097631	CGE_NDNF_pvalue_1e-2_peak_779831	48	.	3.51278	4.85998	1.56260	742
chr5	65106175	65106333	CGE_NDNF_pvalue_1e-2_peak_779834	46	.	3.46831	4.69117	1.43951	36
chr5	65151593	65152217	CGE_NDNF_pvalue_1e-2_peak_779852	52	.	3.60523	5.26053	1.85872	69
chr5	65220390	65221945	CGE_NDNF_pvalue_1e-2_peak_779887	71	.	5.22436	7.11066	3.21812	1111
chr5	65311819	65311935	CGE_NDNF_pvalue_1e-2_peak_779938	48	.	3.51278	4.85998	1.56260	50
chr5	65439801	65440491	CGE_NDNF_pvalue_1e-2_peak_779987a	56	.	4.39560	5.61900	2.13205	65
chr5	65439801	65440491	CGE_NDNF_pvalue_1e-2_peak_779987b	155	.	9.47315	15.52267	9.88693	253
chr5	65439801	65440491	CGE_NDNF_pvalue_1e-2_peak_779987c	109	.	7.24848	10.91615	6.20198	437
chr5	65603477	65603832	CGE_NDNF_pvalue_1e-2_peak_780070	71	.	5.01211	7.16245	3.25729	321
chr5	65628795	65628873	CGE_NDNF_pvalue_1e-2_peak_780080	51	.	4.00577	5.19473	1.81614	38
chr5	65629196	65629325	CGE_NDNF_pvalue_1e-2_peak_780081	111	.	7.21038	11.10345	6.35360	66
chr5	65750258	65750586	CGE_NDNF_pvalue_1e-2_peak_780116	59	.	3.72787	5.95225	2.36183	265
chr5	65891942	65892979	CGE_NDNF_pvalue_1e-2_peak_780165a	95	.	6.55833	9.56699	5.13340	254
chr5	65891942	65892979	CGE_NDNF_pvalue_1e-2_peak_780165b	109	.	7.28704	10.99761	6.26769	340
chr5	65891942	65892979	CGE_NDNF_pvalue_1e-2_peak_780165c	95	.	6.55833	9.56699	5.13340	543
chr5	65924310	65925546	CGE_NDNF_pvalue_1e-2_peak_780188	48	.	3.51278	4.85998	1.56260	286
chr5	66103328	66103928	CGE_NDNF_pvalue_1e-2_peak_780280	69	.	4.50653	6.92169	3.07182	412
chr5	66124506	66124700	CGE_NDNF_pvalue_1e-2_peak_780290	72	.	5.04286	7.25809	3.33013	73
chr5	66254223	66255056	CGE_NDNF_pvalue_1e-2_peak_780354	71	.	5.29451	7.13485	3.24033	477
chr5	66277253	66277548	CGE_NDNF_pvalue_1e-2_peak_780360	45	.	3.72273	4.52573	1.32091	247
chr5	66299871	66300569	CGE_NDNF_pvalue_1e-2_peak_780367	71	.	5.24031	7.14717	3.24862	226
chr5	66365474	66366228	CGE_NDNF_pvalue_1e-2_peak_780392	48	.	3.51278	4.85998	1.56260	264
chr5	66585980	66586390	CGE_NDNF_pvalue_1e-2_peak_780520	48	.	3.99016	4.83094	1.55172	228
chr5	66643635	66644001	CGE_NDNF_pvalue_1e-2_peak_780549	45	.	3.42495	4.53818	1.32265	52
chr5	66990040	66991189	CGE_NDNF_pvalue_1e-2_peak_780703	83	.	5.33760	8.34085	4.16530	759
chr5	67019966	67020698	CGE_NDNF_pvalue_1e-2_peak_780711	70	.	4.53638	7.06887	3.18394	502
chr5	67172323	67172459	CGE_NDNF_pvalue_1e-2_peak_780761	61	.	3.75340	6.13275	2.49343	48
chr5	67511155	67511945	CGE_NDNF_pvalue_1e-2_peak_780893a	84	.	5.77367	8.43624	4.24446	327
chr5	67511155	67511945	CGE_NDNF_pvalue_1e-2_peak_780893b	144	.	8.43037	14.43543	9.01433	484
chr5	67511155	67511945	CGE_NDNF_pvalue_1e-2_peak_780893c	63	.	4.74208	6.33018	2.61482	737
chr5	67542139	67542294	CGE_NDNF_pvalue_1e-2_peak_780913	46	.	3.46831	4.69117	1.43951	127
chr5	67584325	67584553	CGE_NDNF_pvalue_1e-2_peak_780938	50	.	4.08942	5.01349	1.68812	18
chr5	67586387	67586563	CGE_NDNF_pvalue_1e-2_peak_780939	50	.	4.13052	5.09083	1.73878	123
chr5	67586879	67586953	CGE_NDNF_pvalue_1e-2_peak_780940	50	.	4.10987	5.05183	1.70606	34
chr5	67639705	67640126	CGE_NDNF_pvalue_1e-2_peak_780960	80	.	5.26917	8.05644	3.94591	369
chr5	67701595	67702904	CGE_NDNF_pvalue_1e-2_peak_780986	51	.	3.58166	5.15094	1.77874	596
chr5	67850821	67851014	CGE_NDNF_pvalue_1e-2_peak_781068	81	.	5.30316	8.19462	4.05617	58
chr5	67968970	67969613	CGE_NDNF_pvalue_1e-2_peak_781108	53	.	3.62911	5.37785	1.95032	434
chr5	68026451	68027150	CGE_NDNF_pvalue_1e-2_peak_781131	81	.	5.64107	8.12096	3.99803	405
chr5	68389567	68390161	CGE_NDNF_pvalue_1e-2_peak_781284a	67	.	5.04723	6.73586	2.93155	105
chr5	68389567	68390161	CGE_NDNF_pvalue_1e-2_peak_781284b	184	.	10.81549	18.45993	12.37787	207
chr5	68389567	68390161	CGE_NDNF_pvalue_1e-2_peak_781284c	108	.	7.21033	10.83630	6.14307	432
chr5	68407369	68407621	CGE_NDNF_pvalue_1e-2_peak_781290	55	.	3.65330	5.50407	2.04000	43
chr5	68462462	68463276	CGE_NDNF_pvalue_1e-2_peak_781318a	91	.	6.26272	9.16759	4.81996	324
chr5	68462462	68463276	CGE_NDNF_pvalue_1e-2_peak_781318b	77	.	5.47988	7.70589	3.67753	423
chr5	68484891	68485002	CGE_NDNF_pvalue_1e-2_peak_781322	45	.	3.42495	4.53818	1.32265	48
chr5	68485324	68485451	CGE_NDNF_pvalue_1e-2_peak_781323	76	.	5.16974	7.68256	3.66039	79
chr5	68513326	68514268	CGE_NDNF_pvalue_1e-2_peak_781330	121	.	7.78392	12.12817	7.17005	243
chr5	68530073	68530985	CGE_NDNF_pvalue_1e-2_peak_781335	94	.	6.52363	9.49394	5.07633	589
chr5	68665150	68665783	CGE_NDNF_pvalue_1e-2_peak_781404	68	.	4.92207	6.89603	3.05952	211
chr5	70675075	70675186	CGE_NDNF_pvalue_1e-2_peak_781498	63	.	3.77654	6.31233	2.59894	61
chr5	70751399	70751608	CGE_NDNF_pvalue_1e-2_peak_781521	78	.	5.20246	7.80107	3.74919	149
chr5	70882680	70883247	CGE_NDNF_pvalue_1e-2_peak_781588	89	.	6.19195	8.99500	4.68308	364
chr5	71053305	71054244	CGE_NDNF_pvalue_1e-2_peak_781651	67	.	4.47708	6.78418	2.96883	684
chr5	71071832	71071963	CGE_NDNF_pvalue_1e-2_peak_781661	96	.	6.10820	9.60739	5.16969	61
chr5	71074702	71074789	CGE_NDNF_pvalue_1e-2_peak_781664	72	.	5.04286	7.25809	3.33013	44
chr5	71078716	71079142	CGE_NDNF_pvalue_1e-2_peak_781665	50	.	3.55840	5.04815	1.70383	48
chr5	71126181	71126841	CGE_NDNF_pvalue_1e-2_peak_781679	69	.	4.50653	6.92169	3.07182	482
chr5	71146777	71146995	CGE_NDNF_pvalue_1e-2_peak_781687	148	.	8.21993	14.80144	9.31791	57
chr5	71161545	71161852	CGE_NDNF_pvalue_1e-2_peak_781691	63	.	3.77654	6.31233	2.59894	58
chr5	71309884	71310146	CGE_NDNF_pvalue_1e-2_peak_781758	45	.	3.42495	4.53818	1.32265	70
chr5	71402994	71403578	CGE_NDNF_pvalue_1e-2_peak_781777a	61	.	4.74440	6.17777	2.53127	45
chr5	71402994	71403578	CGE_NDNF_pvalue_1e-2_peak_781777b	96	.	6.52354	9.67276	5.22024	155
chr5	71402994	71403578	CGE_NDNF_pvalue_1e-2_peak_781777c	96	.	6.52354	9.67276	5.22024	266
chr5	71403872	71404908	CGE_NDNF_pvalue_1e-2_peak_781778	62	.	4.76502	6.21214	2.55493	371
chr5	71462268	71462836	CGE_NDNF_pvalue_1e-2_peak_781818	54	.	4.10172	5.45601	2.01125	495
chr5	71597474	71597773	CGE_NDNF_pvalue_1e-2_peak_781899	57	.	3.70268	5.78921	2.24290	236
chr5	71603681	71604534	CGE_NDNF_pvalue_1e-2_peak_781900	124	.	8.01574	12.46937	7.44070	547
chr5	71615665	71616522	CGE_NDNF_pvalue_1e-2_peak_781903	89	.	6.15716	8.91201	4.61860	534
chr5	71621581	71621801	CGE_NDNF_pvalue_1e-2_peak_781904	59	.	4.25459	5.92478	2.35404	37
chr5	71624177	71624278	CGE_NDNF_pvalue_1e-2_peak_781905	46	.	3.44649	4.61288	1.38028	48
chr5	71661829	71662526	CGE_NDNF_pvalue_1e-2_peak_781922	72	.	4.56663	7.22716	3.30739	603
chr5	71805301	71806935	CGE_NDNF_pvalue_1e-2_peak_781982	48	.	3.51278	4.85998	1.56260	1187
chr5	71893618	71894012	CGE_NDNF_pvalue_1e-2_peak_782014	57	.	3.70268	5.78921	2.24290	69
chr5	71981759	71982521	CGE_NDNF_pvalue_1e-2_peak_782055	84	.	5.74241	8.40242	4.21334	322
chr5	72111857	72112816	CGE_NDNF_pvalue_1e-2_peak_782086	86	.	6.10376	8.65869	4.42335	607
chr5	72113056	72113129	CGE_NDNF_pvalue_1e-2_peak_782087	49	.	4.06918	4.97578	1.65219	52
chr5	72143723	72144416	CGE_NDNF_pvalue_1e-2_peak_782103	61	.	4.64396	6.17345	2.52740	200
chr5	72251554	72251998	CGE_NDNF_pvalue_1e-2_peak_782155a	89	.	6.19195	8.99500	4.68308	218
chr5	72251554	72251998	CGE_NDNF_pvalue_1e-2_peak_782155b	120	.	7.73994	12.02109	7.08929	324
chr5	72570479	72571097	CGE_NDNF_pvalue_1e-2_peak_782301	72	.	5.04286	7.25809	3.33013	370
chr5	72793564	72794537	CGE_NDNF_pvalue_1e-2_peak_782362a	71	.	5.24031	7.14717	3.24862	204
chr5	72793564	72794537	CGE_NDNF_pvalue_1e-2_peak_782362b	114	.	7.48615	11.43136	6.61622	410
chr5	72793564	72794537	CGE_NDNF_pvalue_1e-2_peak_782362c	85	.	5.98892	8.52626	4.31175	635
chr5	72861058	72861901	CGE_NDNF_pvalue_1e-2_peak_782396	68	.	4.92207	6.89603	3.05952	537
chr5	72921572	72921736	CGE_NDNF_pvalue_1e-2_peak_782418	46	.	3.44649	4.61288	1.38028	69
chr5	73017798	73018285	CGE_NDNF_pvalue_1e-2_peak_782458	66	.	4.44800	6.65517	2.86596	130
chr5	73107925	73108562	CGE_NDNF_pvalue_1e-2_peak_782490	57	.	3.70268	5.78921	2.24290	530
chr5	73213468	73213696	CGE_NDNF_pvalue_1e-2_peak_782538	46	.	3.44649	4.61288	1.38028	175
chr5	73218592	73219276	CGE_NDNF_pvalue_1e-2_peak_782539	49	.	3.53544	4.95138	1.63297	68
chr5	73236152	73236225	CGE_NDNF_pvalue_1e-2_peak_782553	46	.	3.46831	4.69117	1.43951	60
chr5	73262347	73262565	CGE_NDNF_pvalue_1e-2_peak_782561	55	.	4.12643	5.52700	2.05345	156
chr5	73271088	73271851	CGE_NDNF_pvalue_1e-2_peak_782564	50	.	3.55840	5.04815	1.70383	691
chr5	73396839	73397475	CGE_NDNF_pvalue_1e-2_peak_782617	50	.	3.55840	5.04815	1.70383	581
chr5	73494529	73495127	CGE_NDNF_pvalue_1e-2_peak_782667	50	.	3.55840	5.04815	1.70383	222
chr5	73502467	73502700	CGE_NDNF_pvalue_1e-2_peak_782670	56	.	4.17676	5.67691	2.16268	217
chr5	73522751	73523244	CGE_NDNF_pvalue_1e-2_peak_782675	45	.	3.42495	4.53818	1.32265	58
chr5	73551894	73552064	CGE_NDNF_pvalue_1e-2_peak_782695	59	.	3.72787	5.95225	2.36183	119
chr5	73698372	73698882	CGE_NDNF_pvalue_1e-2_peak_782777	51	.	3.58166	5.15094	1.77874	209
chr5	73734126	73734664	CGE_NDNF_pvalue_1e-2_peak_782807	57	.	3.70268	5.78921	2.24290	226
chr5	73742828	73743272	CGE_NDNF_pvalue_1e-2_peak_782812	55	.	3.65330	5.50407	2.04000	381
chr5	73766494	73766710	CGE_NDNF_pvalue_1e-2_peak_782820	53	.	3.62911	5.37785	1.95032	93
chr5	73858741	73859771	CGE_NDNF_pvalue_1e-2_peak_782872	53	.	3.62911	5.37785	1.95032	269
chr5	73935829	73936800	CGE_NDNF_pvalue_1e-2_peak_782901	77	.	5.60433	7.75431	3.72054	698
chr5	73944391	73944857	CGE_NDNF_pvalue_1e-2_peak_782904	57	.	3.70268	5.78921	2.24290	418
chr5	73968968	73969183	CGE_NDNF_pvalue_1e-2_peak_782918	55	.	4.12643	5.52700	2.05345	159
chr5	73980834	73981192	CGE_NDNF_pvalue_1e-2_peak_782920	81	.	5.64107	8.12096	3.99803	157
chr5	74020658	74021500	CGE_NDNF_pvalue_1e-2_peak_782942	50	.	3.55840	5.04815	1.70383	109
chr5	74062756	74063643	CGE_NDNF_pvalue_1e-2_peak_782964	103	.	6.88811	10.30028	5.71764	332
chr5	74145246	74145319	CGE_NDNF_pvalue_1e-2_peak_783015	46	.	3.44649	4.61288	1.38028	57
chr5	74154318	74154619	CGE_NDNF_pvalue_1e-2_peak_783020	47	.	3.49040	4.77340	1.50030	47
chr5	74161268	74162694	CGE_NDNF_pvalue_1e-2_peak_783024	52	.	4.23699	5.29645	1.89226	764
chr5	74215124	74215673	CGE_NDNF_pvalue_1e-2_peak_783050	57	.	3.70268	5.78921	2.24290	333
chr5	74348723	74348796	CGE_NDNF_pvalue_1e-2_peak_783098	46	.	3.44649	4.61288	1.38028	47
chr5	74532319	74533046	CGE_NDNF_pvalue_1e-2_peak_783142	122	.	7.82840	12.23810	7.26355	519
chr5	74632242	74633110	CGE_NDNF_pvalue_1e-2_peak_783166a	67	.	5.07393	6.79101	2.97282	561
chr5	74632242	74633110	CGE_NDNF_pvalue_1e-2_peak_783166b	81	.	5.79878	8.11714	3.99803	708
chr5	74806893	74808032	CGE_NDNF_pvalue_1e-2_peak_783250a	65	.	4.96877	6.57675	2.80942	630
chr5	74806893	74808032	CGE_NDNF_pvalue_1e-2_peak_783250b	135	.	8.51789	13.50590	8.27457	736
chr5	74952268	74952962	CGE_NDNF_pvalue_1e-2_peak_783309	67	.	4.86381	6.73327	2.93155	496
chr5	75012951	75013647	CGE_NDNF_pvalue_1e-2_peak_783331a	58	.	4.49169	5.82547	2.27479	416
chr5	75012951	75013647	CGE_NDNF_pvalue_1e-2_peak_783331b	114	.	7.48615	11.43136	6.61622	535
chr5	75222125	75222680	CGE_NDNF_pvalue_1e-2_peak_783412	52	.	3.60523	5.26053	1.85872	331
chr5	75246891	75247305	CGE_NDNF_pvalue_1e-2_peak_783427	47	.	3.49040	4.77340	1.50030	142
chr5	75500634	75500747	CGE_NDNF_pvalue_1e-2_peak_783531	63	.	3.77654	6.31233	2.59894	59
chr5	75659913	75660345	CGE_NDNF_pvalue_1e-2_peak_783633	59	.	3.72787	5.95225	2.36183	268
chr5	76011687	76012049	CGE_NDNF_pvalue_1e-2_peak_783810	46	.	3.44649	4.61288	1.38028	290
chr5	76086557	76087157	CGE_NDNF_pvalue_1e-2_peak_783839	48	.	3.51278	4.85998	1.56260	313
chr5	76114792	76114873	CGE_NDNF_pvalue_1e-2_peak_783852	59	.	4.25459	5.92478	2.35404	36
chr5	76249554	76249632	CGE_NDNF_pvalue_1e-2_peak_783907	46	.	3.46831	4.69117	1.43951	38
chr5	76325741	76326572	CGE_NDNF_pvalue_1e-2_peak_783946a	78	.	5.54324	7.86473	3.80337	114
chr5	76325741	76326572	CGE_NDNF_pvalue_1e-2_peak_783946b	93	.	6.33513	9.34982	4.95783	449
chr5	76372617	76373828	CGE_NDNF_pvalue_1e-2_peak_783972	61	.	4.64396	6.17345	2.52740	634
chr5	76440255	76440732	CGE_NDNF_pvalue_1e-2_peak_783997	51	.	3.58166	5.15094	1.77874	407
chr5	76464650	76464752	CGE_NDNF_pvalue_1e-2_peak_784014	51	.	4.00577	5.19473	1.81614	51
chr5	76476093	76476378	CGE_NDNF_pvalue_1e-2_peak_784018	60	.	4.28119	6.01457	2.41090	44
chr5	76505945	76506627	CGE_NDNF_pvalue_1e-2_peak_784030	58	.	4.51637	5.88004	2.31748	203
chr5	76507423	76507849	CGE_NDNF_pvalue_1e-2_peak_784031	45	.	3.74308	4.56981	1.35050	384
chr5	76514188	76514516	CGE_NDNF_pvalue_1e-2_peak_784034	67	.	4.47708	6.78418	2.96883	256
chr5	76545831	76545904	CGE_NDNF_pvalue_1e-2_peak_784055	45	.	3.42495	4.53818	1.32265	41
chr5	76699641	76699721	CGE_NDNF_pvalue_1e-2_peak_784160	61	.	3.75340	6.13275	2.49343	40
chr5	76715540	76715674	CGE_NDNF_pvalue_1e-2_peak_784169	52	.	4.02933	5.25693	1.85872	71
chr5	76733196	76733305	CGE_NDNF_pvalue_1e-2_peak_784171	55	.	4.12643	5.52700	2.05345	53
chr5	76787703	76788461	CGE_NDNF_pvalue_1e-2_peak_784198	58	.	4.22833	5.83877	2.28106	450
chr5	76926339	76926674	CGE_NDNF_pvalue_1e-2_peak_784232	52	.	3.60523	5.26053	1.85872	274
chr5	77071737	77072349	CGE_NDNF_pvalue_1e-2_peak_784307	115	.	7.38310	11.58128	6.73758	459
chr5	77140271	77140566	CGE_NDNF_pvalue_1e-2_peak_784322	63	.	3.77654	6.31233	2.59894	61
chr5	77590217	77591029	CGE_NDNF_pvalue_1e-2_peak_784471	71	.	5.01211	7.16245	3.25729	532
chr5	77655831	77656492	CGE_NDNF_pvalue_1e-2_peak_784487	64	.	4.75135	6.43718	2.69645	419
chr5	77800447	77800924	CGE_NDNF_pvalue_1e-2_peak_784551	47	.	3.80546	4.70840	1.45264	405
chr5	78280023	78280516	CGE_NDNF_pvalue_1e-2_peak_784751	47	.	3.82673	4.75687	1.49697	422
chr5	78316416	78316533	CGE_NDNF_pvalue_1e-2_peak_784765	49	.	3.53544	4.95138	1.63297	47
chr5	78317055	78317148	CGE_NDNF_pvalue_1e-2_peak_784766	49	.	3.53544	4.95138	1.63297	49
chr5	78531579	78532474	CGE_NDNF_pvalue_1e-2_peak_784828	69	.	5.15578	6.96338	3.10780	207
chr5	78556253	78556359	CGE_NDNF_pvalue_1e-2_peak_784837	63	.	3.77654	6.31233	2.59894	58
chr5	78809315	78810603	CGE_NDNF_pvalue_1e-2_peak_784988a	97	.	6.58052	9.76971	5.29567	483
chr5	78809315	78810603	CGE_NDNF_pvalue_1e-2_peak_784988b	85	.	6.00853	8.59772	4.37583	722
chr5	78809315	78810603	CGE_NDNF_pvalue_1e-2_peak_784988c	62	.	4.80683	6.28208	2.59894	1100
chr5	78858214	78858440	CGE_NDNF_pvalue_1e-2_peak_784997	63	.	3.77654	6.31233	2.59894	179
chr5	78908262	78908736	CGE_NDNF_pvalue_1e-2_peak_785016	53	.	3.62911	5.37785	1.95032	52
chr5	79286848	79287647	CGE_NDNF_pvalue_1e-2_peak_785149	47	.	3.49040	4.77340	1.50030	214
chr5	79380621	79380901	CGE_NDNF_pvalue_1e-2_peak_785191	51	.	4.00577	5.19473	1.81614	257
chr5	79407853	79407948	CGE_NDNF_pvalue_1e-2_peak_785202	48	.	3.51278	4.85998	1.56260	45
chr5	79416624	79416729	CGE_NDNF_pvalue_1e-2_peak_785206	61	.	3.75340	6.13275	2.49343	58
chr5	79427636	79427819	CGE_NDNF_pvalue_1e-2_peak_785214	50	.	3.55840	5.04815	1.70383	110
chr5	79486892	79486976	CGE_NDNF_pvalue_1e-2_peak_785261	48	.	3.86997	4.85757	1.56260	39
chr5	79488226	79488689	CGE_NDNF_pvalue_1e-2_peak_785262	60	.	4.59207	6.05171	2.44351	231
chr5	79513113	79513446	CGE_NDNF_pvalue_1e-2_peak_785272	59	.	4.54133	5.93590	2.36177	64
chr5	79534579	79535236	CGE_NDNF_pvalue_1e-2_peak_785287	52	.	3.60523	5.26053	1.85872	589
chr5	79551160	79552524	CGE_NDNF_pvalue_1e-2_peak_785296a	71	.	5.22436	7.11066	3.21812	274
chr5	79551160	79552524	CGE_NDNF_pvalue_1e-2_peak_785296b	60	.	4.66364	6.04417	2.43864	804
chr5	79703321	79704505	CGE_NDNF_pvalue_1e-2_peak_785344a	98	.	6.70092	9.87487	5.37831	258
chr5	79703321	79704505	CGE_NDNF_pvalue_1e-2_peak_785344b	98	.	6.70092	9.87487	5.37831	644
chr5	79783533	79784544	CGE_NDNF_pvalue_1e-2_peak_785372	83	.	5.92417	8.38401	4.20041	463
chr5	79950362	79951014	CGE_NDNF_pvalue_1e-2_peak_785417a	96	.	6.59341	9.64155	5.19255	53
chr5	79950362	79951014	CGE_NDNF_pvalue_1e-2_peak_785417b	125	.	8.05861	12.56107	7.51819	541
chr5	80255999	80256182	CGE_NDNF_pvalue_1e-2_peak_785562	65	.	4.77897	6.50788	2.75812	62
chr5	80256518	80256865	CGE_NDNF_pvalue_1e-2_peak_785563	51	.	3.98248	5.13441	1.77651	310
chr5	80282891	80283590	CGE_NDNF_pvalue_1e-2_peak_785574	84	.	5.37249	8.49611	4.29216	620
chr5	80597054	80598009	CGE_NDNF_pvalue_1e-2_peak_785738	59	.	4.54133	5.93590	2.36177	356
chr5	80672697	80673446	CGE_NDNF_pvalue_1e-2_peak_785767	48	.	3.51278	4.85998	1.56260	393
chr5	80802679	80803084	CGE_NDNF_pvalue_1e-2_peak_785856	65	.	4.41930	6.53368	2.77212	345
chr5	81046629	81047435	CGE_NDNF_pvalue_1e-2_peak_785994a	132	.	8.12678	13.20748	8.03762	325
chr5	81046629	81047435	CGE_NDNF_pvalue_1e-2_peak_785994b	94	.	6.38533	9.43964	5.03893	466
chr5	81046629	81047435	CGE_NDNF_pvalue_1e-2_peak_785994c	94	.	6.38533	9.43964	5.03893	752
chr5	81083583	81084177	CGE_NDNF_pvalue_1e-2_peak_786015	52	.	3.60523	5.26053	1.85872	259
chr5	81267229	81268143	CGE_NDNF_pvalue_1e-2_peak_786106a	93	.	6.45532	9.35211	4.95783	432
chr5	81267229	81268143	CGE_NDNF_pvalue_1e-2_peak_786106b	107	.	7.17257	10.75800	6.07902	590
chr5	81348074	81348363	CGE_NDNF_pvalue_1e-2_peak_786147	61	.	3.75340	6.13275	2.49343	42
chr5	81402208	81403015	CGE_NDNF_pvalue_1e-2_peak_786180	49	.	3.53544	4.95138	1.63297	65
chr5	81461654	81462063	CGE_NDNF_pvalue_1e-2_peak_786208	81	.	5.30316	8.19462	4.05617	268
chr5	81481579	81482087	CGE_NDNF_pvalue_1e-2_peak_786220	63	.	3.77654	6.31233	2.59894	439
chr5	81521193	81521663	CGE_NDNF_pvalue_1e-2_peak_786237	58	.	4.22833	5.83877	2.28106	410
chr5	81540714	81541036	CGE_NDNF_pvalue_1e-2_peak_786245	59	.	3.72787	5.95225	2.36183	151
chr5	81573981	81574803	CGE_NDNF_pvalue_1e-2_peak_786258a	121	.	7.78392	12.12817	7.17005	329
chr5	81573981	81574803	CGE_NDNF_pvalue_1e-2_peak_786258b	105	.	7.00553	10.58141	5.93866	509
chr5	81583387	81583497	CGE_NDNF_pvalue_1e-2_peak_786262	51	.	3.58166	5.15094	1.77874	52
chr5	81766283	81766738	CGE_NDNF_pvalue_1e-2_peak_786366	82	.	4.72068	8.24006	4.08757	180
chr5	81937292	81937538	CGE_NDNF_pvalue_1e-2_peak_786442	68	.	4.89277	6.81329	2.98946	189
chr5	82218807	82218931	CGE_NDNF_pvalue_1e-2_peak_786574	75	.	4.62834	7.58464	3.58154	67
chr5	82331506	82332337	CGE_NDNF_pvalue_1e-2_peak_786616	85	.	5.98892	8.52626	4.31175	277
chr5	82372825	82373872	CGE_NDNF_pvalue_1e-2_peak_786635a	64	.	4.89271	6.42638	2.69056	244
chr5	82372825	82373872	CGE_NDNF_pvalue_1e-2_peak_786635b	193	.	11.18334	19.34974	13.14189	431
chr5	82767325	82767491	CGE_NDNF_pvalue_1e-2_peak_786812	53	.	4.25894	5.33988	1.92864	93
chr5	82769282	82769662	CGE_NDNF_pvalue_1e-2_peak_786813	53	.	4.28113	5.38413	1.95253	36
chr5	82848471	82848544	CGE_NDNF_pvalue_1e-2_peak_786853	45	.	3.42495	4.53818	1.32265	35
chr5	82886646	82886885	CGE_NDNF_pvalue_1e-2_peak_786868	51	.	3.98248	5.13441	1.77651	38
chr5	82900778	82901215	CGE_NDNF_pvalue_1e-2_peak_786871	62	.	4.67035	6.23671	2.57503	182
chr5	82901650	82901748	CGE_NDNF_pvalue_1e-2_peak_786872	49	.	3.89196	4.90993	1.60651	49
chr5	82922972	82923673	CGE_NDNF_pvalue_1e-2_peak_786880	47	.	3.49040	4.77340	1.50030	288
chr5	82924004	82924077	CGE_NDNF_pvalue_1e-2_peak_786881	46	.	3.46831	4.69117	1.43951	40
chr5	82932190	82932469	CGE_NDNF_pvalue_1e-2_peak_786882	61	.	4.30812	6.10846	2.48832	42
chr5	82943731	82943989	CGE_NDNF_pvalue_1e-2_peak_786885	74	.	5.38752	7.48318	3.50441	45
chr5	82983984	82984982	CGE_NDNF_pvalue_1e-2_peak_786892	50	.	3.95946	5.07586	1.72581	42
chr5	83006224	83006445	CGE_NDNF_pvalue_1e-2_peak_786900	57	.	3.70268	5.78921	2.24290	153
chr5	83017556	83018376	CGE_NDNF_pvalue_1e-2_peak_786906a	75	.	5.41796	7.55548	3.56574	70
chr5	83017556	83018376	CGE_NDNF_pvalue_1e-2_peak_786906b	75	.	5.41796	7.55548	3.56574	595
chr5	83343355	83343773	CGE_NDNF_pvalue_1e-2_peak_787045	56	.	3.67782	5.64059	2.13678	61
chr5	83409041	83409523	CGE_NDNF_pvalue_1e-2_peak_787085	57	.	3.70268	5.78921	2.24290	47
chr5	83526853	83527358	CGE_NDNF_pvalue_1e-2_peak_787177	56	.	3.67782	5.64059	2.13678	433
chr5	83644987	83645388	CGE_NDNF_pvalue_1e-2_peak_787257	55	.	3.65330	5.50407	2.04000	70
chr5	83678066	83678415	CGE_NDNF_pvalue_1e-2_peak_787278	51	.	4.20597	5.19712	1.81815	33
chr5	83678686	83679164	CGE_NDNF_pvalue_1e-2_peak_787279	51	.	4.20597	5.19712	1.81815	414
chr5	83860240	83860583	CGE_NDNF_pvalue_1e-2_peak_787353	50	.	3.95946	5.07586	1.72581	32
chr5	83885165	83885503	CGE_NDNF_pvalue_1e-2_peak_787364	80	.	4.69175	8.01511	3.92245	67
chr5	83989057	83989773	CGE_NDNF_pvalue_1e-2_peak_787404	65	.	4.41930	6.53368	2.77212	377
chr5	84643112	84643393	CGE_NDNF_pvalue_1e-2_peak_787668	63	.	3.77654	6.31233	2.59894	66
chr5	85522496	85522580	CGE_NDNF_pvalue_1e-2_peak_787982	61	.	3.75340	6.13275	2.49343	42
chr5	85913576	85914044	CGE_NDNF_pvalue_1e-2_peak_788146	74	.	5.35742	7.41268	3.45090	110
chr5	86159955	86160251	CGE_NDNF_pvalue_1e-2_peak_788238	68	.	4.89277	6.81329	2.98946	71
chr5	86176594	86176978	CGE_NDNF_pvalue_1e-2_peak_788244	47	.	3.49040	4.77340	1.50030	214
chr5	86205858	86206016	CGE_NDNF_pvalue_1e-2_peak_788256	85	.	5.77701	8.50271	4.29321	51
chr5	86297864	86297997	CGE_NDNF_pvalue_1e-2_peak_788280	63	.	3.77654	6.31233	2.59894	68
chr5	86315732	86316288	CGE_NDNF_pvalue_1e-2_peak_788285	67	.	4.86381	6.73327	2.93155	52
chr5	86484260	86485131	CGE_NDNF_pvalue_1e-2_peak_788352	67	.	4.47708	6.78418	2.96883	210
chr5	86563116	86564428	CGE_NDNF_pvalue_1e-2_peak_788386	70	.	5.26905	7.08836	3.19676	466
chr5	86639146	86639581	CGE_NDNF_pvalue_1e-2_peak_788418	52	.	3.60523	5.26053	1.85872	71
chr5	86671945	86672025	CGE_NDNF_pvalue_1e-2_peak_788444	57	.	4.20239	5.75623	2.22938	40
chr5	86702848	86702922	CGE_NDNF_pvalue_1e-2_peak_788447	49	.	3.89196	4.90993	1.60651	70
chr5	86708664	86709145	CGE_NDNF_pvalue_1e-2_peak_788449a	69	.	5.19413	6.95298	3.10082	81
chr5	86708664	86709145	CGE_NDNF_pvalue_1e-2_peak_788449b	95	.	6.55480	9.56030	5.13188	260
chr5	86719997	86721238	CGE_NDNF_pvalue_1e-2_peak_788454	48	.	3.51278	4.85998	1.56260	953
chr5	86836905	86837850	CGE_NDNF_pvalue_1e-2_peak_788502	47	.	3.49040	4.77340	1.50030	759
chr5	86913677	86913876	CGE_NDNF_pvalue_1e-2_peak_788531	45	.	3.42495	4.53818	1.32265	31
chr5	86914139	86914226	CGE_NDNF_pvalue_1e-2_peak_788532	45	.	3.42495	4.53818	1.32265	35
chr5	86919681	86920044	CGE_NDNF_pvalue_1e-2_peak_788533	46	.	3.46831	4.69117	1.43951	37
chr5	86942842	86943007	CGE_NDNF_pvalue_1e-2_peak_788545	70	.	4.98173	7.07040	3.18394	94
chr5	86957920	86958243	CGE_NDNF_pvalue_1e-2_peak_788551	60	.	4.59207	6.05171	2.44351	259
chr5	87049920	87050254	CGE_NDNF_pvalue_1e-2_peak_788591	58	.	4.22833	5.83877	2.28106	284
chr5	87070985	87071636	CGE_NDNF_pvalue_1e-2_peak_788596	56	.	4.39560	5.61900	2.13205	45
chr5	87076917	87077913	CGE_NDNF_pvalue_1e-2_peak_788597	107	.	7.17257	10.75800	6.07902	243
chr5	87195126	87195556	CGE_NDNF_pvalue_1e-2_peak_788639	59	.	3.72787	5.95225	2.36183	71
chr5	87240641	87241036	CGE_NDNF_pvalue_1e-2_peak_788653	51	.	3.98248	5.13441	1.77651	49
chr5	87265325	87266314	CGE_NDNF_pvalue_1e-2_peak_788667	64	.	4.39097	6.41891	2.68488	343
chr5	87390508	87390987	CGE_NDNF_pvalue_1e-2_peak_788720	46	.	3.76364	4.61492	1.38028	225
chr5	87437110	87437727	CGE_NDNF_pvalue_1e-2_peak_788733	63	.	4.76039	6.35926	2.64267	238
chr5	87485779	87486562	CGE_NDNF_pvalue_1e-2_peak_788746	67	.	4.47708	6.78418	2.96883	720
chr5	87499689	87500542	CGE_NDNF_pvalue_1e-2_peak_788752	47	.	3.49040	4.77340	1.50030	787
chr5	87564487	87564946	CGE_NDNF_pvalue_1e-2_peak_788781	66	.	4.83520	6.65579	2.86596	183
chr5	87687094	87687327	CGE_NDNF_pvalue_1e-2_peak_788823	54	.	4.32620	5.47526	2.02827	63
chr5	87701493	87701604	CGE_NDNF_pvalue_1e-2_peak_788827	54	.	4.10172	5.45601	2.01125	65
chr5	87715988	87716704	CGE_NDNF_pvalue_1e-2_peak_788833	57	.	3.70268	5.78921	2.24290	447
chr5	87785035	87785348	CGE_NDNF_pvalue_1e-2_peak_788865	45	.	3.42495	4.53818	1.32265	46
chr5	87797657	87798173	CGE_NDNF_pvalue_1e-2_peak_788871	50	.	3.95946	5.07586	1.72581	451
chr5	87835510	87835651	CGE_NDNF_pvalue_1e-2_peak_788890	45	.	3.42495	4.53818	1.32265	69
chr5	87844071	87844155	CGE_NDNF_pvalue_1e-2_peak_788892	48	.	3.86997	4.85757	1.56260	39
chr5	87956506	87957179	CGE_NDNF_pvalue_1e-2_peak_788942a	61	.	4.70367	6.11022	2.48832	52
chr5	87956506	87957179	CGE_NDNF_pvalue_1e-2_peak_788942b	70	.	5.20231	7.07421	3.18722	509
chr5	87970078	87970900	CGE_NDNF_pvalue_1e-2_peak_788944	53	.	4.12352	5.36384	1.95032	229
chr5	87971639	87971993	CGE_NDNF_pvalue_1e-2_peak_788945	76	.	5.08949	7.62849	3.61802	109
chr5	87976364	87976467	CGE_NDNF_pvalue_1e-2_peak_788947	67	.	4.70911	6.74706	2.94186	53
chr5	87979509	87979740	CGE_NDNF_pvalue_1e-2_peak_788948	47	.	3.87259	4.79299	1.51970	44
chr5	87980756	87981061	CGE_NDNF_pvalue_1e-2_peak_788949	56	.	4.32609	5.67761	2.16332	262
chr5	87986575	87987160	CGE_NDNF_pvalue_1e-2_peak_788950a	85	.	5.81826	8.50815	4.29849	72
chr5	87986575	87987160	CGE_NDNF_pvalue_1e-2_peak_788950b	86	.	5.93280	8.69362	4.44912	339
chr5	88004759	88005729	CGE_NDNF_pvalue_1e-2_peak_788962	47	.	3.49040	4.77340	1.50030	280
chr5	88025170	88025552	CGE_NDNF_pvalue_1e-2_peak_788969	52	.	4.21526	5.25383	1.85872	222
chr5	88041999	88042153	CGE_NDNF_pvalue_1e-2_peak_788975	48	.	3.51278	4.85998	1.56260	86
chr5	88145879	88145983	CGE_NDNF_pvalue_1e-2_peak_789013	51	.	3.58166	5.15094	1.77874	52
chr5	88179000	88180041	CGE_NDNF_pvalue_1e-2_peak_789031	57	.	4.47327	5.73452	2.21498	54
chr5	88185017	88185858	CGE_NDNF_pvalue_1e-2_peak_789033a	99	.	6.66788	9.91941	5.41623	375
chr5	88185017	88185858	CGE_NDNF_pvalue_1e-2_peak_789033b	87	.	6.08865	8.73470	4.48080	576
chr5	88308118	88308410	CGE_NDNF_pvalue_1e-2_peak_789090	60	.	4.28119	6.01457	2.41090	227
chr5	88462194	88462940	CGE_NDNF_pvalue_1e-2_peak_789168	69	.	4.95172	6.98166	3.11900	678
chr5	88671363	88671690	CGE_NDNF_pvalue_1e-2_peak_789277	68	.	4.92207	6.89603	3.05952	53
chr5	88743718	88744375	CGE_NDNF_pvalue_1e-2_peak_789316	53	.	4.05318	5.32112	1.91238	548
chr5	88753986	88754331	CGE_NDNF_pvalue_1e-2_peak_789318	58	.	4.22833	5.83877	2.28106	68
chr5	88833768	88834152	CGE_NDNF_pvalue_1e-2_peak_789358	55	.	3.65330	5.50407	2.04000	313
chr5	88865293	88866051	CGE_NDNF_pvalue_1e-2_peak_789370a	92	.	6.42169	9.28323	4.90682	397
chr5	89196988	89197489	CGE_NDNF_pvalue_1e-2_peak_789497	46	.	3.44649	4.61288	1.38028	239
chr5	89197963	89198445	CGE_NDNF_pvalue_1e-2_peak_789498	76	.	5.16974	7.68256	3.66039	250
chr5	89426786	89426869	CGE_NDNF_pvalue_1e-2_peak_789590	70	.	4.53638	7.06887	3.18394	40
chr5	89466964	89467037	CGE_NDNF_pvalue_1e-2_peak_789604	45	.	3.42495	4.53818	1.32265	50
chr5	89486796	89487239	CGE_NDNF_pvalue_1e-2_peak_789618	63	.	3.77654	6.31233	2.59894	395
chr5	89560872	89561341	CGE_NDNF_pvalue_1e-2_peak_789643b	83	.	5.70823	8.30550	4.14142	350
chr5	89604448	89604982	CGE_NDNF_pvalue_1e-2_peak_789661	47	.	3.49040	4.77340	1.50030	470
chr5	89704897	89706008	CGE_NDNF_pvalue_1e-2_peak_789716a	75	.	5.47979	7.53985	3.55638	307
chr5	89704897	89706008	CGE_NDNF_pvalue_1e-2_peak_789716b	87	.	6.08865	8.73470	4.48080	759
chr5	89704897	89706008	CGE_NDNF_pvalue_1e-2_peak_789716c	75	.	5.50425	7.58169	3.58154	1017
chr5	89769226	89769730	CGE_NDNF_pvalue_1e-2_peak_789752	46	.	3.87722	4.62981	1.39418	474
chr5	89770121	89770810	CGE_NDNF_pvalue_1e-2_peak_789753a	57	.	4.50219	5.70347	2.18787	481
chr5	89770121	89770810	CGE_NDNF_pvalue_1e-2_peak_789753b	93	.	6.43170	9.33697	4.95194	631
chr5	89825149	89826163	CGE_NDNF_pvalue_1e-2_peak_789780a	64	.	4.91780	6.47559	2.73127	146
chr5	89825149	89826163	CGE_NDNF_pvalue_1e-2_peak_789780b	77	.	5.62035	7.75457	3.72054	287
chr5	89854116	89855094	CGE_NDNF_pvalue_1e-2_peak_789791	59	.	4.25459	5.92478	2.35404	347
chr5	89996243	89996667	CGE_NDNF_pvalue_1e-2_peak_789844	50	.	3.55840	5.04815	1.70383	273
chr5	89997275	89997396	CGE_NDNF_pvalue_1e-2_peak_789846	50	.	3.55840	5.04815	1.70383	61
chr5	90044540	90045586	CGE_NDNF_pvalue_1e-2_peak_789858	86	.	5.40784	8.66157	4.42335	446
chr5	90160853	90161361	CGE_NDNF_pvalue_1e-2_peak_789924	49	.	3.53544	4.95138	1.63297	361
chr5	90173018	90174218	CGE_NDNF_pvalue_1e-2_peak_789931	64	.	4.39097	6.41891	2.68488	1049
chr5	90359106	90359743	CGE_NDNF_pvalue_1e-2_peak_790007	55	.	3.65330	5.50407	2.04000	279
chr5	90397730	90398002	CGE_NDNF_pvalue_1e-2_peak_790024	99	.	6.18703	9.92215	5.41623	121
chr5	90407348	90407658	CGE_NDNF_pvalue_1e-2_peak_790028	50	.	3.55840	5.04815	1.70383	71
chr5	90442158	90442231	CGE_NDNF_pvalue_1e-2_peak_790046	46	.	3.44649	4.61288	1.38028	35
chr5	90460101	90460571	CGE_NDNF_pvalue_1e-2_peak_790058	67	.	4.47708	6.78418	2.96883	268
chr5	90490478	90491292	CGE_NDNF_pvalue_1e-2_peak_790071	65	.	4.80692	6.58071	2.80942	347
chr5	90540683	90541519	CGE_NDNF_pvalue_1e-2_peak_790096	50	.	3.55840	5.04815	1.70383	100
chr5	90575654	90577021	CGE_NDNF_pvalue_1e-2_peak_790112	72	.	5.29821	7.27678	3.34395	792
chr5	90675884	90676494	CGE_NDNF_pvalue_1e-2_peak_790148	66	.	4.66537	6.67802	2.88623	118
chr5	90676814	90677031	CGE_NDNF_pvalue_1e-2_peak_790149a	58	.	4.26767	5.80581	2.25927	72
chr5	90676814	90677031	CGE_NDNF_pvalue_1e-2_peak_790149b	76	.	5.12120	7.67903	3.66039	161
chr5	90677698	90677780	CGE_NDNF_pvalue_1e-2_peak_790150	49	.	3.85290	4.94658	1.63297	39
chr5	90679149	90679390	CGE_NDNF_pvalue_1e-2_peak_790151a	87	.	5.61798	8.78070	4.51758	48
chr5	90679149	90679390	CGE_NDNF_pvalue_1e-2_peak_790151b	58	.	4.32152	5.88986	2.32690	183
chr5	90767054	90767789	CGE_NDNF_pvalue_1e-2_peak_790190	47	.	3.49040	4.77340	1.50030	64
chr5	90795430	90795661	CGE_NDNF_pvalue_1e-2_peak_790206	51	.	3.58166	5.15094	1.77874	72
chr5	90937748	90937902	CGE_NDNF_pvalue_1e-2_peak_790265	52	.	3.60523	5.26053	1.85872	56
chr5	91224842	91225307	CGE_NDNF_pvalue_1e-2_peak_790390	61	.	3.75340	6.13275	2.49343	414
chr5	91548849	91549066	CGE_NDNF_pvalue_1e-2_peak_790536	63	.	3.77654	6.31233	2.59894	156
chr5	92023678	92024282	CGE_NDNF_pvalue_1e-2_peak_790720	70	.	4.53638	7.06887	3.18394	273
chr5	92189671	92190211	CGE_NDNF_pvalue_1e-2_peak_790796	51	.	3.58166	5.15094	1.77874	70
chr5	92220012	92220118	CGE_NDNF_pvalue_1e-2_peak_790810	57	.	3.70268	5.78921	2.24290	58
chr5	92306261	92306389	CGE_NDNF_pvalue_1e-2_peak_790854	55	.	3.65330	5.50407	2.04000	65
chr5	92365762	92365872	CGE_NDNF_pvalue_1e-2_peak_790887	52	.	3.60523	5.26053	1.85872	59
chr5	92370891	92371122	CGE_NDNF_pvalue_1e-2_peak_790892	56	.	3.67782	5.64059	2.13678	72
chr5	92462574	92463376	CGE_NDNF_pvalue_1e-2_peak_790940	47	.	3.49040	4.77340	1.50030	42
chr5	92481405	92481896	CGE_NDNF_pvalue_1e-2_peak_790949	70	.	4.98173	7.07040	3.18394	61
chr5	92498668	92499029	CGE_NDNF_pvalue_1e-2_peak_790953	75	.	5.13743	7.56943	3.57375	287
chr5	92526984	92527096	CGE_NDNF_pvalue_1e-2_peak_790960	57	.	3.70268	5.78921	2.24290	63
chr5	92631728	92632287	CGE_NDNF_pvalue_1e-2_peak_791010	56	.	4.17676	5.67691	2.16268	183
chr5	92744086	92744354	CGE_NDNF_pvalue_1e-2_peak_791057	45	.	3.74308	4.56981	1.35050	26
chr5	92757025	92757913	CGE_NDNF_pvalue_1e-2_peak_791062	53	.	4.28113	5.38413	1.95253	830
chr5	92832404	92832656	CGE_NDNF_pvalue_1e-2_peak_791097	55	.	4.12643	5.52700	2.05345	64
chr5	92947382	92948466	CGE_NDNF_pvalue_1e-2_peak_791161	55	.	4.39892	5.52352	2.05345	517
chr5	92956157	92956809	CGE_NDNF_pvalue_1e-2_peak_791163	53	.	4.31965	5.38798	1.95266	573
chr5	92957189	92957450	CGE_NDNF_pvalue_1e-2_peak_791164	65	.	4.98163	6.57940	2.80942	119
chr5	93057866	93057939	CGE_NDNF_pvalue_1e-2_peak_791223	45	.	3.42495	4.53818	1.32265	48
chr5	93090951	93091409	CGE_NDNF_pvalue_1e-2_peak_791240	63	.	3.77654	6.31233	2.59894	324
chr5	93230223	93230298	CGE_NDNF_pvalue_1e-2_peak_791309	58	.	4.22833	5.83877	2.28106	34
chr5	93230611	93230740	CGE_NDNF_pvalue_1e-2_peak_791310	89	.	5.91966	8.94285	4.64151	70
chr5	93424798	93424880	CGE_NDNF_pvalue_1e-2_peak_791419	53	.	3.62911	5.37785	1.95032	39
chr5	93446957	93447581	CGE_NDNF_pvalue_1e-2_peak_791434	117	.	7.42758	11.71094	6.84187	558
chr5	93575689	93576253	CGE_NDNF_pvalue_1e-2_peak_791485	52	.	3.60523	5.26053	1.85872	409
chr5	93639496	93639617	CGE_NDNF_pvalue_1e-2_peak_791519	63	.	3.77654	6.31233	2.59894	72
chr5	93650463	93650785	CGE_NDNF_pvalue_1e-2_peak_791522	59	.	4.54133	5.93590	2.36177	69
chr5	93792591	93793244	CGE_NDNF_pvalue_1e-2_peak_791601	57	.	3.70268	5.78921	2.24290	333
chr5	93879855	93880216	CGE_NDNF_pvalue_1e-2_peak_791659	56	.	3.67782	5.64059	2.13678	119
chr5	93953840	93954674	CGE_NDNF_pvalue_1e-2_peak_791685a	57	.	4.44313	5.71997	2.20063	322
chr5	93953840	93954674	CGE_NDNF_pvalue_1e-2_peak_791685b	70	.	5.18365	7.02331	3.15426	481
chr5	94028534	94028620	CGE_NDNF_pvalue_1e-2_peak_791715	59	.	4.25459	5.92478	2.35404	43
chr5	94087334	94087654	CGE_NDNF_pvalue_1e-2_peak_791750	59	.	4.25459	5.92478	2.35404	258
chr5	94132325	94132726	CGE_NDNF_pvalue_1e-2_peak_791773	52	.	3.60523	5.26053	1.85872	285
chr5	94146761	94146931	CGE_NDNF_pvalue_1e-2_peak_791778	59	.	4.25459	5.92478	2.35404	131
chr5	94147215	94147471	CGE_NDNF_pvalue_1e-2_peak_791779	75	.	5.13743	7.56943	3.57375	194
chr5	94156848	94157206	CGE_NDNF_pvalue_1e-2_peak_791783	47	.	3.49040	4.77340	1.50030	57
chr5	94239231	94239953	CGE_NDNF_pvalue_1e-2_peak_791831	67	.	4.86381	6.73327	2.93155	389
chr5	94404681	94404754	CGE_NDNF_pvalue_1e-2_peak_791951	46	.	3.44649	4.61288	1.38028	57
chr5	94417335	94417418	CGE_NDNF_pvalue_1e-2_peak_791954	56	.	4.17676	5.67691	2.16268	42
chr5	94437071	94437183	CGE_NDNF_pvalue_1e-2_peak_791964	61	.	3.75340	6.13275	2.49343	55
chr5	94487907	94488185	CGE_NDNF_pvalue_1e-2_peak_791996	56	.	4.15144	5.60057	2.11593	206
chr5	94552186	94552304	CGE_NDNF_pvalue_1e-2_peak_792027	61	.	3.75340	6.13275	2.49343	47
chr5	94619640	94620693	CGE_NDNF_pvalue_1e-2_peak_792055a	79	.	5.73468	7.98297	3.89866	231
chr5	94619640	94620693	CGE_NDNF_pvalue_1e-2_peak_792055b	56	.	4.46030	5.63000	2.13678	750
chr5	94649590	94649663	CGE_NDNF_pvalue_1e-2_peak_792068	45	.	3.42495	4.53818	1.32265	34
chr5	94653209	94653848	CGE_NDNF_pvalue_1e-2_peak_792069	56	.	4.15144	5.60057	2.11593	474
chr5	94688594	94688876	CGE_NDNF_pvalue_1e-2_peak_792083	69	.	4.50653	6.92169	3.07182	122
chr5	94890306	94891184	CGE_NDNF_pvalue_1e-2_peak_792184a	53	.	4.25894	5.33988	1.92864	208
chr5	94890306	94891184	CGE_NDNF_pvalue_1e-2_peak_792184b	78	.	5.67859	7.87088	3.80606	637
chr5	94956638	94957207	CGE_NDNF_pvalue_1e-2_peak_792218	64	.	4.75135	6.43718	2.69645	528
chr5	94962483	94962657	CGE_NDNF_pvalue_1e-2_peak_792220	48	.	3.51278	4.85998	1.56260	117
chr5	94982321	94982756	CGE_NDNF_pvalue_1e-2_peak_792232	145	.	8.98338	14.50186	9.06370	156
chr5	95066754	95067700	CGE_NDNF_pvalue_1e-2_peak_792274	47	.	3.93288	4.72811	1.47134	167
chr5	95077666	95078055	CGE_NDNF_pvalue_1e-2_peak_792276	55	.	3.65330	5.50407	2.04000	204
chr5	95091575	95091648	CGE_NDNF_pvalue_1e-2_peak_792284	46	.	3.44649	4.61288	1.38028	35
chr5	95096175	95096693	CGE_NDNF_pvalue_1e-2_peak_792285	46	.	3.46831	4.69117	1.43951	209
chr5	95116842	95117039	CGE_NDNF_pvalue_1e-2_peak_792290	56	.	4.15144	5.60057	2.11593	135
chr5	95157641	95158615	CGE_NDNF_pvalue_1e-2_peak_792304	83	.	5.89232	8.31518	4.14737	656
chr5	95182459	95182964	CGE_NDNF_pvalue_1e-2_peak_792313	67	.	4.47708	6.78418	2.96883	440
chr5	95194358	95194778	CGE_NDNF_pvalue_1e-2_peak_792317	89	.	5.91966	8.94285	4.64151	275
chr5	95297450	95297788	CGE_NDNF_pvalue_1e-2_peak_792387	61	.	4.77099	6.19286	2.54450	195
chr5	95309076	95309483	CGE_NDNF_pvalue_1e-2_peak_792392	57	.	3.70268	5.78921	2.24290	284
chr5	95475678	95476122	CGE_NDNF_pvalue_1e-2_peak_792483	49	.	3.53544	4.95138	1.63297	381
chr5	95550955	95551430	CGE_NDNF_pvalue_1e-2_peak_792521	75	.	4.62834	7.58464	3.58154	356
chr5	95680638	95680743	CGE_NDNF_pvalue_1e-2_peak_792598	74	.	5.10551	7.46124	3.48930	57
chr5	95768748	95769097	CGE_NDNF_pvalue_1e-2_peak_792641	65	.	4.80692	6.58071	2.80942	285
chr5	95808810	95809181	CGE_NDNF_pvalue_1e-2_peak_792654	77	.	4.65983	7.78896	3.74530	310
chr5	95949987	95950370	CGE_NDNF_pvalue_1e-2_peak_792718	58	.	4.22833	5.83877	2.28106	57
chr5	95965633	95966001	CGE_NDNF_pvalue_1e-2_peak_792726	61	.	3.75340	6.13275	2.49343	315
chr5	95986412	95987213	CGE_NDNF_pvalue_1e-2_peak_792730	70	.	4.53638	7.06887	3.18394	557
chr5	95997578	95998888	CGE_NDNF_pvalue_1e-2_peak_792734	111	.	7.36540	11.16560	6.40740	1146
chr5	96038268	96038684	CGE_NDNF_pvalue_1e-2_peak_792755	86	.	6.06171	8.68850	4.44457	308
chr5	96061052	96061686	CGE_NDNF_pvalue_1e-2_peak_792760	48	.	3.86997	4.85757	1.56260	408
chr5	96113028	96113673	CGE_NDNF_pvalue_1e-2_peak_792784	46	.	3.76364	4.61492	1.38028	111
chr5	96143356	96144238	CGE_NDNF_pvalue_1e-2_peak_792797	74	.	5.45554	7.49852	3.51884	752
chr5	96152995	96153812	CGE_NDNF_pvalue_1e-2_peak_792799	65	.	4.41930	6.53368	2.77212	590
chr5	96186907	96187574	CGE_NDNF_pvalue_1e-2_peak_792816	53	.	3.62911	5.37785	1.95032	620
chr5	96221411	96221635	CGE_NDNF_pvalue_1e-2_peak_792832	70	.	4.98173	7.07040	3.18394	50
chr5	96270510	96271936	CGE_NDNF_pvalue_1e-2_peak_792855	89	.	5.89217	8.90733	4.61843	141
chr5	96463606	96463811	CGE_NDNF_pvalue_1e-2_peak_792954	60	.	4.28119	6.01457	2.41090	67
chr5	96478352	96478658	CGE_NDNF_pvalue_1e-2_peak_792960	56	.	4.15144	5.60057	2.11593	47
chr5	96518583	96519596	CGE_NDNF_pvalue_1e-2_peak_792971	78	.	5.54324	7.86473	3.80337	431
chr5	96566716	96567114	CGE_NDNF_pvalue_1e-2_peak_792990	69	.	4.50653	6.92169	3.07182	246
chr5	96822164	96822564	CGE_NDNF_pvalue_1e-2_peak_793092	61	.	3.75340	6.13275	2.49343	329
chr5	96864215	96864288	CGE_NDNF_pvalue_1e-2_peak_793111	46	.	3.44649	4.61288	1.38028	42
chr5	96886080	96886207	CGE_NDNF_pvalue_1e-2_peak_793125	56	.	4.17676	5.67691	2.16268	71
chr5	96964163	96965141	CGE_NDNF_pvalue_1e-2_peak_793151	48	.	3.51278	4.85998	1.56260	468
chr5	97173924	97174216	CGE_NDNF_pvalue_1e-2_peak_793227	63	.	4.36300	6.31016	2.59894	201
chr5	97310472	97310545	CGE_NDNF_pvalue_1e-2_peak_793294	46	.	3.46831	4.69117	1.43951	53
chr5	97334668	97335113	CGE_NDNF_pvalue_1e-2_peak_793301	111	.	6.93662	11.18031	6.41910	109
chr5	97351788	97352211	CGE_NDNF_pvalue_1e-2_peak_793309	52	.	3.60523	5.26053	1.85872	256
chr5	97380054	97380714	CGE_NDNF_pvalue_1e-2_peak_793323	52	.	4.02933	5.25693	1.85872	69
chr5	97541275	97542487	CGE_NDNF_pvalue_1e-2_peak_793388	50	.	3.55840	5.04815	1.70383	69
chr5	97736918	97737335	CGE_NDNF_pvalue_1e-2_peak_793486	50	.	4.08942	5.01349	1.68812	50
chr5	97738731	97739351	CGE_NDNF_pvalue_1e-2_peak_793487	52	.	4.21526	5.25383	1.85872	145
chr5	97853436	97854043	CGE_NDNF_pvalue_1e-2_peak_793540	59	.	4.25459	5.92478	2.35404	235
chr5	97988202	97988839	CGE_NDNF_pvalue_1e-2_peak_793605	53	.	4.07731	5.38744	1.95253	367
chr5	98108838	98109522	CGE_NDNF_pvalue_1e-2_peak_793662a	90	.	5.55908	9.01442	4.70182	457
chr5	98108838	98109522	CGE_NDNF_pvalue_1e-2_peak_793662b	53	.	3.98232	5.35979	1.94776	607
chr5	98132214	98132320	CGE_NDNF_pvalue_1e-2_peak_793667	50	.	3.55840	5.04815	1.70383	47
chr5	98241744	98241885	CGE_NDNF_pvalue_1e-2_peak_793723	45	.	3.42495	4.53818	1.32265	38
chr5	98245804	98245930	CGE_NDNF_pvalue_1e-2_peak_793724	47	.	3.49040	4.77340	1.50030	53
chr5	98263643	98265579	CGE_NDNF_pvalue_1e-2_peak_793730a	56	.	4.43705	5.67635	2.16268	359
chr5	98263643	98265579	CGE_NDNF_pvalue_1e-2_peak_793730b	66	.	4.95158	6.66523	2.87361	995
chr5	98263643	98265579	CGE_NDNF_pvalue_1e-2_peak_793730c	112	.	7.15229	11.26030	6.48049	1107
chr5	98355752	98356066	CGE_NDNF_pvalue_1e-2_peak_793775	77	.	4.65983	7.78896	3.74530	244
chr5	98440406	98441278	CGE_NDNF_pvalue_1e-2_peak_793828	51	.	3.58166	5.15094	1.77874	139
chr5	99025653	99025886	CGE_NDNF_pvalue_1e-2_peak_794030	61	.	3.75340	6.13275	2.49343	71
chr5	99331368	99331465	CGE_NDNF_pvalue_1e-2_peak_794141	63	.	3.77654	6.31233	2.59894	43
chr5	99584850	99585304	CGE_NDNF_pvalue_1e-2_peak_794247	58	.	4.49169	5.82547	2.27479	201
chr5	99587312	99588004	CGE_NDNF_pvalue_1e-2_peak_794248	71	.	5.24031	7.14717	3.24862	368
chr5	99605512	99606462	CGE_NDNF_pvalue_1e-2_peak_794259	47	.	3.49040	4.77340	1.50030	817
chr5	99754719	99754855	CGE_NDNF_pvalue_1e-2_peak_794317	50	.	3.55840	5.04815	1.70383	72
chr5	99870964	99871517	CGE_NDNF_pvalue_1e-2_peak_794360a	61	.	4.74737	6.14848	2.50704	153
chr5	99870964	99871517	CGE_NDNF_pvalue_1e-2_peak_794360b	73	.	5.42557	7.37831	3.42753	352
chr5	99885870	99886041	CGE_NDNF_pvalue_1e-2_peak_794367	56	.	3.67782	5.64059	2.13678	70
chr5	99897094	99897229	CGE_NDNF_pvalue_1e-2_peak_794372	57	.	3.70268	5.78921	2.24290	64
chr5	99930937	99931803	CGE_NDNF_pvalue_1e-2_peak_794393	63	.	4.36300	6.31016	2.59894	430
chr5	100082696	100083495	CGE_NDNF_pvalue_1e-2_peak_794472	50	.	3.55840	5.04815	1.70383	660
chr5	100139272	100139506	CGE_NDNF_pvalue_1e-2_peak_794502	56	.	3.67782	5.64059	2.13678	71
chr5	100163979	100164114	CGE_NDNF_pvalue_1e-2_peak_794514	45	.	3.42495	4.53818	1.32265	72
chr5	100238760	100239202	CGE_NDNF_pvalue_1e-2_peak_794556	103	.	6.95410	10.31766	5.73132	301
chr5	100415824	100416870	CGE_NDNF_pvalue_1e-2_peak_794610	49	.	3.53544	4.95138	1.63297	398
chr5	100726133	100726453	CGE_NDNF_pvalue_1e-2_peak_794738	50	.	3.55840	5.04815	1.70383	106
chr5	100771677	100771837	CGE_NDNF_pvalue_1e-2_peak_794766	88	.	5.44366	8.83864	4.55555	65
chr5	100979131	100979515	CGE_NDNF_pvalue_1e-2_peak_794839	48	.	3.51278	4.85998	1.56260	146
chr5	101118866	101119841	CGE_NDNF_pvalue_1e-2_peak_794913	47	.	3.49040	4.77340	1.50030	235
chr5	101132106	101132624	CGE_NDNF_pvalue_1e-2_peak_794920	58	.	4.22833	5.83877	2.28106	458
chr5	101267289	101267873	CGE_NDNF_pvalue_1e-2_peak_794984	56	.	3.67782	5.64059	2.13678	149
chr5	101298725	101298945	CGE_NDNF_pvalue_1e-2_peak_795003	51	.	3.58166	5.15094	1.77874	155
chr5	101631945	101632287	CGE_NDNF_pvalue_1e-2_peak_795140	78	.	5.20246	7.80107	3.74919	235
chr5	101677767	101678161	CGE_NDNF_pvalue_1e-2_peak_795165	72	.	4.56663	7.22716	3.30739	163
chr5	101872264	101872826	CGE_NDNF_pvalue_1e-2_peak_795231	52	.	3.60523	5.26053	1.85872	55
chr5	102001858	102002178	CGE_NDNF_pvalue_1e-2_peak_795290	45	.	3.42495	4.53818	1.32265	36
chr5	102090885	102091184	CGE_NDNF_pvalue_1e-2_peak_795339	50	.	4.10987	5.05183	1.70606	84
chr5	102201270	102201981	CGE_NDNF_pvalue_1e-2_peak_795395	63	.	4.72404	6.36848	2.64722	679
chr5	102211476	102211886	CGE_NDNF_pvalue_1e-2_peak_795399	72	.	4.56663	7.22716	3.30739	137
chr5	102220085	102220995	CGE_NDNF_pvalue_1e-2_peak_795404	50	.	3.55840	5.04815	1.70383	223
chr5	102233905	102234126	CGE_NDNF_pvalue_1e-2_peak_795417	63	.	4.36300	6.31016	2.59894	79
chr5	102245598	102245967	CGE_NDNF_pvalue_1e-2_peak_795428	49	.	3.53544	4.95138	1.63297	72
chr5	102294561	102294634	CGE_NDNF_pvalue_1e-2_peak_795460	45	.	3.42495	4.53818	1.32265	34
chr5	102307564	102307724	CGE_NDNF_pvalue_1e-2_peak_795466	74	.	5.38752	7.48318	3.50441	56
chr5	102310814	102311351	CGE_NDNF_pvalue_1e-2_peak_795467	61	.	4.64396	6.17345	2.52740	352
chr5	102327485	102327716	CGE_NDNF_pvalue_1e-2_peak_795473	54	.	4.10172	5.45601	2.01125	184
chr5	102331916	102332046	CGE_NDNF_pvalue_1e-2_peak_795474	50	.	3.95946	5.07586	1.72581	64
chr5	102361641	102362091	CGE_NDNF_pvalue_1e-2_peak_795497	51	.	3.58166	5.15094	1.77874	391
chr5	102455403	102456314	CGE_NDNF_pvalue_1e-2_peak_795538a	51	.	4.17246	5.17088	1.79651	74
chr5	102455403	102456314	CGE_NDNF_pvalue_1e-2_peak_795538b	64	.	4.89271	6.42638	2.69056	522
chr5	102455403	102456314	CGE_NDNF_pvalue_1e-2_peak_795538c	117	.	7.64951	11.71906	6.84187	709
chr5	102483671	102484088	CGE_NDNF_pvalue_1e-2_peak_795557	53	.	3.62911	5.37785	1.95032	67
chr5	102506990	102507377	CGE_NDNF_pvalue_1e-2_peak_795570	59	.	3.72787	5.95225	2.36183	322
chr5	102549619	102550671	CGE_NDNF_pvalue_1e-2_peak_795603	51	.	3.58166	5.15094	1.77874	575
chr5	102560302	102560667	CGE_NDNF_pvalue_1e-2_peak_795608	59	.	3.72787	5.95225	2.36183	193
chr5	102594129	102595189	CGE_NDNF_pvalue_1e-2_peak_795622a	73	.	5.26898	7.38073	3.42974	69
chr5	102594129	102595189	CGE_NDNF_pvalue_1e-2_peak_795622b	73	.	5.22876	7.31641	3.38057	288
chr5	102594129	102595189	CGE_NDNF_pvalue_1e-2_peak_795622c	95	.	6.27451	9.52240	5.10114	374
chr5	102693393	102693489	CGE_NDNF_pvalue_1e-2_peak_795665	59	.	3.72787	5.95225	2.36183	43
chr5	102709526	102710459	CGE_NDNF_pvalue_1e-2_peak_795676	48	.	3.51278	4.85998	1.56260	603
chr5	102769116	102769235	CGE_NDNF_pvalue_1e-2_peak_795717	52	.	3.60523	5.26053	1.85872	47
chr5	102811303	102811715	CGE_NDNF_pvalue_1e-2_peak_795744	56	.	3.67782	5.64059	2.13678	272
chr5	102897826	102898808	CGE_NDNF_pvalue_1e-2_peak_795796a	65	.	4.96877	6.57675	2.80942	529
chr5	102897826	102898808	CGE_NDNF_pvalue_1e-2_peak_795796b	65	.	4.96877	6.57675	2.80942	738
chr5	102897826	102898808	CGE_NDNF_pvalue_1e-2_peak_795796c	106	.	7.09824	10.60580	5.95481	837
chr5	102918051	102918465	CGE_NDNF_pvalue_1e-2_peak_795805	57	.	3.70268	5.78921	2.24290	357
chr5	103121108	103121538	CGE_NDNF_pvalue_1e-2_peak_795904	66	.	4.44800	6.65517	2.86596	361
chr5	103226651	103227352	CGE_NDNF_pvalue_1e-2_peak_795961	50	.	3.55840	5.04815	1.70383	234
chr5	103278571	103278803	CGE_NDNF_pvalue_1e-2_peak_795992	48	.	3.51278	4.85998	1.56260	50
chr5	103447138	103447783	CGE_NDNF_pvalue_1e-2_peak_796047	54	.	4.10172	5.45601	2.01125	482
chr5	103576898	103577070	CGE_NDNF_pvalue_1e-2_peak_796090	63	.	3.77654	6.31233	2.59894	109
chr5	103909612	103910406	CGE_NDNF_pvalue_1e-2_peak_796228	48	.	3.51278	4.85998	1.56260	735
chr5	105422231	105422488	CGE_NDNF_pvalue_1e-2_peak_796827	46	.	3.44649	4.61288	1.38028	58
chr5	106194262	106194763	CGE_NDNF_pvalue_1e-2_peak_797117	52	.	3.60523	5.26053	1.85872	201
chr5	106245472	106245569	CGE_NDNF_pvalue_1e-2_peak_797143	52	.	3.60523	5.26053	1.85872	50
chr5	106553468	106553938	CGE_NDNF_pvalue_1e-2_peak_797286	70	.	4.98173	7.07040	3.18394	371
chr5	106703445	106703715	CGE_NDNF_pvalue_1e-2_peak_797353	60	.	4.28119	6.01457	2.41090	48
chr5	106738341	106738599	CGE_NDNF_pvalue_1e-2_peak_797364	66	.	4.83520	6.65579	2.86596	70
chr5	106773360	106773773	CGE_NDNF_pvalue_1e-2_peak_797395	72	.	4.56663	7.22716	3.30739	362
chr5	106881488	106882140	CGE_NDNF_pvalue_1e-2_peak_797461	48	.	3.51278	4.85998	1.56260	533
chr5	106907494	106908042	CGE_NDNF_pvalue_1e-2_peak_797476	75	.	5.41796	7.55548	3.56574	417
chr5	106917151	106917534	CGE_NDNF_pvalue_1e-2_peak_797481	48	.	3.51278	4.85998	1.56260	55
chr5	106937899	106938199	CGE_NDNF_pvalue_1e-2_peak_797491	48	.	3.51278	4.85998	1.56260	230
chr5	106952120	106952222	CGE_NDNF_pvalue_1e-2_peak_797494	51	.	4.00577	5.19473	1.81614	48
chr5	107005869	107006200	CGE_NDNF_pvalue_1e-2_peak_797533	48	.	3.97908	4.82686	1.54861	285
chr5	107009511	107009631	CGE_NDNF_pvalue_1e-2_peak_797536	49	.	4.06339	4.96293	1.64147	54
chr5	107141336	107141790	CGE_NDNF_pvalue_1e-2_peak_797601	48	.	3.51278	4.85998	1.56260	387
chr5	107142095	107142388	CGE_NDNF_pvalue_1e-2_peak_797602	47	.	3.49040	4.77340	1.50030	72
chr5	107211688	107212319	CGE_NDNF_pvalue_1e-2_peak_797642	69	.	5.16963	6.90914	3.06799	319
chr5	107266869	107266981	CGE_NDNF_pvalue_1e-2_peak_797669	52	.	3.60523	5.26053	1.85872	53
chr5	107436917	107437259	CGE_NDNF_pvalue_1e-2_peak_797780	76	.	5.16974	7.68256	3.66039	188
chr5	107473999	107475333	CGE_NDNF_pvalue_1e-2_peak_797817	52	.	3.60523	5.26053	1.85872	1266
chr5	107568644	107568871	CGE_NDNF_pvalue_1e-2_peak_797866	63	.	3.77654	6.31233	2.59894	159
chr5	107613585	107614090	CGE_NDNF_pvalue_1e-2_peak_797909	52	.	3.60523	5.26053	1.85872	207
chr5	107651125	107651804	CGE_NDNF_pvalue_1e-2_peak_797940	55	.	3.65330	5.50407	2.04000	363
chr5	107684825	107685196	CGE_NDNF_pvalue_1e-2_peak_797966	50	.	3.55840	5.04815	1.70383	299
chr5	107716523	107718349	CGE_NDNF_pvalue_1e-2_peak_797984a	72	.	5.20888	7.28466	3.34974	695
chr5	107716523	107718349	CGE_NDNF_pvalue_1e-2_peak_797984b	62	.	4.70588	6.27279	2.59894	1401
chr5	107753984	107754264	CGE_NDNF_pvalue_1e-2_peak_798003	57	.	4.20239	5.75623	2.22938	113
chr5	107856953	107857974	CGE_NDNF_pvalue_1e-2_peak_798055	50	.	3.55840	5.04815	1.70383	302
chr5	107873949	107875158	CGE_NDNF_pvalue_1e-2_peak_798063	72	.	5.26910	7.21123	3.30004	1154
chr5	107977947	107978495	CGE_NDNF_pvalue_1e-2_peak_798112	51	.	3.58166	5.15094	1.77874	270
chr5	107985047	107985468	CGE_NDNF_pvalue_1e-2_peak_798113	61	.	4.30812	6.10846	2.48832	362
chr5	108010002	108010196	CGE_NDNF_pvalue_1e-2_peak_798124	51	.	3.58166	5.15094	1.77874	128
chr5	108017176	108017291	CGE_NDNF_pvalue_1e-2_peak_798131	70	.	4.53638	7.06887	3.18394	64
chr5	108063694	108064144	CGE_NDNF_pvalue_1e-2_peak_798150	80	.	5.60808	8.03297	3.93375	390
chr5	108084136	108085121	CGE_NDNF_pvalue_1e-2_peak_798155a	140	.	8.63931	14.09321	8.73567	437
chr5	108084136	108085121	CGE_NDNF_pvalue_1e-2_peak_798155b	113	.	7.37191	11.35771	6.55620	597
chr5	108123942	108124105	CGE_NDNF_pvalue_1e-2_peak_798178	47	.	3.49040	4.77340	1.50030	65
chr5	108278581	108278747	CGE_NDNF_pvalue_1e-2_peak_798260	50	.	3.93670	5.01899	1.68944	55
chr5	108492825	108493273	CGE_NDNF_pvalue_1e-2_peak_798376	72	.	4.56663	7.22716	3.30739	59
chr5	108532041	108533043	CGE_NDNF_pvalue_1e-2_peak_798397	49	.	3.53544	4.95138	1.63297	209
chr5	108553238	108553927	CGE_NDNF_pvalue_1e-2_peak_798407	48	.	3.51278	4.85998	1.56260	507
chr5	108554219	108554979	CGE_NDNF_pvalue_1e-2_peak_798408	48	.	3.51278	4.85998	1.56260	690
chr5	108650793	108651080	CGE_NDNF_pvalue_1e-2_peak_798453	61	.	3.75340	6.13275	2.49343	51
chr5	108721572	108722120	CGE_NDNF_pvalue_1e-2_peak_798505	59	.	3.72787	5.95225	2.36183	72
chr5	108745002	108745181	CGE_NDNF_pvalue_1e-2_peak_798516	49	.	4.06339	4.96293	1.64147	49
chr5	108745440	108746511	CGE_NDNF_pvalue_1e-2_peak_798517a	82	.	5.80484	8.25471	4.09780	240
chr5	108745440	108746511	CGE_NDNF_pvalue_1e-2_peak_798517b	60	.	4.64387	6.01169	2.41090	438
chr5	108763077	108763740	CGE_NDNF_pvalue_1e-2_peak_798519	82	.	5.67445	8.21174	4.06880	208
chr5	108786867	108787139	CGE_NDNF_pvalue_1e-2_peak_798526	59	.	3.72787	5.95225	2.36183	211
chr5	108819133	108819610	CGE_NDNF_pvalue_1e-2_peak_798534	53	.	4.05318	5.32112	1.91238	52
chr5	108954935	108956395	CGE_NDNF_pvalue_1e-2_peak_798600	64	.	4.39097	6.41891	2.68488	541
chr5	109014330	109014414	CGE_NDNF_pvalue_1e-2_peak_798632	47	.	3.49040	4.77340	1.50030	40
chr5	109024454	109026164	CGE_NDNF_pvalue_1e-2_peak_798636	106	.	6.96581	10.66197	6.00537	734
chr5	109048812	109049231	CGE_NDNF_pvalue_1e-2_peak_798651	53	.	3.62911	5.37785	1.95032	72
chr5	109112183	109113185	CGE_NDNF_pvalue_1e-2_peak_798690	47	.	3.49040	4.77340	1.50030	816
chr5	109216356	109217343	CGE_NDNF_pvalue_1e-2_peak_798751	66	.	4.44800	6.65517	2.86596	531
chr5	109585976	109586725	CGE_NDNF_pvalue_1e-2_peak_798888a	63	.	4.69704	6.30170	2.59894	112
chr5	109585976	109586725	CGE_NDNF_pvalue_1e-2_peak_798888b	77	.	5.47988	7.70589	3.67753	636
chr5	109813503	109813955	CGE_NDNF_pvalue_1e-2_peak_798973	61	.	3.75340	6.13275	2.49343	287
chr5	109960879	109961285	CGE_NDNF_pvalue_1e-2_peak_799042	46	.	3.46831	4.69117	1.43951	248
chr5	110061868	110062526	CGE_NDNF_pvalue_1e-2_peak_799097	99	.	6.18703	9.92215	5.41623	565
chr5	110074062	110075303	CGE_NDNF_pvalue_1e-2_peak_799102a	67	.	5.07393	6.79101	2.97282	435
chr5	110074062	110075303	CGE_NDNF_pvalue_1e-2_peak_799102b	55	.	4.34909	5.52219	2.05345	616
chr5	110074062	110075303	CGE_NDNF_pvalue_1e-2_peak_799102c	94	.	6.52363	9.49394	5.07633	748
chr5	110142560	110143253	CGE_NDNF_pvalue_1e-2_peak_799124	56	.	3.67782	5.64059	2.13678	571
chr5	110193513	110193711	CGE_NDNF_pvalue_1e-2_peak_799142	61	.	3.75340	6.13275	2.49343	133
chr5	110427789	110428186	CGE_NDNF_pvalue_1e-2_peak_799232a	104	.	6.96594	10.48530	5.85972	215
chr5	110427789	110428186	CGE_NDNF_pvalue_1e-2_peak_799232b	89	.	6.19195	8.99500	4.68308	327
chr5	110493900	110494084	CGE_NDNF_pvalue_1e-2_peak_799269	99	.	6.18703	9.92215	5.41623	121
chr5	110542712	110543028	CGE_NDNF_pvalue_1e-2_peak_799298	52	.	3.60523	5.26053	1.85872	46
chr5	110559454	110560432	CGE_NDNF_pvalue_1e-2_peak_799307a	76	.	5.45792	7.68498	3.66243	360
chr5	110559454	110560432	CGE_NDNF_pvalue_1e-2_peak_799307b	99	.	6.52351	9.92783	5.42111	535
chr5	110578444	110578517	CGE_NDNF_pvalue_1e-2_peak_799308	46	.	3.44649	4.61288	1.38028	35
chr5	110616370	110616926	CGE_NDNF_pvalue_1e-2_peak_799325a	94	.	6.52363	9.49394	5.07633	59
chr5	110616370	110616926	CGE_NDNF_pvalue_1e-2_peak_799325b	67	.	5.07393	6.79101	2.97282	270
chr5	110722214	110722688	CGE_NDNF_pvalue_1e-2_peak_799379	48	.	3.51278	4.85998	1.56260	61
chr5	110758553	110759019	CGE_NDNF_pvalue_1e-2_peak_799401	86	.	5.81202	8.60663	4.37590	66
chr5	110770575	110770746	CGE_NDNF_pvalue_1e-2_peak_799406	58	.	4.22833	5.83877	2.28106	142
chr5	110797177	110797366	CGE_NDNF_pvalue_1e-2_peak_799415	69	.	4.50653	6.92169	3.07182	133
chr5	110847710	110848729	CGE_NDNF_pvalue_1e-2_peak_799449	89	.	6.15716	8.91201	4.61860	649
chr5	110886242	110886607	CGE_NDNF_pvalue_1e-2_peak_799468	59	.	4.25459	5.92478	2.35404	180
chr5	110971097	110971763	CGE_NDNF_pvalue_1e-2_peak_799497	76	.	5.44874	7.62969	3.61802	77
chr5	111092594	111093872	CGE_NDNF_pvalue_1e-2_peak_799557a	54	.	4.33920	5.42121	1.98495	596
chr5	111164939	111165323	CGE_NDNF_pvalue_1e-2_peak_799585	59	.	3.72787	5.95225	2.36183	343
chr5	111273518	111273929	CGE_NDNF_pvalue_1e-2_peak_799634	50	.	3.55840	5.04815	1.70383	298
chr5	111347833	111348220	CGE_NDNF_pvalue_1e-2_peak_799672	53	.	3.62911	5.37785	1.95032	155
chr5	111452063	111452459	CGE_NDNF_pvalue_1e-2_peak_799714	52	.	3.60523	5.26053	1.85872	230
chr5	111482424	111483015	CGE_NDNF_pvalue_1e-2_peak_799730	91	.	5.99366	9.19080	4.83521	406
chr5	111496116	111496823	CGE_NDNF_pvalue_1e-2_peak_799734a	73	.	5.32765	7.34391	3.40171	317
chr5	111496116	111496823	CGE_NDNF_pvalue_1e-2_peak_799734b	73	.	5.32765	7.34391	3.40171	428
chr5	111522101	111522353	CGE_NDNF_pvalue_1e-2_peak_799753	55	.	3.65330	5.50407	2.04000	184
chr5	111647797	111648423	CGE_NDNF_pvalue_1e-2_peak_799820	56	.	3.67782	5.64059	2.13678	290
chr5	111755453	111756374	CGE_NDNF_pvalue_1e-2_peak_799870	64	.	4.39097	6.41891	2.68488	836
chr5	111798332	111798798	CGE_NDNF_pvalue_1e-2_peak_799884	66	.	4.44800	6.65517	2.86596	265
chr5	111887389	111887501	CGE_NDNF_pvalue_1e-2_peak_799910	46	.	3.78444	4.66110	1.42244	65
chr5	111929819	111930596	CGE_NDNF_pvalue_1e-2_peak_799927	57	.	4.46728	5.77213	2.24269	239
chr5	111940476	111940927	CGE_NDNF_pvalue_1e-2_peak_799932	46	.	3.46831	4.69117	1.43951	381
chr5	111944070	111944284	CGE_NDNF_pvalue_1e-2_peak_799934	63	.	4.36300	6.31016	2.59894	66
chr5	112005360	112005727	CGE_NDNF_pvalue_1e-2_peak_799962	65	.	4.77897	6.50788	2.75812	148
chr5	112020186	112020928	CGE_NDNF_pvalue_1e-2_peak_799964	95	.	6.55833	9.56699	5.13340	437
chr5	112042901	112043723	CGE_NDNF_pvalue_1e-2_peak_799976	114	.	7.53476	11.49467	6.66918	225
chr5	112072902	112074248	CGE_NDNF_pvalue_1e-2_peak_799992	70	.	5.18365	7.02331	3.15426	586
chr5	112157645	112157904	CGE_NDNF_pvalue_1e-2_peak_800059	70	.	4.98173	7.07040	3.18394	63
chr5	112196487	112197093	CGE_NDNF_pvalue_1e-2_peak_800078	122	.	7.82840	12.23810	7.26355	479
chr5	112229538	112230141	CGE_NDNF_pvalue_1e-2_peak_800103	66	.	4.44800	6.65517	2.86596	299
chr5	112257942	112258139	CGE_NDNF_pvalue_1e-2_peak_800113	116	.	7.61088	11.64299	6.78678	79
chr5	112312050	112313246	CGE_NDNF_pvalue_1e-2_peak_800136a	83	.	5.92768	8.33063	4.16117	44
chr5	112312050	112313246	CGE_NDNF_pvalue_1e-2_peak_800136b	59	.	4.63269	5.93696	2.36177	313
chr5	112331974	112332232	CGE_NDNF_pvalue_1e-2_peak_800146	52	.	3.60523	5.26053	1.85872	54
chr5	112373085	112373158	CGE_NDNF_pvalue_1e-2_peak_800166	46	.	3.44649	4.61288	1.38028	35
chr5	112378935	112379674	CGE_NDNF_pvalue_1e-2_peak_800168	77	.	5.47988	7.70589	3.67753	437
chr5	112393218	112393683	CGE_NDNF_pvalue_1e-2_peak_800170	50	.	3.93670	5.01899	1.68944	158
chr5	112403426	112403739	CGE_NDNF_pvalue_1e-2_peak_800174	70	.	4.53638	7.06887	3.18394	149
chr5	112500910	112500983	CGE_NDNF_pvalue_1e-2_peak_800238	45	.	3.42495	4.53818	1.32265	35
chr5	112502615	112502688	CGE_NDNF_pvalue_1e-2_peak_800239	46	.	3.46831	4.69117	1.43951	32
chr5	112517375	112517457	CGE_NDNF_pvalue_1e-2_peak_800251	46	.	3.46831	4.69117	1.43951	35
chr5	112522150	112522229	CGE_NDNF_pvalue_1e-2_peak_800252	58	.	4.22833	5.83877	2.28106	36
chr5	112523453	112523935	CGE_NDNF_pvalue_1e-2_peak_800253	46	.	3.46831	4.69117	1.43951	440
chr5	112582099	112582365	CGE_NDNF_pvalue_1e-2_peak_800289	56	.	3.67782	5.64059	2.13678	208
chr5	112585146	112585235	CGE_NDNF_pvalue_1e-2_peak_800293	56	.	3.67782	5.64059	2.13678	46
chr5	112610835	112611159	CGE_NDNF_pvalue_1e-2_peak_800312	64	.	4.39097	6.41891	2.68488	48
chr5	112629931	112630823	CGE_NDNF_pvalue_1e-2_peak_800325a	75	.	5.50737	7.53408	3.55164	367
chr5	112629931	112630823	CGE_NDNF_pvalue_1e-2_peak_800325b	75	.	5.50737	7.53408	3.55164	776
chr5	112672799	112672927	CGE_NDNF_pvalue_1e-2_peak_800344	50	.	3.93670	5.01899	1.68944	50
chr5	112676382	112676584	CGE_NDNF_pvalue_1e-2_peak_800346	51	.	4.00577	5.19473	1.81614	111
chr5	112707280	112707864	CGE_NDNF_pvalue_1e-2_peak_800357	63	.	4.36300	6.31016	2.59894	420
chr5	112740231	112740900	CGE_NDNF_pvalue_1e-2_peak_800369	49	.	3.89196	4.90993	1.60651	48
chr5	112823774	112824376	CGE_NDNF_pvalue_1e-2_peak_800401	72	.	5.04286	7.25809	3.33013	407
chr5	112849367	112849520	CGE_NDNF_pvalue_1e-2_peak_800406	72	.	5.04286	7.25809	3.33013	59
chr5	112882552	112883361	CGE_NDNF_pvalue_1e-2_peak_800424	53	.	3.62911	5.37785	1.95032	306
chr5	113014801	113015017	CGE_NDNF_pvalue_1e-2_peak_800492	52	.	3.60523	5.26053	1.85872	147
chr5	113018353	113018436	CGE_NDNF_pvalue_1e-2_peak_800495	61	.	4.30812	6.10846	2.48832	37
chr5	113029788	113029861	CGE_NDNF_pvalue_1e-2_peak_800501	45	.	3.42495	4.53818	1.32265	47
chr5	113038621	113039337	CGE_NDNF_pvalue_1e-2_peak_800504	50	.	3.55840	5.04815	1.70383	444
chr5	113149193	113149592	CGE_NDNF_pvalue_1e-2_peak_800554	80	.	4.69175	8.01511	3.92245	328
chr5	113210466	113210742	CGE_NDNF_pvalue_1e-2_peak_800580	59	.	3.72787	5.95225	2.36183	218
chr5	113305646	113306471	CGE_NDNF_pvalue_1e-2_peak_800615	52	.	3.60523	5.26053	1.85872	60
chr5	113353765	113354133	CGE_NDNF_pvalue_1e-2_peak_800642	61	.	3.75340	6.13275	2.49343	303
chr5	113391012	113391361	CGE_NDNF_pvalue_1e-2_peak_800659	51	.	4.00577	5.19473	1.81614	152
chr5	113697494	113698686	CGE_NDNF_pvalue_1e-2_peak_800790	51	.	4.10467	5.15172	1.77938	581
chr5	113720123	113720451	CGE_NDNF_pvalue_1e-2_peak_800794	70	.	4.98173	7.07040	3.18394	42
chr5	113785597	113786171	CGE_NDNF_pvalue_1e-2_peak_800825	106	.	7.13521	10.68118	6.01480	228
chr5	113859114	113859694	CGE_NDNF_pvalue_1e-2_peak_800854	59	.	3.72787	5.95225	2.36183	294
chr5	113877421	113877533	CGE_NDNF_pvalue_1e-2_peak_800862	75	.	4.62834	7.58464	3.58154	50
chr5	113911388	113911860	CGE_NDNF_pvalue_1e-2_peak_800877	56	.	3.67782	5.64059	2.13678	217
chr5	114017101	114017555	CGE_NDNF_pvalue_1e-2_peak_800919	56	.	4.15144	5.60057	2.11593	422
chr5	114022100	114022370	CGE_NDNF_pvalue_1e-2_peak_800920	48	.	3.51278	4.85998	1.56260	200
chr5	114063063	114063466	CGE_NDNF_pvalue_1e-2_peak_800941	76	.	5.44874	7.62969	3.61802	199
chr5	114138448	114138924	CGE_NDNF_pvalue_1e-2_peak_800981	56	.	4.17676	5.67691	2.16268	404
chr5	114323966	114324310	CGE_NDNF_pvalue_1e-2_peak_801052	58	.	4.49169	5.82547	2.27479	281
chr5	114382477	114383244	CGE_NDNF_pvalue_1e-2_peak_801070	46	.	3.78444	4.66110	1.42244	490
chr5	114400150	114400403	CGE_NDNF_pvalue_1e-2_peak_801079	51	.	3.58166	5.15094	1.77874	166
chr5	114408292	114408688	CGE_NDNF_pvalue_1e-2_peak_801083	45	.	3.42495	4.53818	1.32265	34
chr5	114424614	114424782	CGE_NDNF_pvalue_1e-2_peak_801091	46	.	3.46831	4.69117	1.43951	126
chr5	114432240	114432433	CGE_NDNF_pvalue_1e-2_peak_801093	55	.	4.12643	5.52700	2.05345	64
chr5	114433961	114434107	CGE_NDNF_pvalue_1e-2_peak_801094	103	.	6.68282	10.32403	5.73356	48
chr5	114468314	114468405	CGE_NDNF_pvalue_1e-2_peak_801106	55	.	3.65330	5.50407	2.04000	44
chr5	114479411	114479631	CGE_NDNF_pvalue_1e-2_peak_801111	57	.	4.20239	5.75623	2.22938	181
chr5	114504972	114506209	CGE_NDNF_pvalue_1e-2_peak_801122	121	.	7.70964	12.19668	7.22933	728
chr5	114515893	114516137	CGE_NDNF_pvalue_1e-2_peak_801125	55	.	4.37222	5.57009	2.09244	125
chr5	114538860	114539118	CGE_NDNF_pvalue_1e-2_peak_801133	59	.	3.72787	5.95225	2.36183	68
chr5	114582260	114582436	CGE_NDNF_pvalue_1e-2_peak_801158	80	.	5.26917	8.05644	3.94591	67
chr5	114597780	114597989	CGE_NDNF_pvalue_1e-2_peak_801166	63	.	4.69704	6.30170	2.59894	162
chr5	114598356	114598801	CGE_NDNF_pvalue_1e-2_peak_801167	89	.	6.19195	8.99500	4.68308	245
chr5	114631225	114632667	CGE_NDNF_pvalue_1e-2_peak_801190a	69	.	5.12821	6.90473	3.06493	595
chr5	114631225	114632667	CGE_NDNF_pvalue_1e-2_peak_801190b	55	.	4.37222	5.57009	2.09244	1100
chr5	114631225	114632667	CGE_NDNF_pvalue_1e-2_peak_801190c	109	.	7.28704	10.99761	6.26769	1209
chr5	114685006	114685474	CGE_NDNF_pvalue_1e-2_peak_801223	50	.	3.55840	5.04815	1.70383	254
chr5	114764991	114765749	CGE_NDNF_pvalue_1e-2_peak_801264	66	.	4.44800	6.65517	2.86596	305
chr5	114770577	114771457	CGE_NDNF_pvalue_1e-2_peak_801265	49	.	3.53544	4.95138	1.63297	552
chr5	114832742	114833197	CGE_NDNF_pvalue_1e-2_peak_801300	53	.	4.05318	5.32112	1.91238	316
chr5	114843124	114843666	CGE_NDNF_pvalue_1e-2_peak_801302	46	.	3.46831	4.69117	1.43951	522
chr5	114879621	114880808	CGE_NDNF_pvalue_1e-2_peak_801320a	124	.	7.88022	12.49061	7.45940	913
chr5	114879621	114880808	CGE_NDNF_pvalue_1e-2_peak_801320b	124	.	7.88022	12.49061	7.45940	1039
chr5	114907217	114907479	CGE_NDNF_pvalue_1e-2_peak_801332	67	.	4.47708	6.78418	2.96883	76
chr5	114961286	114962162	CGE_NDNF_pvalue_1e-2_peak_801364a	55	.	4.37222	5.57009	2.09244	276
chr5	114961286	114962162	CGE_NDNF_pvalue_1e-2_peak_801364b	82	.	5.86081	8.24779	4.09183	580
chr5	115020758	115021947	CGE_NDNF_pvalue_1e-2_peak_801385	50	.	3.55840	5.04815	1.70383	352
chr5	115030898	115031778	CGE_NDNF_pvalue_1e-2_peak_801390	65	.	4.41930	6.53368	2.77212	563
chr5	115107207	115108759	CGE_NDNF_pvalue_1e-2_peak_801438	60	.	4.59207	6.05171	2.44351	1095
chr5	115136296	115136371	CGE_NDNF_pvalue_1e-2_peak_801448	62	.	4.33539	6.20685	2.55000	34
chr5	115152093	115152678	CGE_NDNF_pvalue_1e-2_peak_801452a	87	.	6.11583	8.78147	4.51758	73
chr5	115152093	115152678	CGE_NDNF_pvalue_1e-2_peak_801452b	100	.	6.72742	10.02220	5.49856	287
chr5	115152093	115152678	CGE_NDNF_pvalue_1e-2_peak_801452c	87	.	6.11583	8.78147	4.51758	426
chr5	115177064	115177933	CGE_NDNF_pvalue_1e-2_peak_801463	97	.	6.68271	9.79705	5.31514	326
chr5	115351622	115351747	CGE_NDNF_pvalue_1e-2_peak_801559	50	.	3.55840	5.04815	1.70383	75
chr5	115419853	115421219	CGE_NDNF_pvalue_1e-2_peak_801591a	87	.	6.08874	8.75215	4.49270	961
chr5	115419853	115421219	CGE_NDNF_pvalue_1e-2_peak_801591b	59	.	4.56656	5.99310	2.39757	1210
chr5	115680371	115681312	CGE_NDNF_pvalue_1e-2_peak_801702	46	.	3.46831	4.69117	1.43951	672
chr5	115696404	115697619	CGE_NDNF_pvalue_1e-2_peak_801711	45	.	3.72273	4.52573	1.32091	990
chr5	115730510	115731273	CGE_NDNF_pvalue_1e-2_peak_801722	53	.	4.05318	5.32112	1.91238	508
chr5	115739282	115739622	CGE_NDNF_pvalue_1e-2_peak_801724	50	.	3.95946	5.07586	1.72581	37
chr5	115802514	115802924	CGE_NDNF_pvalue_1e-2_peak_801753	50	.	3.95946	5.07586	1.72581	126
chr5	115808057	115808432	CGE_NDNF_pvalue_1e-2_peak_801754	48	.	3.51278	4.85998	1.56260	148
chr5	115813907	115814012	CGE_NDNF_pvalue_1e-2_peak_801757	51	.	3.58166	5.15094	1.77874	47
chr5	115835661	115835967	CGE_NDNF_pvalue_1e-2_peak_801765	48	.	3.51278	4.85998	1.56260	47
chr5	115851628	115852492	CGE_NDNF_pvalue_1e-2_peak_801776	52	.	3.60523	5.26053	1.85872	280
chr5	115864349	115864691	CGE_NDNF_pvalue_1e-2_peak_801783	50	.	3.95946	5.07586	1.72581	289
chr5	115910485	115910812	CGE_NDNF_pvalue_1e-2_peak_801805	86	.	5.90953	8.65585	4.42335	82
chr5	115940769	115941688	CGE_NDNF_pvalue_1e-2_peak_801815	55	.	4.12643	5.52700	2.05345	460
chr5	115961825	115962070	CGE_NDNF_pvalue_1e-2_peak_801819	74	.	5.10551	7.46124	3.48930	54
chr5	116036158	116036499	CGE_NDNF_pvalue_1e-2_peak_801861	56	.	3.67782	5.64059	2.13678	65
chr5	116077943	116078035	CGE_NDNF_pvalue_1e-2_peak_801882	55	.	3.65330	5.50407	2.04000	43
chr5	116150563	116151013	CGE_NDNF_pvalue_1e-2_peak_801928	74	.	5.10551	7.46124	3.48930	47
chr5	116165231	116165359	CGE_NDNF_pvalue_1e-2_peak_801934	57	.	3.70268	5.78921	2.24290	56
chr5	116180755	116180833	CGE_NDNF_pvalue_1e-2_peak_801941	46	.	3.44649	4.61288	1.38028	38
chr5	116598316	116599115	CGE_NDNF_pvalue_1e-2_peak_802140	50	.	3.55840	5.04815	1.70383	274
chr5	116606896	116607764	CGE_NDNF_pvalue_1e-2_peak_802144	51	.	3.58166	5.15094	1.77874	651
chr5	116634605	116636010	CGE_NDNF_pvalue_1e-2_peak_802160	66	.	4.44800	6.65517	2.86596	1144
chr5	117075225	117075964	CGE_NDNF_pvalue_1e-2_peak_802348	49	.	3.89196	4.90993	1.60651	189
chr5	117119608	117120120	CGE_NDNF_pvalue_1e-2_peak_802370	59	.	3.72787	5.95225	2.36183	151
chr5	117135398	117136321	CGE_NDNF_pvalue_1e-2_peak_802376	59	.	3.72787	5.95225	2.36183	872
chr5	117400020	117400450	CGE_NDNF_pvalue_1e-2_peak_802493	55	.	3.65330	5.50407	2.04000	361
chr5	117518205	117518654	CGE_NDNF_pvalue_1e-2_peak_802540	67	.	4.47708	6.78418	2.96883	181
chr5	117631817	117631898	CGE_NDNF_pvalue_1e-2_peak_802581	55	.	3.65330	5.50407	2.04000	39
chr5	117714689	117715007	CGE_NDNF_pvalue_1e-2_peak_802627	63	.	3.77654	6.31233	2.59894	258
chr5	117821015	117821133	CGE_NDNF_pvalue_1e-2_peak_802667	63	.	3.77654	6.31233	2.59894	52
chr5	117885101	117885426	CGE_NDNF_pvalue_1e-2_peak_802684	68	.	4.92207	6.89603	3.05952	261
chr5	118127834	118128254	CGE_NDNF_pvalue_1e-2_peak_802785	64	.	4.39097	6.41891	2.68488	75
chr5	118226764	118227516	CGE_NDNF_pvalue_1e-2_peak_802837	51	.	3.58166	5.15094	1.77874	449
chr5	118323669	118324723	CGE_NDNF_pvalue_1e-2_peak_802890a	77	.	5.62035	7.75457	3.72054	355
chr5	118323669	118324723	CGE_NDNF_pvalue_1e-2_peak_802890b	77	.	5.62035	7.75457	3.72054	596
chr5	118405991	118407124	CGE_NDNF_pvalue_1e-2_peak_802928a	65	.	4.94315	6.52570	2.77212	436
chr5	118405991	118407124	CGE_NDNF_pvalue_1e-2_peak_802928b	52	.	4.23699	5.29645	1.89226	587
chr5	118405991	118407124	CGE_NDNF_pvalue_1e-2_peak_802928c	65	.	4.94315	6.52570	2.77212	717
chr5	118405991	118407124	CGE_NDNF_pvalue_1e-2_peak_802928d	64	.	4.91780	6.47559	2.73127	930
chr5	118603648	118604684	CGE_NDNF_pvalue_1e-2_peak_803037	100	.	6.81570	10.04886	5.51623	295
chr5	118739103	118739624	CGE_NDNF_pvalue_1e-2_peak_803099	56	.	4.17676	5.67691	2.16268	244
chr5	118747238	118748072	CGE_NDNF_pvalue_1e-2_peak_803100	81	.	5.64107	8.12096	3.99803	462
chr5	118788056	118788428	CGE_NDNF_pvalue_1e-2_peak_803116	92	.	6.29872	9.25743	4.88890	124
chr5	118812077	118812490	CGE_NDNF_pvalue_1e-2_peak_803130	59	.	3.72787	5.95225	2.36183	345
chr5	118837231	118837456	CGE_NDNF_pvalue_1e-2_peak_803148	50	.	3.55840	5.04815	1.70383	158
chr5	118931648	118932221	CGE_NDNF_pvalue_1e-2_peak_803211	62	.	4.33539	6.20685	2.55000	264
chr5	119054518	119055055	CGE_NDNF_pvalue_1e-2_peak_803268	53	.	3.62911	5.37785	1.95032	366
chr5	119077636	119078045	CGE_NDNF_pvalue_1e-2_peak_803278	72	.	5.04286	7.25809	3.33013	358
chr5	119342497	119343108	CGE_NDNF_pvalue_1e-2_peak_803380	55	.	4.12643	5.52700	2.05345	72
chr5	119352935	119353606	CGE_NDNF_pvalue_1e-2_peak_803385	50	.	3.55840	5.04815	1.70383	607
chr5	119389350	119389702	CGE_NDNF_pvalue_1e-2_peak_803407	45	.	3.74308	4.56981	1.35050	137
chr5	119391507	119391906	CGE_NDNF_pvalue_1e-2_peak_803408	71	.	5.24031	7.14717	3.24862	273
chr5	119552325	119552705	CGE_NDNF_pvalue_1e-2_peak_803482	48	.	3.51278	4.85998	1.56260	267
chr5	119655752	119656425	CGE_NDNF_pvalue_1e-2_peak_803528	52	.	3.60523	5.26053	1.85872	147
chr5	119799756	119800134	CGE_NDNF_pvalue_1e-2_peak_803586	98	.	6.60939	9.81903	5.33546	239
chr5	119801220	119801855	CGE_NDNF_pvalue_1e-2_peak_803588	62	.	4.78583	6.24690	2.58319	54
chr5	119948308	119948381	CGE_NDNF_pvalue_1e-2_peak_803679	45	.	3.42495	4.53818	1.32265	44
chr5	120069931	120070087	CGE_NDNF_pvalue_1e-2_peak_803748	56	.	3.67782	5.64059	2.13678	71
chr5	120085085	120085565	CGE_NDNF_pvalue_1e-2_peak_803760	52	.	3.60523	5.26053	1.85872	227
chr5	120231103	120232054	CGE_NDNF_pvalue_1e-2_peak_803826	59	.	3.72787	5.95225	2.36183	645
chr5	120246269	120246742	CGE_NDNF_pvalue_1e-2_peak_803834	59	.	3.72787	5.95225	2.36183	67
chr5	120629588	120629957	CGE_NDNF_pvalue_1e-2_peak_803988	50	.	3.55840	5.04815	1.70383	63
chr5	120745938	120746365	CGE_NDNF_pvalue_1e-2_peak_804055	61	.	3.75340	6.13275	2.49343	103
chr5	120814773	120815133	CGE_NDNF_pvalue_1e-2_peak_804089	53	.	3.62911	5.37785	1.95032	176
chr5	120835677	120836485	CGE_NDNF_pvalue_1e-2_peak_804104	64	.	4.39097	6.41891	2.68488	482
chr5	120964984	120965244	CGE_NDNF_pvalue_1e-2_peak_804158	45	.	3.42495	4.53818	1.32265	24
chr5	121197158	121197489	CGE_NDNF_pvalue_1e-2_peak_804279	52	.	3.60523	5.26053	1.85872	66
chr5	121204681	121204814	CGE_NDNF_pvalue_1e-2_peak_804286	49	.	3.53544	4.95138	1.63297	88
chr5	121285596	121285836	CGE_NDNF_pvalue_1e-2_peak_804334	59	.	3.72787	5.95225	2.36183	51
chr5	121296760	121297835	CGE_NDNF_pvalue_1e-2_peak_804337	71	.	5.01211	7.16245	3.25729	374
chr5	121302636	121303455	CGE_NDNF_pvalue_1e-2_peak_804338	52	.	3.60523	5.26053	1.85872	495
chr5	121412163	121413730	CGE_NDNF_pvalue_1e-2_peak_804396	68	.	5.10093	6.84728	3.01794	405
chr5	121427849	121427943	CGE_NDNF_pvalue_1e-2_peak_804404	62	.	4.33539	6.20685	2.55000	38
chr5	121457296	121458001	CGE_NDNF_pvalue_1e-2_peak_804419	50	.	3.93670	5.01899	1.68944	293
chr5	121462485	121463512	CGE_NDNF_pvalue_1e-2_peak_804421	59	.	4.54133	5.93590	2.36177	395
chr5	121518932	121519595	CGE_NDNF_pvalue_1e-2_peak_804444	53	.	3.62911	5.37785	1.95032	595
chr5	121647801	121648190	CGE_NDNF_pvalue_1e-2_peak_804491	64	.	4.89267	6.42707	2.69057	198
chr5	121648462	121648815	CGE_NDNF_pvalue_1e-2_peak_804492	53	.	4.30028	5.35518	1.94316	144
chr5	121752951	121753024	CGE_NDNF_pvalue_1e-2_peak_804544	46	.	3.46831	4.69117	1.43951	57
chr5	121759874	121760256	CGE_NDNF_pvalue_1e-2_peak_804546	90	.	5.95643	9.06419	4.73671	322
chr5	121769967	121770111	CGE_NDNF_pvalue_1e-2_peak_804547	46	.	3.46831	4.69117	1.43951	75
chr5	121783426	121783837	CGE_NDNF_pvalue_1e-2_peak_804554	55	.	3.65330	5.50407	2.04000	131
chr5	121789060	121789424	CGE_NDNF_pvalue_1e-2_peak_804557	47	.	3.49040	4.77340	1.50030	64
chr5	121836489	121836996	CGE_NDNF_pvalue_1e-2_peak_804590	51	.	3.58166	5.15094	1.77874	263
chr5	122110462	122111263	CGE_NDNF_pvalue_1e-2_peak_804704	121	.	7.78392	12.12817	7.17005	235
chr5	122181037	122181519	CGE_NDNF_pvalue_1e-2_peak_804740	45	.	3.42495	4.53818	1.32265	273
chr5	122181774	122181847	CGE_NDNF_pvalue_1e-2_peak_804741	45	.	3.42495	4.53818	1.32265	51
chr5	122425347	122425801	CGE_NDNF_pvalue_1e-2_peak_804860	56	.	4.17676	5.67691	2.16268	274
chr5	122490704	122490904	CGE_NDNF_pvalue_1e-2_peak_804887	53	.	3.62911	5.37785	1.95032	130
chr5	122535051	122535666	CGE_NDNF_pvalue_1e-2_peak_804914	55	.	3.65330	5.50407	2.04000	483
chr5	122758610	122759418	CGE_NDNF_pvalue_1e-2_peak_804998	84	.	5.98524	8.43663	4.24446	558
chr5	122791425	122791712	CGE_NDNF_pvalue_1e-2_peak_805008	63	.	3.77654	6.31233	2.59894	247
chr5	122812261	122812875	CGE_NDNF_pvalue_1e-2_peak_805016	63	.	3.77654	6.31233	2.59894	549
chr5	122847268	122848208	CGE_NDNF_pvalue_1e-2_peak_805025	123	.	7.97333	12.37950	7.37259	455
chr5	123032354	123033023	CGE_NDNF_pvalue_1e-2_peak_805122	73	.	5.07400	7.35758	3.40898	507
chr5	123089928	123090317	CGE_NDNF_pvalue_1e-2_peak_805143	49	.	3.91420	4.96371	1.64147	359
chr5	123090648	123091093	CGE_NDNF_pvalue_1e-2_peak_805144	63	.	4.69704	6.30170	2.59894	117
chr5	123130344	123130462	CGE_NDNF_pvalue_1e-2_peak_805152	59	.	3.72787	5.95225	2.36183	69
chr5	123142750	123143195	CGE_NDNF_pvalue_1e-2_peak_805159	60	.	4.59207	6.05171	2.44351	178
chr5	123150105	123150756	CGE_NDNF_pvalue_1e-2_peak_805163	64	.	4.75135	6.43718	2.69645	44
chr5	123210122	123211157	CGE_NDNF_pvalue_1e-2_peak_805190	64	.	4.75135	6.43718	2.69645	703
chr5	123301175	123302092	CGE_NDNF_pvalue_1e-2_peak_805233	64	.	4.39097	6.41891	2.68488	454
chr5	123336060	123337141	CGE_NDNF_pvalue_1e-2_peak_805250	61	.	4.64396	6.17345	2.52740	605
chr5	123463157	123464184	CGE_NDNF_pvalue_1e-2_peak_805303	64	.	4.75135	6.43718	2.69645	131
chr5	123475884	123476268	CGE_NDNF_pvalue_1e-2_peak_805308	80	.	4.69175	8.01511	3.92245	71
chr5	123498021	123498960	CGE_NDNF_pvalue_1e-2_peak_805311	47	.	3.49040	4.77340	1.50030	603
chr5	123781852	123782402	CGE_NDNF_pvalue_1e-2_peak_805452	69	.	4.50653	6.92169	3.07182	153
chr5	123787809	123788082	CGE_NDNF_pvalue_1e-2_peak_805454	66	.	4.44800	6.65517	2.86596	83
chr5	123797047	123798129	CGE_NDNF_pvalue_1e-2_peak_805457	65	.	4.80692	6.58071	2.80942	439
chr5	123828800	123829094	CGE_NDNF_pvalue_1e-2_peak_805472	52	.	3.60523	5.26053	1.85872	68
chr5	123863021	123863094	CGE_NDNF_pvalue_1e-2_peak_805488	45	.	3.42495	4.53818	1.32265	47
chr5	123941328	123941642	CGE_NDNF_pvalue_1e-2_peak_805532	47	.	3.49040	4.77340	1.50030	70
chr5	123987297	123987722	CGE_NDNF_pvalue_1e-2_peak_805553	63	.	4.86787	6.37804	2.65472	147
chr5	124057817	124057941	CGE_NDNF_pvalue_1e-2_peak_805572	51	.	4.00577	5.19473	1.81614	65
chr5	124084545	124084958	CGE_NDNF_pvalue_1e-2_peak_805578	55	.	4.43965	5.59403	2.11527	63
chr5	124142168	124142780	CGE_NDNF_pvalue_1e-2_peak_805616	65	.	4.41930	6.53368	2.77212	545
chr5	124159370	124160435	CGE_NDNF_pvalue_1e-2_peak_805626	67	.	4.47708	6.78418	2.96883	1015
chr5	124206854	124207406	CGE_NDNF_pvalue_1e-2_peak_805645	77	.	5.47988	7.70589	3.67753	408
chr5	124224625	124225316	CGE_NDNF_pvalue_1e-2_peak_805653	55	.	4.12643	5.52700	2.05345	243
chr5	124242222	124242643	CGE_NDNF_pvalue_1e-2_peak_805656	49	.	3.89196	4.90993	1.60651	72
chr5	124244689	124244991	CGE_NDNF_pvalue_1e-2_peak_805657	48	.	3.86997	4.85757	1.56260	256
chr5	124297654	124298253	CGE_NDNF_pvalue_1e-2_peak_805687	63	.	4.36300	6.31016	2.59894	378
chr5	124315999	124316631	CGE_NDNF_pvalue_1e-2_peak_805696	68	.	4.92207	6.89603	3.05952	419
chr5	124341071	124341240	CGE_NDNF_pvalue_1e-2_peak_805713	55	.	3.65330	5.50407	2.04000	72
chr5	124376613	124376745	CGE_NDNF_pvalue_1e-2_peak_805733	65	.	4.41930	6.53368	2.77212	65
chr5	124536042	124536590	CGE_NDNF_pvalue_1e-2_peak_805821	72	.	5.26910	7.21123	3.30004	163
chr5	124572422	124573115	CGE_NDNF_pvalue_1e-2_peak_805843	99	.	6.56276	9.96641	5.45134	54
chr5	124674708	124675204	CGE_NDNF_pvalue_1e-2_peak_805904	52	.	3.60523	5.26053	1.85872	55
chr5	124685267	124685538	CGE_NDNF_pvalue_1e-2_peak_805910	70	.	4.98173	7.07040	3.18394	29
chr5	124820450	124820893	CGE_NDNF_pvalue_1e-2_peak_805974	59	.	4.54133	5.93590	2.36177	67
chr5	124835447	124836340	CGE_NDNF_pvalue_1e-2_peak_805977	58	.	4.51637	5.88004	2.31748	303
chr5	124861951	124862067	CGE_NDNF_pvalue_1e-2_peak_805993	50	.	3.55840	5.04815	1.70383	61
chr5	124910372	124910616	CGE_NDNF_pvalue_1e-2_peak_806019	45	.	3.72273	4.52573	1.32091	184
chr5	124911296	124911883	CGE_NDNF_pvalue_1e-2_peak_806020	45	.	3.72273	4.52573	1.32091	234
chr5	124919914	124920405	CGE_NDNF_pvalue_1e-2_peak_806024	49	.	3.53544	4.95138	1.63297	40
chr5	125337990	125338164	CGE_NDNF_pvalue_1e-2_peak_806200	69	.	4.50653	6.92169	3.07182	109
chr5	125351011	125351705	CGE_NDNF_pvalue_1e-2_peak_806205	83	.	5.33760	8.34085	4.16530	424
chr5	125380016	125380124	CGE_NDNF_pvalue_1e-2_peak_806217	93	.	6.03136	9.32317	4.94103	50
chr5	125518717	125519553	CGE_NDNF_pvalue_1e-2_peak_806273	68	.	4.89277	6.81329	2.98946	564
chr5	125616517	125617051	CGE_NDNF_pvalue_1e-2_peak_806309	54	.	4.10172	5.45601	2.01125	322
chr5	125874973	125875229	CGE_NDNF_pvalue_1e-2_peak_806447	53	.	3.62911	5.37785	1.95032	71
chr5	125890032	125890678	CGE_NDNF_pvalue_1e-2_peak_806457	45	.	3.42495	4.53818	1.32265	66
chr5	125919443	125919956	CGE_NDNF_pvalue_1e-2_peak_806473	67	.	4.47708	6.78418	2.96883	194
chr5	125930510	125931217	CGE_NDNF_pvalue_1e-2_peak_806477	75	.	5.41796	7.55548	3.56574	647
chr5	125936356	125937144	CGE_NDNF_pvalue_1e-2_peak_806478	92	.	6.29872	9.25743	4.88890	261
chr5	126112249	126112876	CGE_NDNF_pvalue_1e-2_peak_806548	51	.	4.10467	5.15172	1.77938	447
chr5	126113185	126114370	CGE_NDNF_pvalue_1e-2_peak_806549a	71	.	5.11169	7.12996	3.23726	796
chr5	126113185	126114370	CGE_NDNF_pvalue_1e-2_peak_806549b	92	.	6.13403	9.29553	4.91891	900
chr5	126129870	126130516	CGE_NDNF_pvalue_1e-2_peak_806559	55	.	3.65330	5.50407	2.04000	242
chr5	126204739	126205193	CGE_NDNF_pvalue_1e-2_peak_806600	70	.	5.21182	7.08455	3.19429	83
chr5	126211108	126211448	CGE_NDNF_pvalue_1e-2_peak_806601	56	.	4.41924	5.66894	2.16110	171
chr5	126235357	126235750	CGE_NDNF_pvalue_1e-2_peak_806615	56	.	3.67782	5.64059	2.13678	275
chr5	126256099	126256381	CGE_NDNF_pvalue_1e-2_peak_806622	51	.	4.00577	5.19473	1.81614	157
chr5	126266485	126266911	CGE_NDNF_pvalue_1e-2_peak_806623	65	.	4.80692	6.58071	2.80942	224
chr5	126365355	126366717	CGE_NDNF_pvalue_1e-2_peak_806680	195	.	10.71147	19.52010	13.30609	1064
chr5	126408622	126409329	CGE_NDNF_pvalue_1e-2_peak_806694	51	.	3.98248	5.13441	1.77651	684
chr5	126421137	126421506	CGE_NDNF_pvalue_1e-2_peak_806698	59	.	4.25459	5.92478	2.35404	42
chr5	126564885	126565172	CGE_NDNF_pvalue_1e-2_peak_806753	66	.	4.44800	6.65517	2.86596	179
chr5	126625712	126626099	CGE_NDNF_pvalue_1e-2_peak_806780	73	.	5.07400	7.35758	3.40898	159
chr5	126626361	126626488	CGE_NDNF_pvalue_1e-2_peak_806781	73	.	5.07400	7.35758	3.40898	62
chr5	126640713	126641419	CGE_NDNF_pvalue_1e-2_peak_806789	48	.	3.51278	4.85998	1.56260	639
chr5	126691147	126691607	CGE_NDNF_pvalue_1e-2_peak_806823	50	.	3.55840	5.04815	1.70383	47
chr5	126852911	126853527	CGE_NDNF_pvalue_1e-2_peak_806919a	57	.	4.44313	5.71997	2.20063	394
chr5	126852911	126853527	CGE_NDNF_pvalue_1e-2_peak_806919b	57	.	4.46728	5.77213	2.24269	562
chr5	126967557	126967930	CGE_NDNF_pvalue_1e-2_peak_806967	58	.	4.22833	5.83877	2.28106	309
chr5	127104250	127105184	CGE_NDNF_pvalue_1e-2_peak_807023	66	.	4.44800	6.65517	2.86596	698
chr5	127180409	127180599	CGE_NDNF_pvalue_1e-2_peak_807063	56	.	3.67782	5.64059	2.13678	48
chr5	127248089	127248181	CGE_NDNF_pvalue_1e-2_peak_807099	56	.	3.67782	5.64059	2.13678	45
chr5	127255008	127255492	CGE_NDNF_pvalue_1e-2_peak_807104	77	.	4.65983	7.78896	3.74530	366
chr5	127266943	127267207	CGE_NDNF_pvalue_1e-2_peak_807110	56	.	3.67782	5.64059	2.13678	67
chr5	127332629	127333618	CGE_NDNF_pvalue_1e-2_peak_807150	57	.	4.46728	5.77213	2.24269	668
chr5	127350403	127350520	CGE_NDNF_pvalue_1e-2_peak_807159	60	.	4.28119	6.01457	2.41090	56
chr5	127418600	127419563	CGE_NDNF_pvalue_1e-2_peak_807195a	132	.	7.69083	13.22407	8.05333	240
chr5	127418600	127419563	CGE_NDNF_pvalue_1e-2_peak_807195b	47	.	3.84541	4.75128	1.49422	500
chr5	127418600	127419563	CGE_NDNF_pvalue_1e-2_peak_807195c	87	.	5.76812	8.70910	4.46414	682
chr5	127418600	127419563	CGE_NDNF_pvalue_1e-2_peak_807195d	120	.	7.21015	12.05171	7.11194	812
chr5	127442505	127442841	CGE_NDNF_pvalue_1e-2_peak_807206	72	.	4.56663	7.22716	3.30739	39
chr5	127548991	127549354	CGE_NDNF_pvalue_1e-2_peak_807261	75	.	4.62834	7.58464	3.58154	293
chr5	127777892	127777965	CGE_NDNF_pvalue_1e-2_peak_807362	46	.	3.46831	4.69117	1.43951	57
chr5	127873139	127873282	CGE_NDNF_pvalue_1e-2_peak_807412	72	.	5.04286	7.25809	3.33013	70
chr5	127914646	127914776	CGE_NDNF_pvalue_1e-2_peak_807427	55	.	3.65330	5.50407	2.04000	66
chr5	128085410	128086094	CGE_NDNF_pvalue_1e-2_peak_807511	55	.	3.65330	5.50407	2.04000	380
chr5	128093386	128094418	CGE_NDNF_pvalue_1e-2_peak_807517	51	.	3.58166	5.15094	1.77874	64
chr5	128099989	128101282	CGE_NDNF_pvalue_1e-2_peak_807519	51	.	3.58166	5.15094	1.77874	508
chr5	128241332	128241718	CGE_NDNF_pvalue_1e-2_peak_807583	59	.	3.72787	5.95225	2.36183	66
chr5	128399112	128399790	CGE_NDNF_pvalue_1e-2_peak_807638	72	.	4.56663	7.22716	3.30739	289
chr5	128430021	128430599	CGE_NDNF_pvalue_1e-2_peak_807657	129	.	8.26105	12.99297	7.85988	332
chr5	128581407	128581602	CGE_NDNF_pvalue_1e-2_peak_807713	94	.	5.55401	9.45891	5.04938	137
chr5	128796039	128796206	CGE_NDNF_pvalue_1e-2_peak_807799	84	.	5.98524	8.43663	4.24446	58
chr5	128796706	128797021	CGE_NDNF_pvalue_1e-2_peak_807800	58	.	4.61042	5.89659	2.33261	164
chr5	129023523	129023935	CGE_NDNF_pvalue_1e-2_peak_807934	45	.	3.42495	4.53818	1.32265	356
chr5	129054439	129054721	CGE_NDNF_pvalue_1e-2_peak_807951	62	.	4.33539	6.20685	2.55000	233
chr5	129103692	129103899	CGE_NDNF_pvalue_1e-2_peak_807983	46	.	3.44649	4.61288	1.38028	56
chr5	129107157	129107266	CGE_NDNF_pvalue_1e-2_peak_807984	46	.	3.46831	4.69117	1.43951	46
chr5	129188636	129188711	CGE_NDNF_pvalue_1e-2_peak_808017	63	.	3.77654	6.31233	2.59894	36
chr5	129240009	129240770	CGE_NDNF_pvalue_1e-2_peak_808033a	128	.	7.92528	12.86742	7.76043	206
chr5	129240009	129240770	CGE_NDNF_pvalue_1e-2_peak_808033b	68	.	5.07385	6.86345	3.03384	587
chr5	129299235	129299458	CGE_NDNF_pvalue_1e-2_peak_808078	51	.	4.00577	5.19473	1.81614	38
chr5	129390556	129391244	CGE_NDNF_pvalue_1e-2_peak_808134	47	.	3.49040	4.77340	1.50030	151
chr5	129426534	129427079	CGE_NDNF_pvalue_1e-2_peak_808159	63	.	4.36300	6.31016	2.59894	478
chr5	129434550	129435095	CGE_NDNF_pvalue_1e-2_peak_808160	51	.	4.00577	5.19473	1.81614	313
chr5	129451487	129452109	CGE_NDNF_pvalue_1e-2_peak_808166	50	.	3.95946	5.07586	1.72581	185
chr5	129542339	129542616	CGE_NDNF_pvalue_1e-2_peak_808218	56	.	3.67782	5.64059	2.13678	206
chr5	129702372	129703275	CGE_NDNF_pvalue_1e-2_peak_808284	67	.	4.47708	6.78418	2.96883	561
chr5	130484677	130484796	CGE_NDNF_pvalue_1e-2_peak_808558	80	.	4.69175	8.01511	3.92245	65
chr5	130500205	130501091	CGE_NDNF_pvalue_1e-2_peak_808565a	76	.	5.44874	7.62969	3.61802	55
chr5	130500205	130501091	CGE_NDNF_pvalue_1e-2_peak_808565b	63	.	4.72404	6.36848	2.64722	816
chr5	130506227	130506989	CGE_NDNF_pvalue_1e-2_peak_808566a	72	.	5.29821	7.27678	3.34395	253
chr5	130506227	130506989	CGE_NDNF_pvalue_1e-2_peak_808566b	116	.	7.56888	11.61867	6.76445	356
chr5	130528941	130529251	CGE_NDNF_pvalue_1e-2_peak_808577	57	.	4.20239	5.75623	2.22938	34
chr5	130599367	130600112	CGE_NDNF_pvalue_1e-2_peak_808613	68	.	5.10093	6.84728	3.01794	337
chr5	130716668	130717008	CGE_NDNF_pvalue_1e-2_peak_808677	49	.	3.53544	4.95138	1.63297	287
chr5	130733802	130734460	CGE_NDNF_pvalue_1e-2_peak_808681	46	.	3.46831	4.69117	1.43951	178
chr5	130970589	130971305	CGE_NDNF_pvalue_1e-2_peak_808805	69	.	4.95172	6.98166	3.11900	374
chr5	130971542	130971703	CGE_NDNF_pvalue_1e-2_peak_808806	68	.	4.92207	6.89603	3.05952	126
chr5	131007842	131008246	CGE_NDNF_pvalue_1e-2_peak_808820	78	.	5.20246	7.80107	3.74919	52
chr5	131111810	131112546	CGE_NDNF_pvalue_1e-2_peak_808861	56	.	3.67782	5.64059	2.13678	503
chr5	131132183	131133363	CGE_NDNF_pvalue_1e-2_peak_808866	67	.	4.86381	6.73327	2.93155	708
chr5	131557737	131557844	CGE_NDNF_pvalue_1e-2_peak_809012	56	.	4.17676	5.67691	2.16268	63
chr5	131592982	131593499	CGE_NDNF_pvalue_1e-2_peak_809021	63	.	3.77654	6.31233	2.59894	329
chr5	131629283	131630200	CGE_NDNF_pvalue_1e-2_peak_809034a	51	.	4.17246	5.17088	1.79651	55
chr5	131629283	131630200	CGE_NDNF_pvalue_1e-2_peak_809034b	62	.	4.81895	6.28387	2.59894	802
chr5	131657511	131658274	CGE_NDNF_pvalue_1e-2_peak_809047	59	.	3.72787	5.95225	2.36183	539
chr5	131705391	131705835	CGE_NDNF_pvalue_1e-2_peak_809063	55	.	3.65330	5.50407	2.04000	70
chr5	131712937	131713362	CGE_NDNF_pvalue_1e-2_peak_809068	50	.	3.55840	5.04815	1.70383	44
chr5	131720865	131720938	CGE_NDNF_pvalue_1e-2_peak_809069	46	.	3.44649	4.61288	1.38028	32
chr5	131728656	131729339	CGE_NDNF_pvalue_1e-2_peak_809073	59	.	3.72787	5.95225	2.36183	618
chr5	131755458	131756134	CGE_NDNF_pvalue_1e-2_peak_809083	57	.	3.70268	5.78921	2.24290	59
chr5	131826497	131826961	CGE_NDNF_pvalue_1e-2_peak_809105	52	.	4.02933	5.25693	1.85872	195
chr5	131831534	131832196	CGE_NDNF_pvalue_1e-2_peak_809106	49	.	3.53544	4.95138	1.63297	596
chr5	132111883	132112006	CGE_NDNF_pvalue_1e-2_peak_809209	45	.	3.42495	4.53818	1.32265	71
chr5	132201963	132202463	CGE_NDNF_pvalue_1e-2_peak_809245	90	.	5.95643	9.06419	4.73671	276
chr5	132298916	132299855	CGE_NDNF_pvalue_1e-2_peak_809288	65	.	4.41930	6.53368	2.77212	462
chr5	132361801	132362598	CGE_NDNF_pvalue_1e-2_peak_809303	66	.	4.44800	6.65517	2.86596	583
chr5	132387351	132387840	CGE_NDNF_pvalue_1e-2_peak_809310	100	.	6.60229	10.08138	5.54281	298
chr5	133204991	133205120	CGE_NDNF_pvalue_1e-2_peak_809542	61	.	3.75340	6.13275	2.49343	66
chr5	133288775	133289198	CGE_NDNF_pvalue_1e-2_peak_809575	94	.	5.55401	9.45891	5.04938	66
chr5	133375176	133375586	CGE_NDNF_pvalue_1e-2_peak_809614	52	.	3.60523	5.26053	1.85872	221
chr5	133394469	133394836	CGE_NDNF_pvalue_1e-2_peak_809624	82	.	4.72068	8.24006	4.08757	307
chr5	133561819	133562262	CGE_NDNF_pvalue_1e-2_peak_809692	70	.	4.98173	7.07040	3.18394	114
chr5	133575885	133576620	CGE_NDNF_pvalue_1e-2_peak_809697	53	.	3.62911	5.37785	1.95032	621
chr5	133747192	133748070	CGE_NDNF_pvalue_1e-2_peak_809741	94	.	5.55401	9.45891	5.04938	231
chr5	133984037	133984315	CGE_NDNF_pvalue_1e-2_peak_809833	75	.	4.62834	7.58464	3.58154	211
chr5	134066194	134066671	CGE_NDNF_pvalue_1e-2_peak_809860	53	.	3.62911	5.37785	1.95032	68
chr5	134073522	134074135	CGE_NDNF_pvalue_1e-2_peak_809862	87	.	5.84746	8.71442	4.46414	99
chr5	134093835	134094598	CGE_NDNF_pvalue_1e-2_peak_809867	99	.	6.18703	9.92215	5.41623	580
chr5	134181205	134181970	CGE_NDNF_pvalue_1e-2_peak_809889	79	.	5.23560	7.92549	3.85281	531
chr5	134209811	134210143	CGE_NDNF_pvalue_1e-2_peak_809903	78	.	5.20246	7.80107	3.74919	192
chr5	134240362	134240810	CGE_NDNF_pvalue_1e-2_peak_809917	67	.	4.47708	6.78418	2.96883	110
chr5	134259897	134259973	CGE_NDNF_pvalue_1e-2_peak_809923	49	.	3.89196	4.90993	1.60651	56
chr5	134260262	134260361	CGE_NDNF_pvalue_1e-2_peak_809924	370	.	18.68140	37.00608	29.36011	49
chr5	134262755	134262837	CGE_NDNF_pvalue_1e-2_peak_809925	61	.	4.64396	6.17345	2.52740	42
chr5	134521456	134521757	CGE_NDNF_pvalue_1e-2_peak_810000	59	.	3.72787	5.95225	2.36183	160
chr5	134526715	134527326	CGE_NDNF_pvalue_1e-2_peak_810003	75	.	4.62834	7.58464	3.58154	548
chr5	134566273	134566380	CGE_NDNF_pvalue_1e-2_peak_810018	63	.	3.77654	6.31233	2.59894	58
chr5	134906507	134906742	CGE_NDNF_pvalue_1e-2_peak_810128	55	.	4.12643	5.52700	2.05345	188
chr5	134914264	134915019	CGE_NDNF_pvalue_1e-2_peak_810129	71	.	5.24031	7.14717	3.24862	426
chr5	134960455	134960528	CGE_NDNF_pvalue_1e-2_peak_810157	45	.	3.42495	4.53818	1.32265	36
chr5	134978202	134979226	CGE_NDNF_pvalue_1e-2_peak_810159	48	.	3.51278	4.85998	1.56260	954
chr5	134981467	134981551	CGE_NDNF_pvalue_1e-2_peak_810160	46	.	3.46831	4.69117	1.43951	35
chr5	135006137	135006906	CGE_NDNF_pvalue_1e-2_peak_810180	52	.	3.60523	5.26053	1.85872	215
chr5	135367910	135368008	CGE_NDNF_pvalue_1e-2_peak_810296	59	.	3.72787	5.95225	2.36183	45
chr5	136358013	136358328	CGE_NDNF_pvalue_1e-2_peak_810576	55	.	3.65330	5.50407	2.04000	254
chr5	136482186	136482453	CGE_NDNF_pvalue_1e-2_peak_810643	52	.	3.60523	5.26053	1.85872	212
chr5	136778421	136778882	CGE_NDNF_pvalue_1e-2_peak_810809	57	.	3.70268	5.78921	2.24290	342
chr5	136834571	136835105	CGE_NDNF_pvalue_1e-2_peak_810855	49	.	3.53544	4.95138	1.63297	126
chr5	136984161	136984703	CGE_NDNF_pvalue_1e-2_peak_810900	75	.	4.62834	7.58464	3.58154	115
chr5	136995930	136996392	CGE_NDNF_pvalue_1e-2_peak_810903	61	.	3.75340	6.13275	2.49343	401
chr5	137089870	137090602	CGE_NDNF_pvalue_1e-2_peak_810933	91	.	5.99366	9.19080	4.83521	385
chr5	137371821	137371950	CGE_NDNF_pvalue_1e-2_peak_811029	52	.	3.60523	5.26053	1.85872	63
chr5	137390720	137391243	CGE_NDNF_pvalue_1e-2_peak_811035	75	.	4.62834	7.58464	3.58154	386
chr5	137514161	137514833	CGE_NDNF_pvalue_1e-2_peak_811068	56	.	3.67782	5.64059	2.13678	545
chr5	137548890	137549429	CGE_NDNF_pvalue_1e-2_peak_811078	59	.	3.72787	5.95225	2.36183	272
chr5	137667514	137667969	CGE_NDNF_pvalue_1e-2_peak_811098	55	.	3.65330	5.50407	2.04000	132
chr5	137673699	137674081	CGE_NDNF_pvalue_1e-2_peak_811100	59	.	4.25459	5.92478	2.35404	280
chr5	137774517	137775012	CGE_NDNF_pvalue_1e-2_peak_811127	56	.	3.67782	5.64059	2.13678	341
chr5	137785256	137785466	CGE_NDNF_pvalue_1e-2_peak_811135	46	.	3.44649	4.61288	1.38028	165
chr5	137878657	137879289	CGE_NDNF_pvalue_1e-2_peak_811164	70	.	4.53638	7.06887	3.18394	475
chr5	137997554	137998198	CGE_NDNF_pvalue_1e-2_peak_811214	48	.	3.51278	4.85998	1.56260	421
chr5	138207403	138207503	CGE_NDNF_pvalue_1e-2_peak_811279	64	.	4.39097	6.41891	2.68488	47
chr5	138210626	138211152	CGE_NDNF_pvalue_1e-2_peak_811283	47	.	3.49040	4.77340	1.50030	71
chr5	138286124	138286362	CGE_NDNF_pvalue_1e-2_peak_811311	59	.	4.56656	5.99310	2.39757	170
chr5	138439720	138440859	CGE_NDNF_pvalue_1e-2_peak_811377	48	.	3.51278	4.85998	1.56260	1067
chr5	138441172	138441479	CGE_NDNF_pvalue_1e-2_peak_811378	64	.	4.39097	6.41891	2.68488	239
chr5	138677257	138677498	CGE_NDNF_pvalue_1e-2_peak_811459	78	.	5.20246	7.80107	3.74919	194
chr5	138678062	138678135	CGE_NDNF_pvalue_1e-2_peak_811460	46	.	3.46831	4.69117	1.43951	35
chr5	138739546	138740224	CGE_NDNF_pvalue_1e-2_peak_811483	83	.	5.33760	8.34085	4.16530	65
chr5	138774262	138775567	CGE_NDNF_pvalue_1e-2_peak_811503	57	.	3.70268	5.78921	2.24290	647
chr5	138897698	138898048	CGE_NDNF_pvalue_1e-2_peak_811519	61	.	3.75340	6.13275	2.49343	68
chr5	138940352	138941508	CGE_NDNF_pvalue_1e-2_peak_811527	79	.	5.23560	7.92549	3.85281	579
chr5	139031220	139031304	CGE_NDNF_pvalue_1e-2_peak_811562	56	.	4.17676	5.67691	2.16268	41
chr5	139072339	139072453	CGE_NDNF_pvalue_1e-2_peak_811586	57	.	3.70268	5.78921	2.24290	61
chr5	139090912	139091139	CGE_NDNF_pvalue_1e-2_peak_811601	49	.	3.53544	4.95138	1.63297	174
chr5	139144885	139145619	CGE_NDNF_pvalue_1e-2_peak_811630	66	.	4.44800	6.65517	2.86596	484
chr5	139167156	139168482	CGE_NDNF_pvalue_1e-2_peak_811633	52	.	3.60523	5.26053	1.85872	378
chr5	139486808	139487418	CGE_NDNF_pvalue_1e-2_peak_811735	72	.	4.56663	7.22716	3.30739	528
chr5	139492695	139493905	CGE_NDNF_pvalue_1e-2_peak_811737	53	.	3.62911	5.37785	1.95032	968
chr5	139554287	139554972	CGE_NDNF_pvalue_1e-2_peak_811760	67	.	4.47708	6.78418	2.96883	352
chr5	139619647	139619852	CGE_NDNF_pvalue_1e-2_peak_811784	53	.	3.62911	5.37785	1.95032	66
chr5	139725747	139726419	CGE_NDNF_pvalue_1e-2_peak_811819	53	.	3.62911	5.37785	1.95032	531
chr5	139780504	139781524	CGE_NDNF_pvalue_1e-2_peak_811835	73	.	5.07400	7.35758	3.40898	804
chr5	139926934	139927419	CGE_NDNF_pvalue_1e-2_peak_811865	55	.	3.65330	5.50407	2.04000	349
chr5	139936792	139937341	CGE_NDNF_pvalue_1e-2_peak_811872	49	.	3.53544	4.95138	1.63297	65
chr5	139943515	139944449	CGE_NDNF_pvalue_1e-2_peak_811875	55	.	3.65330	5.50407	2.04000	469
chr5	140018648	140019132	CGE_NDNF_pvalue_1e-2_peak_811893	50	.	3.55840	5.04815	1.70383	334
chr5	140043669	140044947	CGE_NDNF_pvalue_1e-2_peak_811905	67	.	4.47708	6.78418	2.96883	723
chr5	140070742	140071343	CGE_NDNF_pvalue_1e-2_peak_811912	82	.	4.72068	8.24006	4.08757	288
chr5	140306017	140306907	CGE_NDNF_pvalue_1e-2_peak_811943	56	.	3.67782	5.64059	2.13678	376
chr5	140419943	140420600	CGE_NDNF_pvalue_1e-2_peak_811984	66	.	4.44800	6.65517	2.86596	570
chr5	140699956	140700552	CGE_NDNF_pvalue_1e-2_peak_812014	63	.	3.77654	6.31233	2.59894	418
chr5	140855349	140855593	CGE_NDNF_pvalue_1e-2_peak_812036	51	.	3.58166	5.15094	1.77874	171
chr5	140864536	140864706	CGE_NDNF_pvalue_1e-2_peak_812042	50	.	3.95946	5.07586	1.72581	71
chr5	140874439	140874605	CGE_NDNF_pvalue_1e-2_peak_812046	60	.	4.28119	6.01457	2.41090	62
chr5	140893715	140894015	CGE_NDNF_pvalue_1e-2_peak_812055	51	.	3.98248	5.13441	1.77651	34
chr5	140937317	140937682	CGE_NDNF_pvalue_1e-2_peak_812063	59	.	3.72787	5.95225	2.36183	61
chr5	140998264	140998733	CGE_NDNF_pvalue_1e-2_peak_812094	61	.	4.30812	6.10846	2.48832	402
chr5	141082683	141083001	CGE_NDNF_pvalue_1e-2_peak_812130	53	.	3.62911	5.37785	1.95032	206
chr5	141126633	141127234	CGE_NDNF_pvalue_1e-2_peak_812148	62	.	4.33539	6.20685	2.55000	267
chr5	141229172	141229870	CGE_NDNF_pvalue_1e-2_peak_812210	55	.	4.12643	5.52700	2.05345	184
chr5	141293574	141294064	CGE_NDNF_pvalue_1e-2_peak_812236	59	.	3.72787	5.95225	2.36183	269
chr5	141302878	141304142	CGE_NDNF_pvalue_1e-2_peak_812240	72	.	4.56663	7.22716	3.30739	797
chr5	141320377	141321068	CGE_NDNF_pvalue_1e-2_peak_812249	48	.	3.51278	4.85998	1.56260	47
chr5	141321644	141322021	CGE_NDNF_pvalue_1e-2_peak_812250	49	.	3.53544	4.95138	1.63297	51
chr5	141340082	141340640	CGE_NDNF_pvalue_1e-2_peak_812260	63	.	3.77654	6.31233	2.59894	42
chr5	141404550	141404819	CGE_NDNF_pvalue_1e-2_peak_812286	82	.	4.72068	8.24006	4.08757	159
chr5	141443283	141443625	CGE_NDNF_pvalue_1e-2_peak_812299	59	.	4.25459	5.92478	2.35404	285
chr5	141488182	141488485	CGE_NDNF_pvalue_1e-2_peak_812310	88	.	5.88334	8.82639	4.55555	150
chr5	141625567	141626090	CGE_NDNF_pvalue_1e-2_peak_812362	59	.	3.72787	5.95225	2.36183	343
chr5	141704176	141704846	CGE_NDNF_pvalue_1e-2_peak_812393	47	.	3.80546	4.70840	1.45264	55
chr5	142035376	142035505	CGE_NDNF_pvalue_1e-2_peak_812503	82	.	4.72068	8.24006	4.08757	65
chr5	142112371	142112491	CGE_NDNF_pvalue_1e-2_peak_812530	63	.	3.77654	6.31233	2.59894	66
chr5	142149374	142150134	CGE_NDNF_pvalue_1e-2_peak_812550	80	.	5.76826	8.05376	3.94591	514
chr5	142239983	142240087	CGE_NDNF_pvalue_1e-2_peak_812581	61	.	3.75340	6.13275	2.49343	48
chr5	142386609	142387226	CGE_NDNF_pvalue_1e-2_peak_812637	55	.	3.65330	5.50407	2.04000	189
chr5	142522751	142522998	CGE_NDNF_pvalue_1e-2_peak_812698	55	.	3.65330	5.50407	2.04000	137
chr5	142554551	142554668	CGE_NDNF_pvalue_1e-2_peak_812713	55	.	3.65330	5.50407	2.04000	62
chr5	142556951	142557267	CGE_NDNF_pvalue_1e-2_peak_812716	69	.	4.50653	6.92169	3.07182	78
chr5	142775716	142775835	CGE_NDNF_pvalue_1e-2_peak_812800	57	.	3.70268	5.78921	2.24290	65
chr5	142783056	142783802	CGE_NDNF_pvalue_1e-2_peak_812803	51	.	3.98248	5.13441	1.77651	270
chr5	143500070	143500911	CGE_NDNF_pvalue_1e-2_peak_812987	57	.	3.70268	5.78921	2.24290	768
chr5	143549754	143550442	CGE_NDNF_pvalue_1e-2_peak_813006	94	.	5.55401	9.45891	5.04938	628
chr5	143584587	143585188	CGE_NDNF_pvalue_1e-2_peak_813021	49	.	3.53544	4.95138	1.63297	215
chr5	143715777	143716050	CGE_NDNF_pvalue_1e-2_peak_813087	75	.	4.62834	7.58464	3.58154	188
chr5	143978066	143978413	CGE_NDNF_pvalue_1e-2_peak_813181	63	.	3.77654	6.31233	2.59894	58
chr5	144829320	144830110	CGE_NDNF_pvalue_1e-2_peak_813414	55	.	3.65330	5.50407	2.04000	52
chr5	144900229	144901350	CGE_NDNF_pvalue_1e-2_peak_813451	52	.	3.60523	5.26053	1.85872	752
chr5	145088232	145088605	CGE_NDNF_pvalue_1e-2_peak_813531	55	.	3.65330	5.50407	2.04000	71
chr5	145166297	145166866	CGE_NDNF_pvalue_1e-2_peak_813556	56	.	3.67782	5.64059	2.13678	361
chr5	145191930	145192045	CGE_NDNF_pvalue_1e-2_peak_813571	63	.	3.77654	6.31233	2.59894	50
chr5	145495672	145496057	CGE_NDNF_pvalue_1e-2_peak_813698	62	.	4.33539	6.20685	2.55000	314
chr5	145508102	145508338	CGE_NDNF_pvalue_1e-2_peak_813705	51	.	3.58166	5.15094	1.77874	48
chr5	145562004	145562577	CGE_NDNF_pvalue_1e-2_peak_813723	110	.	6.89299	11.02150	6.28526	62
chr5	145582879	145583561	CGE_NDNF_pvalue_1e-2_peak_813725	83	.	5.70823	8.30550	4.14142	261
chr5	145826460	145827019	CGE_NDNF_pvalue_1e-2_peak_813791	92	.	6.29872	9.25743	4.88890	63
chr5	145985779	145986663	CGE_NDNF_pvalue_1e-2_peak_813869	55	.	3.65330	5.50407	2.04000	836
chr5	146027437	146027510	CGE_NDNF_pvalue_1e-2_peak_813898	46	.	3.46831	4.69117	1.43951	37
chr5	146036856	146036929	CGE_NDNF_pvalue_1e-2_peak_813899	45	.	3.42495	4.53818	1.32265	34
chr5	146257718	146258682	CGE_NDNF_pvalue_1e-2_peak_814046	61	.	4.61787	6.11180	2.48832	71
chr5	146347031	146347621	CGE_NDNF_pvalue_1e-2_peak_814070	53	.	3.62911	5.37785	1.95032	230
chr5	146435388	146435898	CGE_NDNF_pvalue_1e-2_peak_814097	79	.	5.23560	7.92549	3.85281	158
chr5	146540582	146540972	CGE_NDNF_pvalue_1e-2_peak_814132	57	.	3.70268	5.78921	2.24290	171
chr5	146567984	146568722	CGE_NDNF_pvalue_1e-2_peak_814143	56	.	3.67782	5.64059	2.13678	428
chr5	147007855	147008056	CGE_NDNF_pvalue_1e-2_peak_814307	66	.	4.44800	6.65517	2.86596	57
chr5	147041275	147041776	CGE_NDNF_pvalue_1e-2_peak_814331	50	.	3.55840	5.04815	1.70383	192
chr5	147161802	147162543	CGE_NDNF_pvalue_1e-2_peak_814396	83	.	5.95632	8.38323	4.20041	462
chr5	147587692	147588029	CGE_NDNF_pvalue_1e-2_peak_814520	57	.	3.70268	5.78921	2.24290	234
chr5	147763251	147763659	CGE_NDNF_pvalue_1e-2_peak_814583	98	.	6.70092	9.87487	5.37831	221
chr5	147823467	147823805	CGE_NDNF_pvalue_1e-2_peak_814616	50	.	3.55840	5.04815	1.70383	72
chr5	147904576	147905219	CGE_NDNF_pvalue_1e-2_peak_814649	56	.	3.67782	5.64059	2.13678	237
chr5	148283952	148284366	CGE_NDNF_pvalue_1e-2_peak_814806	69	.	4.50653	6.92169	3.07182	327
chr5	148352160	148353580	CGE_NDNF_pvalue_1e-2_peak_814839	50	.	3.55840	5.04815	1.70383	787
chr5	148521013	148522362	CGE_NDNF_pvalue_1e-2_peak_814886	65	.	4.96877	6.57675	2.80942	121
chr5	148533304	148533619	CGE_NDNF_pvalue_1e-2_peak_814892	50	.	3.55840	5.04815	1.70383	59
chr5	148540921	148541432	CGE_NDNF_pvalue_1e-2_peak_814895	52	.	3.60523	5.26053	1.85872	276
chr5	148555124	148555555	CGE_NDNF_pvalue_1e-2_peak_814907	67	.	4.47708	6.78418	2.96883	64
chr5	148608592	148608951	CGE_NDNF_pvalue_1e-2_peak_814940	90	.	5.47995	9.02903	4.70695	196
chr5	148645208	148645827	CGE_NDNF_pvalue_1e-2_peak_814958	48	.	3.51278	4.85998	1.56260	211
chr5	148724600	148725093	CGE_NDNF_pvalue_1e-2_peak_814991	83	.	5.70823	8.30550	4.14142	373
chr5	148737073	148737743	CGE_NDNF_pvalue_1e-2_peak_814994a	101	.	6.88421	10.18100	5.62292	351
chr5	148737073	148737743	CGE_NDNF_pvalue_1e-2_peak_814994b	101	.	6.88421	10.18100	5.62292	469
chr5	148746942	148747302	CGE_NDNF_pvalue_1e-2_peak_814996	61	.	3.75340	6.13275	2.49343	322
chr5	148763163	148763781	CGE_NDNF_pvalue_1e-2_peak_815005	67	.	4.47708	6.78418	2.96883	69
chr5	148786994	148787254	CGE_NDNF_pvalue_1e-2_peak_815018	75	.	4.62834	7.58464	3.58154	68
chr5	148810528	148810947	CGE_NDNF_pvalue_1e-2_peak_815033	55	.	3.65330	5.50407	2.04000	353
chr5	148930740	148931510	CGE_NDNF_pvalue_1e-2_peak_815099	61	.	4.61787	6.11180	2.48832	251
chr5	148966734	148966851	CGE_NDNF_pvalue_1e-2_peak_815122	59	.	3.72787	5.95225	2.36183	68
chr5	149016165	149016618	CGE_NDNF_pvalue_1e-2_peak_815144	53	.	3.62911	5.37785	1.95032	396
chr5	149109598	149110882	CGE_NDNF_pvalue_1e-2_peak_815179	54	.	4.32620	5.47526	2.02827	267
chr5	149120502	149121038	CGE_NDNF_pvalue_1e-2_peak_815184	62	.	4.33539	6.20685	2.55000	297
chr5	149121914	149122009	CGE_NDNF_pvalue_1e-2_peak_815185	47	.	3.49040	4.77340	1.50030	43
chr5	149217214	149217565	CGE_NDNF_pvalue_1e-2_peak_815253	75	.	4.62834	7.58464	3.58154	279
chr5	149339961	149340879	CGE_NDNF_pvalue_1e-2_peak_815301	61	.	4.64396	6.17345	2.52740	321
chr5	149380090	149380467	CGE_NDNF_pvalue_1e-2_peak_815311	71	.	5.01211	7.16245	3.25729	128
chr5	149509479	149509786	CGE_NDNF_pvalue_1e-2_peak_815379	45	.	3.42495	4.53818	1.32265	243
chr5	149559775	149560103	CGE_NDNF_pvalue_1e-2_peak_815404	56	.	3.67782	5.64059	2.13678	227
chr5	149571908	149572302	CGE_NDNF_pvalue_1e-2_peak_815409	63	.	4.36300	6.31016	2.59894	236
chr5	149635672	149636047	CGE_NDNF_pvalue_1e-2_peak_815449	70	.	4.98173	7.07040	3.18394	45
chr5	149659114	149659202	CGE_NDNF_pvalue_1e-2_peak_815456	46	.	3.78444	4.66110	1.42244	42
chr5	149675465	149675965	CGE_NDNF_pvalue_1e-2_peak_815461	107	.	7.08606	10.78148	6.09660	131
chr5	149727721	149727798	CGE_NDNF_pvalue_1e-2_peak_815488	60	.	4.28119	6.01457	2.41090	39
chr5	149737011	149737302	CGE_NDNF_pvalue_1e-2_peak_815490a	66	.	4.83520	6.65579	2.86596	102
chr5	149737011	149737302	CGE_NDNF_pvalue_1e-2_peak_815490b	96	.	6.44693	9.64370	5.19255	213
chr5	149765085	149765469	CGE_NDNF_pvalue_1e-2_peak_815502	63	.	3.77654	6.31233	2.59894	314
chr5	149789435	149789814	CGE_NDNF_pvalue_1e-2_peak_815513	89	.	6.15716	8.91201	4.61860	206
chr5	149792526	149792609	CGE_NDNF_pvalue_1e-2_peak_815515	48	.	3.86997	4.85757	1.56260	40
chr5	149815579	149816029	CGE_NDNF_pvalue_1e-2_peak_815527	70	.	4.53638	7.06887	3.18394	252
chr5	149829312	149829724	CGE_NDNF_pvalue_1e-2_peak_815529	56	.	4.17676	5.67691	2.16268	71
chr5	149838389	149838782	CGE_NDNF_pvalue_1e-2_peak_815532	79	.	5.23560	7.92549	3.85281	195
chr5	149865333	149865490	CGE_NDNF_pvalue_1e-2_peak_815539	51	.	3.98248	5.13441	1.77651	29
chr5	149903139	149903611	CGE_NDNF_pvalue_1e-2_peak_815559	67	.	4.47708	6.78418	2.96883	403
chr5	149939776	149940160	CGE_NDNF_pvalue_1e-2_peak_815579	56	.	3.67782	5.64059	2.13678	330
chr5	149989624	149989807	CGE_NDNF_pvalue_1e-2_peak_815603	65	.	4.80692	6.58071	2.80942	121
chr5	150010314	150010654	CGE_NDNF_pvalue_1e-2_peak_815610	46	.	3.46831	4.69117	1.43951	43
chr5	150019913	150020430	CGE_NDNF_pvalue_1e-2_peak_815616	57	.	4.20239	5.75623	2.22938	240
chr5	150036222	150036462	CGE_NDNF_pvalue_1e-2_peak_815622	46	.	3.76364	4.61492	1.38028	175
chr5	150080414	150080708	CGE_NDNF_pvalue_1e-2_peak_815643	75	.	5.13743	7.56943	3.57375	189
chr5	150137992	150138475	CGE_NDNF_pvalue_1e-2_peak_815661	107	.	7.08606	10.78148	6.09660	252
chr5	150283910	150284902	CGE_NDNF_pvalue_1e-2_peak_815692	67	.	4.47708	6.78418	2.96883	739
chr5	150325755	150326758	CGE_NDNF_pvalue_1e-2_peak_815699	61	.	3.75340	6.13275	2.49343	488
chr5	150460224	150460840	CGE_NDNF_pvalue_1e-2_peak_815744	74	.	5.35742	7.41268	3.45090	443
chr5	150530116	150530351	CGE_NDNF_pvalue_1e-2_peak_815793	57	.	4.20239	5.75623	2.22938	219
chr5	150632161	150632657	CGE_NDNF_pvalue_1e-2_peak_815832a	72	.	5.29821	7.27678	3.34395	260
chr5	150632161	150632657	CGE_NDNF_pvalue_1e-2_peak_815832b	116	.	7.56888	11.61867	6.76445	350
chr5	150826498	150827402	CGE_NDNF_pvalue_1e-2_peak_815886	62	.	4.33539	6.20685	2.55000	683
chr5	151031487	151031923	CGE_NDNF_pvalue_1e-2_peak_815966	94	.	5.55401	9.45891	5.04938	312
chr5	151044906	151045554	CGE_NDNF_pvalue_1e-2_peak_815973	52	.	3.60523	5.26053	1.85872	295
chr5	151066499	151066856	CGE_NDNF_pvalue_1e-2_peak_815988	61	.	4.64396	6.17345	2.52740	113
chr5	151137593	151138389	CGE_NDNF_pvalue_1e-2_peak_816024	117	.	7.68854	11.79645	6.91072	616
chr5	151150253	151151822	CGE_NDNF_pvalue_1e-2_peak_816029a	97	.	6.58052	9.76971	5.29567	794
chr5	151150253	151151822	CGE_NDNF_pvalue_1e-2_peak_816029b	85	.	5.98229	8.55312	4.33522	938
chr5	151150253	151151822	CGE_NDNF_pvalue_1e-2_peak_816029c	73	.	5.38406	7.37745	3.42753	1267
chr5	151204518	151204789	CGE_NDNF_pvalue_1e-2_peak_816059	50	.	3.55840	5.04815	1.70383	221
chr5	151205043	151205268	CGE_NDNF_pvalue_1e-2_peak_816060	50	.	3.55840	5.04815	1.70383	177
chr5	151304509	151305207	CGE_NDNF_pvalue_1e-2_peak_816092	69	.	4.50653	6.92169	3.07182	249
chr5	151646518	151646960	CGE_NDNF_pvalue_1e-2_peak_816200	55	.	3.65330	5.50407	2.04000	291
chr5	151912331	151913209	CGE_NDNF_pvalue_1e-2_peak_816302	50	.	3.55840	5.04815	1.70383	60
chr5	151947450	151948020	CGE_NDNF_pvalue_1e-2_peak_816321	64	.	4.39097	6.41891	2.68488	353
chr5	152014121	152014437	CGE_NDNF_pvalue_1e-2_peak_816345	66	.	4.83520	6.65579	2.86596	253
chr5	152233910	152234344	CGE_NDNF_pvalue_1e-2_peak_816436	56	.	3.67782	5.64059	2.13678	135
chr5	152428327	152428550	CGE_NDNF_pvalue_1e-2_peak_816526	73	.	4.59728	7.39833	3.43949	151
chr5	152475830	152475913	CGE_NDNF_pvalue_1e-2_peak_816548	54	.	4.10172	5.45601	2.01125	39
chr5	152476206	152476308	CGE_NDNF_pvalue_1e-2_peak_816549	56	.	4.15144	5.60057	2.11593	51
chr5	152738334	152738608	CGE_NDNF_pvalue_1e-2_peak_816666	52	.	3.60523	5.26053	1.85872	56
chr5	152827075	152827165	CGE_NDNF_pvalue_1e-2_peak_816715	50	.	3.55840	5.04815	1.70383	45
chr5	152838826	152839143	CGE_NDNF_pvalue_1e-2_peak_816722	59	.	4.25459	5.92478	2.35404	286
chr5	152869773	152870307	CGE_NDNF_pvalue_1e-2_peak_816736	73	.	5.42557	7.37831	3.42753	399
chr5	152880909	152880984	CGE_NDNF_pvalue_1e-2_peak_816737	59	.	4.25459	5.92478	2.35404	33
chr5	152938243	152938357	CGE_NDNF_pvalue_1e-2_peak_816770	60	.	4.28119	6.01457	2.41090	54
chr5	152951857	152952404	CGE_NDNF_pvalue_1e-2_peak_816775	46	.	3.76364	4.61492	1.38028	482
chr5	153008403	153008731	CGE_NDNF_pvalue_1e-2_peak_816809	52	.	4.02933	5.25693	1.85872	167
chr5	153020974	153021264	CGE_NDNF_pvalue_1e-2_peak_816815	63	.	4.36300	6.31016	2.59894	223
chr5	153248232	153248771	CGE_NDNF_pvalue_1e-2_peak_816946	63	.	3.77654	6.31233	2.59894	480
chr5	153258845	153259744	CGE_NDNF_pvalue_1e-2_peak_816949	46	.	3.46831	4.69117	1.43951	844
chr5	153264805	153265117	CGE_NDNF_pvalue_1e-2_peak_816950	65	.	4.80692	6.58071	2.80942	153
chr5	153344192	153344880	CGE_NDNF_pvalue_1e-2_peak_816980	52	.	3.60523	5.26053	1.85872	632
chr5	153418378	153418867	CGE_NDNF_pvalue_1e-2_peak_817024	96	.	6.10820	9.60739	5.16969	111
chr5	153522590	153522969	CGE_NDNF_pvalue_1e-2_peak_817105	63	.	3.77654	6.31233	2.59894	243
chr5	153559481	153560170	CGE_NDNF_pvalue_1e-2_peak_817125	51	.	3.58166	5.15094	1.77874	404
chr5	153770112	153771322	CGE_NDNF_pvalue_1e-2_peak_817221	65	.	4.41930	6.53368	2.77212	371
chr5	153784779	153785090	CGE_NDNF_pvalue_1e-2_peak_817229	83	.	5.33760	8.34085	4.16530	180
chr5	153825179	153825843	CGE_NDNF_pvalue_1e-2_peak_817241	75	.	5.13743	7.56943	3.57375	281
chr5	153990086	153990219	CGE_NDNF_pvalue_1e-2_peak_817307	63	.	3.77654	6.31233	2.59894	73
chr5	154062221	154062706	CGE_NDNF_pvalue_1e-2_peak_817338	51	.	4.00577	5.19473	1.81614	111
chr5	154120110	154120843	CGE_NDNF_pvalue_1e-2_peak_817378	60	.	4.59207	6.05171	2.44351	73
chr5	154134020	154134950	CGE_NDNF_pvalue_1e-2_peak_817381	72	.	5.34616	7.22996	3.30859	857
chr5	154236808	154237556	CGE_NDNF_pvalue_1e-2_peak_817428	51	.	4.15139	5.13051	1.77651	620
chr5	154237819	154238284	CGE_NDNF_pvalue_1e-2_peak_817429	50	.	4.08942	5.01349	1.68812	321
chr5	154254723	154255436	CGE_NDNF_pvalue_1e-2_peak_817438	52	.	3.60523	5.26053	1.85872	251
chr5	154320239	154320643	CGE_NDNF_pvalue_1e-2_peak_817482	53	.	4.05318	5.32112	1.91238	54
chr5	154364541	154364952	CGE_NDNF_pvalue_1e-2_peak_817501	49	.	3.53544	4.95138	1.63297	63
chr5	154841139	154841502	CGE_NDNF_pvalue_1e-2_peak_817694	56	.	3.67782	5.64059	2.13678	55
chr5	154860287	154860891	CGE_NDNF_pvalue_1e-2_peak_817704	88	.	5.44366	8.83864	4.55555	53
chr5	154957403	154958117	CGE_NDNF_pvalue_1e-2_peak_817744	70	.	4.53638	7.06887	3.18394	239
chr5	155068756	155069286	CGE_NDNF_pvalue_1e-2_peak_817784	53	.	3.62911	5.37785	1.95032	65
chr5	155107329	155108658	CGE_NDNF_pvalue_1e-2_peak_817800	87	.	6.16481	8.77517	4.51247	553
chr5	155134202	155134532	CGE_NDNF_pvalue_1e-2_peak_817811	57	.	3.70268	5.78921	2.24290	64
chr5	155258317	155258894	CGE_NDNF_pvalue_1e-2_peak_817850	70	.	4.53638	7.06887	3.18394	379
chr5	155379354	155380044	CGE_NDNF_pvalue_1e-2_peak_817911	53	.	3.62911	5.37785	1.95032	288
chr5	155467814	155467941	CGE_NDNF_pvalue_1e-2_peak_817948	60	.	4.28119	6.01457	2.41090	50
chr5	155753570	155754299	CGE_NDNF_pvalue_1e-2_peak_818066	51	.	3.58166	5.15094	1.77874	334
chr5	155807967	155808319	CGE_NDNF_pvalue_1e-2_peak_818098	49	.	3.53544	4.95138	1.63297	263
chr5	155823172	155823506	CGE_NDNF_pvalue_1e-2_peak_818107	70	.	4.53638	7.06887	3.18394	40
chr5	155900996	155901620	CGE_NDNF_pvalue_1e-2_peak_818148	52	.	3.60523	5.26053	1.85872	402
chr5	156012097	156012408	CGE_NDNF_pvalue_1e-2_peak_818204	45	.	3.42495	4.53818	1.32265	17
chr5	156487161	156487959	CGE_NDNF_pvalue_1e-2_peak_818385	63	.	4.36300	6.31016	2.59894	607
chr5	156561752	156562075	CGE_NDNF_pvalue_1e-2_peak_818424	50	.	3.55840	5.04815	1.70383	54
chr5	156569661	156570608	CGE_NDNF_pvalue_1e-2_peak_818428a	107	.	7.17257	10.75800	6.07902	250
chr5	156569661	156570608	CGE_NDNF_pvalue_1e-2_peak_818428b	93	.	6.45532	9.35211	4.95783	406
chr5	156621536	156621998	CGE_NDNF_pvalue_1e-2_peak_818445	67	.	4.47708	6.78418	2.96883	394
chr5	156679896	156680851	CGE_NDNF_pvalue_1e-2_peak_818474	65	.	4.41930	6.53368	2.77212	878
chr5	156692860	156693604	CGE_NDNF_pvalue_1e-2_peak_818479	92	.	6.42169	9.28323	4.90682	240
chr5	156755583	156755806	CGE_NDNF_pvalue_1e-2_peak_818519	49	.	3.53544	4.95138	1.63297	46
chr5	156772333	156772874	CGE_NDNF_pvalue_1e-2_peak_818523	48	.	3.86997	4.85757	1.56260	433
chr5	156798183	156798360	CGE_NDNF_pvalue_1e-2_peak_818535	62	.	4.33539	6.20685	2.55000	60
chr5	156814484	156814849	CGE_NDNF_pvalue_1e-2_peak_818545	70	.	4.98173	7.07040	3.18394	44
chr5	156984976	156985058	CGE_NDNF_pvalue_1e-2_peak_818638	50	.	3.93670	5.01899	1.68944	38
chr5	157002121	157002485	CGE_NDNF_pvalue_1e-2_peak_818644	52	.	4.02933	5.25693	1.85872	164
chr5	157002805	157002957	CGE_NDNF_pvalue_1e-2_peak_818645	52	.	4.02933	5.25693	1.85872	40
chr5	157022508	157023018	CGE_NDNF_pvalue_1e-2_peak_818653	86	.	5.40784	8.66157	4.42335	195
chr5	157145660	157146097	CGE_NDNF_pvalue_1e-2_peak_818706	50	.	3.55840	5.04815	1.70383	143
chr5	157158210	157158968	CGE_NDNF_pvalue_1e-2_peak_818710a	61	.	4.64396	6.17345	2.52740	215
chr5	157158210	157158968	CGE_NDNF_pvalue_1e-2_peak_818710b	75	.	5.41796	7.55548	3.56574	553
chr5	157170166	157170805	CGE_NDNF_pvalue_1e-2_peak_818711a	48	.	3.84823	4.80658	1.52865	79
chr5	157170166	157170805	CGE_NDNF_pvalue_1e-2_peak_818711b	103	.	6.88811	10.30028	5.71764	521
chr5	157188298	157189331	CGE_NDNF_pvalue_1e-2_peak_818719	47	.	3.49040	4.77340	1.50030	652
chr5	157285633	157286343	CGE_NDNF_pvalue_1e-2_peak_818778	77	.	5.51138	7.78420	3.74498	585
chr5	157342957	157343069	CGE_NDNF_pvalue_1e-2_peak_818810	74	.	5.10551	7.46124	3.48930	44
chr5	157375738	157376554	CGE_NDNF_pvalue_1e-2_peak_818824	65	.	4.41930	6.53368	2.77212	251
chr5	157398101	157399306	CGE_NDNF_pvalue_1e-2_peak_818838	64	.	4.39097	6.41891	2.68488	688
chr5	157617066	157617218	CGE_NDNF_pvalue_1e-2_peak_818907	63	.	3.77654	6.31233	2.59894	42
chr5	157695058	157695691	CGE_NDNF_pvalue_1e-2_peak_818941	62	.	4.33539	6.20685	2.55000	386
chr5	158301843	158302755	CGE_NDNF_pvalue_1e-2_peak_819202	56	.	3.67782	5.64059	2.13678	140
chr5	158406454	158407598	CGE_NDNF_pvalue_1e-2_peak_819243	52	.	3.60523	5.26053	1.85872	866
chr5	158445122	158445752	CGE_NDNF_pvalue_1e-2_peak_819262	55	.	3.65330	5.50407	2.04000	569
chr5	158533601	158534132	CGE_NDNF_pvalue_1e-2_peak_819304	61	.	3.75340	6.13275	2.49343	43
chr5	158635076	158635383	CGE_NDNF_pvalue_1e-2_peak_819358	69	.	5.16963	6.90914	3.06799	174
chr5	158636294	158636762	CGE_NDNF_pvalue_1e-2_peak_819360	69	.	5.19413	6.95298	3.10082	108
chr5	158652903	158653522	CGE_NDNF_pvalue_1e-2_peak_819365	56	.	3.67782	5.64059	2.13678	210
chr5	158689814	158690564	CGE_NDNF_pvalue_1e-2_peak_819377	68	.	4.89277	6.81329	2.98946	297
chr5	158713581	158713779	CGE_NDNF_pvalue_1e-2_peak_819392	52	.	3.60523	5.26053	1.85872	129
chr5	158878405	158878874	CGE_NDNF_pvalue_1e-2_peak_819472	64	.	4.75135	6.43718	2.69645	53
chr5	158935374	158936546	CGE_NDNF_pvalue_1e-2_peak_819496	48	.	3.51278	4.85998	1.56260	292
chr5	158952080	158952578	CGE_NDNF_pvalue_1e-2_peak_819504	56	.	4.17676	5.67691	2.16268	236
chr5	158971413	158971650	CGE_NDNF_pvalue_1e-2_peak_819511	56	.	4.15144	5.60057	2.11593	55
chr5	158984902	158985508	CGE_NDNF_pvalue_1e-2_peak_819513	55	.	4.12643	5.52700	2.05345	324
chr5	159057226	159057695	CGE_NDNF_pvalue_1e-2_peak_819559	51	.	3.58166	5.15094	1.77874	326
chr5	159192919	159193099	CGE_NDNF_pvalue_1e-2_peak_819611	67	.	4.86381	6.73327	2.93155	42
chr5	159200104	159200642	CGE_NDNF_pvalue_1e-2_peak_819612	56	.	4.17676	5.67691	2.16268	343
chr5	159291672	159291758	CGE_NDNF_pvalue_1e-2_peak_819664	59	.	3.72787	5.95225	2.36183	41
chr5	159306091	159306467	CGE_NDNF_pvalue_1e-2_peak_819670	58	.	4.22833	5.83877	2.28106	227
chr5	159343124	159343973	CGE_NDNF_pvalue_1e-2_peak_819684	56	.	4.48115	5.66648	2.16110	407
chr5	159364130	159364208	CGE_NDNF_pvalue_1e-2_peak_819688	46	.	3.44649	4.61288	1.38028	38
chr5	159398593	159399420	CGE_NDNF_pvalue_1e-2_peak_819707	50	.	3.55840	5.04815	1.70383	488
chr5	159414151	159415030	CGE_NDNF_pvalue_1e-2_peak_819716	48	.	3.51278	4.85998	1.56260	234
chr5	159435965	159436587	CGE_NDNF_pvalue_1e-2_peak_819726	88	.	5.88334	8.82639	4.55555	69
chr5	159448812	159449315	CGE_NDNF_pvalue_1e-2_peak_819732	56	.	4.17676	5.67691	2.16268	291
chr5	159457670	159458007	CGE_NDNF_pvalue_1e-2_peak_819733	71	.	5.01211	7.16245	3.25729	277
chr5	159546182	159547041	CGE_NDNF_pvalue_1e-2_peak_819792a	147	.	9.00437	14.74712	9.27004	342
chr5	159546182	159547041	CGE_NDNF_pvalue_1e-2_peak_819792b	119	.	7.71803	11.97277	7.04821	513
chr5	159602330	159603020	CGE_NDNF_pvalue_1e-2_peak_819812	70	.	4.53638	7.06887	3.18394	547
chr5	159625972	159626865	CGE_NDNF_pvalue_1e-2_peak_819823	52	.	3.60523	5.26053	1.85872	576
chr5	159664844	159665172	CGE_NDNF_pvalue_1e-2_peak_819839	63	.	4.36300	6.31016	2.59894	204
chr5	159797172	159798305	CGE_NDNF_pvalue_1e-2_peak_819913	55	.	4.34909	5.52219	2.05345	351
chr5	159804965	159805038	CGE_NDNF_pvalue_1e-2_peak_819914	45	.	3.42495	4.53818	1.32265	55
chr5	159826467	159827383	CGE_NDNF_pvalue_1e-2_peak_819925	54	.	4.32620	5.47526	2.02827	45
chr5	159845928	159846337	CGE_NDNF_pvalue_1e-2_peak_819928	49	.	3.91420	4.96371	1.64147	173
chr5	159848798	159849162	CGE_NDNF_pvalue_1e-2_peak_819929	61	.	4.64396	6.17345	2.52740	46
chr5	159890987	159891371	CGE_NDNF_pvalue_1e-2_peak_819948	51	.	3.58166	5.15094	1.77874	323
chr5	159907032	159907467	CGE_NDNF_pvalue_1e-2_peak_819958	111	.	7.21038	11.10345	6.35360	95
chr5	159916501	159916657	CGE_NDNF_pvalue_1e-2_peak_819962	45	.	3.42495	4.53818	1.32265	28
chr5	159933817	159933916	CGE_NDNF_pvalue_1e-2_peak_819971	55	.	4.43965	5.59403	2.11527	53
chr5	159938486	159938834	CGE_NDNF_pvalue_1e-2_peak_819973	61	.	4.77099	6.19286	2.54450	310
chr5	159975834	159975925	CGE_NDNF_pvalue_1e-2_peak_819981	51	.	4.00577	5.19473	1.81614	42
chr5	160040359	160041377	CGE_NDNF_pvalue_1e-2_peak_820016	70	.	5.18365	7.02331	3.15426	306
chr5	160046412	160046700	CGE_NDNF_pvalue_1e-2_peak_820017	67	.	4.86381	6.73327	2.93155	141
chr5	160104322	160104481	CGE_NDNF_pvalue_1e-2_peak_820047	46	.	3.44649	4.61288	1.38028	63
chr5	160215028	160216002	CGE_NDNF_pvalue_1e-2_peak_820095	63	.	4.72404	6.36848	2.64722	409
chr5	160229679	160229926	CGE_NDNF_pvalue_1e-2_peak_820096	52	.	3.60523	5.26053	1.85872	176
chr5	160273464	160273933	CGE_NDNF_pvalue_1e-2_peak_820111	63	.	3.77654	6.31233	2.59894	411
chr5	160331642	160331856	CGE_NDNF_pvalue_1e-2_peak_820141	49	.	3.53544	4.95138	1.63297	53
chr5	160336580	160337275	CGE_NDNF_pvalue_1e-2_peak_820144	52	.	3.60523	5.26053	1.85872	77
chr5	160579576	160579893	CGE_NDNF_pvalue_1e-2_peak_820260	72	.	4.56663	7.22716	3.30739	57
chr5	160721684	160721898	CGE_NDNF_pvalue_1e-2_peak_820336	57	.	4.20239	5.75623	2.22938	164
chr5	160727738	160727822	CGE_NDNF_pvalue_1e-2_peak_820337	46	.	3.46831	4.69117	1.43951	35
chr5	160792696	160793314	CGE_NDNF_pvalue_1e-2_peak_820388	61	.	4.64396	6.17345	2.52740	564
chr5	160799741	160799979	CGE_NDNF_pvalue_1e-2_peak_820391	46	.	3.78444	4.66110	1.42244	183
chr5	160811970	160812429	CGE_NDNF_pvalue_1e-2_peak_820394	56	.	4.15144	5.60057	2.11593	263
chr5	160825588	160825675	CGE_NDNF_pvalue_1e-2_peak_820398	52	.	4.02933	5.25693	1.85872	40
chr5	160847551	160847811	CGE_NDNF_pvalue_1e-2_peak_820403	51	.	3.98248	5.13441	1.77651	214
chr5	160964040	160964137	CGE_NDNF_pvalue_1e-2_peak_820489	52	.	3.60523	5.26053	1.85872	49
chr5	160974681	160975213	CGE_NDNF_pvalue_1e-2_peak_820494	57	.	4.52342	5.74098	2.22057	225
chr5	161299001	161299074	CGE_NDNF_pvalue_1e-2_peak_820605	46	.	3.46831	4.69117	1.43951	36
chr5	161318835	161319166	CGE_NDNF_pvalue_1e-2_peak_820613	48	.	3.86997	4.85757	1.56260	272
chr5	161319446	161319691	CGE_NDNF_pvalue_1e-2_peak_820614	47	.	3.80546	4.70840	1.45264	64
chr5	161393169	161394207	CGE_NDNF_pvalue_1e-2_peak_820648	63	.	4.36300	6.31016	2.59894	704
chr5	161493792	161495177	CGE_NDNF_pvalue_1e-2_peak_820695	65	.	4.94315	6.52570	2.77212	464
chr5	161590459	161590586	CGE_NDNF_pvalue_1e-2_peak_820769	52	.	3.60523	5.26053	1.85872	59
chr5	161809556	161810202	CGE_NDNF_pvalue_1e-2_peak_820866	50	.	3.55840	5.04815	1.70383	360
chr5	161818485	161819330	CGE_NDNF_pvalue_1e-2_peak_820869	69	.	4.95172	6.98166	3.11900	537
chr5	162238436	162238549	CGE_NDNF_pvalue_1e-2_peak_821042	46	.	3.44649	4.61288	1.38028	70
chr5	162278957	162279453	CGE_NDNF_pvalue_1e-2_peak_821059	63	.	3.77654	6.31233	2.59894	444
chr5	162774779	162774911	CGE_NDNF_pvalue_1e-2_peak_821274	79	.	5.57547	7.94761	3.86518	48
chr5	162812383	162813192	CGE_NDNF_pvalue_1e-2_peak_821292	48	.	3.51278	4.85998	1.56260	266
chr5	162824863	162825115	CGE_NDNF_pvalue_1e-2_peak_821298	58	.	4.22833	5.83877	2.28106	67
chr5	162834983	162835815	CGE_NDNF_pvalue_1e-2_peak_821300	59	.	4.56656	5.99310	2.39757	406
chr5	162864064	162864769	CGE_NDNF_pvalue_1e-2_peak_821312a	56	.	4.41924	5.66894	2.16110	397
chr5	162864064	162864769	CGE_NDNF_pvalue_1e-2_peak_821312b	81	.	5.79878	8.11714	3.99803	618
chr5	162886587	162887884	CGE_NDNF_pvalue_1e-2_peak_821325	85	.	6.02183	8.59982	4.37583	567
chr5	162931572	162931696	CGE_NDNF_pvalue_1e-2_peak_821337	45	.	3.72273	4.52573	1.32091	59
chr5	162932142	162932946	CGE_NDNF_pvalue_1e-2_peak_821338	56	.	4.41924	5.66894	2.16110	550
chr5	162959171	162959709	CGE_NDNF_pvalue_1e-2_peak_821350	72	.	5.04286	7.25809	3.33013	489
chr5	162996465	162996628	CGE_NDNF_pvalue_1e-2_peak_821362	56	.	4.17676	5.67691	2.16268	126
chr5	163096804	163097229	CGE_NDNF_pvalue_1e-2_peak_821408	61	.	3.75340	6.13275	2.49343	65
chr5	163123262	163123630	CGE_NDNF_pvalue_1e-2_peak_821419	88	.	5.44366	8.83864	4.55555	249
chr5	163235531	163235611	CGE_NDNF_pvalue_1e-2_peak_821456	50	.	3.55840	5.04815	1.70383	40
chr5	163237395	163237997	CGE_NDNF_pvalue_1e-2_peak_821458	51	.	3.58166	5.15094	1.77874	60
chr5	163253072	163253221	CGE_NDNF_pvalue_1e-2_peak_821465	58	.	4.22833	5.83877	2.28106	92
chr5	163268407	163268661	CGE_NDNF_pvalue_1e-2_peak_821470	46	.	3.44649	4.61288	1.38028	15
chr5	163337584	163338244	CGE_NDNF_pvalue_1e-2_peak_821494	46	.	3.46831	4.69117	1.43951	560
chr5	163435750	163435971	CGE_NDNF_pvalue_1e-2_peak_821530	75	.	4.62834	7.58464	3.58154	59
chr5	163513160	163513648	CGE_NDNF_pvalue_1e-2_peak_821561	54	.	4.10172	5.45601	2.01125	287
chr5	163618027	163618704	CGE_NDNF_pvalue_1e-2_peak_821601	79	.	5.23560	7.92549	3.85281	605
chr5	163902325	163902663	CGE_NDNF_pvalue_1e-2_peak_821702	57	.	3.70268	5.78921	2.24290	268
chr5	163931275	163931732	CGE_NDNF_pvalue_1e-2_peak_821713	73	.	5.07400	7.35758	3.40898	209
chr5	163945226	163945575	CGE_NDNF_pvalue_1e-2_peak_821716	93	.	6.03136	9.32317	4.94103	280
chr5	164098818	164098914	CGE_NDNF_pvalue_1e-2_peak_821799	51	.	3.58166	5.15094	1.77874	48
chr5	164171386	164171866	CGE_NDNF_pvalue_1e-2_peak_821836	55	.	3.65330	5.50407	2.04000	411
chr5	164388573	164388685	CGE_NDNF_pvalue_1e-2_peak_821931	49	.	3.89196	4.90993	1.60651	48
chr5	164389007	164389828	CGE_NDNF_pvalue_1e-2_peak_821932	61	.	4.61787	6.11180	2.48832	178
chr5	164685315	164685756	CGE_NDNF_pvalue_1e-2_peak_822056	53	.	4.07731	5.38744	1.95253	249
chr5	165057215	165057735	CGE_NDNF_pvalue_1e-2_peak_822209	75	.	4.62834	7.58464	3.58154	286
chr5	165272653	165273263	CGE_NDNF_pvalue_1e-2_peak_822288	57	.	3.70268	5.78921	2.24290	467
chr5	165708383	165708785	CGE_NDNF_pvalue_1e-2_peak_822494	51	.	3.58166	5.15094	1.77874	214
chr5	166106446	166106723	CGE_NDNF_pvalue_1e-2_peak_822662	74	.	5.10551	7.46124	3.48930	192
chr5	166126466	166126889	CGE_NDNF_pvalue_1e-2_peak_822671	52	.	3.60523	5.26053	1.85872	48
chr5	166334187	166334302	CGE_NDNF_pvalue_1e-2_peak_822762	59	.	3.72787	5.95225	2.36183	56
chr5	166405457	166406359	CGE_NDNF_pvalue_1e-2_peak_822787a	52	.	4.21526	5.25383	1.85872	471
chr5	166405457	166406359	CGE_NDNF_pvalue_1e-2_peak_822787b	64	.	4.91780	6.47559	2.73127	679
chr5	166517371	166517652	CGE_NDNF_pvalue_1e-2_peak_822840	72	.	4.56663	7.22716	3.30739	216
chr5	166644034	166644422	CGE_NDNF_pvalue_1e-2_peak_822916	57	.	3.70268	5.78921	2.24290	342
chr5	166691392	166691802	CGE_NDNF_pvalue_1e-2_peak_822934	51	.	4.00577	5.19473	1.81614	90
chr5	166721826	166722105	CGE_NDNF_pvalue_1e-2_peak_822944	45	.	3.42495	4.53818	1.32265	39
chr5	166780020	166780660	CGE_NDNF_pvalue_1e-2_peak_822980	50	.	3.55840	5.04815	1.70383	154
chr5	167022094	167022957	CGE_NDNF_pvalue_1e-2_peak_823102	50	.	3.55840	5.04815	1.70383	810
chr5	167125915	167126390	CGE_NDNF_pvalue_1e-2_peak_823174	48	.	3.51278	4.85998	1.56260	432
chr5	167126722	167126943	CGE_NDNF_pvalue_1e-2_peak_823175	49	.	3.53544	4.95138	1.63297	53
chr5	167140211	167140698	CGE_NDNF_pvalue_1e-2_peak_823182	53	.	3.62911	5.37785	1.95032	246
chr5	167216667	167217377	CGE_NDNF_pvalue_1e-2_peak_823228	81	.	5.30316	8.19462	4.05617	631
chr5	167225562	167225770	CGE_NDNF_pvalue_1e-2_peak_823234	57	.	3.70268	5.78921	2.24290	158
chr5	167288370	167289028	CGE_NDNF_pvalue_1e-2_peak_823269a	75	.	5.41796	7.55548	3.56574	302
chr5	167288370	167289028	CGE_NDNF_pvalue_1e-2_peak_823269b	77	.	5.47988	7.70589	3.67753	480
chr5	167294465	167294767	CGE_NDNF_pvalue_1e-2_peak_823270	50	.	3.55840	5.04815	1.70383	54
chr5	167345113	167346072	CGE_NDNF_pvalue_1e-2_peak_823301	65	.	4.77897	6.50788	2.75812	856
chr5	167361749	167361977	CGE_NDNF_pvalue_1e-2_peak_823308	66	.	4.44800	6.65517	2.86596	56
chr5	167378575	167379649	CGE_NDNF_pvalue_1e-2_peak_823321	51	.	3.58166	5.15094	1.77874	1015
chr5	167449766	167450569	CGE_NDNF_pvalue_1e-2_peak_823365	76	.	5.44874	7.62969	3.61802	617
chr5	167474512	167474601	CGE_NDNF_pvalue_1e-2_peak_823377	73	.	5.07400	7.35758	3.40898	43
chr5	167568042	167568538	CGE_NDNF_pvalue_1e-2_peak_823425	67	.	4.47708	6.78418	2.96883	262
chr5	167613075	167613990	CGE_NDNF_pvalue_1e-2_peak_823452	48	.	3.51278	4.85998	1.56260	444
chr5	167630040	167630460	CGE_NDNF_pvalue_1e-2_peak_823458	51	.	3.58166	5.15094	1.77874	363
chr5	167696491	167696738	CGE_NDNF_pvalue_1e-2_peak_823499	91	.	5.99366	9.19080	4.83521	60
chr5	167718379	167718714	CGE_NDNF_pvalue_1e-2_peak_823506	58	.	4.22833	5.83877	2.28106	191
chr5	167761844	167762265	CGE_NDNF_pvalue_1e-2_peak_823530	49	.	3.89196	4.90993	1.60651	76
chr5	167791985	167792058	CGE_NDNF_pvalue_1e-2_peak_823542	45	.	3.42495	4.53818	1.32265	41
chr5	167809906	167810261	CGE_NDNF_pvalue_1e-2_peak_823556	46	.	3.46831	4.69117	1.43951	314
chr5	167810767	167810840	CGE_NDNF_pvalue_1e-2_peak_823557	46	.	3.44649	4.61288	1.38028	34
chr5	167831109	167831639	CGE_NDNF_pvalue_1e-2_peak_823568	63	.	4.36300	6.31016	2.59894	255
chr5	167860660	167861490	CGE_NDNF_pvalue_1e-2_peak_823581	65	.	4.41930	6.53368	2.77212	673
chr5	167876378	167877337	CGE_NDNF_pvalue_1e-2_peak_823590	47	.	3.49040	4.77340	1.50030	743
chr5	167913335	167913738	CGE_NDNF_pvalue_1e-2_peak_823608	156	.	9.24525	15.61541	9.96354	122
chr5	167946925	167947214	CGE_NDNF_pvalue_1e-2_peak_823622	52	.	3.60523	5.26053	1.85872	113
chr5	167962133	167962267	CGE_NDNF_pvalue_1e-2_peak_823628	45	.	3.74308	4.56981	1.35050	74
chr5	168006377	168007011	CGE_NDNF_pvalue_1e-2_peak_823653a	74	.	5.45256	7.42938	3.46452	288
chr5	168006377	168007011	CGE_NDNF_pvalue_1e-2_peak_823653b	86	.	6.10376	8.65869	4.42335	507
chr5	168133726	168134096	CGE_NDNF_pvalue_1e-2_peak_823706	57	.	3.70268	5.78921	2.24290	62
chr5	168332748	168333396	CGE_NDNF_pvalue_1e-2_peak_823792	57	.	3.70268	5.78921	2.24290	607
chr5	168389093	168389193	CGE_NDNF_pvalue_1e-2_peak_823819	61	.	3.75340	6.13275	2.49343	49
chr5	168414703	168415111	CGE_NDNF_pvalue_1e-2_peak_823830	59	.	3.72787	5.95225	2.36183	68
chr5	168540938	168541946	CGE_NDNF_pvalue_1e-2_peak_823894	52	.	3.60523	5.26053	1.85872	949
chr5	168591377	168591805	CGE_NDNF_pvalue_1e-2_peak_823918	46	.	3.44649	4.61288	1.38028	171
chr5	168713644	168713861	CGE_NDNF_pvalue_1e-2_peak_823974	67	.	4.86381	6.73327	2.93155	161
chr5	168727894	168728332	CGE_NDNF_pvalue_1e-2_peak_823979	45	.	3.42495	4.53818	1.32265	318
chr5	168922081	168922389	CGE_NDNF_pvalue_1e-2_peak_824038	57	.	3.70268	5.78921	2.24290	157
chr5	169010277	169011122	CGE_NDNF_pvalue_1e-2_peak_824067	77	.	5.51138	7.78420	3.74498	522
chr5	169404344	169404422	CGE_NDNF_pvalue_1e-2_peak_824238	62	.	4.33539	6.20685	2.55000	38
chr5	169407520	169407662	CGE_NDNF_pvalue_1e-2_peak_824239	61	.	4.30812	6.10846	2.48832	90
chr5	169653084	169653242	CGE_NDNF_pvalue_1e-2_peak_824324	53	.	3.62911	5.37785	1.95032	61
chr5	169692603	169692780	CGE_NDNF_pvalue_1e-2_peak_824342	53	.	3.62911	5.37785	1.95032	110
chr5	169693644	169693717	CGE_NDNF_pvalue_1e-2_peak_824343	45	.	3.42495	4.53818	1.32265	37
chr5	169698482	169698646	CGE_NDNF_pvalue_1e-2_peak_824344	91	.	5.99366	9.19080	4.83521	50
chr5	169859231	169859461	CGE_NDNF_pvalue_1e-2_peak_824412	49	.	3.53544	4.95138	1.63297	66
chr5	169950120	169950518	CGE_NDNF_pvalue_1e-2_peak_824449	45	.	3.72273	4.52573	1.32091	305
chr5	169979788	169980023	CGE_NDNF_pvalue_1e-2_peak_824465	53	.	4.25894	5.33988	1.92864	118
chr5	169982104	169982235	CGE_NDNF_pvalue_1e-2_peak_824467	103	.	6.95410	10.31766	5.73132	66
chr5	169991950	169992569	CGE_NDNF_pvalue_1e-2_peak_824469	46	.	3.78444	4.66110	1.42244	294
chr5	170011633	170012037	CGE_NDNF_pvalue_1e-2_peak_824471	56	.	4.15144	5.60057	2.11593	351
chr5	170030485	170030850	CGE_NDNF_pvalue_1e-2_peak_824475	50	.	3.93670	5.01899	1.68944	296
chr5	170044832	170045187	CGE_NDNF_pvalue_1e-2_peak_824478	45	.	3.42495	4.53818	1.32265	32
chr5	170236806	170237071	CGE_NDNF_pvalue_1e-2_peak_824568	61	.	3.75340	6.13275	2.49343	49
chr5	170288861	170290087	CGE_NDNF_pvalue_1e-2_peak_824584	48	.	3.51278	4.85998	1.56260	146
chr5	170814558	170814966	CGE_NDNF_pvalue_1e-2_peak_824756	70	.	4.98173	7.07040	3.18394	352
chr5	171071658	171072027	CGE_NDNF_pvalue_1e-2_peak_824843	51	.	3.58166	5.15094	1.77874	183
chr5	171433442	171434400	CGE_NDNF_pvalue_1e-2_peak_824967	70	.	4.98173	7.07040	3.18394	583
chr5	171476111	171476495	CGE_NDNF_pvalue_1e-2_peak_824979	56	.	3.67782	5.64059	2.13678	338
chr5	171615164	171615628	CGE_NDNF_pvalue_1e-2_peak_825030	87	.	5.84746	8.71442	4.46414	197
chr5	171881440	171881844	CGE_NDNF_pvalue_1e-2_peak_825133	55	.	4.12643	5.52700	2.05345	129
chr5	172068100	172068523	CGE_NDNF_pvalue_1e-2_peak_825190	59	.	3.72787	5.95225	2.36183	146
chr5	172197762	172198351	CGE_NDNF_pvalue_1e-2_peak_825233a	85	.	5.98892	8.52626	4.31175	41
chr5	172197762	172198351	CGE_NDNF_pvalue_1e-2_peak_825233b	72	.	5.26910	7.21123	3.30004	481
chr5	172287497	172288542	CGE_NDNF_pvalue_1e-2_peak_825271	66	.	4.44800	6.65517	2.86596	469
chr5	172293653	172294113	CGE_NDNF_pvalue_1e-2_peak_825272	47	.	3.49040	4.77340	1.50030	188
chr5	172373213	172373686	CGE_NDNF_pvalue_1e-2_peak_825313	72	.	4.56663	7.22716	3.30739	191
chr5	172385854	172386424	CGE_NDNF_pvalue_1e-2_peak_825322	49	.	3.53544	4.95138	1.63297	71
chr5	172410675	172411798	CGE_NDNF_pvalue_1e-2_peak_825329	63	.	3.77654	6.31233	2.59894	115
chr5	172483194	172483658	CGE_NDNF_pvalue_1e-2_peak_825355	58	.	4.22833	5.83877	2.28106	38
chr5	172483946	172484611	CGE_NDNF_pvalue_1e-2_peak_825356	58	.	4.22833	5.83877	2.28106	48
chr5	172571438	172572054	CGE_NDNF_pvalue_1e-2_peak_825384	53	.	3.62911	5.37785	1.95032	404
chr5	172899178	172899506	CGE_NDNF_pvalue_1e-2_peak_825477	59	.	3.72787	5.95225	2.36183	266
chr5	173018005	173018632	CGE_NDNF_pvalue_1e-2_peak_825508	52	.	3.60523	5.26053	1.85872	513
chr5	173043617	173044028	CGE_NDNF_pvalue_1e-2_peak_825520	59	.	4.25459	5.92478	2.35404	70
chr5	173252309	173252819	CGE_NDNF_pvalue_1e-2_peak_825628	59	.	3.72787	5.95225	2.36183	288
chr5	173314719	173315441	CGE_NDNF_pvalue_1e-2_peak_825643a	54	.	4.30354	5.42925	1.99077	452
chr5	173314719	173315441	CGE_NDNF_pvalue_1e-2_peak_825643b	54	.	4.30354	5.42925	1.99077	554
chr5	173352468	173352557	CGE_NDNF_pvalue_1e-2_peak_825668	61	.	3.75340	6.13275	2.49343	46
chr5	173390947	173391152	CGE_NDNF_pvalue_1e-2_peak_825688	49	.	3.53544	4.95138	1.63297	155
chr5	173472628	173472837	CGE_NDNF_pvalue_1e-2_peak_825706	57	.	4.20239	5.75623	2.22938	78
chr5	173485058	173485386	CGE_NDNF_pvalue_1e-2_peak_825711	55	.	3.65330	5.50407	2.04000	70
chr5	173538420	173538545	CGE_NDNF_pvalue_1e-2_peak_825754	49	.	3.53544	4.95138	1.63297	53
chr5	173543240	173543425	CGE_NDNF_pvalue_1e-2_peak_825755	51	.	3.58166	5.15094	1.77874	132
chr5	173572598	173573368	CGE_NDNF_pvalue_1e-2_peak_825769	80	.	5.26917	8.05644	3.94591	513
chr5	173699697	173700061	CGE_NDNF_pvalue_1e-2_peak_825820	63	.	3.77654	6.31233	2.59894	305
chr5	173710309	173710881	CGE_NDNF_pvalue_1e-2_peak_825826	52	.	3.60523	5.26053	1.85872	421
chr5	173846789	173846951	CGE_NDNF_pvalue_1e-2_peak_825867	63	.	3.77654	6.31233	2.59894	96
chr5	174428902	174429233	CGE_NDNF_pvalue_1e-2_peak_826012	59	.	3.72787	5.95225	2.36183	258
chr5	174486579	174487533	CGE_NDNF_pvalue_1e-2_peak_826036	49	.	3.53544	4.95138	1.63297	342
chr5	174575928	174576027	CGE_NDNF_pvalue_1e-2_peak_826054	63	.	3.77654	6.31233	2.59894	48
chr5	174635742	174635936	CGE_NDNF_pvalue_1e-2_peak_826072	59	.	3.72787	5.95225	2.36183	58
chr5	174960638	174961367	CGE_NDNF_pvalue_1e-2_peak_826225	57	.	3.70268	5.78921	2.24290	625
chr5	175000876	175000980	CGE_NDNF_pvalue_1e-2_peak_826242	63	.	3.77654	6.31233	2.59894	45
chr5	175079786	175080313	CGE_NDNF_pvalue_1e-2_peak_826277	55	.	3.65330	5.50407	2.04000	203
chr5	175120229	175120441	CGE_NDNF_pvalue_1e-2_peak_826308	50	.	3.55840	5.04815	1.70383	55
chr5	175173946	175174083	CGE_NDNF_pvalue_1e-2_peak_826333	77	.	4.65983	7.78896	3.74530	68
chr5	175236981	175237153	CGE_NDNF_pvalue_1e-2_peak_826359	61	.	3.75340	6.13275	2.49343	53
chr5	175788640	175788888	CGE_NDNF_pvalue_1e-2_peak_826470	71	.	5.01211	7.16245	3.25729	176
chr5	175815366	175816428	CGE_NDNF_pvalue_1e-2_peak_826478	66	.	4.44800	6.65517	2.86596	755
chr5	175843447	175843775	CGE_NDNF_pvalue_1e-2_peak_826485	72	.	4.56663	7.22716	3.30739	62
chr5	175874804	175875513	CGE_NDNF_pvalue_1e-2_peak_826497	69	.	4.50653	6.92169	3.07182	454
chr5	176073920	176074427	CGE_NDNF_pvalue_1e-2_peak_826559	65	.	4.41930	6.53368	2.77212	437
chr5	176127512	176127753	CGE_NDNF_pvalue_1e-2_peak_826575	75	.	4.62834	7.58464	3.58154	180
chr5	176432880	176433878	CGE_NDNF_pvalue_1e-2_peak_826673	66	.	4.44800	6.65517	2.86596	70
chr5	176730165	176730480	CGE_NDNF_pvalue_1e-2_peak_826769	55	.	3.65330	5.50407	2.04000	67
chr5	176853114	176853827	CGE_NDNF_pvalue_1e-2_peak_826813	52	.	3.60523	5.26053	1.85872	242
chr5	176900621	176900827	CGE_NDNF_pvalue_1e-2_peak_826836	46	.	3.44649	4.61288	1.38028	137
chr5	176944046	176944596	CGE_NDNF_pvalue_1e-2_peak_826866	56	.	3.67782	5.64059	2.13678	185
chr5	177027005	177027970	CGE_NDNF_pvalue_1e-2_peak_826895	67	.	4.47708	6.78418	2.96883	204
chr5	177631080	177631615	CGE_NDNF_pvalue_1e-2_peak_826991	79	.	5.23560	7.92549	3.85281	448
chr5	178367810	178368169	CGE_NDNF_pvalue_1e-2_peak_827204	63	.	3.77654	6.31233	2.59894	290
chr5	178450334	178450736	CGE_NDNF_pvalue_1e-2_peak_827222	63	.	3.77654	6.31233	2.59894	67
chr5	178697940	178698324	CGE_NDNF_pvalue_1e-2_peak_827291	63	.	3.77654	6.31233	2.59894	313
chr5	179050326	179051429	CGE_NDNF_pvalue_1e-2_peak_827384	50	.	3.55840	5.04815	1.70383	385
chr5	179125395	179126152	CGE_NDNF_pvalue_1e-2_peak_827405	83	.	5.70823	8.30550	4.14142	444
chr5	179159514	179159904	CGE_NDNF_pvalue_1e-2_peak_827412	75	.	4.62834	7.58464	3.58154	156
chr5	179222979	179223792	CGE_NDNF_pvalue_1e-2_peak_827435	48	.	3.51278	4.85998	1.56260	402
chr5	179233891	179234125	CGE_NDNF_pvalue_1e-2_peak_827440	59	.	4.25459	5.92478	2.35404	72
chr5	179247780	179248044	CGE_NDNF_pvalue_1e-2_peak_827445	81	.	5.64107	8.12096	3.99803	71
chr5	179285463	179285536	CGE_NDNF_pvalue_1e-2_peak_827462	46	.	3.44649	4.61288	1.38028	38
chr5	179285903	179286265	CGE_NDNF_pvalue_1e-2_peak_827463	46	.	3.44649	4.61288	1.38028	53
chr5	179719113	179719494	CGE_NDNF_pvalue_1e-2_peak_827594	75	.	5.13743	7.56943	3.57375	62
chr5	179751162	179751949	CGE_NDNF_pvalue_1e-2_peak_827607	67	.	4.47708	6.78418	2.96883	363
chr5	179780365	179780633	CGE_NDNF_pvalue_1e-2_peak_827623	69	.	4.50653	6.92169	3.07182	160
chr5	179921186	179921391	CGE_NDNF_pvalue_1e-2_peak_827666	66	.	4.44800	6.65517	2.86596	127
chr5	180237221	180237836	CGE_NDNF_pvalue_1e-2_peak_827757	65	.	4.77897	6.50788	2.75812	65
chr5	180258414	180259287	CGE_NDNF_pvalue_1e-2_peak_827766	50	.	3.55840	5.04815	1.70383	265
chr5	180287688	180288767	CGE_NDNF_pvalue_1e-2_peak_827778	51	.	3.58166	5.15094	1.77874	584
chr5	180588259	180588473	CGE_NDNF_pvalue_1e-2_peak_827820	105	.	6.76533	10.58580	5.93866	45
chr5	180615191	180615603	CGE_NDNF_pvalue_1e-2_peak_827830	64	.	4.91461	6.46443	2.72245	362
chr5	180618323	180619048	CGE_NDNF_pvalue_1e-2_peak_827832	45	.	3.80542	4.50517	1.30272	670
chr5	180648832	180649551	CGE_NDNF_pvalue_1e-2_peak_827842	58	.	4.61042	5.89659	2.33261	657
chr5	180649873	180650715	CGE_NDNF_pvalue_1e-2_peak_827843	99	.	6.78196	9.98440	5.46342	407
chr5	180670588	180671352	CGE_NDNF_pvalue_1e-2_peak_827852a	79	.	5.57547	7.94761	3.86518	372
chr5	180670588	180671352	CGE_NDNF_pvalue_1e-2_peak_827852b	77	.	5.51138	7.78420	3.74498	683
chr5	180687929	180689352	CGE_NDNF_pvalue_1e-2_peak_827858	77	.	5.47988	7.70589	3.67753	51
chr6	233504	234087	CGE_NDNF_pvalue_1e-2_peak_827897	57	.	3.70268	5.78921	2.24290	207
chr6	291729	292832	CGE_NDNF_pvalue_1e-2_peak_827921a	59	.	4.54133	5.93590	2.36177	348
chr6	291729	292832	CGE_NDNF_pvalue_1e-2_peak_827921b	58	.	4.51637	5.88004	2.31748	629
chr6	316040	316367	CGE_NDNF_pvalue_1e-2_peak_827940	49	.	3.53544	4.95138	1.63297	266
chr6	692558	693414	CGE_NDNF_pvalue_1e-2_peak_828143	72	.	5.04286	7.25809	3.33013	41
chr6	710882	711090	CGE_NDNF_pvalue_1e-2_peak_828150	71	.	5.01211	7.16245	3.25729	128
chr6	732969	734123	CGE_NDNF_pvalue_1e-2_peak_828165	65	.	4.41930	6.53368	2.77212	699
chr6	895523	895749	CGE_NDNF_pvalue_1e-2_peak_828224	61	.	3.75340	6.13275	2.49343	50
chr6	1255165	1255509	CGE_NDNF_pvalue_1e-2_peak_828368	63	.	3.77654	6.31233	2.59894	60
chr6	1604582	1604785	CGE_NDNF_pvalue_1e-2_peak_828509	47	.	3.49040	4.77340	1.50030	158
chr6	1610040	1610763	CGE_NDNF_pvalue_1e-2_peak_828510	51	.	3.98248	5.13441	1.77651	683
chr6	2245286	2246049	CGE_NDNF_pvalue_1e-2_peak_828784	107	.	7.08606	10.78148	6.09660	693
chr6	2461041	2461114	CGE_NDNF_pvalue_1e-2_peak_828858	46	.	3.46831	4.69117	1.43951	32
chr6	2634467	2635006	CGE_NDNF_pvalue_1e-2_peak_828908	53	.	3.62911	5.37785	1.95032	256
chr6	2750208	2750693	CGE_NDNF_pvalue_1e-2_peak_828950	56	.	3.67782	5.64059	2.13678	64
chr6	2764994	2765798	CGE_NDNF_pvalue_1e-2_peak_828955a	49	.	4.06918	4.97578	1.65219	43
chr6	2764994	2765798	CGE_NDNF_pvalue_1e-2_peak_828955b	49	.	4.06918	4.97578	1.65219	392
chr6	2818003	2819264	CGE_NDNF_pvalue_1e-2_peak_828982	51	.	3.58166	5.15094	1.77874	739
chr6	2846729	2846873	CGE_NDNF_pvalue_1e-2_peak_828992	45	.	3.42495	4.53818	1.32265	67
chr6	2902910	2903766	CGE_NDNF_pvalue_1e-2_peak_829020	51	.	3.58166	5.15094	1.77874	685
chr6	2971081	2972428	CGE_NDNF_pvalue_1e-2_peak_829058	65	.	4.96877	6.57675	2.80942	89
chr6	2988848	2990230	CGE_NDNF_pvalue_1e-2_peak_829066a	70	.	5.24384	7.04257	3.17140	459
chr6	2988848	2990230	CGE_NDNF_pvalue_1e-2_peak_829066b	70	.	5.26905	7.08836	3.19676	1118
chr6	2999382	3000367	CGE_NDNF_pvalue_1e-2_peak_829067	195	.	11.29864	19.58342	13.36803	628
chr6	3054016	3054203	CGE_NDNF_pvalue_1e-2_peak_829093	107	.	6.80735	10.72482	6.05169	94
chr6	3064019	3064239	CGE_NDNF_pvalue_1e-2_peak_829094	64	.	4.91780	6.47559	2.73127	93
chr6	3068565	3069334	CGE_NDNF_pvalue_1e-2_peak_829095a	61	.	4.74737	6.14848	2.50704	190
chr6	3068565	3069334	CGE_NDNF_pvalue_1e-2_peak_829095b	68	.	5.10093	6.84728	3.01794	666
chr6	3085275	3085666	CGE_NDNF_pvalue_1e-2_peak_829103	53	.	3.62911	5.37785	1.95032	330
chr6	3118387	3119467	CGE_NDNF_pvalue_1e-2_peak_829113	72	.	5.29821	7.27678	3.34395	275
chr6	3126759	3127117	CGE_NDNF_pvalue_1e-2_peak_829116	65	.	4.41930	6.53368	2.77212	69
chr6	3138953	3139279	CGE_NDNF_pvalue_1e-2_peak_829124	50	.	3.55840	5.04815	1.70383	221
chr6	3152101	3152277	CGE_NDNF_pvalue_1e-2_peak_829132	64	.	4.75135	6.43718	2.69645	117
chr6	3157626	3157958	CGE_NDNF_pvalue_1e-2_peak_829134	102	.	6.88102	10.29049	5.71117	222
chr6	3162813	3163143	CGE_NDNF_pvalue_1e-2_peak_829135	54	.	4.30354	5.42925	1.99077	140
chr6	3179687	3179763	CGE_NDNF_pvalue_1e-2_peak_829141	57	.	4.20239	5.75623	2.22938	35
chr6	3188816	3189233	CGE_NDNF_pvalue_1e-2_peak_829147	49	.	3.53544	4.95138	1.63297	352
chr6	3194907	3195291	CGE_NDNF_pvalue_1e-2_peak_829148	53	.	4.07731	5.38744	1.95253	117
chr6	3227866	3228166	CGE_NDNF_pvalue_1e-2_peak_829162	52	.	4.18301	5.27405	1.87211	40
chr6	3240006	3240079	CGE_NDNF_pvalue_1e-2_peak_829165	46	.	3.46831	4.69117	1.43951	34
chr6	3259033	3259559	CGE_NDNF_pvalue_1e-2_peak_829173	69	.	5.12821	6.90473	3.06493	54
chr6	3294838	3294912	CGE_NDNF_pvalue_1e-2_peak_829185	46	.	3.46831	4.69117	1.43951	24
chr6	3333953	3334293	CGE_NDNF_pvalue_1e-2_peak_829217	70	.	4.53638	7.06887	3.18394	276
chr6	3358839	3359584	CGE_NDNF_pvalue_1e-2_peak_829232	54	.	4.30354	5.42925	1.99077	699
chr6	3368931	3369358	CGE_NDNF_pvalue_1e-2_peak_829236	64	.	4.39097	6.41891	2.68488	62
chr6	3375391	3375495	CGE_NDNF_pvalue_1e-2_peak_829238	47	.	3.49040	4.77340	1.50030	46
chr6	3381214	3382066	CGE_NDNF_pvalue_1e-2_peak_829239	55	.	4.37222	5.57009	2.09244	656
chr6	3456824	3457603	CGE_NDNF_pvalue_1e-2_peak_829294	66	.	4.99465	6.62877	2.85282	511
chr6	3665842	3666218	CGE_NDNF_pvalue_1e-2_peak_829376	63	.	3.77654	6.31233	2.59894	128
chr6	3750642	3751082	CGE_NDNF_pvalue_1e-2_peak_829416	49	.	3.89196	4.90993	1.60651	60
chr6	3796303	3796953	CGE_NDNF_pvalue_1e-2_peak_829445	50	.	3.55840	5.04815	1.70383	353
chr6	3801621	3801741	CGE_NDNF_pvalue_1e-2_peak_829447	52	.	3.60523	5.26053	1.85872	68
chr6	3825346	3825713	CGE_NDNF_pvalue_1e-2_peak_829457	52	.	3.60523	5.26053	1.85872	295
chr6	3849025	3849935	CGE_NDNF_pvalue_1e-2_peak_829468	66	.	4.83520	6.65579	2.86596	492
chr6	3868756	3869180	CGE_NDNF_pvalue_1e-2_peak_829476	56	.	3.67782	5.64059	2.13678	125
chr6	3893000	3893196	CGE_NDNF_pvalue_1e-2_peak_829488	66	.	4.83520	6.65579	2.86596	69
chr6	3894650	3895262	CGE_NDNF_pvalue_1e-2_peak_829489	95	.	6.40923	9.54279	5.11698	288
chr6	3912582	3913647	CGE_NDNF_pvalue_1e-2_peak_829493	84	.	5.37249	8.49611	4.29216	302
chr6	3978387	3978791	CGE_NDNF_pvalue_1e-2_peak_829521	75	.	5.13743	7.56943	3.57375	338
chr6	4018570	4019039	CGE_NDNF_pvalue_1e-2_peak_829548	65	.	4.94315	6.52570	2.77212	409
chr6	4021433	4021837	CGE_NDNF_pvalue_1e-2_peak_829549	90	.	6.29063	9.02020	4.70476	135
chr6	4055705	4055971	CGE_NDNF_pvalue_1e-2_peak_829569	55	.	3.65330	5.50407	2.04000	209
chr6	4097785	4098257	CGE_NDNF_pvalue_1e-2_peak_829586	49	.	3.53544	4.95138	1.63297	410
chr6	4135230	4135436	CGE_NDNF_pvalue_1e-2_peak_829603	61	.	4.72398	6.10482	2.48832	22
chr6	4135824	4136329	CGE_NDNF_pvalue_1e-2_peak_829604	168	.	10.02406	16.88095	11.01270	197
chr6	4211066	4211189	CGE_NDNF_pvalue_1e-2_peak_829625	63	.	3.77654	6.31233	2.59894	54
chr6	4351953	4352417	CGE_NDNF_pvalue_1e-2_peak_829680	57	.	4.20239	5.75623	2.22938	45
chr6	4565167	4565620	CGE_NDNF_pvalue_1e-2_peak_829768	59	.	3.72787	5.95225	2.36183	63
chr6	4670380	4670797	CGE_NDNF_pvalue_1e-2_peak_829817	47	.	3.49040	4.77340	1.50030	305
chr6	4733278	4733397	CGE_NDNF_pvalue_1e-2_peak_829842	63	.	3.77654	6.31233	2.59894	51
chr6	4752157	4752371	CGE_NDNF_pvalue_1e-2_peak_829850	61	.	3.75340	6.13275	2.49343	109
chr6	4776349	4777304	CGE_NDNF_pvalue_1e-2_peak_829855	75	.	5.41796	7.55548	3.56574	45
chr6	4806021	4806583	CGE_NDNF_pvalue_1e-2_peak_829866	70	.	4.53638	7.06887	3.18394	72
chr6	4907077	4907405	CGE_NDNF_pvalue_1e-2_peak_829911	77	.	4.65983	7.78896	3.74530	216
chr6	5003592	5004415	CGE_NDNF_pvalue_1e-2_peak_829953a	150	.	9.17672	15.06404	9.51781	398
chr6	5003592	5004415	CGE_NDNF_pvalue_1e-2_peak_829953b	69	.	5.21887	6.99745	3.13316	736
chr6	5045443	5046216	CGE_NDNF_pvalue_1e-2_peak_829968	52	.	3.60523	5.26053	1.85872	293
chr6	5143857	5144269	CGE_NDNF_pvalue_1e-2_peak_830026	50	.	3.55840	5.04815	1.70383	340
chr6	5152274	5152686	CGE_NDNF_pvalue_1e-2_peak_830029	79	.	5.57547	7.94761	3.86518	52
chr6	5163634	5163786	CGE_NDNF_pvalue_1e-2_peak_830032	47	.	3.49040	4.77340	1.50030	73
chr6	5175121	5175349	CGE_NDNF_pvalue_1e-2_peak_830039	46	.	3.44649	4.61288	1.38028	65
chr6	5260515	5261827	CGE_NDNF_pvalue_1e-2_peak_830092a	81	.	5.81583	8.12776	4.00306	487
chr6	5260515	5261827	CGE_NDNF_pvalue_1e-2_peak_830092b	68	.	5.14536	6.86593	3.03461	753
chr6	5260515	5261827	CGE_NDNF_pvalue_1e-2_peak_830092c	80	.	5.78853	8.07883	3.96591	1063
chr6	5403231	5403814	CGE_NDNF_pvalue_1e-2_peak_830176	56	.	3.67782	5.64059	2.13678	194
chr6	5471388	5471750	CGE_NDNF_pvalue_1e-2_peak_830213	83	.	5.70823	8.30550	4.14142	59
chr6	5495318	5495740	CGE_NDNF_pvalue_1e-2_peak_830232	50	.	3.55840	5.04815	1.70383	357
chr6	5547738	5548335	CGE_NDNF_pvalue_1e-2_peak_830267	50	.	3.55840	5.04815	1.70383	240
chr6	5580503	5581767	CGE_NDNF_pvalue_1e-2_peak_830282	47	.	3.82673	4.75687	1.49697	1028
chr6	5655333	5655510	CGE_NDNF_pvalue_1e-2_peak_830334	61	.	3.75340	6.13275	2.49343	67
chr6	5728858	5729071	CGE_NDNF_pvalue_1e-2_peak_830367	46	.	3.46831	4.69117	1.43951	26
chr6	5744785	5745661	CGE_NDNF_pvalue_1e-2_peak_830380	51	.	3.58166	5.15094	1.77874	62
chr6	5840967	5841294	CGE_NDNF_pvalue_1e-2_peak_830427	61	.	3.75340	6.13275	2.49343	265
chr6	5851278	5851957	CGE_NDNF_pvalue_1e-2_peak_830430	102	.	6.84984	10.21116	5.64308	411
chr6	5905836	5906727	CGE_NDNF_pvalue_1e-2_peak_830453	50	.	3.55840	5.04815	1.70383	70
chr6	6176892	6177446	CGE_NDNF_pvalue_1e-2_peak_830539	97	.	6.14736	9.76055	5.28767	357
chr6	6239772	6240444	CGE_NDNF_pvalue_1e-2_peak_830561	69	.	4.50653	6.92169	3.07182	551
chr6	6318241	6318504	CGE_NDNF_pvalue_1e-2_peak_830589	68	.	4.89277	6.81329	2.98946	70
chr6	6357854	6358249	CGE_NDNF_pvalue_1e-2_peak_830608	61	.	3.75340	6.13275	2.49343	331
chr6	6546733	6547641	CGE_NDNF_pvalue_1e-2_peak_830680	75	.	5.41796	7.55548	3.56574	542
chr6	6589452	6589937	CGE_NDNF_pvalue_1e-2_peak_830698	53	.	4.07731	5.38744	1.95253	301
chr6	6597116	6597352	CGE_NDNF_pvalue_1e-2_peak_830700	56	.	4.17676	5.67691	2.16268	186
chr6	6634933	6635196	CGE_NDNF_pvalue_1e-2_peak_830721	46	.	3.46831	4.69117	1.43951	23
chr6	6686913	6687950	CGE_NDNF_pvalue_1e-2_peak_830744	55	.	4.34909	5.52219	2.05345	636
chr6	6713326	6713529	CGE_NDNF_pvalue_1e-2_peak_830754	58	.	4.22833	5.83877	2.28106	73
chr6	6750261	6750492	CGE_NDNF_pvalue_1e-2_peak_830781	50	.	3.55840	5.04815	1.70383	131
chr6	7042731	7043104	CGE_NDNF_pvalue_1e-2_peak_830926	55	.	3.65330	5.50407	2.04000	71
chr6	7108614	7108841	CGE_NDNF_pvalue_1e-2_peak_830963	70	.	4.53638	7.06887	3.18394	58
chr6	7141181	7141618	CGE_NDNF_pvalue_1e-2_peak_830985	65	.	4.41930	6.53368	2.77212	244
chr6	7261499	7261708	CGE_NDNF_pvalue_1e-2_peak_831050	69	.	4.95172	6.98166	3.11900	161
chr6	7267615	7268713	CGE_NDNF_pvalue_1e-2_peak_831051a	52	.	4.21526	5.25383	1.85872	228
chr6	7267615	7268713	CGE_NDNF_pvalue_1e-2_peak_831051b	53	.	4.25894	5.33988	1.92864	946
chr6	7276326	7276734	CGE_NDNF_pvalue_1e-2_peak_831054	52	.	3.60523	5.26053	1.85872	58
chr6	7312665	7313741	CGE_NDNF_pvalue_1e-2_peak_831085a	81	.	5.82963	8.18180	4.04940	813
chr6	7312665	7313741	CGE_NDNF_pvalue_1e-2_peak_831085b	109	.	7.24848	10.91615	6.20198	906
chr6	7389582	7390616	CGE_NDNF_pvalue_1e-2_peak_831112a	104	.	6.96594	10.48530	5.85972	259
chr6	7389582	7390616	CGE_NDNF_pvalue_1e-2_peak_831112b	76	.	5.44874	7.62969	3.61802	429
chr6	7389582	7390616	CGE_NDNF_pvalue_1e-2_peak_831112c	105	.	7.00553	10.58141	5.93866	534
chr6	7590165	7591049	CGE_NDNF_pvalue_1e-2_peak_831194	81	.	5.64107	8.12096	3.99803	378
chr6	7615443	7615758	CGE_NDNF_pvalue_1e-2_peak_831206	56	.	4.15144	5.60057	2.11593	78
chr6	7650659	7651724	CGE_NDNF_pvalue_1e-2_peak_831219	52	.	4.21526	5.25383	1.85872	793
chr6	7670237	7670510	CGE_NDNF_pvalue_1e-2_peak_831227	46	.	3.44649	4.61288	1.38028	22
chr6	7725958	7726835	CGE_NDNF_pvalue_1e-2_peak_831246a	107	.	6.99545	10.71197	6.04319	328
chr6	7725958	7726835	CGE_NDNF_pvalue_1e-2_peak_831246b	119	.	7.57841	11.97314	7.04821	413
chr6	7803388	7803564	CGE_NDNF_pvalue_1e-2_peak_831284	63	.	4.36300	6.31016	2.59894	60
chr6	7828622	7828722	CGE_NDNF_pvalue_1e-2_peak_831302	65	.	4.41930	6.53368	2.77212	46
chr6	7864630	7865243	CGE_NDNF_pvalue_1e-2_peak_831322	57	.	3.70268	5.78921	2.24290	546
chr6	7880218	7880861	CGE_NDNF_pvalue_1e-2_peak_831330	63	.	4.36300	6.31016	2.59894	572
chr6	7891171	7891674	CGE_NDNF_pvalue_1e-2_peak_831334	48	.	3.86997	4.85757	1.56260	259
chr6	7909990	7911406	CGE_NDNF_pvalue_1e-2_peak_831343	64	.	4.91780	6.47559	2.73127	435
chr6	7940052	7940424	CGE_NDNF_pvalue_1e-2_peak_831361	63	.	3.77654	6.31233	2.59894	300
chr6	7963221	7963751	CGE_NDNF_pvalue_1e-2_peak_831372	61	.	4.30812	6.10846	2.48832	65
chr6	7992310	7993302	CGE_NDNF_pvalue_1e-2_peak_831390	47	.	3.49040	4.77340	1.50030	173
chr6	8006449	8006763	CGE_NDNF_pvalue_1e-2_peak_831396	61	.	3.75340	6.13275	2.49343	255
chr6	8015083	8015651	CGE_NDNF_pvalue_1e-2_peak_831399	46	.	3.46831	4.69117	1.43951	277
chr6	8063961	8064877	CGE_NDNF_pvalue_1e-2_peak_831429	79	.	5.57547	7.94761	3.86518	542
chr6	8102063	8103069	CGE_NDNF_pvalue_1e-2_peak_831446a	87	.	6.08874	8.75215	4.49270	518
chr6	8102063	8103069	CGE_NDNF_pvalue_1e-2_peak_831446b	87	.	6.08874	8.75215	4.49270	821
chr6	8102063	8103069	CGE_NDNF_pvalue_1e-2_peak_831446c	59	.	4.54133	5.93590	2.36177	944
chr6	8131661	8132129	CGE_NDNF_pvalue_1e-2_peak_831453	92	.	5.51673	9.23489	4.87113	53
chr6	8352765	8353467	CGE_NDNF_pvalue_1e-2_peak_831566	68	.	4.92207	6.89603	3.05952	460
chr6	8435209	8436200	CGE_NDNF_pvalue_1e-2_peak_831597	65	.	4.77897	6.50788	2.75812	567
chr6	8579394	8580427	CGE_NDNF_pvalue_1e-2_peak_831662	51	.	3.58166	5.15094	1.77874	607
chr6	8839832	8840421	CGE_NDNF_pvalue_1e-2_peak_831784	48	.	3.84823	4.80658	1.52865	188
chr6	8983287	8983741	CGE_NDNF_pvalue_1e-2_peak_831860	69	.	4.50653	6.92169	3.07182	303
chr6	9101560	9101742	CGE_NDNF_pvalue_1e-2_peak_831912	63	.	3.77654	6.31233	2.59894	127
chr6	9139195	9139752	CGE_NDNF_pvalue_1e-2_peak_831922	74	.	5.38752	7.48318	3.50441	137
chr6	9250799	9251323	CGE_NDNF_pvalue_1e-2_peak_831952	77	.	4.65983	7.78896	3.74530	184
chr6	9335073	9335524	CGE_NDNF_pvalue_1e-2_peak_831981	53	.	3.62911	5.37785	1.95032	384
chr6	9399138	9399339	CGE_NDNF_pvalue_1e-2_peak_832000	52	.	4.02933	5.25693	1.85872	150
chr6	9418588	9418928	CGE_NDNF_pvalue_1e-2_peak_832013	57	.	3.70268	5.78921	2.24290	62
chr6	10014863	10015510	CGE_NDNF_pvalue_1e-2_peak_832231	70	.	4.53638	7.06887	3.18394	292
chr6	10065409	10065900	CGE_NDNF_pvalue_1e-2_peak_832252	53	.	3.62911	5.37785	1.95032	437
chr6	10099242	10099506	CGE_NDNF_pvalue_1e-2_peak_832271	52	.	3.60523	5.26053	1.85872	54
chr6	10147053	10147534	CGE_NDNF_pvalue_1e-2_peak_832292	111	.	6.43619	11.13817	6.38586	415
chr6	10404094	10404989	CGE_NDNF_pvalue_1e-2_peak_832408	53	.	4.07731	5.38744	1.95253	447
chr6	10412036	10412700	CGE_NDNF_pvalue_1e-2_peak_832410	58	.	4.49169	5.82547	2.27479	397
chr6	10412976	10413410	CGE_NDNF_pvalue_1e-2_peak_832411	59	.	4.54133	5.93590	2.36177	71
chr6	10430026	10430291	CGE_NDNF_pvalue_1e-2_peak_832426	51	.	3.58166	5.15094	1.77874	52
chr6	10474654	10474938	CGE_NDNF_pvalue_1e-2_peak_832446	57	.	3.70268	5.78921	2.24290	218
chr6	10585803	10586320	CGE_NDNF_pvalue_1e-2_peak_832500a	68	.	5.10093	6.84728	3.01794	70
chr6	10585803	10586320	CGE_NDNF_pvalue_1e-2_peak_832500b	69	.	5.12821	6.90473	3.06493	207
chr6	10610577	10610836	CGE_NDNF_pvalue_1e-2_peak_832513	54	.	4.10172	5.45601	2.01125	58
chr6	10694458	10695337	CGE_NDNF_pvalue_1e-2_peak_832541	137	.	8.56231	13.71613	8.43609	429
chr6	10723109	10723584	CGE_NDNF_pvalue_1e-2_peak_832552	131	.	8.34492	13.15802	7.99381	193
chr6	10747283	10748195	CGE_NDNF_pvalue_1e-2_peak_832564a	133	.	8.43052	13.32886	8.13167	651
chr6	10747283	10748195	CGE_NDNF_pvalue_1e-2_peak_832564b	64	.	4.91780	6.47559	2.73127	846
chr6	10838588	10839016	CGE_NDNF_pvalue_1e-2_peak_832615	50	.	3.55840	5.04815	1.70383	135
chr6	10982894	10983700	CGE_NDNF_pvalue_1e-2_peak_832672	67	.	4.47708	6.78418	2.96883	302
chr6	11012181	11012317	CGE_NDNF_pvalue_1e-2_peak_832691	56	.	3.67782	5.64059	2.13678	77
chr6	11035487	11036243	CGE_NDNF_pvalue_1e-2_peak_832712	64	.	4.39097	6.41891	2.68488	684
chr6	11093656	11094166	CGE_NDNF_pvalue_1e-2_peak_832735a	99	.	6.74855	9.92096	5.41623	282
chr6	11093656	11094166	CGE_NDNF_pvalue_1e-2_peak_832735b	126	.	8.09826	12.67882	7.60799	432
chr6	11121938	11122524	CGE_NDNF_pvalue_1e-2_peak_832751	51	.	3.58166	5.15094	1.77874	257
chr6	11370681	11370838	CGE_NDNF_pvalue_1e-2_peak_832870	59	.	3.72787	5.95225	2.36183	64
chr6	11428890	11429148	CGE_NDNF_pvalue_1e-2_peak_832891	65	.	4.80692	6.58071	2.80942	206
chr6	11455558	11456129	CGE_NDNF_pvalue_1e-2_peak_832902	57	.	3.70268	5.78921	2.24290	365
chr6	11485599	11485675	CGE_NDNF_pvalue_1e-2_peak_832912	63	.	3.77654	6.31233	2.59894	37
chr6	11496336	11496718	CGE_NDNF_pvalue_1e-2_peak_832916	62	.	4.33539	6.20685	2.55000	106
chr6	11532501	11532631	CGE_NDNF_pvalue_1e-2_peak_832931	48	.	3.51278	4.85998	1.56260	70
chr6	11537431	11538264	CGE_NDNF_pvalue_1e-2_peak_832932	100	.	6.81570	10.04886	5.51623	310
chr6	11567536	11567609	CGE_NDNF_pvalue_1e-2_peak_832951	46	.	3.44649	4.61288	1.38028	39
chr6	11607621	11607916	CGE_NDNF_pvalue_1e-2_peak_832977	48	.	3.51278	4.85998	1.56260	68
chr6	11655931	11657222	CGE_NDNF_pvalue_1e-2_peak_833003	51	.	3.58166	5.15094	1.77874	922
chr6	11700407	11700667	CGE_NDNF_pvalue_1e-2_peak_833021	56	.	3.67782	5.64059	2.13678	207
chr6	11711443	11711859	CGE_NDNF_pvalue_1e-2_peak_833026	46	.	3.44649	4.61288	1.38028	19
chr6	12011290	12011363	CGE_NDNF_pvalue_1e-2_peak_833150	45	.	3.80542	4.50517	1.30272	38
chr6	12013208	12013457	CGE_NDNF_pvalue_1e-2_peak_833152	55	.	4.39892	5.52352	2.05345	192
chr6	12066091	12066286	CGE_NDNF_pvalue_1e-2_peak_833172	55	.	4.12643	5.52700	2.05345	125
chr6	12090817	12090890	CGE_NDNF_pvalue_1e-2_peak_833181	46	.	3.44649	4.61288	1.38028	32
chr6	12233936	12234570	CGE_NDNF_pvalue_1e-2_peak_833250	56	.	3.67782	5.64059	2.13678	573
chr6	12290616	12290762	CGE_NDNF_pvalue_1e-2_peak_833265	63	.	3.77654	6.31233	2.59894	93
chr6	12498164	12498507	CGE_NDNF_pvalue_1e-2_peak_833351	73	.	4.59728	7.39833	3.43949	287
chr6	12505308	12505924	CGE_NDNF_pvalue_1e-2_peak_833354	47	.	3.49040	4.77340	1.50030	44
chr6	12716978	12717069	CGE_NDNF_pvalue_1e-2_peak_833423	54	.	4.10172	5.45601	2.01125	46
chr6	12717481	12717767	CGE_NDNF_pvalue_1e-2_peak_833424	68	.	4.89277	6.81329	2.98946	236
chr6	12908648	12908728	CGE_NDNF_pvalue_1e-2_peak_833544	46	.	3.44649	4.61288	1.38028	38
chr6	12987641	12987931	CGE_NDNF_pvalue_1e-2_peak_833584	57	.	3.70268	5.78921	2.24290	43
chr6	13174411	13174661	CGE_NDNF_pvalue_1e-2_peak_833691	53	.	3.62911	5.37785	1.95032	60
chr6	13246829	13247089	CGE_NDNF_pvalue_1e-2_peak_833736	46	.	3.46831	4.69117	1.43951	37
chr6	13268681	13269495	CGE_NDNF_pvalue_1e-2_peak_833753	48	.	3.51278	4.85998	1.56260	442
chr6	13295091	13295181	CGE_NDNF_pvalue_1e-2_peak_833774	56	.	3.67782	5.64059	2.13678	46
chr6	13328208	13329001	CGE_NDNF_pvalue_1e-2_peak_833798	49	.	3.53544	4.95138	1.63297	63
chr6	13432038	13432423	CGE_NDNF_pvalue_1e-2_peak_833854	49	.	3.53544	4.95138	1.63297	138
chr6	13441170	13441243	CGE_NDNF_pvalue_1e-2_peak_833861	46	.	3.46831	4.69117	1.43951	36
chr6	13453586	13453698	CGE_NDNF_pvalue_1e-2_peak_833868	76	.	5.16974	7.68256	3.66039	49
chr6	13470483	13471060	CGE_NDNF_pvalue_1e-2_peak_833879	67	.	4.47708	6.78418	2.96883	517
chr6	13487236	13488158	CGE_NDNF_pvalue_1e-2_peak_833889	49	.	4.02928	4.90220	1.60231	132
chr6	13574527	13575480	CGE_NDNF_pvalue_1e-2_peak_833915	64	.	4.75135	6.43718	2.69645	394
chr6	13615408	13616316	CGE_NDNF_pvalue_1e-2_peak_833928	50	.	3.93670	5.01899	1.68944	187
chr6	13711635	13712748	CGE_NDNF_pvalue_1e-2_peak_833968a	72	.	5.34616	7.22996	3.30859	469
chr6	13711635	13712748	CGE_NDNF_pvalue_1e-2_peak_833968b	125	.	8.01925	12.52908	7.49259	560
chr6	13733455	13733650	CGE_NDNF_pvalue_1e-2_peak_833975	63	.	3.77654	6.31233	2.59894	66
chr6	13762760	13763232	CGE_NDNF_pvalue_1e-2_peak_833986	62	.	4.33539	6.20685	2.55000	322
chr6	13767597	13767736	CGE_NDNF_pvalue_1e-2_peak_833987	46	.	3.44649	4.61288	1.38028	69
chr6	13813611	13814161	CGE_NDNF_pvalue_1e-2_peak_834006	47	.	3.82673	4.75687	1.49697	485
chr6	13814419	13814940	CGE_NDNF_pvalue_1e-2_peak_834007	74	.	5.38752	7.48318	3.50441	348
chr6	13909311	13909563	CGE_NDNF_pvalue_1e-2_peak_834031	61	.	3.75340	6.13275	2.49343	57
chr6	14027268	14027547	CGE_NDNF_pvalue_1e-2_peak_834070	59	.	3.72787	5.95225	2.36183	236
chr6	14211138	14211573	CGE_NDNF_pvalue_1e-2_peak_834143	76	.	5.16974	7.68256	3.66039	224
chr6	14275272	14275931	CGE_NDNF_pvalue_1e-2_peak_834169	53	.	4.05318	5.32112	1.91238	495
chr6	14381218	14381822	CGE_NDNF_pvalue_1e-2_peak_834220	59	.	3.72787	5.95225	2.36183	549
chr6	14543133	14543351	CGE_NDNF_pvalue_1e-2_peak_834292	77	.	4.65983	7.78896	3.74530	63
chr6	14798597	14798698	CGE_NDNF_pvalue_1e-2_peak_834393	52	.	3.60523	5.26053	1.85872	48
chr6	15245617	15246327	CGE_NDNF_pvalue_1e-2_peak_834546	69	.	5.21887	6.99745	3.13316	366
chr6	15248639	15249218	CGE_NDNF_pvalue_1e-2_peak_834547	46	.	3.91415	4.69486	1.44237	155
chr6	15265243	15265427	CGE_NDNF_pvalue_1e-2_peak_834553	72	.	5.04286	7.25809	3.33013	31
chr6	15313469	15313957	CGE_NDNF_pvalue_1e-2_peak_834582	47	.	3.49040	4.77340	1.50030	416
chr6	15400303	15401197	CGE_NDNF_pvalue_1e-2_peak_834621	49	.	3.91420	4.96371	1.64147	817
chr6	15491755	15491873	CGE_NDNF_pvalue_1e-2_peak_834675	73	.	4.59728	7.39833	3.43949	56
chr6	15504914	15505238	CGE_NDNF_pvalue_1e-2_peak_834680	76	.	5.16974	7.68256	3.66039	251
chr6	15586063	15586369	CGE_NDNF_pvalue_1e-2_peak_834727	61	.	3.75340	6.13275	2.49343	58
chr6	15662693	15663456	CGE_NDNF_pvalue_1e-2_peak_834761	88	.	5.88334	8.82639	4.55555	606
chr6	16007562	16007668	CGE_NDNF_pvalue_1e-2_peak_834868	63	.	3.77654	6.31233	2.59894	57
chr6	16129061	16129668	CGE_NDNF_pvalue_1e-2_peak_834910a	116	.	7.61088	11.64299	6.78678	66
chr6	16129061	16129668	CGE_NDNF_pvalue_1e-2_peak_834910b	75	.	5.50737	7.53408	3.55164	248
chr6	16200180	16200493	CGE_NDNF_pvalue_1e-2_peak_834939	56	.	3.67782	5.64059	2.13678	68
chr6	16422336	16422410	CGE_NDNF_pvalue_1e-2_peak_835070	55	.	4.12643	5.52700	2.05345	62
chr6	16511310	16511396	CGE_NDNF_pvalue_1e-2_peak_835126	55	.	4.12643	5.52700	2.05345	45
chr6	16567511	16567926	CGE_NDNF_pvalue_1e-2_peak_835160	46	.	3.46831	4.69117	1.43951	207
chr6	16625543	16625995	CGE_NDNF_pvalue_1e-2_peak_835184	54	.	4.10172	5.45601	2.01125	208
chr6	16760290	16760795	CGE_NDNF_pvalue_1e-2_peak_835279a	54	.	4.33920	5.42121	1.98495	245
chr6	16760290	16760795	CGE_NDNF_pvalue_1e-2_peak_835279b	77	.	5.57897	7.71034	3.68074	376
chr6	16784024	16784097	CGE_NDNF_pvalue_1e-2_peak_835291	46	.	3.46831	4.69117	1.43951	58
chr6	16803540	16804238	CGE_NDNF_pvalue_1e-2_peak_835299	77	.	5.62035	7.75457	3.72054	362
chr6	16903894	16904140	CGE_NDNF_pvalue_1e-2_peak_835341	61	.	3.75340	6.13275	2.49343	62
chr6	16939758	16940106	CGE_NDNF_pvalue_1e-2_peak_835354	63	.	3.77654	6.31233	2.59894	54
chr6	16965111	16965448	CGE_NDNF_pvalue_1e-2_peak_835365	72	.	4.56663	7.22716	3.30739	197
chr6	16983012	16983314	CGE_NDNF_pvalue_1e-2_peak_835380	63	.	4.36300	6.31016	2.59894	34
chr6	16985910	16986326	CGE_NDNF_pvalue_1e-2_peak_835383	52	.	3.60523	5.26053	1.85872	283
chr6	16993256	16994045	CGE_NDNF_pvalue_1e-2_peak_835387	49	.	3.53544	4.95138	1.63297	741
chr6	16999078	16999155	CGE_NDNF_pvalue_1e-2_peak_835389	46	.	3.44649	4.61288	1.38028	35
chr6	17033608	17033774	CGE_NDNF_pvalue_1e-2_peak_835406	45	.	3.42495	4.53818	1.32265	24
chr6	17094117	17094415	CGE_NDNF_pvalue_1e-2_peak_835437	57	.	3.70268	5.78921	2.24290	60
chr6	17226900	17227500	CGE_NDNF_pvalue_1e-2_peak_835491	46	.	3.44649	4.61288	1.38028	424
chr6	17281059	17281837	CGE_NDNF_pvalue_1e-2_peak_835507	54	.	4.10172	5.45601	2.01125	55
chr6	17393415	17393941	CGE_NDNF_pvalue_1e-2_peak_835549a	67	.	5.04723	6.73586	2.93155	54
chr6	17393415	17393941	CGE_NDNF_pvalue_1e-2_peak_835549b	94	.	6.48929	9.42233	5.02279	341
chr6	17394251	17394517	CGE_NDNF_pvalue_1e-2_peak_835550	55	.	4.34909	5.52219	2.05345	116
chr6	17418836	17419449	CGE_NDNF_pvalue_1e-2_peak_835560	66	.	4.83520	6.65579	2.86596	63
chr6	17454958	17455088	CGE_NDNF_pvalue_1e-2_peak_835571	56	.	4.15144	5.60057	2.11593	59
chr6	17580446	17581459	CGE_NDNF_pvalue_1e-2_peak_835624	58	.	4.49169	5.82547	2.27479	641
chr6	17600115	17601208	CGE_NDNF_pvalue_1e-2_peak_835630	126	.	8.10194	12.65468	7.58905	369
chr6	17706660	17707425	CGE_NDNF_pvalue_1e-2_peak_835689	89	.	6.15716	8.91201	4.61860	327
chr6	17804605	17804739	CGE_NDNF_pvalue_1e-2_peak_835723	56	.	3.67782	5.64059	2.13678	56
chr6	17863469	17864356	CGE_NDNF_pvalue_1e-2_peak_835747	57	.	3.70268	5.78921	2.24290	542
chr6	17987804	17988449	CGE_NDNF_pvalue_1e-2_peak_835809	97	.	6.68271	9.79705	5.31514	242
chr6	18081443	18081904	CGE_NDNF_pvalue_1e-2_peak_835860	48	.	3.51278	4.85998	1.56260	422
chr6	18122907	18123369	CGE_NDNF_pvalue_1e-2_peak_835870	70	.	4.98173	7.07040	3.18394	143
chr6	18154979	18156009	CGE_NDNF_pvalue_1e-2_peak_835884a	90	.	6.17596	9.09154	4.75266	407
chr6	18154979	18156009	CGE_NDNF_pvalue_1e-2_peak_835884b	139	.	8.35329	13.92874	8.61344	590
chr6	18154979	18156009	CGE_NDNF_pvalue_1e-2_peak_835884c	57	.	4.45509	5.70529	2.18924	863
chr6	18156322	18156423	CGE_NDNF_pvalue_1e-2_peak_835885	46	.	3.88242	4.67280	1.43310	42
chr6	18263877	18265149	CGE_NDNF_pvalue_1e-2_peak_835943	54	.	4.32620	5.47526	2.02827	904
chr6	18387622	18387824	CGE_NDNF_pvalue_1e-2_peak_836006	63	.	3.77654	6.31233	2.59894	129
chr6	18458449	18458974	CGE_NDNF_pvalue_1e-2_peak_836046	66	.	4.44800	6.65517	2.86596	290
chr6	18464599	18464800	CGE_NDNF_pvalue_1e-2_peak_836048	56	.	3.67782	5.64059	2.13678	50
chr6	18470613	18470766	CGE_NDNF_pvalue_1e-2_peak_836052	63	.	3.77654	6.31233	2.59894	98
chr6	18503997	18504574	CGE_NDNF_pvalue_1e-2_peak_836069	73	.	4.59728	7.39833	3.43949	464
chr6	18596495	18596718	CGE_NDNF_pvalue_1e-2_peak_836103	57	.	3.70268	5.78921	2.24290	47
chr6	19303914	19303987	CGE_NDNF_pvalue_1e-2_peak_836338	46	.	3.46831	4.69117	1.43951	34
chr6	19320546	19320790	CGE_NDNF_pvalue_1e-2_peak_836348	67	.	4.47708	6.78418	2.96883	164
chr6	19399139	19399984	CGE_NDNF_pvalue_1e-2_peak_836379	49	.	3.53544	4.95138	1.63297	653
chr6	19691991	19692239	CGE_NDNF_pvalue_1e-2_peak_836475	56	.	3.67782	5.64059	2.13678	186
chr6	19804694	19805392	CGE_NDNF_pvalue_1e-2_peak_836510a	75	.	5.41796	7.55548	3.56574	88
chr6	19804694	19805392	CGE_NDNF_pvalue_1e-2_peak_836510b	74	.	5.38752	7.48318	3.50441	339
chr6	19837478	19837941	CGE_NDNF_pvalue_1e-2_peak_836520	46	.	3.44649	4.61288	1.38028	134
chr6	19838183	19838270	CGE_NDNF_pvalue_1e-2_peak_836521	46	.	3.44649	4.61288	1.38028	60
chr6	19851860	19852434	CGE_NDNF_pvalue_1e-2_peak_836526	51	.	3.58166	5.15094	1.77874	480
chr6	20212406	20213235	CGE_NDNF_pvalue_1e-2_peak_836687a	82	.	5.67445	8.21174	4.06880	432
chr6	20212406	20213235	CGE_NDNF_pvalue_1e-2_peak_836687b	67	.	4.86381	6.73327	2.93155	564
chr6	20334102	20334503	CGE_NDNF_pvalue_1e-2_peak_836736	59	.	3.72787	5.95225	2.36183	62
chr6	20372019	20372232	CGE_NDNF_pvalue_1e-2_peak_836753	71	.	5.01211	7.16245	3.25729	60
chr6	20378054	20378152	CGE_NDNF_pvalue_1e-2_peak_836754	78	.	5.20246	7.80107	3.74919	42
chr6	20401514	20402864	CGE_NDNF_pvalue_1e-2_peak_836765a	55	.	4.38380	5.59124	2.11315	334
chr6	20401514	20402864	CGE_NDNF_pvalue_1e-2_peak_836765b	88	.	6.02773	8.84824	4.56413	429
chr6	20401514	20402864	CGE_NDNF_pvalue_1e-2_peak_836765c	55	.	4.38380	5.59124	2.11315	565
chr6	20401514	20402864	CGE_NDNF_pvalue_1e-2_peak_836765d	56	.	4.40141	5.61933	2.13212	1284
chr6	20403609	20403876	CGE_NDNF_pvalue_1e-2_peak_836766	54	.	4.29784	5.45476	2.01125	215
chr6	20458066	20458288	CGE_NDNF_pvalue_1e-2_peak_836806	56	.	3.67782	5.64059	2.13678	157
chr6	20528722	20529066	CGE_NDNF_pvalue_1e-2_peak_836839	59	.	3.72787	5.95225	2.36183	62
chr6	20534299	20535082	CGE_NDNF_pvalue_1e-2_peak_836843	51	.	3.58166	5.15094	1.77874	735
chr6	20768416	20768600	CGE_NDNF_pvalue_1e-2_peak_836988	63	.	3.77654	6.31233	2.59894	63
chr6	20823493	20824295	CGE_NDNF_pvalue_1e-2_peak_837014	51	.	3.58166	5.15094	1.77874	398
chr6	20869051	20869177	CGE_NDNF_pvalue_1e-2_peak_837044	46	.	3.44649	4.61288	1.38028	63
chr6	21114927	21116164	CGE_NDNF_pvalue_1e-2_peak_837179	63	.	4.36300	6.31016	2.59894	655
chr6	21176692	21176851	CGE_NDNF_pvalue_1e-2_peak_837205	64	.	4.39097	6.41891	2.68488	61
chr6	21201562	21201765	CGE_NDNF_pvalue_1e-2_peak_837222	56	.	4.15144	5.60057	2.11593	45
chr6	21202384	21202590	CGE_NDNF_pvalue_1e-2_peak_837223	56	.	4.15144	5.60057	2.11593	140
chr6	21522452	21522967	CGE_NDNF_pvalue_1e-2_peak_837396	63	.	4.86787	6.37804	2.65472	31
chr6	21587189	21587562	CGE_NDNF_pvalue_1e-2_peak_837423	56	.	4.46030	5.63000	2.13678	245
chr6	21588396	21589011	CGE_NDNF_pvalue_1e-2_peak_837425	67	.	5.07389	6.73982	2.93464	52
chr6	21594374	21595646	CGE_NDNF_pvalue_1e-2_peak_837428	45	.	3.83583	4.59922	1.37855	169
chr6	21634661	21635175	CGE_NDNF_pvalue_1e-2_peak_837445	52	.	3.60523	5.26053	1.85872	164
chr6	21708263	21708594	CGE_NDNF_pvalue_1e-2_peak_837469	56	.	3.67782	5.64059	2.13678	65
chr6	21741595	21741709	CGE_NDNF_pvalue_1e-2_peak_837492	48	.	3.51278	4.85998	1.56260	53
chr6	21741998	21742129	CGE_NDNF_pvalue_1e-2_peak_837493	49	.	3.53544	4.95138	1.63297	69
chr6	21773221	21773482	CGE_NDNF_pvalue_1e-2_peak_837514	50	.	3.55840	5.04815	1.70383	199
chr6	21845234	21845601	CGE_NDNF_pvalue_1e-2_peak_837551	48	.	3.99016	4.83094	1.55172	322
chr6	21885747	21886021	CGE_NDNF_pvalue_1e-2_peak_837570	52	.	3.60523	5.26053	1.85872	113
chr6	21928091	21928628	CGE_NDNF_pvalue_1e-2_peak_837599	61	.	3.75340	6.13275	2.49343	205
chr6	21954514	21955049	CGE_NDNF_pvalue_1e-2_peak_837615	55	.	3.65330	5.50407	2.04000	265
chr6	22146080	22146540	CGE_NDNF_pvalue_1e-2_peak_837718	49	.	4.06339	4.96293	1.64147	250
chr6	22147082	22147564	CGE_NDNF_pvalue_1e-2_peak_837719	49	.	4.08068	4.99105	1.66703	46
chr6	22606928	22608202	CGE_NDNF_pvalue_1e-2_peak_837935	51	.	3.58166	5.15094	1.77874	66
chr6	22680605	22680921	CGE_NDNF_pvalue_1e-2_peak_837965	50	.	3.55840	5.04815	1.70383	256
chr6	22697417	22697826	CGE_NDNF_pvalue_1e-2_peak_837973	77	.	4.65983	7.78896	3.74530	343
chr6	22784755	22784946	CGE_NDNF_pvalue_1e-2_peak_838010	55	.	4.12643	5.52700	2.05345	47
chr6	22785232	22785515	CGE_NDNF_pvalue_1e-2_peak_838011	54	.	4.10172	5.45601	2.01125	217
chr6	22802119	22802356	CGE_NDNF_pvalue_1e-2_peak_838018	45	.	3.42495	4.53818	1.32265	194
chr6	22806037	22806365	CGE_NDNF_pvalue_1e-2_peak_838019	47	.	3.49040	4.77340	1.50030	50
chr6	22878046	22878451	CGE_NDNF_pvalue_1e-2_peak_838056	75	.	5.41796	7.55548	3.56574	50
chr6	23003752	23004568	CGE_NDNF_pvalue_1e-2_peak_838114	59	.	3.72787	5.95225	2.36183	547
chr6	23180862	23181834	CGE_NDNF_pvalue_1e-2_peak_838198	52	.	4.02933	5.25693	1.85872	206
chr6	23446798	23446980	CGE_NDNF_pvalue_1e-2_peak_838302	65	.	4.41930	6.53368	2.77212	125
chr6	23620706	23621068	CGE_NDNF_pvalue_1e-2_peak_838395	63	.	3.77654	6.31233	2.59894	289
chr6	23713165	23713550	CGE_NDNF_pvalue_1e-2_peak_838429	59	.	3.72787	5.95225	2.36183	136
chr6	24009549	24009872	CGE_NDNF_pvalue_1e-2_peak_838544	69	.	4.50653	6.92169	3.07182	261
chr6	24126269	24126572	CGE_NDNF_pvalue_1e-2_peak_838606	59	.	4.25459	5.92478	2.35404	240
chr6	24140527	24141280	CGE_NDNF_pvalue_1e-2_peak_838611	61	.	4.77099	6.19286	2.54450	469
chr6	24147700	24148058	CGE_NDNF_pvalue_1e-2_peak_838612	82	.	5.67445	8.21174	4.06880	94
chr6	24158301	24158804	CGE_NDNF_pvalue_1e-2_peak_838616	49	.	3.53544	4.95138	1.63297	39
chr6	24185982	24186602	CGE_NDNF_pvalue_1e-2_peak_838628	69	.	4.95172	6.98166	3.11900	292
chr6	24202174	24202291	CGE_NDNF_pvalue_1e-2_peak_838633	53	.	3.62911	5.37785	1.95032	52
chr6	24283328	24283715	CGE_NDNF_pvalue_1e-2_peak_838679	70	.	4.53638	7.06887	3.18394	102
chr6	24359990	24360539	CGE_NDNF_pvalue_1e-2_peak_838711	82	.	5.86081	8.24779	4.09183	363
chr6	24402620	24403621	CGE_NDNF_pvalue_1e-2_peak_838724	62	.	4.33539	6.20685	2.55000	517
chr6	24495030	24495666	CGE_NDNF_pvalue_1e-2_peak_838782	61	.	4.77099	6.19286	2.54450	152
chr6	24495969	24496047	CGE_NDNF_pvalue_1e-2_peak_838783	50	.	4.08942	5.01349	1.68812	35
chr6	24537571	24537644	CGE_NDNF_pvalue_1e-2_peak_838804	46	.	3.44649	4.61288	1.38028	32
chr6	24581419	24581872	CGE_NDNF_pvalue_1e-2_peak_838833	53	.	3.62911	5.37785	1.95032	67
chr6	24631176	24631755	CGE_NDNF_pvalue_1e-2_peak_838857	69	.	4.95172	6.98166	3.11900	114
chr6	24646180	24646682	CGE_NDNF_pvalue_1e-2_peak_838863	77	.	5.51138	7.78420	3.74498	276
chr6	24666599	24667575	CGE_NDNF_pvalue_1e-2_peak_838872a	69	.	5.12821	6.90473	3.06493	75
chr6	24666599	24667575	CGE_NDNF_pvalue_1e-2_peak_838872b	69	.	5.12821	6.90473	3.06493	690
chr6	24721015	24721751	CGE_NDNF_pvalue_1e-2_peak_838895a	91	.	6.31313	9.12568	4.78453	53
chr6	24721015	24721751	CGE_NDNF_pvalue_1e-2_peak_838895b	66	.	5.05051	6.69891	2.90298	244
chr6	24721015	24721751	CGE_NDNF_pvalue_1e-2_peak_838895c	104	.	6.94444	10.40266	5.79740	441
chr6	24774932	24776019	CGE_NDNF_pvalue_1e-2_peak_838907a	59	.	4.54133	5.93590	2.36177	249
chr6	24774932	24776019	CGE_NDNF_pvalue_1e-2_peak_838907b	72	.	5.29821	7.27678	3.34395	525
chr6	24774932	24776019	CGE_NDNF_pvalue_1e-2_peak_838907c	72	.	5.29821	7.27678	3.34395	680
chr6	24848975	24849049	CGE_NDNF_pvalue_1e-2_peak_838943	45	.	3.42495	4.53818	1.32265	5
chr6	24900167	24900514	CGE_NDNF_pvalue_1e-2_peak_838971	55	.	4.37222	5.57009	2.09244	288
chr6	24911256	24911575	CGE_NDNF_pvalue_1e-2_peak_838975	108	.	6.87612	10.80677	6.12156	102
chr6	24919102	24919175	CGE_NDNF_pvalue_1e-2_peak_838976	45	.	3.42495	4.53818	1.32265	38
chr6	24936920	24937068	CGE_NDNF_pvalue_1e-2_peak_838985	63	.	3.77654	6.31233	2.59894	68
chr6	24982498	24982671	CGE_NDNF_pvalue_1e-2_peak_839008	59	.	4.25459	5.92478	2.35404	29
chr6	25015276	25015785	CGE_NDNF_pvalue_1e-2_peak_839020	45	.	3.74308	4.56981	1.35050	122
chr6	25050512	25050620	CGE_NDNF_pvalue_1e-2_peak_839036	63	.	3.77654	6.31233	2.59894	53
chr6	25057725	25058207	CGE_NDNF_pvalue_1e-2_peak_839040	59	.	3.72787	5.95225	2.36183	206
chr6	25070900	25071350	CGE_NDNF_pvalue_1e-2_peak_839045	67	.	4.47708	6.78418	2.96883	112
chr6	25124510	25125051	CGE_NDNF_pvalue_1e-2_peak_839060	48	.	3.51278	4.85998	1.56260	228
chr6	25127912	25128046	CGE_NDNF_pvalue_1e-2_peak_839063	49	.	3.53544	4.95138	1.63297	82
chr6	25232494	25233537	CGE_NDNF_pvalue_1e-2_peak_839103	52	.	3.60523	5.26053	1.85872	394
chr6	25266051	25266279	CGE_NDNF_pvalue_1e-2_peak_839121	75	.	4.62834	7.58464	3.58154	74
chr6	25278860	25279827	CGE_NDNF_pvalue_1e-2_peak_839125	94	.	6.52363	9.49394	5.07633	462
chr6	25289172	25289486	CGE_NDNF_pvalue_1e-2_peak_839129	56	.	3.67782	5.64059	2.13678	248
chr6	25490411	25490601	CGE_NDNF_pvalue_1e-2_peak_839236	59	.	3.72787	5.95225	2.36183	122
chr6	25576454	25577505	CGE_NDNF_pvalue_1e-2_peak_839283	64	.	4.39097	6.41891	2.68488	851
chr6	25942741	25943024	CGE_NDNF_pvalue_1e-2_peak_839431	63	.	3.77654	6.31233	2.59894	229
chr6	25968525	25968615	CGE_NDNF_pvalue_1e-2_peak_839440	63	.	3.77654	6.31233	2.59894	46
chr6	25992182	25993291	CGE_NDNF_pvalue_1e-2_peak_839448	142	.	8.88626	14.28590	8.89338	725
chr6	26020479	26021134	CGE_NDNF_pvalue_1e-2_peak_839458	108	.	7.08592	10.86525	6.16985	184
chr6	26022234	26022618	CGE_NDNF_pvalue_1e-2_peak_839460	47	.	3.91411	4.72310	1.46714	68
chr6	26026451	26026768	CGE_NDNF_pvalue_1e-2_peak_839461	55	.	4.37222	5.57009	2.09244	245
chr6	26032365	26032638	CGE_NDNF_pvalue_1e-2_peak_839462	58	.	4.49169	5.82547	2.27479	118
chr6	26033454	26033977	CGE_NDNF_pvalue_1e-2_peak_839464	59	.	4.56656	5.99310	2.39757	64
chr6	26043649	26044221	CGE_NDNF_pvalue_1e-2_peak_839466	57	.	4.44313	5.71997	2.20063	501
chr6	26044600	26045671	CGE_NDNF_pvalue_1e-2_peak_839467	70	.	5.21182	7.08455	3.19429	952
chr6	26055009	26055860	CGE_NDNF_pvalue_1e-2_peak_839468	67	.	5.04723	6.73586	2.93155	660
chr6	26056674	26056866	CGE_NDNF_pvalue_1e-2_peak_839469	67	.	5.04723	6.73586	2.93155	150
chr6	26097752	26098002	CGE_NDNF_pvalue_1e-2_peak_839490	57	.	3.70268	5.78921	2.24290	45
chr6	26103709	26104539	CGE_NDNF_pvalue_1e-2_peak_839491	74	.	5.10551	7.46124	3.48930	330
chr6	26123253	26124714	CGE_NDNF_pvalue_1e-2_peak_839495a	56	.	4.43705	5.67635	2.16268	1043
chr6	26123253	26124714	CGE_NDNF_pvalue_1e-2_peak_839495b	56	.	4.43705	5.67635	2.16268	1417
chr6	26125888	26126652	CGE_NDNF_pvalue_1e-2_peak_839496	67	.	4.99168	6.73000	2.93155	703
chr6	26156524	26156935	CGE_NDNF_pvalue_1e-2_peak_839507	67	.	5.03243	6.79606	2.97772	81
chr6	26157400	26158627	CGE_NDNF_pvalue_1e-2_peak_839508a	89	.	6.10094	8.96811	4.66315	832
chr6	26157400	26158627	CGE_NDNF_pvalue_1e-2_peak_839508b	100	.	6.60211	10.05685	5.52357	1011
chr6	26172162	26172417	CGE_NDNF_pvalue_1e-2_peak_839510	48	.	4.00962	4.86629	1.56786	107
chr6	26172683	26173416	CGE_NDNF_pvalue_1e-2_peak_839511	72	.	5.37237	7.27863	3.34395	56
chr6	26183603	26184150	CGE_NDNF_pvalue_1e-2_peak_839512	80	.	5.76826	8.05376	3.94591	325
chr6	26188881	26189534	CGE_NDNF_pvalue_1e-2_peak_839515	59	.	4.54133	5.93590	2.36177	463
chr6	26197232	26197649	CGE_NDNF_pvalue_1e-2_peak_839516	51	.	4.18760	5.16664	1.79386	344
chr6	26199135	26199748	CGE_NDNF_pvalue_1e-2_peak_839517	45	.	3.79034	4.52778	1.32265	564
chr6	26204451	26205116	CGE_NDNF_pvalue_1e-2_peak_839518a	64	.	4.91461	6.46443	2.72245	78
chr6	26204451	26205116	CGE_NDNF_pvalue_1e-2_peak_839518b	107	.	7.14193	10.75773	6.07902	298
chr6	26205583	26205671	CGE_NDNF_pvalue_1e-2_peak_839519	60	.	4.70083	6.06186	2.45217	44
chr6	26215924	26217719	CGE_NDNF_pvalue_1e-2_peak_839520a	122	.	7.93136	12.29140	7.30337	1159
chr6	26215924	26217719	CGE_NDNF_pvalue_1e-2_peak_839520b	54	.	4.32620	5.47526	2.02827	1520
chr6	26224047	26224698	CGE_NDNF_pvalue_1e-2_peak_839521	49	.	3.91420	4.96371	1.64147	597
chr6	26234812	26235393	CGE_NDNF_pvalue_1e-2_peak_839527	66	.	4.44800	6.65517	2.86596	501
chr6	26240408	26240876	CGE_NDNF_pvalue_1e-2_peak_839528	56	.	3.67782	5.64059	2.13678	410
chr6	26285319	26286196	CGE_NDNF_pvalue_1e-2_peak_839551	70	.	5.21182	7.08455	3.19429	631
chr6	26286530	26286899	CGE_NDNF_pvalue_1e-2_peak_839552	71	.	5.24031	7.14717	3.24862	63
chr6	26311514	26311831	CGE_NDNF_pvalue_1e-2_peak_839561	65	.	4.77897	6.50788	2.75812	128
chr6	26365335	26365547	CGE_NDNF_pvalue_1e-2_peak_839592	72	.	5.04286	7.25809	3.33013	150
chr6	26377673	26377968	CGE_NDNF_pvalue_1e-2_peak_839598	50	.	3.55840	5.04815	1.70383	196
chr6	26383269	26383434	CGE_NDNF_pvalue_1e-2_peak_839599	89	.	5.91966	8.94285	4.64151	68
chr6	26401112	26402806	CGE_NDNF_pvalue_1e-2_peak_839606	47	.	3.49040	4.77340	1.50030	1504
chr6	26421203	26421953	CGE_NDNF_pvalue_1e-2_peak_839614	57	.	4.20239	5.75623	2.22938	394
chr6	26440685	26441095	CGE_NDNF_pvalue_1e-2_peak_839624a	79	.	5.57547	7.94761	3.86518	47
chr6	26440685	26441095	CGE_NDNF_pvalue_1e-2_peak_839624b	94	.	6.37196	9.44488	5.04030	352
chr6	26458040	26458482	CGE_NDNF_pvalue_1e-2_peak_839631	102	.	6.84984	10.21116	5.64308	156
chr6	26520735	26521586	CGE_NDNF_pvalue_1e-2_peak_839651a	86	.	6.05510	8.67509	4.43225	550
chr6	26520735	26521586	CGE_NDNF_pvalue_1e-2_peak_839651b	116	.	7.56888	11.61867	6.76445	790
chr6	26533156	26533327	CGE_NDNF_pvalue_1e-2_peak_839654	85	.	6.04392	8.54592	4.32883	113
chr6	26537494	26538752	CGE_NDNF_pvalue_1e-2_peak_839655	54	.	4.33920	5.42121	1.98495	344
chr6	26553558	26553874	CGE_NDNF_pvalue_1e-2_peak_839662	77	.	5.51138	7.78420	3.74498	183
chr6	26569026	26569228	CGE_NDNF_pvalue_1e-2_peak_839666	83	.	5.89232	8.31518	4.14737	50
chr6	26597066	26597484	CGE_NDNF_pvalue_1e-2_peak_839673	83	.	5.70823	8.30550	4.14142	62
chr6	26659669	26660244	CGE_NDNF_pvalue_1e-2_peak_839694	95	.	6.40923	9.54279	5.11698	313
chr6	26924072	26924966	CGE_NDNF_pvalue_1e-2_peak_839723	63	.	4.36300	6.31016	2.59894	757
chr6	26987852	26988225	CGE_NDNF_pvalue_1e-2_peak_839734	72	.	5.04286	7.25809	3.33013	188
chr6	27100450	27100936	CGE_NDNF_pvalue_1e-2_peak_839758	61	.	4.64396	6.17345	2.52740	183
chr6	27106972	27107253	CGE_NDNF_pvalue_1e-2_peak_839760	56	.	4.15144	5.60057	2.11593	71
chr6	27114387	27115187	CGE_NDNF_pvalue_1e-2_peak_839762	83	.	5.89232	8.31518	4.14737	323
chr6	27144966	27145183	CGE_NDNF_pvalue_1e-2_peak_839772	113	.	7.29572	11.33472	6.54451	170
chr6	27145609	27145825	CGE_NDNF_pvalue_1e-2_peak_839773	51	.	4.00577	5.19473	1.81614	146
chr6	27342463	27343339	CGE_NDNF_pvalue_1e-2_peak_839817	59	.	4.25459	5.92478	2.35404	707
chr6	27356178	27356887	CGE_NDNF_pvalue_1e-2_peak_839819	65	.	4.77897	6.50788	2.75812	340
chr6	27410813	27411389	CGE_NDNF_pvalue_1e-2_peak_839836	52	.	3.60523	5.26053	1.85872	234
chr6	27439980	27441037	CGE_NDNF_pvalue_1e-2_peak_839849	62	.	4.67035	6.23671	2.57503	956
chr6	27446243	27446791	CGE_NDNF_pvalue_1e-2_peak_839850	89	.	6.19195	8.99500	4.68308	454
chr6	27447180	27447598	CGE_NDNF_pvalue_1e-2_peak_839851	48	.	3.86997	4.85757	1.56260	245
chr6	27486317	27487607	CGE_NDNF_pvalue_1e-2_peak_839858	64	.	4.39097	6.41891	2.68488	412
chr6	27598694	27599338	CGE_NDNF_pvalue_1e-2_peak_839881	51	.	3.58166	5.15094	1.77874	67
chr6	27655185	27655731	CGE_NDNF_pvalue_1e-2_peak_839891	54	.	4.10172	5.45601	2.01125	245
chr6	27655977	27656213	CGE_NDNF_pvalue_1e-2_peak_839892	83	.	5.70823	8.30550	4.14142	59
chr6	27720049	27720276	CGE_NDNF_pvalue_1e-2_peak_839915	67	.	4.86381	6.73327	2.93155	179
chr6	27722008	27722082	CGE_NDNF_pvalue_1e-2_peak_839917	52	.	4.02933	5.25693	1.85872	57
chr6	27760035	27760401	CGE_NDNF_pvalue_1e-2_peak_839928	55	.	4.12643	5.52700	2.05345	49
chr6	27777728	27778292	CGE_NDNF_pvalue_1e-2_peak_839931	73	.	5.42557	7.37831	3.42753	64
chr6	27791329	27792729	CGE_NDNF_pvalue_1e-2_peak_839935	46	.	3.46831	4.69117	1.43951	1381
chr6	27805621	27806639	CGE_NDNF_pvalue_1e-2_peak_839939	57	.	4.46728	5.77213	2.24269	800
chr6	27844164	27844298	CGE_NDNF_pvalue_1e-2_peak_839954	59	.	3.72787	5.95225	2.36183	71
chr6	27860842	27861231	CGE_NDNF_pvalue_1e-2_peak_839958	50	.	4.08942	5.01349	1.68812	354
chr6	27862147	27862497	CGE_NDNF_pvalue_1e-2_peak_839959	49	.	4.06918	4.97578	1.65219	279
chr6	27863452	27863525	CGE_NDNF_pvalue_1e-2_peak_839961	50	.	4.13052	5.09083	1.73878	39
chr6	27870263	27871099	CGE_NDNF_pvalue_1e-2_peak_839962a	108	.	7.12702	10.88573	6.17864	144
chr6	27870263	27871099	CGE_NDNF_pvalue_1e-2_peak_839962b	64	.	4.75135	6.43718	2.69645	593
chr6	28047957	28049282	CGE_NDNF_pvalue_1e-2_peak_840006	70	.	5.18365	7.02331	3.15426	329
chr6	28072166	28072861	CGE_NDNF_pvalue_1e-2_peak_840012	135	.	7.95475	13.54373	8.30669	426
chr6	28092004	28092815	CGE_NDNF_pvalue_1e-2_peak_840020	66	.	4.44800	6.65517	2.86596	512
chr6	28104447	28105264	CGE_NDNF_pvalue_1e-2_peak_840024	53	.	4.28113	5.38413	1.95253	252
chr6	28109377	28109835	CGE_NDNF_pvalue_1e-2_peak_840025	57	.	4.44313	5.71997	2.20063	52
chr6	28129215	28129953	CGE_NDNF_pvalue_1e-2_peak_840031	83	.	5.33760	8.34085	4.16530	434
chr6	28193044	28193317	CGE_NDNF_pvalue_1e-2_peak_840051	77	.	4.65983	7.78896	3.74530	203
chr6	28219635	28219799	CGE_NDNF_pvalue_1e-2_peak_840062	48	.	3.51278	4.85998	1.56260	95
chr6	28220054	28220669	CGE_NDNF_pvalue_1e-2_peak_840063	80	.	5.26917	8.05644	3.94591	164
chr6	28234455	28235573	CGE_NDNF_pvalue_1e-2_peak_840066	155	.	9.47315	15.52267	9.88693	437
chr6	28248746	28249712	CGE_NDNF_pvalue_1e-2_peak_840069	115	.	7.02556	11.52241	6.69103	585
chr6	28303128	28303480	CGE_NDNF_pvalue_1e-2_peak_840091	52	.	4.02933	5.25693	1.85872	291
chr6	28303721	28304138	CGE_NDNF_pvalue_1e-2_peak_840092	51	.	4.00577	5.19473	1.81614	300
chr6	28317504	28317909	CGE_NDNF_pvalue_1e-2_peak_840095	74	.	5.10551	7.46124	3.48930	305
chr6	28323621	28323936	CGE_NDNF_pvalue_1e-2_peak_840096	111	.	7.21038	11.10345	6.35360	70
chr6	28367219	28368005	CGE_NDNF_pvalue_1e-2_peak_840113	52	.	4.02933	5.25693	1.85872	138
chr6	28511631	28512163	CGE_NDNF_pvalue_1e-2_peak_840168	46	.	3.46831	4.69117	1.43951	201
chr6	28554695	28555453	CGE_NDNF_pvalue_1e-2_peak_840185	71	.	5.29451	7.13485	3.24033	456
chr6	28557070	28557238	CGE_NDNF_pvalue_1e-2_peak_840186	47	.	3.95179	4.76187	1.50030	44
chr6	28574356	28575032	CGE_NDNF_pvalue_1e-2_peak_840193	65	.	4.80692	6.58071	2.80942	340
chr6	28602403	28603564	CGE_NDNF_pvalue_1e-2_peak_840199	58	.	4.51637	5.88004	2.31748	963
chr6	28625600	28626120	CGE_NDNF_pvalue_1e-2_peak_840204	63	.	4.69704	6.30170	2.59894	451
chr6	28641218	28642152	CGE_NDNF_pvalue_1e-2_peak_840209	50	.	3.55840	5.04815	1.70383	533
chr6	28806059	28806991	CGE_NDNF_pvalue_1e-2_peak_840238	65	.	4.41930	6.53368	2.77212	279
chr6	28831321	28831638	CGE_NDNF_pvalue_1e-2_peak_840243	52	.	4.19375	5.21198	1.83161	269
chr6	28833889	28835099	CGE_NDNF_pvalue_1e-2_peak_840245	52	.	4.21526	5.25383	1.85872	709
chr6	28863409	28864340	CGE_NDNF_pvalue_1e-2_peak_840253	76	.	5.56328	7.64239	3.62772	382
chr6	28891359	28892037	CGE_NDNF_pvalue_1e-2_peak_840269	68	.	4.89277	6.81329	2.98946	220
chr6	28908262	28909549	CGE_NDNF_pvalue_1e-2_peak_840270	61	.	4.72398	6.10482	2.48832	653
chr6	28949075	28950646	CGE_NDNF_pvalue_1e-2_peak_840283	53	.	4.28113	5.38413	1.95253	994
chr6	28953225	28953768	CGE_NDNF_pvalue_1e-2_peak_840285	56	.	4.39560	5.61900	2.13205	138
chr6	29520508	29520596	CGE_NDNF_pvalue_1e-2_peak_840420	62	.	4.33539	6.20685	2.55000	47
chr6	29600794	29601193	CGE_NDNF_pvalue_1e-2_peak_840457a	58	.	4.61042	5.89659	2.33261	114
chr6	29600794	29601193	CGE_NDNF_pvalue_1e-2_peak_840457b	110	.	7.31529	11.07746	6.33441	241
chr6	29617558	29618073	CGE_NDNF_pvalue_1e-2_peak_840461	79	.	5.57547	7.94761	3.86518	368
chr6	29690882	29691251	CGE_NDNF_pvalue_1e-2_peak_840483	48	.	3.51278	4.85998	1.56260	234
chr6	29716844	29716989	CGE_NDNF_pvalue_1e-2_peak_840491	50	.	3.95946	5.07586	1.72581	73
chr6	29760137	29760495	CGE_NDNF_pvalue_1e-2_peak_840505	72	.	4.56663	7.22716	3.30739	212
chr6	29855087	29856362	CGE_NDNF_pvalue_1e-2_peak_840525	53	.	3.62911	5.37785	1.95032	883
chr6	29894537	29895086	CGE_NDNF_pvalue_1e-2_peak_840541	83	.	5.33760	8.34085	4.16530	446
chr6	29909585	29909668	CGE_NDNF_pvalue_1e-2_peak_840545	52	.	4.02933	5.25693	1.85872	43
chr6	29910145	29910672	CGE_NDNF_pvalue_1e-2_peak_840546	146	.	8.91699	14.64088	9.18101	132
chr6	29944169	29944947	CGE_NDNF_pvalue_1e-2_peak_840565	55	.	3.65330	5.50407	2.04000	288
chr6	30028576	30029245	CGE_NDNF_pvalue_1e-2_peak_840589	71	.	5.01211	7.16245	3.25729	397
chr6	30034729	30035152	CGE_NDNF_pvalue_1e-2_peak_840590	78	.	5.20246	7.80107	3.74919	101
chr6	30181216	30181452	CGE_NDNF_pvalue_1e-2_peak_840621	72	.	5.04286	7.25809	3.33013	164
chr6	30227035	30227443	CGE_NDNF_pvalue_1e-2_peak_840634	57	.	4.20239	5.75623	2.22938	361
chr6	30293591	30295042	CGE_NDNF_pvalue_1e-2_peak_840661	67	.	4.47708	6.78418	2.96883	1142
chr6	30312233	30313558	CGE_NDNF_pvalue_1e-2_peak_840668	97	.	6.14736	9.76055	5.28767	776
chr6	30325305	30325872	CGE_NDNF_pvalue_1e-2_peak_840671	77	.	4.65983	7.78896	3.74530	381
chr6	30582800	30582878	CGE_NDNF_pvalue_1e-2_peak_840725	58	.	4.22833	5.83877	2.28106	37
chr6	30585050	30585946	CGE_NDNF_pvalue_1e-2_peak_840726	46	.	3.44649	4.61288	1.38028	543
chr6	30614691	30615535	CGE_NDNF_pvalue_1e-2_peak_840733	55	.	3.65330	5.50407	2.04000	427
chr6	30640594	30640910	CGE_NDNF_pvalue_1e-2_peak_840739	82	.	4.72068	8.24006	4.08757	47
chr6	30685245	30685511	CGE_NDNF_pvalue_1e-2_peak_840758	51	.	3.98248	5.13441	1.77651	221
chr6	30687732	30688069	CGE_NDNF_pvalue_1e-2_peak_840759	50	.	3.95946	5.07586	1.72581	227
chr6	30710291	30710660	CGE_NDNF_pvalue_1e-2_peak_840769	53	.	3.62911	5.37785	1.95032	311
chr6	30749068	30749698	CGE_NDNF_pvalue_1e-2_peak_840789	63	.	3.77654	6.31233	2.59894	309
chr6	30875385	30876252	CGE_NDNF_pvalue_1e-2_peak_840823	57	.	3.70268	5.78921	2.24290	418
chr6	30881473	30882261	CGE_NDNF_pvalue_1e-2_peak_840824	52	.	3.60523	5.26053	1.85872	572
chr6	31038576	31038729	CGE_NDNF_pvalue_1e-2_peak_840862	70	.	4.53638	7.06887	3.18394	91
chr6	31044529	31044838	CGE_NDNF_pvalue_1e-2_peak_840864	63	.	4.36300	6.31016	2.59894	132
```
