## Supplementary material for "Single nucleus multi-omics links human cortical cell regulatory genome diversity to disease risk variants": Table S10: CGE_NDNF_qvalue_0.05_peaks.narrowPeak (part 3 of 3)

```
chr6	31055490	31055572	CGE_NDNF_pvalue_1e-2_peak_840869	63	.	3.77654	6.31233	2.59894	39
chr6	31125765	31126636	CGE_NDNF_pvalue_1e-2_peak_840883	78	.	5.20246	7.80107	3.74919	65
chr6	31164931	31166079	CGE_NDNF_pvalue_1e-2_peak_840894	51	.	3.58166	5.15094	1.77874	62
chr6	31239570	31239654	CGE_NDNF_pvalue_1e-2_peak_840910	45	.	3.42495	4.53818	1.32265	50
chr6	31239908	31240055	CGE_NDNF_pvalue_1e-2_peak_840911	91	.	5.99366	9.19080	4.83521	85
chr6	31334803	31335160	CGE_NDNF_pvalue_1e-2_peak_840933	80	.	4.69175	8.01511	3.92245	46
chr6	31514429	31514632	CGE_NDNF_pvalue_1e-2_peak_840983	87	.	5.84746	8.71442	4.46414	110
chr6	31587823	31588014	CGE_NDNF_pvalue_1e-2_peak_840998	90	.	5.95643	9.06419	4.73671	50
chr6	31763569	31764012	CGE_NDNF_pvalue_1e-2_peak_841062	61	.	3.75340	6.13275	2.49343	60
chr6	31774628	31774868	CGE_NDNF_pvalue_1e-2_peak_841067	61	.	3.75340	6.13275	2.49343	106
chr6	31782183	31782848	CGE_NDNF_pvalue_1e-2_peak_841071	47	.	3.49040	4.77340	1.50030	390
chr6	31783098	31783431	CGE_NDNF_pvalue_1e-2_peak_841072	79	.	5.23560	7.92549	3.85281	283
chr6	31830403	31830922	CGE_NDNF_pvalue_1e-2_peak_841089	46	.	3.44649	4.61288	1.38028	420
chr6	32157963	32158164	CGE_NDNF_pvalue_1e-2_peak_841188	80	.	5.26917	8.05644	3.94591	49
chr6	32163303	32163892	CGE_NDNF_pvalue_1e-2_peak_841189	72	.	5.04286	7.25809	3.33013	92
chr6	32573436	32573562	CGE_NDNF_pvalue_1e-2_peak_841247	63	.	3.77654	6.31233	2.59894	53
chr6	32806168	32806275	CGE_NDNF_pvalue_1e-2_peak_841283	61	.	4.30812	6.10846	2.48832	46
chr6	32806572	32806981	CGE_NDNF_pvalue_1e-2_peak_841284	76	.	5.16974	7.68256	3.66039	58
chr6	32811803	32812683	CGE_NDNF_pvalue_1e-2_peak_841285	70	.	4.53638	7.06887	3.18394	535
chr6	32820814	32821877	CGE_NDNF_pvalue_1e-2_peak_841287	55	.	4.12643	5.52700	2.05345	838
chr6	33084743	33085251	CGE_NDNF_pvalue_1e-2_peak_841350	50	.	3.55840	5.04815	1.70383	132
chr6	33216908	33217455	CGE_NDNF_pvalue_1e-2_peak_841390	53	.	3.62911	5.37785	1.95032	423
chr6	33239417	33240001	CGE_NDNF_pvalue_1e-2_peak_841397	69	.	4.50653	6.92169	3.07182	350
chr6	33244796	33245411	CGE_NDNF_pvalue_1e-2_peak_841398	53	.	3.62911	5.37785	1.95032	557
chr6	33290573	33291180	CGE_NDNF_pvalue_1e-2_peak_841416	70	.	4.53638	7.06887	3.18394	547
chr6	33359228	33359818	CGE_NDNF_pvalue_1e-2_peak_841432	70	.	4.53638	7.06887	3.18394	385
chr6	33547945	33548214	CGE_NDNF_pvalue_1e-2_peak_841476	80	.	4.69175	8.01511	3.92245	127
chr6	33756723	33757320	CGE_NDNF_pvalue_1e-2_peak_841542	70	.	4.53638	7.06887	3.18394	237
chr6	34191649	34192157	CGE_NDNF_pvalue_1e-2_peak_841660	61	.	3.75340	6.13275	2.49343	190
chr6	34216465	34217516	CGE_NDNF_pvalue_1e-2_peak_841671	69	.	4.50653	6.92169	3.07182	554
chr6	34359549	34360209	CGE_NDNF_pvalue_1e-2_peak_841702	51	.	3.58166	5.15094	1.77874	284
chr6	35226705	35228158	CGE_NDNF_pvalue_1e-2_peak_841952	48	.	3.51278	4.85998	1.56260	528
chr6	35310143	35310722	CGE_NDNF_pvalue_1e-2_peak_841969	56	.	3.67782	5.64059	2.13678	61
chr6	35435730	35436674	CGE_NDNF_pvalue_1e-2_peak_842009	51	.	3.58166	5.15094	1.77874	338
chr6	35695606	35695941	CGE_NDNF_pvalue_1e-2_peak_842054	46	.	3.44649	4.61288	1.38028	19
chr6	35773046	35773168	CGE_NDNF_pvalue_1e-2_peak_842069	57	.	3.70268	5.78921	2.24290	56
chr6	35888557	35889095	CGE_NDNF_pvalue_1e-2_peak_842103	74	.	5.10551	7.46124	3.48930	430
chr6	35995409	35995647	CGE_NDNF_pvalue_1e-2_peak_842126	71	.	5.01211	7.16245	3.25729	68
chr6	36164446	36165147	CGE_NDNF_pvalue_1e-2_peak_842170	72	.	5.04286	7.25809	3.33013	638
chr6	36252769	36253477	CGE_NDNF_pvalue_1e-2_peak_842189	56	.	3.67782	5.64059	2.13678	134
chr6	36301134	36302006	CGE_NDNF_pvalue_1e-2_peak_842213	57	.	3.70268	5.78921	2.24290	414
chr6	36561270	36562486	CGE_NDNF_pvalue_1e-2_peak_842288	50	.	3.55840	5.04815	1.70383	906
chr6	36647907	36648545	CGE_NDNF_pvalue_1e-2_peak_842316	52	.	3.60523	5.26053	1.85872	198
chr6	36807700	36807897	CGE_NDNF_pvalue_1e-2_peak_842378	60	.	4.28119	6.01457	2.41090	71
chr6	36811460	36811533	CGE_NDNF_pvalue_1e-2_peak_842379	45	.	3.42495	4.53818	1.32265	34
chr6	36842640	36843633	CGE_NDNF_pvalue_1e-2_peak_842390	53	.	3.62911	5.37785	1.95032	69
chr6	36853516	36853900	CGE_NDNF_pvalue_1e-2_peak_842395	77	.	4.65983	7.78896	3.74530	154
chr6	36953934	36954460	CGE_NDNF_pvalue_1e-2_peak_842434	75	.	5.13743	7.56943	3.57375	63
chr6	37046665	37046985	CGE_NDNF_pvalue_1e-2_peak_842468	52	.	3.60523	5.26053	1.85872	68
chr6	37109497	37109602	CGE_NDNF_pvalue_1e-2_peak_842490	63	.	3.77654	6.31233	2.59894	47
chr6	37137800	37138626	CGE_NDNF_pvalue_1e-2_peak_842494	92	.	6.29872	9.25743	4.88890	112
chr6	37225286	37225887	CGE_NDNF_pvalue_1e-2_peak_842519	91	.	5.99366	9.19080	4.83521	179
chr6	37400483	37401430	CGE_NDNF_pvalue_1e-2_peak_842567	59	.	3.72787	5.95225	2.36183	464
chr6	37467298	37467930	CGE_NDNF_pvalue_1e-2_peak_842600	64	.	4.39097	6.41891	2.68488	569
chr6	37648281	37648815	CGE_NDNF_pvalue_1e-2_peak_842675	53	.	3.62911	5.37785	1.95032	425
chr6	37786476	37787593	CGE_NDNF_pvalue_1e-2_peak_842728	63	.	4.36300	6.31016	2.59894	842
chr6	38325751	38326139	CGE_NDNF_pvalue_1e-2_peak_842898	56	.	3.67782	5.64059	2.13678	223
chr6	38606885	38607588	CGE_NDNF_pvalue_1e-2_peak_842996	56	.	3.67782	5.64059	2.13678	228
chr6	38670712	38671107	CGE_NDNF_pvalue_1e-2_peak_843023	70	.	4.53638	7.06887	3.18394	349
chr6	38698101	38698717	CGE_NDNF_pvalue_1e-2_peak_843028	63	.	3.77654	6.31233	2.59894	70
chr6	39083272	39083353	CGE_NDNF_pvalue_1e-2_peak_843137	45	.	3.42495	4.53818	1.32265	37
chr6	39237085	39237190	CGE_NDNF_pvalue_1e-2_peak_843178	61	.	3.75340	6.13275	2.49343	56
chr6	39277847	39278305	CGE_NDNF_pvalue_1e-2_peak_843195	63	.	3.77654	6.31233	2.59894	62
chr6	39329700	39330085	CGE_NDNF_pvalue_1e-2_peak_843215	72	.	4.56663	7.22716	3.30739	325
chr6	39692625	39693476	CGE_NDNF_pvalue_1e-2_peak_843317	63	.	4.36300	6.31016	2.59894	645
chr6	40313057	40313144	CGE_NDNF_pvalue_1e-2_peak_843525	47	.	3.49040	4.77340	1.50030	42
chr6	40378654	40378821	CGE_NDNF_pvalue_1e-2_peak_843562	70	.	4.53638	7.06887	3.18394	121
chr6	40393107	40393787	CGE_NDNF_pvalue_1e-2_peak_843573	47	.	3.49040	4.77340	1.50030	420
chr6	40450417	40450682	CGE_NDNF_pvalue_1e-2_peak_843605	45	.	3.42495	4.53818	1.32265	110
chr6	40459836	40459920	CGE_NDNF_pvalue_1e-2_peak_843609	59	.	3.72787	5.95225	2.36183	40
chr6	40509692	40510279	CGE_NDNF_pvalue_1e-2_peak_843642	45	.	3.42495	4.53818	1.32265	529
chr6	40555214	40555499	CGE_NDNF_pvalue_1e-2_peak_843664	51	.	3.98248	5.13441	1.77651	35
chr6	40756726	40756846	CGE_NDNF_pvalue_1e-2_peak_843739	63	.	3.77654	6.31233	2.59894	57
chr6	40989759	40989881	CGE_NDNF_pvalue_1e-2_peak_843832	63	.	3.77654	6.31233	2.59894	52
chr6	41039517	41041050	CGE_NDNF_pvalue_1e-2_peak_843854	79	.	5.73806	7.99162	3.90389	1481
chr6	41395548	41395991	CGE_NDNF_pvalue_1e-2_peak_843921	56	.	3.67782	5.64059	2.13678	212
chr6	41514049	41514349	CGE_NDNF_pvalue_1e-2_peak_843957	75	.	4.62834	7.58464	3.58154	59
chr6	41554249	41554878	CGE_NDNF_pvalue_1e-2_peak_843973	48	.	3.51278	4.85998	1.56260	213
chr6	41650021	41650094	CGE_NDNF_pvalue_1e-2_peak_844008	46	.	3.46831	4.69117	1.43951	40
chr6	41651430	41651928	CGE_NDNF_pvalue_1e-2_peak_844011	67	.	4.47708	6.78418	2.96883	62
chr6	41703305	41703501	CGE_NDNF_pvalue_1e-2_peak_844047	68	.	4.89277	6.81329	2.98946	134
chr6	41747434	41748438	CGE_NDNF_pvalue_1e-2_peak_844061	63	.	4.36300	6.31016	2.59894	503
chr6	41754380	41754542	CGE_NDNF_pvalue_1e-2_peak_844063	52	.	4.02933	5.25693	1.85872	111
chr6	41862847	41863533	CGE_NDNF_pvalue_1e-2_peak_844113	50	.	3.55840	5.04815	1.70383	349
chr6	41888877	41889074	CGE_NDNF_pvalue_1e-2_peak_844121	56	.	3.67782	5.64059	2.13678	72
chr6	41904174	41904388	CGE_NDNF_pvalue_1e-2_peak_844128	99	.	6.18703	9.92215	5.41623	149
chr6	41909248	41909833	CGE_NDNF_pvalue_1e-2_peak_844130	75	.	4.62834	7.58464	3.58154	128
chr6	42419327	42419748	CGE_NDNF_pvalue_1e-2_peak_844271	53	.	4.05318	5.32112	1.91238	66
chr6	42420487	42421050	CGE_NDNF_pvalue_1e-2_peak_844273	52	.	4.02933	5.25693	1.85872	205
chr6	42515286	42516386	CGE_NDNF_pvalue_1e-2_peak_844303	64	.	4.39097	6.41891	2.68488	649
chr6	42531385	42532498	CGE_NDNF_pvalue_1e-2_peak_844306	72	.	4.56663	7.22716	3.30739	300
chr6	42713592	42714188	CGE_NDNF_pvalue_1e-2_peak_844359	80	.	5.26917	8.05644	3.94591	338
chr6	42750401	42750922	CGE_NDNF_pvalue_1e-2_peak_844373	45	.	3.42495	4.53818	1.32265	298
chr6	42844978	42845089	CGE_NDNF_pvalue_1e-2_peak_844405	45	.	3.42495	4.53818	1.32265	41
chr6	42847165	42847664	CGE_NDNF_pvalue_1e-2_peak_844406	46	.	3.44649	4.61288	1.38028	293
chr6	42858322	42858977	CGE_NDNF_pvalue_1e-2_peak_844408	52	.	3.60523	5.26053	1.85872	229
chr6	42946777	42947151	CGE_NDNF_pvalue_1e-2_peak_844439	69	.	4.50653	6.92169	3.07182	212
chr6	42952005	42952794	CGE_NDNF_pvalue_1e-2_peak_844440	65	.	4.41930	6.53368	2.77212	139
chr6	42981537	42982091	CGE_NDNF_pvalue_1e-2_peak_844450	55	.	3.65330	5.50407	2.04000	252
chr6	43026822	43027348	CGE_NDNF_pvalue_1e-2_peak_844472	63	.	3.77654	6.31233	2.59894	467
chr6	43043946	43044414	CGE_NDNF_pvalue_1e-2_peak_844482	53	.	3.62911	5.37785	1.95032	145
chr6	43138688	43139232	CGE_NDNF_pvalue_1e-2_peak_844504	54	.	4.10172	5.45601	2.01125	167
chr6	43141983	43142556	CGE_NDNF_pvalue_1e-2_peak_844505	53	.	4.07731	5.38744	1.95253	234
chr6	43215002	43215191	CGE_NDNF_pvalue_1e-2_peak_844535	57	.	3.70268	5.78921	2.24290	63
chr6	43241407	43241511	CGE_NDNF_pvalue_1e-2_peak_844554	52	.	3.60523	5.26053	1.85872	48
chr6	43337211	43337526	CGE_NDNF_pvalue_1e-2_peak_844596	73	.	4.59728	7.39833	3.43949	185
chr6	43395374	43395924	CGE_NDNF_pvalue_1e-2_peak_844610	56	.	3.67782	5.64059	2.13678	232
chr6	43445242	43445655	CGE_NDNF_pvalue_1e-2_peak_844625	63	.	3.77654	6.31233	2.59894	56
chr6	43477902	43478274	CGE_NDNF_pvalue_1e-2_peak_844637	45	.	3.42495	4.53818	1.32265	251
chr6	43483941	43484994	CGE_NDNF_pvalue_1e-2_peak_844638	55	.	3.65330	5.50407	2.04000	695
chr6	43596991	43597333	CGE_NDNF_pvalue_1e-2_peak_844669	63	.	4.69704	6.30170	2.59894	228
chr6	43597749	43597960	CGE_NDNF_pvalue_1e-2_peak_844670	49	.	3.91420	4.96371	1.64147	68
chr6	43602974	43603395	CGE_NDNF_pvalue_1e-2_peak_844672	50	.	3.55840	5.04815	1.70383	47
chr6	43636114	43636220	CGE_NDNF_pvalue_1e-2_peak_844691	46	.	3.46831	4.69117	1.43951	55
chr6	43637327	43637400	CGE_NDNF_pvalue_1e-2_peak_844692	45	.	3.42495	4.53818	1.32265	30
chr6	43737187	43737566	CGE_NDNF_pvalue_1e-2_peak_844716	66	.	4.44800	6.65517	2.86596	292
chr6	43738578	43739166	CGE_NDNF_pvalue_1e-2_peak_844718	49	.	3.53544	4.95138	1.63297	351
chr6	43894561	43894983	CGE_NDNF_pvalue_1e-2_peak_844792	59	.	3.72787	5.95225	2.36183	69
chr6	43940017	43940947	CGE_NDNF_pvalue_1e-2_peak_844810	52	.	3.60523	5.26053	1.85872	394
chr6	44020172	44020779	CGE_NDNF_pvalue_1e-2_peak_844849	47	.	3.80546	4.70840	1.45264	46
chr6	44094577	44095475	CGE_NDNF_pvalue_1e-2_peak_844877	62	.	4.33539	6.20685	2.55000	839
chr6	44100928	44101652	CGE_NDNF_pvalue_1e-2_peak_844878	66	.	4.44800	6.65517	2.86596	644
chr6	44213720	44214993	CGE_NDNF_pvalue_1e-2_peak_844940	60	.	4.59207	6.05171	2.44351	959
chr6	44225099	44225406	CGE_NDNF_pvalue_1e-2_peak_844941	60	.	4.28119	6.01457	2.41090	263
chr6	44232831	44233605	CGE_NDNF_pvalue_1e-2_peak_844943	63	.	4.72404	6.36848	2.64722	536
chr6	44265413	44265675	CGE_NDNF_pvalue_1e-2_peak_844955	49	.	3.91420	4.96371	1.64147	63
chr6	44329087	44330509	CGE_NDNF_pvalue_1e-2_peak_844992	49	.	3.53544	4.95138	1.63297	1372
chr6	44443045	44443807	CGE_NDNF_pvalue_1e-2_peak_845074	49	.	3.53544	4.95138	1.63297	654
chr6	44998147	44998533	CGE_NDNF_pvalue_1e-2_peak_845315	57	.	3.70268	5.78921	2.24290	49
chr6	45345136	45346276	CGE_NDNF_pvalue_1e-2_peak_845446	73	.	5.39884	7.32807	3.39039	771
chr6	45389475	45390133	CGE_NDNF_pvalue_1e-2_peak_845456	58	.	4.49169	5.82547	2.27479	379
chr6	45413648	45414147	CGE_NDNF_pvalue_1e-2_peak_845471	51	.	3.58166	5.15094	1.77874	123
chr6	45631401	45631685	CGE_NDNF_pvalue_1e-2_peak_845582	53	.	3.62911	5.37785	1.95032	217
chr6	45682639	45682810	CGE_NDNF_pvalue_1e-2_peak_845600	77	.	4.65983	7.78896	3.74530	59
chr6	45819119	45819198	CGE_NDNF_pvalue_1e-2_peak_845663	45	.	3.42495	4.53818	1.32265	11
chr6	45848517	45848605	CGE_NDNF_pvalue_1e-2_peak_845679	63	.	3.77654	6.31233	2.59894	41
chr6	45898139	45898510	CGE_NDNF_pvalue_1e-2_peak_845705	59	.	3.72787	5.95225	2.36183	312
chr6	46097484	46098288	CGE_NDNF_pvalue_1e-2_peak_845778	79	.	5.57547	7.94761	3.86518	160
chr6	46104291	46104364	CGE_NDNF_pvalue_1e-2_peak_845779	45	.	3.42495	4.53818	1.32265	35
chr6	46104732	46105039	CGE_NDNF_pvalue_1e-2_peak_845780	60	.	4.28119	6.01457	2.41090	252
chr6	46138379	46138953	CGE_NDNF_pvalue_1e-2_peak_845801	100	.	6.60229	10.08138	5.54281	496
chr6	46175634	46176544	CGE_NDNF_pvalue_1e-2_peak_845818	56	.	3.67782	5.64059	2.13678	559
chr6	46189059	46189194	CGE_NDNF_pvalue_1e-2_peak_845823	52	.	4.02933	5.25693	1.85872	74
chr6	46202019	46202404	CGE_NDNF_pvalue_1e-2_peak_845826	60	.	4.28119	6.01457	2.41090	53
chr6	46208358	46208464	CGE_NDNF_pvalue_1e-2_peak_845827	46	.	3.46831	4.69117	1.43951	68
chr6	46263026	46263222	CGE_NDNF_pvalue_1e-2_peak_845871	53	.	3.62911	5.37785	1.95032	142
chr6	46293331	46293621	CGE_NDNF_pvalue_1e-2_peak_845885	170	.	10.12282	17.06949	11.16550	82
chr6	46301353	46301759	CGE_NDNF_pvalue_1e-2_peak_845888	51	.	3.58166	5.15094	1.77874	346
chr6	46319341	46319596	CGE_NDNF_pvalue_1e-2_peak_845901	49	.	3.53544	4.95138	1.63297	210
chr6	46346934	46347384	CGE_NDNF_pvalue_1e-2_peak_845916	56	.	4.15144	5.60057	2.11593	396
chr6	46387457	46387665	CGE_NDNF_pvalue_1e-2_peak_845943	66	.	4.44800	6.65517	2.86596	56
chr6	46395907	46396099	CGE_NDNF_pvalue_1e-2_peak_845950	66	.	4.44800	6.65517	2.86596	111
chr6	46422604	46422811	CGE_NDNF_pvalue_1e-2_peak_845966	48	.	3.86997	4.85757	1.56260	153
chr6	46458917	46459319	CGE_NDNF_pvalue_1e-2_peak_845984	50	.	3.93670	5.01899	1.68944	353
chr6	46470224	46470470	CGE_NDNF_pvalue_1e-2_peak_845990	56	.	3.67782	5.64059	2.13678	179
chr6	46620429	46620849	CGE_NDNF_pvalue_1e-2_peak_846052a	88	.	6.12276	8.83110	4.55555	213
chr6	46620429	46620849	CGE_NDNF_pvalue_1e-2_peak_846052b	118	.	7.65345	11.81495	6.92466	357
chr6	46621087	46621254	CGE_NDNF_pvalue_1e-2_peak_846053	47	.	3.82673	4.75687	1.49697	42
chr6	46957039	46957545	CGE_NDNF_pvalue_1e-2_peak_846200	98	.	6.52369	9.85529	5.36685	308
chr6	47020506	47021403	CGE_NDNF_pvalue_1e-2_peak_846231	50	.	3.55840	5.04815	1.70383	583
chr6	47043071	47043778	CGE_NDNF_pvalue_1e-2_peak_846245	62	.	4.33539	6.20685	2.55000	204
chr6	47276466	47277891	CGE_NDNF_pvalue_1e-2_peak_846374a	64	.	4.89267	6.42707	2.69057	466
chr6	47276466	47277891	CGE_NDNF_pvalue_1e-2_peak_846374b	64	.	4.89267	6.42707	2.69057	1224
chr6	47445026	47446313	CGE_NDNF_pvalue_1e-2_peak_846453a	79	.	5.73806	7.99162	3.90389	475
chr6	47445026	47446313	CGE_NDNF_pvalue_1e-2_peak_846453b	53	.	4.28113	5.38413	1.95253	874
chr6	47695373	47696056	CGE_NDNF_pvalue_1e-2_peak_846599	56	.	3.67782	5.64059	2.13678	546
chr6	47709215	47709912	CGE_NDNF_pvalue_1e-2_peak_846602	79	.	5.23560	7.92549	3.85281	457
chr6	47755618	47756151	CGE_NDNF_pvalue_1e-2_peak_846621	78	.	5.20246	7.80107	3.74919	471
chr6	47848273	47848909	CGE_NDNF_pvalue_1e-2_peak_846674	50	.	3.55840	5.04815	1.70383	528
chr6	47858187	47858607	CGE_NDNF_pvalue_1e-2_peak_846676	54	.	4.10172	5.45601	2.01125	160
chr6	47881712	47882281	CGE_NDNF_pvalue_1e-2_peak_846689	48	.	3.51278	4.85998	1.56260	57
chr6	47890177	47890392	CGE_NDNF_pvalue_1e-2_peak_846691	52	.	4.02933	5.25693	1.85872	156
chr6	47960633	47960815	CGE_NDNF_pvalue_1e-2_peak_846713	71	.	5.01211	7.16245	3.25729	112
chr6	47980540	47980858	CGE_NDNF_pvalue_1e-2_peak_846722	61	.	4.30812	6.10846	2.48832	247
chr6	47993364	47993587	CGE_NDNF_pvalue_1e-2_peak_846726	57	.	4.20239	5.75623	2.22938	69
chr6	48023612	48023685	CGE_NDNF_pvalue_1e-2_peak_846730	46	.	3.46831	4.69117	1.43951	52
chr6	48036269	48036824	CGE_NDNF_pvalue_1e-2_peak_846734	53	.	4.30028	5.35518	1.94316	267
chr6	48066793	48067072	CGE_NDNF_pvalue_1e-2_peak_846748	57	.	4.20239	5.75623	2.22938	106
chr6	48103084	48103260	CGE_NDNF_pvalue_1e-2_peak_846760	58	.	4.22833	5.83877	2.28106	140
chr6	48114129	48114510	CGE_NDNF_pvalue_1e-2_peak_846762	49	.	3.91420	4.96371	1.64147	140
chr6	48152116	48152196	CGE_NDNF_pvalue_1e-2_peak_846783	60	.	4.28119	6.01457	2.41090	38
chr6	48161972	48162706	CGE_NDNF_pvalue_1e-2_peak_846785	47	.	3.49040	4.77340	1.50030	605
chr6	48492090	48492448	CGE_NDNF_pvalue_1e-2_peak_846945	57	.	3.70268	5.78921	2.24290	65
chr6	48620222	48620747	CGE_NDNF_pvalue_1e-2_peak_847018	51	.	3.58166	5.15094	1.77874	453
chr6	48732189	48732396	CGE_NDNF_pvalue_1e-2_peak_847067	48	.	3.84823	4.80658	1.52865	39
chr6	48732879	48733494	CGE_NDNF_pvalue_1e-2_peak_847068	62	.	4.67035	6.23671	2.57503	298
chr6	48775850	48775975	CGE_NDNF_pvalue_1e-2_peak_847097	49	.	3.91420	4.96371	1.64147	75
chr6	48784796	48785602	CGE_NDNF_pvalue_1e-2_peak_847101	53	.	3.62911	5.37785	1.95032	650
chr6	48973119	48973462	CGE_NDNF_pvalue_1e-2_peak_847188	54	.	4.10172	5.45601	2.01125	47
chr6	49295089	49295596	CGE_NDNF_pvalue_1e-2_peak_847330	49	.	3.53544	4.95138	1.63297	52
chr6	49377828	49378145	CGE_NDNF_pvalue_1e-2_peak_847364	59	.	4.25459	5.92478	2.35404	20
chr6	49430472	49430552	CGE_NDNF_pvalue_1e-2_peak_847390	51	.	4.00577	5.19473	1.81614	36
chr6	49430825	49431234	CGE_NDNF_pvalue_1e-2_peak_847391	127	.	8.01154	12.70964	7.63613	180
chr6	49518663	49518906	CGE_NDNF_pvalue_1e-2_peak_847434	52	.	3.60523	5.26053	1.85872	176
chr6	49817097	49817726	CGE_NDNF_pvalue_1e-2_peak_847569	108	.	6.84990	10.86987	6.17004	398
chr6	49948585	49949002	CGE_NDNF_pvalue_1e-2_peak_847635	55	.	4.12643	5.52700	2.05345	39
chr6	50061216	50062157	CGE_NDNF_pvalue_1e-2_peak_847704	48	.	3.84823	4.80658	1.52865	515
chr6	50064223	50064454	CGE_NDNF_pvalue_1e-2_peak_847705	50	.	3.93670	5.01899	1.68944	169
chr6	50090858	50091371	CGE_NDNF_pvalue_1e-2_peak_847721	51	.	4.00577	5.19473	1.81614	195
chr6	50304832	50306343	CGE_NDNF_pvalue_1e-2_peak_847827	48	.	3.51278	4.85998	1.56260	655
chr6	50487938	50488021	CGE_NDNF_pvalue_1e-2_peak_847930	56	.	4.17676	5.67691	2.16268	39
chr6	50759801	50760166	CGE_NDNF_pvalue_1e-2_peak_848060	56	.	3.67782	5.64059	2.13678	39
chr6	50946726	50947006	CGE_NDNF_pvalue_1e-2_peak_848142	50	.	3.55840	5.04815	1.70383	63
chr6	51490893	51491146	CGE_NDNF_pvalue_1e-2_peak_848412	62	.	4.33539	6.20685	2.55000	167
chr6	51513781	51513877	CGE_NDNF_pvalue_1e-2_peak_848420	51	.	3.98248	5.13441	1.77651	47
chr6	51707639	51708443	CGE_NDNF_pvalue_1e-2_peak_848508	55	.	4.12643	5.52700	2.05345	396
chr6	51755876	51756007	CGE_NDNF_pvalue_1e-2_peak_848522	55	.	3.65330	5.50407	2.04000	60
chr6	52027854	52028083	CGE_NDNF_pvalue_1e-2_peak_848661	66	.	4.44800	6.65517	2.86596	72
chr6	52049323	52049773	CGE_NDNF_pvalue_1e-2_peak_848671	61	.	3.75340	6.13275	2.49343	344
chr6	52149493	52149980	CGE_NDNF_pvalue_1e-2_peak_848718a	139	.	8.68752	13.94841	8.62899	165
chr6	52149493	52149980	CGE_NDNF_pvalue_1e-2_peak_848718b	140	.	8.73011	14.02912	8.68338	384
chr6	52198987	52200150	CGE_NDNF_pvalue_1e-2_peak_848754	49	.	3.53544	4.95138	1.63297	772
chr6	52227373	52227988	CGE_NDNF_pvalue_1e-2_peak_848766	52	.	4.26206	5.29078	1.88828	244
chr6	52236672	52237060	CGE_NDNF_pvalue_1e-2_peak_848769	56	.	4.15144	5.60057	2.11593	292
chr6	52264732	52264939	CGE_NDNF_pvalue_1e-2_peak_848782	51	.	3.58166	5.15094	1.77874	54
chr6	52272357	52272523	CGE_NDNF_pvalue_1e-2_peak_848787	52	.	3.60523	5.26053	1.85872	117
chr6	52284408	52285849	CGE_NDNF_pvalue_1e-2_peak_848792	78	.	5.65575	7.84397	3.78713	606
chr6	52380344	52380436	CGE_NDNF_pvalue_1e-2_peak_848830	56	.	4.15144	5.60057	2.11593	46
chr6	52382213	52382646	CGE_NDNF_pvalue_1e-2_peak_848831	55	.	4.12643	5.52700	2.05345	362
chr6	52428412	52428583	CGE_NDNF_pvalue_1e-2_peak_848870	59	.	3.72787	5.95225	2.36183	54
chr6	52441180	52442425	CGE_NDNF_pvalue_1e-2_peak_848874a	117	.	7.61083	11.77975	6.89846	789
chr6	52441180	52442425	CGE_NDNF_pvalue_1e-2_peak_848874b	56	.	4.46030	5.63000	2.13678	899
chr6	52528633	52528762	CGE_NDNF_pvalue_1e-2_peak_848924	72	.	5.26910	7.21123	3.30004	82
chr6	52529068	52529333	CGE_NDNF_pvalue_1e-2_peak_848925a	85	.	6.02183	8.59982	4.37583	118
chr6	52529068	52529333	CGE_NDNF_pvalue_1e-2_peak_848925b	100	.	6.77456	10.03915	5.51078	188
chr6	52535319	52536021	CGE_NDNF_pvalue_1e-2_peak_848926	66	.	5.02080	6.68179	2.88729	573
chr6	52746772	52747824	CGE_NDNF_pvalue_1e-2_peak_849024	73	.	4.59728	7.39833	3.43949	587
chr6	52858855	52859122	CGE_NDNF_pvalue_1e-2_peak_849078a	66	.	4.78996	6.62226	2.84897	52
chr6	52858855	52859122	CGE_NDNF_pvalue_1e-2_peak_849078b	56	.	4.31096	5.65412	2.15000	223
chr6	52859502	52860320	CGE_NDNF_pvalue_1e-2_peak_849079	122	.	7.33891	12.26080	7.28101	746
chr6	52860562	52860713	CGE_NDNF_pvalue_1e-2_peak_849080	48	.	3.92812	4.87838	1.57988	54
chr6	52912702	52913878	CGE_NDNF_pvalue_1e-2_peak_849114	49	.	3.53544	4.95138	1.63297	530
chr6	52926259	52926826	CGE_NDNF_pvalue_1e-2_peak_849119a	45	.	3.80538	4.55136	1.33571	243
chr6	52926259	52926826	CGE_NDNF_pvalue_1e-2_peak_849119b	65	.	4.89263	6.57041	2.80735	464
chr6	52929606	52929874	CGE_NDNF_pvalue_1e-2_peak_849120	75	.	5.39345	7.58075	3.58154	51
chr6	52930155	52930551	CGE_NDNF_pvalue_1e-2_peak_849121	64	.	4.83507	6.47824	2.73377	67
chr6	52945948	52946049	CGE_NDNF_pvalue_1e-2_peak_849128	59	.	3.72787	5.95225	2.36183	49
chr6	52964600	52964865	CGE_NDNF_pvalue_1e-2_peak_849147	48	.	3.51278	4.85998	1.56260	60
chr6	53036797	53037268	CGE_NDNF_pvalue_1e-2_peak_849189	72	.	5.04286	7.25809	3.33013	64
chr6	53116016	53116490	CGE_NDNF_pvalue_1e-2_peak_849222	63	.	4.72404	6.36848	2.64722	276
chr6	53213247	53214160	CGE_NDNF_pvalue_1e-2_peak_849275b	67	.	5.07389	6.73982	2.93464	580
chr6	53223668	53224685	CGE_NDNF_pvalue_1e-2_peak_849276a	143	.	8.90472	14.36491	8.95802	630
chr6	53223668	53224685	CGE_NDNF_pvalue_1e-2_peak_849276b	74	.	5.47983	7.48129	3.50441	952
chr6	53388449	53388590	CGE_NDNF_pvalue_1e-2_peak_849369	52	.	3.60523	5.26053	1.85872	58
chr6	53409572	53410081	CGE_NDNF_pvalue_1e-2_peak_849377	88	.	6.00371	8.80904	4.54452	334
chr6	53412647	53413462	CGE_NDNF_pvalue_1e-2_peak_849378a	55	.	4.38380	5.59124	2.11315	200
chr6	53412647	53413462	CGE_NDNF_pvalue_1e-2_peak_849378b	66	.	4.93178	6.63332	2.85684	308
chr6	53516489	53517117	CGE_NDNF_pvalue_1e-2_peak_849422	47	.	3.82673	4.75687	1.49697	173
chr6	53535417	53536055	CGE_NDNF_pvalue_1e-2_peak_849433	65	.	4.41930	6.53368	2.77212	284
chr6	53556552	53557243	CGE_NDNF_pvalue_1e-2_peak_849442	60	.	4.59207	6.05171	2.44351	352
chr6	53583835	53583930	CGE_NDNF_pvalue_1e-2_peak_849459	53	.	3.62911	5.37785	1.95032	50
chr6	53590491	53590885	CGE_NDNF_pvalue_1e-2_peak_849462	68	.	4.92207	6.89603	3.05952	331
chr6	53614944	53615594	CGE_NDNF_pvalue_1e-2_peak_849467	56	.	4.15144	5.60057	2.11593	49
chr6	53659199	53659933	CGE_NDNF_pvalue_1e-2_peak_849487	61	.	4.74737	6.14848	2.50704	570
chr6	53697602	53697675	CGE_NDNF_pvalue_1e-2_peak_849511	46	.	3.46831	4.69117	1.43951	62
chr6	53727365	53728218	CGE_NDNF_pvalue_1e-2_peak_849528	90	.	6.22713	9.08015	4.74490	202
chr6	53851795	53851905	CGE_NDNF_pvalue_1e-2_peak_849599	56	.	4.17676	5.67691	2.16268	69
chr6	53983531	53983604	CGE_NDNF_pvalue_1e-2_peak_849684	45	.	3.42495	4.53818	1.32265	39
chr6	53988087	53988740	CGE_NDNF_pvalue_1e-2_peak_849685	51	.	3.58166	5.15094	1.77874	583
chr6	54056224	54056629	CGE_NDNF_pvalue_1e-2_peak_849720	47	.	3.49040	4.77340	1.50030	64
chr6	54057034	54057163	CGE_NDNF_pvalue_1e-2_peak_849721	47	.	3.49040	4.77340	1.50030	72
chr6	54120684	54121020	CGE_NDNF_pvalue_1e-2_peak_849760	51	.	3.58166	5.15094	1.77874	235
chr6	54255366	54256098	CGE_NDNF_pvalue_1e-2_peak_849831	59	.	4.25459	5.92478	2.35404	258
chr6	54335211	54335872	CGE_NDNF_pvalue_1e-2_peak_849861	55	.	3.65330	5.50407	2.04000	439
chr6	54945094	54945321	CGE_NDNF_pvalue_1e-2_peak_850135	59	.	3.72787	5.95225	2.36183	57
chr6	54983869	54984006	CGE_NDNF_pvalue_1e-2_peak_850152	63	.	3.77654	6.31233	2.59894	66
chr6	55031279	55031782	CGE_NDNF_pvalue_1e-2_peak_850165	53	.	3.62911	5.37785	1.95032	226
chr6	55048695	55048960	CGE_NDNF_pvalue_1e-2_peak_850176	49	.	3.53544	4.95138	1.63297	210
chr6	55096480	55097270	CGE_NDNF_pvalue_1e-2_peak_850207	47	.	3.49040	4.77340	1.50030	333
chr6	55433588	55434229	CGE_NDNF_pvalue_1e-2_peak_850381	56	.	4.17676	5.67691	2.16268	237
chr6	55443450	55444119	CGE_NDNF_pvalue_1e-2_peak_850382	129	.	8.26105	12.99297	7.85988	508
chr6	55542936	55543076	CGE_NDNF_pvalue_1e-2_peak_850423	63	.	3.77654	6.31233	2.59894	70
chr6	55570658	55570799	CGE_NDNF_pvalue_1e-2_peak_850434	75	.	4.62834	7.58464	3.58154	70
chr6	55578491	55578614	CGE_NDNF_pvalue_1e-2_peak_850439	64	.	4.39097	6.41891	2.68488	53
chr6	55818366	55818592	CGE_NDNF_pvalue_1e-2_peak_850542	50	.	3.55840	5.04815	1.70383	59
chr6	55845486	55845993	CGE_NDNF_pvalue_1e-2_peak_850556	59	.	3.72787	5.95225	2.36183	159
chr6	56112346	56112820	CGE_NDNF_pvalue_1e-2_peak_850678	59	.	4.54133	5.93590	2.36177	72
chr6	56120337	56120459	CGE_NDNF_pvalue_1e-2_peak_850680	51	.	4.00577	5.19473	1.81614	64
chr6	56157212	56157734	CGE_NDNF_pvalue_1e-2_peak_850699	49	.	3.53544	4.95138	1.63297	217
chr6	56220614	56220708	CGE_NDNF_pvalue_1e-2_peak_850730	53	.	4.07731	5.38744	1.95253	57
chr6	56221012	56221167	CGE_NDNF_pvalue_1e-2_peak_850731	82	.	5.67445	8.21174	4.06880	46
chr6	56235428	56235745	CGE_NDNF_pvalue_1e-2_peak_850740	52	.	4.02933	5.25693	1.85872	45
chr6	56272850	56272969	CGE_NDNF_pvalue_1e-2_peak_850758	63	.	3.77654	6.31233	2.59894	50
chr6	56316267	56316639	CGE_NDNF_pvalue_1e-2_peak_850782	51	.	3.58166	5.15094	1.77874	180
chr6	56341713	56342505	CGE_NDNF_pvalue_1e-2_peak_850799	66	.	4.83520	6.65579	2.86596	659
chr6	56372291	56373086	CGE_NDNF_pvalue_1e-2_peak_850814	50	.	3.55840	5.04815	1.70383	64
chr6	56390290	56390483	CGE_NDNF_pvalue_1e-2_peak_850826	45	.	3.42495	4.53818	1.32265	77
chr6	56407202	56407885	CGE_NDNF_pvalue_1e-2_peak_850832	63	.	4.69704	6.30170	2.59894	340
chr6	56429645	56429871	CGE_NDNF_pvalue_1e-2_peak_850846	46	.	3.46831	4.69117	1.43951	57
chr6	56435484	56435557	CGE_NDNF_pvalue_1e-2_peak_850848	46	.	3.46831	4.69117	1.43951	32
chr6	56457490	56457981	CGE_NDNF_pvalue_1e-2_peak_850859	54	.	4.10172	5.45601	2.01125	426
chr6	56480763	56481123	CGE_NDNF_pvalue_1e-2_peak_850872	49	.	3.53544	4.95138	1.63297	225
chr6	56486245	56486540	CGE_NDNF_pvalue_1e-2_peak_850876	55	.	3.65330	5.50407	2.04000	53
chr6	56502286	56502737	CGE_NDNF_pvalue_1e-2_peak_850888	56	.	3.67782	5.64059	2.13678	381
chr6	56610862	56611020	CGE_NDNF_pvalue_1e-2_peak_850967	46	.	3.46831	4.69117	1.43951	61
chr6	56622994	56623085	CGE_NDNF_pvalue_1e-2_peak_850976	46	.	3.46831	4.69117	1.43951	44
chr6	56708070	56709243	CGE_NDNF_pvalue_1e-2_peak_851025	52	.	4.26206	5.29078	1.88828	456
chr6	56716718	56716910	CGE_NDNF_pvalue_1e-2_peak_851027	57	.	4.46728	5.77213	2.24269	78
chr6	56755333	56756108	CGE_NDNF_pvalue_1e-2_peak_851053	53	.	3.62911	5.37785	1.95032	376
chr6	56779451	56780005	CGE_NDNF_pvalue_1e-2_peak_851067	91	.	6.26272	9.16759	4.81996	379
chr6	56818971	56820481	CGE_NDNF_pvalue_1e-2_peak_851083a	82	.	5.80484	8.25471	4.09780	577
chr6	56818971	56820481	CGE_NDNF_pvalue_1e-2_peak_851083b	70	.	5.20231	7.07421	3.18722	763
chr6	56818971	56820481	CGE_NDNF_pvalue_1e-2_peak_851083c	59	.	4.60485	5.94779	2.36183	1018
chr6	56911297	56911596	CGE_NDNF_pvalue_1e-2_peak_851121	119	.	7.51817	11.98455	7.05754	141
chr6	56954655	56955088	CGE_NDNF_pvalue_1e-2_peak_851144a	139	.	8.74444	13.97872	8.64325	167
chr6	56954655	56955088	CGE_NDNF_pvalue_1e-2_peak_851144b	155	.	9.47315	15.52267	9.88693	274
chr6	57036889	57037696	CGE_NDNF_pvalue_1e-2_peak_851187	50	.	3.93670	5.01899	1.68944	215
chr6	57086331	57087323	CGE_NDNF_pvalue_1e-2_peak_851201	67	.	4.86381	6.73327	2.93155	591
chr6	57170136	57170348	CGE_NDNF_pvalue_1e-2_peak_851230	59	.	4.25459	5.92478	2.35404	143
chr6	57181469	57181876	CGE_NDNF_pvalue_1e-2_peak_851232	66	.	4.83520	6.65579	2.86596	135
chr6	57182187	57182536	CGE_NDNF_pvalue_1e-2_peak_851233	96	.	6.44693	9.64370	5.19255	259
chr6	57217300	57217713	CGE_NDNF_pvalue_1e-2_peak_851248	52	.	3.60523	5.26053	1.85872	348
chr6	57267781	57268789	CGE_NDNF_pvalue_1e-2_peak_851283	63	.	4.36300	6.31016	2.59894	689
chr6	57304276	57304386	CGE_NDNF_pvalue_1e-2_peak_851311	50	.	3.55840	5.04815	1.70383	54
chr6	57325750	57326258	CGE_NDNF_pvalue_1e-2_peak_851327	52	.	3.60523	5.26053	1.85872	67
chr6	57337785	57337889	CGE_NDNF_pvalue_1e-2_peak_851334	59	.	4.25459	5.92478	2.35404	51
chr6	57369199	57369868	CGE_NDNF_pvalue_1e-2_peak_851353	49	.	3.53544	4.95138	1.63297	413
chr6	57438356	57439140	CGE_NDNF_pvalue_1e-2_peak_851392	74	.	5.35742	7.41268	3.45090	316
chr6	57445701	57445802	CGE_NDNF_pvalue_1e-2_peak_851393	56	.	4.15144	5.60057	2.11593	49
chr6	57447027	57447232	CGE_NDNF_pvalue_1e-2_peak_851394	70	.	4.98173	7.07040	3.18394	161
chr6	57499882	57500105	CGE_NDNF_pvalue_1e-2_peak_851429	59	.	3.72787	5.95225	2.36183	64
chr6	57605660	57605813	CGE_NDNF_pvalue_1e-2_peak_851492	59	.	3.72787	5.95225	2.36183	40
chr6	57849011	57849278	CGE_NDNF_pvalue_1e-2_peak_851574	59	.	3.72787	5.95225	2.36183	219
chr6	58287524	58287876	CGE_NDNF_pvalue_1e-2_peak_851684	75	.	5.13743	7.56943	3.57375	200
chr6	58776312	58779284	CGE_NDNF_pvalue_1e-2_peak_851819a	68	.	3.98516	6.87789	3.04643	698
chr6	58776312	58779284	CGE_NDNF_pvalue_1e-2_peak_851819b	76	.	4.23423	7.63406	3.62210	920
chr6	58776312	58779284	CGE_NDNF_pvalue_1e-2_peak_851819c	92	.	4.73237	9.21793	4.85864	1151
chr6	58776312	58779284	CGE_NDNF_pvalue_1e-2_peak_851819e	54	.	3.48701	5.44410	2.00557	1414
chr6	58776312	58779284	CGE_NDNF_pvalue_1e-2_peak_851819g	61	.	3.73608	6.14739	2.50704	1990
chr6	58776312	58779284	CGE_NDNF_pvalue_1e-2_peak_851819h	54	.	3.48701	5.44410	2.00557	2111
chr6	58776312	58779284	CGE_NDNF_pvalue_1e-2_peak_851819i	76	.	4.23423	7.63406	3.62210	2254
chr6	58776312	58779284	CGE_NDNF_pvalue_1e-2_peak_851819k	48	.	3.25570	4.80227	1.52778	2690
chr6	58776312	58779284	CGE_NDNF_pvalue_1e-2_peak_851819l	69	.	4.00701	6.91970	3.07182	2826
chr6	62401526	62402396	CGE_NDNF_pvalue_1e-2_peak_851950	80	.	5.26917	8.05644	3.94591	384
chr6	62552083	62552699	CGE_NDNF_pvalue_1e-2_peak_852017	54	.	4.10172	5.45601	2.01125	395
chr6	62687134	62687267	CGE_NDNF_pvalue_1e-2_peak_852098	63	.	4.36300	6.31016	2.59894	59
chr6	62985777	62986054	CGE_NDNF_pvalue_1e-2_peak_852263	53	.	3.62911	5.37785	1.95032	206
chr6	62995256	62996479	CGE_NDNF_pvalue_1e-2_peak_852266a	57	.	4.52342	5.74098	2.22057	40
chr6	62995256	62996479	CGE_NDNF_pvalue_1e-2_peak_852266b	147	.	9.00437	14.74712	9.27004	913
chr6	63930555	63931233	CGE_NDNF_pvalue_1e-2_peak_852614	57	.	3.70268	5.78921	2.24290	636
chr6	64029188	64030303	CGE_NDNF_pvalue_1e-2_peak_852670	46	.	3.46831	4.69117	1.43951	890
chr6	64282058	64282576	CGE_NDNF_pvalue_1e-2_peak_852740a	111	.	7.24200	11.13245	6.38125	208
chr6	64282058	64282576	CGE_NDNF_pvalue_1e-2_peak_852740b	74	.	5.43150	7.45768	3.48930	383
chr6	64282058	64282576	CGE_NDNF_pvalue_1e-2_peak_852740c	86	.	6.03500	8.64284	4.41069	462
chr6	64308645	64309009	CGE_NDNF_pvalue_1e-2_peak_852754	61	.	4.30812	6.10846	2.48832	57
chr6	64345138	64346280	CGE_NDNF_pvalue_1e-2_peak_852767	72	.	5.34616	7.22996	3.30859	996
chr6	64721950	64722649	CGE_NDNF_pvalue_1e-2_peak_852936	84	.	5.74241	8.40242	4.21334	389
chr6	64917617	64918265	CGE_NDNF_pvalue_1e-2_peak_853018	52	.	3.60523	5.26053	1.85872	488
chr6	65520847	65521472	CGE_NDNF_pvalue_1e-2_peak_853282	53	.	3.62911	5.37785	1.95032	349
chr6	66320627	66320889	CGE_NDNF_pvalue_1e-2_peak_853625	73	.	4.59728	7.39833	3.43949	195
chr6	66407452	66408074	CGE_NDNF_pvalue_1e-2_peak_853662	57	.	3.70268	5.78921	2.24290	50
chr6	66652791	66653633	CGE_NDNF_pvalue_1e-2_peak_853763	52	.	3.60523	5.26053	1.85872	57
chr6	66709672	66709793	CGE_NDNF_pvalue_1e-2_peak_853785	61	.	3.75340	6.13275	2.49343	54
chr6	66889246	66889475	CGE_NDNF_pvalue_1e-2_peak_853854	63	.	3.77654	6.31233	2.59894	60
chr6	66935755	66936463	CGE_NDNF_pvalue_1e-2_peak_853866	56	.	3.67782	5.64059	2.13678	498
chr6	67030985	67031624	CGE_NDNF_pvalue_1e-2_peak_853908	53	.	3.62911	5.37785	1.95032	200
chr6	67135179	67135273	CGE_NDNF_pvalue_1e-2_peak_853950	55	.	3.65330	5.50407	2.04000	43
chr6	67453146	67453391	CGE_NDNF_pvalue_1e-2_peak_854067	67	.	4.47708	6.78418	2.96883	178
chr6	67534680	67534988	CGE_NDNF_pvalue_1e-2_peak_854097	61	.	3.75340	6.13275	2.49343	41
chr6	67740338	67740484	CGE_NDNF_pvalue_1e-2_peak_854167	59	.	4.25459	5.92478	2.35404	64
chr6	67841631	67841993	CGE_NDNF_pvalue_1e-2_peak_854202	73	.	5.07400	7.35758	3.40898	130
chr6	68883265	68883935	CGE_NDNF_pvalue_1e-2_peak_854563	61	.	4.30812	6.10846	2.48832	631
chr6	69344403	69345342	CGE_NDNF_pvalue_1e-2_peak_854712a	68	.	5.05306	6.82959	3.00408	602
chr6	69344403	69345342	CGE_NDNF_pvalue_1e-2_peak_854712b	102	.	6.73741	10.28030	5.70370	705
chr6	69344403	69345342	CGE_NDNF_pvalue_1e-2_peak_854712c	91	.	6.20138	9.13350	4.79189	862
chr6	69460891	69461117	CGE_NDNF_pvalue_1e-2_peak_854780	50	.	3.55840	5.04815	1.70383	57
chr6	69471405	69471738	CGE_NDNF_pvalue_1e-2_peak_854791	56	.	3.67782	5.64059	2.13678	64
chr6	69685103	69685248	CGE_NDNF_pvalue_1e-2_peak_854901	104	.	6.30915	10.46811	5.84799	88
chr6	69826558	69827071	CGE_NDNF_pvalue_1e-2_peak_854979	61	.	4.30812	6.10846	2.48832	193
chr6	69942081	69943280	CGE_NDNF_pvalue_1e-2_peak_855035	57	.	4.44313	5.71997	2.20063	879
chr6	69947994	69948486	CGE_NDNF_pvalue_1e-2_peak_855036	52	.	3.60523	5.26053	1.85872	229
chr6	69984173	69984484	CGE_NDNF_pvalue_1e-2_peak_855055	52	.	3.60523	5.26053	1.85872	238
chr6	69991567	69991654	CGE_NDNF_pvalue_1e-2_peak_855057	61	.	4.30812	6.10846	2.48832	42
chr6	70049811	70049884	CGE_NDNF_pvalue_1e-2_peak_855092	46	.	3.46831	4.69117	1.43951	46
chr6	70059789	70059995	CGE_NDNF_pvalue_1e-2_peak_855097	80	.	4.69175	8.01511	3.92245	146
chr6	70107550	70107787	CGE_NDNF_pvalue_1e-2_peak_855128	47	.	3.49040	4.77340	1.50030	176
chr6	70132526	70132900	CGE_NDNF_pvalue_1e-2_peak_855145	59	.	3.72787	5.95225	2.36183	59
chr6	70479411	70479526	CGE_NDNF_pvalue_1e-2_peak_855276	63	.	3.77654	6.31233	2.59894	65
chr6	70505977	70507278	CGE_NDNF_pvalue_1e-2_peak_855292	45	.	3.74308	4.56981	1.35050	795
chr6	70545781	70545866	CGE_NDNF_pvalue_1e-2_peak_855310	63	.	3.77654	6.31233	2.59894	43
chr6	70576390	70576729	CGE_NDNF_pvalue_1e-2_peak_855320	48	.	3.51278	4.85998	1.56260	41
chr6	70577065	70577239	CGE_NDNF_pvalue_1e-2_peak_855321	47	.	3.49040	4.77340	1.50030	48
chr6	70818267	70818363	CGE_NDNF_pvalue_1e-2_peak_855409	55	.	3.65330	5.50407	2.04000	45
chr6	70822570	70823289	CGE_NDNF_pvalue_1e-2_peak_855411	50	.	3.55840	5.04815	1.70383	196
chr6	70876205	70876804	CGE_NDNF_pvalue_1e-2_peak_855441	57	.	3.70268	5.78921	2.24290	262
chr6	70930890	70931366	CGE_NDNF_pvalue_1e-2_peak_855466	55	.	3.65330	5.50407	2.04000	53
chr6	71122887	71123833	CGE_NDNF_pvalue_1e-2_peak_855569a	74	.	5.45256	7.42938	3.46452	41
chr6	71122887	71123833	CGE_NDNF_pvalue_1e-2_peak_855569b	100	.	6.81570	10.04886	5.51623	237
chr6	71156841	71157706	CGE_NDNF_pvalue_1e-2_peak_855592	73	.	5.07400	7.35758	3.40898	807
chr6	71257181	71257354	CGE_NDNF_pvalue_1e-2_peak_855632	52	.	3.60523	5.26053	1.85872	102
chr6	71276428	71276674	CGE_NDNF_pvalue_1e-2_peak_855646	70	.	4.98173	7.07040	3.18394	71
chr6	71376986	71377762	CGE_NDNF_pvalue_1e-2_peak_855693	63	.	4.69704	6.30170	2.59894	226
chr6	71382606	71382721	CGE_NDNF_pvalue_1e-2_peak_855695	48	.	3.51278	4.85998	1.56260	52
chr6	71665721	71665950	CGE_NDNF_pvalue_1e-2_peak_855830	50	.	4.13052	5.09083	1.73878	68
chr6	71666424	71667323	CGE_NDNF_pvalue_1e-2_peak_855831	52	.	4.19375	5.21198	1.83161	351
chr6	71722333	71722467	CGE_NDNF_pvalue_1e-2_peak_855848	51	.	3.58166	5.15094	1.77874	69
chr6	71722743	71722988	CGE_NDNF_pvalue_1e-2_peak_855849	67	.	4.47708	6.78418	2.96883	59
chr6	71744516	71744976	CGE_NDNF_pvalue_1e-2_peak_855856	70	.	4.98173	7.07040	3.18394	404
chr6	71759052	71759468	CGE_NDNF_pvalue_1e-2_peak_855860	71	.	5.01211	7.16245	3.25729	337
chr6	71781383	71781489	CGE_NDNF_pvalue_1e-2_peak_855869	55	.	3.65330	5.50407	2.04000	55
chr6	71964133	71964346	CGE_NDNF_pvalue_1e-2_peak_855938	80	.	4.69175	8.01511	3.92245	146
chr6	71997746	71998974	CGE_NDNF_pvalue_1e-2_peak_855949	78	.	5.67859	7.87088	3.80606	540
chr6	72003750	72003969	CGE_NDNF_pvalue_1e-2_peak_855950	46	.	3.44649	4.61288	1.38028	27
chr6	72105319	72105863	CGE_NDNF_pvalue_1e-2_peak_856003	58	.	4.49169	5.82547	2.27479	148
chr6	72109838	72110252	CGE_NDNF_pvalue_1e-2_peak_856004	46	.	3.76364	4.61492	1.38028	355
chr6	72129914	72130812	CGE_NDNF_pvalue_1e-2_peak_856007a	66	.	4.99465	6.62877	2.85282	109
chr6	72129914	72130812	CGE_NDNF_pvalue_1e-2_peak_856007b	80	.	5.76826	8.05376	3.94591	504
chr6	72129914	72130812	CGE_NDNF_pvalue_1e-2_peak_856007c	81	.	5.79878	8.11714	3.99803	688
chr6	72189169	72189404	CGE_NDNF_pvalue_1e-2_peak_856035	50	.	3.55840	5.04815	1.70383	68
chr6	72298280	72298402	CGE_NDNF_pvalue_1e-2_peak_856073	63	.	3.77654	6.31233	2.59894	63
chr6	72365190	72365784	CGE_NDNF_pvalue_1e-2_peak_856095	61	.	4.30812	6.10846	2.48832	243
chr6	72387903	72388204	CGE_NDNF_pvalue_1e-2_peak_856103	53	.	3.62911	5.37785	1.95032	66
chr6	72467754	72467872	CGE_NDNF_pvalue_1e-2_peak_856147	59	.	3.72787	5.95225	2.36183	61
chr6	72595852	72596646	CGE_NDNF_pvalue_1e-2_peak_856187	74	.	5.45256	7.42938	3.46452	321
chr6	72608558	72608654	CGE_NDNF_pvalue_1e-2_peak_856193	57	.	3.70268	5.78921	2.24290	51
chr6	72675089	72676235	CGE_NDNF_pvalue_1e-2_peak_856225	51	.	4.00577	5.19473	1.81614	1114
chr6	72758683	72759014	CGE_NDNF_pvalue_1e-2_peak_856276	51	.	3.58166	5.15094	1.77874	59
chr6	72892358	72892788	CGE_NDNF_pvalue_1e-2_peak_856348	49	.	3.53544	4.95138	1.63297	62
chr6	72925822	72926721	CGE_NDNF_pvalue_1e-2_peak_856375	50	.	3.55840	5.04815	1.70383	462
chr6	72960308	72960691	CGE_NDNF_pvalue_1e-2_peak_856399	50	.	3.55840	5.04815	1.70383	310
chr6	72961017	72961617	CGE_NDNF_pvalue_1e-2_peak_856400	50	.	3.55840	5.04815	1.70383	42
chr6	73121746	73122245	CGE_NDNF_pvalue_1e-2_peak_856492	48	.	3.51278	4.85998	1.56260	455
chr6	73128088	73128400	CGE_NDNF_pvalue_1e-2_peak_856493	56	.	4.15144	5.60057	2.11593	259
chr6	73329907	73330126	CGE_NDNF_pvalue_1e-2_peak_856555	58	.	4.58836	5.85683	2.29762	148
chr6	73330998	73331633	CGE_NDNF_pvalue_1e-2_peak_856556	70	.	5.24384	7.04257	3.17140	563
chr6	73332725	73332798	CGE_NDNF_pvalue_1e-2_peak_856557	47	.	3.93288	4.72811	1.47134	39
chr6	73492657	73493950	CGE_NDNF_pvalue_1e-2_peak_856634	47	.	3.49040	4.77340	1.50030	1077
chr6	73890601	73891095	CGE_NDNF_pvalue_1e-2_peak_856848	61	.	3.75340	6.13275	2.49343	399
chr6	73943610	73944049	CGE_NDNF_pvalue_1e-2_peak_856880	79	.	5.23560	7.92549	3.85281	245
chr6	73972746	73973334	CGE_NDNF_pvalue_1e-2_peak_856894	69	.	4.95172	6.98166	3.11900	189
chr6	74009311	74009727	CGE_NDNF_pvalue_1e-2_peak_856921	46	.	3.46831	4.69117	1.43951	178
chr6	74019205	74020251	CGE_NDNF_pvalue_1e-2_peak_856927	49	.	3.53544	4.95138	1.63297	1005
chr6	74170932	74172047	CGE_NDNF_pvalue_1e-2_peak_856982a	79	.	5.57547	7.94761	3.86518	283
chr6	74170932	74172047	CGE_NDNF_pvalue_1e-2_peak_856982b	65	.	4.77897	6.50788	2.75812	849
chr6	74230127	74230351	CGE_NDNF_pvalue_1e-2_peak_857009	69	.	5.19413	6.95298	3.10082	42
chr6	74230600	74231324	CGE_NDNF_pvalue_1e-2_peak_857010a	123	.	7.90358	12.31284	7.31990	265
chr6	74230600	74231324	CGE_NDNF_pvalue_1e-2_peak_857010b	123	.	7.90358	12.31284	7.31990	410
chr6	74320183	74320524	CGE_NDNF_pvalue_1e-2_peak_857062	61	.	4.30812	6.10846	2.48832	297
chr6	74323617	74323690	CGE_NDNF_pvalue_1e-2_peak_857064	45	.	3.42495	4.53818	1.32265	33
chr6	74363053	74364031	CGE_NDNF_pvalue_1e-2_peak_857085a	61	.	4.72394	6.14380	2.50380	71
chr6	74363053	74364031	CGE_NDNF_pvalue_1e-2_peak_857085b	63	.	4.82800	6.31767	2.60360	735
chr6	74801335	74801455	CGE_NDNF_pvalue_1e-2_peak_857237	57	.	3.70268	5.78921	2.24290	71
chr6	74892494	74893142	CGE_NDNF_pvalue_1e-2_peak_857279	66	.	4.44800	6.65517	2.86596	291
chr6	74900784	74901215	CGE_NDNF_pvalue_1e-2_peak_857282	53	.	3.62911	5.37785	1.95032	61
chr6	75277835	75277923	CGE_NDNF_pvalue_1e-2_peak_857422	61	.	3.75340	6.13275	2.49343	45
chr6	75422623	75422737	CGE_NDNF_pvalue_1e-2_peak_857472	61	.	3.75340	6.13275	2.49343	52
chr6	75907513	75907788	CGE_NDNF_pvalue_1e-2_peak_857683	51	.	3.58166	5.15094	1.77874	225
chr6	75944079	75945075	CGE_NDNF_pvalue_1e-2_peak_857698	45	.	3.72273	4.52573	1.32091	61
chr6	75952750	75953031	CGE_NDNF_pvalue_1e-2_peak_857699	49	.	3.89196	4.90993	1.60651	49
chr6	75953273	75954039	CGE_NDNF_pvalue_1e-2_peak_857700	62	.	4.67035	6.23671	2.57503	288
chr6	75994116	75995022	CGE_NDNF_pvalue_1e-2_peak_857723	127	.	8.13835	12.75547	7.66931	442
chr6	76000247	76000738	CGE_NDNF_pvalue_1e-2_peak_857724	65	.	4.80692	6.58071	2.80942	308
chr6	76072464	76072914	CGE_NDNF_pvalue_1e-2_peak_857761	54	.	4.10172	5.45601	2.01125	292
chr6	76146348	76146421	CGE_NDNF_pvalue_1e-2_peak_857796	46	.	3.46831	4.69117	1.43951	40
chr6	76146968	76147571	CGE_NDNF_pvalue_1e-2_peak_857797	48	.	3.51278	4.85998	1.56260	556
chr6	76236362	76236558	CGE_NDNF_pvalue_1e-2_peak_857846	53	.	3.62911	5.37785	1.95032	101
chr6	76311434	76312300	CGE_NDNF_pvalue_1e-2_peak_857871a	129	.	7.99132	12.97845	7.85011	111
chr6	76311434	76312300	CGE_NDNF_pvalue_1e-2_peak_857871b	142	.	8.56213	14.27980	8.89101	262
chr6	76311434	76312300	CGE_NDNF_pvalue_1e-2_peak_857871c	80	.	5.70809	8.09415	3.98049	404
chr6	76317445	76317562	CGE_NDNF_pvalue_1e-2_peak_857872	48	.	3.51278	4.85998	1.56260	48
chr6	76390908	76391036	CGE_NDNF_pvalue_1e-2_peak_857913	63	.	3.77654	6.31233	2.59894	67
chr6	76404249	76404669	CGE_NDNF_pvalue_1e-2_peak_857925	51	.	3.58166	5.15094	1.77874	69
chr6	76411450	76412125	CGE_NDNF_pvalue_1e-2_peak_857928	64	.	4.39097	6.41891	2.68488	466
chr6	76458431	76459320	CGE_NDNF_pvalue_1e-2_peak_857952a	69	.	5.15578	6.96338	3.10780	281
chr6	76458431	76459320	CGE_NDNF_pvalue_1e-2_peak_857952b	81	.	5.82963	8.18180	4.04940	511
chr6	76602460	76603409	CGE_NDNF_pvalue_1e-2_peak_858042	56	.	3.67782	5.64059	2.13678	876
chr6	76644396	76645297	CGE_NDNF_pvalue_1e-2_peak_858059	48	.	3.51278	4.85998	1.56260	674
chr6	76947236	76947732	CGE_NDNF_pvalue_1e-2_peak_858171	72	.	4.56663	7.22716	3.30739	163
chr6	77724403	77725354	CGE_NDNF_pvalue_1e-2_peak_858443	50	.	3.55840	5.04815	1.70383	862
chr6	77784272	77785096	CGE_NDNF_pvalue_1e-2_peak_858471	56	.	3.67782	5.64059	2.13678	371
chr6	78160668	78160982	CGE_NDNF_pvalue_1e-2_peak_858609	67	.	4.47708	6.78418	2.96883	208
chr6	78167592	78167773	CGE_NDNF_pvalue_1e-2_peak_858612	63	.	4.36300	6.31016	2.59894	119
chr6	78193011	78193536	CGE_NDNF_pvalue_1e-2_peak_858623	57	.	3.70268	5.78921	2.24290	472
chr6	78493751	78494154	CGE_NDNF_pvalue_1e-2_peak_858745	111	.	6.93662	11.18031	6.41910	217
chr6	78818700	78819087	CGE_NDNF_pvalue_1e-2_peak_858861	51	.	3.58166	5.15094	1.77874	70
chr6	79050292	79050670	CGE_NDNF_pvalue_1e-2_peak_858947	57	.	3.70268	5.78921	2.24290	320
chr6	79154869	79154970	CGE_NDNF_pvalue_1e-2_peak_858982	63	.	3.77654	6.31233	2.59894	46
chr6	79191125	79191528	CGE_NDNF_pvalue_1e-2_peak_858998	59	.	3.72787	5.95225	2.36183	52
chr6	79233262	79233964	CGE_NDNF_pvalue_1e-2_peak_859018	53	.	3.62911	5.37785	1.95032	71
chr6	79322896	79323333	CGE_NDNF_pvalue_1e-2_peak_859072	49	.	3.53544	4.95138	1.63297	72
chr6	79339040	79339195	CGE_NDNF_pvalue_1e-2_peak_859081	89	.	6.19195	8.99500	4.68308	94
chr6	79384912	79385725	CGE_NDNF_pvalue_1e-2_peak_859094	49	.	3.53544	4.95138	1.63297	313
chr6	79403406	79403898	CGE_NDNF_pvalue_1e-2_peak_859102	69	.	4.50653	6.92169	3.07182	383
chr6	79481229	79481638	CGE_NDNF_pvalue_1e-2_peak_859136	53	.	3.62911	5.37785	1.95032	61
chr6	79520059	79520181	CGE_NDNF_pvalue_1e-2_peak_859149	82	.	4.72068	8.24006	4.08757	65
chr6	79576950	79577702	CGE_NDNF_pvalue_1e-2_peak_859162	77	.	5.47988	7.70589	3.67753	87
chr6	79786756	79787149	CGE_NDNF_pvalue_1e-2_peak_859286	78	.	5.56886	7.86544	3.80358	110
chr6	79787579	79788538	CGE_NDNF_pvalue_1e-2_peak_859287a	57	.	4.49161	5.76404	2.23700	399
chr6	79787579	79788538	CGE_NDNF_pvalue_1e-2_peak_859287b	102	.	6.73741	10.28030	5.70370	736
chr6	79943305	79943816	CGE_NDNF_pvalue_1e-2_peak_859357	53	.	4.28113	5.38413	1.95253	202
chr6	79944116	79944743	CGE_NDNF_pvalue_1e-2_peak_859358	152	.	9.32434	15.20878	9.63718	374
chr6	80176055	80176240	CGE_NDNF_pvalue_1e-2_peak_859437	57	.	3.70268	5.78921	2.24290	134
chr6	80221687	80222660	CGE_NDNF_pvalue_1e-2_peak_859465b	79	.	5.73806	7.99162	3.90389	293
chr6	80246754	80247455	CGE_NDNF_pvalue_1e-2_peak_859473a	59	.	4.58558	5.91635	2.35206	163
chr6	80246754	80247455	CGE_NDNF_pvalue_1e-2_peak_859473b	142	.	8.56213	14.27980	8.89101	423
chr6	80246754	80247455	CGE_NDNF_pvalue_1e-2_peak_859473c	155	.	9.09504	15.54485	9.90753	583
chr6	80254002	80254439	CGE_NDNF_pvalue_1e-2_peak_859476	47	.	3.80546	4.70840	1.45264	164
chr6	80280007	80280985	CGE_NDNF_pvalue_1e-2_peak_859489	55	.	3.65330	5.50407	2.04000	724
chr6	80322090	80322774	CGE_NDNF_pvalue_1e-2_peak_859512	64	.	4.39097	6.41891	2.68488	310
chr6	80340694	80341207	CGE_NDNF_pvalue_1e-2_peak_859524a	69	.	5.19413	6.95298	3.10082	53
chr6	80340694	80341207	CGE_NDNF_pvalue_1e-2_peak_859524b	106	.	7.10824	10.69650	6.02844	350
chr6	80446732	80447253	CGE_NDNF_pvalue_1e-2_peak_859576	77	.	5.51138	7.78420	3.74498	453
chr6	80458802	80459217	CGE_NDNF_pvalue_1e-2_peak_859579	61	.	4.30812	6.10846	2.48832	213
chr6	80487804	80487947	CGE_NDNF_pvalue_1e-2_peak_859593	46	.	3.44649	4.61288	1.38028	86
chr6	80579473	80579813	CGE_NDNF_pvalue_1e-2_peak_859637	57	.	4.20239	5.75623	2.22938	23
chr6	80655914	80657720	CGE_NDNF_pvalue_1e-2_peak_859680a	78	.	5.56886	7.86544	3.80358	605
chr6	80655914	80657720	CGE_NDNF_pvalue_1e-2_peak_859680b	67	.	5.01197	6.76286	2.95705	819
chr6	80655914	80657720	CGE_NDNF_pvalue_1e-2_peak_859680c	67	.	5.03243	6.79606	2.97772	1173
chr6	80655914	80657720	CGE_NDNF_pvalue_1e-2_peak_859680d	114	.	7.26907	11.45390	6.63686	1399
chr6	80655914	80657720	CGE_NDNF_pvalue_1e-2_peak_859680e	57	.	4.47327	5.73452	2.21498	1528
chr6	80713777	80714493	CGE_NDNF_pvalue_1e-2_peak_859701	208	.	11.91274	20.89405	14.51986	520
chr6	80816019	80816721	CGE_NDNF_pvalue_1e-2_peak_859738a	184	.	10.74475	18.49001	12.40489	211
chr6	80816019	80816721	CGE_NDNF_pvalue_1e-2_peak_859738b	153	.	9.35579	15.39976	9.79949	401
chr6	80842851	80843027	CGE_NDNF_pvalue_1e-2_peak_859751	74	.	5.10551	7.46124	3.48930	59
chr6	80854470	80855086	CGE_NDNF_pvalue_1e-2_peak_859753	67	.	4.86381	6.73327	2.93155	245
chr6	80924166	80924417	CGE_NDNF_pvalue_1e-2_peak_859793	70	.	4.98173	7.07040	3.18394	217
chr6	80956978	80957176	CGE_NDNF_pvalue_1e-2_peak_859807	53	.	4.05318	5.32112	1.91238	86
chr6	81166899	81167501	CGE_NDNF_pvalue_1e-2_peak_859913	66	.	4.83520	6.65579	2.86596	366
chr6	81173011	81173102	CGE_NDNF_pvalue_1e-2_peak_859914	51	.	3.58166	5.15094	1.77874	44
chr6	81437980	81438127	CGE_NDNF_pvalue_1e-2_peak_860019	57	.	3.70268	5.78921	2.24290	77
chr6	81499749	81500605	CGE_NDNF_pvalue_1e-2_peak_860051	78	.	5.20246	7.80107	3.74919	446
chr6	81781006	81781403	CGE_NDNF_pvalue_1e-2_peak_860154	59	.	3.72787	5.95225	2.36183	152
chr6	82066639	82067580	CGE_NDNF_pvalue_1e-2_peak_860257	63	.	4.36300	6.31016	2.59894	227
chr6	82462199	82463176	CGE_NDNF_pvalue_1e-2_peak_860426	73	.	5.36065	7.33802	3.39991	54
chr6	82517958	82518245	CGE_NDNF_pvalue_1e-2_peak_860456	47	.	3.49040	4.77340	1.50030	41
chr6	82604661	82605080	CGE_NDNF_pvalue_1e-2_peak_860500	48	.	3.84823	4.80658	1.52865	264
chr6	82606537	82607121	CGE_NDNF_pvalue_1e-2_peak_860501	50	.	3.93670	5.01899	1.68944	235
chr6	82639573	82640289	CGE_NDNF_pvalue_1e-2_peak_860518	57	.	3.70268	5.78921	2.24290	23
chr6	82750013	82750616	CGE_NDNF_pvalue_1e-2_peak_860568	72	.	5.04286	7.25809	3.33013	472
chr6	82767435	82767962	CGE_NDNF_pvalue_1e-2_peak_860577	49	.	3.53544	4.95138	1.63297	485
chr6	82852968	82853049	CGE_NDNF_pvalue_1e-2_peak_860620	55	.	4.37222	5.57009	2.09244	38
chr6	82853938	82854578	CGE_NDNF_pvalue_1e-2_peak_860622	56	.	4.39560	5.61900	2.13205	203
chr6	82854819	82855058	CGE_NDNF_pvalue_1e-2_peak_860623	56	.	4.41924	5.66894	2.16110	48
chr6	82924144	82924463	CGE_NDNF_pvalue_1e-2_peak_860654	70	.	4.98173	7.07040	3.18394	250
chr6	82940515	82940592	CGE_NDNF_pvalue_1e-2_peak_860657	59	.	4.25459	5.92478	2.35404	39
chr6	82956941	82957670	CGE_NDNF_pvalue_1e-2_peak_860663a	78	.	5.65575	7.84397	3.78713	383
chr6	82956941	82957670	CGE_NDNF_pvalue_1e-2_peak_860663b	103	.	6.91259	10.34621	5.75302	586
chr6	83098850	83099205	CGE_NDNF_pvalue_1e-2_peak_860734	61	.	3.75340	6.13275	2.49343	64
chr6	83408003	83409251	CGE_NDNF_pvalue_1e-2_peak_860863	49	.	3.53544	4.95138	1.63297	409
chr6	83435127	83435721	CGE_NDNF_pvalue_1e-2_peak_860876	67	.	4.47708	6.78418	2.96883	255
chr6	83575405	83575826	CGE_NDNF_pvalue_1e-2_peak_860944	65	.	4.41930	6.53368	2.77212	67
chr6	83591107	83591510	CGE_NDNF_pvalue_1e-2_peak_860953	47	.	3.49040	4.77340	1.50030	317
chr6	83767439	83767735	CGE_NDNF_pvalue_1e-2_peak_861054	71	.	5.01211	7.16245	3.25729	236
chr6	83774871	83775938	CGE_NDNF_pvalue_1e-2_peak_861055	52	.	4.21526	5.25383	1.85872	734
chr6	83777293	83777585	CGE_NDNF_pvalue_1e-2_peak_861056	90	.	6.32289	9.08417	4.74556	120
chr6	83870138	83870309	CGE_NDNF_pvalue_1e-2_peak_861108	55	.	3.65330	5.50407	2.04000	66
chr6	83902699	83903437	CGE_NDNF_pvalue_1e-2_peak_861123	97	.	6.66469	9.79542	5.31514	365
chr6	83924821	83925161	CGE_NDNF_pvalue_1e-2_peak_861135	59	.	3.72787	5.95225	2.36183	224
chr6	83975465	83976206	CGE_NDNF_pvalue_1e-2_peak_861161	47	.	3.49040	4.77340	1.50030	679
chr6	83994266	83995086	CGE_NDNF_pvalue_1e-2_peak_861173	47	.	3.49040	4.77340	1.50030	276
chr6	84139679	84140962	CGE_NDNF_pvalue_1e-2_peak_861254	45	.	3.72273	4.52573	1.32091	46
chr6	84417466	84419367	CGE_NDNF_pvalue_1e-2_peak_861383a	47	.	3.91411	4.72310	1.46714	1135
chr6	84417466	84419367	CGE_NDNF_pvalue_1e-2_peak_861383b	57	.	4.47327	5.73452	2.21498	1363
chr6	84417466	84419367	CGE_NDNF_pvalue_1e-2_peak_861383c	114	.	7.26907	11.45390	6.63686	1520
chr6	84562461	84562542	CGE_NDNF_pvalue_1e-2_peak_861422	49	.	4.02924	4.90761	1.60651	35
chr6	84562876	84563921	CGE_NDNF_pvalue_1e-2_peak_861423a	81	.	5.75606	8.17358	4.04738	201
chr6	84562876	84563921	CGE_NDNF_pvalue_1e-2_peak_861423b	117	.	7.45156	11.75901	6.88016	428
chr6	84562876	84563921	CGE_NDNF_pvalue_1e-2_peak_861423c	80	.	5.66091	8.01636	3.92313	567
chr6	84569169	84570059	CGE_NDNF_pvalue_1e-2_peak_861424	93	.	6.45532	9.35211	4.95783	285
chr6	84588253	84589320	CGE_NDNF_pvalue_1e-2_peak_861439	48	.	3.51278	4.85998	1.56260	946
chr6	84711884	84713411	CGE_NDNF_pvalue_1e-2_peak_861503	49	.	3.53544	4.95138	1.63297	1253
chr6	84728075	84728362	CGE_NDNF_pvalue_1e-2_peak_861510	57	.	4.20239	5.75623	2.22938	54
chr6	84743279	84743652	CGE_NDNF_pvalue_1e-2_peak_861512	73	.	5.07400	7.35758	3.40898	174
chr6	84898074	84898869	CGE_NDNF_pvalue_1e-2_peak_861589	46	.	3.76364	4.61492	1.38028	271
chr6	84937039	84938063	CGE_NDNF_pvalue_1e-2_peak_861611	59	.	4.54133	5.93590	2.36177	674
chr6	86033309	86033464	CGE_NDNF_pvalue_1e-2_peak_861999	73	.	4.59728	7.39833	3.43949	50
chr6	86159292	86160562	CGE_NDNF_pvalue_1e-2_peak_862058	47	.	3.80546	4.70840	1.45264	459
chr6	86168090	86169092	CGE_NDNF_pvalue_1e-2_peak_862060	47	.	3.49040	4.77340	1.50030	963
chr6	86209598	86210057	CGE_NDNF_pvalue_1e-2_peak_862089	53	.	3.62911	5.37785	1.95032	398
chr6	86255812	86256139	CGE_NDNF_pvalue_1e-2_peak_862113	45	.	3.42495	4.53818	1.32265	272
chr6	86302970	86303304	CGE_NDNF_pvalue_1e-2_peak_862140	78	.	5.65575	7.84397	3.78713	277
chr6	86303606	86304258	CGE_NDNF_pvalue_1e-2_peak_862141a	66	.	5.02734	6.65855	2.86734	121
chr6	86303606	86304258	CGE_NDNF_pvalue_1e-2_peak_862141b	90	.	6.28417	9.07460	4.74490	311
chr6	86352409	86353928	CGE_NDNF_pvalue_1e-2_peak_862170a	87	.	5.95625	8.73173	4.47900	420
chr6	86352409	86353928	CGE_NDNF_pvalue_1e-2_peak_862170b	55	.	4.33182	5.50857	2.04428	655
chr6	86388049	86388957	CGE_NDNF_pvalue_1e-2_peak_862188	151	.	9.22084	15.14613	9.58370	456
chr6	86632770	86633232	CGE_NDNF_pvalue_1e-2_peak_862252	71	.	5.01211	7.16245	3.25729	220
chr6	86741523	86741926	CGE_NDNF_pvalue_1e-2_peak_862299	51	.	3.58166	5.15094	1.77874	141
chr6	86927418	86927996	CGE_NDNF_pvalue_1e-2_peak_862373	70	.	4.53638	7.06887	3.18394	352
chr6	87009428	87009545	CGE_NDNF_pvalue_1e-2_peak_862419	57	.	3.70268	5.78921	2.24290	62
chr6	87065197	87066052	CGE_NDNF_pvalue_1e-2_peak_862449	71	.	5.01211	7.16245	3.25729	442
chr6	87105884	87106484	CGE_NDNF_pvalue_1e-2_peak_862472	70	.	4.53638	7.06887	3.18394	288
chr6	87186303	87186493	CGE_NDNF_pvalue_1e-2_peak_862508	46	.	3.44649	4.61288	1.38028	160
chr6	87458739	87459645	CGE_NDNF_pvalue_1e-2_peak_862604	63	.	3.77654	6.31233	2.59894	71
chr6	87542304	87543043	CGE_NDNF_pvalue_1e-2_peak_862647	48	.	3.51278	4.85998	1.56260	49
chr6	87646585	87647428	CGE_NDNF_pvalue_1e-2_peak_862678a	115	.	7.50657	11.59426	6.74698	426
chr6	87646585	87647428	CGE_NDNF_pvalue_1e-2_peak_862678b	54	.	4.35893	5.45487	2.01125	723
chr6	87692207	87692526	CGE_NDNF_pvalue_1e-2_peak_862706	57	.	3.70268	5.78921	2.24290	142
chr6	87787898	87788054	CGE_NDNF_pvalue_1e-2_peak_862755	63	.	3.77654	6.31233	2.59894	45
chr6	87811933	87812641	CGE_NDNF_pvalue_1e-2_peak_862766	63	.	4.36300	6.31016	2.59894	268
chr6	87861382	87862531	CGE_NDNF_pvalue_1e-2_peak_862783	52	.	4.24320	5.25918	1.85872	649
chr6	87864489	87864890	CGE_NDNF_pvalue_1e-2_peak_862784	52	.	4.24320	5.25918	1.85872	350
chr6	88032198	88032790	CGE_NDNF_pvalue_1e-2_peak_862894	81	.	5.30316	8.19462	4.05617	71
chr6	88044258	88044743	CGE_NDNF_pvalue_1e-2_peak_862898	61	.	3.75340	6.13275	2.49343	307
chr6	88117472	88118443	CGE_NDNF_pvalue_1e-2_peak_862937a	97	.	6.48508	9.74780	5.27961	70
chr6	88117472	88118443	CGE_NDNF_pvalue_1e-2_peak_862937b	53	.	4.05318	5.32112	1.91238	312
chr6	88182192	88183408	CGE_NDNF_pvalue_1e-2_peak_862952a	90	.	6.22713	9.08015	4.74490	263
chr6	88182192	88183408	CGE_NDNF_pvalue_1e-2_peak_862952b	77	.	5.47988	7.70589	3.67753	534
chr6	88192044	88192366	CGE_NDNF_pvalue_1e-2_peak_862954	61	.	3.75340	6.13275	2.49343	66
chr6	88228319	88228751	CGE_NDNF_pvalue_1e-2_peak_862974	65	.	4.41930	6.53368	2.77212	130
chr6	88244403	88244505	CGE_NDNF_pvalue_1e-2_peak_862982	61	.	4.30812	6.10846	2.48832	55
chr6	88252594	88252855	CGE_NDNF_pvalue_1e-2_peak_862986	48	.	3.51278	4.85998	1.56260	156
chr6	88279334	88279459	CGE_NDNF_pvalue_1e-2_peak_863006	61	.	3.75340	6.13275	2.49343	64
chr6	88299712	88299951	CGE_NDNF_pvalue_1e-2_peak_863016	122	.	7.61099	12.27967	7.29677	63
chr6	88351792	88351928	CGE_NDNF_pvalue_1e-2_peak_863040	59	.	3.72787	5.95225	2.36183	71
chr6	88373868	88374691	CGE_NDNF_pvalue_1e-2_peak_863054	51	.	3.58166	5.15094	1.77874	752
chr6	88411143	88412310	CGE_NDNF_pvalue_1e-2_peak_863080	75	.	5.50737	7.53408	3.55164	864
chr6	88488067	88488292	CGE_NDNF_pvalue_1e-2_peak_863111	63	.	3.77654	6.31233	2.59894	51
chr6	88541589	88542406	CGE_NDNF_pvalue_1e-2_peak_863136	72	.	4.56663	7.22716	3.30739	281
chr6	88556195	88556848	CGE_NDNF_pvalue_1e-2_peak_863144	52	.	3.60523	5.26053	1.85872	277
chr6	88607373	88607795	CGE_NDNF_pvalue_1e-2_peak_863166	47	.	3.49040	4.77340	1.50030	195
chr6	88639486	88639849	CGE_NDNF_pvalue_1e-2_peak_863175	72	.	5.04286	7.25809	3.33013	67
chr6	88654918	88655931	CGE_NDNF_pvalue_1e-2_peak_863180	53	.	4.05318	5.32112	1.91238	295
chr6	88677859	88678674	CGE_NDNF_pvalue_1e-2_peak_863186	60	.	4.28119	6.01457	2.41090	419
chr6	88719009	88719331	CGE_NDNF_pvalue_1e-2_peak_863213	57	.	3.70268	5.78921	2.24290	53
chr6	88875716	88876232	CGE_NDNF_pvalue_1e-2_peak_863268	71	.	5.22436	7.11066	3.21812	394
chr6	89089701	89090077	CGE_NDNF_pvalue_1e-2_peak_863354	47	.	3.80546	4.70840	1.45264	243
chr6	89259577	89260159	CGE_NDNF_pvalue_1e-2_peak_863419	56	.	4.15144	5.60057	2.11593	48
chr6	89271382	89271816	CGE_NDNF_pvalue_1e-2_peak_863421	56	.	4.17676	5.67691	2.16268	383
chr6	89305201	89305684	CGE_NDNF_pvalue_1e-2_peak_863429	57	.	4.20239	5.75623	2.22938	437
chr6	89520512	89520823	CGE_NDNF_pvalue_1e-2_peak_863535	56	.	3.67782	5.64059	2.13678	245
chr6	89673083	89673852	CGE_NDNF_pvalue_1e-2_peak_863621	68	.	4.92207	6.89603	3.05952	457
chr6	89790144	89790615	CGE_NDNF_pvalue_1e-2_peak_863665	116	.	7.54100	11.65529	6.79478	269
chr6	89808547	89809047	CGE_NDNF_pvalue_1e-2_peak_863674	50	.	3.55840	5.04815	1.70383	440
chr6	89827162	89827985	CGE_NDNF_pvalue_1e-2_peak_863682	54	.	4.32620	5.47526	2.02827	244
chr6	89855701	89856469	CGE_NDNF_pvalue_1e-2_peak_863689	61	.	4.64396	6.17345	2.52740	56
chr6	89979130	89979284	CGE_NDNF_pvalue_1e-2_peak_863720	59	.	3.72787	5.95225	2.36183	71
chr6	90062138	90062904	CGE_NDNF_pvalue_1e-2_peak_863762	72	.	5.29821	7.27678	3.34395	336
chr6	90068579	90068697	CGE_NDNF_pvalue_1e-2_peak_863764	59	.	3.72787	5.95225	2.36183	53
chr6	90121465	90122841	CGE_NDNF_pvalue_1e-2_peak_863793	54	.	4.30354	5.42925	1.99077	200
chr6	90142775	90142966	CGE_NDNF_pvalue_1e-2_peak_863804	74	.	5.10551	7.46124	3.48930	53
chr6	90170572	90170702	CGE_NDNF_pvalue_1e-2_peak_863825	59	.	3.72787	5.95225	2.36183	68
chr6	90243489	90243562	CGE_NDNF_pvalue_1e-2_peak_863874	46	.	3.46831	4.69117	1.43951	65
chr6	90257774	90258757	CGE_NDNF_pvalue_1e-2_peak_863883	52	.	4.02933	5.25693	1.85872	216
chr6	90272091	90272815	CGE_NDNF_pvalue_1e-2_peak_863886	45	.	3.85902	4.59799	1.37762	28
chr6	90348186	90348603	CGE_NDNF_pvalue_1e-2_peak_863919	75	.	5.41796	7.55548	3.56574	142
chr6	90366623	90366696	CGE_NDNF_pvalue_1e-2_peak_863930	46	.	3.46831	4.69117	1.43951	64
chr6	90385826	90386749	CGE_NDNF_pvalue_1e-2_peak_863941	47	.	3.49040	4.77340	1.50030	98
chr6	90399532	90399711	CGE_NDNF_pvalue_1e-2_peak_863949	58	.	4.22833	5.83877	2.28106	155
chr6	90529261	90529761	CGE_NDNF_pvalue_1e-2_peak_864025	69	.	4.95172	6.98166	3.11900	450
chr6	90538903	90539701	CGE_NDNF_pvalue_1e-2_peak_864026	172	.	10.25641	17.21614	11.27798	536
chr6	90644862	90644976	CGE_NDNF_pvalue_1e-2_peak_864074	47	.	3.49040	4.77340	1.50030	51
chr6	90650331	90650453	CGE_NDNF_pvalue_1e-2_peak_864076	67	.	4.86381	6.73327	2.93155	64
chr6	90687618	90688133	CGE_NDNF_pvalue_1e-2_peak_864097	47	.	3.82673	4.75687	1.49697	350
chr6	90864501	90864600	CGE_NDNF_pvalue_1e-2_peak_864199	51	.	4.00577	5.19473	1.81614	49
chr6	90877233	90877618	CGE_NDNF_pvalue_1e-2_peak_864201	50	.	3.55840	5.04815	1.70383	313
chr6	90919437	90919899	CGE_NDNF_pvalue_1e-2_peak_864236	52	.	3.60523	5.26053	1.85872	56
chr6	90928094	90928656	CGE_NDNF_pvalue_1e-2_peak_864238a	90	.	6.29063	9.02020	4.70476	293
chr6	90928094	90928656	CGE_NDNF_pvalue_1e-2_peak_864238b	64	.	4.89271	6.42638	2.69056	490
chr6	91005570	91005953	CGE_NDNF_pvalue_1e-2_peak_864287	50	.	4.09812	5.01948	1.68968	137
chr6	91006435	91006930	CGE_NDNF_pvalue_1e-2_peak_864288a	60	.	4.68357	6.07701	2.46707	191
chr6	91006435	91006930	CGE_NDNF_pvalue_1e-2_peak_864288b	50	.	4.09812	5.01948	1.68968	326
chr6	91123282	91124080	CGE_NDNF_pvalue_1e-2_peak_864346	84	.	5.74241	8.40242	4.21334	213
chr6	91179490	91179582	CGE_NDNF_pvalue_1e-2_peak_864370	60	.	4.28119	6.01457	2.41090	47
chr6	91188969	91189377	CGE_NDNF_pvalue_1e-2_peak_864372	68	.	4.89277	6.81329	2.98946	228
chr6	91194762	91194888	CGE_NDNF_pvalue_1e-2_peak_864374	45	.	3.42495	4.53818	1.32265	62
chr6	91247316	91248186	CGE_NDNF_pvalue_1e-2_peak_864403	49	.	3.53544	4.95138	1.63297	221
chr6	91296650	91297199	CGE_NDNF_pvalue_1e-2_peak_864428	69	.	4.95172	6.98166	3.11900	179
chr6	91320486	91321775	CGE_NDNF_pvalue_1e-2_peak_864433	81	.	5.82963	8.18180	4.04940	622
chr6	91497027	91497607	CGE_NDNF_pvalue_1e-2_peak_864481	63	.	4.36300	6.31016	2.59894	320
chr6	91569501	91569596	CGE_NDNF_pvalue_1e-2_peak_864515	61	.	3.75340	6.13275	2.49343	49
chr6	91792868	91793179	CGE_NDNF_pvalue_1e-2_peak_864622	50	.	3.95946	5.07586	1.72581	52
chr6	91806422	91807626	CGE_NDNF_pvalue_1e-2_peak_864630	67	.	4.47708	6.78418	2.96883	67
chr6	91863616	91863985	CGE_NDNF_pvalue_1e-2_peak_864655	48	.	3.51278	4.85998	1.56260	49
chr6	91881933	91882482	CGE_NDNF_pvalue_1e-2_peak_864668	52	.	3.60523	5.26053	1.85872	42
chr6	92364282	92364509	CGE_NDNF_pvalue_1e-2_peak_864908	60	.	4.28119	6.01457	2.41090	141
chr6	92379381	92379580	CGE_NDNF_pvalue_1e-2_peak_864912	91	.	5.99366	9.19080	4.83521	53
chr6	92404893	92405501	CGE_NDNF_pvalue_1e-2_peak_864931	48	.	3.51278	4.85998	1.56260	305
chr6	92409446	92409815	CGE_NDNF_pvalue_1e-2_peak_864936	49	.	3.53544	4.95138	1.63297	303
chr6	92461407	92461528	CGE_NDNF_pvalue_1e-2_peak_864961	46	.	3.46831	4.69117	1.43951	39
chr6	92832702	92832775	CGE_NDNF_pvalue_1e-2_peak_865123	45	.	3.42495	4.53818	1.32265	37
chr6	92879056	92879540	CGE_NDNF_pvalue_1e-2_peak_865153	57	.	3.70268	5.78921	2.24290	339
chr6	92899408	92900024	CGE_NDNF_pvalue_1e-2_peak_865164	63	.	3.77654	6.31233	2.59894	71
chr6	92966074	92966473	CGE_NDNF_pvalue_1e-2_peak_865196	50	.	3.55840	5.04815	1.70383	332
chr6	93030097	93030712	CGE_NDNF_pvalue_1e-2_peak_865225	84	.	5.74241	8.40242	4.21334	417
chr6	93303042	93304061	CGE_NDNF_pvalue_1e-2_peak_865347	53	.	3.62911	5.37785	1.95032	296
chr6	93529952	93530332	CGE_NDNF_pvalue_1e-2_peak_865435	70	.	4.53638	7.06887	3.18394	309
chr6	93576787	93577190	CGE_NDNF_pvalue_1e-2_peak_865459	55	.	3.65330	5.50407	2.04000	52
chr6	93602982	93603746	CGE_NDNF_pvalue_1e-2_peak_865476	49	.	3.53544	4.95138	1.63297	637
chr6	93906169	93906741	CGE_NDNF_pvalue_1e-2_peak_865608	73	.	5.07400	7.35758	3.40898	119
chr6	93921318	93921437	CGE_NDNF_pvalue_1e-2_peak_865612	59	.	4.25459	5.92478	2.35404	48
chr6	93982075	93982200	CGE_NDNF_pvalue_1e-2_peak_865669	50	.	3.55840	5.04815	1.70383	54
chr6	94083331	94083452	CGE_NDNF_pvalue_1e-2_peak_865738	57	.	3.70268	5.78921	2.24290	50
chr6	94128382	94128971	CGE_NDNF_pvalue_1e-2_peak_865755	50	.	4.05906	5.08081	1.73021	178
chr6	94129224	94129517	CGE_NDNF_pvalue_1e-2_peak_865756	93	.	6.15700	9.33256	4.95017	209
chr6	94148489	94148594	CGE_NDNF_pvalue_1e-2_peak_865760	63	.	3.77654	6.31233	2.59894	56
chr6	94215562	94216093	CGE_NDNF_pvalue_1e-2_peak_865789	61	.	3.75340	6.13275	2.49343	467
chr6	94388432	94388976	CGE_NDNF_pvalue_1e-2_peak_865862	88	.	5.44366	8.83864	4.55555	487
chr6	94448702	94448824	CGE_NDNF_pvalue_1e-2_peak_865889	48	.	3.51278	4.85998	1.56260	63
chr6	94488518	94489122	CGE_NDNF_pvalue_1e-2_peak_865910	53	.	3.62911	5.37785	1.95032	471
chr6	94683814	94684350	CGE_NDNF_pvalue_1e-2_peak_865994	45	.	3.42495	4.53818	1.32265	244
chr6	95555329	95555745	CGE_NDNF_pvalue_1e-2_peak_866337	53	.	3.62911	5.37785	1.95032	355
chr6	95935229	95935719	CGE_NDNF_pvalue_1e-2_peak_866437	64	.	4.75135	6.43718	2.69645	421
chr6	96024997	96026082	CGE_NDNF_pvalue_1e-2_peak_866487a	104	.	7.02543	10.45915	5.84365	445
chr6	96024997	96026082	CGE_NDNF_pvalue_1e-2_peak_866487b	65	.	4.94315	6.52570	2.77212	777
chr6	96047713	96048564	CGE_NDNF_pvalue_1e-2_peak_866499	64	.	4.39097	6.41891	2.68488	355
chr6	96066704	96066858	CGE_NDNF_pvalue_1e-2_peak_866508	63	.	3.77654	6.31233	2.59894	69
chr6	96294738	96295819	CGE_NDNF_pvalue_1e-2_peak_866618	56	.	3.67782	5.64059	2.13678	421
chr6	96309069	96309528	CGE_NDNF_pvalue_1e-2_peak_866627	80	.	5.26917	8.05644	3.94591	102
chr6	96463015	96464614	CGE_NDNF_pvalue_1e-2_peak_866696a	85	.	5.84081	8.54458	4.32883	526
chr6	96463015	96464614	CGE_NDNF_pvalue_1e-2_peak_866696b	63	.	4.77885	6.38860	2.66509	674
chr6	96463015	96464614	CGE_NDNF_pvalue_1e-2_peak_866696c	53	.	4.24786	5.37590	1.95032	819
chr6	96463015	96464614	CGE_NDNF_pvalue_1e-2_peak_866696d	85	.	5.84081	8.54458	4.32883	909
chr6	96653256	96653329	CGE_NDNF_pvalue_1e-2_peak_866799	46	.	3.46831	4.69117	1.43951	34
chr6	96839762	96839950	CGE_NDNF_pvalue_1e-2_peak_866877	140	.	8.45666	14.01914	8.68007	121
chr6	96969309	96970178	CGE_NDNF_pvalue_1e-2_peak_866925a	67	.	5.07393	6.79101	2.97282	74
chr6	96969309	96970178	CGE_NDNF_pvalue_1e-2_peak_866925b	137	.	8.65239	13.78409	8.49477	339
chr6	97014505	97015507	CGE_NDNF_pvalue_1e-2_peak_866944	50	.	3.95946	5.07586	1.72581	803
chr6	97074711	97075135	CGE_NDNF_pvalue_1e-2_peak_866975	66	.	4.44800	6.65517	2.86596	161
chr6	97092868	97094192	CGE_NDNF_pvalue_1e-2_peak_866983	48	.	3.51278	4.85998	1.56260	572
chr6	97140765	97141370	CGE_NDNF_pvalue_1e-2_peak_867012	63	.	4.36300	6.31016	2.59894	60
chr6	97159706	97160035	CGE_NDNF_pvalue_1e-2_peak_867027	66	.	4.44800	6.65517	2.86596	265
chr6	97242774	97242847	CGE_NDNF_pvalue_1e-2_peak_867075	46	.	3.44649	4.61288	1.38028	51
chr6	97284078	97285572	CGE_NDNF_pvalue_1e-2_peak_867102	55	.	4.39892	5.52352	2.05345	1286
chr6	97304676	97305043	CGE_NDNF_pvalue_1e-2_peak_867112	63	.	4.36300	6.31016	2.59894	69
chr6	97345473	97345988	CGE_NDNF_pvalue_1e-2_peak_867128	55	.	4.34909	5.52219	2.05345	306
chr6	97347140	97347267	CGE_NDNF_pvalue_1e-2_peak_867131	56	.	4.41924	5.66894	2.16110	58
chr6	97372062	97372989	CGE_NDNF_pvalue_1e-2_peak_867142	47	.	3.97088	4.79614	1.52192	255
chr6	97420473	97420815	CGE_NDNF_pvalue_1e-2_peak_867174	49	.	3.53544	4.95138	1.63297	222
chr6	97473036	97473335	CGE_NDNF_pvalue_1e-2_peak_867206	56	.	3.67782	5.64059	2.13678	43
chr6	97506760	97507265	CGE_NDNF_pvalue_1e-2_peak_867232	56	.	3.67782	5.64059	2.13678	435
chr6	97515935	97516395	CGE_NDNF_pvalue_1e-2_peak_867240	79	.	5.23560	7.92549	3.85281	411
chr6	97634248	97634626	CGE_NDNF_pvalue_1e-2_peak_867308	53	.	3.62911	5.37785	1.95032	330
chr6	97663144	97663639	CGE_NDNF_pvalue_1e-2_peak_867323	73	.	4.59728	7.39833	3.43949	61
chr6	97730901	97731299	CGE_NDNF_pvalue_1e-2_peak_867349	75	.	4.62834	7.58464	3.58154	52
chr6	97753549	97753833	CGE_NDNF_pvalue_1e-2_peak_867355	56	.	4.17676	5.67691	2.16268	228
chr6	97754579	97754776	CGE_NDNF_pvalue_1e-2_peak_867356	71	.	5.01211	7.16245	3.25729	65
chr6	97888627	97888758	CGE_NDNF_pvalue_1e-2_peak_867433	133	.	8.25287	13.38607	8.17800	68
chr6	98116600	98117411	CGE_NDNF_pvalue_1e-2_peak_867544	68	.	4.89277	6.81329	2.98946	131
chr6	98261737	98262415	CGE_NDNF_pvalue_1e-2_peak_867618	87	.	6.08874	8.75215	4.49270	291
chr6	98345710	98346065	CGE_NDNF_pvalue_1e-2_peak_867672	69	.	4.95172	6.98166	3.11900	284
chr6	98347551	98347625	CGE_NDNF_pvalue_1e-2_peak_867673	54	.	4.10172	5.45601	2.01125	37
chr6	98462243	98463223	CGE_NDNF_pvalue_1e-2_peak_867732	65	.	4.41930	6.53368	2.77212	544
chr6	98720187	98720861	CGE_NDNF_pvalue_1e-2_peak_867847	65	.	4.41930	6.53368	2.77212	501
chr6	98744151	98744533	CGE_NDNF_pvalue_1e-2_peak_867866	67	.	4.47708	6.78418	2.96883	184
chr6	98906790	98907125	CGE_NDNF_pvalue_1e-2_peak_867944	46	.	3.44649	4.61288	1.38028	12
chr6	98978255	98978542	CGE_NDNF_pvalue_1e-2_peak_867983	47	.	3.49040	4.77340	1.50030	243
chr6	99142828	99143711	CGE_NDNF_pvalue_1e-2_peak_868079	53	.	3.62911	5.37785	1.95032	233
chr6	99235524	99236211	CGE_NDNF_pvalue_1e-2_peak_868121	64	.	4.39097	6.41891	2.68488	638
chr6	99281205	99281745	CGE_NDNF_pvalue_1e-2_peak_868138	58	.	4.54752	5.85447	2.29631	50
chr6	99282079	99282822	CGE_NDNF_pvalue_1e-2_peak_868139	48	.	4.01238	4.88040	1.58168	475
chr6	99283149	99283468	CGE_NDNF_pvalue_1e-2_peak_868140	48	.	3.96264	4.80051	1.52604	49
chr6	99395237	99396189	CGE_NDNF_pvalue_1e-2_peak_868185a	66	.	5.02734	6.65855	2.86734	378
chr6	99395237	99396189	CGE_NDNF_pvalue_1e-2_peak_868185b	230	.	12.51095	23.09082	16.52256	709
chr6	99567063	99567586	CGE_NDNF_pvalue_1e-2_peak_868266	59	.	3.72787	5.95225	2.36183	372
chr6	99717999	99718072	CGE_NDNF_pvalue_1e-2_peak_868343	46	.	3.46831	4.69117	1.43951	51
chr6	99718984	99719057	CGE_NDNF_pvalue_1e-2_peak_868344	46	.	3.46831	4.69117	1.43951	30
chr6	99756737	99757129	CGE_NDNF_pvalue_1e-2_peak_868367	56	.	4.15144	5.60057	2.11593	328
chr6	99796060	99797843	CGE_NDNF_pvalue_1e-2_peak_868391	58	.	4.56651	5.81765	2.27015	1355
chr6	99841468	99842136	CGE_NDNF_pvalue_1e-2_peak_868409a	76	.	5.44874	7.62969	3.61802	278
chr6	99841468	99842136	CGE_NDNF_pvalue_1e-2_peak_868409b	62	.	4.67035	6.23671	2.57503	441
chr6	99872786	99873673	CGE_NDNF_pvalue_1e-2_peak_868425a	114	.	7.49727	11.42233	6.61305	441
chr6	99872786	99873673	CGE_NDNF_pvalue_1e-2_peak_868425b	74	.	5.45256	7.42938	3.46452	835
chr6	99893978	99894562	CGE_NDNF_pvalue_1e-2_peak_868432	69	.	4.50653	6.92169	3.07182	197
chr6	99962755	99963786	CGE_NDNF_pvalue_1e-2_peak_868476a	66	.	4.99465	6.62877	2.85282	370
chr6	99962755	99963786	CGE_NDNF_pvalue_1e-2_peak_868476b	66	.	4.99465	6.62877	2.85282	682
chr6	99968603	99969440	CGE_NDNF_pvalue_1e-2_peak_868477	83	.	5.89232	8.31518	4.14737	334
chr6	100016330	100016910	CGE_NDNF_pvalue_1e-2_peak_868507	70	.	4.98173	7.07040	3.18394	334
chr6	100371419	100372183	CGE_NDNF_pvalue_1e-2_peak_868654	55	.	3.65330	5.50407	2.04000	261
chr6	100449598	100450175	CGE_NDNF_pvalue_1e-2_peak_868677	57	.	3.70268	5.78921	2.24290	471
chr6	100679049	100679122	CGE_NDNF_pvalue_1e-2_peak_868765	45	.	3.42495	4.53818	1.32265	40
chr6	100962602	100962853	CGE_NDNF_pvalue_1e-2_peak_868887	57	.	3.70268	5.78921	2.24290	61
chr6	101060134	101060210	CGE_NDNF_pvalue_1e-2_peak_868930	61	.	3.75340	6.13275	2.49343	37
chr6	101226715	101226827	CGE_NDNF_pvalue_1e-2_peak_869025	53	.	3.62911	5.37785	1.95032	59
chr6	101328849	101330005	CGE_NDNF_pvalue_1e-2_peak_869073	63	.	4.72404	6.36848	2.64722	455
chr6	101846811	101847039	CGE_NDNF_pvalue_1e-2_peak_869254	45	.	3.82312	4.53568	1.32265	71
chr6	101956957	101957273	CGE_NDNF_pvalue_1e-2_peak_869325	51	.	3.58166	5.15094	1.77874	251
chr6	102176494	102176704	CGE_NDNF_pvalue_1e-2_peak_869475	48	.	3.51278	4.85998	1.56260	147
chr6	102177581	102177887	CGE_NDNF_pvalue_1e-2_peak_869477	49	.	3.53544	4.95138	1.63297	70
chr6	102320385	102320496	CGE_NDNF_pvalue_1e-2_peak_869575	61	.	3.75340	6.13275	2.49343	51
chr6	102512880	102513321	CGE_NDNF_pvalue_1e-2_peak_869701	63	.	3.77654	6.31233	2.59894	372
chr6	103554838	103555325	CGE_NDNF_pvalue_1e-2_peak_870078	62	.	4.33539	6.20685	2.55000	189
chr6	104467429	104467555	CGE_NDNF_pvalue_1e-2_peak_870418	50	.	3.55840	5.04815	1.70383	69
chr6	104770315	104770765	CGE_NDNF_pvalue_1e-2_peak_870542	46	.	3.46831	4.69117	1.43951	395
chr6	104920583	104920926	CGE_NDNF_pvalue_1e-2_peak_870593	56	.	4.15144	5.60057	2.11593	47
chr6	104973328	104973840	CGE_NDNF_pvalue_1e-2_peak_870621	51	.	3.58166	5.15094	1.77874	114
chr6	105064978	105065736	CGE_NDNF_pvalue_1e-2_peak_870660	52	.	3.60523	5.26053	1.85872	692
chr6	105307200	105307979	CGE_NDNF_pvalue_1e-2_peak_870767a	83	.	5.92417	8.38401	4.20041	439
chr6	105307200	105307979	CGE_NDNF_pvalue_1e-2_peak_870767b	70	.	5.18365	7.02331	3.15426	607
chr6	105640969	105642245	CGE_NDNF_pvalue_1e-2_peak_870876	48	.	3.51278	4.85998	1.56260	854
chr6	105737574	105738122	CGE_NDNF_pvalue_1e-2_peak_870919	51	.	3.58166	5.15094	1.77874	484
chr6	105793418	105793679	CGE_NDNF_pvalue_1e-2_peak_870951	63	.	3.77654	6.31233	2.59894	195
chr6	105850778	105851657	CGE_NDNF_pvalue_1e-2_peak_870987	122	.	7.88983	12.20500	7.23327	353
chr6	105947204	105947744	CGE_NDNF_pvalue_1e-2_peak_871026	48	.	3.51278	4.85998	1.56260	40
chr6	106049241	106049704	CGE_NDNF_pvalue_1e-2_peak_871071	53	.	3.62911	5.37785	1.95032	321
chr6	106201324	106202052	CGE_NDNF_pvalue_1e-2_peak_871114	73	.	4.59728	7.39833	3.43949	302
chr6	106246619	106247474	CGE_NDNF_pvalue_1e-2_peak_871131	64	.	4.39097	6.41891	2.68488	559
chr6	106292086	106292737	CGE_NDNF_pvalue_1e-2_peak_871153	64	.	4.39097	6.41891	2.68488	584
chr6	106298660	106298812	CGE_NDNF_pvalue_1e-2_peak_871154	60	.	4.28119	6.01457	2.41090	80
chr6	106613498	106613739	CGE_NDNF_pvalue_1e-2_peak_871317	49	.	3.53544	4.95138	1.63297	54
chr6	106773293	106773833	CGE_NDNF_pvalue_1e-2_peak_871410	94	.	6.37196	9.44488	5.04030	250
chr6	106807927	106808711	CGE_NDNF_pvalue_1e-2_peak_871421	47	.	3.49040	4.77340	1.50030	557
chr6	107014645	107014770	CGE_NDNF_pvalue_1e-2_peak_871499	66	.	4.44800	6.65517	2.86596	57
chr6	107077178	107077757	CGE_NDNF_pvalue_1e-2_peak_871531	67	.	4.86381	6.73327	2.93155	186
chr6	107163728	107164166	CGE_NDNF_pvalue_1e-2_peak_871578	55	.	3.65330	5.50407	2.04000	225
chr6	107187426	107187688	CGE_NDNF_pvalue_1e-2_peak_871589	91	.	5.99366	9.19080	4.83521	57
chr6	107281475	107281890	CGE_NDNF_pvalue_1e-2_peak_871631	59	.	3.72787	5.95225	2.36183	107
chr6	107342778	107342968	CGE_NDNF_pvalue_1e-2_peak_871647	46	.	3.44649	4.61288	1.38028	65
chr6	107349309	107350192	CGE_NDNF_pvalue_1e-2_peak_871648a	72	.	5.29821	7.27678	3.34395	44
chr6	107349309	107350192	CGE_NDNF_pvalue_1e-2_peak_871648b	87	.	6.08874	8.75215	4.49270	182
chr6	107367208	107367900	CGE_NDNF_pvalue_1e-2_peak_871659	73	.	5.07400	7.35758	3.40898	161
chr6	107397102	107397634	CGE_NDNF_pvalue_1e-2_peak_871674	67	.	4.47708	6.78418	2.96883	283
chr6	107435518	107436324	CGE_NDNF_pvalue_1e-2_peak_871697	57	.	4.46728	5.77213	2.24269	545
chr6	107437183	107437406	CGE_NDNF_pvalue_1e-2_peak_871699	46	.	3.76364	4.61492	1.38028	72
chr6	107641134	107641724	CGE_NDNF_pvalue_1e-2_peak_871798	56	.	3.67782	5.64059	2.13678	157
chr6	107780584	107781527	CGE_NDNF_pvalue_1e-2_peak_871850	95	.	6.40923	9.54279	5.11698	219
chr6	107811637	107812107	CGE_NDNF_pvalue_1e-2_peak_871860	68	.	5.14536	6.86593	3.03461	50
chr6	107854041	107854304	CGE_NDNF_pvalue_1e-2_peak_871882	63	.	4.36300	6.31016	2.59894	61
chr6	107976826	107977367	CGE_NDNF_pvalue_1e-2_peak_871968	49	.	3.53544	4.95138	1.63297	218
chr6	107996441	107996874	CGE_NDNF_pvalue_1e-2_peak_871969	57	.	4.20239	5.75623	2.22938	26
chr6	108278915	108279066	CGE_NDNF_pvalue_1e-2_peak_872079	55	.	4.37222	5.57009	2.09244	109
chr6	108279307	108279682	CGE_NDNF_pvalue_1e-2_peak_872080	139	.	8.74444	13.97872	8.64325	306
chr6	108395580	108396199	CGE_NDNF_pvalue_1e-2_peak_872123	118	.	7.47260	11.84525	6.94883	377
chr6	108454937	108455383	CGE_NDNF_pvalue_1e-2_peak_872141	70	.	4.53638	7.06887	3.18394	319
chr6	108485088	108485403	CGE_NDNF_pvalue_1e-2_peak_872155	46	.	3.87722	4.62981	1.39418	40
chr6	108486507	108487277	CGE_NDNF_pvalue_1e-2_peak_872156	56	.	4.48115	5.66648	2.16110	720
chr6	108520933	108521345	CGE_NDNF_pvalue_1e-2_peak_872170	84	.	5.37249	8.49611	4.29216	357
chr6	108581654	108582640	CGE_NDNF_pvalue_1e-2_peak_872199	68	.	4.89277	6.81329	2.98946	716
chr6	108615867	108616748	CGE_NDNF_pvalue_1e-2_peak_872206	56	.	4.15144	5.60057	2.11593	835
chr6	108797590	108798609	CGE_NDNF_pvalue_1e-2_peak_872291	69	.	4.50653	6.92169	3.07182	890
chr6	108880650	108881152	CGE_NDNF_pvalue_1e-2_peak_872317a	100	.	6.72742	10.02220	5.49856	326
chr6	108880650	108881152	CGE_NDNF_pvalue_1e-2_peak_872317b	64	.	4.89267	6.42707	2.69057	454
chr6	109169344	109169830	CGE_NDNF_pvalue_1e-2_peak_872448	63	.	4.36300	6.31016	2.59894	413
chr6	109323709	109323789	CGE_NDNF_pvalue_1e-2_peak_872516	61	.	3.75340	6.13275	2.49343	38
chr6	109330091	109331088	CGE_NDNF_pvalue_1e-2_peak_872517	75	.	5.41796	7.55548	3.56574	723
chr6	109415740	109416382	CGE_NDNF_pvalue_1e-2_peak_872557	61	.	4.64396	6.17345	2.52740	49
chr6	109703528	109703753	CGE_NDNF_pvalue_1e-2_peak_872625	76	.	5.16974	7.68256	3.66039	181
chr6	109776952	109777292	CGE_NDNF_pvalue_1e-2_peak_872657	58	.	4.49169	5.82547	2.27479	246
chr6	109786889	109787477	CGE_NDNF_pvalue_1e-2_peak_872661	50	.	3.55840	5.04815	1.70383	460
chr6	109804399	109804814	CGE_NDNF_pvalue_1e-2_peak_872667	67	.	4.86381	6.73327	2.93155	234
chr6	109848242	109848570	CGE_NDNF_pvalue_1e-2_peak_872679	56	.	3.67782	5.64059	2.13678	183
chr6	110012389	110012990	CGE_NDNF_pvalue_1e-2_peak_872703	119	.	7.69645	11.91673	7.00153	57
chr6	110289243	110289348	CGE_NDNF_pvalue_1e-2_peak_872802	59	.	3.72787	5.95225	2.36183	58
chr6	110360441	110360874	CGE_NDNF_pvalue_1e-2_peak_872832	56	.	3.67782	5.64059	2.13678	228
chr6	110500027	110501415	CGE_NDNF_pvalue_1e-2_peak_872882	85	.	5.98892	8.52626	4.31175	1174
chr6	110550228	110550551	CGE_NDNF_pvalue_1e-2_peak_872909	56	.	3.67782	5.64059	2.13678	257
chr6	110603837	110604077	CGE_NDNF_pvalue_1e-2_peak_872935	54	.	4.10172	5.45601	2.01125	188
chr6	110651316	110651419	CGE_NDNF_pvalue_1e-2_peak_872961	56	.	4.15144	5.60057	2.11593	63
chr6	110679371	110679711	CGE_NDNF_pvalue_1e-2_peak_872982	68	.	4.92207	6.89603	3.05952	59
chr6	110687801	110688538	CGE_NDNF_pvalue_1e-2_peak_872984	49	.	3.53544	4.95138	1.63297	307
chr6	110864415	110864529	CGE_NDNF_pvalue_1e-2_peak_873049	92	.	5.51673	9.23489	4.87113	59
chr6	110930340	110930754	CGE_NDNF_pvalue_1e-2_peak_873079	72	.	4.56663	7.22716	3.30739	234
chr6	110974740	110974822	CGE_NDNF_pvalue_1e-2_peak_873102	56	.	3.67782	5.64059	2.13678	39
chr6	111103146	111103244	CGE_NDNF_pvalue_1e-2_peak_873166	55	.	3.65330	5.50407	2.04000	52
chr6	111135648	111137272	CGE_NDNF_pvalue_1e-2_peak_873180a	67	.	5.04723	6.73586	2.93155	252
chr6	111135648	111137272	CGE_NDNF_pvalue_1e-2_peak_873180b	80	.	5.76826	8.05376	3.94591	807
chr6	111135648	111137272	CGE_NDNF_pvalue_1e-2_peak_873180c	54	.	4.30354	5.42925	1.99077	1105
chr6	111195666	111196080	CGE_NDNF_pvalue_1e-2_peak_873197	144	.	8.94947	14.45231	9.02144	227
chr6	111279596	111280435	CGE_NDNF_pvalue_1e-2_peak_873228	81	.	5.64107	8.12096	3.99803	297
chr6	111303068	111303456	CGE_NDNF_pvalue_1e-2_peak_873241	73	.	5.07400	7.35758	3.40898	213
chr6	111408124	111408835	CGE_NDNF_pvalue_1e-2_peak_873292	110	.	7.32601	11.08074	6.33441	493
chr6	111580025	111580533	CGE_NDNF_pvalue_1e-2_peak_873363	60	.	4.28119	6.01457	2.41090	284
chr6	111588178	111588573	CGE_NDNF_pvalue_1e-2_peak_873366	53	.	3.62911	5.37785	1.95032	58
chr6	111623194	111623616	CGE_NDNF_pvalue_1e-2_peak_873380	53	.	3.62911	5.37785	1.95032	292
chr6	111738458	111738856	CGE_NDNF_pvalue_1e-2_peak_873447	50	.	3.55840	5.04815	1.70383	280
chr6	111745410	111746100	CGE_NDNF_pvalue_1e-2_peak_873449	51	.	3.58166	5.15094	1.77874	639
chr6	111803711	111803972	CGE_NDNF_pvalue_1e-2_peak_873480	51	.	4.17246	5.17088	1.79651	57
chr6	111804763	111805421	CGE_NDNF_pvalue_1e-2_peak_873481	50	.	4.08942	5.01349	1.68812	179
chr6	111946723	111947625	CGE_NDNF_pvalue_1e-2_peak_873565	52	.	4.02933	5.25693	1.85872	855
chr6	112080741	112081783	CGE_NDNF_pvalue_1e-2_peak_873619	45	.	3.72273	4.52573	1.32091	828
chr6	112121071	112121694	CGE_NDNF_pvalue_1e-2_peak_873639	50	.	3.55840	5.04815	1.70383	412
chr6	112139831	112140073	CGE_NDNF_pvalue_1e-2_peak_873653	58	.	4.22833	5.83877	2.28106	123
chr6	112154606	112154787	CGE_NDNF_pvalue_1e-2_peak_873663	52	.	3.60523	5.26053	1.85872	129
chr6	112194476	112194937	CGE_NDNF_pvalue_1e-2_peak_873670a	55	.	4.39892	5.52352	2.05345	138
chr6	112194476	112194937	CGE_NDNF_pvalue_1e-2_peak_873670b	216	.	11.93992	21.66453	15.24778	262
chr6	112318473	112319057	CGE_NDNF_pvalue_1e-2_peak_873719	97	.	6.14736	9.76055	5.28767	54
chr6	112354777	112355777	CGE_NDNF_pvalue_1e-2_peak_873736	63	.	4.36300	6.31016	2.59894	318
chr6	112364237	112364573	CGE_NDNF_pvalue_1e-2_peak_873737	77	.	5.51138	7.78420	3.74498	274
chr6	112364928	112365134	CGE_NDNF_pvalue_1e-2_peak_873738	107	.	7.08606	10.78148	6.09660	68
chr6	112408642	112408979	CGE_NDNF_pvalue_1e-2_peak_873754	113	.	7.29572	11.33472	6.54451	121
chr6	112658561	112658727	CGE_NDNF_pvalue_1e-2_peak_873847	82	.	4.72068	8.24006	4.08757	59
chr6	112822984	112823899	CGE_NDNF_pvalue_1e-2_peak_873909	47	.	3.49040	4.77340	1.50030	58
chr6	112877607	112878067	CGE_NDNF_pvalue_1e-2_peak_873925	47	.	3.49040	4.77340	1.50030	72
chr6	112972106	112972718	CGE_NDNF_pvalue_1e-2_peak_873965	73	.	4.59728	7.39833	3.43949	480
chr6	113333084	113333723	CGE_NDNF_pvalue_1e-2_peak_874106	56	.	3.67782	5.64059	2.13678	56
chr6	113528312	113528909	CGE_NDNF_pvalue_1e-2_peak_874177	62	.	4.33539	6.20685	2.55000	312
chr6	113613045	113613470	CGE_NDNF_pvalue_1e-2_peak_874197	46	.	3.44649	4.61288	1.38028	169
chr6	113885697	113886410	CGE_NDNF_pvalue_1e-2_peak_874320	62	.	4.33539	6.20685	2.55000	42
chr6	113907786	113908914	CGE_NDNF_pvalue_1e-2_peak_874333	64	.	4.39097	6.41891	2.68488	520
chr6	113932560	113932906	CGE_NDNF_pvalue_1e-2_peak_874349	70	.	4.53638	7.06887	3.18394	155
chr6	113993524	113994645	CGE_NDNF_pvalue_1e-2_peak_874379	51	.	3.58166	5.15094	1.77874	332
chr6	114179977	114180379	CGE_NDNF_pvalue_1e-2_peak_874451a	52	.	4.24320	5.25918	1.85872	59
chr6	114179977	114180379	CGE_NDNF_pvalue_1e-2_peak_874451b	63	.	4.87092	6.39016	2.66584	334
chr6	114263125	114263528	CGE_NDNF_pvalue_1e-2_peak_874483	48	.	3.51278	4.85998	1.56260	61
chr6	114291526	114292487	CGE_NDNF_pvalue_1e-2_peak_874499	112	.	7.38701	11.21218	6.44497	896
chr6	114302316	114302428	CGE_NDNF_pvalue_1e-2_peak_874504	55	.	3.65330	5.50407	2.04000	64
chr6	114316114	114316528	CGE_NDNF_pvalue_1e-2_peak_874511	58	.	4.22833	5.83877	2.28106	72
chr6	114398154	114398651	CGE_NDNF_pvalue_1e-2_peak_874553	64	.	4.39097	6.41891	2.68488	99
chr6	114485484	114485782	CGE_NDNF_pvalue_1e-2_peak_874603	65	.	4.77897	6.50788	2.75812	45
chr6	114500413	114500975	CGE_NDNF_pvalue_1e-2_peak_874612	64	.	4.39097	6.41891	2.68488	62
chr6	114532644	114533320	CGE_NDNF_pvalue_1e-2_peak_874637	55	.	3.65330	5.50407	2.04000	354
chr6	114548380	114548502	CGE_NDNF_pvalue_1e-2_peak_874643	47	.	3.49040	4.77340	1.50030	67
chr6	114662808	114662898	CGE_NDNF_pvalue_1e-2_peak_874702	45	.	3.77542	4.50442	1.30255	43
chr6	114663394	114664394	CGE_NDNF_pvalue_1e-2_peak_874703	110	.	7.01149	11.02838	6.29031	840
chr6	114844932	114845652	CGE_NDNF_pvalue_1e-2_peak_874818	53	.	3.62911	5.37785	1.95032	424
chr6	114940857	114941623	CGE_NDNF_pvalue_1e-2_peak_874859	53	.	3.62911	5.37785	1.95032	60
chr6	114962262	114962392	CGE_NDNF_pvalue_1e-2_peak_874873	61	.	3.75340	6.13275	2.49343	57
chr6	115028386	115028864	CGE_NDNF_pvalue_1e-2_peak_874893	61	.	4.30812	6.10846	2.48832	71
chr6	115478162	115478272	CGE_NDNF_pvalue_1e-2_peak_875071	55	.	3.65330	5.50407	2.04000	57
chr6	115835976	115836401	CGE_NDNF_pvalue_1e-2_peak_875228	75	.	5.13743	7.56943	3.57375	118
chr6	115895164	115896096	CGE_NDNF_pvalue_1e-2_peak_875257	50	.	3.55840	5.04815	1.70383	103
chr6	115905665	115906211	CGE_NDNF_pvalue_1e-2_peak_875266	63	.	4.36300	6.31016	2.59894	308
chr6	116154083	116154381	CGE_NDNF_pvalue_1e-2_peak_875383	52	.	3.60523	5.26053	1.85872	97
chr6	116213857	116214122	CGE_NDNF_pvalue_1e-2_peak_875419	49	.	3.53544	4.95138	1.63297	204
chr6	116320778	116321272	CGE_NDNF_pvalue_1e-2_peak_875474	55	.	3.65330	5.50407	2.04000	229
chr6	116331956	116332491	CGE_NDNF_pvalue_1e-2_peak_875482	53	.	3.62911	5.37785	1.95032	209
chr6	116421747	116422477	CGE_NDNF_pvalue_1e-2_peak_875531	50	.	4.08942	5.01349	1.68812	236
chr6	116513128	116513447	CGE_NDNF_pvalue_1e-2_peak_875579	53	.	3.62911	5.37785	1.95032	247
chr6	116549988	116551200	CGE_NDNF_pvalue_1e-2_peak_875606	81	.	5.82963	8.18180	4.04940	646
chr6	116574897	116575459	CGE_NDNF_pvalue_1e-2_peak_875614	113	.	7.46016	11.35116	6.55146	390
chr6	116589537	116590218	CGE_NDNF_pvalue_1e-2_peak_875618	65	.	4.41930	6.53368	2.77212	361
chr6	116600308	116601392	CGE_NDNF_pvalue_1e-2_peak_875620a	71	.	5.32021	7.18204	3.27554	618
chr6	116600308	116601392	CGE_NDNF_pvalue_1e-2_peak_875620b	85	.	6.04392	8.54592	4.32883	840
chr6	116691673	116692318	CGE_NDNF_pvalue_1e-2_peak_875665	59	.	4.56656	5.99310	2.39757	226
chr6	116720400	116720645	CGE_NDNF_pvalue_1e-2_peak_875682	46	.	3.46831	4.69117	1.43951	69
chr6	116734364	116734793	CGE_NDNF_pvalue_1e-2_peak_875685	50	.	3.95946	5.07586	1.72581	176
chr6	116746270	116746394	CGE_NDNF_pvalue_1e-2_peak_875695	52	.	3.60523	5.26053	1.85872	66
chr6	116783170	116783688	CGE_NDNF_pvalue_1e-2_peak_875716	49	.	3.53544	4.95138	1.63297	198
chr6	116825319	116826103	CGE_NDNF_pvalue_1e-2_peak_875741	72	.	4.56663	7.22716	3.30739	584
chr6	116862092	116862978	CGE_NDNF_pvalue_1e-2_peak_875758	55	.	3.65330	5.50407	2.04000	356
chr6	116885984	116886373	CGE_NDNF_pvalue_1e-2_peak_875768	81	.	5.64107	8.12096	3.99803	235
chr6	116891985	116892797	CGE_NDNF_pvalue_1e-2_peak_875769a	102	.	6.88102	10.29049	5.71117	210
chr6	116891985	116892797	CGE_NDNF_pvalue_1e-2_peak_875769b	157	.	9.38321	15.70290	10.03244	438
chr6	116891985	116892797	CGE_NDNF_pvalue_1e-2_peak_875769c	102	.	6.88102	10.29049	5.71117	582
chr6	116891985	116892797	CGE_NDNF_pvalue_1e-2_peak_875769d	90	.	6.25547	9.02418	4.70612	675
chr6	116937137	116937731	CGE_NDNF_pvalue_1e-2_peak_875793	65	.	4.77897	6.50788	2.75812	416
chr6	116982740	116982831	CGE_NDNF_pvalue_1e-2_peak_875819	61	.	3.75340	6.13275	2.49343	48
chr6	116989654	116990154	CGE_NDNF_pvalue_1e-2_peak_875820	45	.	3.42495	4.53818	1.32265	376
chr6	117001996	117002500	CGE_NDNF_pvalue_1e-2_peak_875824a	117	.	7.57576	11.71712	6.84187	215
chr6	117001996	117002500	CGE_NDNF_pvalue_1e-2_peak_875824b	104	.	6.94444	10.40266	5.79740	308
chr6	117086232	117086917	CGE_NDNF_pvalue_1e-2_peak_875871	51	.	3.58166	5.15094	1.77874	330
chr6	117100904	117101001	CGE_NDNF_pvalue_1e-2_peak_875877	63	.	3.77654	6.31233	2.59894	50
chr6	117168577	117168946	CGE_NDNF_pvalue_1e-2_peak_875901	63	.	3.77654	6.31233	2.59894	53
chr6	117198207	117198416	CGE_NDNF_pvalue_1e-2_peak_875912	57	.	3.70268	5.78921	2.24290	150
chr6	117315347	117316177	CGE_NDNF_pvalue_1e-2_peak_875968	51	.	3.58166	5.15094	1.77874	223
chr6	117923404	117924102	CGE_NDNF_pvalue_1e-2_peak_876260a	103	.	6.91259	10.34621	5.75302	79
chr6	117923404	117924102	CGE_NDNF_pvalue_1e-2_peak_876260b	90	.	6.25547	9.02418	4.70612	439
chr6	117996153	117996686	CGE_NDNF_pvalue_1e-2_peak_876280	137	.	8.56231	13.71613	8.43609	466
chr6	118008452	118009153	CGE_NDNF_pvalue_1e-2_peak_876286	49	.	3.53544	4.95138	1.63297	425
chr6	118060046	118060444	CGE_NDNF_pvalue_1e-2_peak_876311	46	.	3.44649	4.61288	1.38028	161
chr6	118060802	118060949	CGE_NDNF_pvalue_1e-2_peak_876312	46	.	3.46831	4.69117	1.43951	46
chr6	118114222	118114321	CGE_NDNF_pvalue_1e-2_peak_876336	45	.	3.42495	4.53818	1.32265	60
chr6	118228292	118228957	CGE_NDNF_pvalue_1e-2_peak_876378a	60	.	4.54959	6.02648	2.42141	127
chr6	118228292	118228957	CGE_NDNF_pvalue_1e-2_peak_876378b	80	.	5.56061	8.09461	3.98055	504
chr6	118229775	118229960	CGE_NDNF_pvalue_1e-2_peak_876380	59	.	4.48341	5.92282	2.35404	60
chr6	118237338	118237457	CGE_NDNF_pvalue_1e-2_peak_876382	52	.	4.23699	5.29645	1.89226	61
chr6	118240761	118241597	CGE_NDNF_pvalue_1e-2_peak_876384	58	.	4.49169	5.82547	2.27479	59
chr6	118247385	118247799	CGE_NDNF_pvalue_1e-2_peak_876386	48	.	3.51278	4.85998	1.56260	206
chr6	118254713	118255205	CGE_NDNF_pvalue_1e-2_peak_876388	59	.	4.56656	5.99310	2.39757	187
chr6	118272919	118273402	CGE_NDNF_pvalue_1e-2_peak_876392	68	.	4.89277	6.81329	2.98946	284
chr6	118314139	118314274	CGE_NDNF_pvalue_1e-2_peak_876416	47	.	3.49040	4.77340	1.50030	62
chr6	118333697	118334388	CGE_NDNF_pvalue_1e-2_peak_876424	59	.	4.56656	5.99310	2.39757	221
chr6	118394094	118394167	CGE_NDNF_pvalue_1e-2_peak_876451	46	.	3.44649	4.61288	1.38028	34
chr6	118524360	118524463	CGE_NDNF_pvalue_1e-2_peak_876541	52	.	3.60523	5.26053	1.85872	49
chr6	118524718	118525050	CGE_NDNF_pvalue_1e-2_peak_876542	53	.	3.62911	5.37785	1.95032	146
chr6	118585071	118585330	CGE_NDNF_pvalue_1e-2_peak_876583	46	.	3.46831	4.69117	1.43951	200
chr6	118622505	118622579	CGE_NDNF_pvalue_1e-2_peak_876597	46	.	3.46831	4.69117	1.43951	42
chr6	118627586	118628204	CGE_NDNF_pvalue_1e-2_peak_876598	58	.	4.49169	5.82547	2.27479	397
chr6	118646444	118647212	CGE_NDNF_pvalue_1e-2_peak_876601	64	.	4.39097	6.41891	2.68488	379
chr6	118797790	118798173	CGE_NDNF_pvalue_1e-2_peak_876663	46	.	3.46831	4.69117	1.43951	100
chr6	118872186	118872516	CGE_NDNF_pvalue_1e-2_peak_876716	57	.	4.20239	5.75623	2.22938	258
chr6	118902118	118902254	CGE_NDNF_pvalue_1e-2_peak_876727	102	.	6.64231	10.20049	5.63741	73
chr6	118971603	118973199	CGE_NDNF_pvalue_1e-2_peak_876770a	71	.	5.24659	7.14751	3.24862	935
chr6	118971603	118973199	CGE_NDNF_pvalue_1e-2_peak_876770b	72	.	5.29163	7.22243	3.30739	1211
chr6	118971603	118973199	CGE_NDNF_pvalue_1e-2_peak_876770c	61	.	4.70367	6.11022	2.48832	1526
chr6	119030225	119030634	CGE_NDNF_pvalue_1e-2_peak_876799	94	.	6.37196	9.44488	5.04030	158
chr6	119076709	119076835	CGE_NDNF_pvalue_1e-2_peak_876827	56	.	3.67782	5.64059	2.13678	67
chr6	119121699	119122431	CGE_NDNF_pvalue_1e-2_peak_876854	48	.	3.51278	4.85998	1.56260	70
chr6	119202290	119202415	CGE_NDNF_pvalue_1e-2_peak_876900	47	.	3.49040	4.77340	1.50030	61
chr6	119214876	119215474	CGE_NDNF_pvalue_1e-2_peak_876903a	71	.	5.13084	7.16038	3.25729	270
chr6	119214876	119215474	CGE_NDNF_pvalue_1e-2_peak_876903b	104	.	6.67009	10.47163	5.85123	380
chr6	119214876	119215474	CGE_NDNF_pvalue_1e-2_peak_876903c	83	.	5.70806	8.33071	4.16117	519
chr6	119215832	119215935	CGE_NDNF_pvalue_1e-2_peak_876904	62	.	4.70588	6.27279	2.59894	42
chr6	119255636	119255882	CGE_NDNF_pvalue_1e-2_peak_876924	64	.	4.75135	6.43718	2.69645	179
chr6	119256254	119256366	CGE_NDNF_pvalue_1e-2_peak_876925	63	.	4.72404	6.36848	2.64722	54
chr6	119319304	119319633	CGE_NDNF_pvalue_1e-2_peak_876969	57	.	3.70268	5.78921	2.24290	269
chr6	119399228	119400326	CGE_NDNF_pvalue_1e-2_peak_877020	151	.	9.22084	15.14613	9.58370	710
chr6	119450679	119451080	CGE_NDNF_pvalue_1e-2_peak_877049	56	.	3.67782	5.64059	2.13678	60
chr6	119469483	119470248	CGE_NDNF_pvalue_1e-2_peak_877060	55	.	4.12643	5.52700	2.05345	465
chr6	119558597	119559025	CGE_NDNF_pvalue_1e-2_peak_877109	51	.	3.58166	5.15094	1.77874	68
chr6	119635229	119635302	CGE_NDNF_pvalue_1e-2_peak_877151	46	.	3.46831	4.69117	1.43951	53
chr6	119670753	119671320	CGE_NDNF_pvalue_1e-2_peak_877165	66	.	4.99465	6.62877	2.85282	272
chr6	119851850	119851938	CGE_NDNF_pvalue_1e-2_peak_877245	63	.	3.77654	6.31233	2.59894	41
chr6	120021770	120022066	CGE_NDNF_pvalue_1e-2_peak_877313	56	.	3.67782	5.64059	2.13678	191
chr6	120060737	120061374	CGE_NDNF_pvalue_1e-2_peak_877337	50	.	3.55840	5.04815	1.70383	67
chr6	120281591	120281891	CGE_NDNF_pvalue_1e-2_peak_877421	55	.	3.65330	5.50407	2.04000	52
chr6	120569510	120569806	CGE_NDNF_pvalue_1e-2_peak_877539	59	.	3.72787	5.95225	2.36183	116
chr6	120600077	120600657	CGE_NDNF_pvalue_1e-2_peak_877554	59	.	3.72787	5.95225	2.36183	219
chr6	120941193	120941290	CGE_NDNF_pvalue_1e-2_peak_877690	51	.	3.58166	5.15094	1.77874	49
chr6	121543724	121544517	CGE_NDNF_pvalue_1e-2_peak_877930	65	.	4.41930	6.53368	2.77212	399
chr6	121640323	121640528	CGE_NDNF_pvalue_1e-2_peak_877979	48	.	3.51278	4.85998	1.56260	149
chr6	121655475	121656458	CGE_NDNF_pvalue_1e-2_peak_877989a	57	.	4.44313	5.71997	2.20063	156
chr6	121655475	121656458	CGE_NDNF_pvalue_1e-2_peak_877989b	174	.	10.36730	17.45844	11.48747	274
chr6	122286908	122286989	CGE_NDNF_pvalue_1e-2_peak_878264	61	.	3.75340	6.13275	2.49343	40
chr6	122319354	122319650	CGE_NDNF_pvalue_1e-2_peak_878277	63	.	3.77654	6.31233	2.59894	243
chr6	122431456	122432116	CGE_NDNF_pvalue_1e-2_peak_878342	50	.	3.55840	5.04815	1.70383	545
chr6	122450895	122451444	CGE_NDNF_pvalue_1e-2_peak_878354	46	.	3.46831	4.69117	1.43951	40
chr6	122465273	122465955	CGE_NDNF_pvalue_1e-2_peak_878361	65	.	4.80692	6.58071	2.80942	207
chr6	122611396	122611538	CGE_NDNF_pvalue_1e-2_peak_878420	55	.	3.65330	5.50407	2.04000	89
chr6	122702582	122703323	CGE_NDNF_pvalue_1e-2_peak_878464	97	.	6.14736	9.76055	5.28767	315
chr6	122720395	122721558	CGE_NDNF_pvalue_1e-2_peak_878473	96	.	6.58631	9.61817	5.17757	336
chr6	122738029	122738434	CGE_NDNF_pvalue_1e-2_peak_878479	52	.	3.60523	5.26053	1.85872	342
chr6	122792420	122793390	CGE_NDNF_pvalue_1e-2_peak_878515	113	.	7.44546	11.34084	6.54708	599
chr6	122865378	122865768	CGE_NDNF_pvalue_1e-2_peak_878542	51	.	3.58166	5.15094	1.77874	336
chr6	122888303	122888493	CGE_NDNF_pvalue_1e-2_peak_878552	82	.	4.72068	8.24006	4.08757	61
chr6	122931305	122931665	CGE_NDNF_pvalue_1e-2_peak_878564	76	.	5.16974	7.68256	3.66039	264
chr6	123100694	123100962	CGE_NDNF_pvalue_1e-2_peak_878655	53	.	4.05318	5.32112	1.91238	98
chr6	123110363	123111323	CGE_NDNF_pvalue_1e-2_peak_878657	81	.	5.84340	8.17739	4.04932	322
chr6	123190765	123190845	CGE_NDNF_pvalue_1e-2_peak_878702	56	.	3.67782	5.64059	2.13678	38
chr6	123316969	123317911	CGE_NDNF_pvalue_1e-2_peak_878733a	116	.	7.21018	11.68657	6.82561	397
chr6	123316969	123317911	CGE_NDNF_pvalue_1e-2_peak_878733b	51	.	4.10467	5.15172	1.77938	689
chr6	123337700	123338155	CGE_NDNF_pvalue_1e-2_peak_878736	46	.	3.78444	4.66110	1.42244	141
chr6	123338583	123339020	CGE_NDNF_pvalue_1e-2_peak_878737	45	.	3.74308	4.56981	1.35050	235
chr6	123354557	123354661	CGE_NDNF_pvalue_1e-2_peak_878743	57	.	4.20239	5.75623	2.22938	43
chr6	123363305	123364117	CGE_NDNF_pvalue_1e-2_peak_878746	56	.	4.41924	5.66894	2.16110	678
chr6	123382339	123382841	CGE_NDNF_pvalue_1e-2_peak_878749	49	.	3.91420	4.96371	1.64147	258
chr6	123407234	123407427	CGE_NDNF_pvalue_1e-2_peak_878763	46	.	3.46831	4.69117	1.43951	36
chr6	123412437	123412789	CGE_NDNF_pvalue_1e-2_peak_878764	61	.	4.64396	6.17345	2.52740	171
chr6	123701592	123701775	CGE_NDNF_pvalue_1e-2_peak_878892	80	.	4.69175	8.01511	3.92245	66
chr6	123762680	123762836	CGE_NDNF_pvalue_1e-2_peak_878925	63	.	3.77654	6.31233	2.59894	85
chr6	123806102	123806535	CGE_NDNF_pvalue_1e-2_peak_878948	52	.	3.60523	5.26053	1.85872	44
chr6	123811577	123811766	CGE_NDNF_pvalue_1e-2_peak_878952	63	.	3.77654	6.31233	2.59894	144
chr6	123870572	123870968	CGE_NDNF_pvalue_1e-2_peak_878971	51	.	3.58166	5.15094	1.77874	332
chr6	124027569	124027642	CGE_NDNF_pvalue_1e-2_peak_879054	46	.	3.46831	4.69117	1.43951	34
chr6	124028101	124028367	CGE_NDNF_pvalue_1e-2_peak_879055	62	.	4.33539	6.20685	2.55000	41
chr6	124068814	124069293	CGE_NDNF_pvalue_1e-2_peak_879075	49	.	3.53544	4.95138	1.63297	153
chr6	124123256	124124051	CGE_NDNF_pvalue_1e-2_peak_879097	59	.	4.65518	5.97795	2.38621	680
chr6	124125103	124125458	CGE_NDNF_pvalue_1e-2_peak_879099	46	.	3.87722	4.62981	1.39418	133
chr6	124210013	124210214	CGE_NDNF_pvalue_1e-2_peak_879164	83	.	5.70823	8.30550	4.14142	60
chr6	124211139	124211234	CGE_NDNF_pvalue_1e-2_peak_879165	53	.	4.07731	5.38744	1.95253	49
chr6	124216746	124217133	CGE_NDNF_pvalue_1e-2_peak_879166	46	.	3.44649	4.61288	1.38028	204
chr6	124544306	124545161	CGE_NDNF_pvalue_1e-2_peak_879368	52	.	3.60523	5.26053	1.85872	72
chr6	124651171	124651544	CGE_NDNF_pvalue_1e-2_peak_879435	115	.	7.02556	11.52241	6.69103	55
chr6	124707739	124707926	CGE_NDNF_pvalue_1e-2_peak_879462	77	.	4.65983	7.78896	3.74530	49
chr6	124800151	124800581	CGE_NDNF_pvalue_1e-2_peak_879528	55	.	3.65330	5.50407	2.04000	359
chr6	124982462	124982988	CGE_NDNF_pvalue_1e-2_peak_879650	63	.	4.72404	6.36848	2.64722	93
chr6	125004814	125005154	CGE_NDNF_pvalue_1e-2_peak_879659	72	.	4.56663	7.22716	3.30739	279
chr6	125044737	125044817	CGE_NDNF_pvalue_1e-2_peak_879679	51	.	3.58166	5.15094	1.77874	40
chr6	125090156	125090635	CGE_NDNF_pvalue_1e-2_peak_879701	51	.	3.58166	5.15094	1.77874	56
chr6	125191923	125192070	CGE_NDNF_pvalue_1e-2_peak_879765	56	.	3.67782	5.64059	2.13678	61
chr6	125282827	125283203	CGE_NDNF_pvalue_1e-2_peak_879796	47	.	3.97088	4.79614	1.52192	308
chr6	125283453	125284052	CGE_NDNF_pvalue_1e-2_peak_879797	70	.	5.24384	7.04257	3.17140	42
chr6	125359566	125359639	CGE_NDNF_pvalue_1e-2_peak_879845	45	.	3.42495	4.53818	1.32265	38
chr6	125474791	125475545	CGE_NDNF_pvalue_1e-2_peak_879896	106	.	7.13521	10.68118	6.01480	70
chr6	125496803	125497252	CGE_NDNF_pvalue_1e-2_peak_879903	54	.	4.10172	5.45601	2.01125	45
chr6	125512175	125512370	CGE_NDNF_pvalue_1e-2_peak_879907	47	.	3.82673	4.75687	1.49697	169
chr6	125527789	125528167	CGE_NDNF_pvalue_1e-2_peak_879915	49	.	3.91420	4.96371	1.64147	342
chr6	125533507	125533972	CGE_NDNF_pvalue_1e-2_peak_879916	47	.	3.49040	4.77340	1.50030	295
chr6	125632195	125632549	CGE_NDNF_pvalue_1e-2_peak_879962	65	.	4.41930	6.53368	2.77212	245
chr6	125684056	125684669	CGE_NDNF_pvalue_1e-2_peak_879986	48	.	3.51278	4.85998	1.56260	557
chr6	125794625	125795009	CGE_NDNF_pvalue_1e-2_peak_880028	61	.	3.75340	6.13275	2.49343	69
chr6	125911158	125911996	CGE_NDNF_pvalue_1e-2_peak_880090	51	.	3.58166	5.15094	1.77874	398
chr6	125991807	125992051	CGE_NDNF_pvalue_1e-2_peak_880136	57	.	3.70268	5.78921	2.24290	43
chr6	126100913	126102280	CGE_NDNF_pvalue_1e-2_peak_880178a	133	.	8.43052	13.32886	8.13167	596
chr6	126100913	126102280	CGE_NDNF_pvalue_1e-2_peak_880178b	104	.	7.02543	10.45915	5.84365	703
chr6	126110476	126111315	CGE_NDNF_pvalue_1e-2_peak_880179	49	.	4.06339	4.96293	1.64147	772
chr6	126111591	126112973	CGE_NDNF_pvalue_1e-2_peak_880180a	70	.	5.20231	7.07421	3.18722	98
chr6	126111591	126112973	CGE_NDNF_pvalue_1e-2_peak_880180b	70	.	5.20231	7.07421	3.18722	417
chr6	126131176	126131278	CGE_NDNF_pvalue_1e-2_peak_880191	46	.	3.44649	4.61288	1.38028	52
chr6	126155755	126155837	CGE_NDNF_pvalue_1e-2_peak_880205	46	.	3.44649	4.61288	1.38028	40
chr6	126277775	126278740	CGE_NDNF_pvalue_1e-2_peak_880275	69	.	5.15578	6.96338	3.10780	56
chr6	126307512	126307765	CGE_NDNF_pvalue_1e-2_peak_880280a	117	.	7.68854	11.79645	6.91072	59
chr6	126307512	126307765	CGE_NDNF_pvalue_1e-2_peak_880280b	132	.	8.38750	13.24269	8.06478	165
chr6	126316892	126317373	CGE_NDNF_pvalue_1e-2_peak_880282	70	.	4.98173	7.07040	3.18394	418
chr6	126375739	126375903	CGE_NDNF_pvalue_1e-2_peak_880320	57	.	4.20239	5.75623	2.22938	63
chr6	126417767	126418039	CGE_NDNF_pvalue_1e-2_peak_880350	56	.	3.67782	5.64059	2.13678	205
chr6	126433390	126433558	CGE_NDNF_pvalue_1e-2_peak_880364	52	.	3.60523	5.26053	1.85872	98
chr6	126464900	126465667	CGE_NDNF_pvalue_1e-2_peak_880389	52	.	3.60523	5.26053	1.85872	160
chr6	126488977	126489246	CGE_NDNF_pvalue_1e-2_peak_880400	61	.	4.30812	6.10846	2.48832	70
chr6	126521942	126522267	CGE_NDNF_pvalue_1e-2_peak_880417	67	.	4.47708	6.78418	2.96883	278
chr6	126546931	126547025	CGE_NDNF_pvalue_1e-2_peak_880429	61	.	3.75340	6.13275	2.49343	47
chr6	126660873	126661271	CGE_NDNF_pvalue_1e-2_peak_880473	59	.	4.25459	5.92478	2.35404	104
chr6	127442662	127442763	CGE_NDNF_pvalue_1e-2_peak_880782	52	.	4.02933	5.25693	1.85872	48
chr6	127587595	127588714	CGE_NDNF_pvalue_1e-2_peak_880867a	55	.	4.39892	5.52352	2.05345	349
chr6	127587595	127588714	CGE_NDNF_pvalue_1e-2_peak_880867b	90	.	6.25547	9.02418	4.70612	525
chr6	127664290	127665585	CGE_NDNF_pvalue_1e-2_peak_880899	70	.	5.18365	7.02331	3.15426	269
chr6	127777273	127778053	CGE_NDNF_pvalue_1e-2_peak_880954	53	.	4.28113	5.38413	1.95253	533
chr6	127818742	127818815	CGE_NDNF_pvalue_1e-2_peak_880982	45	.	3.42495	4.53818	1.32265	35
chr6	127836234	127838149	CGE_NDNF_pvalue_1e-2_peak_880993b	47	.	3.83197	4.73067	1.47383	988
chr6	127836234	127838149	CGE_NDNF_pvalue_1e-2_peak_880993c	76	.	5.26896	7.63099	3.61913	1089
chr6	127836234	127838149	CGE_NDNF_pvalue_1e-2_peak_880993d	56	.	4.29594	5.63079	2.13678	1356
chr6	127836234	127838149	CGE_NDNF_pvalue_1e-2_peak_880993e	56	.	4.29594	5.63079	2.13678	1619
chr6	128398387	128398554	CGE_NDNF_pvalue_1e-2_peak_881253	59	.	3.72787	5.95225	2.36183	117
chr6	128608972	128609117	CGE_NDNF_pvalue_1e-2_peak_881398	52	.	3.60523	5.26053	1.85872	71
chr6	128721254	128721646	CGE_NDNF_pvalue_1e-2_peak_881462	56	.	3.67782	5.64059	2.13678	54
chr6	128778606	128779330	CGE_NDNF_pvalue_1e-2_peak_881491	50	.	3.55840	5.04815	1.70383	47
chr6	128793953	128794199	CGE_NDNF_pvalue_1e-2_peak_881501	52	.	3.60523	5.26053	1.85872	182
chr6	128811973	128813006	CGE_NDNF_pvalue_1e-2_peak_881515	47	.	3.49040	4.77340	1.50030	399
chr6	128841489	128842182	CGE_NDNF_pvalue_1e-2_peak_881535a	92	.	6.38842	9.21565	4.85652	341
chr6	128841489	128842182	CGE_NDNF_pvalue_1e-2_peak_881535b	65	.	4.96877	6.57675	2.80942	515
chr6	128953047	128953240	CGE_NDNF_pvalue_1e-2_peak_881584	50	.	3.55840	5.04815	1.70383	45
chr6	129176727	129177162	CGE_NDNF_pvalue_1e-2_peak_881683	64	.	4.39097	6.41891	2.68488	282
chr6	129313606	129314825	CGE_NDNF_pvalue_1e-2_peak_881746	67	.	4.47708	6.78418	2.96883	646
chr6	129383343	129383522	CGE_NDNF_pvalue_1e-2_peak_881774	55	.	3.65330	5.50407	2.04000	114
chr6	129461602	129461977	CGE_NDNF_pvalue_1e-2_peak_881812	61	.	3.75340	6.13275	2.49343	313
chr6	129516724	129517028	CGE_NDNF_pvalue_1e-2_peak_881826	60	.	4.28119	6.01457	2.41090	36
chr6	129594027	129594923	CGE_NDNF_pvalue_1e-2_peak_881869	47	.	3.49040	4.77340	1.50030	377
chr6	129691539	129692062	CGE_NDNF_pvalue_1e-2_peak_881926	66	.	4.44800	6.65517	2.86596	228
chr6	129808761	129809025	CGE_NDNF_pvalue_1e-2_peak_881990	63	.	4.36300	6.31016	2.59894	49
chr6	129857572	129857827	CGE_NDNF_pvalue_1e-2_peak_882015	57	.	4.20239	5.75623	2.22938	122
chr6	129893462	129893643	CGE_NDNF_pvalue_1e-2_peak_882033	53	.	3.62911	5.37785	1.95032	53
chr6	129930615	129931291	CGE_NDNF_pvalue_1e-2_peak_882063	86	.	5.40784	8.66157	4.42335	366
chr6	129978799	129979115	CGE_NDNF_pvalue_1e-2_peak_882095	46	.	3.44649	4.61288	1.38028	205
chr6	130088488	130088910	CGE_NDNF_pvalue_1e-2_peak_882163	90	.	5.95643	9.06419	4.73671	316
chr6	130339217	130339813	CGE_NDNF_pvalue_1e-2_peak_882278	67	.	5.07389	6.73982	2.93464	499
chr6	130340603	130340900	CGE_NDNF_pvalue_1e-2_peak_882279	45	.	3.82312	4.53568	1.32265	240
chr6	130368882	130368957	CGE_NDNF_pvalue_1e-2_peak_882303	58	.	4.22833	5.83877	2.28106	59
chr6	130372003	130372076	CGE_NDNF_pvalue_1e-2_peak_882305	46	.	3.46831	4.69117	1.43951	52
chr6	130644023	130644161	CGE_NDNF_pvalue_1e-2_peak_882464	62	.	4.33539	6.20685	2.55000	52
chr6	130686490	130688103	CGE_NDNF_pvalue_1e-2_peak_882482	65	.	4.96877	6.57675	2.80942	161
chr6	130704316	130704404	CGE_NDNF_pvalue_1e-2_peak_882490	49	.	3.53544	4.95138	1.63297	41
chr6	130715357	130715987	CGE_NDNF_pvalue_1e-2_peak_882494	63	.	4.72404	6.36848	2.64722	64
chr6	130804346	130804454	CGE_NDNF_pvalue_1e-2_peak_882550	59	.	3.72787	5.95225	2.36183	58
chr6	130844839	130845529	CGE_NDNF_pvalue_1e-2_peak_882565	73	.	5.32765	7.34391	3.40171	75
chr6	130924597	130925036	CGE_NDNF_pvalue_1e-2_peak_882604	56	.	3.67782	5.64059	2.13678	370
chr6	130953455	130953872	CGE_NDNF_pvalue_1e-2_peak_882623	57	.	4.20239	5.75623	2.22938	44
chr6	131018759	131019462	CGE_NDNF_pvalue_1e-2_peak_882657	64	.	4.39097	6.41891	2.68488	553
chr6	131034449	131034650	CGE_NDNF_pvalue_1e-2_peak_882665	55	.	4.12643	5.52700	2.05345	89
chr6	131043950	131044288	CGE_NDNF_pvalue_1e-2_peak_882667	46	.	3.46831	4.69117	1.43951	288
chr6	131193367	131193941	CGE_NDNF_pvalue_1e-2_peak_882754	72	.	4.56663	7.22716	3.30739	241
chr6	131206419	131206910	CGE_NDNF_pvalue_1e-2_peak_882761	50	.	3.55840	5.04815	1.70383	294
chr6	131216841	131216972	CGE_NDNF_pvalue_1e-2_peak_882768	57	.	4.20239	5.75623	2.22938	54
chr6	131383414	131384743	CGE_NDNF_pvalue_1e-2_peak_882889	104	.	7.02543	10.45915	5.84365	1084
chr6	131456125	131457477	CGE_NDNF_pvalue_1e-2_peak_882911a	54	.	4.32620	5.47526	2.02827	461
chr6	131456125	131457477	CGE_NDNF_pvalue_1e-2_peak_882911b	54	.	4.32620	5.47526	2.02827	877
chr6	131520997	131521175	CGE_NDNF_pvalue_1e-2_peak_882950	56	.	3.67782	5.64059	2.13678	43
chr6	131571264	131571741	CGE_NDNF_pvalue_1e-2_peak_882977	103	.	6.91259	10.34621	5.75302	303
chr6	131602538	131603039	CGE_NDNF_pvalue_1e-2_peak_882983	74	.	5.45256	7.42938	3.46452	271
chr6	131626470	131626961	CGE_NDNF_pvalue_1e-2_peak_882997	51	.	3.58166	5.15094	1.77874	242
chr6	131640137	131640218	CGE_NDNF_pvalue_1e-2_peak_883006	55	.	3.65330	5.50407	2.04000	38
chr6	131689776	131689986	CGE_NDNF_pvalue_1e-2_peak_883029	86	.	5.81202	8.60663	4.37590	131
chr6	131704016	131704167	CGE_NDNF_pvalue_1e-2_peak_883031	48	.	3.99016	4.83094	1.55172	38
chr6	131708895	131709208	CGE_NDNF_pvalue_1e-2_peak_883033	47	.	3.97088	4.79614	1.52192	62
chr6	131737971	131738095	CGE_NDNF_pvalue_1e-2_peak_883046	56	.	4.15144	5.60057	2.11593	68
chr6	131748559	131748866	CGE_NDNF_pvalue_1e-2_peak_883049	50	.	3.93670	5.01899	1.68944	247
chr6	131781194	131781632	CGE_NDNF_pvalue_1e-2_peak_883063	65	.	4.80692	6.58071	2.80942	50
chr6	131854467	131855735	CGE_NDNF_pvalue_1e-2_peak_883095	49	.	3.53544	4.95138	1.63297	60
chr6	131931943	131932217	CGE_NDNF_pvalue_1e-2_peak_883137	52	.	3.60523	5.26053	1.85872	57
chr6	131949033	131949618	CGE_NDNF_pvalue_1e-2_peak_883145a	132	.	8.38750	13.24269	8.06478	207
chr6	131949033	131949618	CGE_NDNF_pvalue_1e-2_peak_883145b	64	.	4.89271	6.42638	2.69056	409
chr6	131949033	131949618	CGE_NDNF_pvalue_1e-2_peak_883145c	117	.	7.68854	11.79645	6.91072	498
chr6	132086498	132087075	CGE_NDNF_pvalue_1e-2_peak_883212	59	.	3.72787	5.95225	2.36183	265
chr6	132408509	132409011	CGE_NDNF_pvalue_1e-2_peak_883391	96	.	6.44693	9.64370	5.19255	332
chr6	132443908	132444017	CGE_NDNF_pvalue_1e-2_peak_883405	59	.	3.72787	5.95225	2.36183	51
chr6	132539404	132539505	CGE_NDNF_pvalue_1e-2_peak_883448	63	.	3.77654	6.31233	2.59894	50
chr6	132600596	132601459	CGE_NDNF_pvalue_1e-2_peak_883484	80	.	4.69175	8.01511	3.92245	268
chr6	132621777	132622122	CGE_NDNF_pvalue_1e-2_peak_883489	63	.	3.77654	6.31233	2.59894	276
chr6	132811832	132812296	CGE_NDNF_pvalue_1e-2_peak_883582	47	.	3.49040	4.77340	1.50030	402
chr6	132833825	132834621	CGE_NDNF_pvalue_1e-2_peak_883595a	102	.	6.84974	10.23548	5.66498	99
chr6	132833825	132834621	CGE_NDNF_pvalue_1e-2_peak_883595b	54	.	4.35893	5.45487	2.01125	283
chr6	132833825	132834621	CGE_NDNF_pvalue_1e-2_peak_883595c	77	.	5.57897	7.71034	3.68074	439
chr6	132833825	132834621	CGE_NDNF_pvalue_1e-2_peak_883595d	114	.	7.43863	11.47451	6.65265	599
chr6	132845926	132846020	CGE_NDNF_pvalue_1e-2_peak_883598	63	.	3.77654	6.31233	2.59894	46
chr6	132851784	132851865	CGE_NDNF_pvalue_1e-2_peak_883600	59	.	3.72787	5.95225	2.36183	38
chr6	132891355	132891492	CGE_NDNF_pvalue_1e-2_peak_883624	63	.	3.77654	6.31233	2.59894	69
chr6	133119503	133120148	CGE_NDNF_pvalue_1e-2_peak_883702	63	.	4.69704	6.30170	2.59894	69
chr6	133135228	133135809	CGE_NDNF_pvalue_1e-2_peak_883706	77	.	5.62993	7.79885	3.74919	430
chr6	133151155	133152030	CGE_NDNF_pvalue_1e-2_peak_883714	70	.	4.53638	7.06887	3.18394	472
chr6	133224075	133224191	CGE_NDNF_pvalue_1e-2_peak_883747	53	.	3.62911	5.37785	1.95032	59
chr6	133279391	133280155	CGE_NDNF_pvalue_1e-2_peak_883783	52	.	4.23699	5.29645	1.89226	349
chr6	133456159	133456408	CGE_NDNF_pvalue_1e-2_peak_883879	46	.	3.44649	4.61288	1.38028	110
chr6	133612628	133612866	CGE_NDNF_pvalue_1e-2_peak_883958	50	.	3.55840	5.04815	1.70383	178
chr6	133874986	133875102	CGE_NDNF_pvalue_1e-2_peak_884120	63	.	3.77654	6.31233	2.59894	52
chr6	133890221	133890921	CGE_NDNF_pvalue_1e-2_peak_884126	50	.	3.55840	5.04815	1.70383	100
chr6	134242175	134242680	CGE_NDNF_pvalue_1e-2_peak_884249	50	.	3.55840	5.04815	1.70383	437
chr6	134273505	134273591	CGE_NDNF_pvalue_1e-2_peak_884257	50	.	4.08942	5.01349	1.68812	44
chr6	134273917	134274683	CGE_NDNF_pvalue_1e-2_peak_884258	98	.	6.71547	9.85852	5.36735	300
chr6	134294514	134294725	CGE_NDNF_pvalue_1e-2_peak_884262	55	.	4.12643	5.52700	2.05345	37
chr6	134302867	134303179	CGE_NDNF_pvalue_1e-2_peak_884263	72	.	5.04286	7.25809	3.33013	103
chr6	134314395	134314875	CGE_NDNF_pvalue_1e-2_peak_884266	68	.	4.92207	6.89603	3.05952	176
chr6	134373326	134374348	CGE_NDNF_pvalue_1e-2_peak_884302	45	.	3.74308	4.56981	1.35050	84
chr6	134385131	134385310	CGE_NDNF_pvalue_1e-2_peak_884305	63	.	4.72404	6.36848	2.64722	143
chr6	134395597	134396002	CGE_NDNF_pvalue_1e-2_peak_884309	75	.	4.62834	7.58464	3.58154	72
chr6	134402114	134403090	CGE_NDNF_pvalue_1e-2_peak_884311	49	.	3.53544	4.95138	1.63297	605
chr6	134418024	134418527	CGE_NDNF_pvalue_1e-2_peak_884321	56	.	3.67782	5.64059	2.13678	233
chr6	134438533	134439279	CGE_NDNF_pvalue_1e-2_peak_884333	49	.	3.53544	4.95138	1.63297	282
chr6	134458653	134458922	CGE_NDNF_pvalue_1e-2_peak_884344	61	.	3.75340	6.13275	2.49343	218
chr6	134482763	134482865	CGE_NDNF_pvalue_1e-2_peak_884358	47	.	3.49040	4.77340	1.50030	54
chr6	134495820	134496637	CGE_NDNF_pvalue_1e-2_peak_884362a	69	.	4.99975	6.95262	3.10082	170
chr6	134495820	134496637	CGE_NDNF_pvalue_1e-2_peak_884362b	70	.	5.03651	7.01077	3.14592	347
chr6	134499598	134499855	CGE_NDNF_pvalue_1e-2_peak_884363	52	.	4.13565	5.20002	1.82098	44
chr6	134630473	134630546	CGE_NDNF_pvalue_1e-2_peak_884434	49	.	4.06918	4.97578	1.65219	62
chr6	134650894	134650989	CGE_NDNF_pvalue_1e-2_peak_884443	53	.	3.62911	5.37785	1.95032	50
chr6	134767472	134768024	CGE_NDNF_pvalue_1e-2_peak_884504	48	.	3.51278	4.85998	1.56260	137
chr6	134789495	134789986	CGE_NDNF_pvalue_1e-2_peak_884516	46	.	3.46831	4.69117	1.43951	29
chr6	134823906	134824185	CGE_NDNF_pvalue_1e-2_peak_884536	45	.	3.42495	4.53818	1.32265	242
chr6	134827888	134828387	CGE_NDNF_pvalue_1e-2_peak_884537	45	.	3.42495	4.53818	1.32265	234
chr6	134872028	134872481	CGE_NDNF_pvalue_1e-2_peak_884574	46	.	3.46831	4.69117	1.43951	381
chr6	134885440	134886181	CGE_NDNF_pvalue_1e-2_peak_884583	50	.	3.55840	5.04815	1.70383	357
chr6	134898009	134898210	CGE_NDNF_pvalue_1e-2_peak_884589	48	.	3.51278	4.85998	1.56260	159
chr6	134898511	134898942	CGE_NDNF_pvalue_1e-2_peak_884590	63	.	4.36300	6.31016	2.59894	182
chr6	134926264	134926343	CGE_NDNF_pvalue_1e-2_peak_884608	50	.	3.55840	5.04815	1.70383	39
chr6	134931165	134931473	CGE_NDNF_pvalue_1e-2_peak_884612	49	.	3.53544	4.95138	1.63297	64
chr6	134944933	134945145	CGE_NDNF_pvalue_1e-2_peak_884619	45	.	3.42495	4.53818	1.32265	39
chr6	134947099	134947172	CGE_NDNF_pvalue_1e-2_peak_884620	45	.	3.42495	4.53818	1.32265	45
chr6	134964891	134965380	CGE_NDNF_pvalue_1e-2_peak_884625	47	.	3.82673	4.75687	1.49697	424
chr6	134969055	134969364	CGE_NDNF_pvalue_1e-2_peak_884628	50	.	3.95946	5.07586	1.72581	183
chr6	135041111	135041338	CGE_NDNF_pvalue_1e-2_peak_884667	53	.	4.05318	5.32112	1.91238	177
chr6	135143917	135144603	CGE_NDNF_pvalue_1e-2_peak_884715	64	.	4.39097	6.41891	2.68488	355
chr6	135152353	135152544	CGE_NDNF_pvalue_1e-2_peak_884719	56	.	4.15144	5.60057	2.11593	48
chr6	135203259	135203410	CGE_NDNF_pvalue_1e-2_peak_884738	52	.	4.02933	5.25693	1.85872	41
chr6	135209074	135209841	CGE_NDNF_pvalue_1e-2_peak_884740	50	.	3.55840	5.04815	1.70383	595
chr6	135243092	135243219	CGE_NDNF_pvalue_1e-2_peak_884757	63	.	3.77654	6.31233	2.59894	65
chr6	135321240	135321604	CGE_NDNF_pvalue_1e-2_peak_884807	51	.	3.58166	5.15094	1.77874	204
chr6	135323550	135323643	CGE_NDNF_pvalue_1e-2_peak_884809	47	.	3.49040	4.77340	1.50030	49
chr6	135375745	135376161	CGE_NDNF_pvalue_1e-2_peak_884838	76	.	5.16974	7.68256	3.66039	252
chr6	135818616	135819274	CGE_NDNF_pvalue_1e-2_peak_885050a	54	.	4.30354	5.42925	1.99077	154
chr6	135818616	135819274	CGE_NDNF_pvalue_1e-2_peak_885050b	53	.	4.28113	5.38413	1.95253	327
chr6	135818616	135819274	CGE_NDNF_pvalue_1e-2_peak_885050c	93	.	6.45532	9.35211	4.95783	464
chr6	135932968	135933698	CGE_NDNF_pvalue_1e-2_peak_885098	48	.	3.51278	4.85998	1.56260	688
chr6	135952951	135953414	CGE_NDNF_pvalue_1e-2_peak_885110	51	.	3.58166	5.15094	1.77874	116
chr6	136151690	136152856	CGE_NDNF_pvalue_1e-2_peak_885197	64	.	4.39097	6.41891	2.68488	647
chr6	136240254	136240699	CGE_NDNF_pvalue_1e-2_peak_885247	50	.	3.55840	5.04815	1.70383	48
chr6	136259787	136260064	CGE_NDNF_pvalue_1e-2_peak_885259	49	.	3.53544	4.95138	1.63297	223
chr6	136352771	136353542	CGE_NDNF_pvalue_1e-2_peak_885319	66	.	4.44800	6.65517	2.86596	614
chr6	136399084	136399385	CGE_NDNF_pvalue_1e-2_peak_885348	52	.	3.60523	5.26053	1.85872	63
chr6	136407984	136408121	CGE_NDNF_pvalue_1e-2_peak_885350	59	.	4.25459	5.92478	2.35404	49
chr6	136435002	136435172	CGE_NDNF_pvalue_1e-2_peak_885363	127	.	8.01154	12.70964	7.63613	63
chr6	136469046	136469119	CGE_NDNF_pvalue_1e-2_peak_885379	46	.	3.44649	4.61288	1.38028	56
chr6	136474362	136474660	CGE_NDNF_pvalue_1e-2_peak_885380	74	.	5.10551	7.46124	3.48930	237
chr6	136490135	136491078	CGE_NDNF_pvalue_1e-2_peak_885389	49	.	3.53544	4.95138	1.63297	348
chr6	136571300	136571676	CGE_NDNF_pvalue_1e-2_peak_885429	56	.	4.17676	5.67691	2.16268	242
chr6	136610510	136611686	CGE_NDNF_pvalue_1e-2_peak_885448	58	.	4.61042	5.89659	2.33261	555
chr6	136645097	136645184	CGE_NDNF_pvalue_1e-2_peak_885465	63	.	4.69704	6.30170	2.59894	43
chr6	136645828	136646443	CGE_NDNF_pvalue_1e-2_peak_885466	59	.	4.54133	5.93590	2.36177	560
chr6	136673110	136673215	CGE_NDNF_pvalue_1e-2_peak_885471	62	.	4.33539	6.20685	2.55000	49
chr6	136741898	136742302	CGE_NDNF_pvalue_1e-2_peak_885517	46	.	3.46831	4.69117	1.43951	331
chr6	136755441	136756148	CGE_NDNF_pvalue_1e-2_peak_885521	73	.	5.32765	7.34391	3.40171	276
chr6	136765491	136765667	CGE_NDNF_pvalue_1e-2_peak_885524	46	.	3.44649	4.61288	1.38028	119
chr6	136846726	136847023	CGE_NDNF_pvalue_1e-2_peak_885564	102	.	6.84974	10.23548	5.66498	232
chr6	136847270	136847939	CGE_NDNF_pvalue_1e-2_peak_885565	115	.	7.50657	11.59426	6.74698	456
chr6	136871308	136872164	CGE_NDNF_pvalue_1e-2_peak_885571	53	.	4.07731	5.38744	1.95253	70
chr6	136883005	136883498	CGE_NDNF_pvalue_1e-2_peak_885576	49	.	3.53544	4.95138	1.63297	298
chr6	137040591	137040916	CGE_NDNF_pvalue_1e-2_peak_885663	48	.	3.51278	4.85998	1.56260	39
chr6	137066630	137066725	CGE_NDNF_pvalue_1e-2_peak_885680	70	.	4.98173	7.07040	3.18394	48
chr6	137113504	137114510	CGE_NDNF_pvalue_1e-2_peak_885707	58	.	4.58836	5.85683	2.29762	907
chr6	137143414	137144444	CGE_NDNF_pvalue_1e-2_peak_885715	87	.	6.08874	8.75215	4.49270	366
chr6	137242020	137242132	CGE_NDNF_pvalue_1e-2_peak_885766	55	.	3.65330	5.50407	2.04000	53
chr6	137310250	137311361	CGE_NDNF_pvalue_1e-2_peak_885797	53	.	4.05318	5.32112	1.91238	589
chr6	137365202	137365500	CGE_NDNF_pvalue_1e-2_peak_885815	56	.	3.67782	5.64059	2.13678	47
chr6	137540001	137541107	CGE_NDNF_pvalue_1e-2_peak_885886	78	.	5.67859	7.87088	3.80606	696
chr6	137592900	137593039	CGE_NDNF_pvalue_1e-2_peak_885907	63	.	3.77654	6.31233	2.59894	47
chr6	137711444	137712169	CGE_NDNF_pvalue_1e-2_peak_885961	52	.	3.60523	5.26053	1.85872	203
chr6	137962610	137962895	CGE_NDNF_pvalue_1e-2_peak_886059	78	.	5.20246	7.80107	3.74919	225
chr6	138049896	138050511	CGE_NDNF_pvalue_1e-2_peak_886103a	63	.	4.69704	6.30170	2.59894	56
chr6	138049896	138050511	CGE_NDNF_pvalue_1e-2_peak_886103b	63	.	4.69704	6.30170	2.59894	278
chr6	138069847	138070393	CGE_NDNF_pvalue_1e-2_peak_886113	48	.	3.51278	4.85998	1.56260	348
chr6	138071360	138071692	CGE_NDNF_pvalue_1e-2_peak_886114	51	.	3.58166	5.15094	1.77874	126
chr6	138145196	138145744	CGE_NDNF_pvalue_1e-2_peak_886155	63	.	3.77654	6.31233	2.59894	344
chr6	138188329	138188616	CGE_NDNF_pvalue_1e-2_peak_886170	50	.	3.95946	5.07586	1.72581	131
chr6	138266229	138266594	CGE_NDNF_pvalue_1e-2_peak_886205	70	.	4.53638	7.06887	3.18394	62
chr6	138436486	138437386	CGE_NDNF_pvalue_1e-2_peak_886285	67	.	4.47708	6.78418	2.96883	791
chr6	138482410	138484263	CGE_NDNF_pvalue_1e-2_peak_886299a	62	.	4.78583	6.24690	2.58319	486
chr6	138482410	138484263	CGE_NDNF_pvalue_1e-2_peak_886299b	62	.	4.78583	6.24690	2.58319	743
chr6	138530891	138531168	CGE_NDNF_pvalue_1e-2_peak_886321	57	.	4.44313	5.71997	2.20063	216
chr6	138551025	138551807	CGE_NDNF_pvalue_1e-2_peak_886329	57	.	4.46728	5.77213	2.24269	480
chr6	138599176	138599777	CGE_NDNF_pvalue_1e-2_peak_886361	80	.	5.26917	8.05644	3.94591	466
chr6	138612767	138612840	CGE_NDNF_pvalue_1e-2_peak_886367	45	.	3.42495	4.53818	1.32265	33
chr6	138614707	138615006	CGE_NDNF_pvalue_1e-2_peak_886368	60	.	4.28119	6.01457	2.41090	142
chr6	138751532	138752123	CGE_NDNF_pvalue_1e-2_peak_886444	67	.	4.47708	6.78418	2.96883	519
chr6	138822165	138822575	CGE_NDNF_pvalue_1e-2_peak_886478	59	.	3.72787	5.95225	2.36183	59
chr6	138838694	138839067	CGE_NDNF_pvalue_1e-2_peak_886484	61	.	3.75340	6.13275	2.49343	271
chr6	138959737	138960015	CGE_NDNF_pvalue_1e-2_peak_886539	63	.	3.77654	6.31233	2.59894	44
chr6	139094300	139095210	CGE_NDNF_pvalue_1e-2_peak_886595a	96	.	6.59341	9.64155	5.19255	341
chr6	139094300	139095210	CGE_NDNF_pvalue_1e-2_peak_886595b	45	.	3.72273	4.52573	1.32091	618
chr6	139154146	139154251	CGE_NDNF_pvalue_1e-2_peak_886630	53	.	4.05318	5.32112	1.91238	49
chr6	139154846	139155360	CGE_NDNF_pvalue_1e-2_peak_886631	82	.	5.67445	8.21174	4.06880	294
chr6	139165139	139165852	CGE_NDNF_pvalue_1e-2_peak_886633	69	.	5.15578	6.96338	3.10780	60
chr6	139292841	139293278	CGE_NDNF_pvalue_1e-2_peak_886718	63	.	4.86787	6.37804	2.65472	85
chr6	139308507	139309783	CGE_NDNF_pvalue_1e-2_peak_886721b	68	.	5.14536	6.86593	3.03461	946
chr6	139349632	139350987	CGE_NDNF_pvalue_1e-2_peak_886744	51	.	4.17246	5.17088	1.79651	642
chr6	139456082	139456424	CGE_NDNF_pvalue_1e-2_peak_886782	75	.	5.53518	7.58777	3.58299	177
chr6	139540501	139540832	CGE_NDNF_pvalue_1e-2_peak_886822	118	.	7.47260	11.84525	6.94883	111
chr6	139551318	139552278	CGE_NDNF_pvalue_1e-2_peak_886825	52	.	3.60523	5.26053	1.85872	420
chr6	139584918	139585214	CGE_NDNF_pvalue_1e-2_peak_886837	59	.	4.56656	5.99310	2.39757	56
chr6	139592409	139592498	CGE_NDNF_pvalue_1e-2_peak_886839	62	.	4.33539	6.20685	2.55000	47
chr6	139612889	139613434	CGE_NDNF_pvalue_1e-2_peak_886854	51	.	3.58166	5.15094	1.77874	482
chr6	139644733	139644806	CGE_NDNF_pvalue_1e-2_peak_886874	46	.	3.44649	4.61288	1.38028	31
chr6	139645123	139645232	CGE_NDNF_pvalue_1e-2_peak_886875	46	.	3.44649	4.61288	1.38028	70
chr6	139695532	139697084	CGE_NDNF_pvalue_1e-2_peak_886900	61	.	4.65261	6.18857	2.54189	322
chr6	139796468	139797110	CGE_NDNF_pvalue_1e-2_peak_886947	61	.	4.61787	6.11180	2.48832	280
chr6	139918998	139919256	CGE_NDNF_pvalue_1e-2_peak_887008	55	.	4.12643	5.52700	2.05345	45
chr6	139947284	139947731	CGE_NDNF_pvalue_1e-2_peak_887012	67	.	4.86381	6.73327	2.93155	366
chr6	139966310	139966530	CGE_NDNF_pvalue_1e-2_peak_887020	62	.	4.33539	6.20685	2.55000	35
chr6	140024139	140024363	CGE_NDNF_pvalue_1e-2_peak_887049	53	.	3.62911	5.37785	1.95032	45
chr6	140071460	140072094	CGE_NDNF_pvalue_1e-2_peak_887081	46	.	3.46831	4.69117	1.43951	565
chr6	140085710	140086153	CGE_NDNF_pvalue_1e-2_peak_887085	71	.	5.01211	7.16245	3.25729	350
chr6	140303983	140304221	CGE_NDNF_pvalue_1e-2_peak_887195	70	.	4.53638	7.06887	3.18394	71
chr6	140372872	140373697	CGE_NDNF_pvalue_1e-2_peak_887226	49	.	3.89196	4.90993	1.60651	156
chr6	140399870	140400778	CGE_NDNF_pvalue_1e-2_peak_887244	49	.	3.53544	4.95138	1.63297	862
chr6	140681267	140682214	CGE_NDNF_pvalue_1e-2_peak_887378	63	.	4.36300	6.31016	2.59894	751
chr6	141095556	141095971	CGE_NDNF_pvalue_1e-2_peak_887556	63	.	3.77654	6.31233	2.59894	66
chr6	141278173	141278481	CGE_NDNF_pvalue_1e-2_peak_887645	57	.	3.70268	5.78921	2.24290	70
chr6	141298394	141298899	CGE_NDNF_pvalue_1e-2_peak_887652	49	.	3.53544	4.95138	1.63297	387
chr6	141300643	141301147	CGE_NDNF_pvalue_1e-2_peak_887654	48	.	3.51278	4.85998	1.56260	440
chr6	141329030	141329310	CGE_NDNF_pvalue_1e-2_peak_887666	53	.	3.62911	5.37785	1.95032	150
chr6	141356865	141357321	CGE_NDNF_pvalue_1e-2_peak_887682	52	.	3.60523	5.26053	1.85872	292
chr6	141574422	141574942	CGE_NDNF_pvalue_1e-2_peak_887782	49	.	3.53544	4.95138	1.63297	322
chr6	141587087	141587286	CGE_NDNF_pvalue_1e-2_peak_887790	70	.	4.53638	7.06887	3.18394	56
chr6	141681130	141682164	CGE_NDNF_pvalue_1e-2_peak_887827	48	.	3.51278	4.85998	1.56260	926
chr6	141784439	141784730	CGE_NDNF_pvalue_1e-2_peak_887872	88	.	5.88334	8.82639	4.55555	64
chr6	141804097	141805267	CGE_NDNF_pvalue_1e-2_peak_887878	46	.	3.76364	4.61492	1.38028	362
chr6	141862674	141862974	CGE_NDNF_pvalue_1e-2_peak_887907	80	.	4.69175	8.01511	3.92245	68
chr6	141884070	141884613	CGE_NDNF_pvalue_1e-2_peak_887915	58	.	4.22833	5.83877	2.28106	70
chr6	142104818	142105154	CGE_NDNF_pvalue_1e-2_peak_887996	57	.	3.70268	5.78921	2.24290	69
chr6	142167410	142168176	CGE_NDNF_pvalue_1e-2_peak_888025	52	.	3.60523	5.26053	1.85872	563
chr6	142221124	142221211	CGE_NDNF_pvalue_1e-2_peak_888057	59	.	3.72787	5.95225	2.36183	42
chr6	142233448	142234389	CGE_NDNF_pvalue_1e-2_peak_888066	55	.	3.65330	5.50407	2.04000	525
chr6	142343731	142343857	CGE_NDNF_pvalue_1e-2_peak_888108	61	.	3.75340	6.13275	2.49343	71
chr6	142366690	142366856	CGE_NDNF_pvalue_1e-2_peak_888119	57	.	3.70268	5.78921	2.24290	45
chr6	142467874	142468822	CGE_NDNF_pvalue_1e-2_peak_888166	59	.	4.56656	5.99310	2.39757	327
chr6	142546062	142546685	CGE_NDNF_pvalue_1e-2_peak_888211	49	.	3.53544	4.95138	1.63297	504
chr6	142675605	142675897	CGE_NDNF_pvalue_1e-2_peak_888285	61	.	3.75340	6.13275	2.49343	51
chr6	142795298	142796243	CGE_NDNF_pvalue_1e-2_peak_888364	66	.	4.44800	6.65517	2.86596	806
chr6	142821217	142821870	CGE_NDNF_pvalue_1e-2_peak_888373	57	.	4.20239	5.75623	2.22938	137
chr6	143078989	143079253	CGE_NDNF_pvalue_1e-2_peak_888496	53	.	3.62911	5.37785	1.95032	199
chr6	143132206	143133413	CGE_NDNF_pvalue_1e-2_peak_888533	51	.	3.58166	5.15094	1.77874	481
chr6	143166959	143167169	CGE_NDNF_pvalue_1e-2_peak_888554	46	.	3.44649	4.61288	1.38028	182
chr6	143247776	143248723	CGE_NDNF_pvalue_1e-2_peak_888583	65	.	4.80692	6.58071	2.80942	512
chr6	143266260	143266502	CGE_NDNF_pvalue_1e-2_peak_888589	56	.	4.28103	5.60765	2.12298	98
chr6	143267052	143267829	CGE_NDNF_pvalue_1e-2_peak_888590	67	.	4.85791	6.72901	2.93155	570
chr6	143381378	143381700	CGE_NDNF_pvalue_1e-2_peak_888628	60	.	4.70083	6.06186	2.45217	196
chr6	143490942	143491360	CGE_NDNF_pvalue_1e-2_peak_888707	51	.	3.58166	5.15094	1.77874	172
chr6	143579127	143579686	CGE_NDNF_pvalue_1e-2_peak_888756	48	.	3.51278	4.85998	1.56260	487
chr6	143597352	143598191	CGE_NDNF_pvalue_1e-2_peak_888770	50	.	3.55840	5.04815	1.70383	457
chr6	143653543	143653816	CGE_NDNF_pvalue_1e-2_peak_888800	50	.	3.55840	5.04815	1.70383	223
chr6	143748265	143748590	CGE_NDNF_pvalue_1e-2_peak_888845	57	.	4.20239	5.75623	2.22938	276
chr6	143764989	143765401	CGE_NDNF_pvalue_1e-2_peak_888853	55	.	3.65330	5.50407	2.04000	69
chr6	143771455	143772342	CGE_NDNF_pvalue_1e-2_peak_888855	150	.	9.22771	15.00933	9.47223	386
chr6	143832192	143832551	CGE_NDNF_pvalue_1e-2_peak_888893	53	.	4.05318	5.32112	1.91238	185
chr6	143832840	143832921	CGE_NDNF_pvalue_1e-2_peak_888894	66	.	4.83520	6.65579	2.86596	41
chr6	143858282	143858755	CGE_NDNF_pvalue_1e-2_peak_888907	65	.	4.77897	6.50788	2.75812	395
chr6	143915755	143916019	CGE_NDNF_pvalue_1e-2_peak_888938	49	.	3.53544	4.95138	1.63297	197
chr6	143999135	143999453	CGE_NDNF_pvalue_1e-2_peak_888990	59	.	4.25459	5.92478	2.35404	120
chr6	144163782	144164625	CGE_NDNF_pvalue_1e-2_peak_889072	103	.	6.92681	10.39163	5.78806	621
chr6	144181134	144181698	CGE_NDNF_pvalue_1e-2_peak_889079	51	.	3.58166	5.15094	1.77874	243
chr6	144223245	144223664	CGE_NDNF_pvalue_1e-2_peak_889095	56	.	4.15144	5.60057	2.11593	59
chr6	144264063	144264248	CGE_NDNF_pvalue_1e-2_peak_889113	53	.	3.62911	5.37785	1.95032	132
chr6	144292736	144292829	CGE_NDNF_pvalue_1e-2_peak_889128	46	.	3.46831	4.69117	1.43951	51
chr6	144293160	144293431	CGE_NDNF_pvalue_1e-2_peak_889129	46	.	3.44649	4.61288	1.38028	235
chr6	144416169	144417029	CGE_NDNF_pvalue_1e-2_peak_889192	72	.	5.26910	7.21123	3.30004	615
chr6	144471318	144471676	CGE_NDNF_pvalue_1e-2_peak_889208	62	.	4.33539	6.20685	2.55000	54
chr6	144536934	144538052	CGE_NDNF_pvalue_1e-2_peak_889231a	51	.	4.15135	5.10675	1.75431	223
chr6	144536934	144538052	CGE_NDNF_pvalue_1e-2_peak_889231b	121	.	7.70964	12.19668	7.22933	479
chr6	144536934	144538052	CGE_NDNF_pvalue_1e-2_peak_889231c	72	.	5.31444	7.26053	3.33180	710
chr6	144536934	144538052	CGE_NDNF_pvalue_1e-2_peak_889231d	84	.	5.90493	8.42236	4.23229	845
chr6	144636007	144636367	CGE_NDNF_pvalue_1e-2_peak_889283	52	.	3.60523	5.26053	1.85872	58
chr6	144869753	144870743	CGE_NDNF_pvalue_1e-2_peak_889412	50	.	3.55840	5.04815	1.70383	800
chr6	144880601	144882218	CGE_NDNF_pvalue_1e-2_peak_889416	69	.	4.50653	6.92169	3.07182	820
chr6	144904104	144904560	CGE_NDNF_pvalue_1e-2_peak_889423	48	.	4.00962	4.86629	1.56786	313
chr6	144906508	144906603	CGE_NDNF_pvalue_1e-2_peak_889424	60	.	4.67789	6.01958	2.41465	40
chr6	144928433	144928643	CGE_NDNF_pvalue_1e-2_peak_889436	56	.	3.67782	5.64059	2.13678	70
chr6	144979872	144980619	CGE_NDNF_pvalue_1e-2_peak_889471	46	.	3.46831	4.69117	1.43951	470
chr6	144987660	144987922	CGE_NDNF_pvalue_1e-2_peak_889473	58	.	4.22833	5.83877	2.28106	59
chr6	145090330	145090416	CGE_NDNF_pvalue_1e-2_peak_889544	56	.	4.17676	5.67691	2.16268	46
chr6	145106329	145106573	CGE_NDNF_pvalue_1e-2_peak_889554	66	.	4.44800	6.65517	2.86596	182
chr6	145243155	145243888	CGE_NDNF_pvalue_1e-2_peak_889639	47	.	3.49040	4.77340	1.50030	453
chr6	145327221	145327358	CGE_NDNF_pvalue_1e-2_peak_889684	59	.	3.72787	5.95225	2.36183	72
chr6	145334429	145334770	CGE_NDNF_pvalue_1e-2_peak_889693	52	.	3.60523	5.26053	1.85872	59
chr6	145389769	145390142	CGE_NDNF_pvalue_1e-2_peak_889726	67	.	4.86381	6.73327	2.93155	112
chr6	145460552	145461107	CGE_NDNF_pvalue_1e-2_peak_889751	56	.	4.17676	5.67691	2.16268	228
chr6	145488695	145488968	CGE_NDNF_pvalue_1e-2_peak_889764	54	.	4.10172	5.45601	2.01125	84
chr6	145528324	145528446	CGE_NDNF_pvalue_1e-2_peak_889782	48	.	3.51278	4.85998	1.56260	70
chr6	145579091	145579643	CGE_NDNF_pvalue_1e-2_peak_889815	56	.	4.17676	5.67691	2.16268	55
chr6	145689123	145689743	CGE_NDNF_pvalue_1e-2_peak_889880	57	.	3.70268	5.78921	2.24290	259
chr6	145737173	145737661	CGE_NDNF_pvalue_1e-2_peak_889910	46	.	3.46831	4.69117	1.43951	14
chr6	145749458	145750400	CGE_NDNF_pvalue_1e-2_peak_889915	58	.	4.49169	5.82547	2.27479	216
chr6	145805210	145805636	CGE_NDNF_pvalue_1e-2_peak_889940	51	.	3.58166	5.15094	1.77874	65
chr6	145955124	145955640	CGE_NDNF_pvalue_1e-2_peak_890013a	65	.	4.94315	6.52570	2.77212	54
chr6	145955124	145955640	CGE_NDNF_pvalue_1e-2_peak_890013b	65	.	4.96877	6.57675	2.80942	218
chr6	145998096	145998302	CGE_NDNF_pvalue_1e-2_peak_890038	47	.	3.49040	4.77340	1.50030	148
chr6	146055575	146056752	CGE_NDNF_pvalue_1e-2_peak_890071a	116	.	7.54100	11.65529	6.79478	949
chr6	146055575	146056752	CGE_NDNF_pvalue_1e-2_peak_890071b	66	.	5.02734	6.65855	2.86734	1120
chr6	146135750	146136165	CGE_NDNF_pvalue_1e-2_peak_890114	102	.	6.88102	10.29049	5.71117	245
chr6	146163218	146163579	CGE_NDNF_pvalue_1e-2_peak_890127	65	.	4.77897	6.50788	2.75812	218
chr6	146197825	146197920	CGE_NDNF_pvalue_1e-2_peak_890149	46	.	3.44649	4.61288	1.38028	46
chr6	146209308	146209791	CGE_NDNF_pvalue_1e-2_peak_890155	52	.	3.60523	5.26053	1.85872	54
chr6	146284720	146285714	CGE_NDNF_pvalue_1e-2_peak_890205	98	.	6.70092	9.87487	5.37831	914
chr6	146349566	146349850	CGE_NDNF_pvalue_1e-2_peak_890221	48	.	3.84823	4.80658	1.52865	237
chr6	146398688	146399712	CGE_NDNF_pvalue_1e-2_peak_890248	64	.	4.39097	6.41891	2.68488	679
chr6	146415512	146416099	CGE_NDNF_pvalue_1e-2_peak_890258	55	.	3.65330	5.50407	2.04000	370
chr6	146433272	146433389	CGE_NDNF_pvalue_1e-2_peak_890270	61	.	4.30812	6.10846	2.48832	59
chr6	146444484	146444601	CGE_NDNF_pvalue_1e-2_peak_890276	63	.	3.77654	6.31233	2.59894	68
chr6	146658227	146658502	CGE_NDNF_pvalue_1e-2_peak_890411	46	.	3.46831	4.69117	1.43951	52
chr6	146754863	146755361	CGE_NDNF_pvalue_1e-2_peak_890466	50	.	3.55840	5.04815	1.70383	249
chr6	146805587	146806053	CGE_NDNF_pvalue_1e-2_peak_890482	80	.	4.69175	8.01511	3.92245	68
chr6	146864581	146865171	CGE_NDNF_pvalue_1e-2_peak_890506	50	.	3.55840	5.04815	1.70383	377
chr6	147020727	147021522	CGE_NDNF_pvalue_1e-2_peak_890559	50	.	3.55840	5.04815	1.70383	525
chr6	147022391	147022479	CGE_NDNF_pvalue_1e-2_peak_890560	50	.	3.55840	5.04815	1.70383	42
chr6	147178738	147179305	CGE_NDNF_pvalue_1e-2_peak_890636a	57	.	4.44313	5.71997	2.20063	46
chr6	147178738	147179305	CGE_NDNF_pvalue_1e-2_peak_890636b	70	.	5.18365	7.02331	3.15426	142
chr6	147226250	147226515	CGE_NDNF_pvalue_1e-2_peak_890665	46	.	3.46831	4.69117	1.43951	39
chr6	147270110	147271216	CGE_NDNF_pvalue_1e-2_peak_890683	47	.	3.49040	4.77340	1.50030	461
chr6	147280198	147280436	CGE_NDNF_pvalue_1e-2_peak_890691	50	.	3.55840	5.04815	1.70383	181
chr6	147488537	147488843	CGE_NDNF_pvalue_1e-2_peak_890791	69	.	4.50653	6.92169	3.07182	235
chr6	147523632	147523868	CGE_NDNF_pvalue_1e-2_peak_890809	59	.	4.49977	5.94842	2.36183	42
chr6	147524752	147525475	CGE_NDNF_pvalue_1e-2_peak_890811	91	.	6.04382	9.15042	4.80545	207
chr6	147829077	147830159	CGE_NDNF_pvalue_1e-2_peak_890967	53	.	4.28113	5.38413	1.95253	706
chr6	147847815	147847888	CGE_NDNF_pvalue_1e-2_peak_890976	46	.	3.46831	4.69117	1.43951	46
chr6	147910708	147911350	CGE_NDNF_pvalue_1e-2_peak_891014	65	.	4.77897	6.50788	2.75812	422
chr6	147948702	147949374	CGE_NDNF_pvalue_1e-2_peak_891035	48	.	3.51278	4.85998	1.56260	58
chr6	148141209	148141312	CGE_NDNF_pvalue_1e-2_peak_891142	56	.	3.67782	5.64059	2.13678	48
chr6	148305315	148305483	CGE_NDNF_pvalue_1e-2_peak_891232	54	.	4.10172	5.45601	2.01125	124
chr6	148492832	148493217	CGE_NDNF_pvalue_1e-2_peak_891312	61	.	3.75340	6.13275	2.49343	47
chr6	148615707	148616678	CGE_NDNF_pvalue_1e-2_peak_891379	48	.	3.51278	4.85998	1.56260	615
chr6	148716842	148717048	CGE_NDNF_pvalue_1e-2_peak_891436	63	.	4.72404	6.36848	2.64722	39
chr6	148830478	148831670	CGE_NDNF_pvalue_1e-2_peak_891494	48	.	3.51278	4.85998	1.56260	454
chr6	148849583	148849710	CGE_NDNF_pvalue_1e-2_peak_891508	62	.	4.33539	6.20685	2.55000	63
chr6	148850956	148851177	CGE_NDNF_pvalue_1e-2_peak_891509	47	.	3.49040	4.77340	1.50030	69
chr6	148881025	148881312	CGE_NDNF_pvalue_1e-2_peak_891524	64	.	4.39097	6.41891	2.68488	170
chr6	148920091	148920176	CGE_NDNF_pvalue_1e-2_peak_891540	61	.	3.75340	6.13275	2.49343	41
chr6	149067519	149068164	CGE_NDNF_pvalue_1e-2_peak_891591	48	.	3.51278	4.85998	1.56260	597
chr6	149210098	149210305	CGE_NDNF_pvalue_1e-2_peak_891649	57	.	4.20239	5.75623	2.22938	56
chr6	149236558	149237154	CGE_NDNF_pvalue_1e-2_peak_891662	55	.	3.65330	5.50407	2.04000	325
chr6	149349791	149350481	CGE_NDNF_pvalue_1e-2_peak_891717	64	.	4.39097	6.41891	2.68488	496
chr6	149365665	149366156	CGE_NDNF_pvalue_1e-2_peak_891725	52	.	3.60523	5.26053	1.85872	258
chr6	149367131	149367249	CGE_NDNF_pvalue_1e-2_peak_891727	69	.	4.50653	6.92169	3.07182	50
chr6	149403201	149403682	CGE_NDNF_pvalue_1e-2_peak_891746	55	.	3.65330	5.50407	2.04000	377
chr6	149428273	149429417	CGE_NDNF_pvalue_1e-2_peak_891759	64	.	4.39097	6.41891	2.68488	685
chr6	149521212	149521309	CGE_NDNF_pvalue_1e-2_peak_891801	47	.	3.49040	4.77340	1.50030	52
chr6	149531644	149532044	CGE_NDNF_pvalue_1e-2_peak_891808	49	.	3.53544	4.95138	1.63297	65
chr6	149638128	149639494	CGE_NDNF_pvalue_1e-2_peak_891859	50	.	4.13052	5.09083	1.73878	209
chr6	149754923	149755656	CGE_NDNF_pvalue_1e-2_peak_891925	47	.	3.49040	4.77340	1.50030	511
chr6	149775589	149775839	CGE_NDNF_pvalue_1e-2_peak_891939	49	.	3.53544	4.95138	1.63297	46
chr6	149866725	149867449	CGE_NDNF_pvalue_1e-2_peak_891994	68	.	4.89277	6.81329	2.98946	509
chr6	149886931	149887035	CGE_NDNF_pvalue_1e-2_peak_891998	60	.	4.59207	6.05171	2.44351	48
chr6	149887273	149887798	CGE_NDNF_pvalue_1e-2_peak_891999	87	.	6.08874	8.75215	4.49270	205
chr6	149969363	149970109	CGE_NDNF_pvalue_1e-2_peak_892061	68	.	4.92207	6.89603	3.05952	591
chr6	150001900	150002200	CGE_NDNF_pvalue_1e-2_peak_892084	50	.	3.55840	5.04815	1.70383	103
chr6	150038892	150039625	CGE_NDNF_pvalue_1e-2_peak_892109	68	.	4.92207	6.89603	3.05952	535
chr6	150045016	150045246	CGE_NDNF_pvalue_1e-2_peak_892111	73	.	4.59728	7.39833	3.43949	164
chr6	150067421	150067777	CGE_NDNF_pvalue_1e-2_peak_892118	66	.	5.02080	6.68179	2.88729	306
chr6	150070599	150071009	CGE_NDNF_pvalue_1e-2_peak_892119a	67	.	5.04723	6.73586	2.93155	47
chr6	150070599	150071009	CGE_NDNF_pvalue_1e-2_peak_892119b	67	.	5.04723	6.73586	2.93155	256
chr6	150151900	150152572	CGE_NDNF_pvalue_1e-2_peak_892161	49	.	3.53544	4.95138	1.63297	345
chr6	150168491	150168565	CGE_NDNF_pvalue_1e-2_peak_892174	58	.	4.22833	5.83877	2.28106	42
chr6	150184573	150185640	CGE_NDNF_pvalue_1e-2_peak_892180	51	.	4.17246	5.17088	1.79651	608
chr6	150247264	150247601	CGE_NDNF_pvalue_1e-2_peak_892205	46	.	3.44649	4.61288	1.38028	250
chr6	150390345	150390514	CGE_NDNF_pvalue_1e-2_peak_892254	60	.	4.28119	6.01457	2.41090	45
chr6	150396728	150397856	CGE_NDNF_pvalue_1e-2_peak_892256	66	.	4.44800	6.65517	2.86596	872
chr6	150412583	150413176	CGE_NDNF_pvalue_1e-2_peak_892265	59	.	3.72787	5.95225	2.36183	185
chr6	150463502	150465075	CGE_NDNF_pvalue_1e-2_peak_892279	52	.	4.23699	5.29645	1.89226	702
chr6	150611722	150612008	CGE_NDNF_pvalue_1e-2_peak_892348	63	.	3.77654	6.31233	2.59894	66
chr6	150680212	150680353	CGE_NDNF_pvalue_1e-2_peak_892373	56	.	3.67782	5.64059	2.13678	68
chr6	150716730	150716826	CGE_NDNF_pvalue_1e-2_peak_892383	61	.	3.75340	6.13275	2.49343	47
chr6	150800106	150800787	CGE_NDNF_pvalue_1e-2_peak_892420	57	.	3.70268	5.78921	2.24290	372
chr6	150989314	150989861	CGE_NDNF_pvalue_1e-2_peak_892505	61	.	3.75340	6.13275	2.49343	443
chr6	151042045	151042359	CGE_NDNF_pvalue_1e-2_peak_892538	55	.	3.65330	5.50407	2.04000	56
chr6	151136385	151136524	CGE_NDNF_pvalue_1e-2_peak_892576	55	.	3.65330	5.50407	2.04000	80
chr6	151186748	151188022	CGE_NDNF_pvalue_1e-2_peak_892596	61	.	4.61787	6.11180	2.48832	749
chr6	151285545	151285643	CGE_NDNF_pvalue_1e-2_peak_892647	61	.	3.75340	6.13275	2.49343	44
chr6	151340778	151341030	CGE_NDNF_pvalue_1e-2_peak_892676	56	.	3.67782	5.64059	2.13678	133
chr6	151452779	151453012	CGE_NDNF_pvalue_1e-2_peak_892722	84	.	5.37249	8.49611	4.29216	70
chr6	151560971	151561500	CGE_NDNF_pvalue_1e-2_peak_892762	59	.	4.65518	5.97795	2.38621	470
chr6	151561745	151561878	CGE_NDNF_pvalue_1e-2_peak_892763	110	.	7.31529	11.07746	6.33441	59
chr6	151562207	151562557	CGE_NDNF_pvalue_1e-2_peak_892764	71	.	5.29451	7.13485	3.24033	45
chr6	151612761	151612834	CGE_NDNF_pvalue_1e-2_peak_892790	45	.	3.42495	4.53818	1.32265	52
chr6	151645508	151645597	CGE_NDNF_pvalue_1e-2_peak_892803	51	.	3.58166	5.15094	1.77874	45
chr6	151710870	151712027	CGE_NDNF_pvalue_1e-2_peak_892850a	71	.	5.22436	7.11066	3.21812	682
chr6	151710870	151712027	CGE_NDNF_pvalue_1e-2_peak_892850b	132	.	8.12678	13.20748	8.03762	879
chr6	151727132	151727483	CGE_NDNF_pvalue_1e-2_peak_892859	47	.	3.49040	4.77340	1.50030	306
chr6	151762332	151762618	CGE_NDNF_pvalue_1e-2_peak_892880	50	.	3.55840	5.04815	1.70383	46
chr6	151772925	151773812	CGE_NDNF_pvalue_1e-2_peak_892888a	69	.	5.15578	6.96338	3.10780	374
chr6	151772925	151773812	CGE_NDNF_pvalue_1e-2_peak_892888b	56	.	4.41924	5.66894	2.16110	542
chr6	151772925	151773812	CGE_NDNF_pvalue_1e-2_peak_892888c	83	.	5.89232	8.31518	4.14737	760
chr6	151814901	151815264	CGE_NDNF_pvalue_1e-2_peak_892910	59	.	4.25459	5.92478	2.35404	106
chr6	151897376	151898114	CGE_NDNF_pvalue_1e-2_peak_892939	73	.	4.59728	7.39833	3.43949	668
chr6	152236995	152237657	CGE_NDNF_pvalue_1e-2_peak_893076	47	.	3.49040	4.77340	1.50030	115
chr6	152423687	152423807	CGE_NDNF_pvalue_1e-2_peak_893140	57	.	3.70268	5.78921	2.24290	55
chr6	152438472	152438617	CGE_NDNF_pvalue_1e-2_peak_893146	46	.	3.44649	4.61288	1.38028	109
chr6	152622674	152623506	CGE_NDNF_pvalue_1e-2_peak_893277	104	.	7.02543	10.45915	5.84365	707
chr6	152659839	152659982	CGE_NDNF_pvalue_1e-2_peak_893299	56	.	3.67782	5.64059	2.13678	71
chr6	152689952	152690320	CGE_NDNF_pvalue_1e-2_peak_893326	63	.	4.36300	6.31016	2.59894	296
chr6	152792650	152793281	CGE_NDNF_pvalue_1e-2_peak_893386	51	.	3.58166	5.15094	1.77874	411
chr6	152873896	152874030	CGE_NDNF_pvalue_1e-2_peak_893435	67	.	4.47708	6.78418	2.96883	62
chr6	152896908	152897285	CGE_NDNF_pvalue_1e-2_peak_893454	88	.	5.88334	8.82639	4.55555	63
chr6	152956982	152958426	CGE_NDNF_pvalue_1e-2_peak_893479a	78	.	5.56886	7.86544	3.80358	154
chr6	152956982	152958426	CGE_NDNF_pvalue_1e-2_peak_893479b	77	.	5.52395	7.79221	3.74820	361
chr6	152956982	152958426	CGE_NDNF_pvalue_1e-2_peak_893479c	67	.	4.99168	6.73000	2.93155	718
chr6	153136604	153136909	CGE_NDNF_pvalue_1e-2_peak_893550	45	.	3.42495	4.53818	1.32265	50
chr6	153171915	153172141	CGE_NDNF_pvalue_1e-2_peak_893567	69	.	4.95172	6.98166	3.11900	140
chr6	153184995	153185330	CGE_NDNF_pvalue_1e-2_peak_893571	73	.	4.59728	7.39833	3.43949	231
chr6	153304110	153304995	CGE_NDNF_pvalue_1e-2_peak_893618a	180	.	10.53810	18.09899	12.04165	235
chr6	153304110	153304995	CGE_NDNF_pvalue_1e-2_peak_893618b	71	.	5.29451	7.13485	3.24033	837
chr6	153323311	153324682	CGE_NDNF_pvalue_1e-2_peak_893627	58	.	4.51637	5.88004	2.31748	663
chr6	153345718	153345899	CGE_NDNF_pvalue_1e-2_peak_893641	59	.	3.72787	5.95225	2.36183	42
chr6	153423819	153424277	CGE_NDNF_pvalue_1e-2_peak_893680	65	.	4.41930	6.53368	2.77212	67
chr6	153451113	153451430	CGE_NDNF_pvalue_1e-2_peak_893696	92	.	6.38842	9.21565	4.85652	213
chr6	153452044	153452944	CGE_NDNF_pvalue_1e-2_peak_893697	66	.	4.99465	6.62877	2.85282	553
chr6	153904407	153905037	CGE_NDNF_pvalue_1e-2_peak_893862	61	.	3.75340	6.13275	2.49343	239
chr6	153920942	153921696	CGE_NDNF_pvalue_1e-2_peak_893870	73	.	4.59728	7.39833	3.43949	390
chr6	153955394	153955494	CGE_NDNF_pvalue_1e-2_peak_893883	61	.	3.75340	6.13275	2.49343	46
chr6	154360287	154361013	CGE_NDNF_pvalue_1e-2_peak_894046	50	.	3.55840	5.04815	1.70383	56
chr6	154460826	154461318	CGE_NDNF_pvalue_1e-2_peak_894105	52	.	3.60523	5.26053	1.85872	451
chr6	154485779	154485894	CGE_NDNF_pvalue_1e-2_peak_894118	59	.	3.72787	5.95225	2.36183	66
chr6	154518411	154518937	CGE_NDNF_pvalue_1e-2_peak_894132	69	.	4.50653	6.92169	3.07182	185
chr6	154831233	154831845	CGE_NDNF_pvalue_1e-2_peak_894293	52	.	3.60523	5.26053	1.85872	546
chr6	154996729	154997017	CGE_NDNF_pvalue_1e-2_peak_894361	108	.	6.39328	10.89761	6.18914	228
chr6	155054107	155055433	CGE_NDNF_pvalue_1e-2_peak_894383	87	.	6.13413	8.71645	4.46414	355
chr6	155167138	155167355	CGE_NDNF_pvalue_1e-2_peak_894461	48	.	3.51278	4.85998	1.56260	148
chr6	155222764	155223351	CGE_NDNF_pvalue_1e-2_peak_894506	58	.	4.22833	5.83877	2.28106	516
chr6	155233928	155234765	CGE_NDNF_pvalue_1e-2_peak_894512	52	.	3.60523	5.26053	1.85872	768
chr6	155249521	155249731	CGE_NDNF_pvalue_1e-2_peak_894524	56	.	3.67782	5.64059	2.13678	161
chr6	155338081	155339147	CGE_NDNF_pvalue_1e-2_peak_894584	47	.	3.49040	4.77340	1.50030	1036
chr6	155419226	155419790	CGE_NDNF_pvalue_1e-2_peak_894628	56	.	4.15144	5.60057	2.11593	509
chr6	155635286	155636055	CGE_NDNF_pvalue_1e-2_peak_894755a	127	.	8.14573	12.75029	7.66820	391
chr6	155635286	155636055	CGE_NDNF_pvalue_1e-2_peak_894755b	83	.	5.89232	8.31518	4.14737	569
chr6	155732458	155733145	CGE_NDNF_pvalue_1e-2_peak_894794	49	.	3.53544	4.95138	1.63297	627
chr6	155907344	155908384	CGE_NDNF_pvalue_1e-2_peak_894849	53	.	3.62911	5.37785	1.95032	144
chr6	155967183	155967839	CGE_NDNF_pvalue_1e-2_peak_894865	48	.	3.51278	4.85998	1.56260	304
chr6	156484172	156484261	CGE_NDNF_pvalue_1e-2_peak_895070	56	.	3.67782	5.64059	2.13678	44
chr6	156770382	156770679	CGE_NDNF_pvalue_1e-2_peak_895168	59	.	3.72787	5.95225	2.36183	250
chr6	156885506	156885887	CGE_NDNF_pvalue_1e-2_peak_895216	52	.	3.60523	5.26053	1.85872	320
chr6	157008112	157009216	CGE_NDNF_pvalue_1e-2_peak_895273	59	.	4.56656	5.99310	2.39757	663
chr6	157141224	157141698	CGE_NDNF_pvalue_1e-2_peak_895331	49	.	3.53544	4.95138	1.63297	65
chr6	157194442	157194889	CGE_NDNF_pvalue_1e-2_peak_895360	63	.	4.36300	6.31016	2.59894	378
chr6	157297809	157297999	CGE_NDNF_pvalue_1e-2_peak_895436	49	.	3.53544	4.95138	1.63297	60
chr6	157313980	157314106	CGE_NDNF_pvalue_1e-2_peak_895449	55	.	3.65330	5.50407	2.04000	62
chr6	157342226	157343554	CGE_NDNF_pvalue_1e-2_peak_895468	68	.	5.10093	6.84728	3.01794	597
chr6	157484087	157484439	CGE_NDNF_pvalue_1e-2_peak_895562	65	.	4.41930	6.53368	2.77212	291
chr6	157493792	157493920	CGE_NDNF_pvalue_1e-2_peak_895564	60	.	4.28119	6.01457	2.41090	63
chr6	157549664	157550717	CGE_NDNF_pvalue_1e-2_peak_895606	53	.	4.07731	5.38744	1.95253	1001
chr6	157556786	157557593	CGE_NDNF_pvalue_1e-2_peak_895608	49	.	3.53544	4.95138	1.63297	519
chr6	157695297	157696261	CGE_NDNF_pvalue_1e-2_peak_895628	61	.	4.61787	6.11180	2.48832	642
chr6	157713609	157714008	CGE_NDNF_pvalue_1e-2_peak_895638	55	.	3.65330	5.50407	2.04000	338
chr6	157735700	157736053	CGE_NDNF_pvalue_1e-2_peak_895648	56	.	4.17676	5.67691	2.16268	37
chr6	157744333	157745391	CGE_NDNF_pvalue_1e-2_peak_895649	72	.	5.29821	7.27678	3.34395	369
chr6	157800870	157801296	CGE_NDNF_pvalue_1e-2_peak_895668	85	.	6.00853	8.59772	4.37583	360
chr6	157801843	157802541	CGE_NDNF_pvalue_1e-2_peak_895669	85	.	6.00853	8.59772	4.37583	381
chr6	158000796	158001139	CGE_NDNF_pvalue_1e-2_peak_895784	59	.	3.72787	5.95225	2.36183	275
chr6	158096345	158096452	CGE_NDNF_pvalue_1e-2_peak_895829	57	.	3.70268	5.78921	2.24290	50
chr6	158227553	158228235	CGE_NDNF_pvalue_1e-2_peak_895879	61	.	3.75340	6.13275	2.49343	411
chr6	158243969	158244483	CGE_NDNF_pvalue_1e-2_peak_895886	86	.	5.81202	8.60663	4.37590	306
chr6	158292017	158292274	CGE_NDNF_pvalue_1e-2_peak_895913	61	.	3.75340	6.13275	2.49343	205
chr6	158430158	158431156	CGE_NDNF_pvalue_1e-2_peak_895990	47	.	3.49040	4.77340	1.50030	208
chr6	158492865	158493426	CGE_NDNF_pvalue_1e-2_peak_896034	53	.	3.62911	5.37785	1.95032	504
chr6	158588921	158589695	CGE_NDNF_pvalue_1e-2_peak_896083	95	.	6.40923	9.54279	5.11698	421
chr6	158634986	158635514	CGE_NDNF_pvalue_1e-2_peak_896099	57	.	3.70268	5.78921	2.24290	456
chr6	158670321	158670789	CGE_NDNF_pvalue_1e-2_peak_896115	50	.	3.55840	5.04815	1.70383	249
chr6	158940605	158940964	CGE_NDNF_pvalue_1e-2_peak_896254	52	.	3.60523	5.26053	1.85872	68
chr6	158958017	158958509	CGE_NDNF_pvalue_1e-2_peak_896260	59	.	4.56656	5.99310	2.39757	239
chr6	158980863	158981286	CGE_NDNF_pvalue_1e-2_peak_896267	61	.	4.64396	6.17345	2.52740	169
chr6	159028563	159029191	CGE_NDNF_pvalue_1e-2_peak_896295	51	.	3.58166	5.15094	1.77874	57
chr6	159065474	159065975	CGE_NDNF_pvalue_1e-2_peak_896318	55	.	4.12643	5.52700	2.05345	346
chr6	159125188	159125779	CGE_NDNF_pvalue_1e-2_peak_896340	48	.	3.51278	4.85998	1.56260	253
chr6	159256769	159257076	CGE_NDNF_pvalue_1e-2_peak_896405	48	.	3.51278	4.85998	1.56260	57
chr6	159259202	159259314	CGE_NDNF_pvalue_1e-2_peak_896409	46	.	3.46831	4.69117	1.43951	70
chr6	159290066	159291173	CGE_NDNF_pvalue_1e-2_peak_896425	48	.	3.51278	4.85998	1.56260	834
chr6	159420795	159421626	CGE_NDNF_pvalue_1e-2_peak_896480	70	.	4.98173	7.07040	3.18394	135
chr6	159673559	159674543	CGE_NDNF_pvalue_1e-2_peak_896571	55	.	3.65330	5.50407	2.04000	72
chr6	160113440	160114980	CGE_NDNF_pvalue_1e-2_peak_896707	62	.	4.67035	6.23671	2.57503	606
chr6	160137784	160138235	CGE_NDNF_pvalue_1e-2_peak_896716	55	.	3.65330	5.50407	2.04000	72
chr6	160147611	160149008	CGE_NDNF_pvalue_1e-2_peak_896721a	54	.	4.32620	5.47526	2.02827	197
chr6	160147611	160149008	CGE_NDNF_pvalue_1e-2_peak_896721b	123	.	7.97333	12.37950	7.37259	930
chr6	160182588	160183530	CGE_NDNF_pvalue_1e-2_peak_896733a	94	.	6.48929	9.42233	5.02279	523
chr6	160182588	160183530	CGE_NDNF_pvalue_1e-2_peak_896733b	54	.	4.32620	5.47526	2.02827	894
chr6	160210336	160211831	CGE_NDNF_pvalue_1e-2_peak_896743a	78	.	5.64932	7.81219	3.75751	357
chr6	160210336	160211831	CGE_NDNF_pvalue_1e-2_peak_896743b	78	.	5.64932	7.81219	3.75751	1109
chr6	160295151	160296018	CGE_NDNF_pvalue_1e-2_peak_896779	50	.	3.55840	5.04815	1.70383	374
chr6	160301759	160302088	CGE_NDNF_pvalue_1e-2_peak_896782	53	.	3.62911	5.37785	1.95032	97
chr6	160389613	160390306	CGE_NDNF_pvalue_1e-2_peak_896826	51	.	3.98248	5.13441	1.77651	402
chr6	160462792	160463174	CGE_NDNF_pvalue_1e-2_peak_896879	56	.	3.67782	5.64059	2.13678	59
chr6	160860672	160860843	CGE_NDNF_pvalue_1e-2_peak_897033	62	.	4.33539	6.20685	2.55000	128
chr6	160876705	160877351	CGE_NDNF_pvalue_1e-2_peak_897038	60	.	4.28119	6.01457	2.41090	154
chr6	160941069	160941807	CGE_NDNF_pvalue_1e-2_peak_897055	70	.	4.98173	7.07040	3.18394	354
chr6	161188554	161188751	CGE_NDNF_pvalue_1e-2_peak_897114	49	.	3.53544	4.95138	1.63297	135
chr6	161351599	161352054	CGE_NDNF_pvalue_1e-2_peak_897163	97	.	5.59180	9.70455	5.24709	392
chr6	161412500	161413291	CGE_NDNF_pvalue_1e-2_peak_897184	65	.	4.77897	6.50788	2.75812	69
chr6	161602175	161602660	CGE_NDNF_pvalue_1e-2_peak_897271	48	.	3.51278	4.85998	1.56260	71
chr6	161619546	161620481	CGE_NDNF_pvalue_1e-2_peak_897280	49	.	3.91420	4.96371	1.64147	331
chr6	161649429	161649532	CGE_NDNF_pvalue_1e-2_peak_897303	46	.	3.46831	4.69117	1.43951	37
chr6	161694419	161695492	CGE_NDNF_pvalue_1e-2_peak_897329	48	.	3.84823	4.80658	1.52865	266
chr6	161876201	161876515	CGE_NDNF_pvalue_1e-2_peak_897404	61	.	3.75340	6.13275	2.49343	263
chr6	161897887	161898007	CGE_NDNF_pvalue_1e-2_peak_897417	58	.	4.22833	5.83877	2.28106	69
chr6	162005912	162006269	CGE_NDNF_pvalue_1e-2_peak_897460	51	.	3.58166	5.15094	1.77874	64
chr6	162165544	162165671	CGE_NDNF_pvalue_1e-2_peak_897549	63	.	3.77654	6.31233	2.59894	62
chr6	162465941	162466664	CGE_NDNF_pvalue_1e-2_peak_897668	55	.	3.65330	5.50407	2.04000	301
chr6	162560944	162561280	CGE_NDNF_pvalue_1e-2_peak_897704	55	.	3.65330	5.50407	2.04000	292
chr6	162917652	162917787	CGE_NDNF_pvalue_1e-2_peak_897836	63	.	3.77654	6.31233	2.59894	64
chr6	163071309	163071419	CGE_NDNF_pvalue_1e-2_peak_897902	59	.	3.72787	5.95225	2.36183	61
chr6	163148507	163149189	CGE_NDNF_pvalue_1e-2_peak_897930	97	.	6.48508	9.74780	5.27961	463
chr6	163277833	163278765	CGE_NDNF_pvalue_1e-2_peak_897965	51	.	3.58166	5.15094	1.77874	67
chr6	163558189	163558982	CGE_NDNF_pvalue_1e-2_peak_898055	50	.	3.55840	5.04815	1.70383	730
chr6	163569281	163569439	CGE_NDNF_pvalue_1e-2_peak_898058	72	.	4.56663	7.22716	3.30739	86
chr6	163934687	163935119	CGE_NDNF_pvalue_1e-2_peak_898240	59	.	3.72787	5.95225	2.36183	361
chr6	164083723	164083796	CGE_NDNF_pvalue_1e-2_peak_898339	46	.	3.44649	4.61288	1.38028	32
chr6	164132797	164133601	CGE_NDNF_pvalue_1e-2_peak_898373	51	.	3.58166	5.15094	1.77874	733
chr6	164159474	164159709	CGE_NDNF_pvalue_1e-2_peak_898391	52	.	3.60523	5.26053	1.85872	186
chr6	164170397	164170842	CGE_NDNF_pvalue_1e-2_peak_898398	50	.	3.55840	5.04815	1.70383	51
chr6	164241983	164243030	CGE_NDNF_pvalue_1e-2_peak_898433	65	.	4.41930	6.53368	2.77212	66
chr6	164344868	164345188	CGE_NDNF_pvalue_1e-2_peak_898480	49	.	3.53544	4.95138	1.63297	42
chr6	164363677	164363965	CGE_NDNF_pvalue_1e-2_peak_898489	46	.	3.46831	4.69117	1.43951	32
chr6	164572255	164572615	CGE_NDNF_pvalue_1e-2_peak_898585	55	.	3.65330	5.50407	2.04000	266
chr6	164838738	164839675	CGE_NDNF_pvalue_1e-2_peak_898681	57	.	3.70268	5.78921	2.24290	676
chr6	164976186	164976453	CGE_NDNF_pvalue_1e-2_peak_898727	57	.	3.70268	5.78921	2.24290	212
chr6	165114930	165115222	CGE_NDNF_pvalue_1e-2_peak_898749	55	.	3.65330	5.50407	2.04000	241
chr6	165341242	165341362	CGE_NDNF_pvalue_1e-2_peak_898808	71	.	5.01211	7.16245	3.25729	72
chr6	165380348	165381054	CGE_NDNF_pvalue_1e-2_peak_898825	52	.	3.60523	5.26053	1.85872	611
chr6	165542271	165542795	CGE_NDNF_pvalue_1e-2_peak_898871	61	.	3.75340	6.13275	2.49343	459
chr6	165658556	165659112	CGE_NDNF_pvalue_1e-2_peak_898912	63	.	3.77654	6.31233	2.59894	486
chr6	165722604	165723204	CGE_NDNF_pvalue_1e-2_peak_898927	57	.	3.70268	5.78921	2.24290	302
chr6	165982700	165982813	CGE_NDNF_pvalue_1e-2_peak_899006	63	.	3.77654	6.31233	2.59894	60
chr6	166076643	166076957	CGE_NDNF_pvalue_1e-2_peak_899043	70	.	4.98173	7.07040	3.18394	69
chr6	166117262	166117913	CGE_NDNF_pvalue_1e-2_peak_899056	50	.	3.55840	5.04815	1.70383	350
chr6	166313092	166313327	CGE_NDNF_pvalue_1e-2_peak_899141	59	.	3.72787	5.95225	2.36183	171
chr6	166402081	166402651	CGE_NDNF_pvalue_1e-2_peak_899183	56	.	4.15144	5.60057	2.11593	510
chr6	166422177	166422762	CGE_NDNF_pvalue_1e-2_peak_899192	65	.	4.77897	6.50788	2.75812	522
chr6	166755744	166756153	CGE_NDNF_pvalue_1e-2_peak_899271	63	.	3.77654	6.31233	2.59894	165
chr6	166796256	166797005	CGE_NDNF_pvalue_1e-2_peak_899282	56	.	3.67782	5.64059	2.13678	348
chr6	166877615	166878774	CGE_NDNF_pvalue_1e-2_peak_899325	50	.	3.55840	5.04815	1.70383	574
chr6	166975321	166975646	CGE_NDNF_pvalue_1e-2_peak_899387	48	.	3.51278	4.85998	1.56260	226
chr6	167034781	167034924	CGE_NDNF_pvalue_1e-2_peak_899425	51	.	3.58166	5.15094	1.77874	80
chr6	167040797	167041230	CGE_NDNF_pvalue_1e-2_peak_899426	95	.	6.55833	9.56699	5.13340	115
chr6	167046699	167046958	CGE_NDNF_pvalue_1e-2_peak_899429	55	.	3.65330	5.50407	2.04000	194
chr6	167060545	167060772	CGE_NDNF_pvalue_1e-2_peak_899436	53	.	3.62911	5.37785	1.95032	46
chr6	167066280	167066474	CGE_NDNF_pvalue_1e-2_peak_899439	69	.	4.95172	6.98166	3.11900	137
chr6	167115028	167115253	CGE_NDNF_pvalue_1e-2_peak_899465	56	.	3.67782	5.64059	2.13678	123
chr6	167134752	167134852	CGE_NDNF_pvalue_1e-2_peak_899480	55	.	3.65330	5.50407	2.04000	45
chr6	167159369	167159575	CGE_NDNF_pvalue_1e-2_peak_899494	56	.	3.67782	5.64059	2.13678	154
chr6	167275801	167276030	CGE_NDNF_pvalue_1e-2_peak_899544	65	.	4.80692	6.58071	2.80942	49
chr6	167369829	167370313	CGE_NDNF_pvalue_1e-2_peak_899588	67	.	4.86381	6.73327	2.93155	61
chr6	167412518	167413031	CGE_NDNF_pvalue_1e-2_peak_899608	84	.	5.74241	8.40242	4.21334	294
chr6	167657727	167658195	CGE_NDNF_pvalue_1e-2_peak_899671	57	.	3.70268	5.78921	2.24290	292
chr6	167763668	167765053	CGE_NDNF_pvalue_1e-2_peak_899710	46	.	3.46831	4.69117	1.43951	1171
chr6	167885059	167885178	CGE_NDNF_pvalue_1e-2_peak_899752	57	.	3.70268	5.78921	2.24290	50
chr6	167897927	167898048	CGE_NDNF_pvalue_1e-2_peak_899758	63	.	3.77654	6.31233	2.59894	72
chr6	168079081	168079609	CGE_NDNF_pvalue_1e-2_peak_899790	59	.	3.72787	5.95225	2.36183	70
chr6	168226987	168227878	CGE_NDNF_pvalue_1e-2_peak_899858	57	.	4.46728	5.77213	2.24269	307
chr6	168240700	168240816	CGE_NDNF_pvalue_1e-2_peak_899865	63	.	3.77654	6.31233	2.59894	53
chr6	168307388	168307950	CGE_NDNF_pvalue_1e-2_peak_899899	69	.	4.50653	6.92169	3.07182	363
chr6	168373562	168373987	CGE_NDNF_pvalue_1e-2_peak_899937	61	.	3.75340	6.13275	2.49343	67
chr6	168938080	168938404	CGE_NDNF_pvalue_1e-2_peak_900123	73	.	4.59728	7.39833	3.43949	258
chr6	169530138	169530269	CGE_NDNF_pvalue_1e-2_peak_900337	63	.	3.77654	6.31233	2.59894	72
chr6	169613188	169613331	CGE_NDNF_pvalue_1e-2_peak_900357	75	.	5.13743	7.56943	3.57375	87
chr6	169640083	169640499	CGE_NDNF_pvalue_1e-2_peak_900374	55	.	3.65330	5.50407	2.04000	182
chr6	169899388	169900946	CGE_NDNF_pvalue_1e-2_peak_900442	63	.	4.36300	6.31016	2.59894	66
chr6	169958644	169959023	CGE_NDNF_pvalue_1e-2_peak_900460	55	.	3.65330	5.50407	2.04000	67
chr6	170054790	170055619	CGE_NDNF_pvalue_1e-2_peak_900492	66	.	4.44800	6.65517	2.86596	203
chr6	170101807	170102349	CGE_NDNF_pvalue_1e-2_peak_900510	60	.	4.28119	6.01457	2.41090	403
chr6	170151435	170152017	CGE_NDNF_pvalue_1e-2_peak_900526a	65	.	4.77897	6.50788	2.75812	268
chr6	170151435	170152017	CGE_NDNF_pvalue_1e-2_peak_900526b	65	.	4.77897	6.50788	2.75812	406
chr6	170189945	170191038	CGE_NDNF_pvalue_1e-2_peak_900532	82	.	5.67445	8.21174	4.06880	507
chr6	170467704	170468531	CGE_NDNF_pvalue_1e-2_peak_900627	61	.	3.75340	6.13275	2.49343	70
chr6	170615141	170616267	CGE_NDNF_pvalue_1e-2_peak_900703	69	.	4.50653	6.92169	3.07182	710
chr6	170713064	170713491	CGE_NDNF_pvalue_1e-2_peak_900755	51	.	3.58166	5.15094	1.77874	219
chr6	170763826	170763925	CGE_NDNF_pvalue_1e-2_peak_900773	46	.	3.44649	4.61288	1.38028	28
chr6	170862905	170863500	CGE_NDNF_pvalue_1e-2_peak_900808	63	.	4.69704	6.30170	2.59894	534
chr6	170893080	170894002	CGE_NDNF_pvalue_1e-2_peak_900817a	63	.	4.72404	6.36848	2.64722	459
chr6	170893080	170894002	CGE_NDNF_pvalue_1e-2_peak_900817b	92	.	6.29872	9.25743	4.88890	668
chr7	148819	150115	CGE_NDNF_pvalue_1e-2_peak_900864	53	.	3.62911	5.37785	1.95032	438
chr7	192010	193348	CGE_NDNF_pvalue_1e-2_peak_900878	61	.	4.64396	6.17345	2.52740	553
chr7	199610	199898	CGE_NDNF_pvalue_1e-2_peak_900879	64	.	4.39097	6.41891	2.68488	131
chr7	557554	557643	CGE_NDNF_pvalue_1e-2_peak_900964	53	.	4.07731	5.38744	1.95253	46
chr7	705226	705510	CGE_NDNF_pvalue_1e-2_peak_901018	57	.	3.70268	5.78921	2.24290	69
chr7	751234	751358	CGE_NDNF_pvalue_1e-2_peak_901033	57	.	3.70268	5.78921	2.24290	71
chr7	856149	856292	CGE_NDNF_pvalue_1e-2_peak_901072	62	.	4.33539	6.20685	2.55000	99
chr7	1199666	1200301	CGE_NDNF_pvalue_1e-2_peak_901200	73	.	4.59728	7.39833	3.43949	218
chr7	1498820	1499716	CGE_NDNF_pvalue_1e-2_peak_901279	54	.	4.10172	5.45601	2.01125	582
chr7	1705478	1705879	CGE_NDNF_pvalue_1e-2_peak_901348	51	.	3.58166	5.15094	1.77874	69
chr7	2353926	2354218	CGE_NDNF_pvalue_1e-2_peak_901524	75	.	4.62834	7.58464	3.58154	225
chr7	2442646	2443439	CGE_NDNF_pvalue_1e-2_peak_901539	52	.	3.60523	5.26053	1.85872	453
chr7	2558918	2559513	CGE_NDNF_pvalue_1e-2_peak_901573	53	.	3.62911	5.37785	1.95032	471
chr7	2595102	2595550	CGE_NDNF_pvalue_1e-2_peak_901582	50	.	3.55840	5.04815	1.70383	108
chr7	2671259	2671703	CGE_NDNF_pvalue_1e-2_peak_901618	65	.	4.80692	6.58071	2.80942	109
chr7	2883908	2884314	CGE_NDNF_pvalue_1e-2_peak_901718	78	.	5.20246	7.80107	3.74919	146
chr7	2969000	2969247	CGE_NDNF_pvalue_1e-2_peak_901758	53	.	3.62911	5.37785	1.95032	65
chr7	3340431	3340972	CGE_NDNF_pvalue_1e-2_peak_901853	66	.	4.44800	6.65517	2.86596	365
chr7	4814968	4815261	CGE_NDNF_pvalue_1e-2_peak_902244	63	.	3.77654	6.31233	2.59894	235
chr7	4922823	4923566	CGE_NDNF_pvalue_1e-2_peak_902287	87	.	5.84746	8.71442	4.46414	559
chr7	5085419	5085981	CGE_NDNF_pvalue_1e-2_peak_902325	73	.	4.59728	7.39833	3.43949	61
chr7	5393835	5394359	CGE_NDNF_pvalue_1e-2_peak_902433	47	.	3.49040	4.77340	1.50030	421
chr7	5497494	5497685	CGE_NDNF_pvalue_1e-2_peak_902488	63	.	3.77654	6.31233	2.59894	63
chr7	5570178	5570467	CGE_NDNF_pvalue_1e-2_peak_902523	47	.	3.49040	4.77340	1.50030	64
chr7	5609859	5609987	CGE_NDNF_pvalue_1e-2_peak_902542	80	.	4.69175	8.01511	3.92245	67
chr7	5632374	5632563	CGE_NDNF_pvalue_1e-2_peak_902548	75	.	5.13743	7.56943	3.57375	46
chr7	5664811	5665210	CGE_NDNF_pvalue_1e-2_peak_902568	61	.	3.75340	6.13275	2.49343	57
chr7	5862501	5862864	CGE_NDNF_pvalue_1e-2_peak_902645	49	.	3.53544	4.95138	1.63297	267
chr7	5937245	5937345	CGE_NDNF_pvalue_1e-2_peak_902686	82	.	4.72068	8.24006	4.08757	46
chr7	6048367	6048966	CGE_NDNF_pvalue_1e-2_peak_902699	73	.	4.59728	7.39833	3.43949	382
chr7	6120566	6121333	CGE_NDNF_pvalue_1e-2_peak_902729	51	.	3.58166	5.15094	1.77874	581
chr7	6144111	6144767	CGE_NDNF_pvalue_1e-2_peak_902737	84	.	5.37249	8.49611	4.29216	313
chr7	6198897	6199550	CGE_NDNF_pvalue_1e-2_peak_902759	48	.	3.51278	4.85998	1.56260	595
chr7	6199971	6200115	CGE_NDNF_pvalue_1e-2_peak_902760	49	.	3.53544	4.95138	1.63297	56
chr7	6310520	6310943	CGE_NDNF_pvalue_1e-2_peak_902809	69	.	4.50653	6.92169	3.07182	280
chr7	6388168	6388967	CGE_NDNF_pvalue_1e-2_peak_902839	67	.	4.47708	6.78418	2.96883	454
chr7	6413817	6414197	CGE_NDNF_pvalue_1e-2_peak_902845	61	.	4.30812	6.10846	2.48832	337
chr7	6523055	6523157	CGE_NDNF_pvalue_1e-2_peak_902886	52	.	4.02933	5.25693	1.85872	48
chr7	6523416	6524024	CGE_NDNF_pvalue_1e-2_peak_902887	81	.	5.64107	8.12096	3.99803	398
chr7	6543090	6544304	CGE_NDNF_pvalue_1e-2_peak_902896	51	.	3.98248	5.13441	1.77651	335
chr7	6570485	6570932	CGE_NDNF_pvalue_1e-2_peak_902909	50	.	3.95946	5.07586	1.72581	389
chr7	6616985	6617451	CGE_NDNF_pvalue_1e-2_peak_902927	76	.	5.16974	7.68256	3.66039	71
chr7	6629568	6630034	CGE_NDNF_pvalue_1e-2_peak_902929	46	.	3.44649	4.61288	1.38028	395
chr7	6676813	6677151	CGE_NDNF_pvalue_1e-2_peak_902953	52	.	3.60523	5.26053	1.85872	122
chr7	6698817	6699419	CGE_NDNF_pvalue_1e-2_peak_902967	49	.	3.53544	4.95138	1.63297	337
chr7	6746232	6746801	CGE_NDNF_pvalue_1e-2_peak_902993	53	.	3.62911	5.37785	1.95032	348
chr7	6769024	6769597	CGE_NDNF_pvalue_1e-2_peak_903001	55	.	3.65330	5.50407	2.04000	341
chr7	6894548	6894941	CGE_NDNF_pvalue_1e-2_peak_903022	77	.	4.65983	7.78896	3.74530	58
chr7	7221848	7223085	CGE_NDNF_pvalue_1e-2_peak_903131a	176	.	10.29071	17.64100	11.63441	309
chr7	7221848	7223085	CGE_NDNF_pvalue_1e-2_peak_903131b	80	.	5.78853	8.07883	3.96591	438
chr7	7268799	7269090	CGE_NDNF_pvalue_1e-2_peak_903152	61	.	3.75340	6.13275	2.49343	61
chr7	7277459	7277854	CGE_NDNF_pvalue_1e-2_peak_903154	61	.	4.30812	6.10846	2.48832	348
chr7	7463808	7464479	CGE_NDNF_pvalue_1e-2_peak_903231	49	.	3.53544	4.95138	1.63297	465
chr7	7467099	7467326	CGE_NDNF_pvalue_1e-2_peak_903232	50	.	3.55840	5.04815	1.70383	105
chr7	7606392	7607088	CGE_NDNF_pvalue_1e-2_peak_903282	75	.	5.41796	7.55548	3.56574	72
chr7	7679541	7680549	CGE_NDNF_pvalue_1e-2_peak_903320a	83	.	5.89232	8.31518	4.14737	651
chr7	7679541	7680549	CGE_NDNF_pvalue_1e-2_peak_903320b	111	.	7.36540	11.16560	6.40740	768
chr7	7721073	7721407	CGE_NDNF_pvalue_1e-2_peak_903342	51	.	3.58166	5.15094	1.77874	234
chr7	7758831	7759188	CGE_NDNF_pvalue_1e-2_peak_903368	57	.	3.70268	5.78921	2.24290	307
chr7	8008222	8008837	CGE_NDNF_pvalue_1e-2_peak_903493a	97	.	6.39659	9.72059	5.25865	99
chr7	8008222	8008837	CGE_NDNF_pvalue_1e-2_peak_903493b	108	.	6.90278	10.85031	6.15618	248
chr7	8011866	8011950	CGE_NDNF_pvalue_1e-2_peak_903496	52	.	4.18301	5.27405	1.87211	43
chr7	8029751	8029860	CGE_NDNF_pvalue_1e-2_peak_903505	60	.	4.28119	6.01457	2.41090	53
chr7	8089563	8089873	CGE_NDNF_pvalue_1e-2_peak_903534	49	.	3.53544	4.95138	1.63297	260
chr7	8163190	8163291	CGE_NDNF_pvalue_1e-2_peak_903584	55	.	4.12643	5.52700	2.05345	56
chr7	8229848	8230245	CGE_NDNF_pvalue_1e-2_peak_903618	63	.	3.77654	6.31233	2.59894	344
chr7	8265842	8266275	CGE_NDNF_pvalue_1e-2_peak_903633	53	.	4.05318	5.32112	1.91238	363
chr7	8279023	8279399	CGE_NDNF_pvalue_1e-2_peak_903636	61	.	4.30812	6.10846	2.48832	47
chr7	8301075	8302181	CGE_NDNF_pvalue_1e-2_peak_903642a	63	.	4.86787	6.37804	2.65472	57
chr7	8301075	8302181	CGE_NDNF_pvalue_1e-2_peak_903642b	89	.	6.25869	8.95735	4.65290	439
chr7	8301075	8302181	CGE_NDNF_pvalue_1e-2_peak_903642c	64	.	4.91780	6.47559	2.73127	843
chr7	8335647	8336043	CGE_NDNF_pvalue_1e-2_peak_903653	80	.	4.69175	8.01511	3.92245	260
chr7	8419044	8419219	CGE_NDNF_pvalue_1e-2_peak_903682	51	.	3.58166	5.15094	1.77874	72
chr7	8473138	8473327	CGE_NDNF_pvalue_1e-2_peak_903707	47	.	3.97088	4.79614	1.52192	33
chr7	8481476	8482434	CGE_NDNF_pvalue_1e-2_peak_903710	52	.	4.21526	5.25383	1.85872	296
chr7	8537875	8539125	CGE_NDNF_pvalue_1e-2_peak_903742	63	.	4.36300	6.31016	2.59894	598
chr7	8561870	8562638	CGE_NDNF_pvalue_1e-2_peak_903755	82	.	5.67445	8.21174	4.06880	165
chr7	8600906	8600979	CGE_NDNF_pvalue_1e-2_peak_903787	46	.	3.44649	4.61288	1.38028	48
chr7	8762121	8763209	CGE_NDNF_pvalue_1e-2_peak_903900	49	.	3.53544	4.95138	1.63297	676
chr7	9229244	9229584	CGE_NDNF_pvalue_1e-2_peak_904081	45	.	3.42495	4.53818	1.32265	35
chr7	9282397	9282614	CGE_NDNF_pvalue_1e-2_peak_904107	63	.	3.77654	6.31233	2.59894	146
chr7	9821481	9821746	CGE_NDNF_pvalue_1e-2_peak_904320	59	.	3.72787	5.95225	2.36183	146
chr7	9829099	9829323	CGE_NDNF_pvalue_1e-2_peak_904323	61	.	3.75340	6.13275	2.49343	60
chr7	10000124	10000624	CGE_NDNF_pvalue_1e-2_peak_904390	55	.	3.65330	5.50407	2.04000	442
chr7	10161184	10161675	CGE_NDNF_pvalue_1e-2_peak_904458	78	.	5.54324	7.86473	3.80337	287
chr7	10162093	10162355	CGE_NDNF_pvalue_1e-2_peak_904459	50	.	3.95946	5.07586	1.72581	116
chr7	10714109	10715235	CGE_NDNF_pvalue_1e-2_peak_904665	64	.	4.39097	6.41891	2.68488	959
chr7	10810203	10810846	CGE_NDNF_pvalue_1e-2_peak_904717	50	.	3.55840	5.04815	1.70383	291
chr7	10979368	10980326	CGE_NDNF_pvalue_1e-2_peak_904786	66	.	4.99465	6.62877	2.85282	770
chr7	10988497	10989107	CGE_NDNF_pvalue_1e-2_peak_904788	67	.	4.86381	6.73327	2.93155	234
chr7	11013196	11013639	CGE_NDNF_pvalue_1e-2_peak_904798	95	.	6.55480	9.56030	5.13188	236
chr7	11197124	11197495	CGE_NDNF_pvalue_1e-2_peak_904917	59	.	3.72787	5.95225	2.36183	64
chr7	11209491	11210114	CGE_NDNF_pvalue_1e-2_peak_904923	62	.	4.33539	6.20685	2.55000	436
chr7	11251674	11252660	CGE_NDNF_pvalue_1e-2_peak_904944	69	.	4.50653	6.92169	3.07182	239
chr7	11380915	11381487	CGE_NDNF_pvalue_1e-2_peak_904994	73	.	5.07400	7.35758	3.40898	312
chr7	11383391	11383515	CGE_NDNF_pvalue_1e-2_peak_904995	45	.	3.42495	4.53818	1.32265	39
chr7	11443287	11443868	CGE_NDNF_pvalue_1e-2_peak_905019	47	.	3.49040	4.77340	1.50030	379
chr7	11463677	11463776	CGE_NDNF_pvalue_1e-2_peak_905027	56	.	3.67782	5.64059	2.13678	51
chr7	11549762	11550076	CGE_NDNF_pvalue_1e-2_peak_905092	49	.	3.53544	4.95138	1.63297	70
chr7	11660060	11660834	CGE_NDNF_pvalue_1e-2_peak_905151	48	.	3.51278	4.85998	1.56260	564
chr7	11683295	11683696	CGE_NDNF_pvalue_1e-2_peak_905167	55	.	3.65330	5.50407	2.04000	129
chr7	11734316	11734679	CGE_NDNF_pvalue_1e-2_peak_905197	51	.	3.58166	5.15094	1.77874	293
chr7	11820821	11821132	CGE_NDNF_pvalue_1e-2_peak_905253	48	.	3.51278	4.85998	1.56260	239
chr7	11833886	11834331	CGE_NDNF_pvalue_1e-2_peak_905257	59	.	4.25459	5.92478	2.35404	206
chr7	11871416	11872327	CGE_NDNF_pvalue_1e-2_peak_905280	71	.	5.24031	7.14717	3.24862	149
chr7	12132605	12133026	CGE_NDNF_pvalue_1e-2_peak_905419	66	.	5.02080	6.68179	2.88729	68
chr7	12134347	12134706	CGE_NDNF_pvalue_1e-2_peak_905421	55	.	4.34909	5.52219	2.05345	118
chr7	12250265	12251324	CGE_NDNF_pvalue_1e-2_peak_905468a	73	.	5.32765	7.34391	3.40171	402
chr7	12250265	12251324	CGE_NDNF_pvalue_1e-2_peak_905468b	72	.	5.29821	7.27678	3.34395	563
chr7	12495736	12496430	CGE_NDNF_pvalue_1e-2_peak_905592	79	.	5.23560	7.92549	3.85281	159
chr7	12726055	12727396	CGE_NDNF_pvalue_1e-2_peak_905712a	91	.	6.22700	9.17590	4.82712	512
chr7	12726055	12727396	CGE_NDNF_pvalue_1e-2_peak_905712b	80	.	5.68440	8.05505	3.94591	1106
chr7	12726055	12727396	CGE_NDNF_pvalue_1e-2_peak_905712c	58	.	4.54752	5.85447	2.29631	1244
chr7	12755440	12755762	CGE_NDNF_pvalue_1e-2_peak_905726	51	.	4.17246	5.17088	1.79651	273
chr7	12756224	12756546	CGE_NDNF_pvalue_1e-2_peak_905727	63	.	4.86787	6.37804	2.65472	44
chr7	12768859	12769158	CGE_NDNF_pvalue_1e-2_peak_905733	55	.	3.65330	5.50407	2.04000	56
chr7	12776789	12777163	CGE_NDNF_pvalue_1e-2_peak_905737	59	.	3.72787	5.95225	2.36183	66
chr7	12810872	12811666	CGE_NDNF_pvalue_1e-2_peak_905749	46	.	3.46831	4.69117	1.43951	427
chr7	13069482	13069567	CGE_NDNF_pvalue_1e-2_peak_905872	52	.	3.60523	5.26053	1.85872	42
chr7	13111535	13112003	CGE_NDNF_pvalue_1e-2_peak_905896	77	.	4.65983	7.78896	3.74530	60
chr7	13546855	13547447	CGE_NDNF_pvalue_1e-2_peak_906096	56	.	3.67782	5.64059	2.13678	71
chr7	13873715	13874214	CGE_NDNF_pvalue_1e-2_peak_906231	55	.	3.65330	5.50407	2.04000	443
chr7	13939057	13939411	CGE_NDNF_pvalue_1e-2_peak_906267	50	.	3.55840	5.04815	1.70383	60
chr7	14029114	14029475	CGE_NDNF_pvalue_1e-2_peak_906325	72	.	5.37237	7.27863	3.34395	310
chr7	14030370	14031199	CGE_NDNF_pvalue_1e-2_peak_906326	48	.	4.00962	4.86629	1.56786	756
chr7	14060905	14061000	CGE_NDNF_pvalue_1e-2_peak_906334	63	.	3.77654	6.31233	2.59894	46
chr7	14446743	14446861	CGE_NDNF_pvalue_1e-2_peak_906559	48	.	3.51278	4.85998	1.56260	63
chr7	14543936	14544056	CGE_NDNF_pvalue_1e-2_peak_906609	55	.	3.65330	5.50407	2.04000	64
chr7	14787347	14787532	CGE_NDNF_pvalue_1e-2_peak_906758	59	.	4.25459	5.92478	2.35404	62
chr7	14801284	14801675	CGE_NDNF_pvalue_1e-2_peak_906763	64	.	4.91780	6.47559	2.73127	71
chr7	14802284	14802695	CGE_NDNF_pvalue_1e-2_peak_906764	52	.	4.19375	5.21198	1.83161	106
chr7	14827331	14827615	CGE_NDNF_pvalue_1e-2_peak_906770	65	.	4.77897	6.50788	2.75812	212
chr7	14875719	14875928	CGE_NDNF_pvalue_1e-2_peak_906781	45	.	3.82312	4.53568	1.32265	144
chr7	14876230	14876648	CGE_NDNF_pvalue_1e-2_peak_906782	55	.	4.41919	5.55854	2.08378	212
chr7	14942036	14942723	CGE_NDNF_pvalue_1e-2_peak_906803	57	.	4.50219	5.70347	2.18787	478
chr7	15068022	15068188	CGE_NDNF_pvalue_1e-2_peak_906866	55	.	4.37222	5.57009	2.09244	112
chr7	15125820	15125976	CGE_NDNF_pvalue_1e-2_peak_906888	84	.	5.74241	8.40242	4.21334	50
chr7	15195818	15196197	CGE_NDNF_pvalue_1e-2_peak_906919	63	.	3.77654	6.31233	2.59894	59
chr7	15259811	15260443	CGE_NDNF_pvalue_1e-2_peak_906961	57	.	3.70268	5.78921	2.24290	271
chr7	15438141	15438630	CGE_NDNF_pvalue_1e-2_peak_907050	51	.	3.58166	5.15094	1.77874	68
chr7	15460773	15461215	CGE_NDNF_pvalue_1e-2_peak_907063	63	.	4.36300	6.31016	2.59894	374
chr7	15956182	15957361	CGE_NDNF_pvalue_1e-2_peak_907293	50	.	3.55840	5.04815	1.70383	714
chr7	16117228	16118099	CGE_NDNF_pvalue_1e-2_peak_907370	65	.	4.41930	6.53368	2.77212	662
chr7	16169773	16170344	CGE_NDNF_pvalue_1e-2_peak_907403	57	.	3.70268	5.78921	2.24290	56
chr7	16397780	16397867	CGE_NDNF_pvalue_1e-2_peak_907513	51	.	3.58166	5.15094	1.77874	42
chr7	16460101	16461329	CGE_NDNF_pvalue_1e-2_peak_907540	95	.	6.52358	9.50327	5.08234	560
chr7	16487924	16488064	CGE_NDNF_pvalue_1e-2_peak_907555	45	.	3.42495	4.53818	1.32265	93
chr7	16489892	16490462	CGE_NDNF_pvalue_1e-2_peak_907556	47	.	3.49040	4.77340	1.50030	273
chr7	16629433	16629830	CGE_NDNF_pvalue_1e-2_peak_907621	73	.	5.32765	7.34391	3.40171	180
chr7	16674063	16674422	CGE_NDNF_pvalue_1e-2_peak_907650	50	.	3.95946	5.07586	1.72581	289
chr7	16685324	16686092	CGE_NDNF_pvalue_1e-2_peak_907653a	127	.	7.63903	12.74966	7.66820	77
chr7	16685324	16686092	CGE_NDNF_pvalue_1e-2_peak_907653b	92	.	6.11122	9.25881	4.88996	480
chr7	16715811	16715935	CGE_NDNF_pvalue_1e-2_peak_907662	50	.	3.55840	5.04815	1.70383	69
chr7	16717795	16717868	CGE_NDNF_pvalue_1e-2_peak_907663	46	.	3.46831	4.69117	1.43951	50
chr7	16737651	16738267	CGE_NDNF_pvalue_1e-2_peak_907676	51	.	3.98248	5.13441	1.77651	344
chr7	16793029	16794394	CGE_NDNF_pvalue_1e-2_peak_907713a	104	.	6.94444	10.40266	5.79740	269
chr7	16793029	16794394	CGE_NDNF_pvalue_1e-2_peak_907713b	66	.	5.05051	6.69891	2.90298	814
chr7	16915369	16915784	CGE_NDNF_pvalue_1e-2_peak_907786	69	.	4.95172	6.98166	3.11900	291
chr7	16994284	16994617	CGE_NDNF_pvalue_1e-2_peak_907826	69	.	4.50653	6.92169	3.07182	201
chr7	17000212	17000563	CGE_NDNF_pvalue_1e-2_peak_907827	59	.	4.25459	5.92478	2.35404	45
chr7	17066796	17067467	CGE_NDNF_pvalue_1e-2_peak_907862	69	.	4.95172	6.98166	3.11900	296
chr7	17080927	17081362	CGE_NDNF_pvalue_1e-2_peak_907866	51	.	4.00577	5.19473	1.81614	229
chr7	17134406	17134479	CGE_NDNF_pvalue_1e-2_peak_907893	46	.	3.44649	4.61288	1.38028	31
chr7	17134723	17135067	CGE_NDNF_pvalue_1e-2_peak_907894	60	.	4.28119	6.01457	2.41090	50
chr7	17144289	17144988	CGE_NDNF_pvalue_1e-2_peak_907896	73	.	4.59728	7.39833	3.43949	55
chr7	17208091	17208487	CGE_NDNF_pvalue_1e-2_peak_907928	62	.	4.33539	6.20685	2.55000	342
chr7	17315218	17315903	CGE_NDNF_pvalue_1e-2_peak_907988	55	.	3.65330	5.50407	2.04000	621
chr7	17338076	17339145	CGE_NDNF_pvalue_1e-2_peak_907994	71	.	5.22436	7.11066	3.21812	168
chr7	17720699	17721392	CGE_NDNF_pvalue_1e-2_peak_908195	48	.	3.51278	4.85998	1.56260	104
chr7	17765195	17766027	CGE_NDNF_pvalue_1e-2_peak_908212	56	.	3.67782	5.64059	2.13678	66
chr7	17979247	17980616	CGE_NDNF_pvalue_1e-2_peak_908316	104	.	7.02543	10.45915	5.84365	1011
chr7	18033515	18034001	CGE_NDNF_pvalue_1e-2_peak_908340	45	.	3.42495	4.53818	1.32265	372
chr7	18180762	18180880	CGE_NDNF_pvalue_1e-2_peak_908416	57	.	3.70268	5.78921	2.24290	49
chr7	18329033	18329606	CGE_NDNF_pvalue_1e-2_peak_908502	51	.	3.58166	5.15094	1.77874	510
chr7	18392097	18392476	CGE_NDNF_pvalue_1e-2_peak_908538	47	.	3.49040	4.77340	1.50030	48
chr7	18410780	18411275	CGE_NDNF_pvalue_1e-2_peak_908553	64	.	4.39097	6.41891	2.68488	424
chr7	18426383	18426602	CGE_NDNF_pvalue_1e-2_peak_908563	50	.	3.95946	5.07586	1.72581	190
chr7	18426843	18427191	CGE_NDNF_pvalue_1e-2_peak_908564	50	.	3.95946	5.07586	1.72581	57
chr7	18489749	18490078	CGE_NDNF_pvalue_1e-2_peak_908604	51	.	3.58166	5.15094	1.77874	28
chr7	18515274	18515568	CGE_NDNF_pvalue_1e-2_peak_908623	55	.	4.12643	5.52700	2.05345	38
chr7	18534897	18535461	CGE_NDNF_pvalue_1e-2_peak_908632	46	.	3.89560	4.66210	1.42257	366
chr7	18624294	18624450	CGE_NDNF_pvalue_1e-2_peak_908679	52	.	4.02933	5.25693	1.85872	51
chr7	18629969	18630697	CGE_NDNF_pvalue_1e-2_peak_908680	51	.	3.58166	5.15094	1.77874	609
chr7	18755288	18755893	CGE_NDNF_pvalue_1e-2_peak_908768	50	.	3.55840	5.04815	1.70383	517
chr7	18911253	18911919	CGE_NDNF_pvalue_1e-2_peak_908861	52	.	3.60523	5.26053	1.85872	197
chr7	19035169	19035726	CGE_NDNF_pvalue_1e-2_peak_908927	47	.	3.49040	4.77340	1.50030	510
chr7	19156832	19157145	CGE_NDNF_pvalue_1e-2_peak_908961	54	.	4.10172	5.45601	2.01125	261
chr7	19476931	19477052	CGE_NDNF_pvalue_1e-2_peak_909054	82	.	4.72068	8.24006	4.08757	58
chr7	19748456	19749154	CGE_NDNF_pvalue_1e-2_peak_909146	73	.	5.32765	7.34391	3.40171	244
chr7	19787535	19787673	CGE_NDNF_pvalue_1e-2_peak_909173	57	.	4.20239	5.75623	2.22938	54
chr7	19812174	19812925	CGE_NDNF_pvalue_1e-2_peak_909188	54	.	4.30354	5.42925	1.99077	371
chr7	19813187	19813410	CGE_NDNF_pvalue_1e-2_peak_909189	54	.	4.30354	5.42925	1.99077	156
chr7	19959557	19959655	CGE_NDNF_pvalue_1e-2_peak_909240	58	.	4.22833	5.83877	2.28106	46
chr7	19980047	19980474	CGE_NDNF_pvalue_1e-2_peak_909248	57	.	4.46728	5.77213	2.24269	325
chr7	20003527	20004492	CGE_NDNF_pvalue_1e-2_peak_909256	47	.	3.49040	4.77340	1.50030	623
chr7	20052978	20053462	CGE_NDNF_pvalue_1e-2_peak_909275	61	.	4.30812	6.10846	2.48832	45
chr7	20105126	20105419	CGE_NDNF_pvalue_1e-2_peak_909305	57	.	3.70268	5.78921	2.24290	59
chr7	20120331	20120419	CGE_NDNF_pvalue_1e-2_peak_909309	57	.	3.70268	5.78921	2.24290	45
chr7	20181268	20182093	CGE_NDNF_pvalue_1e-2_peak_909353	57	.	4.44313	5.71997	2.20063	294
chr7	20369452	20371390	CGE_NDNF_pvalue_1e-2_peak_909445	55	.	4.37222	5.57009	2.09244	62
chr7	20389877	20390527	CGE_NDNF_pvalue_1e-2_peak_909455	69	.	4.50653	6.92169	3.07182	410
chr7	20444017	20444227	CGE_NDNF_pvalue_1e-2_peak_909487	56	.	3.67782	5.64059	2.13678	141
chr7	20549876	20550386	CGE_NDNF_pvalue_1e-2_peak_909540	52	.	3.60523	5.26053	1.85872	359
chr7	20633109	20633476	CGE_NDNF_pvalue_1e-2_peak_909584	54	.	4.10172	5.45601	2.01125	44
chr7	20638326	20638425	CGE_NDNF_pvalue_1e-2_peak_909585	91	.	5.99366	9.19080	4.83521	49
chr7	20778374	20778497	CGE_NDNF_pvalue_1e-2_peak_909650	56	.	3.67782	5.64059	2.13678	53
chr7	20817220	20817967	CGE_NDNF_pvalue_1e-2_peak_909680	62	.	4.81895	6.28387	2.59894	686
chr7	20826430	20826894	CGE_NDNF_pvalue_1e-2_peak_909683	56	.	4.40141	5.61933	2.13212	216
chr7	20837672	20837901	CGE_NDNF_pvalue_1e-2_peak_909685	57	.	4.46728	5.77213	2.24269	53
chr7	20879633	20879854	CGE_NDNF_pvalue_1e-2_peak_909701	55	.	3.65330	5.50407	2.04000	61
chr7	20898758	20898966	CGE_NDNF_pvalue_1e-2_peak_909710	57	.	3.70268	5.78921	2.24290	47
chr7	20953747	20954113	CGE_NDNF_pvalue_1e-2_peak_909738	65	.	4.41930	6.53368	2.77212	303
chr7	20973949	20974402	CGE_NDNF_pvalue_1e-2_peak_909749	46	.	3.46831	4.69117	1.43951	262
chr7	21003959	21004315	CGE_NDNF_pvalue_1e-2_peak_909768	52	.	3.60523	5.26053	1.85872	54
chr7	21070151	21070417	CGE_NDNF_pvalue_1e-2_peak_909805	61	.	4.30812	6.10846	2.48832	216
chr7	21166620	21167236	CGE_NDNF_pvalue_1e-2_peak_909845	53	.	4.07731	5.38744	1.95253	549
chr7	21293696	21294010	CGE_NDNF_pvalue_1e-2_peak_909902	51	.	3.98248	5.13441	1.77651	181
chr7	21376757	21377453	CGE_NDNF_pvalue_1e-2_peak_909926	59	.	3.72787	5.95225	2.36183	308
chr7	21466775	21468013	CGE_NDNF_pvalue_1e-2_peak_909954a	66	.	4.91213	6.60171	2.82996	62
chr7	21466775	21468013	CGE_NDNF_pvalue_1e-2_peak_909954b	124	.	7.67165	12.44457	7.42730	846
chr7	21466775	21468013	CGE_NDNF_pvalue_1e-2_peak_909954c	88	.	6.02773	8.84824	4.56413	972
chr7	21466775	21468013	CGE_NDNF_pvalue_1e-2_peak_909954d	77	.	5.47975	7.72038	3.69006	1196
chr7	21534361	21534439	CGE_NDNF_pvalue_1e-2_peak_909994	52	.	3.60523	5.26053	1.85872	38
chr7	21891790	21891874	CGE_NDNF_pvalue_1e-2_peak_910159	59	.	3.72787	5.95225	2.36183	42
chr7	21951710	21952518	CGE_NDNF_pvalue_1e-2_peak_910193	48	.	3.51278	4.85998	1.56260	597
chr7	21985509	21985848	CGE_NDNF_pvalue_1e-2_peak_910203	46	.	3.44649	4.61288	1.38028	29
chr7	22040887	22041406	CGE_NDNF_pvalue_1e-2_peak_910238	51	.	3.58166	5.15094	1.77874	140
chr7	22055313	22055617	CGE_NDNF_pvalue_1e-2_peak_910245	78	.	5.20246	7.80107	3.74919	245
chr7	22122115	22123101	CGE_NDNF_pvalue_1e-2_peak_910272a	123	.	7.94176	12.38385	7.37289	596
chr7	22122115	22123101	CGE_NDNF_pvalue_1e-2_peak_910272b	59	.	4.63269	5.93696	2.36177	939
chr7	22143278	22143653	CGE_NDNF_pvalue_1e-2_peak_910280	52	.	3.60523	5.26053	1.85872	68
chr7	22233216	22233494	CGE_NDNF_pvalue_1e-2_peak_910335	70	.	4.98173	7.07040	3.18394	223
chr7	22323429	22323517	CGE_NDNF_pvalue_1e-2_peak_910397	50	.	3.55840	5.04815	1.70383	45
chr7	22366866	22367318	CGE_NDNF_pvalue_1e-2_peak_910430	51	.	3.58166	5.15094	1.77874	382
chr7	22390145	22390243	CGE_NDNF_pvalue_1e-2_peak_910449	46	.	3.44649	4.61288	1.38028	40
chr7	22464900	22465490	CGE_NDNF_pvalue_1e-2_peak_910492	55	.	3.65330	5.50407	2.04000	395
chr7	22528472	22528760	CGE_NDNF_pvalue_1e-2_peak_910532	61	.	3.75340	6.13275	2.49343	226
chr7	22539820	22539942	CGE_NDNF_pvalue_1e-2_peak_910537	75	.	4.62834	7.58464	3.58154	56
chr7	22591510	22591583	CGE_NDNF_pvalue_1e-2_peak_910553	46	.	3.44649	4.61288	1.38028	34
chr7	22600971	22601170	CGE_NDNF_pvalue_1e-2_peak_910555	50	.	3.95946	5.07586	1.72581	161
chr7	22820138	22820570	CGE_NDNF_pvalue_1e-2_peak_910647	55	.	3.65330	5.50407	2.04000	107
chr7	22862219	22862601	CGE_NDNF_pvalue_1e-2_peak_910671	81	.	5.64107	8.12096	3.99803	256
chr7	22881977	22882668	CGE_NDNF_pvalue_1e-2_peak_910682	49	.	3.53544	4.95138	1.63297	69
chr7	22910799	22911021	CGE_NDNF_pvalue_1e-2_peak_910698	56	.	3.67782	5.64059	2.13678	159
chr7	23053474	23054239	CGE_NDNF_pvalue_1e-2_peak_910767	209	.	11.88229	20.94664	14.55792	361
chr7	23098155	23098280	CGE_NDNF_pvalue_1e-2_peak_910786	55	.	3.65330	5.50407	2.04000	72
chr7	23144964	23146332	CGE_NDNF_pvalue_1e-2_peak_910809a	67	.	5.09749	6.78128	2.96883	187
chr7	23144964	23146332	CGE_NDNF_pvalue_1e-2_peak_910809b	132	.	8.28342	13.20316	8.03568	502
chr7	23154145	23154754	CGE_NDNF_pvalue_1e-2_peak_910810	76	.	5.44874	7.62969	3.61802	424
chr7	23221255	23221886	CGE_NDNF_pvalue_1e-2_peak_910844	51	.	3.98248	5.13441	1.77651	295
chr7	23338673	23339276	CGE_NDNF_pvalue_1e-2_peak_910892	99	.	6.56276	9.96641	5.45134	268
chr7	23375137	23375867	CGE_NDNF_pvalue_1e-2_peak_910915	48	.	3.51278	4.85998	1.56260	344
chr7	23387401	23388067	CGE_NDNF_pvalue_1e-2_peak_910920	70	.	4.53638	7.06887	3.18394	269
chr7	23513570	23514112	CGE_NDNF_pvalue_1e-2_peak_910974	49	.	3.53544	4.95138	1.63297	477
chr7	23529899	23530941	CGE_NDNF_pvalue_1e-2_peak_910980	80	.	5.26917	8.05644	3.94591	252
chr7	23570985	23571786	CGE_NDNF_pvalue_1e-2_peak_911007	74	.	5.38752	7.48318	3.50441	673
chr7	23636767	23637600	CGE_NDNF_pvalue_1e-2_peak_911033	103	.	6.88811	10.30028	5.71764	274
chr7	23719646	23720348	CGE_NDNF_pvalue_1e-2_peak_911067	117	.	7.61093	11.71563	6.84187	69
chr7	23725559	23726222	CGE_NDNF_pvalue_1e-2_peak_911069	48	.	3.51278	4.85998	1.56260	36
chr7	23954664	23955182	CGE_NDNF_pvalue_1e-2_peak_911155	65	.	4.77897	6.50788	2.75812	294
chr7	24162296	24163116	CGE_NDNF_pvalue_1e-2_peak_911246	47	.	3.49040	4.77340	1.50030	474
chr7	24181795	24182040	CGE_NDNF_pvalue_1e-2_peak_911257	75	.	5.13743	7.56943	3.57375	20
chr7	24198618	24198850	CGE_NDNF_pvalue_1e-2_peak_911264	46	.	3.46831	4.69117	1.43951	173
chr7	24381297	24381401	CGE_NDNF_pvalue_1e-2_peak_911354	56	.	4.17676	5.67691	2.16268	50
chr7	24466478	24466611	CGE_NDNF_pvalue_1e-2_peak_911400	53	.	3.62911	5.37785	1.95032	66
chr7	24484530	24484923	CGE_NDNF_pvalue_1e-2_peak_911409	61	.	4.64396	6.17345	2.52740	60
chr7	24612793	24613237	CGE_NDNF_pvalue_1e-2_peak_911467	61	.	4.74737	6.14848	2.50704	201
chr7	24613474	24613575	CGE_NDNF_pvalue_1e-2_peak_911468	62	.	4.79485	6.23798	2.57503	49
chr7	24637435	24637812	CGE_NDNF_pvalue_1e-2_peak_911482	49	.	3.53544	4.95138	1.63297	309
chr7	24762561	24762767	CGE_NDNF_pvalue_1e-2_peak_911531	48	.	3.86997	4.85757	1.56260	142
chr7	24765613	24765947	CGE_NDNF_pvalue_1e-2_peak_911532	79	.	5.70817	7.93068	3.85444	59
chr7	24768213	24769188	CGE_NDNF_pvalue_1e-2_peak_911534	58	.	4.49169	5.82547	2.27479	683
chr7	24783098	24783631	CGE_NDNF_pvalue_1e-2_peak_911539	73	.	4.59728	7.39833	3.43949	463
chr7	24796472	24797606	CGE_NDNF_pvalue_1e-2_peak_911544	75	.	5.50737	7.53408	3.55164	380
chr7	24808895	24810129	CGE_NDNF_pvalue_1e-2_peak_911547	57	.	4.20239	5.75623	2.22938	57
chr7	24828270	24828714	CGE_NDNF_pvalue_1e-2_peak_911556	45	.	3.42495	4.53818	1.32265	34
chr7	24837879	24838195	CGE_NDNF_pvalue_1e-2_peak_911558	68	.	4.92207	6.89603	3.05952	68
chr7	24868323	24868448	CGE_NDNF_pvalue_1e-2_peak_911565	46	.	3.78444	4.66110	1.42244	60
chr7	24886765	24887071	CGE_NDNF_pvalue_1e-2_peak_911575	61	.	3.75340	6.13275	2.49343	68
chr7	24894275	24894647	CGE_NDNF_pvalue_1e-2_peak_911581	55	.	3.65330	5.50407	2.04000	242
chr7	24952170	24952294	CGE_NDNF_pvalue_1e-2_peak_911618	77	.	4.65983	7.78896	3.74530	67
chr7	25019705	25020173	CGE_NDNF_pvalue_1e-2_peak_911663	88	.	6.02773	8.84824	4.56413	200
chr7	25133799	25134404	CGE_NDNF_pvalue_1e-2_peak_911706	63	.	4.36300	6.31016	2.59894	245
chr7	25164324	25165359	CGE_NDNF_pvalue_1e-2_peak_911723	134	.	8.46610	13.48302	8.26326	615
chr7	25219747	25220284	CGE_NDNF_pvalue_1e-2_peak_911750	46	.	3.46831	4.69117	1.43951	44
chr7	25348018	25348949	CGE_NDNF_pvalue_1e-2_peak_911809	58	.	4.49169	5.82547	2.27479	746
chr7	25398841	25399647	CGE_NDNF_pvalue_1e-2_peak_911830	73	.	5.32765	7.34391	3.40171	732
chr7	25429096	25429398	CGE_NDNF_pvalue_1e-2_peak_911845	53	.	4.07731	5.38744	1.95253	257
chr7	25534969	25536078	CGE_NDNF_pvalue_1e-2_peak_911890	54	.	4.10172	5.45601	2.01125	132
chr7	25642683	25642797	CGE_NDNF_pvalue_1e-2_peak_911932	63	.	3.77654	6.31233	2.59894	62
chr7	25696193	25697008	CGE_NDNF_pvalue_1e-2_peak_911957	51	.	3.58166	5.15094	1.77874	123
chr7	25816846	25816959	CGE_NDNF_pvalue_1e-2_peak_912017	63	.	3.77654	6.31233	2.59894	50
chr7	25933978	25934110	CGE_NDNF_pvalue_1e-2_peak_912070	58	.	4.22833	5.83877	2.28106	52
chr7	25990456	25991393	CGE_NDNF_pvalue_1e-2_peak_912097	52	.	3.60523	5.26053	1.85872	310
chr7	26240362	26240810	CGE_NDNF_pvalue_1e-2_peak_912181	67	.	5.04723	6.73586	2.93155	387
chr7	26331242	26331701	CGE_NDNF_pvalue_1e-2_peak_912217	103	.	6.68282	10.32403	5.73356	335
chr7	26427400	26427603	CGE_NDNF_pvalue_1e-2_peak_912273	83	.	5.33760	8.34085	4.16530	143
chr7	26429743	26429823	CGE_NDNF_pvalue_1e-2_peak_912275	50	.	3.55840	5.04815	1.70383	38
chr7	26437582	26438323	CGE_NDNF_pvalue_1e-2_peak_912277	54	.	4.10172	5.45601	2.01125	336
chr7	26459564	26459725	CGE_NDNF_pvalue_1e-2_peak_912283	68	.	4.89277	6.81329	2.98946	48
chr7	26546753	26547277	CGE_NDNF_pvalue_1e-2_peak_912326	79	.	5.23560	7.92549	3.85281	196
chr7	26582946	26583493	CGE_NDNF_pvalue_1e-2_peak_912342	46	.	3.44649	4.61288	1.38028	20
chr7	26633354	26633818	CGE_NDNF_pvalue_1e-2_peak_912363	64	.	4.75135	6.43718	2.69645	405
chr7	26903898	26904620	CGE_NDNF_pvalue_1e-2_peak_912458	132	.	8.20345	13.24171	8.06478	451
chr7	27072417	27072847	CGE_NDNF_pvalue_1e-2_peak_912500	86	.	5.40784	8.66157	4.42335	288
chr7	27242983	27243201	CGE_NDNF_pvalue_1e-2_peak_912572	47	.	3.49040	4.77340	1.50030	67
chr7	27560607	27561494	CGE_NDNF_pvalue_1e-2_peak_912700	48	.	3.51278	4.85998	1.56260	210
chr7	27702322	27702856	CGE_NDNF_pvalue_1e-2_peak_912747	84	.	5.95637	8.45435	4.25815	464
chr7	27779647	27780511	CGE_NDNF_pvalue_1e-2_peak_912780	55	.	4.12643	5.52700	2.05345	178
chr7	27950162	27950344	CGE_NDNF_pvalue_1e-2_peak_912863	46	.	3.46831	4.69117	1.43951	16
chr7	27960919	27961120	CGE_NDNF_pvalue_1e-2_peak_912869	51	.	3.58166	5.15094	1.77874	145
chr7	27980117	27980360	CGE_NDNF_pvalue_1e-2_peak_912882	70	.	4.98173	7.07040	3.18394	67
chr7	28175698	28176647	CGE_NDNF_pvalue_1e-2_peak_912999	48	.	3.51278	4.85998	1.56260	891
chr7	28219308	28219650	CGE_NDNF_pvalue_1e-2_peak_913027	56	.	4.41924	5.66894	2.16110	55
chr7	28386850	28388637	CGE_NDNF_pvalue_1e-2_peak_913108	48	.	3.51278	4.85998	1.56260	470
chr7	28435469	28435906	CGE_NDNF_pvalue_1e-2_peak_913124	59	.	3.72787	5.95225	2.36183	65
chr7	28448080	28448153	CGE_NDNF_pvalue_1e-2_peak_913130	46	.	3.46831	4.69117	1.43951	50
chr7	28448859	28449354	CGE_NDNF_pvalue_1e-2_peak_913131	46	.	3.46831	4.69117	1.43951	30
chr7	28893663	28894165	CGE_NDNF_pvalue_1e-2_peak_913343	53	.	3.62911	5.37785	1.95032	434
chr7	28961518	28961608	CGE_NDNF_pvalue_1e-2_peak_913361	46	.	3.44649	4.61288	1.38028	47
chr7	29519136	29520390	CGE_NDNF_pvalue_1e-2_peak_913592	52	.	4.23699	5.29645	1.89226	420
chr7	29667174	29667597	CGE_NDNF_pvalue_1e-2_peak_913651	74	.	5.10551	7.46124	3.48930	340
chr7	29724404	29725306	CGE_NDNF_pvalue_1e-2_peak_913675	51	.	4.00577	5.19473	1.81614	649
chr7	29741888	29742225	CGE_NDNF_pvalue_1e-2_peak_913682	62	.	4.33539	6.20685	2.55000	171
chr7	29814418	29814491	CGE_NDNF_pvalue_1e-2_peak_913702	46	.	3.46831	4.69117	1.43951	40
chr7	29845802	29846346	CGE_NDNF_pvalue_1e-2_peak_913714	62	.	4.33539	6.20685	2.55000	251
chr7	29957396	29957636	CGE_NDNF_pvalue_1e-2_peak_913766	71	.	5.01211	7.16245	3.25729	52
chr7	29970508	29970706	CGE_NDNF_pvalue_1e-2_peak_913770	45	.	3.42495	4.53818	1.32265	133
chr7	30028656	30029641	CGE_NDNF_pvalue_1e-2_peak_913802	62	.	4.67035	6.23671	2.57503	579
chr7	30066299	30066597	CGE_NDNF_pvalue_1e-2_peak_913815	68	.	5.10093	6.84728	3.01794	217
chr7	30067481	30068193	CGE_NDNF_pvalue_1e-2_peak_913817	81	.	5.82963	8.18180	4.04940	214
chr7	30107352	30108196	CGE_NDNF_pvalue_1e-2_peak_913838	73	.	4.59728	7.39833	3.43949	552
chr7	30174135	30174752	CGE_NDNF_pvalue_1e-2_peak_913855	60	.	4.59207	6.05171	2.44351	484
chr7	30185899	30186169	CGE_NDNF_pvalue_1e-2_peak_913859	46	.	3.46831	4.69117	1.43951	34
chr7	30212416	30213219	CGE_NDNF_pvalue_1e-2_peak_913865	89	.	6.19195	8.99500	4.68308	436
chr7	30315655	30316081	CGE_NDNF_pvalue_1e-2_peak_913926	51	.	3.58166	5.15094	1.77874	246
chr7	30323912	30325288	CGE_NDNF_pvalue_1e-2_peak_913927	59	.	4.65518	5.97795	2.38621	409
chr7	30544466	30544784	CGE_NDNF_pvalue_1e-2_peak_914007	120	.	7.73994	12.02109	7.08929	141
chr7	30588559	30588718	CGE_NDNF_pvalue_1e-2_peak_914028	58	.	4.22833	5.83877	2.28106	112
chr7	30596486	30596747	CGE_NDNF_pvalue_1e-2_peak_914029	68	.	4.89277	6.81329	2.98946	195
chr7	30603881	30604163	CGE_NDNF_pvalue_1e-2_peak_914031	73	.	5.07400	7.35758	3.40898	209
chr7	30633552	30634802	CGE_NDNF_pvalue_1e-2_peak_914041	56	.	4.15144	5.60057	2.11593	756
chr7	30766502	30766736	CGE_NDNF_pvalue_1e-2_peak_914106	50	.	3.55840	5.04815	1.70383	176
chr7	30766990	30767230	CGE_NDNF_pvalue_1e-2_peak_914107	50	.	3.55840	5.04815	1.70383	57
chr7	30795431	30795540	CGE_NDNF_pvalue_1e-2_peak_914120	63	.	3.77654	6.31233	2.59894	58
chr7	30810988	30811459	CGE_NDNF_pvalue_1e-2_peak_914127	78	.	5.20246	7.80107	3.74919	67
chr7	30840120	30840918	CGE_NDNF_pvalue_1e-2_peak_914143	48	.	3.51278	4.85998	1.56260	401
chr7	30940307	30940572	CGE_NDNF_pvalue_1e-2_peak_914198	76	.	5.16974	7.68256	3.66039	202
chr7	31023384	31023552	CGE_NDNF_pvalue_1e-2_peak_914231	58	.	4.22833	5.83877	2.28106	136
chr7	31066619	31067096	CGE_NDNF_pvalue_1e-2_peak_914246	58	.	4.49169	5.82547	2.27479	286
chr7	31068360	31068532	CGE_NDNF_pvalue_1e-2_peak_914248	57	.	4.46728	5.77213	2.24269	129
chr7	31077223	31077897	CGE_NDNF_pvalue_1e-2_peak_914250	53	.	4.05318	5.32112	1.91238	235
chr7	31082817	31083020	CGE_NDNF_pvalue_1e-2_peak_914251	56	.	4.17676	5.67691	2.16268	152
chr7	31091418	31092255	CGE_NDNF_pvalue_1e-2_peak_914253	55	.	4.37222	5.57009	2.09244	708
chr7	31108687	31108902	CGE_NDNF_pvalue_1e-2_peak_914261	51	.	3.58166	5.15094	1.77874	153
chr7	31162119	31162559	CGE_NDNF_pvalue_1e-2_peak_914296	69	.	4.50653	6.92169	3.07182	357
chr7	31173901	31174418	CGE_NDNF_pvalue_1e-2_peak_914301	61	.	3.75340	6.13275	2.49343	351
chr7	31469899	31470800	CGE_NDNF_pvalue_1e-2_peak_914397	52	.	3.60523	5.26053	1.85872	474
chr7	31698339	31698466	CGE_NDNF_pvalue_1e-2_peak_914458	63	.	3.77654	6.31233	2.59894	55
chr7	31915763	31916121	CGE_NDNF_pvalue_1e-2_peak_914544	61	.	3.75340	6.13275	2.49343	295
chr7	31958173	31958296	CGE_NDNF_pvalue_1e-2_peak_914567	63	.	3.77654	6.31233	2.59894	69
chr7	32097548	32097918	CGE_NDNF_pvalue_1e-2_peak_914634	48	.	3.84823	4.80658	1.52865	298
chr7	32110189	32110662	CGE_NDNF_pvalue_1e-2_peak_914638	65	.	4.80692	6.58071	2.80942	404
chr7	32202911	32203328	CGE_NDNF_pvalue_1e-2_peak_914675	72	.	5.04286	7.25809	3.33013	42
chr7	32243579	32244439	CGE_NDNF_pvalue_1e-2_peak_914689	47	.	3.49040	4.77340	1.50030	627
chr7	32256180	32256436	CGE_NDNF_pvalue_1e-2_peak_914693	48	.	3.51278	4.85998	1.56260	194
chr7	32292866	32293605	CGE_NDNF_pvalue_1e-2_peak_914709	53	.	3.62911	5.37785	1.95032	261
chr7	32357491	32358701	CGE_NDNF_pvalue_1e-2_peak_914743	51	.	3.58166	5.15094	1.77874	980
chr7	32419081	32419379	CGE_NDNF_pvalue_1e-2_peak_914770	59	.	4.25459	5.92478	2.35404	235
chr7	32534896	32535873	CGE_NDNF_pvalue_1e-2_peak_914822	104	.	6.96594	10.48530	5.85972	177
chr7	32767639	32768617	CGE_NDNF_pvalue_1e-2_peak_914920	68	.	4.89277	6.81329	2.98946	601
chr7	32921416	32921710	CGE_NDNF_pvalue_1e-2_peak_914998	46	.	3.46831	4.69117	1.43951	38
chr7	32930941	32931941	CGE_NDNF_pvalue_1e-2_peak_915000	56	.	4.39560	5.61900	2.13205	844
chr7	32981964	32982978	CGE_NDNF_pvalue_1e-2_peak_915021	53	.	4.07731	5.38744	1.95253	867
chr7	32996822	32997900	CGE_NDNF_pvalue_1e-2_peak_915023	54	.	4.10172	5.45601	2.01125	70
chr7	33102001	33102899	CGE_NDNF_pvalue_1e-2_peak_915069a	70	.	5.18365	7.02331	3.15426	224
chr7	33102001	33102899	CGE_NDNF_pvalue_1e-2_peak_915069b	97	.	6.66469	9.79542	5.31514	526
chr7	33102001	33102899	CGE_NDNF_pvalue_1e-2_peak_915069c	57	.	4.44313	5.71997	2.20063	824
chr7	33148988	33149440	CGE_NDNF_pvalue_1e-2_peak_915082	68	.	4.89277	6.81329	2.98946	126
chr7	33168589	33169318	CGE_NDNF_pvalue_1e-2_peak_915085a	62	.	4.67035	6.23671	2.57503	243
chr7	33168589	33169318	CGE_NDNF_pvalue_1e-2_peak_915085b	90	.	6.22713	9.08015	4.74490	343
chr7	33225436	33225586	CGE_NDNF_pvalue_1e-2_peak_915096	80	.	4.69175	8.01511	3.92245	106
chr7	33277441	33277523	CGE_NDNF_pvalue_1e-2_peak_915112	63	.	3.77654	6.31233	2.59894	40
chr7	33472802	33473358	CGE_NDNF_pvalue_1e-2_peak_915193	67	.	4.47708	6.78418	2.96883	207
chr7	33934901	33935225	CGE_NDNF_pvalue_1e-2_peak_915402	57	.	3.70268	5.78921	2.24290	258
chr7	33943475	33944146	CGE_NDNF_pvalue_1e-2_peak_915405	45	.	3.74308	4.56981	1.35050	584
chr7	33944590	33945353	CGE_NDNF_pvalue_1e-2_peak_915406	57	.	4.44313	5.71997	2.20063	166
chr7	33972334	33972682	CGE_NDNF_pvalue_1e-2_peak_915421	74	.	5.10551	7.46124	3.48930	288
chr7	34004057	34004726	CGE_NDNF_pvalue_1e-2_peak_915443	69	.	4.50653	6.92169	3.07182	615
chr7	34021048	34021537	CGE_NDNF_pvalue_1e-2_peak_915455	50	.	3.55840	5.04815	1.70383	243
chr7	34065150	34065398	CGE_NDNF_pvalue_1e-2_peak_915473	61	.	4.30812	6.10846	2.48832	199
chr7	34178849	34179184	CGE_NDNF_pvalue_1e-2_peak_915547	63	.	4.72404	6.36848	2.64722	43
chr7	34230810	34231086	CGE_NDNF_pvalue_1e-2_peak_915563	56	.	4.17676	5.67691	2.16268	49
chr7	34246198	34246823	CGE_NDNF_pvalue_1e-2_peak_915568	48	.	3.51278	4.85998	1.56260	198
chr7	34345929	34346309	CGE_NDNF_pvalue_1e-2_peak_915609	53	.	3.62911	5.37785	1.95032	46
chr7	34451176	34451293	CGE_NDNF_pvalue_1e-2_peak_915668	63	.	3.77654	6.31233	2.59894	52
chr7	34512208	34512358	CGE_NDNF_pvalue_1e-2_peak_915692	56	.	3.67782	5.64059	2.13678	67
chr7	34525668	34526435	CGE_NDNF_pvalue_1e-2_peak_915699a	83	.	5.33760	8.34085	4.16530	506
chr7	34525668	34526435	CGE_NDNF_pvalue_1e-2_peak_915699b	83	.	5.33760	8.34085	4.16530	717
chr7	34799119	34799479	CGE_NDNF_pvalue_1e-2_peak_915809	48	.	3.51278	4.85998	1.56260	294
chr7	34811702	34812223	CGE_NDNF_pvalue_1e-2_peak_915815	61	.	4.30812	6.10846	2.48832	150
chr7	34819499	34820797	CGE_NDNF_pvalue_1e-2_peak_915817	49	.	3.53544	4.95138	1.63297	510
chr7	34900084	34900671	CGE_NDNF_pvalue_1e-2_peak_915862	67	.	4.47708	6.78418	2.96883	529
chr7	35076901	35077755	CGE_NDNF_pvalue_1e-2_peak_915962	78	.	5.65575	7.84397	3.78713	231
chr7	35225541	35226336	CGE_NDNF_pvalue_1e-2_peak_916015	51	.	4.00577	5.19473	1.81614	515
chr7	35555323	35555434	CGE_NDNF_pvalue_1e-2_peak_916106	63	.	3.77654	6.31233	2.59894	61
chr7	35664257	35664742	CGE_NDNF_pvalue_1e-2_peak_916162	47	.	3.49040	4.77340	1.50030	198
chr7	35734209	35735006	CGE_NDNF_pvalue_1e-2_peak_916204	64	.	4.75135	6.43718	2.69645	639
chr7	35748895	35749456	CGE_NDNF_pvalue_1e-2_peak_916210	53	.	3.62911	5.37785	1.95032	434
chr7	35816602	35816910	CGE_NDNF_pvalue_1e-2_peak_916244	45	.	3.42495	4.53818	1.32265	30
chr7	35832633	35832910	CGE_NDNF_pvalue_1e-2_peak_916250	64	.	4.39097	6.41891	2.68488	182
chr7	35839933	35841495	CGE_NDNF_pvalue_1e-2_peak_916251	87	.	6.16481	8.77517	4.51247	688
chr7	35946094	35946374	CGE_NDNF_pvalue_1e-2_peak_916305	57	.	4.20239	5.75623	2.22938	114
chr7	36024420	36025095	CGE_NDNF_pvalue_1e-2_peak_916350	100	.	6.22720	10.09315	5.55068	590
chr7	36041733	36041806	CGE_NDNF_pvalue_1e-2_peak_916357	46	.	3.44649	4.61288	1.38028	54
chr7	36061687	36062315	CGE_NDNF_pvalue_1e-2_peak_916373	53	.	3.62911	5.37785	1.95032	408
chr7	36087639	36087961	CGE_NDNF_pvalue_1e-2_peak_916384	61	.	4.64396	6.17345	2.52740	234
chr7	36091179	36091474	CGE_NDNF_pvalue_1e-2_peak_916385	47	.	3.82673	4.75687	1.49697	184
chr7	36109638	36109747	CGE_NDNF_pvalue_1e-2_peak_916391	62	.	4.33539	6.20685	2.55000	54
chr7	36133624	36133893	CGE_NDNF_pvalue_1e-2_peak_916407	52	.	3.60523	5.26053	1.85872	69
chr7	36192198	36193022	CGE_NDNF_pvalue_1e-2_peak_916436a	91	.	6.34236	9.17744	4.82762	413
chr7	36192198	36193022	CGE_NDNF_pvalue_1e-2_peak_916436b	78	.	5.68182	7.88969	3.82310	525
chr7	36192198	36193022	CGE_NDNF_pvalue_1e-2_peak_916436c	77	.	5.62993	7.79885	3.74919	762
chr7	36204323	36204511	CGE_NDNF_pvalue_1e-2_peak_916439	48	.	3.51278	4.85998	1.56260	65
chr7	36219939	36220012	CGE_NDNF_pvalue_1e-2_peak_916447	45	.	3.42495	4.53818	1.32265	48
chr7	36247631	36247960	CGE_NDNF_pvalue_1e-2_peak_916454	48	.	3.86997	4.85757	1.56260	36
chr7	36331219	36331503	CGE_NDNF_pvalue_1e-2_peak_916501	69	.	4.95172	6.98166	3.11900	84
chr7	36337823	36337950	CGE_NDNF_pvalue_1e-2_peak_916502	52	.	3.60523	5.26053	1.85872	66
chr7	36406266	36407321	CGE_NDNF_pvalue_1e-2_peak_916540	78	.	5.67859	7.87088	3.80606	572
chr7	36429130	36429571	CGE_NDNF_pvalue_1e-2_peak_916547	61	.	4.61787	6.11180	2.48832	56
chr7	36554105	36554645	CGE_NDNF_pvalue_1e-2_peak_916603	84	.	5.74241	8.40242	4.21334	164
chr7	36675668	36675807	CGE_NDNF_pvalue_1e-2_peak_916663	57	.	3.70268	5.78921	2.24290	58
chr7	36920949	36921047	CGE_NDNF_pvalue_1e-2_peak_916804	61	.	4.30812	6.10846	2.48832	48
chr7	36934819	36935330	CGE_NDNF_pvalue_1e-2_peak_916813	53	.	3.62911	5.37785	1.95032	348
chr7	36964712	36965037	CGE_NDNF_pvalue_1e-2_peak_916828	46	.	3.44649	4.61288	1.38028	38
chr7	36973655	36973844	CGE_NDNF_pvalue_1e-2_peak_916834	47	.	3.49040	4.77340	1.50030	126
chr7	37025118	37025374	CGE_NDNF_pvalue_1e-2_peak_916860	45	.	3.85902	4.59799	1.37762	41
chr7	37026152	37026309	CGE_NDNF_pvalue_1e-2_peak_916862	46	.	3.89560	4.66210	1.42257	34
chr7	37071099	37072114	CGE_NDNF_pvalue_1e-2_peak_916886	66	.	4.44800	6.65517	2.86596	720
chr7	37121621	37121935	CGE_NDNF_pvalue_1e-2_peak_916923	50	.	3.55840	5.04815	1.70383	256
chr7	37144469	37144758	CGE_NDNF_pvalue_1e-2_peak_916932	57	.	4.20239	5.75623	2.22938	248
chr7	37221718	37221975	CGE_NDNF_pvalue_1e-2_peak_916968	71	.	5.01211	7.16245	3.25729	94
chr7	37237737	37238792	CGE_NDNF_pvalue_1e-2_peak_916975	48	.	3.51278	4.85998	1.56260	713
chr7	37247798	37248366	CGE_NDNF_pvalue_1e-2_peak_916981	79	.	5.23560	7.92549	3.85281	498
chr7	37312904	37314703	CGE_NDNF_pvalue_1e-2_peak_917019	50	.	3.55840	5.04815	1.70383	896
chr7	37488054	37488165	CGE_NDNF_pvalue_1e-2_peak_917115	68	.	4.92207	6.89603	3.05952	51
chr7	37515103	37515234	CGE_NDNF_pvalue_1e-2_peak_917129	46	.	3.46831	4.69117	1.43951	53
chr7	37960124	37961248	CGE_NDNF_pvalue_1e-2_peak_917319	64	.	4.75135	6.43718	2.69645	658
chr7	38217242	38217984	CGE_NDNF_pvalue_1e-2_peak_917408	96	.	6.59341	9.64155	5.19255	440
chr7	38351055	38351465	CGE_NDNF_pvalue_1e-2_peak_917476	56	.	3.67782	5.64059	2.13678	72
chr7	38467383	38468040	CGE_NDNF_pvalue_1e-2_peak_917550	70	.	4.53638	7.06887	3.18394	348
chr7	38491628	38491814	CGE_NDNF_pvalue_1e-2_peak_917568	56	.	4.15144	5.60057	2.11593	63
chr7	38505246	38505918	CGE_NDNF_pvalue_1e-2_peak_917574	52	.	3.60523	5.26053	1.85872	411
chr7	38574739	38574832	CGE_NDNF_pvalue_1e-2_peak_917620	56	.	4.17676	5.67691	2.16268	44
chr7	38624987	38625390	CGE_NDNF_pvalue_1e-2_peak_917655	54	.	4.10172	5.45601	2.01125	339
chr7	38670472	38671325	CGE_NDNF_pvalue_1e-2_peak_917680	148	.	9.13306	14.81709	9.32348	604
chr7	38761977	38762095	CGE_NDNF_pvalue_1e-2_peak_917713	55	.	3.65330	5.50407	2.04000	55
chr7	38787274	38788371	CGE_NDNF_pvalue_1e-2_peak_917730	70	.	4.53638	7.06887	3.18394	913
chr7	38870819	38871186	CGE_NDNF_pvalue_1e-2_peak_917778	49	.	3.91420	4.96371	1.64147	263
chr7	38884570	38885140	CGE_NDNF_pvalue_1e-2_peak_917781	50	.	3.93670	5.01899	1.68944	143
chr7	38948478	38949595	CGE_NDNF_pvalue_1e-2_peak_917821	53	.	3.62911	5.37785	1.95032	300
chr7	39311870	39312011	CGE_NDNF_pvalue_1e-2_peak_917987	63	.	3.77654	6.31233	2.59894	69
chr7	39572002	39572682	CGE_NDNF_pvalue_1e-2_peak_918144	48	.	3.51278	4.85998	1.56260	432
chr7	39594358	39595124	CGE_NDNF_pvalue_1e-2_peak_918156	71	.	5.01211	7.16245	3.25729	278
chr7	39605362	39606281	CGE_NDNF_pvalue_1e-2_peak_918158a	56	.	4.41924	5.66894	2.16110	408
chr7	39605362	39606281	CGE_NDNF_pvalue_1e-2_peak_918158b	156	.	9.52381	15.63154	9.97416	631
chr7	39662645	39663389	CGE_NDNF_pvalue_1e-2_peak_918177	135	.	8.51789	13.50590	8.27457	617
chr7	39713827	39714492	CGE_NDNF_pvalue_1e-2_peak_918207	46	.	3.46831	4.69117	1.43951	368
chr7	39772523	39773415	CGE_NDNF_pvalue_1e-2_peak_918229	95	.	6.52358	9.50327	5.08234	281
chr7	39872807	39873370	CGE_NDNF_pvalue_1e-2_peak_918281	70	.	4.53638	7.06887	3.18394	130
chr7	39988675	39989760	CGE_NDNF_pvalue_1e-2_peak_918310a	67	.	4.99168	6.73000	2.93155	420
chr7	39988675	39989760	CGE_NDNF_pvalue_1e-2_peak_918310b	125	.	7.73352	12.54724	7.50946	692
chr7	40173919	40174864	CGE_NDNF_pvalue_1e-2_peak_918433a	70	.	5.18365	7.02331	3.15426	160
chr7	40173919	40174864	CGE_NDNF_pvalue_1e-2_peak_918433b	57	.	4.44313	5.71997	2.20063	344
chr7	40173919	40174864	CGE_NDNF_pvalue_1e-2_peak_918433c	97	.	6.66469	9.79542	5.31514	646
chr7	40272156	40272637	CGE_NDNF_pvalue_1e-2_peak_918487	51	.	3.58166	5.15094	1.77874	249
chr7	40369098	40369790	CGE_NDNF_pvalue_1e-2_peak_918520	73	.	5.07400	7.35758	3.40898	546
chr7	41043710	41044203	CGE_NDNF_pvalue_1e-2_peak_918807	61	.	3.75340	6.13275	2.49343	62
chr7	41668360	41668631	CGE_NDNF_pvalue_1e-2_peak_919072	52	.	3.60523	5.26053	1.85872	203
chr7	41840325	41840679	CGE_NDNF_pvalue_1e-2_peak_919139	61	.	3.75340	6.13275	2.49343	287
chr7	41982417	41982907	CGE_NDNF_pvalue_1e-2_peak_919212	87	.	5.84746	8.71442	4.46414	436
chr7	41995536	41995825	CGE_NDNF_pvalue_1e-2_peak_919216	100	.	6.60229	10.08138	5.54281	57
chr7	42030362	42030953	CGE_NDNF_pvalue_1e-2_peak_919238	50	.	3.55840	5.04815	1.70383	51
chr7	42032630	42032754	CGE_NDNF_pvalue_1e-2_peak_919240	51	.	3.58166	5.15094	1.77874	67
chr7	42145895	42146418	CGE_NDNF_pvalue_1e-2_peak_919296	60	.	4.28119	6.01457	2.41090	332
chr7	42191981	42192400	CGE_NDNF_pvalue_1e-2_peak_919327	51	.	3.58166	5.15094	1.77874	128
chr7	42247719	42248707	CGE_NDNF_pvalue_1e-2_peak_919370	56	.	3.67782	5.64059	2.13678	665
chr7	42276180	42276292	CGE_NDNF_pvalue_1e-2_peak_919391	60	.	4.28119	6.01457	2.41090	64
chr7	42323120	42323609	CGE_NDNF_pvalue_1e-2_peak_919414	54	.	4.10172	5.45601	2.01125	231
chr7	42507648	42507945	CGE_NDNF_pvalue_1e-2_peak_919477	69	.	4.50653	6.92169	3.07182	58
chr7	42667414	42667747	CGE_NDNF_pvalue_1e-2_peak_919530	63	.	4.36300	6.31016	2.59894	65
chr7	42871205	42871609	CGE_NDNF_pvalue_1e-2_peak_919623	59	.	3.72787	5.95225	2.36183	47
chr7	42896227	42897127	CGE_NDNF_pvalue_1e-2_peak_919637	47	.	3.49040	4.77340	1.50030	107
chr7	42908165	42908829	CGE_NDNF_pvalue_1e-2_peak_919642	59	.	3.72787	5.95225	2.36183	205
chr7	42951055	42951929	CGE_NDNF_pvalue_1e-2_peak_919668	83	.	5.92417	8.38401	4.20041	617
chr7	42971421	42972436	CGE_NDNF_pvalue_1e-2_peak_919673	105	.	7.00553	10.58141	5.93866	530
chr7	42980585	42981108	CGE_NDNF_pvalue_1e-2_peak_919676	66	.	4.44800	6.65517	2.86596	72
chr7	43077824	43078137	CGE_NDNF_pvalue_1e-2_peak_919711	109	.	7.16846	10.99299	6.26769	222
chr7	43093869	43094931	CGE_NDNF_pvalue_1e-2_peak_919718	49	.	3.53544	4.95138	1.63297	54
chr7	43151748	43153647	CGE_NDNF_pvalue_1e-2_peak_919733b	97	.	6.42158	9.76129	5.28813	532
chr7	43273539	43274387	CGE_NDNF_pvalue_1e-2_peak_919810	48	.	3.51278	4.85998	1.56260	45
chr7	43288961	43289426	CGE_NDNF_pvalue_1e-2_peak_919818	55	.	4.12643	5.52700	2.05345	410
chr7	43336472	43336729	CGE_NDNF_pvalue_1e-2_peak_919838	96	.	6.10820	9.60739	5.16969	197
chr7	43431757	43432062	CGE_NDNF_pvalue_1e-2_peak_919891	55	.	3.65330	5.50407	2.04000	195
chr7	43622265	43622550	CGE_NDNF_pvalue_1e-2_peak_919997	69	.	4.95172	6.98166	3.11900	207
chr7	43678827	43680068	CGE_NDNF_pvalue_1e-2_peak_920031	51	.	3.58166	5.15094	1.77874	698
chr7	43768788	43769578	CGE_NDNF_pvalue_1e-2_peak_920070	65	.	4.77897	6.50788	2.75812	339
chr7	43829124	43829835	CGE_NDNF_pvalue_1e-2_peak_920093	51	.	3.58166	5.15094	1.77874	613
chr7	43908919	43909359	CGE_NDNF_pvalue_1e-2_peak_920128a	76	.	5.56328	7.64239	3.62772	248
chr7	43908919	43909359	CGE_NDNF_pvalue_1e-2_peak_920128b	146	.	9.04033	14.63156	9.17246	355
chr7	43945625	43945721	CGE_NDNF_pvalue_1e-2_peak_920153	56	.	4.17676	5.67691	2.16268	43
chr7	43965624	43966544	CGE_NDNF_pvalue_1e-2_peak_920163	67	.	4.86381	6.73327	2.93155	463
chr7	43992127	43992554	CGE_NDNF_pvalue_1e-2_peak_920177	50	.	3.55840	5.04815	1.70383	373
chr7	44058725	44058994	CGE_NDNF_pvalue_1e-2_peak_920207	45	.	3.42495	4.53818	1.32265	80
chr7	44078629	44078942	CGE_NDNF_pvalue_1e-2_peak_920209	118	.	7.47260	11.84525	6.94883	46
chr7	44083959	44084424	CGE_NDNF_pvalue_1e-2_peak_920211	64	.	4.75135	6.43718	2.69645	393
chr7	44112070	44112556	CGE_NDNF_pvalue_1e-2_peak_920225	51	.	3.58166	5.15094	1.77874	61
chr7	44121921	44122643	CGE_NDNF_pvalue_1e-2_peak_920229a	106	.	7.13521	10.68118	6.01480	249
chr7	44121921	44122643	CGE_NDNF_pvalue_1e-2_peak_920229b	121	.	7.84873	12.12024	7.17005	398
chr7	44121921	44122643	CGE_NDNF_pvalue_1e-2_peak_920229c	106	.	7.13521	10.68118	6.01480	531
chr7	44154345	44154886	CGE_NDNF_pvalue_1e-2_peak_920245	49	.	3.53544	4.95138	1.63297	280
chr7	44162934	44163648	CGE_NDNF_pvalue_1e-2_peak_920248a	92	.	6.29872	9.25743	4.88890	241
chr7	44162934	44163648	CGE_NDNF_pvalue_1e-2_peak_920248b	92	.	6.29872	9.25743	4.88890	362
chr7	44162934	44163648	CGE_NDNF_pvalue_1e-2_peak_920248c	77	.	5.51138	7.78420	3.74498	536
chr7	44236150	44236324	CGE_NDNF_pvalue_1e-2_peak_920279	59	.	4.25459	5.92478	2.35404	45
chr7	44240471	44240660	CGE_NDNF_pvalue_1e-2_peak_920280	94	.	6.06954	9.46183	5.04938	128
chr7	44251763	44251853	CGE_NDNF_pvalue_1e-2_peak_920284	45	.	3.42495	4.53818	1.32265	47
chr7	44283325	44283398	CGE_NDNF_pvalue_1e-2_peak_920296	46	.	3.44649	4.61288	1.38028	43
chr7	44298948	44299503	CGE_NDNF_pvalue_1e-2_peak_920303	65	.	4.80692	6.58071	2.80942	452
chr7	44349312	44349752	CGE_NDNF_pvalue_1e-2_peak_920323	67	.	4.47708	6.78418	2.96883	265
chr7	44365156	44365474	CGE_NDNF_pvalue_1e-2_peak_920331	75	.	5.41796	7.55548	3.56574	58
chr7	44373110	44373989	CGE_NDNF_pvalue_1e-2_peak_920332	51	.	3.58166	5.15094	1.77874	562
chr7	44422454	44422620	CGE_NDNF_pvalue_1e-2_peak_920351	47	.	3.80546	4.70840	1.45264	38
chr7	44424822	44425517	CGE_NDNF_pvalue_1e-2_peak_920353	45	.	3.74308	4.56981	1.35050	97
chr7	44439745	44439858	CGE_NDNF_pvalue_1e-2_peak_920362	57	.	3.70268	5.78921	2.24290	53
chr7	44485989	44486263	CGE_NDNF_pvalue_1e-2_peak_920391	68	.	4.92207	6.89603	3.05952	103
chr7	44495062	44495336	CGE_NDNF_pvalue_1e-2_peak_920395	57	.	3.70268	5.78921	2.24290	220
chr7	44529862	44530576	CGE_NDNF_pvalue_1e-2_peak_920419	69	.	4.50653	6.92169	3.07182	377
chr7	44604842	44605390	CGE_NDNF_pvalue_1e-2_peak_920442	57	.	3.70268	5.78921	2.24290	450
chr7	44613526	44613955	CGE_NDNF_pvalue_1e-2_peak_920445	62	.	4.33539	6.20685	2.55000	134
chr7	44621585	44622134	CGE_NDNF_pvalue_1e-2_peak_920448	79	.	5.23560	7.92549	3.85281	254
chr7	44645771	44646690	CGE_NDNF_pvalue_1e-2_peak_920454a	72	.	5.29821	7.27678	3.34395	468
chr7	44645771	44646690	CGE_NDNF_pvalue_1e-2_peak_920454b	101	.	6.81199	10.12414	5.57366	728
chr7	44787865	44788645	CGE_NDNF_pvalue_1e-2_peak_920508	97	.	6.66469	9.79542	5.31514	270
chr7	44796926	44797260	CGE_NDNF_pvalue_1e-2_peak_920509	59	.	4.25459	5.92478	2.35404	35
chr7	44807623	44808558	CGE_NDNF_pvalue_1e-2_peak_920513	47	.	3.49040	4.77340	1.50030	714
chr7	44835690	44837268	CGE_NDNF_pvalue_1e-2_peak_920522	70	.	5.18365	7.02331	3.15426	427
chr7	44887057	44888141	CGE_NDNF_pvalue_1e-2_peak_920538a	54	.	4.30354	5.42925	1.99077	608
chr7	44887057	44888141	CGE_NDNF_pvalue_1e-2_peak_920538b	93	.	6.45532	9.35211	4.95783	868
chr7	44924854	44925524	CGE_NDNF_pvalue_1e-2_peak_920551	50	.	3.95946	5.07586	1.72581	262
chr7	45025801	45026666	CGE_NDNF_pvalue_1e-2_peak_920583	85	.	5.98892	8.52626	4.31175	497
chr7	45039179	45040084	CGE_NDNF_pvalue_1e-2_peak_920586a	108	.	7.21033	10.83630	6.14307	89
chr7	45039179	45040084	CGE_NDNF_pvalue_1e-2_peak_920586b	67	.	5.04723	6.73586	2.93155	358
chr7	45128021	45129308	CGE_NDNF_pvalue_1e-2_peak_920626	67	.	5.04723	6.73586	2.93155	961
chr7	45151113	45151719	CGE_NDNF_pvalue_1e-2_peak_920636	74	.	5.10551	7.46124	3.48930	312
chr7	45499102	45499933	CGE_NDNF_pvalue_1e-2_peak_920771	53	.	3.62911	5.37785	1.95032	99
chr7	45526892	45527345	CGE_NDNF_pvalue_1e-2_peak_920777	55	.	3.65330	5.50407	2.04000	392
chr7	45614230	45614433	CGE_NDNF_pvalue_1e-2_peak_920803	58	.	4.49169	5.82547	2.27479	72
chr7	45622591	45622754	CGE_NDNF_pvalue_1e-2_peak_920806	83	.	5.70823	8.30550	4.14142	105
chr7	45666159	45666319	CGE_NDNF_pvalue_1e-2_peak_920832	55	.	4.12643	5.52700	2.05345	68
chr7	45721767	45721895	CGE_NDNF_pvalue_1e-2_peak_920871	81	.	5.30316	8.19462	4.05617	61
chr7	45808188	45808860	CGE_NDNF_pvalue_1e-2_peak_920916a	96	.	6.44693	9.64370	5.19255	435
chr7	45808188	45808860	CGE_NDNF_pvalue_1e-2_peak_920916b	112	.	7.25280	11.21729	6.44497	592
chr7	45879018	45879554	CGE_NDNF_pvalue_1e-2_peak_920943	108	.	6.39328	10.89761	6.18914	285
chr7	45928181	45928637	CGE_NDNF_pvalue_1e-2_peak_920960	53	.	3.62911	5.37785	1.95032	384
chr7	45960307	45960961	CGE_NDNF_pvalue_1e-2_peak_920975	88	.	6.00371	8.80904	4.54452	336
chr7	46401563	46401688	CGE_NDNF_pvalue_1e-2_peak_921153	63	.	3.77654	6.31233	2.59894	62
chr7	46948866	46949774	CGE_NDNF_pvalue_1e-2_peak_921395	64	.	4.39097	6.41891	2.68488	742
chr7	46972479	46973160	CGE_NDNF_pvalue_1e-2_peak_921403	62	.	4.33539	6.20685	2.55000	119
chr7	47115066	47115350	CGE_NDNF_pvalue_1e-2_peak_921469	56	.	4.17676	5.67691	2.16268	234
chr7	47128036	47128676	CGE_NDNF_pvalue_1e-2_peak_921475	67	.	4.47708	6.78418	2.96883	578
chr7	47139341	47139598	CGE_NDNF_pvalue_1e-2_peak_921478	50	.	3.93670	5.01899	1.68944	238
chr7	47143463	47143536	CGE_NDNF_pvalue_1e-2_peak_921479	45	.	3.42495	4.53818	1.32265	53
chr7	47158537	47159193	CGE_NDNF_pvalue_1e-2_peak_921483	61	.	4.74737	6.14848	2.50704	463
chr7	47167764	47168484	CGE_NDNF_pvalue_1e-2_peak_921485	63	.	4.72404	6.36848	2.64722	312
chr7	47221382	47221826	CGE_NDNF_pvalue_1e-2_peak_921514	130	.	8.30277	13.07480	7.92953	60
chr7	47276398	47276766	CGE_NDNF_pvalue_1e-2_peak_921545	55	.	4.12643	5.52700	2.05345	33
chr7	47293385	47294338	CGE_NDNF_pvalue_1e-2_peak_921551	68	.	4.89277	6.81329	2.98946	131
chr7	47340950	47341380	CGE_NDNF_pvalue_1e-2_peak_921575	53	.	3.62911	5.37785	1.95032	253
chr7	47375625	47376297	CGE_NDNF_pvalue_1e-2_peak_921596	47	.	3.80546	4.70840	1.45264	61
chr7	47435581	47435696	CGE_NDNF_pvalue_1e-2_peak_921626	50	.	3.55840	5.04815	1.70383	53
chr7	47468160	47468605	CGE_NDNF_pvalue_1e-2_peak_921655	52	.	3.60523	5.26053	1.85872	72
chr7	47475014	47475713	CGE_NDNF_pvalue_1e-2_peak_921659	67	.	4.47708	6.78418	2.96883	607
chr7	47500778	47501103	CGE_NDNF_pvalue_1e-2_peak_921677	59	.	3.72787	5.95225	2.36183	197
chr7	47553243	47553939	CGE_NDNF_pvalue_1e-2_peak_921706	49	.	3.53544	4.95138	1.63297	281
chr7	47608119	47608603	CGE_NDNF_pvalue_1e-2_peak_921732	60	.	4.28119	6.01457	2.41090	237
chr7	47636146	47636333	CGE_NDNF_pvalue_1e-2_peak_921743	75	.	4.62834	7.58464	3.58154	134
chr7	47678526	47678747	CGE_NDNF_pvalue_1e-2_peak_921766	86	.	5.81202	8.60663	4.37590	104
chr7	47858737	47859083	CGE_NDNF_pvalue_1e-2_peak_921865	59	.	3.72787	5.95225	2.36183	281
chr7	47866845	47867632	CGE_NDNF_pvalue_1e-2_peak_921869	48	.	3.51278	4.85998	1.56260	293
chr7	47929259	47929712	CGE_NDNF_pvalue_1e-2_peak_921909	65	.	4.41930	6.53368	2.77212	186
chr7	48018772	48019323	CGE_NDNF_pvalue_1e-2_peak_921953	66	.	4.83520	6.65579	2.86596	260
chr7	48074665	48075469	CGE_NDNF_pvalue_1e-2_peak_921970	69	.	5.15578	6.96338	3.10780	359
chr7	48128504	48129291	CGE_NDNF_pvalue_1e-2_peak_921998	76	.	5.56328	7.64239	3.62772	191
chr7	48339148	48339751	CGE_NDNF_pvalue_1e-2_peak_922085	83	.	5.70823	8.30550	4.14142	339
chr7	48345242	48345577	CGE_NDNF_pvalue_1e-2_peak_922086	47	.	3.49040	4.77340	1.50030	244
chr7	48457639	48457773	CGE_NDNF_pvalue_1e-2_peak_922148	87	.	5.84746	8.71442	4.46414	69
chr7	48510893	48511022	CGE_NDNF_pvalue_1e-2_peak_922181	57	.	3.70268	5.78921	2.24290	52
chr7	48742795	48743796	CGE_NDNF_pvalue_1e-2_peak_922285	91	.	6.26272	9.16759	4.81996	465
chr7	48907564	48908928	CGE_NDNF_pvalue_1e-2_peak_922349	70	.	4.53638	7.06887	3.18394	1159
chr7	48972861	48973352	CGE_NDNF_pvalue_1e-2_peak_922374	65	.	4.41930	6.53368	2.77212	302
chr7	48973609	48973701	CGE_NDNF_pvalue_1e-2_peak_922375	49	.	3.53544	4.95138	1.63297	42
chr7	49190067	49190363	CGE_NDNF_pvalue_1e-2_peak_922470	82	.	4.72068	8.24006	4.08757	235
chr7	49385650	49386008	CGE_NDNF_pvalue_1e-2_peak_922573	76	.	5.16974	7.68256	3.66039	303
chr7	49443804	49444357	CGE_NDNF_pvalue_1e-2_peak_922597	49	.	3.53544	4.95138	1.63297	480
chr7	49636110	49637264	CGE_NDNF_pvalue_1e-2_peak_922693	64	.	4.39097	6.41891	2.68488	872
chr7	49682998	49683223	CGE_NDNF_pvalue_1e-2_peak_922712	82	.	5.67445	8.21174	4.06880	144
chr7	49708993	49710201	CGE_NDNF_pvalue_1e-2_peak_922725	65	.	4.41930	6.53368	2.77212	61
chr7	49715713	49715924	CGE_NDNF_pvalue_1e-2_peak_922728	61	.	3.75340	6.13275	2.49343	63
chr7	49777495	49778210	CGE_NDNF_pvalue_1e-2_peak_922761	56	.	4.15144	5.60057	2.11593	489
chr7	49802167	49802250	CGE_NDNF_pvalue_1e-2_peak_922771	55	.	4.12643	5.52700	2.05345	39
chr7	49814694	49815667	CGE_NDNF_pvalue_1e-2_peak_922774	47	.	3.70248	4.71492	1.45910	543
chr7	49822792	49822950	CGE_NDNF_pvalue_1e-2_peak_922775	48	.	4.00962	4.86629	1.56786	46
chr7	49823187	49823673	CGE_NDNF_pvalue_1e-2_peak_922776	50	.	4.08942	5.01349	1.68812	68
chr7	49830661	49830983	CGE_NDNF_pvalue_1e-2_peak_922777	56	.	4.17676	5.67691	2.16268	36
chr7	49862575	49862731	CGE_NDNF_pvalue_1e-2_peak_922789	54	.	4.10172	5.45601	2.01125	48
chr7	49868231	49868543	CGE_NDNF_pvalue_1e-2_peak_922791	52	.	3.60523	5.26053	1.85872	55
chr7	49888780	49889361	CGE_NDNF_pvalue_1e-2_peak_922799	57	.	4.44313	5.71997	2.20063	61
chr7	49892190	49892559	CGE_NDNF_pvalue_1e-2_peak_922800	71	.	5.24031	7.14717	3.24862	261
chr7	50485578	50485977	CGE_NDNF_pvalue_1e-2_peak_923052	63	.	3.77654	6.31233	2.59894	348
chr7	50517778	50518541	CGE_NDNF_pvalue_1e-2_peak_923068	104	.	6.72382	10.45234	5.84189	429
chr7	50535360	50535579	CGE_NDNF_pvalue_1e-2_peak_923072	72	.	4.56663	7.22716	3.30739	66
chr7	50747134	50747378	CGE_NDNF_pvalue_1e-2_peak_923196	62	.	4.33539	6.20685	2.55000	62
chr7	50756248	50756725	CGE_NDNF_pvalue_1e-2_peak_923202	52	.	3.60523	5.26053	1.85872	423
chr7	50765349	50765708	CGE_NDNF_pvalue_1e-2_peak_923209	52	.	3.60523	5.26053	1.85872	67
chr7	50780434	50780829	CGE_NDNF_pvalue_1e-2_peak_923220	75	.	5.41796	7.55548	3.56574	66
chr7	50844470	50844543	CGE_NDNF_pvalue_1e-2_peak_923266	46	.	3.44649	4.61288	1.38028	30
chr7	50850156	50850935	CGE_NDNF_pvalue_1e-2_peak_923270	95	.	6.55833	9.56699	5.13340	64
chr7	50901655	50902862	CGE_NDNF_pvalue_1e-2_peak_923292	51	.	3.58166	5.15094	1.77874	187
chr7	51020219	51020962	CGE_NDNF_pvalue_1e-2_peak_923340	62	.	4.33539	6.20685	2.55000	452
chr7	51102107	51102274	CGE_NDNF_pvalue_1e-2_peak_923378	107	.	7.08606	10.78148	6.09660	67
chr7	51158302	51158411	CGE_NDNF_pvalue_1e-2_peak_923407	46	.	3.46831	4.69117	1.43951	53
chr7	51201832	51202252	CGE_NDNF_pvalue_1e-2_peak_923436	60	.	4.28119	6.01457	2.41090	353
chr7	51228898	51229072	CGE_NDNF_pvalue_1e-2_peak_923450	51	.	3.98248	5.13441	1.77651	30
chr7	51230589	51230692	CGE_NDNF_pvalue_1e-2_peak_923451	68	.	4.92207	6.89603	3.05952	56
chr7	51248468	51248847	CGE_NDNF_pvalue_1e-2_peak_923460	47	.	3.49040	4.77340	1.50030	325
chr7	51254077	51254502	CGE_NDNF_pvalue_1e-2_peak_923462	59	.	4.56656	5.99310	2.39757	371
chr7	51255676	51255981	CGE_NDNF_pvalue_1e-2_peak_923463	62	.	4.67035	6.23671	2.57503	204
chr7	51314019	51314401	CGE_NDNF_pvalue_1e-2_peak_923490	56	.	4.41924	5.66894	2.16110	56
chr7	51336727	51336819	CGE_NDNF_pvalue_1e-2_peak_923495	48	.	3.84823	4.80658	1.52865	43
chr7	51345913	51346213	CGE_NDNF_pvalue_1e-2_peak_923497	52	.	4.19375	5.21198	1.83161	33
chr7	51357032	51358009	CGE_NDNF_pvalue_1e-2_peak_923500	84	.	5.93049	8.46545	4.26827	372
chr7	51383192	51384818	CGE_NDNF_pvalue_1e-2_peak_923505	61	.	4.70367	6.11022	2.48832	456
chr7	51434560	51435080	CGE_NDNF_pvalue_1e-2_peak_923526	72	.	5.04286	7.25809	3.33013	212
chr7	51498020	51498754	CGE_NDNF_pvalue_1e-2_peak_923548	64	.	4.39097	6.41891	2.68488	319
chr7	51538723	51539709	CGE_NDNF_pvalue_1e-2_peak_923576	104	.	6.96594	10.48530	5.85972	380
chr7	51682642	51683062	CGE_NDNF_pvalue_1e-2_peak_923640	50	.	3.55840	5.04815	1.70383	356
chr7	51733097	51733639	CGE_NDNF_pvalue_1e-2_peak_923666	55	.	4.37222	5.57009	2.09244	236
chr7	51734458	51734925	CGE_NDNF_pvalue_1e-2_peak_923667	45	.	3.72273	4.52573	1.32091	95
chr7	51792295	51792818	CGE_NDNF_pvalue_1e-2_peak_923694	49	.	3.53544	4.95138	1.63297	480
chr7	51799447	51800235	CGE_NDNF_pvalue_1e-2_peak_923698	63	.	4.36300	6.31016	2.59894	604
chr7	52018569	52019263	CGE_NDNF_pvalue_1e-2_peak_923806	59	.	4.25459	5.92478	2.35404	297
chr7	52033398	52033758	CGE_NDNF_pvalue_1e-2_peak_923814	46	.	3.44649	4.61288	1.38028	40
chr7	52424622	52425118	CGE_NDNF_pvalue_1e-2_peak_924004	48	.	3.84823	4.80658	1.52865	50
chr7	52425465	52425554	CGE_NDNF_pvalue_1e-2_peak_924005	47	.	3.82673	4.75687	1.49697	41
chr7	52530348	52530558	CGE_NDNF_pvalue_1e-2_peak_924059	59	.	3.72787	5.95225	2.36183	53
chr7	52555853	52556166	CGE_NDNF_pvalue_1e-2_peak_924071	51	.	4.00577	5.19473	1.81614	61
chr7	52682723	52682796	CGE_NDNF_pvalue_1e-2_peak_924123	45	.	3.42495	4.53818	1.32265	42
chr7	52683199	52683508	CGE_NDNF_pvalue_1e-2_peak_924124	60	.	4.28119	6.01457	2.41090	40
chr7	52738180	52738670	CGE_NDNF_pvalue_1e-2_peak_924154	55	.	4.12643	5.52700	2.05345	166
chr7	52898499	52898832	CGE_NDNF_pvalue_1e-2_peak_924236	53	.	3.62911	5.37785	1.95032	268
chr7	52899833	52900252	CGE_NDNF_pvalue_1e-2_peak_924238	53	.	3.62911	5.37785	1.95032	361
chr7	52910279	52910849	CGE_NDNF_pvalue_1e-2_peak_924246	50	.	3.55840	5.04815	1.70383	68
chr7	53028289	53029021	CGE_NDNF_pvalue_1e-2_peak_924294	51	.	3.58166	5.15094	1.77874	685
chr7	53369992	53370429	CGE_NDNF_pvalue_1e-2_peak_924467	63	.	4.36300	6.31016	2.59894	341
chr7	53379161	53380323	CGE_NDNF_pvalue_1e-2_peak_924474	50	.	3.55840	5.04815	1.70383	199
chr7	53742788	53742861	CGE_NDNF_pvalue_1e-2_peak_924630	46	.	3.46831	4.69117	1.43951	59
chr7	53781768	53782051	CGE_NDNF_pvalue_1e-2_peak_924650	49	.	3.53544	4.95138	1.63297	130
chr7	54221057	54222149	CGE_NDNF_pvalue_1e-2_peak_924834	64	.	4.39097	6.41891	2.68488	793
chr7	54359969	54360150	CGE_NDNF_pvalue_1e-2_peak_924881	63	.	3.77654	6.31233	2.59894	48
chr7	54490284	54491068	CGE_NDNF_pvalue_1e-2_peak_924928	55	.	3.65330	5.50407	2.04000	715
chr7	54517213	54517663	CGE_NDNF_pvalue_1e-2_peak_924942	66	.	4.44800	6.65517	2.86596	362
chr7	54609582	54610247	CGE_NDNF_pvalue_1e-2_peak_924970a	46	.	3.85123	4.62350	1.38864	283
chr7	54609582	54610247	CGE_NDNF_pvalue_1e-2_peak_924970b	88	.	6.00371	8.80904	4.54452	390
chr7	54609582	54610247	CGE_NDNF_pvalue_1e-2_peak_924970c	66	.	4.91213	6.60171	2.82996	594
chr7	54631240	54631333	CGE_NDNF_pvalue_1e-2_peak_924979	51	.	4.00577	5.19473	1.81614	46
chr7	54650146	54650251	CGE_NDNF_pvalue_1e-2_peak_924983	53	.	4.05318	5.32112	1.91238	59
chr7	54656036	54656341	CGE_NDNF_pvalue_1e-2_peak_924985	59	.	4.25459	5.92478	2.35404	57
chr7	54696858	54696951	CGE_NDNF_pvalue_1e-2_peak_925008	56	.	3.67782	5.64059	2.13678	44
chr7	54716498	54716715	CGE_NDNF_pvalue_1e-2_peak_925016	60	.	4.28119	6.01457	2.41090	58
chr7	54731419	54732899	CGE_NDNF_pvalue_1e-2_peak_925022	79	.	5.57547	7.94761	3.86518	637
chr7	54755375	54755487	CGE_NDNF_pvalue_1e-2_peak_925032	57	.	3.70268	5.78921	2.24290	57
chr7	54787795	54788087	CGE_NDNF_pvalue_1e-2_peak_925054	73	.	4.59728	7.39833	3.43949	66
chr7	54813728	54813860	CGE_NDNF_pvalue_1e-2_peak_925080	48	.	3.51278	4.85998	1.56260	60
chr7	54826417	54827351	CGE_NDNF_pvalue_1e-2_peak_925089a	55	.	4.37222	5.57009	2.09244	540
chr7	54826417	54827351	CGE_NDNF_pvalue_1e-2_peak_925089b	67	.	5.07393	6.79101	2.97282	691
chr7	54928562	54928751	CGE_NDNF_pvalue_1e-2_peak_925138	56	.	3.67782	5.64059	2.13678	126
chr7	54955932	54956653	CGE_NDNF_pvalue_1e-2_peak_925151	62	.	4.33539	6.20685	2.55000	68
chr7	55000950	55001274	CGE_NDNF_pvalue_1e-2_peak_925170a	85	.	5.77701	8.50271	4.29321	63
chr7	55000950	55001274	CGE_NDNF_pvalue_1e-2_peak_925170b	85	.	5.77701	8.50271	4.29321	226
chr7	55086559	55086834	CGE_NDNF_pvalue_1e-2_peak_925197	98	.	6.71547	9.85852	5.36735	197
chr7	55166630	55167438	CGE_NDNF_pvalue_1e-2_peak_925222	52	.	4.23699	5.29645	1.89226	345
chr7	55190642	55190715	CGE_NDNF_pvalue_1e-2_peak_925229	45	.	3.42495	4.53818	1.32265	32
chr7	55258349	55258488	CGE_NDNF_pvalue_1e-2_peak_925244	83	.	5.89232	8.31518	4.14737	77
chr7	55271922	55271995	CGE_NDNF_pvalue_1e-2_peak_925249	46	.	3.44649	4.61288	1.38028	51
chr7	55280028	55280310	CGE_NDNF_pvalue_1e-2_peak_925251	51	.	4.00577	5.19473	1.81614	21
chr7	55322247	55322840	CGE_NDNF_pvalue_1e-2_peak_925262a	72	.	5.34616	7.22996	3.30859	207
chr7	55322247	55322840	CGE_NDNF_pvalue_1e-2_peak_925262b	84	.	6.01443	8.49085	4.29140	384
chr7	55323117	55323480	CGE_NDNF_pvalue_1e-2_peak_925263	49	.	4.04913	4.93869	1.63297	256
chr7	55393027	55393777	CGE_NDNF_pvalue_1e-2_peak_925299	66	.	4.83520	6.65579	2.86596	231
chr7	55432984	55434348	CGE_NDNF_pvalue_1e-2_peak_925318a	100	.	6.72742	10.02220	5.49856	692
chr7	55432984	55434348	CGE_NDNF_pvalue_1e-2_peak_925318b	53	.	4.28108	5.32278	1.91350	836
chr7	55432984	55434348	CGE_NDNF_pvalue_1e-2_peak_925318c	64	.	4.89267	6.42707	2.69057	1038
chr7	55432984	55434348	CGE_NDNF_pvalue_1e-2_peak_925318d	75	.	5.47979	7.53985	3.55638	1138
chr7	55482846	55483148	CGE_NDNF_pvalue_1e-2_peak_925337	60	.	4.28119	6.01457	2.41090	235
chr7	55507026	55507544	CGE_NDNF_pvalue_1e-2_peak_925344	56	.	4.17676	5.67691	2.16268	464
chr7	55515909	55516179	CGE_NDNF_pvalue_1e-2_peak_925347	52	.	4.02933	5.25693	1.85872	64
chr7	55594080	55594796	CGE_NDNF_pvalue_1e-2_peak_925387	74	.	5.35742	7.41268	3.45090	606
chr7	55613112	55613680	CGE_NDNF_pvalue_1e-2_peak_925392	50	.	3.93670	5.01899	1.68944	321
chr7	55620547	55620674	CGE_NDNF_pvalue_1e-2_peak_925395	48	.	3.99016	4.83094	1.55172	43
chr7	55639352	55640583	CGE_NDNF_pvalue_1e-2_peak_925401a	57	.	4.50219	5.70347	2.18787	261
chr7	55639352	55640583	CGE_NDNF_pvalue_1e-2_peak_925401b	69	.	5.16963	6.90914	3.06799	861
chr7	55709098	55709251	CGE_NDNF_pvalue_1e-2_peak_925425	80	.	4.69175	8.01511	3.92245	68
chr7	55755672	55755801	CGE_NDNF_pvalue_1e-2_peak_925442	63	.	3.77654	6.31233	2.59894	63
chr7	55842221	55843004	CGE_NDNF_pvalue_1e-2_peak_925474	57	.	3.70268	5.78921	2.24290	357
chr7	55954579	55955356	CGE_NDNF_pvalue_1e-2_peak_925509	63	.	4.69704	6.30170	2.59894	374
chr7	55980157	55980779	CGE_NDNF_pvalue_1e-2_peak_925525	69	.	4.50653	6.92169	3.07182	125
chr7	56019461	56019956	CGE_NDNF_pvalue_1e-2_peak_925542	71	.	5.01211	7.16245	3.25729	65
chr7	56032311	56032830	CGE_NDNF_pvalue_1e-2_peak_925545	66	.	4.83520	6.65579	2.86596	113
chr7	56045655	56045893	CGE_NDNF_pvalue_1e-2_peak_925549	45	.	3.42495	4.53818	1.32265	102
chr7	56050581	56051362	CGE_NDNF_pvalue_1e-2_peak_925551	57	.	3.70268	5.78921	2.24290	280
chr7	56077432	56077746	CGE_NDNF_pvalue_1e-2_peak_925563	58	.	4.22833	5.83877	2.28106	266
chr7	56101427	56102056	CGE_NDNF_pvalue_1e-2_peak_925575	86	.	5.81202	8.60663	4.37590	508
chr7	56118889	56119876	CGE_NDNF_pvalue_1e-2_peak_925581a	68	.	5.10093	6.84728	3.01794	212
chr7	56118889	56119876	CGE_NDNF_pvalue_1e-2_peak_925581b	95	.	6.55833	9.56699	5.13340	394
chr7	56118889	56119876	CGE_NDNF_pvalue_1e-2_peak_925581c	95	.	6.55833	9.56699	5.13340	536
chr7	56131859	56132139	CGE_NDNF_pvalue_1e-2_peak_925583a	78	.	5.54324	7.86473	3.80337	76
chr7	56131859	56132139	CGE_NDNF_pvalue_1e-2_peak_925583b	78	.	5.54324	7.86473	3.80337	221
chr7	56147195	56147377	CGE_NDNF_pvalue_1e-2_peak_925588	57	.	4.20239	5.75623	2.22938	62
chr7	56159349	56159619	CGE_NDNF_pvalue_1e-2_peak_925597	65	.	4.41930	6.53368	2.77212	62
chr7	56160646	56160745	CGE_NDNF_pvalue_1e-2_peak_925598	46	.	3.44649	4.61288	1.38028	39
chr7	56166763	56167035	CGE_NDNF_pvalue_1e-2_peak_925600	48	.	3.51278	4.85998	1.56260	67
chr7	56173936	56174488	CGE_NDNF_pvalue_1e-2_peak_925602	157	.	9.50269	15.75011	10.06501	354
chr7	56236671	56236977	CGE_NDNF_pvalue_1e-2_peak_925627	50	.	3.55840	5.04815	1.70383	200
chr7	56243369	56243648	CGE_NDNF_pvalue_1e-2_peak_925632	52	.	3.60523	5.26053	1.85872	54
chr7	61968656	61969755	CGE_NDNF_pvalue_1e-2_peak_926101a	165	.	7.50633	16.50184	10.68587	226
chr7	61968656	61969755	CGE_NDNF_pvalue_1e-2_peak_926101b	230	.	9.38292	23.08940	16.52256	345
chr7	61968656	61969755	CGE_NDNF_pvalue_1e-2_peak_926101c	230	.	9.38292	23.08940	16.52256	484
chr7	61968656	61969755	CGE_NDNF_pvalue_1e-2_peak_926101d	265	.	10.32121	26.58166	19.70819	712
chr7	61968656	61969755	CGE_NDNF_pvalue_1e-2_peak_926101e	208	.	8.75739	20.83139	14.46477	851
chr7	61970369	61970447	CGE_NDNF_pvalue_1e-2_peak_926102	61	.	4.04745	6.19923	2.55000	39
chr7	63360578	63361232	CGE_NDNF_pvalue_1e-2_peak_926318	72	.	4.56663	7.22716	3.30739	591
chr7	63386539	63387189	CGE_NDNF_pvalue_1e-2_peak_926323	60	.	4.28119	6.01457	2.41090	290
chr7	63767261	63768198	CGE_NDNF_pvalue_1e-2_peak_926418a	64	.	4.89271	6.42638	2.69056	210
chr7	63767261	63768198	CGE_NDNF_pvalue_1e-2_peak_926418b	90	.	6.29063	9.02020	4.70476	546
chr7	63767261	63768198	CGE_NDNF_pvalue_1e-2_peak_926418c	117	.	7.68854	11.79645	6.91072	670
chr7	63774057	63775262	CGE_NDNF_pvalue_1e-2_peak_926419a	55	.	4.37222	5.57009	2.09244	188
chr7	63774057	63775262	CGE_NDNF_pvalue_1e-2_peak_926419b	95	.	6.55833	9.56699	5.13340	294
chr7	63923961	63924266	CGE_NDNF_pvalue_1e-2_peak_926455	59	.	3.72787	5.95225	2.36183	238
chr7	63955555	63955845	CGE_NDNF_pvalue_1e-2_peak_926468	82	.	4.72068	8.24006	4.08757	222
chr7	64023071	64023678	CGE_NDNF_pvalue_1e-2_peak_926494	100	.	6.77456	10.03915	5.51078	549
chr7	64029883	64030451	CGE_NDNF_pvalue_1e-2_peak_926495	58	.	4.22833	5.83877	2.28106	231
chr7	64125803	64126637	CGE_NDNF_pvalue_1e-2_peak_926520	79	.	5.57547	7.94761	3.86518	617
chr7	64254634	64254909	CGE_NDNF_pvalue_1e-2_peak_926548	142	.	8.76145	14.22149	8.83986	98
chr7	64337266	64338049	CGE_NDNF_pvalue_1e-2_peak_926590	74	.	5.10551	7.46124	3.48930	714
chr7	64342812	64343388	CGE_NDNF_pvalue_1e-2_peak_926591	56	.	3.67782	5.64059	2.13678	144
chr7	64363537	64363742	CGE_NDNF_pvalue_1e-2_peak_926598	66	.	4.83520	6.65579	2.86596	106
chr7	64466861	64467266	CGE_NDNF_pvalue_1e-2_peak_926649	143	.	8.56238	14.37550	8.96178	268
chr7	64498389	64498876	CGE_NDNF_pvalue_1e-2_peak_926662a	174	.	10.32631	17.46490	11.48747	111
chr7	64498389	64498876	CGE_NDNF_pvalue_1e-2_peak_926662b	88	.	6.19579	8.83487	4.55555	252
chr7	64541630	64541880	CGE_NDNF_pvalue_1e-2_peak_926680	69	.	4.95172	6.98166	3.11900	89
chr7	64711820	64713099	CGE_NDNF_pvalue_1e-2_peak_926710	48	.	3.51278	4.85998	1.56260	60
chr7	64772658	64773053	CGE_NDNF_pvalue_1e-2_peak_926737	53	.	3.62911	5.37785	1.95032	56
chr7	64838596	64839199	CGE_NDNF_pvalue_1e-2_peak_926753	89	.	6.19195	8.99500	4.68308	198
chr7	65215665	65216388	CGE_NDNF_pvalue_1e-2_peak_926824	80	.	5.60808	8.03297	3.93375	337
chr7	65235504	65236025	CGE_NDNF_pvalue_1e-2_peak_926828	59	.	3.72787	5.95225	2.36183	276
chr7	65337740	65338217	CGE_NDNF_pvalue_1e-2_peak_926868	102	.	6.84984	10.21116	5.64308	240
chr7	65377931	65378082	CGE_NDNF_pvalue_1e-2_peak_926888	57	.	3.70268	5.78921	2.24290	100
chr7	65446881	65447425	CGE_NDNF_pvalue_1e-2_peak_926923	63	.	4.36300	6.31016	2.59894	385
chr7	65540668	65540870	CGE_NDNF_pvalue_1e-2_peak_926950	94	.	6.06954	9.46183	5.04938	122
chr7	65579597	65580482	CGE_NDNF_pvalue_1e-2_peak_926966	67	.	4.47708	6.78418	2.96883	526
chr7	65670008	65670562	CGE_NDNF_pvalue_1e-2_peak_927007	56	.	4.17676	5.67691	2.16268	238
chr7	65878460	65879889	CGE_NDNF_pvalue_1e-2_peak_927089	63	.	4.36300	6.31016	2.59894	70
chr7	65958494	65958853	CGE_NDNF_pvalue_1e-2_peak_927111	93	.	6.03136	9.32317	4.94103	77
chr7	65994814	65995198	CGE_NDNF_pvalue_1e-2_peak_927127	55	.	3.65330	5.50407	2.04000	314
chr7	66093281	66094560	CGE_NDNF_pvalue_1e-2_peak_927162	116	.	7.56888	11.61867	6.76445	537
chr7	66119203	66120010	CGE_NDNF_pvalue_1e-2_peak_927173	46	.	3.46831	4.69117	1.43951	41
chr7	66144997	66145070	CGE_NDNF_pvalue_1e-2_peak_927182	45	.	3.42495	4.53818	1.32265	34
chr7	66146885	66147226	CGE_NDNF_pvalue_1e-2_peak_927183	46	.	3.46831	4.69117	1.43951	203
chr7	66147768	66147841	CGE_NDNF_pvalue_1e-2_peak_927184	46	.	3.46831	4.69117	1.43951	46
chr7	66162452	66162634	CGE_NDNF_pvalue_1e-2_peak_927190	75	.	4.62834	7.58464	3.58154	91
chr7	66205374	66205835	CGE_NDNF_pvalue_1e-2_peak_927198	63	.	4.36300	6.31016	2.59894	357
chr7	66309507	66310114	CGE_NDNF_pvalue_1e-2_peak_927236	91	.	5.99366	9.19080	4.83521	499
chr7	66461364	66461948	CGE_NDNF_pvalue_1e-2_peak_927288	63	.	4.69704	6.30170	2.59894	247
chr7	66675314	66675634	CGE_NDNF_pvalue_1e-2_peak_927343	61	.	3.75340	6.13275	2.49343	269
chr7	66767220	66767777	CGE_NDNF_pvalue_1e-2_peak_927357	61	.	4.30812	6.10846	2.48832	310
chr7	67388171	67388357	CGE_NDNF_pvalue_1e-2_peak_927550	59	.	3.72787	5.95225	2.36183	57
chr7	67528284	67528542	CGE_NDNF_pvalue_1e-2_peak_927590	63	.	3.77654	6.31233	2.59894	51
chr7	67823173	67824096	CGE_NDNF_pvalue_1e-2_peak_927664	57	.	3.70268	5.78921	2.24290	438
chr7	68967009	68967767	CGE_NDNF_pvalue_1e-2_peak_927960	51	.	3.58166	5.15094	1.77874	215
chr7	69029926	69030058	CGE_NDNF_pvalue_1e-2_peak_927985	57	.	3.70268	5.78921	2.24290	74
chr7	69062914	69063804	CGE_NDNF_pvalue_1e-2_peak_928002	57	.	4.44313	5.71997	2.20063	325
chr7	69425361	69425480	CGE_NDNF_pvalue_1e-2_peak_928169	55	.	3.65330	5.50407	2.04000	60
chr7	69881876	69882769	CGE_NDNF_pvalue_1e-2_peak_928325	52	.	3.60523	5.26053	1.85872	422
chr7	70077932	70078107	CGE_NDNF_pvalue_1e-2_peak_928401	70	.	4.53638	7.06887	3.18394	126
chr7	70122360	70122475	CGE_NDNF_pvalue_1e-2_peak_928425	56	.	3.67782	5.64059	2.13678	54
chr7	70159005	70159771	CGE_NDNF_pvalue_1e-2_peak_928443	66	.	4.44800	6.65517	2.86596	515
chr7	70596283	70596633	CGE_NDNF_pvalue_1e-2_peak_928558	77	.	5.51138	7.78420	3.74498	67
chr7	72298569	72299106	CGE_NDNF_pvalue_1e-2_peak_929030	103	.	6.68282	10.32403	5.73356	315
chr7	72349794	72350243	CGE_NDNF_pvalue_1e-2_peak_929042	61	.	3.75340	6.13275	2.49343	56
chr7	72350521	72350737	CGE_NDNF_pvalue_1e-2_peak_929043	61	.	3.75340	6.13275	2.49343	48
chr7	72848115	72848234	CGE_NDNF_pvalue_1e-2_peak_929100	59	.	3.72787	5.95225	2.36183	47
chr7	72861193	72861385	CGE_NDNF_pvalue_1e-2_peak_929107	63	.	3.77654	6.31233	2.59894	152
chr7	72936415	72936764	CGE_NDNF_pvalue_1e-2_peak_929130	57	.	3.70268	5.78921	2.24290	283
chr7	72971581	72971754	CGE_NDNF_pvalue_1e-2_peak_929141	57	.	3.70268	5.78921	2.24290	55
chr7	72992513	72993465	CGE_NDNF_pvalue_1e-2_peak_929149	87	.	5.84746	8.71442	4.46414	634
chr7	73081924	73082436	CGE_NDNF_pvalue_1e-2_peak_929168	63	.	3.77654	6.31233	2.59894	451
chr7	73097427	73098051	CGE_NDNF_pvalue_1e-2_peak_929170	56	.	3.67782	5.64059	2.13678	484
chr7	73133014	73133257	CGE_NDNF_pvalue_1e-2_peak_929186	52	.	3.60523	5.26053	1.85872	171
chr7	73497289	73497463	CGE_NDNF_pvalue_1e-2_peak_929275	51	.	4.00577	5.19473	1.81614	53
chr7	73497793	73498151	CGE_NDNF_pvalue_1e-2_peak_929276	95	.	6.40923	9.54279	5.11698	235
chr7	73644893	73645015	CGE_NDNF_pvalue_1e-2_peak_929321	63	.	3.77654	6.31233	2.59894	49
chr7	73703575	73703894	CGE_NDNF_pvalue_1e-2_peak_929339	51	.	3.58166	5.15094	1.77874	251
chr7	73779583	73779891	CGE_NDNF_pvalue_1e-2_peak_929370	63	.	3.77654	6.31233	2.59894	242
chr7	73880283	73881002	CGE_NDNF_pvalue_1e-2_peak_929411	61	.	3.75340	6.13275	2.49343	625
chr7	74489237	74489812	CGE_NDNF_pvalue_1e-2_peak_929517	63	.	3.77654	6.31233	2.59894	517
chr7	75071531	75071633	CGE_NDNF_pvalue_1e-2_peak_929526	63	.	3.77654	6.31233	2.59894	46
chr7	75115014	75115290	CGE_NDNF_pvalue_1e-2_peak_929532	63	.	3.77654	6.31233	2.59894	56
chr7	75157251	75157717	CGE_NDNF_pvalue_1e-2_peak_929537	61	.	3.75340	6.13275	2.49343	197
chr7	75228399	75229147	CGE_NDNF_pvalue_1e-2_peak_929559	65	.	4.41930	6.53368	2.77212	297
chr7	75368346	75368732	CGE_NDNF_pvalue_1e-2_peak_929597a	84	.	5.74241	8.40242	4.21334	72
chr7	75368346	75368732	CGE_NDNF_pvalue_1e-2_peak_929597b	132	.	8.20345	13.24171	8.06478	202
chr7	75507833	75508827	CGE_NDNF_pvalue_1e-2_peak_929627	81	.	5.30316	8.19462	4.05617	543
chr7	75517972	75518455	CGE_NDNF_pvalue_1e-2_peak_929630	52	.	3.60523	5.26053	1.85872	259
chr7	75535344	75535928	CGE_NDNF_pvalue_1e-2_peak_929638	55	.	3.65330	5.50407	2.04000	57
chr7	75543868	75544558	CGE_NDNF_pvalue_1e-2_peak_929640	79	.	5.23560	7.92549	3.85281	448
chr7	75623935	75624219	CGE_NDNF_pvalue_1e-2_peak_929681	106	.	6.35093	10.67508	6.01480	57
chr7	75677138	75677819	CGE_NDNF_pvalue_1e-2_peak_929700	64	.	4.39097	6.41891	2.68488	282
chr7	75698661	75699044	CGE_NDNF_pvalue_1e-2_peak_929713	61	.	3.75340	6.13275	2.49343	55
chr7	75795909	75796691	CGE_NDNF_pvalue_1e-2_peak_929734	70	.	4.53638	7.06887	3.18394	127
chr7	75831745	75831894	CGE_NDNF_pvalue_1e-2_peak_929754	47	.	3.49040	4.77340	1.50030	62
chr7	75864553	75865054	CGE_NDNF_pvalue_1e-2_peak_929779	90	.	5.47995	9.02903	4.70695	129
chr7	75911898	75912074	CGE_NDNF_pvalue_1e-2_peak_929801	72	.	4.56663	7.22716	3.30739	109
chr7	75924083	75924267	CGE_NDNF_pvalue_1e-2_peak_929808	51	.	3.98248	5.13441	1.77651	152
chr7	75943722	75943862	CGE_NDNF_pvalue_1e-2_peak_929815	53	.	4.07731	5.38744	1.95253	50
chr7	75947300	75947717	CGE_NDNF_pvalue_1e-2_peak_929816	65	.	4.80692	6.58071	2.80942	68
chr7	75979903	75980024	CGE_NDNF_pvalue_1e-2_peak_929840	56	.	3.67782	5.64059	2.13678	50
chr7	75988078	75988854	CGE_NDNF_pvalue_1e-2_peak_929842	116	.	7.56888	11.61867	6.76445	287
chr7	76009138	76009686	CGE_NDNF_pvalue_1e-2_peak_929844	122	.	7.61099	12.27967	7.29677	275
chr7	76022483	76022973	CGE_NDNF_pvalue_1e-2_peak_929847	68	.	4.92207	6.89603	3.05952	197
chr7	76067367	76067456	CGE_NDNF_pvalue_1e-2_peak_929862	63	.	3.77654	6.31233	2.59894	44
chr7	76178113	76178741	CGE_NDNF_pvalue_1e-2_peak_929877	53	.	3.62911	5.37785	1.95032	461
chr7	76179014	76179340	CGE_NDNF_pvalue_1e-2_peak_929878	52	.	3.60523	5.26053	1.85872	146
chr7	76751608	76752018	CGE_NDNF_pvalue_1e-2_peak_929951a	114	.	7.33915	11.45596	6.63686	163
chr7	76751608	76752018	CGE_NDNF_pvalue_1e-2_peak_929951b	98	.	6.52369	9.85529	5.36685	342
chr7	76829154	76829308	CGE_NDNF_pvalue_1e-2_peak_929969	63	.	3.77654	6.31233	2.59894	42
chr7	76957513	76958425	CGE_NDNF_pvalue_1e-2_peak_930003	49	.	3.53544	4.95138	1.63297	398
chr7	76961335	76961425	CGE_NDNF_pvalue_1e-2_peak_930004	58	.	4.22833	5.83877	2.28106	42
chr7	77045509	77046051	CGE_NDNF_pvalue_1e-2_peak_930036	59	.	3.72787	5.95225	2.36183	52
chr7	77071572	77072444	CGE_NDNF_pvalue_1e-2_peak_930047	50	.	3.55840	5.04815	1.70383	467
chr7	77114304	77114501	CGE_NDNF_pvalue_1e-2_peak_930061	63	.	3.77654	6.31233	2.59894	46
chr7	77165998	77166766	CGE_NDNF_pvalue_1e-2_peak_930073	114	.	7.49727	11.42233	6.61305	380
chr7	77325116	77326548	CGE_NDNF_pvalue_1e-2_peak_930154a	64	.	4.91780	6.47559	2.73127	488
chr7	77325116	77326548	CGE_NDNF_pvalue_1e-2_peak_930154b	133	.	8.43052	13.32886	8.13167	595
chr7	77427096	77428336	CGE_NDNF_pvalue_1e-2_peak_930204a	95	.	6.55480	9.56030	5.13188	767
chr7	77427096	77428336	CGE_NDNF_pvalue_1e-2_peak_930204b	82	.	5.89932	8.27880	4.11994	961
chr7	77484740	77484880	CGE_NDNF_pvalue_1e-2_peak_930218	63	.	3.77654	6.31233	2.59894	67
chr7	77558335	77558458	CGE_NDNF_pvalue_1e-2_peak_930245	61	.	3.75340	6.13275	2.49343	70
chr7	77649017	77649282	CGE_NDNF_pvalue_1e-2_peak_930280	46	.	3.44649	4.61288	1.38028	224
chr7	77649663	77650093	CGE_NDNF_pvalue_1e-2_peak_930281	62	.	4.33539	6.20685	2.55000	391
chr7	77708940	77709031	CGE_NDNF_pvalue_1e-2_peak_930315	52	.	3.60523	5.26053	1.85872	46
chr7	77721011	77721118	CGE_NDNF_pvalue_1e-2_peak_930324	57	.	3.70268	5.78921	2.24290	55
chr7	77780498	77780942	CGE_NDNF_pvalue_1e-2_peak_930365	49	.	3.53544	4.95138	1.63297	304
chr7	77811289	77811393	CGE_NDNF_pvalue_1e-2_peak_930387	61	.	3.75340	6.13275	2.49343	45
chr7	77820891	77821441	CGE_NDNF_pvalue_1e-2_peak_930393	59	.	3.72787	5.95225	2.36183	71
chr7	78118894	78119532	CGE_NDNF_pvalue_1e-2_peak_930556	52	.	3.60523	5.26053	1.85872	41
chr7	78343393	78344637	CGE_NDNF_pvalue_1e-2_peak_930674	49	.	3.53544	4.95138	1.63297	466
chr7	78399396	78399489	CGE_NDNF_pvalue_1e-2_peak_930713	46	.	3.76364	4.61492	1.38028	58
chr7	78911511	78911719	CGE_NDNF_pvalue_1e-2_peak_930920	77	.	4.65983	7.78896	3.74530	60
chr7	78958536	78959012	CGE_NDNF_pvalue_1e-2_peak_930952	48	.	3.51278	4.85998	1.56260	271
chr7	78961354	78961427	CGE_NDNF_pvalue_1e-2_peak_930956	46	.	3.44649	4.61288	1.38028	36
chr7	78967017	78967548	CGE_NDNF_pvalue_1e-2_peak_930957	58	.	4.22833	5.83877	2.28106	264
chr7	79082916	79083440	CGE_NDNF_pvalue_1e-2_peak_931022a	55	.	4.43965	5.59403	2.11527	357
chr7	79082916	79083440	CGE_NDNF_pvalue_1e-2_peak_931022b	67	.	5.07389	6.73982	2.93464	468
chr7	79143431	79143867	CGE_NDNF_pvalue_1e-2_peak_931056	51	.	3.58166	5.15094	1.77874	177
chr7	79340484	79340945	CGE_NDNF_pvalue_1e-2_peak_931135	55	.	3.65330	5.50407	2.04000	229
chr7	79418066	79418314	CGE_NDNF_pvalue_1e-2_peak_931167	48	.	3.51278	4.85998	1.56260	206
chr7	79764112	79765088	CGE_NDNF_pvalue_1e-2_peak_931305	61	.	4.72394	6.14380	2.50380	146
chr7	79857282	79857596	CGE_NDNF_pvalue_1e-2_peak_931359	46	.	3.46831	4.69117	1.43951	269
chr7	80003741	80004046	CGE_NDNF_pvalue_1e-2_peak_931446	50	.	3.93670	5.01899	1.68944	100
chr7	80167416	80167508	CGE_NDNF_pvalue_1e-2_peak_931511	56	.	3.67782	5.64059	2.13678	44
chr7	80253294	80253420	CGE_NDNF_pvalue_1e-2_peak_931542	61	.	3.75340	6.13275	2.49343	67
chr7	80410412	80411032	CGE_NDNF_pvalue_1e-2_peak_931627	48	.	3.51278	4.85998	1.56260	566
chr7	80413096	80413268	CGE_NDNF_pvalue_1e-2_peak_931630	47	.	3.49040	4.77340	1.50030	125
chr7	80443507	80444006	CGE_NDNF_pvalue_1e-2_peak_931645	55	.	3.65330	5.50407	2.04000	194
chr7	80537820	80537947	CGE_NDNF_pvalue_1e-2_peak_931704	48	.	3.51278	4.85998	1.56260	70
chr7	80548023	80549065	CGE_NDNF_pvalue_1e-2_peak_931709	61	.	4.64396	6.17345	2.52740	491
chr7	80627878	80628174	CGE_NDNF_pvalue_1e-2_peak_931744	48	.	3.51278	4.85998	1.56260	238
chr7	80803682	80804284	CGE_NDNF_pvalue_1e-2_peak_931813	51	.	3.58166	5.15094	1.77874	361
chr7	80804765	80805126	CGE_NDNF_pvalue_1e-2_peak_931814	51	.	3.58166	5.15094	1.77874	75
chr7	80956919	80957015	CGE_NDNF_pvalue_1e-2_peak_931890	61	.	3.75340	6.13275	2.49343	43
chr7	81076606	81077016	CGE_NDNF_pvalue_1e-2_peak_931943	73	.	4.59728	7.39833	3.43949	315
chr7	81099324	81099811	CGE_NDNF_pvalue_1e-2_peak_931959	70	.	4.53638	7.06887	3.18394	261
chr7	81128324	81128397	CGE_NDNF_pvalue_1e-2_peak_931975	46	.	3.46831	4.69117	1.43951	37
chr7	81128682	81129164	CGE_NDNF_pvalue_1e-2_peak_931976	46	.	3.44649	4.61288	1.38028	37
chr7	81286659	81287418	CGE_NDNF_pvalue_1e-2_peak_932062	65	.	4.41930	6.53368	2.77212	361
chr7	81399245	81399871	CGE_NDNF_pvalue_1e-2_peak_932125	65	.	4.41930	6.53368	2.77212	139
chr7	81594046	81594224	CGE_NDNF_pvalue_1e-2_peak_932218	63	.	3.77654	6.31233	2.59894	71
chr7	81678841	81679478	CGE_NDNF_pvalue_1e-2_peak_932279	49	.	3.53544	4.95138	1.63297	72
chr7	81699288	81699863	CGE_NDNF_pvalue_1e-2_peak_932294	68	.	4.92207	6.89603	3.05952	70
chr7	81838916	81839019	CGE_NDNF_pvalue_1e-2_peak_932371	58	.	4.22833	5.83877	2.28106	52
chr7	81886419	81886645	CGE_NDNF_pvalue_1e-2_peak_932396	70	.	4.98173	7.07040	3.18394	162
chr7	81991323	81991763	CGE_NDNF_pvalue_1e-2_peak_932465	49	.	3.53544	4.95138	1.63297	142
chr7	82039767	82040084	CGE_NDNF_pvalue_1e-2_peak_932502	46	.	3.46831	4.69117	1.43951	256
chr7	82072504	82073867	CGE_NDNF_pvalue_1e-2_peak_932523a	86	.	6.03500	8.64284	4.41069	541
chr7	82072504	82073867	CGE_NDNF_pvalue_1e-2_peak_932523b	63	.	4.82800	6.31767	2.60360	854
chr7	82158664	82159215	CGE_NDNF_pvalue_1e-2_peak_932562	53	.	3.62911	5.37785	1.95032	448
chr7	82188771	82189094	CGE_NDNF_pvalue_1e-2_peak_932573	59	.	3.72787	5.95225	2.36183	271
chr7	82208465	82208810	CGE_NDNF_pvalue_1e-2_peak_932581	52	.	3.60523	5.26053	1.85872	51
chr7	82228897	82229268	CGE_NDNF_pvalue_1e-2_peak_932589	55	.	3.65330	5.50407	2.04000	313
chr7	82385064	82385760	CGE_NDNF_pvalue_1e-2_peak_932663	53	.	3.62911	5.37785	1.95032	475
chr7	82419790	82420725	CGE_NDNF_pvalue_1e-2_peak_932685	50	.	3.55840	5.04815	1.70383	247
chr7	82601521	82601730	CGE_NDNF_pvalue_1e-2_peak_932810	55	.	4.12643	5.52700	2.05345	151
chr7	82791781	82792590	CGE_NDNF_pvalue_1e-2_peak_932930a	52	.	4.23699	5.29645	1.89226	56
chr7	82791781	82792590	CGE_NDNF_pvalue_1e-2_peak_932930b	65	.	4.94315	6.52570	2.77212	524
chr7	82900465	82900883	CGE_NDNF_pvalue_1e-2_peak_932978	64	.	4.39097	6.41891	2.68488	250
chr7	82992506	82992849	CGE_NDNF_pvalue_1e-2_peak_933020	52	.	3.60523	5.26053	1.85872	270
chr7	83059598	83059684	CGE_NDNF_pvalue_1e-2_peak_933048	63	.	3.77654	6.31233	2.59894	44
chr7	83278210	83278562	CGE_NDNF_pvalue_1e-2_peak_933146	67	.	4.47708	6.78418	2.96883	283
chr7	83568247	83568746	CGE_NDNF_pvalue_1e-2_peak_933278	53	.	4.07731	5.38744	1.95253	403
chr7	83823341	83824897	CGE_NDNF_pvalue_1e-2_peak_933406	65	.	4.41930	6.53368	2.77212	994
chr7	83846248	83846461	CGE_NDNF_pvalue_1e-2_peak_933419	56	.	3.67782	5.64059	2.13678	156
chr7	84814942	84815179	CGE_NDNF_pvalue_1e-2_peak_933851	46	.	3.44649	4.61288	1.38028	55
chr7	84815610	84815683	CGE_NDNF_pvalue_1e-2_peak_933852	45	.	3.42495	4.53818	1.32265	37
chr7	84816141	84816278	CGE_NDNF_pvalue_1e-2_peak_933853	60	.	4.28119	6.01457	2.41090	85
chr7	85183397	85183499	CGE_NDNF_pvalue_1e-2_peak_933994	61	.	3.75340	6.13275	2.49343	48
chr7	85519436	85520003	CGE_NDNF_pvalue_1e-2_peak_934125	73	.	4.59728	7.39833	3.43949	361
chr7	85771875	85771983	CGE_NDNF_pvalue_1e-2_peak_934231	55	.	3.65330	5.50407	2.04000	51
chr7	85848210	85848580	CGE_NDNF_pvalue_1e-2_peak_934260	63	.	3.77654	6.31233	2.59894	68
chr7	85872419	85872774	CGE_NDNF_pvalue_1e-2_peak_934269	63	.	3.77654	6.31233	2.59894	307
chr7	85950068	85950676	CGE_NDNF_pvalue_1e-2_peak_934298	65	.	4.80692	6.58071	2.80942	275
chr7	86273054	86273395	CGE_NDNF_pvalue_1e-2_peak_934426	138	.	8.64534	13.86893	8.56364	171
chr7	86337656	86338036	CGE_NDNF_pvalue_1e-2_peak_934460	53	.	3.62911	5.37785	1.95032	71
chr7	86367166	86367630	CGE_NDNF_pvalue_1e-2_peak_934470	57	.	4.20239	5.75623	2.22938	71
chr7	86382066	86382156	CGE_NDNF_pvalue_1e-2_peak_934480	61	.	3.75340	6.13275	2.49343	43
chr7	86494507	86494995	CGE_NDNF_pvalue_1e-2_peak_934545	55	.	4.12643	5.52700	2.05345	44
chr7	86561406	86562203	CGE_NDNF_pvalue_1e-2_peak_934585	49	.	3.53544	4.95138	1.63297	194
chr7	86583308	86583720	CGE_NDNF_pvalue_1e-2_peak_934599	61	.	4.64396	6.17345	2.52740	248
chr7	86598124	86598464	CGE_NDNF_pvalue_1e-2_peak_934603	48	.	3.86997	4.85757	1.56260	40
chr7	86665204	86665409	CGE_NDNF_pvalue_1e-2_peak_934633	51	.	3.58166	5.15094	1.77874	93
chr7	86688305	86689517	CGE_NDNF_pvalue_1e-2_peak_934644a	105	.	7.04180	10.57657	5.93866	725
chr7	86688305	86689517	CGE_NDNF_pvalue_1e-2_peak_934644b	119	.	7.68197	11.90756	6.99770	866
chr7	86748501	86749112	CGE_NDNF_pvalue_1e-2_peak_934673	50	.	3.55840	5.04815	1.70383	318
chr7	86764253	86765014	CGE_NDNF_pvalue_1e-2_peak_934682	56	.	3.67782	5.64059	2.13678	273
chr7	86781257	86782465	CGE_NDNF_pvalue_1e-2_peak_934692a	84	.	5.90493	8.42236	4.23229	219
chr7	86781257	86782465	CGE_NDNF_pvalue_1e-2_peak_934692b	73	.	5.38406	7.37745	3.42753	485
chr7	86781257	86782465	CGE_NDNF_pvalue_1e-2_peak_934692c	123	.	7.81109	12.37101	7.36971	600
chr7	86848974	86849974	CGE_NDNF_pvalue_1e-2_peak_934735	63	.	4.86787	6.37804	2.65472	941
chr7	86850299	86850415	CGE_NDNF_pvalue_1e-2_peak_934736	51	.	4.17246	5.17088	1.79651	43
chr7	86857549	86858163	CGE_NDNF_pvalue_1e-2_peak_934740	53	.	3.62911	5.37785	1.95032	410
chr7	86974436	86975090	CGE_NDNF_pvalue_1e-2_peak_934784a	75	.	5.50737	7.53408	3.55164	279
chr7	86974436	86975090	CGE_NDNF_pvalue_1e-2_peak_934784b	159	.	9.63789	15.94369	10.22730	448
chr7	87256831	87258928	CGE_NDNF_pvalue_1e-2_peak_934913	117	.	7.42052	11.70686	6.84182	844
chr7	87505307	87506136	CGE_NDNF_pvalue_1e-2_peak_935040	131	.	8.34492	13.15802	7.99381	395
chr7	87519918	87520042	CGE_NDNF_pvalue_1e-2_peak_935048	57	.	3.70268	5.78921	2.24290	71
chr7	87563368	87564574	CGE_NDNF_pvalue_1e-2_peak_935062	130	.	8.20707	13.06609	7.92301	169
chr7	87642010	87642118	CGE_NDNF_pvalue_1e-2_peak_935102	52	.	3.60523	5.26053	1.85872	45
chr7	87650959	87651086	CGE_NDNF_pvalue_1e-2_peak_935111	52	.	3.60523	5.26053	1.85872	66
chr7	87718679	87718764	CGE_NDNF_pvalue_1e-2_peak_935141	66	.	4.83520	6.65579	2.86596	44
chr7	87827379	87827452	CGE_NDNF_pvalue_1e-2_peak_935206	46	.	3.46831	4.69117	1.43951	50
chr7	87849169	87849756	CGE_NDNF_pvalue_1e-2_peak_935219a	54	.	4.32620	5.47526	2.02827	64
chr7	87849169	87849756	CGE_NDNF_pvalue_1e-2_peak_935219b	67	.	5.04723	6.73586	2.93155	238
chr7	87872494	87873044	CGE_NDNF_pvalue_1e-2_peak_935228	63	.	3.77654	6.31233	2.59894	285
chr7	87974725	87974886	CGE_NDNF_pvalue_1e-2_peak_935270	83	.	5.33760	8.34085	4.16530	65
chr7	87982375	87982648	CGE_NDNF_pvalue_1e-2_peak_935275	55	.	3.65330	5.50407	2.04000	124
chr7	88083322	88083437	CGE_NDNF_pvalue_1e-2_peak_935327	59	.	3.72787	5.95225	2.36183	50
chr7	88110182	88110352	CGE_NDNF_pvalue_1e-2_peak_935341	45	.	3.42495	4.53818	1.32265	28
chr7	88118559	88118784	CGE_NDNF_pvalue_1e-2_peak_935345	75	.	4.62834	7.58464	3.58154	153
chr7	88289388	88289778	CGE_NDNF_pvalue_1e-2_peak_935403	51	.	3.58166	5.15094	1.77874	151
chr7	88387971	88388464	CGE_NDNF_pvalue_1e-2_peak_935441	52	.	4.19375	5.21198	1.83161	334
chr7	88388808	88389422	CGE_NDNF_pvalue_1e-2_peak_935442	63	.	4.86787	6.37804	2.65472	386
chr7	88487761	88488313	CGE_NDNF_pvalue_1e-2_peak_935491	61	.	3.75340	6.13275	2.49343	245
chr7	88510738	88510966	CGE_NDNF_pvalue_1e-2_peak_935501	46	.	3.44649	4.61288	1.38028	138
chr7	88514550	88514700	CGE_NDNF_pvalue_1e-2_peak_935502	45	.	3.42495	4.53818	1.32265	38
chr7	88525369	88525886	CGE_NDNF_pvalue_1e-2_peak_935507	60	.	4.28119	6.01457	2.41090	208
chr7	88531243	88531370	CGE_NDNF_pvalue_1e-2_peak_935508	47	.	3.49040	4.77340	1.50030	42
chr7	88572099	88572319	CGE_NDNF_pvalue_1e-2_peak_935527	56	.	4.15144	5.60057	2.11593	6
chr7	88720675	88720985	CGE_NDNF_pvalue_1e-2_peak_935598	50	.	3.55840	5.04815	1.70383	252
chr7	88743245	88743867	CGE_NDNF_pvalue_1e-2_peak_935610	63	.	3.77654	6.31233	2.59894	553
chr7	88812911	88813500	CGE_NDNF_pvalue_1e-2_peak_935649	48	.	3.51278	4.85998	1.56260	406
chr7	88846394	88846477	CGE_NDNF_pvalue_1e-2_peak_935668	46	.	3.44649	4.61288	1.38028	38
chr7	88846826	88847081	CGE_NDNF_pvalue_1e-2_peak_935669	46	.	3.46831	4.69117	1.43951	215
chr7	88963213	88963553	CGE_NDNF_pvalue_1e-2_peak_935722	46	.	3.44649	4.61288	1.38028	282
chr7	89029630	89030038	CGE_NDNF_pvalue_1e-2_peak_935745	51	.	3.58166	5.15094	1.77874	336
chr7	89252033	89252629	CGE_NDNF_pvalue_1e-2_peak_935833	55	.	3.65330	5.50407	2.04000	346
chr7	89316514	89316820	CGE_NDNF_pvalue_1e-2_peak_935857	70	.	4.53638	7.06887	3.18394	198
chr7	89429970	89430467	CGE_NDNF_pvalue_1e-2_peak_935908	61	.	3.75340	6.13275	2.49343	297
chr7	89467023	89467246	CGE_NDNF_pvalue_1e-2_peak_935921	45	.	3.42495	4.53818	1.32265	53
chr7	89563741	89564128	CGE_NDNF_pvalue_1e-2_peak_935960	57	.	3.70268	5.78921	2.24290	56
chr7	89637293	89638234	CGE_NDNF_pvalue_1e-2_peak_935993	51	.	3.58166	5.15094	1.77874	288
chr7	89663643	89664387	CGE_NDNF_pvalue_1e-2_peak_936003	61	.	3.75340	6.13275	2.49343	547
chr7	89747626	89749015	CGE_NDNF_pvalue_1e-2_peak_936023	69	.	5.12821	6.90473	3.06493	990
chr7	89783349	89784025	CGE_NDNF_pvalue_1e-2_peak_936032	47	.	3.49040	4.77340	1.50030	185
chr7	89809423	89809702	CGE_NDNF_pvalue_1e-2_peak_936044	64	.	4.39097	6.41891	2.68488	227
chr7	89840628	89841571	CGE_NDNF_pvalue_1e-2_peak_936055	110	.	7.21024	11.07778	6.33441	357
chr7	89873829	89875189	CGE_NDNF_pvalue_1e-2_peak_936067	58	.	4.49169	5.82547	2.27479	614
chr7	89891615	89892040	CGE_NDNF_pvalue_1e-2_peak_936080	70	.	4.53638	7.06887	3.18394	360
chr7	89975081	89975361	CGE_NDNF_pvalue_1e-2_peak_936115	67	.	4.86381	6.73327	2.93155	75
chr7	89975677	89976050	CGE_NDNF_pvalue_1e-2_peak_936116	97	.	6.48508	9.74780	5.27961	263
chr7	90032535	90033368	CGE_NDNF_pvalue_1e-2_peak_936130	57	.	4.54486	5.77904	2.24290	266
chr7	90040732	90041385	CGE_NDNF_pvalue_1e-2_peak_936132	49	.	3.53544	4.95138	1.63297	343
chr7	90084521	90084980	CGE_NDNF_pvalue_1e-2_peak_936156	73	.	4.59728	7.39833	3.43949	228
chr7	90224483	90225950	CGE_NDNF_pvalue_1e-2_peak_936225	62	.	4.81895	6.28387	2.59894	1351
chr7	90252299	90252613	CGE_NDNF_pvalue_1e-2_peak_936241	53	.	4.05318	5.32112	1.91238	39
chr7	90338903	90339982	CGE_NDNF_pvalue_1e-2_peak_936281	67	.	5.04723	6.73586	2.93155	76
chr7	90365060	90365472	CGE_NDNF_pvalue_1e-2_peak_936289	67	.	4.47708	6.78418	2.96883	345
chr7	90395969	90396418	CGE_NDNF_pvalue_1e-2_peak_936309	63	.	4.36300	6.31016	2.59894	263
chr7	90406902	90407115	CGE_NDNF_pvalue_1e-2_peak_936316	73	.	5.07400	7.35758	3.40898	169
chr7	90495097	90495215	CGE_NDNF_pvalue_1e-2_peak_936386	49	.	3.53544	4.95138	1.63297	48
chr7	90513015	90513404	CGE_NDNF_pvalue_1e-2_peak_936401	57	.	3.70268	5.78921	2.24290	63
chr7	90636793	90637075	CGE_NDNF_pvalue_1e-2_peak_936478	52	.	3.60523	5.26053	1.85872	64
chr7	90641808	90641891	CGE_NDNF_pvalue_1e-2_peak_936479	55	.	3.65330	5.50407	2.04000	39
chr7	90660110	90660626	CGE_NDNF_pvalue_1e-2_peak_936491	61	.	4.74737	6.14848	2.50704	238
chr7	90663942	90664146	CGE_NDNF_pvalue_1e-2_peak_936493	51	.	4.15139	5.13051	1.77651	168
chr7	90672232	90672717	CGE_NDNF_pvalue_1e-2_peak_936497	63	.	4.36300	6.31016	2.59894	323
chr7	90841672	90842352	CGE_NDNF_pvalue_1e-2_peak_936626	97	.	6.14736	9.76055	5.28767	542
chr7	90862515	90862999	CGE_NDNF_pvalue_1e-2_peak_936637	52	.	3.60523	5.26053	1.85872	46
chr7	90893552	90894212	CGE_NDNF_pvalue_1e-2_peak_936646a	87	.	6.13413	8.71645	4.46414	64
chr7	90893552	90894212	CGE_NDNF_pvalue_1e-2_peak_936646b	87	.	6.13413	8.71645	4.46414	210
chr7	90971778	90972093	CGE_NDNF_pvalue_1e-2_peak_936679	51	.	3.58166	5.15094	1.77874	253
chr7	91097873	91098232	CGE_NDNF_pvalue_1e-2_peak_936730	57	.	3.70268	5.78921	2.24290	299
chr7	91413667	91414323	CGE_NDNF_pvalue_1e-2_peak_936826	57	.	3.70268	5.78921	2.24290	265
chr7	91509655	91510657	CGE_NDNF_pvalue_1e-2_peak_936865	80	.	5.26917	8.05644	3.94591	440
chr7	91549211	91549403	CGE_NDNF_pvalue_1e-2_peak_936873	63	.	3.77654	6.31233	2.59894	59
chr7	91570112	91570621	CGE_NDNF_pvalue_1e-2_peak_936878a	66	.	4.99465	6.62877	2.85282	80
chr7	91570112	91570621	CGE_NDNF_pvalue_1e-2_peak_936878b	106	.	7.13521	10.68118	6.01480	225
chr7	91570112	91570621	CGE_NDNF_pvalue_1e-2_peak_936878c	53	.	4.28113	5.38413	1.95253	437
chr7	91602854	91603371	CGE_NDNF_pvalue_1e-2_peak_936901	46	.	3.46831	4.69117	1.43951	56
chr7	91762716	91763358	CGE_NDNF_pvalue_1e-2_peak_936972	54	.	4.30354	5.42925	1.99077	291
chr7	91763670	91764664	CGE_NDNF_pvalue_1e-2_peak_936973	53	.	4.28113	5.38413	1.95253	201
chr7	91808034	91809144	CGE_NDNF_pvalue_1e-2_peak_936982	50	.	3.55840	5.04815	1.70383	481
chr7	91874931	91876015	CGE_NDNF_pvalue_1e-2_peak_937011	50	.	3.93670	5.01899	1.68944	327
chr7	91987705	91987831	CGE_NDNF_pvalue_1e-2_peak_937072	61	.	4.30812	6.10846	2.48832	67
chr7	92076630	92077006	CGE_NDNF_pvalue_1e-2_peak_937122a	93	.	6.33513	9.34982	4.95783	70
chr7	92076630	92077006	CGE_NDNF_pvalue_1e-2_peak_937122b	78	.	5.54324	7.86473	3.80337	210
chr7	92156903	92158226	CGE_NDNF_pvalue_1e-2_peak_937165a	91	.	6.31313	9.12568	4.78453	961
chr7	92156903	92158226	CGE_NDNF_pvalue_1e-2_peak_937165b	130	.	8.20707	13.06609	7.92301	1057
chr7	92156903	92158226	CGE_NDNF_pvalue_1e-2_peak_937165c	78	.	5.68182	7.88969	3.82310	1257
chr7	92196671	92197213	CGE_NDNF_pvalue_1e-2_peak_937180	48	.	3.51278	4.85998	1.56260	335
chr7	92219044	92219838	CGE_NDNF_pvalue_1e-2_peak_937193a	128	.	8.17884	12.83335	7.73600	180
chr7	92219044	92219838	CGE_NDNF_pvalue_1e-2_peak_937193b	74	.	5.45256	7.42938	3.46452	499
chr7	92219044	92219838	CGE_NDNF_pvalue_1e-2_peak_937193c	61	.	4.77099	6.19286	2.54450	740
chr7	92262492	92263066	CGE_NDNF_pvalue_1e-2_peak_937214	55	.	3.65330	5.50407	2.04000	219
chr7	92747167	92747633	CGE_NDNF_pvalue_1e-2_peak_937381	56	.	3.67782	5.64059	2.13678	145
chr7	92861350	92862016	CGE_NDNF_pvalue_1e-2_peak_937414a	155	.	9.47315	15.52267	9.88693	251
chr7	92861350	92862016	CGE_NDNF_pvalue_1e-2_peak_937414b	81	.	5.82963	8.18180	4.04940	442
chr7	92914219	92914564	CGE_NDNF_pvalue_1e-2_peak_937437	46	.	3.46831	4.69117	1.43951	273
chr7	93038838	93039468	CGE_NDNF_pvalue_1e-2_peak_937503	46	.	3.46831	4.69117	1.43951	33
chr7	93347814	93348462	CGE_NDNF_pvalue_1e-2_peak_937627	51	.	3.58166	5.15094	1.77874	72
chr7	93633489	93634081	CGE_NDNF_pvalue_1e-2_peak_937744a	77	.	5.51138	7.78420	3.74498	61
chr7	93633489	93634081	CGE_NDNF_pvalue_1e-2_peak_937744b	77	.	5.47988	7.70589	3.67753	193
chr7	93633489	93634081	CGE_NDNF_pvalue_1e-2_peak_937744c	77	.	5.47988	7.70589	3.67753	536
chr7	93905240	93906228	CGE_NDNF_pvalue_1e-2_peak_937855	49	.	3.53544	4.95138	1.63297	331
chr7	93979209	93979848	CGE_NDNF_pvalue_1e-2_peak_937889	56	.	4.17676	5.67691	2.16268	259
chr7	94138910	94139883	CGE_NDNF_pvalue_1e-2_peak_937951	103	.	6.98959	10.38778	5.78806	495
chr7	94161467	94161883	CGE_NDNF_pvalue_1e-2_peak_937965	63	.	3.77654	6.31233	2.59894	64
chr7	94250182	94250534	CGE_NDNF_pvalue_1e-2_peak_938025	69	.	4.50653	6.92169	3.07182	254
chr7	94285327	94285606	CGE_NDNF_pvalue_1e-2_peak_938042	55	.	4.33182	5.50857	2.04428	208
chr7	94287226	94287929	CGE_NDNF_pvalue_1e-2_peak_938043	110	.	7.01149	11.02838	6.29031	567
chr7	94536777	94537437	CGE_NDNF_pvalue_1e-2_peak_938137	64	.	4.91780	6.47559	2.73127	523
chr7	94658451	94658554	CGE_NDNF_pvalue_1e-2_peak_938224	77	.	4.65983	7.78896	3.74530	55
chr7	94829176	94829565	CGE_NDNF_pvalue_1e-2_peak_938316	94	.	5.55401	9.45891	5.04938	177
chr7	94876119	94876545	CGE_NDNF_pvalue_1e-2_peak_938337	74	.	5.10551	7.46124	3.48930	263
chr7	94883424	94884181	CGE_NDNF_pvalue_1e-2_peak_938338	64	.	4.39097	6.41891	2.68488	116
chr7	95018266	95019616	CGE_NDNF_pvalue_1e-2_peak_938406	64	.	4.39097	6.41891	2.68488	737
chr7	95084020	95084702	CGE_NDNF_pvalue_1e-2_peak_938449	69	.	4.50653	6.92169	3.07182	389
chr7	95138623	95138965	CGE_NDNF_pvalue_1e-2_peak_938478	56	.	4.15144	5.60057	2.11593	115
chr7	95141249	95141346	CGE_NDNF_pvalue_1e-2_peak_938479	45	.	3.42495	4.53818	1.32265	58
chr7	95156535	95157008	CGE_NDNF_pvalue_1e-2_peak_938486	56	.	3.67782	5.64059	2.13678	52
chr7	95225534	95225612	CGE_NDNF_pvalue_1e-2_peak_938518	45	.	3.42495	4.53818	1.32265	33
chr7	95238651	95239382	CGE_NDNF_pvalue_1e-2_peak_938524	52	.	3.60523	5.26053	1.85872	479
chr7	95298145	95298840	CGE_NDNF_pvalue_1e-2_peak_938557	54	.	4.10172	5.45601	2.01125	163
chr7	95315252	95315666	CGE_NDNF_pvalue_1e-2_peak_938563	45	.	3.72273	4.52573	1.32091	329
chr7	95319773	95319918	CGE_NDNF_pvalue_1e-2_peak_938565	46	.	3.78444	4.66110	1.42244	67
chr7	95401775	95402991	CGE_NDNF_pvalue_1e-2_peak_938595	69	.	5.12821	6.90473	3.06493	150
chr7	95433015	95433088	CGE_NDNF_pvalue_1e-2_peak_938613	45	.	3.42495	4.53818	1.32265	43
chr7	95500477	95500914	CGE_NDNF_pvalue_1e-2_peak_938644	49	.	3.53544	4.95138	1.63297	63
chr7	95516021	95516532	CGE_NDNF_pvalue_1e-2_peak_938655	56	.	3.67782	5.64059	2.13678	163
chr7	95528765	95528838	CGE_NDNF_pvalue_1e-2_peak_938662	46	.	3.46831	4.69117	1.43951	54
chr7	95545703	95546001	CGE_NDNF_pvalue_1e-2_peak_938675	58	.	4.22833	5.83877	2.28106	185
chr7	95680401	95680769	CGE_NDNF_pvalue_1e-2_peak_938757	56	.	3.67782	5.64059	2.13678	61
chr7	95704609	95705084	CGE_NDNF_pvalue_1e-2_peak_938766	89	.	6.25869	8.95735	4.65290	398
chr7	95705343	95705611	CGE_NDNF_pvalue_1e-2_peak_938767	64	.	4.89271	6.42638	2.69056	70
chr7	95716470	95716821	CGE_NDNF_pvalue_1e-2_peak_938769	48	.	3.51278	4.85998	1.56260	285
chr7	95854172	95854290	CGE_NDNF_pvalue_1e-2_peak_938863	48	.	3.51278	4.85998	1.56260	52
chr7	95941210	95941560	CGE_NDNF_pvalue_1e-2_peak_938913	94	.	6.06954	9.46183	5.04938	302
chr7	95950560	95951876	CGE_NDNF_pvalue_1e-2_peak_938916	59	.	4.54133	5.93590	2.36177	274
chr7	96043675	96043965	CGE_NDNF_pvalue_1e-2_peak_938946	46	.	3.44649	4.61288	1.38028	66
chr7	96128782	96128988	CGE_NDNF_pvalue_1e-2_peak_938988	61	.	3.75340	6.13275	2.49343	145
chr7	96338784	96339306	CGE_NDNF_pvalue_1e-2_peak_939079	60	.	4.28119	6.01457	2.41090	457
chr7	96339560	96339633	CGE_NDNF_pvalue_1e-2_peak_939080	45	.	3.42495	4.53818	1.32265	35
chr7	96634645	96634944	CGE_NDNF_pvalue_1e-2_peak_939223	55	.	4.33182	5.50857	2.04428	146
chr7	96635586	96636008	CGE_NDNF_pvalue_1e-2_peak_939224	45	.	3.83583	4.59922	1.37855	93
chr7	96641019	96641472	CGE_NDNF_pvalue_1e-2_peak_939225	46	.	3.88242	4.67280	1.43310	391
chr7	96653699	96654260	CGE_NDNF_pvalue_1e-2_peak_939229	61	.	4.61775	6.13363	2.49416	513
chr7	96746546	96747229	CGE_NDNF_pvalue_1e-2_peak_939262a	58	.	4.49169	5.82547	2.27479	309
chr7	96746546	96747229	CGE_NDNF_pvalue_1e-2_peak_939262b	85	.	5.98892	8.52626	4.31175	400
chr7	96774541	96774762	CGE_NDNF_pvalue_1e-2_peak_939280	52	.	3.60523	5.26053	1.85872	44
chr7	96936153	96937187	CGE_NDNF_pvalue_1e-2_peak_939358	55	.	3.65330	5.50407	2.04000	328
chr7	97023836	97024214	CGE_NDNF_pvalue_1e-2_peak_939389	63	.	3.77654	6.31233	2.59894	221
chr7	97481196	97481470	CGE_NDNF_pvalue_1e-2_peak_939565	60	.	4.28119	6.01457	2.41090	45
chr7	97501159	97502067	CGE_NDNF_pvalue_1e-2_peak_939578a	77	.	5.62035	7.75457	3.72054	437
chr7	97501159	97502067	CGE_NDNF_pvalue_1e-2_peak_939578b	118	.	7.72797	11.87522	6.97123	640
chr7	97556646	97557907	CGE_NDNF_pvalue_1e-2_peak_939599	49	.	3.53544	4.95138	1.63297	973
chr7	97601259	97601361	CGE_NDNF_pvalue_1e-2_peak_939612	61	.	4.30812	6.10846	2.48832	50
chr7	97601741	97602022	CGE_NDNF_pvalue_1e-2_peak_939613	61	.	4.30812	6.10846	2.48832	252
chr7	97667664	97667971	CGE_NDNF_pvalue_1e-2_peak_939641	46	.	3.46831	4.69117	1.43951	266
chr7	97709539	97709886	CGE_NDNF_pvalue_1e-2_peak_939664	69	.	4.95172	6.98166	3.11900	66
chr7	97735942	97736600	CGE_NDNF_pvalue_1e-2_peak_939673	144	.	8.86453	14.49678	9.06245	227
chr7	97750094	97750498	CGE_NDNF_pvalue_1e-2_peak_939681	55	.	3.65330	5.50407	2.04000	65
chr7	97881512	97881718	CGE_NDNF_pvalue_1e-2_peak_939754	74	.	5.10551	7.46124	3.48930	148
chr7	97910553	97911081	CGE_NDNF_pvalue_1e-2_peak_939762a	74	.	5.38752	7.48318	3.50441	109
chr7	97910553	97911081	CGE_NDNF_pvalue_1e-2_peak_939762b	61	.	4.61787	6.11180	2.48832	333
chr7	97952237	97953309	CGE_NDNF_pvalue_1e-2_peak_939785	65	.	4.41930	6.53368	2.77212	233
chr7	98198786	98199153	CGE_NDNF_pvalue_1e-2_peak_939857	61	.	3.75340	6.13275	2.49343	301
chr7	98246463	98246645	CGE_NDNF_pvalue_1e-2_peak_939871	70	.	4.98173	7.07040	3.18394	51
chr7	98275127	98275857	CGE_NDNF_pvalue_1e-2_peak_939881	52	.	3.60523	5.26053	1.85872	366
chr7	98316503	98316888	CGE_NDNF_pvalue_1e-2_peak_939893	48	.	3.51278	4.85998	1.56260	52
chr7	98321069	98321172	CGE_NDNF_pvalue_1e-2_peak_939898	46	.	3.46831	4.69117	1.43951	61
chr7	98382553	98382918	CGE_NDNF_pvalue_1e-2_peak_939922	56	.	3.67782	5.64059	2.13678	192
chr7	98424038	98424383	CGE_NDNF_pvalue_1e-2_peak_939939	57	.	3.70268	5.78921	2.24290	272
chr7	98443972	98444368	CGE_NDNF_pvalue_1e-2_peak_939952	70	.	4.53638	7.06887	3.18394	186
chr7	98466913	98467215	CGE_NDNF_pvalue_1e-2_peak_939962	46	.	3.76364	4.61492	1.38028	215
chr7	98467563	98468123	CGE_NDNF_pvalue_1e-2_peak_939963	58	.	4.51637	5.88004	2.31748	222
chr7	98563098	98563561	CGE_NDNF_pvalue_1e-2_peak_940015	59	.	3.72787	5.95225	2.36183	401
chr7	98634019	98634396	CGE_NDNF_pvalue_1e-2_peak_940047	51	.	3.58166	5.15094	1.77874	215
chr7	98638213	98638322	CGE_NDNF_pvalue_1e-2_peak_940050	52	.	3.60523	5.26053	1.85872	49
chr7	99005682	99006722	CGE_NDNF_pvalue_1e-2_peak_940191	65	.	4.41930	6.53368	2.77212	721
chr7	99063456	99064002	CGE_NDNF_pvalue_1e-2_peak_940222	51	.	3.58166	5.15094	1.77874	176
chr7	99070276	99070584	CGE_NDNF_pvalue_1e-2_peak_940223	56	.	4.17676	5.67691	2.16268	127
chr7	99097185	99097258	CGE_NDNF_pvalue_1e-2_peak_940234	45	.	3.42495	4.53818	1.32265	34
chr7	99102068	99102748	CGE_NDNF_pvalue_1e-2_peak_940235	68	.	4.89277	6.81329	2.98946	160
chr7	99149505	99149898	CGE_NDNF_pvalue_1e-2_peak_940246	86	.	5.40784	8.66157	4.42335	304
chr7	99155739	99156384	CGE_NDNF_pvalue_1e-2_peak_940247	58	.	4.22833	5.83877	2.28106	276
chr7	99177901	99178192	CGE_NDNF_pvalue_1e-2_peak_940256	59	.	3.72787	5.95225	2.36183	69
chr7	99517080	99517456	CGE_NDNF_pvalue_1e-2_peak_940303	94	.	5.55401	9.45891	5.04938	78
chr7	99647284	99647734	CGE_NDNF_pvalue_1e-2_peak_940324	73	.	4.59728	7.39833	3.43949	181
chr7	99679171	99679733	CGE_NDNF_pvalue_1e-2_peak_940332	72	.	4.56663	7.22716	3.30739	229
chr7	99699119	99699290	CGE_NDNF_pvalue_1e-2_peak_940346	55	.	3.65330	5.50407	2.04000	104
chr7	99745869	99746938	CGE_NDNF_pvalue_1e-2_peak_940372	69	.	4.50653	6.92169	3.07182	510
chr7	99756340	99756626	CGE_NDNF_pvalue_1e-2_peak_940376	63	.	3.77654	6.31233	2.59894	47
chr7	99933404	99933703	CGE_NDNF_pvalue_1e-2_peak_940425	63	.	3.77654	6.31233	2.59894	233
chr7	100026376	100026522	CGE_NDNF_pvalue_1e-2_peak_940448	96	.	6.10820	9.60739	5.16969	85
chr7	100077081	100077192	CGE_NDNF_pvalue_1e-2_peak_940468	55	.	3.65330	5.50407	2.04000	55
chr7	100136072	100136933	CGE_NDNF_pvalue_1e-2_peak_940487	75	.	4.62834	7.58464	3.58154	398
chr7	100183775	100184252	CGE_NDNF_pvalue_1e-2_peak_940501	73	.	5.07400	7.35758	3.40898	75
chr7	100253922	100254109	CGE_NDNF_pvalue_1e-2_peak_940520	63	.	3.77654	6.31233	2.59894	115
chr7	100271096	100271514	CGE_NDNF_pvalue_1e-2_peak_940523	57	.	3.70268	5.78921	2.24290	67
chr7	100450276	100450430	CGE_NDNF_pvalue_1e-2_peak_940561	59	.	3.72787	5.95225	2.36183	40
chr7	100472573	100472700	CGE_NDNF_pvalue_1e-2_peak_940572	63	.	3.77654	6.31233	2.59894	63
chr7	100487161	100487847	CGE_NDNF_pvalue_1e-2_peak_940578	64	.	4.39097	6.41891	2.68488	421
chr7	100787288	100787629	CGE_NDNF_pvalue_1e-2_peak_940632	63	.	3.77654	6.31233	2.59894	40
chr7	100797338	100798204	CGE_NDNF_pvalue_1e-2_peak_940634	55	.	3.65330	5.50407	2.04000	257
chr7	100806124	100806431	CGE_NDNF_pvalue_1e-2_peak_940637	45	.	3.42495	4.53818	1.32265	40
chr7	100887643	100888351	CGE_NDNF_pvalue_1e-2_peak_940664	65	.	4.41930	6.53368	2.77212	558
chr7	101930064	101930332	CGE_NDNF_pvalue_1e-2_peak_940904	53	.	3.62911	5.37785	1.95032	59
chr7	102003917	102004427	CGE_NDNF_pvalue_1e-2_peak_940924	63	.	3.77654	6.31233	2.59894	273
chr7	102073701	102074353	CGE_NDNF_pvalue_1e-2_peak_940948	48	.	3.51278	4.85998	1.56260	212
chr7	102213171	102213303	CGE_NDNF_pvalue_1e-2_peak_940978	63	.	3.77654	6.31233	2.59894	58
chr7	102389105	102389519	CGE_NDNF_pvalue_1e-2_peak_940993	92	.	5.51673	9.23489	4.87113	264
chr7	102715079	102715640	CGE_NDNF_pvalue_1e-2_peak_941058	88	.	5.88334	8.82639	4.55555	47
chr7	102789593	102790381	CGE_NDNF_pvalue_1e-2_peak_941093	68	.	4.92207	6.89603	3.05952	230
chr7	102921107	102921508	CGE_NDNF_pvalue_1e-2_peak_941122	69	.	4.50653	6.92169	3.07182	71
chr7	102937154	102938211	CGE_NDNF_pvalue_1e-2_peak_941131	66	.	4.44800	6.65517	2.86596	665
chr7	102987923	102988434	CGE_NDNF_pvalue_1e-2_peak_941148	88	.	5.88334	8.82639	4.55555	185
chr7	103571435	103572077	CGE_NDNF_pvalue_1e-2_peak_941400	55	.	3.65330	5.50407	2.04000	586
chr7	103629749	103630276	CGE_NDNF_pvalue_1e-2_peak_941434	50	.	3.55840	5.04815	1.70383	100
chr7	103630536	103631088	CGE_NDNF_pvalue_1e-2_peak_941435	51	.	3.58166	5.15094	1.77874	265
chr7	103768131	103768254	CGE_NDNF_pvalue_1e-2_peak_941483	63	.	3.77654	6.31233	2.59894	54
chr7	103848034	103848923	CGE_NDNF_pvalue_1e-2_peak_941507	55	.	3.65330	5.50407	2.04000	525
chr7	103881214	103881509	CGE_NDNF_pvalue_1e-2_peak_941513	63	.	3.77654	6.31233	2.59894	229
chr7	103968858	103970068	CGE_NDNF_pvalue_1e-2_peak_941539	49	.	3.53544	4.95138	1.63297	140
chr7	104423911	104424615	CGE_NDNF_pvalue_1e-2_peak_941654	67	.	4.47708	6.78418	2.96883	212
chr7	104623965	104624553	CGE_NDNF_pvalue_1e-2_peak_941698	60	.	4.28119	6.01457	2.41090	444
chr7	104653457	104653770	CGE_NDNF_pvalue_1e-2_peak_941710	54	.	4.30354	5.42925	1.99077	267
chr7	104654062	104654771	CGE_NDNF_pvalue_1e-2_peak_941711	54	.	4.30354	5.42925	1.99077	97
chr7	104781731	104782079	CGE_NDNF_pvalue_1e-2_peak_941763	63	.	3.77654	6.31233	2.59894	54
chr7	105029342	105029766	CGE_NDNF_pvalue_1e-2_peak_941857	56	.	3.67782	5.64059	2.13678	162
chr7	105161832	105162915	CGE_NDNF_pvalue_1e-2_peak_941901a	79	.	5.57547	7.94761	3.86518	658
chr7	105161832	105162915	CGE_NDNF_pvalue_1e-2_peak_941901b	79	.	5.57547	7.94761	3.86518	882
chr7	105172091	105172733	CGE_NDNF_pvalue_1e-2_peak_941903	97	.	6.14736	9.76055	5.28767	547
chr7	105207545	105207762	CGE_NDNF_pvalue_1e-2_peak_941923	59	.	3.72787	5.95225	2.36183	146
chr7	105229731	105230220	CGE_NDNF_pvalue_1e-2_peak_941937a	79	.	5.23560	7.92549	3.85281	219
chr7	105229731	105230220	CGE_NDNF_pvalue_1e-2_peak_941937b	63	.	4.36300	6.31016	2.59894	408
chr7	105279361	105279755	CGE_NDNF_pvalue_1e-2_peak_941966	48	.	3.51278	4.85998	1.56260	297
chr7	105296145	105296421	CGE_NDNF_pvalue_1e-2_peak_941969	57	.	4.20239	5.75623	2.22938	54
chr7	105319345	105319636	CGE_NDNF_pvalue_1e-2_peak_941982	55	.	3.65330	5.50407	2.04000	54
chr7	105516668	105517571	CGE_NDNF_pvalue_1e-2_peak_942090	53	.	4.28113	5.38413	1.95253	470
chr7	105573552	105573729	CGE_NDNF_pvalue_1e-2_peak_942117	61	.	3.75340	6.13275	2.49343	123
chr7	105671441	105672429	CGE_NDNF_pvalue_1e-2_peak_942173	69	.	4.50653	6.92169	3.07182	455
chr7	105697542	105697698	CGE_NDNF_pvalue_1e-2_peak_942188	67	.	4.86381	6.73327	2.93155	38
chr7	105710925	105711046	CGE_NDNF_pvalue_1e-2_peak_942194	51	.	3.58166	5.15094	1.77874	69
chr7	105752600	105753405	CGE_NDNF_pvalue_1e-2_peak_942220	86	.	6.05510	8.67509	4.43225	233
chr7	105794440	105794548	CGE_NDNF_pvalue_1e-2_peak_942250	57	.	4.20239	5.75623	2.22938	60
chr7	105810623	105811382	CGE_NDNF_pvalue_1e-2_peak_942259	47	.	3.49040	4.77340	1.50030	196
chr7	105919163	105919281	CGE_NDNF_pvalue_1e-2_peak_942301	63	.	3.77654	6.31233	2.59894	63
chr7	105924705	105925831	CGE_NDNF_pvalue_1e-2_peak_942303	71	.	5.24031	7.14717	3.24862	804
chr7	105926084	105926388	CGE_NDNF_pvalue_1e-2_peak_942304	45	.	3.74308	4.56981	1.35050	20
chr7	106300422	106301709	CGE_NDNF_pvalue_1e-2_peak_942430	59	.	4.56656	5.99310	2.39757	1050
chr7	106553808	106554287	CGE_NDNF_pvalue_1e-2_peak_942508	47	.	3.49040	4.77340	1.50030	67
chr7	106658042	106658261	CGE_NDNF_pvalue_1e-2_peak_942545	47	.	3.49040	4.77340	1.50030	72
chr7	106666843	106667181	CGE_NDNF_pvalue_1e-2_peak_942551	50	.	3.55840	5.04815	1.70383	268
chr7	106684593	106685906	CGE_NDNF_pvalue_1e-2_peak_942557	83	.	5.89232	8.31518	4.14737	668
chr7	106730655	106730872	CGE_NDNF_pvalue_1e-2_peak_942584	51	.	3.58166	5.15094	1.77874	156
chr7	106752638	106753059	CGE_NDNF_pvalue_1e-2_peak_942600	53	.	3.62911	5.37785	1.95032	71
chr7	106758989	106759301	CGE_NDNF_pvalue_1e-2_peak_942605	57	.	3.70268	5.78921	2.24290	50
chr7	106786880	106787276	CGE_NDNF_pvalue_1e-2_peak_942622	72	.	4.56663	7.22716	3.30739	331
chr7	106809025	106809525	CGE_NDNF_pvalue_1e-2_peak_942634	61	.	4.77099	6.19286	2.54450	167
chr7	106842520	106842604	CGE_NDNF_pvalue_1e-2_peak_942648	46	.	3.46831	4.69117	1.43951	33
chr7	106875141	106875219	CGE_NDNF_pvalue_1e-2_peak_942665	50	.	3.95946	5.07586	1.72581	36
chr7	107067495	107067605	CGE_NDNF_pvalue_1e-2_peak_942751	63	.	3.77654	6.31233	2.59894	61
chr7	107110103	107110797	CGE_NDNF_pvalue_1e-2_peak_942764	89	.	6.15716	8.91201	4.61860	449
chr7	107204135	107204704	CGE_NDNF_pvalue_1e-2_peak_942809	57	.	4.20239	5.75623	2.22938	42
chr7	107220707	107220827	CGE_NDNF_pvalue_1e-2_peak_942814	45	.	3.42495	4.53818	1.32265	69
chr7	107324660	107325016	CGE_NDNF_pvalue_1e-2_peak_942876	57	.	3.70268	5.78921	2.24290	44
chr7	107334795	107335255	CGE_NDNF_pvalue_1e-2_peak_942881	65	.	4.77897	6.50788	2.75812	233
chr7	107383712	107384577	CGE_NDNF_pvalue_1e-2_peak_942893	78	.	5.54324	7.86473	3.80337	584
chr7	107531497	107531929	CGE_NDNF_pvalue_1e-2_peak_942942	96	.	6.44693	9.64370	5.19255	79
chr7	107579938	107580737	CGE_NDNF_pvalue_1e-2_peak_942968	53	.	3.62911	5.37785	1.95032	188
chr7	107600685	107601390	CGE_NDNF_pvalue_1e-2_peak_942978	53	.	3.62911	5.37785	1.95032	270
chr7	107724454	107725213	CGE_NDNF_pvalue_1e-2_peak_943028	73	.	4.59728	7.39833	3.43949	265
chr7	107786596	107786912	CGE_NDNF_pvalue_1e-2_peak_943050a	100	.	6.60229	10.08138	5.54281	55
chr7	107786596	107786912	CGE_NDNF_pvalue_1e-2_peak_943050b	69	.	4.95172	6.98166	3.11900	272
chr7	107903631	107904266	CGE_NDNF_pvalue_1e-2_peak_943132	49	.	3.53544	4.95138	1.63297	422
chr7	108008271	108008799	CGE_NDNF_pvalue_1e-2_peak_943193	50	.	3.55840	5.04815	1.70383	260
chr7	108080776	108081196	CGE_NDNF_pvalue_1e-2_peak_943235	63	.	3.77654	6.31233	2.59894	348
chr7	108095499	108096409	CGE_NDNF_pvalue_1e-2_peak_943243	46	.	3.91415	4.69486	1.44237	57
chr7	108096685	108097071	CGE_NDNF_pvalue_1e-2_peak_943244	57	.	4.50219	5.70347	2.18787	180
chr7	108166245	108167034	CGE_NDNF_pvalue_1e-2_peak_943283a	160	.	9.60246	16.09791	10.35841	340
chr7	108166245	108167034	CGE_NDNF_pvalue_1e-2_peak_943283b	105	.	7.00905	10.51782	5.88972	581
chr7	108210084	108210637	CGE_NDNF_pvalue_1e-2_peak_943301	111	.	7.36540	11.16560	6.40740	137
chr7	108233130	108233687	CGE_NDNF_pvalue_1e-2_peak_943311	96	.	6.44693	9.64370	5.19255	263
chr7	108239959	108240058	CGE_NDNF_pvalue_1e-2_peak_943313	46	.	3.46831	4.69117	1.43951	57
chr7	108301064	108301506	CGE_NDNF_pvalue_1e-2_peak_943350	53	.	3.62911	5.37785	1.95032	47
chr7	108364875	108365302	CGE_NDNF_pvalue_1e-2_peak_943383	56	.	4.17676	5.67691	2.16268	56
chr7	108691709	108691800	CGE_NDNF_pvalue_1e-2_peak_943518	63	.	3.77654	6.31233	2.59894	43
chr7	108705245	108705837	CGE_NDNF_pvalue_1e-2_peak_943525	56	.	3.67782	5.64059	2.13678	379
chr7	108964292	108964492	CGE_NDNF_pvalue_1e-2_peak_943648	50	.	3.55840	5.04815	1.70383	52
chr7	109119533	109119718	CGE_NDNF_pvalue_1e-2_peak_943714	63	.	3.77654	6.31233	2.59894	131
chr7	109189518	109190460	CGE_NDNF_pvalue_1e-2_peak_943738	52	.	3.60523	5.26053	1.85872	598
chr7	109200066	109200340	CGE_NDNF_pvalue_1e-2_peak_943743	61	.	3.75340	6.13275	2.49343	221
chr7	109745228	109746149	CGE_NDNF_pvalue_1e-2_peak_943962	65	.	4.41930	6.53368	2.77212	452
chr7	109892928	109894023	CGE_NDNF_pvalue_1e-2_peak_944032	62	.	4.67035	6.23671	2.57503	437
chr7	110015311	110015424	CGE_NDNF_pvalue_1e-2_peak_944087	51	.	3.58166	5.15094	1.77874	60
chr7	110079772	110081225	CGE_NDNF_pvalue_1e-2_peak_944119	64	.	4.39097	6.41891	2.68488	744
chr7	110145586	110145957	CGE_NDNF_pvalue_1e-2_peak_944145	58	.	4.22833	5.83877	2.28106	330
chr7	110180559	110181123	CGE_NDNF_pvalue_1e-2_peak_944167	51	.	3.58166	5.15094	1.77874	520
chr7	110494099	110494221	CGE_NDNF_pvalue_1e-2_peak_944331	50	.	3.55840	5.04815	1.70383	49
chr7	110699555	110700458	CGE_NDNF_pvalue_1e-2_peak_944447	59	.	3.72787	5.95225	2.36183	845
chr7	110721619	110722269	CGE_NDNF_pvalue_1e-2_peak_944461	50	.	3.55840	5.04815	1.70383	598
chr7	110730899	110731317	CGE_NDNF_pvalue_1e-2_peak_944464	103	.	6.91259	10.34621	5.75302	244
chr7	110851503	110851611	CGE_NDNF_pvalue_1e-2_peak_944528	63	.	3.77654	6.31233	2.59894	53
chr7	110904842	110905016	CGE_NDNF_pvalue_1e-2_peak_944561	46	.	3.46831	4.69117	1.43951	49
chr7	111138777	111139311	CGE_NDNF_pvalue_1e-2_peak_944679	76	.	5.16974	7.68256	3.66039	469
chr7	111202194	111202842	CGE_NDNF_pvalue_1e-2_peak_944717a	75	.	5.53518	7.58777	3.58299	174
chr7	111202194	111202842	CGE_NDNF_pvalue_1e-2_peak_944717b	146	.	9.04033	14.63156	9.17246	424
chr7	111226803	111227692	CGE_NDNF_pvalue_1e-2_peak_944725	53	.	3.62911	5.37785	1.95032	213
chr7	111381977	111382139	CGE_NDNF_pvalue_1e-2_peak_944794	55	.	3.65330	5.50407	2.04000	69
chr7	111396900	111397202	CGE_NDNF_pvalue_1e-2_peak_944803	46	.	3.76364	4.61492	1.38028	177
chr7	111397443	111397521	CGE_NDNF_pvalue_1e-2_peak_944804	45	.	3.74308	4.56981	1.35050	39
chr7	111427470	111427640	CGE_NDNF_pvalue_1e-2_peak_944825	55	.	3.65330	5.50407	2.04000	42
chr7	111673249	111674227	CGE_NDNF_pvalue_1e-2_peak_944987	47	.	3.49040	4.77340	1.50030	936
chr7	111695435	111695581	CGE_NDNF_pvalue_1e-2_peak_944999	67	.	4.47708	6.78418	2.96883	62
chr7	111802134	111802455	CGE_NDNF_pvalue_1e-2_peak_945061	48	.	3.51278	4.85998	1.56260	170
chr7	111822991	111823064	CGE_NDNF_pvalue_1e-2_peak_945075	45	.	3.42495	4.53818	1.32265	35
chr7	111845736	111847049	CGE_NDNF_pvalue_1e-2_peak_945083a	114	.	7.05112	11.42783	6.61622	726
chr7	111845736	111847049	CGE_NDNF_pvalue_1e-2_peak_945083b	80	.	5.56061	8.09461	3.98055	1028
chr7	112032188	112032473	CGE_NDNF_pvalue_1e-2_peak_945187	74	.	5.10551	7.46124	3.48930	46
chr7	112075274	112075453	CGE_NDNF_pvalue_1e-2_peak_945212	70	.	4.53638	7.06887	3.18394	112
chr7	112090138	112091489	CGE_NDNF_pvalue_1e-2_peak_945219a	66	.	4.97155	6.69746	2.90271	189
chr7	112090138	112091489	CGE_NDNF_pvalue_1e-2_peak_945219b	113	.	7.18113	11.30801	6.52257	316
chr7	112090138	112091489	CGE_NDNF_pvalue_1e-2_peak_945219c	90	.	6.12574	9.00885	4.69643	845
chr7	112120605	112120788	CGE_NDNF_pvalue_1e-2_peak_945240	66	.	4.44800	6.65517	2.86596	50
chr7	112135801	112136315	CGE_NDNF_pvalue_1e-2_peak_945250	48	.	3.51278	4.85998	1.56260	321
chr7	112144340	112144686	CGE_NDNF_pvalue_1e-2_peak_945254	46	.	3.44649	4.61288	1.38028	35
chr7	112152601	112152774	CGE_NDNF_pvalue_1e-2_peak_945256	53	.	4.07731	5.38744	1.95253	113
chr7	112178715	112179222	CGE_NDNF_pvalue_1e-2_peak_945274	48	.	3.51278	4.85998	1.56260	343
chr7	112206645	112206983	CGE_NDNF_pvalue_1e-2_peak_945292	88	.	5.44366	8.83864	4.55555	65
chr7	112212758	112213666	CGE_NDNF_pvalue_1e-2_peak_945295	65	.	4.41930	6.53368	2.77212	847
chr7	112347854	112348032	CGE_NDNF_pvalue_1e-2_peak_945355	52	.	3.60523	5.26053	1.85872	46
chr7	112390251	112390375	CGE_NDNF_pvalue_1e-2_peak_945372	63	.	3.77654	6.31233	2.59894	72
chr7	112429388	112430795	CGE_NDNF_pvalue_1e-2_peak_945393	74	.	5.38752	7.48318	3.50441	1202
chr7	112526283	112526730	CGE_NDNF_pvalue_1e-2_peak_945456	66	.	4.44800	6.65517	2.86596	207
chr7	112571846	112572160	CGE_NDNF_pvalue_1e-2_peak_945486	52	.	3.60523	5.26053	1.85872	248
chr7	112579530	112580398	CGE_NDNF_pvalue_1e-2_peak_945488a	52	.	4.24320	5.25918	1.85872	172
chr7	112579530	112580398	CGE_NDNF_pvalue_1e-2_peak_945488b	124	.	7.88022	12.49061	7.45940	436
chr7	112579530	112580398	CGE_NDNF_pvalue_1e-2_peak_945488c	111	.	7.27405	11.18776	6.42473	633
chr7	112654296	112655330	CGE_NDNF_pvalue_1e-2_peak_945510	48	.	3.51278	4.85998	1.56260	841
chr7	112726542	112726720	CGE_NDNF_pvalue_1e-2_peak_945550a	71	.	5.22436	7.11066	3.21812	50
chr7	112726542	112726720	CGE_NDNF_pvalue_1e-2_peak_945550b	71	.	5.22436	7.11066	3.21812	129
chr7	112751790	112752062	CGE_NDNF_pvalue_1e-2_peak_945562	51	.	3.58166	5.15094	1.77874	47
chr7	112758281	112759281	CGE_NDNF_pvalue_1e-2_peak_945564	121	.	7.84873	12.12024	7.17005	388
chr7	112764873	112765201	CGE_NDNF_pvalue_1e-2_peak_945565	51	.	3.58166	5.15094	1.77874	261
chr7	112771005	112771222	CGE_NDNF_pvalue_1e-2_peak_945567	65	.	4.41930	6.53368	2.77212	158
chr7	112781609	112781984	CGE_NDNF_pvalue_1e-2_peak_945569	45	.	3.85902	4.59799	1.37762	302
chr7	112783097	112783232	CGE_NDNF_pvalue_1e-2_peak_945570	46	.	3.89560	4.66210	1.42257	75
chr7	112799377	112800062	CGE_NDNF_pvalue_1e-2_peak_945576	50	.	3.55840	5.04815	1.70383	45
chr7	112849789	112850395	CGE_NDNF_pvalue_1e-2_peak_945614	52	.	3.60523	5.26053	1.85872	386
chr7	112919283	112919684	CGE_NDNF_pvalue_1e-2_peak_945637	59	.	3.72787	5.95225	2.36183	221
chr7	112920670	112920791	CGE_NDNF_pvalue_1e-2_peak_945638	57	.	3.70268	5.78921	2.24290	57
chr7	113061734	113062114	CGE_NDNF_pvalue_1e-2_peak_945713	52	.	3.60523	5.26053	1.85872	64
chr7	113338785	113338921	CGE_NDNF_pvalue_1e-2_peak_945828	51	.	3.58166	5.15094	1.77874	47
chr7	113439700	113440054	CGE_NDNF_pvalue_1e-2_peak_945872	59	.	3.72787	5.95225	2.36183	297
chr7	113726338	113726502	CGE_NDNF_pvalue_1e-2_peak_945994	53	.	4.05318	5.32112	1.91238	113
chr7	114159279	114159558	CGE_NDNF_pvalue_1e-2_peak_946151	117	.	7.07089	11.70745	6.84182	220
chr7	114382262	114382597	CGE_NDNF_pvalue_1e-2_peak_946247	50	.	3.93670	5.01899	1.68944	33
chr7	114479811	114480063	CGE_NDNF_pvalue_1e-2_peak_946292	66	.	4.44800	6.65517	2.86596	63
chr7	114700193	114701002	CGE_NDNF_pvalue_1e-2_peak_946394	49	.	3.53544	4.95138	1.63297	547
chr7	115114109	115114184	CGE_NDNF_pvalue_1e-2_peak_946555	46	.	3.46831	4.69117	1.43951	34
chr7	115347720	115348050	CGE_NDNF_pvalue_1e-2_peak_946663	73	.	5.07400	7.35758	3.40898	279
chr7	115564151	115565014	CGE_NDNF_pvalue_1e-2_peak_946747	61	.	4.30812	6.10846	2.48832	533
chr7	115778138	115778565	CGE_NDNF_pvalue_1e-2_peak_946846	88	.	5.44366	8.83864	4.55555	340
chr7	115898597	115899086	CGE_NDNF_pvalue_1e-2_peak_946900	55	.	3.65330	5.50407	2.04000	362
chr7	115994073	115994644	CGE_NDNF_pvalue_1e-2_peak_946943	69	.	4.95172	6.98166	3.11900	273
chr7	116062755	116063782	CGE_NDNF_pvalue_1e-2_peak_946978	50	.	3.55840	5.04815	1.70383	541
chr7	116164582	116165003	CGE_NDNF_pvalue_1e-2_peak_947020	50	.	3.93670	5.01899	1.68944	195
chr7	116165924	116166639	CGE_NDNF_pvalue_1e-2_peak_947021	49	.	3.91420	4.96371	1.64147	475
chr7	116194805	116194878	CGE_NDNF_pvalue_1e-2_peak_947039	46	.	3.44649	4.61288	1.38028	43
chr7	116199894	116200247	CGE_NDNF_pvalue_1e-2_peak_947040	66	.	4.44800	6.65517	2.86596	311
chr7	116327856	116328245	CGE_NDNF_pvalue_1e-2_peak_947105	50	.	3.55840	5.04815	1.70383	151
chr7	116375911	116376030	CGE_NDNF_pvalue_1e-2_peak_947128	55	.	3.65330	5.50407	2.04000	47
chr7	116502142	116503129	CGE_NDNF_pvalue_1e-2_peak_947202a	59	.	4.63269	5.93696	2.36177	290
chr7	116502142	116503129	CGE_NDNF_pvalue_1e-2_peak_947202b	110	.	7.27995	11.01162	6.27791	498
chr7	116502142	116503129	CGE_NDNF_pvalue_1e-2_peak_947202c	71	.	5.29451	7.13485	3.24033	774
chr7	116570224	116570975	CGE_NDNF_pvalue_1e-2_peak_947245	63	.	4.36300	6.31016	2.59894	458
chr7	116593519	116594072	CGE_NDNF_pvalue_1e-2_peak_947255	65	.	4.80692	6.58071	2.80942	68
chr7	116654761	116655034	CGE_NDNF_pvalue_1e-2_peak_947290	53	.	3.62911	5.37785	1.95032	213
chr7	116660217	116660438	CGE_NDNF_pvalue_1e-2_peak_947291	137	.	8.60357	13.79063	8.49747	73
chr7	116708559	116709392	CGE_NDNF_pvalue_1e-2_peak_947299	65	.	4.96877	6.57675	2.80942	490
chr7	116712930	116713270	CGE_NDNF_pvalue_1e-2_peak_947301	46	.	3.78444	4.66110	1.42244	206
chr7	116797659	116797955	CGE_NDNF_pvalue_1e-2_peak_947348	58	.	4.22833	5.83877	2.28106	36
chr7	116804520	116804984	CGE_NDNF_pvalue_1e-2_peak_947351	77	.	5.51138	7.78420	3.74498	315
chr7	116835856	116836156	CGE_NDNF_pvalue_1e-2_peak_947362	45	.	3.42495	4.53818	1.32265	72
chr7	116858920	116859312	CGE_NDNF_pvalue_1e-2_peak_947371	50	.	3.55840	5.04815	1.70383	52
chr7	117390892	117391004	CGE_NDNF_pvalue_1e-2_peak_947616	56	.	4.17676	5.67691	2.16268	46
chr7	117400150	117400393	CGE_NDNF_pvalue_1e-2_peak_947618	65	.	4.80692	6.58071	2.80942	56
chr7	117446283	117446794	CGE_NDNF_pvalue_1e-2_peak_947647	48	.	3.84823	4.80658	1.52865	130
chr7	117468746	117469127	CGE_NDNF_pvalue_1e-2_peak_947661	46	.	3.78444	4.66110	1.42244	334
chr7	117469680	117470056	CGE_NDNF_pvalue_1e-2_peak_947662	47	.	3.80546	4.70840	1.45264	344
chr7	117512090	117513714	CGE_NDNF_pvalue_1e-2_peak_947685a	59	.	4.60485	5.94779	2.36183	187
chr7	117512090	117513714	CGE_NDNF_pvalue_1e-2_peak_947685b	72	.	5.29163	7.22243	3.30739	1491
chr7	117546830	117547570	CGE_NDNF_pvalue_1e-2_peak_947702	59	.	3.72787	5.95225	2.36183	439
chr7	117587500	117587897	CGE_NDNF_pvalue_1e-2_peak_947721	66	.	4.44800	6.65517	2.86596	335
chr7	117604059	117604470	CGE_NDNF_pvalue_1e-2_peak_947726	57	.	3.70268	5.78921	2.24290	68
chr7	117748866	117749142	CGE_NDNF_pvalue_1e-2_peak_947806	50	.	3.55840	5.04815	1.70383	208
chr7	117823712	117824471	CGE_NDNF_pvalue_1e-2_peak_947838	72	.	5.04286	7.25809	3.33013	155
chr7	117836098	117836315	CGE_NDNF_pvalue_1e-2_peak_947845	56	.	3.67782	5.64059	2.13678	55
chr7	117854096	117855041	CGE_NDNF_pvalue_1e-2_peak_947858	61	.	4.61787	6.11180	2.48832	581
chr7	118213120	118213453	CGE_NDNF_pvalue_1e-2_peak_948028	62	.	4.33539	6.20685	2.55000	223
chr7	118611404	118612197	CGE_NDNF_pvalue_1e-2_peak_948211	49	.	3.53544	4.95138	1.63297	693
chr7	118721006	118721182	CGE_NDNF_pvalue_1e-2_peak_948262	63	.	3.77654	6.31233	2.59894	48
chr7	119165035	119165134	CGE_NDNF_pvalue_1e-2_peak_948451	63	.	3.77654	6.31233	2.59894	46
chr7	119210025	119210138	CGE_NDNF_pvalue_1e-2_peak_948476	63	.	3.77654	6.31233	2.59894	62
chr7	119465053	119465533	CGE_NDNF_pvalue_1e-2_peak_948579	46	.	3.46831	4.69117	1.43951	381
chr7	119575156	119575755	CGE_NDNF_pvalue_1e-2_peak_948616	70	.	4.53638	7.06887	3.18394	549
chr7	119739145	119740421	CGE_NDNF_pvalue_1e-2_peak_948678	46	.	3.46831	4.69117	1.43951	1249
chr7	119746437	119747055	CGE_NDNF_pvalue_1e-2_peak_948680	69	.	4.50653	6.92169	3.07182	352
chr7	119861604	119862588	CGE_NDNF_pvalue_1e-2_peak_948727	66	.	4.44800	6.65517	2.86596	214
chr7	119912960	119913191	CGE_NDNF_pvalue_1e-2_peak_948747	81	.	5.84340	8.17739	4.04932	114
chr7	119913460	119913577	CGE_NDNF_pvalue_1e-2_peak_948748	45	.	3.80542	4.50517	1.30272	47
chr7	119925238	119925473	CGE_NDNF_pvalue_1e-2_peak_948750	56	.	4.15144	5.60057	2.11593	204
chr7	119944548	119945397	CGE_NDNF_pvalue_1e-2_peak_948764	46	.	3.76364	4.61492	1.38028	383
chr7	120006694	120007183	CGE_NDNF_pvalue_1e-2_peak_948795	53	.	3.62911	5.37785	1.95032	69
chr7	120052782	120053324	CGE_NDNF_pvalue_1e-2_peak_948821	65	.	4.41930	6.53368	2.77212	188
chr7	120057562	120057801	CGE_NDNF_pvalue_1e-2_peak_948824	46	.	3.46831	4.69117	1.43951	166
chr7	120079833	120080061	CGE_NDNF_pvalue_1e-2_peak_948840	46	.	3.46831	4.69117	1.43951	200
chr7	120108816	120109135	CGE_NDNF_pvalue_1e-2_peak_948854	48	.	3.84823	4.80658	1.52865	63
chr7	120151909	120152258	CGE_NDNF_pvalue_1e-2_peak_948882	70	.	4.53638	7.06887	3.18394	51
chr7	120211875	120212260	CGE_NDNF_pvalue_1e-2_peak_948928	48	.	3.51278	4.85998	1.56260	35
chr7	120249395	120250522	CGE_NDNF_pvalue_1e-2_peak_948946	63	.	4.36300	6.31016	2.59894	181
chr7	120264958	120265229	CGE_NDNF_pvalue_1e-2_peak_948954	53	.	3.62911	5.37785	1.95032	221
chr7	120327777	120328476	CGE_NDNF_pvalue_1e-2_peak_948997	66	.	4.44800	6.65517	2.86596	642
chr7	120365222	120366043	CGE_NDNF_pvalue_1e-2_peak_949014	65	.	4.41930	6.53368	2.77212	492
chr7	120424964	120425531	CGE_NDNF_pvalue_1e-2_peak_949054	73	.	4.59728	7.39833	3.43949	495
chr7	120497023	120497329	CGE_NDNF_pvalue_1e-2_peak_949080	57	.	4.20239	5.75623	2.22938	183
chr7	120590570	120591344	CGE_NDNF_pvalue_1e-2_peak_949121	110	.	7.31529	11.07746	6.33441	166
chr7	120747818	120748306	CGE_NDNF_pvalue_1e-2_peak_949203	94	.	5.55401	9.45891	5.04938	372
chr7	120970256	120970340	CGE_NDNF_pvalue_1e-2_peak_949312	46	.	3.44649	4.61288	1.38028	63
chr7	121029717	121029854	CGE_NDNF_pvalue_1e-2_peak_949349	50	.	3.55840	5.04815	1.70383	72
chr7	121035672	121036764	CGE_NDNF_pvalue_1e-2_peak_949351a	56	.	4.46030	5.63000	2.13678	591
chr7	121035672	121036764	CGE_NDNF_pvalue_1e-2_peak_949351b	67	.	5.09749	6.78128	2.96883	801
chr7	121035672	121036764	CGE_NDNF_pvalue_1e-2_peak_949351c	118	.	7.64623	11.84323	6.94883	904
chr7	121078375	121078749	CGE_NDNF_pvalue_1e-2_peak_949374	93	.	6.03136	9.32317	4.94103	310
chr7	121245298	121245569	CGE_NDNF_pvalue_1e-2_peak_949462	49	.	3.53544	4.95138	1.63297	207
chr7	121437548	121438025	CGE_NDNF_pvalue_1e-2_peak_949561	56	.	4.15144	5.60057	2.11593	365
chr7	121473894	121474715	CGE_NDNF_pvalue_1e-2_peak_949574	47	.	3.49040	4.77340	1.50030	313
chr7	121512939	121513359	CGE_NDNF_pvalue_1e-2_peak_949587	79	.	5.57547	7.94761	3.86518	293
chr7	121634562	121634907	CGE_NDNF_pvalue_1e-2_peak_949649	57	.	4.20239	5.75623	2.22938	254
chr7	121784084	121784614	CGE_NDNF_pvalue_1e-2_peak_949721	68	.	4.92207	6.89603	3.05952	308
chr7	122173712	122174184	CGE_NDNF_pvalue_1e-2_peak_949894	51	.	3.58166	5.15094	1.77874	265
chr7	122197343	122197512	CGE_NDNF_pvalue_1e-2_peak_949917	53	.	3.62911	5.37785	1.95032	60
chr7	122526342	122526547	CGE_NDNF_pvalue_1e-2_peak_950070	56	.	4.17676	5.67691	2.16268	40
chr7	122597494	122597675	CGE_NDNF_pvalue_1e-2_peak_950108	71	.	5.01211	7.16245	3.25729	132
chr7	122632852	122633215	CGE_NDNF_pvalue_1e-2_peak_950126	46	.	3.46831	4.69117	1.43951	41
chr7	122872849	122873524	CGE_NDNF_pvalue_1e-2_peak_950242	53	.	3.62911	5.37785	1.95032	523
chr7	122915345	122915759	CGE_NDNF_pvalue_1e-2_peak_950267	56	.	4.17676	5.67691	2.16268	45
chr7	122987025	122987518	CGE_NDNF_pvalue_1e-2_peak_950295	78	.	5.20246	7.80107	3.74919	113
chr7	123000548	123001311	CGE_NDNF_pvalue_1e-2_peak_950304	51	.	3.58166	5.15094	1.77874	324
chr7	123174265	123175351	CGE_NDNF_pvalue_1e-2_peak_950383a	70	.	5.09269	7.09979	3.20801	220
chr7	123174265	123175351	CGE_NDNF_pvalue_1e-2_peak_950383b	115	.	7.12976	11.55563	6.71965	517
chr7	123174265	123175351	CGE_NDNF_pvalue_1e-2_peak_950383c	164	.	9.16684	16.49214	10.68055	659
chr7	123174265	123175351	CGE_NDNF_pvalue_1e-2_peak_950383d	81	.	5.58121	8.12750	4.00306	916
chr7	123197531	123198440	CGE_NDNF_pvalue_1e-2_peak_950396	110	.	7.32601	11.08074	6.33441	418
chr7	123388599	123389602	CGE_NDNF_pvalue_1e-2_peak_950515	142	.	8.56213	14.27980	8.89101	643
chr7	123502621	123502729	CGE_NDNF_pvalue_1e-2_peak_950553	63	.	3.77654	6.31233	2.59894	56
chr7	123671966	123672169	CGE_NDNF_pvalue_1e-2_peak_950620	49	.	4.04624	4.93512	1.63130	189
chr7	123672506	123673798	CGE_NDNF_pvalue_1e-2_peak_950621	59	.	4.62428	5.97956	2.38734	500
chr7	123699819	123699892	CGE_NDNF_pvalue_1e-2_peak_950635	45	.	3.42495	4.53818	1.32265	62
chr7	123991678	123992552	CGE_NDNF_pvalue_1e-2_peak_950785	76	.	5.16974	7.68256	3.66039	337
chr7	124223082	124223871	CGE_NDNF_pvalue_1e-2_peak_950876	57	.	3.70268	5.78921	2.24290	636
chr7	124270687	124270784	CGE_NDNF_pvalue_1e-2_peak_950897	45	.	3.42495	4.53818	1.32265	48
chr7	124302352	124302890	CGE_NDNF_pvalue_1e-2_peak_950913	61	.	3.75340	6.13275	2.49343	60
chr7	124405567	124406305	CGE_NDNF_pvalue_1e-2_peak_950970	135	.	8.51789	13.50590	8.27457	530
chr7	124425042	124425828	CGE_NDNF_pvalue_1e-2_peak_950981	55	.	3.65330	5.50407	2.04000	401
chr7	124479998	124480106	CGE_NDNF_pvalue_1e-2_peak_951014	53	.	3.62911	5.37785	1.95032	54
chr7	124496331	124496632	CGE_NDNF_pvalue_1e-2_peak_951025	51	.	3.58166	5.15094	1.77874	235
chr7	124558391	124559093	CGE_NDNF_pvalue_1e-2_peak_951060	83	.	5.33760	8.34085	4.16530	644
chr7	124569642	124570235	CGE_NDNF_pvalue_1e-2_peak_951064	136	.	8.60709	13.68959	8.42457	417
chr7	124585703	124586023	CGE_NDNF_pvalue_1e-2_peak_951075	56	.	3.67782	5.64059	2.13678	70
chr7	124594629	124595175	CGE_NDNF_pvalue_1e-2_peak_951079	65	.	4.41930	6.53368	2.77212	230
chr7	124671526	124672010	CGE_NDNF_pvalue_1e-2_peak_951110	56	.	3.67782	5.64059	2.13678	429
chr7	124702077	124702425	CGE_NDNF_pvalue_1e-2_peak_951130	57	.	3.70268	5.78921	2.24290	280
chr7	124725139	124725512	CGE_NDNF_pvalue_1e-2_peak_951144	52	.	3.60523	5.26053	1.85872	146
chr7	124766552	124766943	CGE_NDNF_pvalue_1e-2_peak_951170	47	.	3.49040	4.77340	1.50030	221
chr7	124931263	124931377	CGE_NDNF_pvalue_1e-2_peak_951245	63	.	3.77654	6.31233	2.59894	64
chr7	125004405	125005380	CGE_NDNF_pvalue_1e-2_peak_951285	65	.	4.41930	6.53368	2.77212	805
chr7	125005733	125005829	CGE_NDNF_pvalue_1e-2_peak_951286	49	.	3.53544	4.95138	1.63297	47
chr7	125129602	125129930	CGE_NDNF_pvalue_1e-2_peak_951341	53	.	3.62911	5.37785	1.95032	271
chr7	125388999	125389518	CGE_NDNF_pvalue_1e-2_peak_951454	64	.	4.39097	6.41891	2.68488	451
chr7	125389829	125390281	CGE_NDNF_pvalue_1e-2_peak_951455	48	.	3.51278	4.85998	1.56260	70
chr7	125567633	125567978	CGE_NDNF_pvalue_1e-2_peak_951541	62	.	4.33539	6.20685	2.55000	72
chr7	125757130	125757405	CGE_NDNF_pvalue_1e-2_peak_951593	63	.	3.77654	6.31233	2.59894	58
chr7	125846095	125846544	CGE_NDNF_pvalue_1e-2_peak_951633	79	.	5.23560	7.92549	3.85281	120
chr7	125991151	125991271	CGE_NDNF_pvalue_1e-2_peak_951687	57	.	3.70268	5.78921	2.24290	71
chr7	126051437	126052437	CGE_NDNF_pvalue_1e-2_peak_951719	55	.	3.65330	5.50407	2.04000	520
chr7	126065628	126065968	CGE_NDNF_pvalue_1e-2_peak_951730	48	.	3.51278	4.85998	1.56260	282
chr7	126171193	126171623	CGE_NDNF_pvalue_1e-2_peak_951793	53	.	3.62911	5.37785	1.95032	367
chr7	126303092	126303717	CGE_NDNF_pvalue_1e-2_peak_951865	54	.	4.10172	5.45601	2.01125	376
chr7	126431502	126431630	CGE_NDNF_pvalue_1e-2_peak_951934	55	.	3.65330	5.50407	2.04000	71
chr7	126443213	126443478	CGE_NDNF_pvalue_1e-2_peak_951942	59	.	3.72787	5.95225	2.36183	119
chr7	126729288	126729661	CGE_NDNF_pvalue_1e-2_peak_952081	71	.	5.01211	7.16245	3.25729	265
chr7	126744343	126744956	CGE_NDNF_pvalue_1e-2_peak_952091	56	.	3.67782	5.64059	2.13678	405
chr7	126829915	126830223	CGE_NDNF_pvalue_1e-2_peak_952152	61	.	4.30812	6.10846	2.48832	253
chr7	126890806	126891432	CGE_NDNF_pvalue_1e-2_peak_952190	49	.	4.08068	4.99105	1.66703	320
chr7	126892880	126893206	CGE_NDNF_pvalue_1e-2_peak_952191	50	.	4.11571	5.04824	1.70383	282
chr7	126893472	126894214	CGE_NDNF_pvalue_1e-2_peak_952192	50	.	4.13345	5.07733	1.72683	61
chr7	126934596	126934774	CGE_NDNF_pvalue_1e-2_peak_952206	59	.	3.72787	5.95225	2.36183	115
chr7	126987584	126988618	CGE_NDNF_pvalue_1e-2_peak_952230	100	.	6.22720	10.09315	5.55068	389
chr7	127031730	127033183	CGE_NDNF_pvalue_1e-2_peak_952250a	97	.	6.66469	9.79542	5.31514	720
chr7	127031730	127033183	CGE_NDNF_pvalue_1e-2_peak_952250b	70	.	5.18365	7.02331	3.15426	1102
chr7	127154404	127154887	CGE_NDNF_pvalue_1e-2_peak_952282	56	.	4.17676	5.67691	2.16268	435
chr7	127225495	127225826	CGE_NDNF_pvalue_1e-2_peak_952307	49	.	4.02928	4.90220	1.60231	239
chr7	127228170	127229167	CGE_NDNF_pvalue_1e-2_peak_952308	126	.	8.05856	12.60337	7.54613	258
chr7	127291425	127292544	CGE_NDNF_pvalue_1e-2_peak_952332	70	.	5.18365	7.02331	3.15426	556
chr7	127319162	127319235	CGE_NDNF_pvalue_1e-2_peak_952341	45	.	3.42495	4.53818	1.32265	38
chr7	127370922	127371410	CGE_NDNF_pvalue_1e-2_peak_952385	64	.	4.39097	6.41891	2.68488	422
chr7	127395099	127395963	CGE_NDNF_pvalue_1e-2_peak_952407	49	.	3.53544	4.95138	1.63297	651
chr7	127522469	127522793	CGE_NDNF_pvalue_1e-2_peak_952489	48	.	3.84823	4.80658	1.52865	34
chr7	127584116	127584566	CGE_NDNF_pvalue_1e-2_peak_952520	46	.	3.76364	4.61492	1.38028	205
chr7	127594570	127594678	CGE_NDNF_pvalue_1e-2_peak_952522	58	.	4.22833	5.83877	2.28106	53
chr7	127601738	127602381	CGE_NDNF_pvalue_1e-2_peak_952524	46	.	3.46831	4.69117	1.43951	370
chr7	127614083	127614267	CGE_NDNF_pvalue_1e-2_peak_952529	53	.	4.05318	5.32112	1.91238	57
chr7	127635785	127635866	CGE_NDNF_pvalue_1e-2_peak_952534	46	.	3.46831	4.69117	1.43951	43
chr7	127641297	127641414	CGE_NDNF_pvalue_1e-2_peak_952537	52	.	3.60523	5.26053	1.85872	57
chr7	127672077	127672630	CGE_NDNF_pvalue_1e-2_peak_952544b	71	.	5.15013	7.19105	3.28393	213
chr7	127672077	127672630	CGE_NDNF_pvalue_1e-2_peak_952544c	62	.	4.68799	6.24447	2.58136	439
chr7	127681675	127682392	CGE_NDNF_pvalue_1e-2_peak_952545	51	.	4.00577	5.19473	1.81614	686
chr7	127729831	127729957	CGE_NDNF_pvalue_1e-2_peak_952561	56	.	4.15144	5.60057	2.11593	57
chr7	127752796	127753292	CGE_NDNF_pvalue_1e-2_peak_952570	88	.	6.12276	8.83110	4.55555	193
chr7	127775667	127776217	CGE_NDNF_pvalue_1e-2_peak_952584	89	.	6.15716	8.91201	4.61860	358
chr7	127795063	127795295	CGE_NDNF_pvalue_1e-2_peak_952596	57	.	4.20239	5.75623	2.22938	59
chr7	127806570	127808149	CGE_NDNF_pvalue_1e-2_peak_952601	52	.	4.19375	5.21198	1.83161	877
chr7	127848648	127849028	CGE_NDNF_pvalue_1e-2_peak_952609	70	.	4.98173	7.07040	3.18394	65
chr7	127855126	127855589	CGE_NDNF_pvalue_1e-2_peak_952611	76	.	5.16974	7.68256	3.66039	183
chr7	127927644	127928014	CGE_NDNF_pvalue_1e-2_peak_952651	63	.	3.77654	6.31233	2.59894	310
chr7	127962158	127962451	CGE_NDNF_pvalue_1e-2_peak_952669	55	.	3.65330	5.50407	2.04000	67
chr7	127983758	127984030	CGE_NDNF_pvalue_1e-2_peak_952682	71	.	5.01211	7.16245	3.25729	72
chr7	128000506	128001059	CGE_NDNF_pvalue_1e-2_peak_952688	54	.	4.32620	5.47526	2.02827	418
chr7	128001444	128002356	CGE_NDNF_pvalue_1e-2_peak_952689	66	.	4.99465	6.62877	2.85282	262
chr7	128027921	128028066	CGE_NDNF_pvalue_1e-2_peak_952696	59	.	4.25459	5.92478	2.35404	94
chr7	128095786	128096093	CGE_NDNF_pvalue_1e-2_peak_952724	58	.	4.22833	5.83877	2.28106	245
chr7	128116697	128117063	CGE_NDNF_pvalue_1e-2_peak_952734	67	.	4.47708	6.78418	2.96883	219
chr7	128170943	128171491	CGE_NDNF_pvalue_1e-2_peak_952748	46	.	3.44649	4.61288	1.38028	481
chr7	128378943	128379520	CGE_NDNF_pvalue_1e-2_peak_952811	64	.	4.39097	6.41891	2.68488	364
chr7	128421891	128422789	CGE_NDNF_pvalue_1e-2_peak_952832	55	.	3.65330	5.50407	2.04000	831
chr7	128432957	128433044	CGE_NDNF_pvalue_1e-2_peak_952837	55	.	4.12643	5.52700	2.05345	43
chr7	128502588	128503044	CGE_NDNF_pvalue_1e-2_peak_952883	90	.	5.95643	9.06419	4.73671	174
chr7	128509767	128510071	CGE_NDNF_pvalue_1e-2_peak_952885	46	.	3.46831	4.69117	1.43951	40
chr7	128520305	128520416	CGE_NDNF_pvalue_1e-2_peak_952891	61	.	3.75340	6.13275	2.49343	52
chr7	128694575	128695329	CGE_NDNF_pvalue_1e-2_peak_952950	64	.	4.39097	6.41891	2.68488	64
chr7	128864257	128864924	CGE_NDNF_pvalue_1e-2_peak_952987a	75	.	5.41796	7.55548	3.56574	426
chr7	128864257	128864924	CGE_NDNF_pvalue_1e-2_peak_952987b	119	.	7.69645	11.91673	7.00153	552
chr7	129007617	129007807	CGE_NDNF_pvalue_1e-2_peak_953034	63	.	3.77654	6.31233	2.59894	45
chr7	129073883	129074559	CGE_NDNF_pvalue_1e-2_peak_953051	67	.	4.47708	6.78418	2.96883	340
chr7	129141414	129142573	CGE_NDNF_pvalue_1e-2_peak_953060	62	.	4.33539	6.20685	2.55000	877
chr7	129251243	129251892	CGE_NDNF_pvalue_1e-2_peak_953093	69	.	4.95172	6.98166	3.11900	261
chr7	129592053	129592411	CGE_NDNF_pvalue_1e-2_peak_953225	50	.	3.93670	5.01899	1.68944	291
chr7	129592648	129593230	CGE_NDNF_pvalue_1e-2_peak_953226	50	.	3.93670	5.01899	1.68944	200
chr7	129710120	129710507	CGE_NDNF_pvalue_1e-2_peak_953263	133	.	8.25287	13.38607	8.17800	130
chr7	129712147	129712319	CGE_NDNF_pvalue_1e-2_peak_953264	53	.	4.07731	5.38744	1.95253	114
chr7	129781467	129781855	CGE_NDNF_pvalue_1e-2_peak_953290	53	.	4.07731	5.38744	1.95253	61
chr7	129844762	129845564	CGE_NDNF_pvalue_1e-2_peak_953312	50	.	3.55840	5.04815	1.70383	614
chr7	130080582	130081048	CGE_NDNF_pvalue_1e-2_peak_953384	70	.	4.98173	7.07040	3.18394	382
chr7	130131846	130132085	CGE_NDNF_pvalue_1e-2_peak_953393	56	.	4.15144	5.60057	2.11593	63
chr7	130566297	130566370	CGE_NDNF_pvalue_1e-2_peak_953495	46	.	3.44649	4.61288	1.38028	33
chr7	130569862	130570246	CGE_NDNF_pvalue_1e-2_peak_953496	48	.	3.51278	4.85998	1.56260	53
chr7	130606003	130606906	CGE_NDNF_pvalue_1e-2_peak_953516	52	.	3.60523	5.26053	1.85872	421
chr7	130792848	130793011	CGE_NDNF_pvalue_1e-2_peak_953639	47	.	3.82673	4.75687	1.49697	76
chr7	131178523	131178783	CGE_NDNF_pvalue_1e-2_peak_953770	77	.	4.65983	7.78896	3.74530	72
chr7	131240730	131240803	CGE_NDNF_pvalue_1e-2_peak_953804	46	.	3.46831	4.69117	1.43951	30
chr7	131415370	131415609	CGE_NDNF_pvalue_1e-2_peak_953871	63	.	3.77654	6.31233	2.59894	174
chr7	131426119	131426857	CGE_NDNF_pvalue_1e-2_peak_953874	51	.	3.58166	5.15094	1.77874	333
chr7	131750455	131751482	CGE_NDNF_pvalue_1e-2_peak_953965	48	.	3.51278	4.85998	1.56260	68
chr7	131796584	131797029	CGE_NDNF_pvalue_1e-2_peak_953988	57	.	3.70268	5.78921	2.24290	376
chr7	131830176	131830762	CGE_NDNF_pvalue_1e-2_peak_954014	65	.	4.41930	6.53368	2.77212	299
chr7	131934181	131934298	CGE_NDNF_pvalue_1e-2_peak_954064	61	.	3.75340	6.13275	2.49343	47
chr7	132006075	132006188	CGE_NDNF_pvalue_1e-2_peak_954102	56	.	3.67782	5.64059	2.13678	61
chr7	132077401	132077482	CGE_NDNF_pvalue_1e-2_peak_954154	46	.	3.44649	4.61288	1.38028	43
chr7	132085367	132085687	CGE_NDNF_pvalue_1e-2_peak_954157	56	.	4.17676	5.67691	2.16268	263
chr7	132113078	132113629	CGE_NDNF_pvalue_1e-2_peak_954166	55	.	3.65330	5.50407	2.04000	66
chr7	132120209	132120660	CGE_NDNF_pvalue_1e-2_peak_954170	50	.	3.55840	5.04815	1.70383	56
chr7	132143251	132143797	CGE_NDNF_pvalue_1e-2_peak_954183	64	.	4.39097	6.41891	2.68488	481
chr7	132260133	132260765	CGE_NDNF_pvalue_1e-2_peak_954237	45	.	3.72273	4.52573	1.32091	564
chr7	132261209	132261380	CGE_NDNF_pvalue_1e-2_peak_954238	45	.	3.72273	4.52573	1.32091	113
chr7	132261916	132262329	CGE_NDNF_pvalue_1e-2_peak_954239	70	.	5.18365	7.02331	3.15426	267
chr7	132368601	132368992	CGE_NDNF_pvalue_1e-2_peak_954281	88	.	5.44366	8.83864	4.55555	155
chr7	132424198	132424694	CGE_NDNF_pvalue_1e-2_peak_954308	59	.	3.72787	5.95225	2.36183	427
chr7	132766640	132767196	CGE_NDNF_pvalue_1e-2_peak_954462	57	.	4.20239	5.75623	2.22938	337
chr7	132937629	132937948	CGE_NDNF_pvalue_1e-2_peak_954502	125	.	7.70614	12.59988	7.54613	248
chr7	133257997	133258422	CGE_NDNF_pvalue_1e-2_peak_954621	63	.	3.77654	6.31233	2.59894	60
chr7	133363314	133363593	CGE_NDNF_pvalue_1e-2_peak_954676	61	.	3.75340	6.13275	2.49343	208
chr7	133373216	133373919	CGE_NDNF_pvalue_1e-2_peak_954680	52	.	3.60523	5.26053	1.85872	134
chr7	133456799	133457152	CGE_NDNF_pvalue_1e-2_peak_954710	56	.	4.17676	5.67691	2.16268	293
chr7	133589596	133589916	CGE_NDNF_pvalue_1e-2_peak_954775	70	.	4.53638	7.06887	3.18394	66
chr7	133811821	133812413	CGE_NDNF_pvalue_1e-2_peak_954861	73	.	4.59728	7.39833	3.43949	55
chr7	133983211	133984234	CGE_NDNF_pvalue_1e-2_peak_954897	50	.	3.55840	5.04815	1.70383	683
chr7	134001265	134002009	CGE_NDNF_pvalue_1e-2_peak_954906	67	.	4.86381	6.73327	2.93155	290
chr7	134056531	134057100	CGE_NDNF_pvalue_1e-2_peak_954929	46	.	3.46831	4.69117	1.43951	24
chr7	134117185	134117713	CGE_NDNF_pvalue_1e-2_peak_954951	74	.	5.10551	7.46124	3.48930	456
chr7	134143731	134144186	CGE_NDNF_pvalue_1e-2_peak_954966	81	.	5.64107	8.12096	3.99803	220
chr7	134291263	134291411	CGE_NDNF_pvalue_1e-2_peak_955010	57	.	3.70268	5.78921	2.24290	102
chr7	134330959	134332007	CGE_NDNF_pvalue_1e-2_peak_955025a	61	.	4.77099	6.19286	2.54450	428
chr7	134330959	134332007	CGE_NDNF_pvalue_1e-2_peak_955025b	61	.	4.77099	6.19286	2.54450	519
chr7	134330959	134332007	CGE_NDNF_pvalue_1e-2_peak_955025c	142	.	8.86041	14.27894	8.89101	665
chr7	134374939	134375059	CGE_NDNF_pvalue_1e-2_peak_955045	53	.	3.62911	5.37785	1.95032	69
chr7	134575562	134576638	CGE_NDNF_pvalue_1e-2_peak_955128	72	.	5.29821	7.27678	3.34395	669
chr7	134628549	134628927	CGE_NDNF_pvalue_1e-2_peak_955169	61	.	3.75340	6.13275	2.49343	41
chr7	134670678	134671858	CGE_NDNF_pvalue_1e-2_peak_955189	109	.	7.16846	10.99299	6.26769	614
chr7	134759226	134759634	CGE_NDNF_pvalue_1e-2_peak_955220	63	.	3.77654	6.31233	2.59894	340
chr7	134855205	134855764	CGE_NDNF_pvalue_1e-2_peak_955246	118	.	7.47260	11.84525	6.94883	391
chr7	134887754	134888125	CGE_NDNF_pvalue_1e-2_peak_955270	48	.	3.51278	4.85998	1.56260	190
chr7	134896045	134896769	CGE_NDNF_pvalue_1e-2_peak_955272a	45	.	3.82312	4.53568	1.32265	73
chr7	134896045	134896769	CGE_NDNF_pvalue_1e-2_peak_955272b	118	.	7.64623	11.84323	6.94883	368
chr7	134896045	134896769	CGE_NDNF_pvalue_1e-2_peak_955272c	132	.	8.28342	13.20316	8.03568	479
chr7	134934252	134934477	CGE_NDNF_pvalue_1e-2_peak_955285	53	.	4.07731	5.38744	1.95253	53
chr7	134966131	134966600	CGE_NDNF_pvalue_1e-2_peak_955299	78	.	5.20246	7.80107	3.74919	324
chr7	135020053	135020643	CGE_NDNF_pvalue_1e-2_peak_955331	65	.	4.41930	6.53368	2.77212	532
chr7	135027779	135028171	CGE_NDNF_pvalue_1e-2_peak_955332	73	.	5.07400	7.35758	3.40898	67
chr7	135111647	135111746	CGE_NDNF_pvalue_1e-2_peak_955377	55	.	3.65330	5.50407	2.04000	52
chr7	135194587	135195804	CGE_NDNF_pvalue_1e-2_peak_955423a	78	.	5.64932	7.81219	3.75751	80
chr7	135194587	135195804	CGE_NDNF_pvalue_1e-2_peak_955423b	90	.	6.32289	9.08417	4.74556	302
chr7	135194587	135195804	CGE_NDNF_pvalue_1e-2_peak_955423c	118	.	7.72797	11.87522	6.97123	448
chr7	135222941	135223370	CGE_NDNF_pvalue_1e-2_peak_955432	55	.	3.65330	5.50407	2.04000	141
chr7	135242464	135242783	CGE_NDNF_pvalue_1e-2_peak_955439	107	.	6.80735	10.72482	6.05169	75
chr7	135276794	135277078	CGE_NDNF_pvalue_1e-2_peak_955449	56	.	3.67782	5.64059	2.13678	213
chr7	135330248	135330392	CGE_NDNF_pvalue_1e-2_peak_955483	51	.	3.58166	5.15094	1.77874	93
chr7	135346532	135347416	CGE_NDNF_pvalue_1e-2_peak_955494	131	.	8.32576	13.15436	7.99381	659
chr7	135357540	135357847	CGE_NDNF_pvalue_1e-2_peak_955497	63	.	3.77654	6.31233	2.59894	267
chr7	135428887	135429195	CGE_NDNF_pvalue_1e-2_peak_955529	50	.	3.55840	5.04815	1.70383	63
chr7	135433493	135433927	CGE_NDNF_pvalue_1e-2_peak_955532	51	.	3.58166	5.15094	1.77874	277
chr7	135661526	135662279	CGE_NDNF_pvalue_1e-2_peak_955640	109	.	7.16846	10.99299	6.26769	635
chr7	135738582	135738888	CGE_NDNF_pvalue_1e-2_peak_955668	61	.	3.75340	6.13275	2.49343	111
chr7	136375913	136376145	CGE_NDNF_pvalue_1e-2_peak_955881	61	.	3.75340	6.13275	2.49343	65
chr7	136394188	136394511	CGE_NDNF_pvalue_1e-2_peak_955890	57	.	3.70268	5.78921	2.24290	62
chr7	136553261	136553623	CGE_NDNF_pvalue_1e-2_peak_955933	45	.	3.74308	4.56981	1.35050	109
chr7	136613465	136613799	CGE_NDNF_pvalue_1e-2_peak_955970	49	.	3.53544	4.95138	1.63297	45
chr7	136658900	136659187	CGE_NDNF_pvalue_1e-2_peak_956006	53	.	3.62911	5.37785	1.95032	53
chr7	136766557	136766836	CGE_NDNF_pvalue_1e-2_peak_956053	63	.	4.36300	6.31016	2.59894	140
chr7	136990779	136991293	CGE_NDNF_pvalue_1e-2_peak_956145	48	.	3.51278	4.85998	1.56260	61
chr7	136997812	136998261	CGE_NDNF_pvalue_1e-2_peak_956149	49	.	3.53544	4.95138	1.63297	377
chr7	137028314	137028627	CGE_NDNF_pvalue_1e-2_peak_956166	84	.	5.37249	8.49611	4.29216	264
chr7	137105723	137106277	CGE_NDNF_pvalue_1e-2_peak_956207	46	.	3.44649	4.61288	1.38028	502
chr7	137150454	137150632	CGE_NDNF_pvalue_1e-2_peak_956236	52	.	3.60523	5.26053	1.85872	52
chr7	137159636	137160811	CGE_NDNF_pvalue_1e-2_peak_956242	55	.	3.65330	5.50407	2.04000	39
chr7	137256523	137256862	CGE_NDNF_pvalue_1e-2_peak_956282	62	.	4.33539	6.20685	2.55000	42
chr7	137277164	137277313	CGE_NDNF_pvalue_1e-2_peak_956297	70	.	4.53638	7.06887	3.18394	80
chr7	137312994	137313475	CGE_NDNF_pvalue_1e-2_peak_956315	59	.	3.72787	5.95225	2.36183	115
chr7	137401538	137402071	CGE_NDNF_pvalue_1e-2_peak_956373	55	.	3.65330	5.50407	2.04000	373
chr7	137430885	137431312	CGE_NDNF_pvalue_1e-2_peak_956393	50	.	3.55840	5.04815	1.70383	355
chr7	137444971	137445313	CGE_NDNF_pvalue_1e-2_peak_956399	61	.	4.64396	6.17345	2.52740	68
chr7	137519573	137520007	CGE_NDNF_pvalue_1e-2_peak_956436	58	.	4.51637	5.88004	2.31748	205
chr7	137531543	137531851	CGE_NDNF_pvalue_1e-2_peak_956440	91	.	6.31313	9.12568	4.78453	97
chr7	137588626	137588699	CGE_NDNF_pvalue_1e-2_peak_956473	46	.	3.44649	4.61288	1.38028	43
chr7	137686283	137687237	CGE_NDNF_pvalue_1e-2_peak_956535a	94	.	6.49266	9.44705	5.04057	656
chr7	137686283	137687237	CGE_NDNF_pvalue_1e-2_peak_956535b	95	.	6.52358	9.50327	5.08234	843
chr7	137846550	137846809	CGE_NDNF_pvalue_1e-2_peak_956585	55	.	3.65330	5.50407	2.04000	45
chr7	137871702	137872255	CGE_NDNF_pvalue_1e-2_peak_956596	73	.	4.59728	7.39833	3.43949	71
chr7	137889527	137890723	CGE_NDNF_pvalue_1e-2_peak_956606	50	.	3.55840	5.04815	1.70383	376
chr7	138144446	138145437	CGE_NDNF_pvalue_1e-2_peak_956711a	48	.	4.01238	4.88040	1.58168	56
chr7	138144446	138145437	CGE_NDNF_pvalue_1e-2_peak_956711b	70	.	5.18045	7.03815	3.16851	370
chr7	138144446	138145437	CGE_NDNF_pvalue_1e-2_peak_956711c	130	.	8.02476	13.03482	7.89690	526
chr7	138145722	138146018	CGE_NDNF_pvalue_1e-2_peak_956712	49	.	4.02924	4.90761	1.60651	59
chr7	138153485	138153710	CGE_NDNF_pvalue_1e-2_peak_956715	64	.	4.39097	6.41891	2.68488	48
chr7	138222639	138223020	CGE_NDNF_pvalue_1e-2_peak_956772	57	.	3.70268	5.78921	2.24290	61
chr7	138305569	138306346	CGE_NDNF_pvalue_1e-2_peak_956813	51	.	3.58166	5.15094	1.77874	369
chr7	138423087	138423817	CGE_NDNF_pvalue_1e-2_peak_956867	55	.	3.65330	5.50407	2.04000	45
chr7	138530457	138531076	CGE_NDNF_pvalue_1e-2_peak_956917	67	.	4.47708	6.78418	2.96883	234
chr7	138620393	138620692	CGE_NDNF_pvalue_1e-2_peak_956972	46	.	3.44649	4.61288	1.38028	35
chr7	138666150	138666515	CGE_NDNF_pvalue_1e-2_peak_956984	52	.	4.02933	5.25693	1.85872	295
chr7	138702018	138702126	CGE_NDNF_pvalue_1e-2_peak_957002	62	.	4.33539	6.20685	2.55000	41
chr7	138759706	138760231	CGE_NDNF_pvalue_1e-2_peak_957027	57	.	3.70268	5.78921	2.24290	292
chr7	138794042	138794305	CGE_NDNF_pvalue_1e-2_peak_957040	61	.	4.30812	6.10846	2.48832	212
chr7	138818218	138818743	CGE_NDNF_pvalue_1e-2_peak_957047	90	.	5.95643	9.06419	4.73671	378
chr7	138915707	138915997	CGE_NDNF_pvalue_1e-2_peak_957072	69	.	4.95172	6.98166	3.11900	220
chr7	139024956	139025599	CGE_NDNF_pvalue_1e-2_peak_957115	73	.	5.39884	7.32807	3.39039	580
chr7	139025843	139026549	CGE_NDNF_pvalue_1e-2_peak_957116	73	.	5.39884	7.32807	3.39039	196
chr7	139032094	139032512	CGE_NDNF_pvalue_1e-2_peak_957118	57	.	3.70268	5.78921	2.24290	57
chr7	139043852	139044800	CGE_NDNF_pvalue_1e-2_peak_957124a	135	.	8.51789	13.50590	8.27457	645
chr7	139043852	139044800	CGE_NDNF_pvalue_1e-2_peak_957124b	66	.	5.02080	6.68179	2.88729	900
chr7	139055284	139055602	CGE_NDNF_pvalue_1e-2_peak_957128	57	.	3.70268	5.78921	2.24290	269
chr7	139137887	139138316	CGE_NDNF_pvalue_1e-2_peak_957174	63	.	3.77654	6.31233	2.59894	61
chr7	139339661	139339782	CGE_NDNF_pvalue_1e-2_peak_957260	52	.	3.60523	5.26053	1.85872	72
chr7	139694972	139695826	CGE_NDNF_pvalue_1e-2_peak_957416	48	.	3.51278	4.85998	1.56260	560
chr7	139876657	139877193	CGE_NDNF_pvalue_1e-2_peak_957483	61	.	4.61787	6.11180	2.48832	434
chr7	140015974	140016342	CGE_NDNF_pvalue_1e-2_peak_957538	53	.	3.62911	5.37785	1.95032	69
chr7	140178713	140178803	CGE_NDNF_pvalue_1e-2_peak_957601	53	.	4.07731	5.38744	1.95253	47
chr7	140179083	140179524	CGE_NDNF_pvalue_1e-2_peak_957602	83	.	5.70823	8.30550	4.14142	288
chr7	140217520	140218274	CGE_NDNF_pvalue_1e-2_peak_957613	75	.	4.62834	7.58464	3.58154	410
chr7	140267031	140267571	CGE_NDNF_pvalue_1e-2_peak_957629	56	.	3.67782	5.64059	2.13678	124
chr7	140372556	140372773	CGE_NDNF_pvalue_1e-2_peak_957689	67	.	4.86381	6.73327	2.93155	144
chr7	140375000	140375111	CGE_NDNF_pvalue_1e-2_peak_957691	51	.	4.00577	5.19473	1.81614	57
chr7	140396426	140397102	CGE_NDNF_pvalue_1e-2_peak_957700a	52	.	4.02933	5.25693	1.85872	82
chr7	140396426	140397102	CGE_NDNF_pvalue_1e-2_peak_957700b	66	.	4.83520	6.65579	2.86596	601
chr7	140528566	140528895	CGE_NDNF_pvalue_1e-2_peak_957748	75	.	4.62834	7.58464	3.58154	65
chr7	140624420	140624876	CGE_NDNF_pvalue_1e-2_peak_957787	54	.	4.10172	5.45601	2.01125	413
chr7	140714272	140715160	CGE_NDNF_pvalue_1e-2_peak_957803	81	.	5.64107	8.12096	3.99803	550
chr7	140771919	140772018	CGE_NDNF_pvalue_1e-2_peak_957811	57	.	4.44313	5.71997	2.20063	46
chr7	140938985	140939088	CGE_NDNF_pvalue_1e-2_peak_957914	55	.	3.65330	5.50407	2.04000	47
chr7	141002947	141003207	CGE_NDNF_pvalue_1e-2_peak_957954	56	.	3.67782	5.64059	2.13678	191
chr7	141232902	141233447	CGE_NDNF_pvalue_1e-2_peak_958093	52	.	3.60523	5.26053	1.85872	384
chr7	141250963	141251634	CGE_NDNF_pvalue_1e-2_peak_958101	65	.	4.41930	6.53368	2.77212	318
chr7	141349305	141349390	CGE_NDNF_pvalue_1e-2_peak_958148	46	.	3.46831	4.69117	1.43951	54
chr7	141374989	141375663	CGE_NDNF_pvalue_1e-2_peak_958163	51	.	3.58166	5.15094	1.77874	221
chr7	141437896	141438291	CGE_NDNF_pvalue_1e-2_peak_958188	91	.	5.99366	9.19080	4.83521	225
chr7	142107602	142107888	CGE_NDNF_pvalue_1e-2_peak_958379	53	.	4.07731	5.38744	1.95253	215
chr7	142135057	142135387	CGE_NDNF_pvalue_1e-2_peak_958393	48	.	3.86997	4.85757	1.56260	183
chr7	142148304	142148497	CGE_NDNF_pvalue_1e-2_peak_958399	51	.	3.58166	5.15094	1.77874	136
chr7	142340173	142340274	CGE_NDNF_pvalue_1e-2_peak_958474	82	.	4.72068	8.24006	4.08757	49
chr7	142491085	142491461	CGE_NDNF_pvalue_1e-2_peak_958548	46	.	3.44649	4.61288	1.38028	236
chr7	142542081	142542825	CGE_NDNF_pvalue_1e-2_peak_958579	67	.	4.47708	6.78418	2.96883	67
chr7	142551787	142552151	CGE_NDNF_pvalue_1e-2_peak_958581	47	.	3.82673	4.75687	1.49697	152
chr7	142705147	142705351	CGE_NDNF_pvalue_1e-2_peak_958637	66	.	4.44800	6.65517	2.86596	63
chr7	142878638	142878838	CGE_NDNF_pvalue_1e-2_peak_958706	59	.	3.72787	5.95225	2.36183	140
chr7	142901597	142901953	CGE_NDNF_pvalue_1e-2_peak_958714	45	.	3.42495	4.53818	1.32265	328
chr7	142912105	142912429	CGE_NDNF_pvalue_1e-2_peak_958717	47	.	3.49040	4.77340	1.50030	264
chr7	142960466	142961021	CGE_NDNF_pvalue_1e-2_peak_958736	98	.	6.52369	9.85529	5.36685	132
chr7	142985133	142985567	CGE_NDNF_pvalue_1e-2_peak_958749	79	.	5.57547	7.94761	3.86518	123
chr7	143059076	143060067	CGE_NDNF_pvalue_1e-2_peak_958783	78	.	5.67859	7.87088	3.80606	761
chr7	143078051	143078760	CGE_NDNF_pvalue_1e-2_peak_958789	47	.	3.97088	4.79614	1.52192	42
chr7	143318051	143318152	CGE_NDNF_pvalue_1e-2_peak_958849	63	.	3.77654	6.31233	2.59894	53
chr7	143533651	143533880	CGE_NDNF_pvalue_1e-2_peak_958861	82	.	4.72068	8.24006	4.08757	178
chr7	143534518	143534597	CGE_NDNF_pvalue_1e-2_peak_958862	63	.	3.77654	6.31233	2.59894	38
chr7	143579144	143579226	CGE_NDNF_pvalue_1e-2_peak_958870	49	.	4.02928	4.90220	1.60231	43
chr7	143579493	143580151	CGE_NDNF_pvalue_1e-2_peak_958871	71	.	5.29451	7.13485	3.24033	517
chr7	143582114	143582545	CGE_NDNF_pvalue_1e-2_peak_958872	48	.	4.00962	4.86629	1.56786	179
chr7	143598631	143599600	CGE_NDNF_pvalue_1e-2_peak_958875	102	.	6.84984	10.21116	5.64308	729
chr7	144159716	144160106	CGE_NDNF_pvalue_1e-2_peak_959005	53	.	3.62911	5.37785	1.95032	348
chr7	144161594	144161957	CGE_NDNF_pvalue_1e-2_peak_959007	55	.	3.65330	5.50407	2.04000	153
chr7	144178897	144179208	CGE_NDNF_pvalue_1e-2_peak_959016	61	.	3.75340	6.13275	2.49343	257
chr7	144276720	144277094	CGE_NDNF_pvalue_1e-2_peak_959060	78	.	5.20246	7.80107	3.74919	302
chr7	144497554	144498497	CGE_NDNF_pvalue_1e-2_peak_959145	50	.	3.55840	5.04815	1.70383	393
chr7	144532237	144533429	CGE_NDNF_pvalue_1e-2_peak_959160a	52	.	4.23699	5.29645	1.89226	182
chr7	144532237	144533429	CGE_NDNF_pvalue_1e-2_peak_959160b	77	.	5.62035	7.75457	3.72054	729
chr7	144532237	144533429	CGE_NDNF_pvalue_1e-2_peak_959160c	64	.	4.91780	6.47559	2.73127	876
chr7	144891138	144891356	CGE_NDNF_pvalue_1e-2_peak_959261	57	.	3.70268	5.78921	2.24290	71
chr7	145812743	145813982	CGE_NDNF_pvalue_1e-2_peak_959497	71	.	5.29451	7.13485	3.24033	1067
chr7	146483680	146484044	CGE_NDNF_pvalue_1e-2_peak_959791	55	.	3.65330	5.50407	2.04000	300
chr7	147268718	147269608	CGE_NDNF_pvalue_1e-2_peak_960078	80	.	5.26917	8.05644	3.94591	98
chr7	147371290	147371937	CGE_NDNF_pvalue_1e-2_peak_960123	51	.	3.58166	5.15094	1.77874	72
chr7	147870399	147871056	CGE_NDNF_pvalue_1e-2_peak_960334	51	.	3.58166	5.15094	1.77874	416
chr7	148082133	148082347	CGE_NDNF_pvalue_1e-2_peak_960453	52	.	3.60523	5.26053	1.85872	151
chr7	148581200	148582106	CGE_NDNF_pvalue_1e-2_peak_960607	63	.	4.36300	6.31016	2.59894	392
chr7	148664015	148664130	CGE_NDNF_pvalue_1e-2_peak_960623	50	.	3.55840	5.04815	1.70383	64
chr7	148684363	148684743	CGE_NDNF_pvalue_1e-2_peak_960628	63	.	4.69704	6.30170	2.59894	70
chr7	148725399	148726171	CGE_NDNF_pvalue_1e-2_peak_960647	77	.	5.51138	7.78420	3.74498	380
chr7	148762415	148762931	CGE_NDNF_pvalue_1e-2_peak_960656	46	.	3.46831	4.69117	1.43951	462
chr7	148787692	148788079	CGE_NDNF_pvalue_1e-2_peak_960665	91	.	5.99366	9.19080	4.83521	213
chr7	148822978	148823795	CGE_NDNF_pvalue_1e-2_peak_960673a	86	.	5.81202	8.60663	4.37590	458
chr7	148822978	148823795	CGE_NDNF_pvalue_1e-2_peak_960673b	86	.	5.81202	8.60663	4.37590	609
chr7	148844218	148845072	CGE_NDNF_pvalue_1e-2_peak_960679	79	.	5.23560	7.92549	3.85281	402
chr7	148892526	148892708	CGE_NDNF_pvalue_1e-2_peak_960699	57	.	3.70268	5.78921	2.24290	110
chr7	148959167	148959259	CGE_NDNF_pvalue_1e-2_peak_960721	61	.	4.30812	6.10846	2.48832	47
chr7	148982230	148982487	CGE_NDNF_pvalue_1e-2_peak_960730	59	.	3.72787	5.95225	2.36183	139
chr7	149112071	149113110	CGE_NDNF_pvalue_1e-2_peak_960761	69	.	4.50653	6.92169	3.07182	291
chr7	149117751	149117847	CGE_NDNF_pvalue_1e-2_peak_960763	53	.	3.62911	5.37785	1.95032	45
chr7	149157309	149158287	CGE_NDNF_pvalue_1e-2_peak_960780	56	.	3.67782	5.64059	2.13678	253
chr7	149194417	149194983	CGE_NDNF_pvalue_1e-2_peak_960786	76	.	5.16974	7.68256	3.66039	498
chr7	149321330	149322221	CGE_NDNF_pvalue_1e-2_peak_960816	70	.	4.53638	7.06887	3.18394	540
chr7	149411766	149412197	CGE_NDNF_pvalue_1e-2_peak_960847	55	.	4.12643	5.52700	2.05345	103
chr7	149468896	149469081	CGE_NDNF_pvalue_1e-2_peak_960877	46	.	3.44649	4.61288	1.38028	35
chr7	149535368	149535624	CGE_NDNF_pvalue_1e-2_peak_960903	78	.	5.20246	7.80107	3.74919	136
chr7	149570420	149571058	CGE_NDNF_pvalue_1e-2_peak_960913	76	.	5.16974	7.68256	3.66039	538
chr7	150021586	150021736	CGE_NDNF_pvalue_1e-2_peak_960984	51	.	3.58166	5.15094	1.77874	72
chr7	150076035	150076401	CGE_NDNF_pvalue_1e-2_peak_961013	46	.	3.44649	4.61288	1.38028	342
chr7	150689750	150690083	CGE_NDNF_pvalue_1e-2_peak_961140	49	.	3.53544	4.95138	1.63297	280
chr7	150715126	150715887	CGE_NDNF_pvalue_1e-2_peak_961151	50	.	3.55840	5.04815	1.70383	305
chr7	150725321	150725644	CGE_NDNF_pvalue_1e-2_peak_961156	93	.	6.03136	9.32317	4.94103	74
chr7	150748279	150748500	CGE_NDNF_pvalue_1e-2_peak_961163	55	.	3.65330	5.50407	2.04000	59
chr7	150755042	150755653	CGE_NDNF_pvalue_1e-2_peak_961165	79	.	5.57547	7.94761	3.86518	166
chr7	150783436	150783642	CGE_NDNF_pvalue_1e-2_peak_961181	45	.	3.42495	4.53818	1.32265	32
chr7	150812674	150812905	CGE_NDNF_pvalue_1e-2_peak_961198	48	.	3.51278	4.85998	1.56260	55
chr7	150869777	150869931	CGE_NDNF_pvalue_1e-2_peak_961227	59	.	3.72787	5.95225	2.36183	39
chr7	150929461	150930177	CGE_NDNF_pvalue_1e-2_peak_961242	60	.	4.28119	6.01457	2.41090	52
chr7	150939731	150939853	CGE_NDNF_pvalue_1e-2_peak_961247	57	.	3.70268	5.78921	2.24290	56
chr7	150974007	150974604	CGE_NDNF_pvalue_1e-2_peak_961263	55	.	3.65330	5.50407	2.04000	316
chr7	151038546	151039136	CGE_NDNF_pvalue_1e-2_peak_961285	55	.	3.65330	5.50407	2.04000	367
chr7	151401497	151402079	CGE_NDNF_pvalue_1e-2_peak_961393	70	.	4.53638	7.06887	3.18394	65
chr7	151572700	151574518	CGE_NDNF_pvalue_1e-2_peak_961466	49	.	3.53544	4.95138	1.63297	464
chr7	151722425	151722927	CGE_NDNF_pvalue_1e-2_peak_961503	84	.	5.37249	8.49611	4.29216	301
chr7	151751895	151752257	CGE_NDNF_pvalue_1e-2_peak_961511	57	.	3.70268	5.78921	2.24290	72
chr7	152133703	152133958	CGE_NDNF_pvalue_1e-2_peak_961628	57	.	4.20239	5.75623	2.22938	51
chr7	152160704	152161733	CGE_NDNF_pvalue_1e-2_peak_961632	64	.	4.39097	6.41891	2.68488	482
chr7	152373211	152373518	CGE_NDNF_pvalue_1e-2_peak_961675	59	.	3.72787	5.95225	2.36183	66
chr7	152456568	152457396	CGE_NDNF_pvalue_1e-2_peak_961707	64	.	4.39097	6.41891	2.68488	608
chr7	153583815	153584321	CGE_NDNF_pvalue_1e-2_peak_961931	61	.	3.75340	6.13275	2.49343	251
chr7	153640725	153641161	CGE_NDNF_pvalue_1e-2_peak_961949	65	.	4.41930	6.53368	2.77212	384
chr7	153750168	153750490	CGE_NDNF_pvalue_1e-2_peak_961970	53	.	3.62911	5.37785	1.95032	53
chr7	154001990	154003011	CGE_NDNF_pvalue_1e-2_peak_962069	50	.	3.55840	5.04815	1.70383	72
chr7	154114814	154114940	CGE_NDNF_pvalue_1e-2_peak_962120	55	.	3.65330	5.50407	2.04000	64
chr7	154375944	154376346	CGE_NDNF_pvalue_1e-2_peak_962196	51	.	3.58166	5.15094	1.77874	350
chr7	154379749	154379822	CGE_NDNF_pvalue_1e-2_peak_962197	46	.	3.46831	4.69117	1.43951	47
chr7	154383596	154384062	CGE_NDNF_pvalue_1e-2_peak_962201	64	.	4.39097	6.41891	2.68488	65
chr7	154794706	154794976	CGE_NDNF_pvalue_1e-2_peak_962406	53	.	4.05318	5.32112	1.91238	69
chr7	154861895	154862240	CGE_NDNF_pvalue_1e-2_peak_962425	51	.	3.58166	5.15094	1.77874	130
chr7	155088895	155089700	CGE_NDNF_pvalue_1e-2_peak_962478	65	.	4.77897	6.50788	2.75812	271
chr7	155542048	155542827	CGE_NDNF_pvalue_1e-2_peak_962637	56	.	3.67782	5.64059	2.13678	442
chr7	155560926	155561282	CGE_NDNF_pvalue_1e-2_peak_962651	50	.	3.55840	5.04815	1.70383	293
chr7	155873547	155873674	CGE_NDNF_pvalue_1e-2_peak_962752	63	.	3.77654	6.31233	2.59894	59
chr7	156101584	156102177	CGE_NDNF_pvalue_1e-2_peak_962819	55	.	3.65330	5.50407	2.04000	340
chr7	156432590	156433978	CGE_NDNF_pvalue_1e-2_peak_962896	55	.	3.65330	5.50407	2.04000	803
chr7	156556950	156557040	CGE_NDNF_pvalue_1e-2_peak_962923	63	.	3.77654	6.31233	2.59894	41
chr7	156609684	156609947	CGE_NDNF_pvalue_1e-2_peak_962940	61	.	3.75340	6.13275	2.49343	205
chr7	156742015	156742781	CGE_NDNF_pvalue_1e-2_peak_962976	65	.	4.41930	6.53368	2.77212	397
chr7	156931084	156932108	CGE_NDNF_pvalue_1e-2_peak_963031	67	.	4.47708	6.78418	2.96883	328
chr7	157102917	157103095	CGE_NDNF_pvalue_1e-2_peak_963103	61	.	3.75340	6.13275	2.49343	125
chr7	157129208	157130473	CGE_NDNF_pvalue_1e-2_peak_963114	80	.	5.26917	8.05644	3.94591	341
chr7	157477087	157477574	CGE_NDNF_pvalue_1e-2_peak_963262	47	.	3.49040	4.77340	1.50030	361
chr7	157514785	157515894	CGE_NDNF_pvalue_1e-2_peak_963280	51	.	3.58166	5.15094	1.77874	511
chr7	157644281	157644402	CGE_NDNF_pvalue_1e-2_peak_963330	63	.	3.77654	6.31233	2.59894	66
chr7	158044818	158044960	CGE_NDNF_pvalue_1e-2_peak_963448	82	.	4.72068	8.24006	4.08757	62
chr7	158159248	158159614	CGE_NDNF_pvalue_1e-2_peak_963490	57	.	3.70268	5.78921	2.24290	60
chr7	158207131	158207599	CGE_NDNF_pvalue_1e-2_peak_963509	61	.	3.75340	6.13275	2.49343	250
chr7	158342323	158342534	CGE_NDNF_pvalue_1e-2_peak_963587	59	.	3.72787	5.95225	2.36183	70
chr7	158349610	158349883	CGE_NDNF_pvalue_1e-2_peak_963591	63	.	3.77654	6.31233	2.59894	41
chr7	158380307	158380786	CGE_NDNF_pvalue_1e-2_peak_963602	84	.	5.74241	8.40242	4.21334	335
chr7	158387951	158388042	CGE_NDNF_pvalue_1e-2_peak_963604	63	.	3.77654	6.31233	2.59894	46
chr7	158497370	158497875	CGE_NDNF_pvalue_1e-2_peak_963622	80	.	5.60808	8.03297	3.93375	225
chr7	158621868	158622710	CGE_NDNF_pvalue_1e-2_peak_963651	63	.	4.72404	6.36848	2.64722	387
chr7	158648905	158649400	CGE_NDNF_pvalue_1e-2_peak_963659	72	.	4.56663	7.22716	3.30739	55
chr8	182332	182655	CGE_NDNF_pvalue_1e-2_peak_963793	82	.	4.72068	8.24006	4.08757	118
chr8	494957	495246	CGE_NDNF_pvalue_1e-2_peak_963896	59	.	4.25459	5.92478	2.35404	48
chr8	541955	542536	CGE_NDNF_pvalue_1e-2_peak_963919	55	.	3.65330	5.50407	2.04000	511
chr8	553616	554250	CGE_NDNF_pvalue_1e-2_peak_963928	56	.	3.67782	5.64059	2.13678	586
chr8	596323	596683	CGE_NDNF_pvalue_1e-2_peak_963942	56	.	3.67782	5.64059	2.13678	303
chr8	637799	638487	CGE_NDNF_pvalue_1e-2_peak_963962	51	.	3.58166	5.15094	1.77874	554
chr8	681242	681543	CGE_NDNF_pvalue_1e-2_peak_963975	91	.	5.99366	9.19080	4.83521	126
chr8	1011734	1012404	CGE_NDNF_pvalue_1e-2_peak_964101	71	.	5.01211	7.16245	3.25729	189
chr8	1337352	1337503	CGE_NDNF_pvalue_1e-2_peak_964249	56	.	3.67782	5.64059	2.13678	90
chr8	1580461	1580568	CGE_NDNF_pvalue_1e-2_peak_964346	63	.	3.77654	6.31233	2.59894	53
chr8	1711864	1712137	CGE_NDNF_pvalue_1e-2_peak_964390	69	.	4.95172	6.98166	3.11900	35
chr8	1771432	1772215	CGE_NDNF_pvalue_1e-2_peak_964415	63	.	4.36300	6.31016	2.59894	651
chr8	1811017	1812397	CGE_NDNF_pvalue_1e-2_peak_964435	47	.	3.49040	4.77340	1.50030	730
chr8	1949075	1950281	CGE_NDNF_pvalue_1e-2_peak_964504	63	.	4.69704	6.30170	2.59894	559
chr8	1971296	1971896	CGE_NDNF_pvalue_1e-2_peak_964514	53	.	3.62911	5.37785	1.95032	413
chr8	1978711	1979038	CGE_NDNF_pvalue_1e-2_peak_964517	63	.	3.77654	6.31233	2.59894	58
chr8	2034534	2034802	CGE_NDNF_pvalue_1e-2_peak_964546	57	.	3.70268	5.78921	2.24290	196
chr8	2075080	2075487	CGE_NDNF_pvalue_1e-2_peak_964554	76	.	5.16974	7.68256	3.66039	303
chr8	2092762	2093322	CGE_NDNF_pvalue_1e-2_peak_964563	53	.	3.62911	5.37785	1.95032	425
chr8	2180048	2180152	CGE_NDNF_pvalue_1e-2_peak_964597	63	.	3.77654	6.31233	2.59894	45
chr8	3141033	3141764	CGE_NDNF_pvalue_1e-2_peak_965020	55	.	3.65330	5.50407	2.04000	624
chr8	3254640	3255369	CGE_NDNF_pvalue_1e-2_peak_965074	53	.	3.62911	5.37785	1.95032	671
chr8	3636426	3636637	CGE_NDNF_pvalue_1e-2_peak_965237	45	.	3.42495	4.53818	1.32265	184
chr8	3936744	3937269	CGE_NDNF_pvalue_1e-2_peak_965354	53	.	3.62911	5.37785	1.95032	50
chr8	3963700	3963792	CGE_NDNF_pvalue_1e-2_peak_965363	50	.	3.55840	5.04815	1.70383	45
chr8	3980518	3980745	CGE_NDNF_pvalue_1e-2_peak_965374	63	.	3.77654	6.31233	2.59894	168
chr8	4091852	4092380	CGE_NDNF_pvalue_1e-2_peak_965420	59	.	3.72787	5.95225	2.36183	456
chr8	4189088	4189231	CGE_NDNF_pvalue_1e-2_peak_965462	78	.	5.20246	7.80107	3.74919	86
chr8	4286411	4287205	CGE_NDNF_pvalue_1e-2_peak_965500	55	.	3.65330	5.50407	2.04000	593
chr8	4373225	4373385	CGE_NDNF_pvalue_1e-2_peak_965554	62	.	4.33539	6.20685	2.55000	103
chr8	4695513	4695634	CGE_NDNF_pvalue_1e-2_peak_965693	82	.	4.72068	8.24006	4.08757	53
chr8	4733039	4733127	CGE_NDNF_pvalue_1e-2_peak_965706	55	.	3.65330	5.50407	2.04000	44
chr8	5029726	5029851	CGE_NDNF_pvalue_1e-2_peak_965823	80	.	4.69175	8.01511	3.92245	64
chr8	5820915	5821499	CGE_NDNF_pvalue_1e-2_peak_966093	55	.	3.65330	5.50407	2.04000	117
chr8	5827665	5827771	CGE_NDNF_pvalue_1e-2_peak_966097	63	.	3.77654	6.31233	2.59894	57
chr8	5874756	5875035	CGE_NDNF_pvalue_1e-2_peak_966109	56	.	3.67782	5.64059	2.13678	51
chr8	5886643	5887145	CGE_NDNF_pvalue_1e-2_peak_966113	63	.	3.77654	6.31233	2.59894	385
chr8	5922984	5924232	CGE_NDNF_pvalue_1e-2_peak_966126	49	.	3.53544	4.95138	1.63297	732
chr8	6218610	6218723	CGE_NDNF_pvalue_1e-2_peak_966252	63	.	3.77654	6.31233	2.59894	62
chr8	6233368	6233667	CGE_NDNF_pvalue_1e-2_peak_966260	53	.	3.62911	5.37785	1.95032	232
chr8	6263747	6264332	CGE_NDNF_pvalue_1e-2_peak_966271	55	.	4.12643	5.52700	2.05345	453
chr8	6474279	6474667	CGE_NDNF_pvalue_1e-2_peak_966399	64	.	4.39097	6.41891	2.68488	292
chr8	6553916	6554575	CGE_NDNF_pvalue_1e-2_peak_966442	61	.	3.75340	6.13275	2.49343	362
chr8	6565719	6566641	CGE_NDNF_pvalue_1e-2_peak_966444	81	.	5.64107	8.12096	3.99803	64
chr8	6650337	6650614	CGE_NDNF_pvalue_1e-2_peak_966489	72	.	4.56663	7.22716	3.30739	223
chr8	6949247	6949661	CGE_NDNF_pvalue_1e-2_peak_966604	55	.	3.65330	5.50407	2.04000	348
chr8	7212292	7213042	CGE_NDNF_pvalue_1e-2_peak_966625	84	.	5.37249	8.49611	4.29216	239
chr8	7255235	7255602	CGE_NDNF_pvalue_1e-2_peak_966631	63	.	3.77654	6.31233	2.59894	278
chr8	8300682	8301328	CGE_NDNF_pvalue_1e-2_peak_966732	66	.	4.44800	6.65517	2.86596	256
chr8	8458702	8459196	CGE_NDNF_pvalue_1e-2_peak_966790	50	.	3.55840	5.04815	1.70383	63
chr8	8580420	8580716	CGE_NDNF_pvalue_1e-2_peak_966836	63	.	3.77654	6.31233	2.59894	225
chr8	8594593	8594851	CGE_NDNF_pvalue_1e-2_peak_966840	63	.	3.77654	6.31233	2.59894	56
chr8	8710211	8710516	CGE_NDNF_pvalue_1e-2_peak_966892	46	.	3.44649	4.61288	1.38028	271
chr8	8751008	8751327	CGE_NDNF_pvalue_1e-2_peak_966914	64	.	4.75135	6.43718	2.69645	117
chr8	8846994	8847076	CGE_NDNF_pvalue_1e-2_peak_966951	63	.	3.77654	6.31233	2.59894	41
chr8	8860249	8861049	CGE_NDNF_pvalue_1e-2_peak_966957	47	.	3.49040	4.77340	1.50030	51
chr8	9259953	9260308	CGE_NDNF_pvalue_1e-2_peak_967075	46	.	3.46831	4.69117	1.43951	215
chr8	9345152	9345527	CGE_NDNF_pvalue_1e-2_peak_967110	61	.	4.30812	6.10846	2.48832	67
chr8	9367705	9367920	CGE_NDNF_pvalue_1e-2_peak_967121	61	.	3.75340	6.13275	2.49343	153
chr8	9413077	9413723	CGE_NDNF_pvalue_1e-2_peak_967141	67	.	4.86381	6.73327	2.93155	292
chr8	9524935	9525211	CGE_NDNF_pvalue_1e-2_peak_967182	55	.	3.65330	5.50407	2.04000	59
chr8	9618263	9618388	CGE_NDNF_pvalue_1e-2_peak_967238	50	.	3.55840	5.04815	1.70383	52
chr8	9761893	9761997	CGE_NDNF_pvalue_1e-2_peak_967287	52	.	4.21526	5.25383	1.85872	49
chr8	9790575	9791466	CGE_NDNF_pvalue_1e-2_peak_967307	67	.	4.47708	6.78418	2.96883	813
chr8	9821659	9821776	CGE_NDNF_pvalue_1e-2_peak_967320	53	.	3.62911	5.37785	1.95032	56
chr8	9906855	9907082	CGE_NDNF_pvalue_1e-2_peak_967339	49	.	3.53544	4.95138	1.63297	58
chr8	9909229	9909302	CGE_NDNF_pvalue_1e-2_peak_967340	45	.	3.42495	4.53818	1.32265	34
chr8	10002240	10002313	CGE_NDNF_pvalue_1e-2_peak_967386	46	.	3.44649	4.61288	1.38028	29
chr8	10002719	10002792	CGE_NDNF_pvalue_1e-2_peak_967387	46	.	3.44649	4.61288	1.38028	34
chr8	10275176	10275660	CGE_NDNF_pvalue_1e-2_peak_967566	51	.	3.58166	5.15094	1.77874	269
chr8	10284041	10284276	CGE_NDNF_pvalue_1e-2_peak_967569	46	.	3.44649	4.61288	1.38028	42
chr8	10284549	10284843	CGE_NDNF_pvalue_1e-2_peak_967570	76	.	5.16974	7.68256	3.66039	240
chr8	10403143	10404263	CGE_NDNF_pvalue_1e-2_peak_967637	65	.	4.41930	6.53368	2.77212	59
chr8	10412103	10412495	CGE_NDNF_pvalue_1e-2_peak_967641	61	.	3.75340	6.13275	2.49343	154
chr8	10697135	10697576	CGE_NDNF_pvalue_1e-2_peak_967729	46	.	3.44649	4.61288	1.38028	113
chr8	10873426	10874533	CGE_NDNF_pvalue_1e-2_peak_967807	48	.	3.51278	4.85998	1.56260	433
chr8	10913671	10913811	CGE_NDNF_pvalue_1e-2_peak_967827	55	.	3.65330	5.50407	2.04000	76
chr8	11058901	11059445	CGE_NDNF_pvalue_1e-2_peak_967893	62	.	4.33539	6.20685	2.55000	257
chr8	11141834	11142119	CGE_NDNF_pvalue_1e-2_peak_967918	78	.	5.20246	7.80107	3.74919	67
chr8	11204658	11205829	CGE_NDNF_pvalue_1e-2_peak_967934	64	.	4.39097	6.41891	2.68488	536
chr8	11290722	11291570	CGE_NDNF_pvalue_1e-2_peak_967967	50	.	3.55840	5.04815	1.70383	593
chr8	11324022	11324118	CGE_NDNF_pvalue_1e-2_peak_967990	91	.	5.99366	9.19080	4.83521	46
chr8	11627123	11627372	CGE_NDNF_pvalue_1e-2_peak_968083	80	.	5.60808	8.03297	3.93375	102
chr8	11659803	11660346	CGE_NDNF_pvalue_1e-2_peak_968098a	97	.	6.66469	9.79542	5.31514	301
chr8	11659803	11660346	CGE_NDNF_pvalue_1e-2_peak_968098b	70	.	5.18365	7.02331	3.15426	489
chr8	11665835	11666172	CGE_NDNF_pvalue_1e-2_peak_968099	54	.	4.10172	5.45601	2.01125	60
chr8	11704105	11704524	CGE_NDNF_pvalue_1e-2_peak_968119	46	.	3.46831	4.69117	1.43951	17
chr8	11725598	11726127	CGE_NDNF_pvalue_1e-2_peak_968137	114	.	7.33915	11.45596	6.63686	59
chr8	11740743	11741030	CGE_NDNF_pvalue_1e-2_peak_968141	52	.	3.60523	5.26053	1.85872	64
chr8	11759686	11760559	CGE_NDNF_pvalue_1e-2_peak_968153	81	.	5.30316	8.19462	4.05617	430
chr8	11821752	11822189	CGE_NDNF_pvalue_1e-2_peak_968173	49	.	3.53544	4.95138	1.63297	38
chr8	11871687	11872869	CGE_NDNF_pvalue_1e-2_peak_968203	69	.	4.50653	6.92169	3.07182	847
chr8	12050260	12050877	CGE_NDNF_pvalue_1e-2_peak_968215	48	.	3.51278	4.85998	1.56260	559
chr8	12051773	12052527	CGE_NDNF_pvalue_1e-2_peak_968216	64	.	4.39097	6.41891	2.68488	179
chr8	12293037	12293435	CGE_NDNF_pvalue_1e-2_peak_968234	63	.	3.77654	6.31233	2.59894	47
chr8	12458487	12459086	CGE_NDNF_pvalue_1e-2_peak_968277	82	.	4.72068	8.24006	4.08757	548
chr8	12516761	12517318	CGE_NDNF_pvalue_1e-2_peak_968289	63	.	3.77654	6.31233	2.59894	248
chr8	12522628	12523345	CGE_NDNF_pvalue_1e-2_peak_968291	135	.	7.95475	13.54373	8.30669	547
chr8	12598509	12598614	CGE_NDNF_pvalue_1e-2_peak_968327	63	.	3.77654	6.31233	2.59894	48
chr8	12611589	12613352	CGE_NDNF_pvalue_1e-2_peak_968332a	46	.	3.89820	4.69782	1.44507	1085
chr8	12622171	12622554	CGE_NDNF_pvalue_1e-2_peak_968333	48	.	3.51278	4.85998	1.56260	34
chr8	12793932	12794387	CGE_NDNF_pvalue_1e-2_peak_968434	67	.	4.47708	6.78418	2.96883	67
chr8	12808679	12810769	CGE_NDNF_pvalue_1e-2_peak_968441	53	.	4.28113	5.38413	1.95253	1105
chr8	12822684	12822799	CGE_NDNF_pvalue_1e-2_peak_968449	48	.	3.51278	4.85998	1.56260	64
chr8	12885592	12885665	CGE_NDNF_pvalue_1e-2_peak_968484	46	.	3.44649	4.61288	1.38028	33
chr8	12899995	12900377	CGE_NDNF_pvalue_1e-2_peak_968491	57	.	3.70268	5.78921	2.24290	42
chr8	12990647	12991144	CGE_NDNF_pvalue_1e-2_peak_968535a	145	.	8.98338	14.50186	9.06370	268
chr8	12990647	12991144	CGE_NDNF_pvalue_1e-2_peak_968535b	71	.	5.24031	7.14717	3.24862	440
chr8	13001371	13001448	CGE_NDNF_pvalue_1e-2_peak_968538	52	.	3.60523	5.26053	1.85872	37
chr8	13004233	13004687	CGE_NDNF_pvalue_1e-2_peak_968540	52	.	3.60523	5.26053	1.85872	62
chr8	13133439	13134386	CGE_NDNF_pvalue_1e-2_peak_968624	47	.	3.80546	4.70840	1.45264	633
chr8	13155107	13156209	CGE_NDNF_pvalue_1e-2_peak_968637	50	.	3.55840	5.04815	1.70383	287
chr8	13519683	13519949	CGE_NDNF_pvalue_1e-2_peak_968783	56	.	3.67782	5.64059	2.13678	54
chr8	13933308	13933433	CGE_NDNF_pvalue_1e-2_peak_968901	63	.	3.77654	6.31233	2.59894	52
chr8	15036821	15037707	CGE_NDNF_pvalue_1e-2_peak_969437	52	.	3.60523	5.26053	1.85872	67
chr8	15093912	15094051	CGE_NDNF_pvalue_1e-2_peak_969473	45	.	3.72273	4.52573	1.32091	71
chr8	15094367	15095095	CGE_NDNF_pvalue_1e-2_peak_969474	45	.	3.72273	4.52573	1.32091	201
chr8	15459665	15459966	CGE_NDNF_pvalue_1e-2_peak_969581	50	.	3.55840	5.04815	1.70383	237
chr8	15618936	15619230	CGE_NDNF_pvalue_1e-2_peak_969646	56	.	3.67782	5.64059	2.13678	60
chr8	15875778	15875898	CGE_NDNF_pvalue_1e-2_peak_969736	63	.	3.77654	6.31233	2.59894	49
chr8	16621885	16622086	CGE_NDNF_pvalue_1e-2_peak_969995	63	.	3.77654	6.31233	2.59894	111
chr8	16688990	16690150	CGE_NDNF_pvalue_1e-2_peak_970012	50	.	3.55840	5.04815	1.70383	423
chr8	16770237	16770811	CGE_NDNF_pvalue_1e-2_peak_970037	50	.	3.55840	5.04815	1.70383	248
chr8	16859126	16859237	CGE_NDNF_pvalue_1e-2_peak_970070	45	.	3.42495	4.53818	1.32265	42
chr8	16884195	16885603	CGE_NDNF_pvalue_1e-2_peak_970086a	68	.	5.10093	6.84728	3.01794	486
chr8	16884195	16885603	CGE_NDNF_pvalue_1e-2_peak_970086b	68	.	5.10093	6.84728	3.01794	799
chr8	17013215	17013676	CGE_NDNF_pvalue_1e-2_peak_970152	49	.	4.06918	4.97578	1.65219	295
chr8	17014775	17014848	CGE_NDNF_pvalue_1e-2_peak_970154	49	.	4.04913	4.93869	1.63297	33
chr8	17104051	17104928	CGE_NDNF_pvalue_1e-2_peak_970194	71	.	5.01211	7.16245	3.25729	698
chr8	17188666	17189041	CGE_NDNF_pvalue_1e-2_peak_970243	52	.	3.60523	5.26053	1.85872	69
chr8	17217921	17218241	CGE_NDNF_pvalue_1e-2_peak_970259	56	.	4.17676	5.67691	2.16268	257
chr8	17270299	17271273	CGE_NDNF_pvalue_1e-2_peak_970285	53	.	4.25894	5.33988	1.92864	553
chr8	17354407	17354790	CGE_NDNF_pvalue_1e-2_peak_970316	50	.	3.93670	5.01899	1.68944	260
chr8	17378893	17379392	CGE_NDNF_pvalue_1e-2_peak_970330	46	.	3.46831	4.69117	1.43951	455
chr8	17507599	17507821	CGE_NDNF_pvalue_1e-2_peak_970391	58	.	4.22833	5.83877	2.28106	173
chr8	17541650	17541728	CGE_NDNF_pvalue_1e-2_peak_970414	53	.	4.05318	5.32112	1.91238	37
chr8	17553425	17553548	CGE_NDNF_pvalue_1e-2_peak_970417	56	.	4.41924	5.66894	2.16110	56
chr8	17554804	17555422	CGE_NDNF_pvalue_1e-2_peak_970418	55	.	4.37222	5.57009	2.09244	415
chr8	17557038	17557388	CGE_NDNF_pvalue_1e-2_peak_970419	45	.	3.72273	4.52573	1.32091	267
chr8	17682239	17682442	CGE_NDNF_pvalue_1e-2_peak_970472	56	.	3.67782	5.64059	2.13678	153
chr8	17721625	17722338	CGE_NDNF_pvalue_1e-2_peak_970493	70	.	4.53638	7.06887	3.18394	668
chr8	17779928	17781138	CGE_NDNF_pvalue_1e-2_peak_970510	93	.	6.45532	9.35211	4.95783	272
chr8	17910939	17911051	CGE_NDNF_pvalue_1e-2_peak_970588	57	.	3.70268	5.78921	2.24290	62
chr8	17941220	17942557	CGE_NDNF_pvalue_1e-2_peak_970604	116	.	7.61088	11.64299	6.78678	765
chr8	17992839	17993228	CGE_NDNF_pvalue_1e-2_peak_970620	73	.	4.59728	7.39833	3.43949	154
chr8	17999383	17999568	CGE_NDNF_pvalue_1e-2_peak_970623	75	.	4.62834	7.58464	3.58154	60
chr8	18540310	18540514	CGE_NDNF_pvalue_1e-2_peak_970860	47	.	3.80546	4.70840	1.45264	59
chr8	18656569	18656909	CGE_NDNF_pvalue_1e-2_peak_970914	61	.	3.75340	6.13275	2.49343	64
chr8	18689571	18689887	CGE_NDNF_pvalue_1e-2_peak_970931	57	.	3.70268	5.78921	2.24290	251
chr8	18712521	18712724	CGE_NDNF_pvalue_1e-2_peak_970946	75	.	5.13743	7.56943	3.57375	58
chr8	18743522	18744690	CGE_NDNF_pvalue_1e-2_peak_970958	55	.	4.37222	5.57009	2.09244	870
chr8	18769881	18769964	CGE_NDNF_pvalue_1e-2_peak_970969	63	.	3.77654	6.31233	2.59894	39
chr8	19125035	19125606	CGE_NDNF_pvalue_1e-2_peak_971110	57	.	3.70268	5.78921	2.24290	256
chr8	19148887	19149321	CGE_NDNF_pvalue_1e-2_peak_971124	70	.	4.53638	7.06887	3.18394	344
chr8	19171780	19172126	CGE_NDNF_pvalue_1e-2_peak_971134	55	.	3.65330	5.50407	2.04000	180
chr8	19243432	19243763	CGE_NDNF_pvalue_1e-2_peak_971167	46	.	3.44649	4.61288	1.38028	208
chr8	19313715	19314033	CGE_NDNF_pvalue_1e-2_peak_971200	50	.	3.55840	5.04815	1.70383	70
chr8	19403980	19404284	CGE_NDNF_pvalue_1e-2_peak_971251	50	.	3.55840	5.04815	1.70383	38
chr8	19413739	19414286	CGE_NDNF_pvalue_1e-2_peak_971254	61	.	4.64396	6.17345	2.52740	458
chr8	19430083	19430892	CGE_NDNF_pvalue_1e-2_peak_971259	64	.	4.39097	6.41891	2.68488	470
chr8	19437416	19437489	CGE_NDNF_pvalue_1e-2_peak_971260	46	.	3.44649	4.61288	1.38028	35
chr8	19443220	19443476	CGE_NDNF_pvalue_1e-2_peak_971263	52	.	3.60523	5.26053	1.85872	197
chr8	19459822	19460115	CGE_NDNF_pvalue_1e-2_peak_971271	57	.	4.44313	5.71997	2.20063	225
chr8	19539801	19540340	CGE_NDNF_pvalue_1e-2_peak_971332	46	.	3.46831	4.69117	1.43951	18
chr8	19600355	19600984	CGE_NDNF_pvalue_1e-2_peak_971363	48	.	3.51278	4.85998	1.56260	45
chr8	19612334	19612435	CGE_NDNF_pvalue_1e-2_peak_971369	73	.	5.07400	7.35758	3.40898	45
chr8	19654021	19654098	CGE_NDNF_pvalue_1e-2_peak_971394	52	.	3.60523	5.26053	1.85872	38
chr8	19673886	19675258	CGE_NDNF_pvalue_1e-2_peak_971406	65	.	4.96877	6.57675	2.80942	747
chr8	19711286	19711359	CGE_NDNF_pvalue_1e-2_peak_971428	45	.	3.42495	4.53818	1.32265	32
chr8	19711778	19712453	CGE_NDNF_pvalue_1e-2_peak_971429	47	.	3.49040	4.77340	1.50030	380
chr8	19797006	19797431	CGE_NDNF_pvalue_1e-2_peak_971449	55	.	3.65330	5.50407	2.04000	362
chr8	19920005	19920667	CGE_NDNF_pvalue_1e-2_peak_971491	51	.	3.58166	5.15094	1.77874	213
chr8	19947504	19947910	CGE_NDNF_pvalue_1e-2_peak_971503	56	.	3.67782	5.64059	2.13678	146
chr8	20054016	20055060	CGE_NDNF_pvalue_1e-2_peak_971545a	66	.	5.02080	6.68179	2.88729	374
chr8	20054016	20055060	CGE_NDNF_pvalue_1e-2_peak_971545b	79	.	5.70817	7.93068	3.85444	835
chr8	20089375	20089633	CGE_NDNF_pvalue_1e-2_peak_971560	143	.	8.56238	14.37550	8.96178	193
chr8	20095792	20096690	CGE_NDNF_pvalue_1e-2_peak_971562	63	.	4.36300	6.31016	2.59894	330
chr8	20126142	20126633	CGE_NDNF_pvalue_1e-2_peak_971576	47	.	3.80546	4.70840	1.45264	36
chr8	20153506	20153687	CGE_NDNF_pvalue_1e-2_peak_971586	56	.	4.15144	5.60057	2.11593	50
chr8	20160069	20160440	CGE_NDNF_pvalue_1e-2_peak_971588	47	.	3.82673	4.75687	1.49697	45
chr8	20161278	20161687	CGE_NDNF_pvalue_1e-2_peak_971589	48	.	3.86997	4.85757	1.56260	279
chr8	20248408	20248978	CGE_NDNF_pvalue_1e-2_peak_971630	63	.	4.36300	6.31016	2.59894	488
chr8	20292771	20293107	CGE_NDNF_pvalue_1e-2_peak_971651	57	.	4.20239	5.75623	2.22938	269
chr8	20324395	20324696	CGE_NDNF_pvalue_1e-2_peak_971663	46	.	3.46831	4.69117	1.43951	210
chr8	20439608	20440225	CGE_NDNF_pvalue_1e-2_peak_971693	49	.	3.53544	4.95138	1.63297	121
chr8	20443587	20444151	CGE_NDNF_pvalue_1e-2_peak_971697	63	.	4.36300	6.31016	2.59894	267
chr8	20558140	20558640	CGE_NDNF_pvalue_1e-2_peak_971737	59	.	3.72787	5.95225	2.36183	354
chr8	20898587	20899312	CGE_NDNF_pvalue_1e-2_peak_971842	49	.	3.53544	4.95138	1.63297	246
chr8	20958491	20959190	CGE_NDNF_pvalue_1e-2_peak_971867	49	.	3.53544	4.95138	1.63297	166
chr8	21307815	21308735	CGE_NDNF_pvalue_1e-2_peak_971984	49	.	3.53544	4.95138	1.63297	851
chr8	21400640	21400744	CGE_NDNF_pvalue_1e-2_peak_972024	63	.	3.77654	6.31233	2.59894	51
chr8	21441250	21442857	CGE_NDNF_pvalue_1e-2_peak_972046	49	.	3.53544	4.95138	1.63297	347
chr8	21481117	21481816	CGE_NDNF_pvalue_1e-2_peak_972062	53	.	3.62911	5.37785	1.95032	516
chr8	21524936	21525009	CGE_NDNF_pvalue_1e-2_peak_972080	46	.	3.44649	4.61288	1.38028	30
chr8	21528083	21528156	CGE_NDNF_pvalue_1e-2_peak_972081	45	.	3.42495	4.53818	1.32265	37
chr8	21528707	21528799	CGE_NDNF_pvalue_1e-2_peak_972082	45	.	3.42495	4.53818	1.32265	64
chr8	21623560	21624309	CGE_NDNF_pvalue_1e-2_peak_972138	72	.	4.56663	7.22716	3.30739	346
chr8	21644307	21644644	CGE_NDNF_pvalue_1e-2_peak_972143	48	.	3.99016	4.83094	1.55172	285
chr8	21646332	21646604	CGE_NDNF_pvalue_1e-2_peak_972145	59	.	4.63269	5.93696	2.36177	70
chr8	21750636	21751203	CGE_NDNF_pvalue_1e-2_peak_972180	46	.	3.46831	4.69117	1.43951	198
chr8	21775841	21776157	CGE_NDNF_pvalue_1e-2_peak_972193	61	.	4.61787	6.11180	2.48832	254
chr8	21776711	21777335	CGE_NDNF_pvalue_1e-2_peak_972194	59	.	4.56656	5.99310	2.39757	377
chr8	21867777	21868539	CGE_NDNF_pvalue_1e-2_peak_972245	79	.	5.57547	7.94761	3.86518	370
chr8	21881398	21881998	CGE_NDNF_pvalue_1e-2_peak_972247	50	.	3.93670	5.01899	1.68944	294
chr8	21882328	21882638	CGE_NDNF_pvalue_1e-2_peak_972248	49	.	3.89196	4.90993	1.60651	60
chr8	21912383	21912483	CGE_NDNF_pvalue_1e-2_peak_972256	58	.	4.61042	5.89659	2.33261	54
chr8	21924160	21924663	CGE_NDNF_pvalue_1e-2_peak_972260	57	.	4.20239	5.75623	2.22938	146
chr8	21946613	21946931	CGE_NDNF_pvalue_1e-2_peak_972269	73	.	5.07400	7.35758	3.40898	54
chr8	21952608	21953530	CGE_NDNF_pvalue_1e-2_peak_972270	47	.	3.49040	4.77340	1.50030	634
chr8	21966336	21967361	CGE_NDNF_pvalue_1e-2_peak_972271	56	.	4.39560	5.61900	2.13205	753
chr8	22021947	22022915	CGE_NDNF_pvalue_1e-2_peak_972289	49	.	3.53544	4.95138	1.63297	287
chr8	22089540	22089959	CGE_NDNF_pvalue_1e-2_peak_972342	68	.	4.89277	6.81329	2.98946	48
chr8	22094947	22095097	CGE_NDNF_pvalue_1e-2_peak_972343	61	.	3.75340	6.13275	2.49343	62
chr8	22102180	22102959	CGE_NDNF_pvalue_1e-2_peak_972345	93	.	6.33513	9.34982	4.95783	396
chr8	22224523	22225566	CGE_NDNF_pvalue_1e-2_peak_972386	79	.	5.57547	7.94761	3.86518	333
chr8	22250296	22250405	CGE_NDNF_pvalue_1e-2_peak_972402	63	.	3.77654	6.31233	2.59894	61
chr8	22446521	22446857	CGE_NDNF_pvalue_1e-2_peak_972497	69	.	4.50653	6.92169	3.07182	268
chr8	22456629	22457215	CGE_NDNF_pvalue_1e-2_peak_972502	70	.	5.18365	7.02331	3.15426	416
chr8	22462045	22462372	CGE_NDNF_pvalue_1e-2_peak_972503	68	.	4.92207	6.89603	3.05952	148
chr8	22473672	22474048	CGE_NDNF_pvalue_1e-2_peak_972507	53	.	3.62911	5.37785	1.95032	321
chr8	22480554	22480641	CGE_NDNF_pvalue_1e-2_peak_972509	46	.	3.46831	4.69117	1.43951	34
chr8	22526210	22527115	CGE_NDNF_pvalue_1e-2_peak_972535	97	.	6.14736	9.76055	5.28767	507
chr8	22550973	22551593	CGE_NDNF_pvalue_1e-2_peak_972545	68	.	5.14536	6.86593	3.03461	61
chr8	22552595	22553015	CGE_NDNF_pvalue_1e-2_peak_972546	57	.	4.54486	5.77904	2.24290	173
chr8	22553337	22553459	CGE_NDNF_pvalue_1e-2_peak_972547	47	.	3.97088	4.79614	1.52192	49
chr8	22626042	22626325	CGE_NDNF_pvalue_1e-2_peak_972575	76	.	5.16974	7.68256	3.66039	112
chr8	22638583	22639229	CGE_NDNF_pvalue_1e-2_peak_972580	49	.	3.91420	4.96371	1.64147	528
chr8	22723164	22723354	CGE_NDNF_pvalue_1e-2_peak_972619	70	.	4.53638	7.06887	3.18394	56
chr8	22766694	22766834	CGE_NDNF_pvalue_1e-2_peak_972647	57	.	3.70268	5.78921	2.24290	68
chr8	22775983	22776209	CGE_NDNF_pvalue_1e-2_peak_972653	63	.	3.77654	6.31233	2.59894	57
chr8	22810991	22812019	CGE_NDNF_pvalue_1e-2_peak_972668	49	.	3.53544	4.95138	1.63297	184
chr8	22831116	22831340	CGE_NDNF_pvalue_1e-2_peak_972675	46	.	3.46831	4.69117	1.43951	171
chr8	22856719	22857482	CGE_NDNF_pvalue_1e-2_peak_972686	98	.	6.60939	9.81903	5.33546	280
chr8	22858447	22858599	CGE_NDNF_pvalue_1e-2_peak_972687	63	.	4.84937	6.35369	2.63727	65
chr8	22876693	22877342	CGE_NDNF_pvalue_1e-2_peak_972693	50	.	3.93670	5.01899	1.68944	58
chr8	23103828	23104596	CGE_NDNF_pvalue_1e-2_peak_972761	68	.	4.92207	6.89603	3.05952	433
chr8	23145541	23145711	CGE_NDNF_pvalue_1e-2_peak_972786	75	.	5.13743	7.56943	3.57375	39
chr8	23161422	23161936	CGE_NDNF_pvalue_1e-2_peak_972793	66	.	4.44800	6.65517	2.86596	454
chr8	23267629	23268165	CGE_NDNF_pvalue_1e-2_peak_972851	62	.	4.33539	6.20685	2.55000	480
chr8	23273781	23274090	CGE_NDNF_pvalue_1e-2_peak_972853	60	.	4.28119	6.01457	2.41090	54
chr8	23314518	23315457	CGE_NDNF_pvalue_1e-2_peak_972880	89	.	6.15716	8.91201	4.61860	714
chr8	23355427	23355995	CGE_NDNF_pvalue_1e-2_peak_972905	70	.	4.53638	7.06887	3.18394	329
chr8	23386152	23387123	CGE_NDNF_pvalue_1e-2_peak_972917a	69	.	5.12821	6.90473	3.06493	64
chr8	23386152	23387123	CGE_NDNF_pvalue_1e-2_peak_972917b	82	.	5.86081	8.24779	4.09183	245
chr8	23710952	23711025	CGE_NDNF_pvalue_1e-2_peak_973043	45	.	3.42495	4.53818	1.32265	48
chr8	23830221	23830584	CGE_NDNF_pvalue_1e-2_peak_973096	46	.	3.46831	4.69117	1.43951	335
chr8	24052122	24052562	CGE_NDNF_pvalue_1e-2_peak_973172	82	.	4.72068	8.24006	4.08757	72
chr8	24102514	24102873	CGE_NDNF_pvalue_1e-2_peak_973198	64	.	4.39097	6.41891	2.68488	275
chr8	24272061	24273041	CGE_NDNF_pvalue_1e-2_peak_973264	66	.	4.44800	6.65517	2.86596	482
chr8	24512456	24513093	CGE_NDNF_pvalue_1e-2_peak_973357	53	.	3.62911	5.37785	1.95032	472
chr8	24770382	24770499	CGE_NDNF_pvalue_1e-2_peak_973451	45	.	3.74308	4.56981	1.35050	61
chr8	24771309	24771467	CGE_NDNF_pvalue_1e-2_peak_973452	45	.	3.74308	4.56981	1.35050	56
chr8	24772224	24772792	CGE_NDNF_pvalue_1e-2_peak_973454	45	.	3.74308	4.56981	1.35050	238
chr8	24813519	24814040	CGE_NDNF_pvalue_1e-2_peak_973466	53	.	4.05318	5.32112	1.91238	64
chr8	25042286	25042584	CGE_NDNF_pvalue_1e-2_peak_973560	60	.	4.28119	6.01457	2.41090	61
chr8	25315953	25316436	CGE_NDNF_pvalue_1e-2_peak_973681a	82	.	5.87122	8.22773	4.08177	114
chr8	25315953	25316436	CGE_NDNF_pvalue_1e-2_peak_973681b	108	.	7.17594	10.81983	6.13032	428
chr8	25316750	25316861	CGE_NDNF_pvalue_1e-2_peak_973682	46	.	3.91415	4.69486	1.44237	60
chr8	25367329	25367753	CGE_NDNF_pvalue_1e-2_peak_973693	73	.	4.59728	7.39833	3.43949	277
chr8	25434673	25435013	CGE_NDNF_pvalue_1e-2_peak_973709	73	.	4.59728	7.39833	3.43949	258
chr8	25692599	25692975	CGE_NDNF_pvalue_1e-2_peak_973772	49	.	3.53544	4.95138	1.63297	170
chr8	25776499	25776841	CGE_NDNF_pvalue_1e-2_peak_973811	53	.	3.62911	5.37785	1.95032	37
chr8	25867795	25868160	CGE_NDNF_pvalue_1e-2_peak_973861	86	.	5.40784	8.66157	4.42335	114
chr8	25934112	25934185	CGE_NDNF_pvalue_1e-2_peak_973886	46	.	3.46831	4.69117	1.43951	56
chr8	25936806	25937018	CGE_NDNF_pvalue_1e-2_peak_973889	46	.	3.44649	4.61288	1.38028	37
chr8	25991268	25991723	CGE_NDNF_pvalue_1e-2_peak_973907	59	.	3.72787	5.95225	2.36183	272
chr8	26007855	26008112	CGE_NDNF_pvalue_1e-2_peak_973914	61	.	3.75340	6.13275	2.49343	126
chr8	26047852	26047925	CGE_NDNF_pvalue_1e-2_peak_973942	45	.	3.42495	4.53818	1.32265	29
chr8	26124128	26124717	CGE_NDNF_pvalue_1e-2_peak_973973	51	.	4.00577	5.19473	1.81614	517
chr8	26148665	26149256	CGE_NDNF_pvalue_1e-2_peak_973981	97	.	6.68271	9.79705	5.31514	346
chr8	26179800	26180008	CGE_NDNF_pvalue_1e-2_peak_973998	49	.	3.53544	4.95138	1.63297	151
chr8	26240244	26241162	CGE_NDNF_pvalue_1e-2_peak_974041a	74	.	5.38752	7.48318	3.50441	112
chr8	26240244	26241162	CGE_NDNF_pvalue_1e-2_peak_974041b	89	.	6.15716	8.91201	4.61860	628
chr8	26306751	26307376	CGE_NDNF_pvalue_1e-2_peak_974072	72	.	5.37237	7.27863	3.34395	65
chr8	26324001	26324114	CGE_NDNF_pvalue_1e-2_peak_974080	50	.	3.95946	5.07586	1.72581	51
chr8	26370258	26370863	CGE_NDNF_pvalue_1e-2_peak_974107	57	.	4.54486	5.77904	2.24290	56
chr8	26371150	26371630	CGE_NDNF_pvalue_1e-2_peak_974108	69	.	5.19413	6.95298	3.10082	423
chr8	26385719	26385853	CGE_NDNF_pvalue_1e-2_peak_974116	56	.	3.67782	5.64059	2.13678	66
chr8	26434656	26435598	CGE_NDNF_pvalue_1e-2_peak_974144	61	.	4.70367	6.11022	2.48832	679
chr8	26456116	26456189	CGE_NDNF_pvalue_1e-2_peak_974154	46	.	3.44649	4.61288	1.38028	51
chr8	26507198	26507628	CGE_NDNF_pvalue_1e-2_peak_974203	69	.	4.50653	6.92169	3.07182	72
chr8	26627469	26628190	CGE_NDNF_pvalue_1e-2_peak_974278	52	.	3.60523	5.26053	1.85872	330
chr8	26723697	26724842	CGE_NDNF_pvalue_1e-2_peak_974338	54	.	4.32620	5.47526	2.02827	670
chr8	26812327	26812400	CGE_NDNF_pvalue_1e-2_peak_974372	46	.	3.44649	4.61288	1.38028	43
chr8	26822934	26823023	CGE_NDNF_pvalue_1e-2_peak_974374	55	.	4.12643	5.52700	2.05345	42
chr8	26848657	26849172	CGE_NDNF_pvalue_1e-2_peak_974389	46	.	3.46831	4.69117	1.43951	254
chr8	26871449	26871789	CGE_NDNF_pvalue_1e-2_peak_974399	52	.	3.60523	5.26053	1.85872	277
chr8	26876992	26877228	CGE_NDNF_pvalue_1e-2_peak_974400	74	.	5.10551	7.46124	3.48930	44
chr8	26906112	26907132	CGE_NDNF_pvalue_1e-2_peak_974416	48	.	3.51278	4.85998	1.56260	918
chr8	26926336	26926643	CGE_NDNF_pvalue_1e-2_peak_974425	61	.	3.75340	6.13275	2.49343	111
chr8	26986290	26986844	CGE_NDNF_pvalue_1e-2_peak_974451	60	.	4.28119	6.01457	2.41090	438
chr8	27115928	27116501	CGE_NDNF_pvalue_1e-2_peak_974528	56	.	4.41924	5.66894	2.16110	96
chr8	27131799	27132257	CGE_NDNF_pvalue_1e-2_peak_974532a	80	.	5.60808	8.03297	3.93375	47
chr8	27131799	27132257	CGE_NDNF_pvalue_1e-2_peak_974532b	79	.	5.57547	7.94761	3.86518	338
chr8	27138259	27138572	CGE_NDNF_pvalue_1e-2_peak_974533	59	.	4.25459	5.92478	2.35404	266
chr8	27168729	27169096	CGE_NDNF_pvalue_1e-2_peak_974545	85	.	6.02183	8.59982	4.37583	185
chr8	27172808	27173062	CGE_NDNF_pvalue_1e-2_peak_974546	48	.	3.84823	4.80658	1.52865	189
chr8	27189641	27189749	CGE_NDNF_pvalue_1e-2_peak_974554	50	.	3.55840	5.04815	1.70383	47
chr8	27206001	27206254	CGE_NDNF_pvalue_1e-2_peak_974569	57	.	3.70268	5.78921	2.24290	67
chr8	27325680	27325924	CGE_NDNF_pvalue_1e-2_peak_974639	56	.	3.67782	5.64059	2.13678	190
chr8	27437468	27437699	CGE_NDNF_pvalue_1e-2_peak_974677	59	.	3.72787	5.95225	2.36183	72
chr8	27466012	27466435	CGE_NDNF_pvalue_1e-2_peak_974689	56	.	4.39560	5.61900	2.13205	236
chr8	27471849	27472313	CGE_NDNF_pvalue_1e-2_peak_974690	75	.	5.53518	7.58777	3.58299	413
chr8	27494164	27494356	CGE_NDNF_pvalue_1e-2_peak_974703	50	.	3.55840	5.04815	1.70383	64
chr8	27584750	27585264	CGE_NDNF_pvalue_1e-2_peak_974745	52	.	3.60523	5.26053	1.85872	233
chr8	27590962	27591060	CGE_NDNF_pvalue_1e-2_peak_974746	46	.	3.44649	4.61288	1.38028	58
chr8	27631823	27632074	CGE_NDNF_pvalue_1e-2_peak_974765	86	.	5.81202	8.60663	4.37590	51
chr8	27950142	27950789	CGE_NDNF_pvalue_1e-2_peak_974863	65	.	4.41930	6.53368	2.77212	203
chr8	28024226	28024530	CGE_NDNF_pvalue_1e-2_peak_974904	45	.	3.42495	4.53818	1.32265	149
chr8	28041224	28041914	CGE_NDNF_pvalue_1e-2_peak_974910	81	.	5.30316	8.19462	4.05617	247
chr8	28049614	28049958	CGE_NDNF_pvalue_1e-2_peak_974914	47	.	3.49040	4.77340	1.50030	131
chr8	28243243	28243316	CGE_NDNF_pvalue_1e-2_peak_974993	45	.	3.42495	4.53818	1.32265	35
chr8	28258618	28260362	CGE_NDNF_pvalue_1e-2_peak_975000	54	.	4.30354	5.42925	1.99077	899
chr8	28269279	28270105	CGE_NDNF_pvalue_1e-2_peak_975003	51	.	3.58166	5.15094	1.77874	392
chr8	28347825	28348221	CGE_NDNF_pvalue_1e-2_peak_975044	75	.	5.50737	7.53408	3.55164	132
chr8	28351460	28352168	CGE_NDNF_pvalue_1e-2_peak_975045	60	.	4.70083	6.06186	2.45217	61
chr8	28371313	28371616	CGE_NDNF_pvalue_1e-2_peak_975060	86	.	5.40784	8.66157	4.42335	184
chr8	28479305	28480358	CGE_NDNF_pvalue_1e-2_peak_975104a	76	.	5.56328	7.64239	3.62772	621
chr8	28479305	28480358	CGE_NDNF_pvalue_1e-2_peak_975104b	76	.	5.56328	7.64239	3.62772	753
chr8	28479305	28480358	CGE_NDNF_pvalue_1e-2_peak_975104c	131	.	8.34492	13.15802	7.99381	831
chr8	28486233	28486926	CGE_NDNF_pvalue_1e-2_peak_975105	53	.	3.62911	5.37785	1.95032	536
chr8	28558638	28559386	CGE_NDNF_pvalue_1e-2_peak_975124	63	.	4.72404	6.36848	2.64722	331
chr8	28559691	28559802	CGE_NDNF_pvalue_1e-2_peak_975125	50	.	3.93670	5.01899	1.68944	49
chr8	28664024	28664307	CGE_NDNF_pvalue_1e-2_peak_975203	56	.	3.67782	5.64059	2.13678	145
chr8	28747291	28748010	CGE_NDNF_pvalue_1e-2_peak_975232	99	.	6.74855	9.92096	5.41623	441
chr8	28898899	28899214	CGE_NDNF_pvalue_1e-2_peak_975330	53	.	3.62911	5.37785	1.95032	60
chr8	28931973	28932740	CGE_NDNF_pvalue_1e-2_peak_975345	49	.	3.53544	4.95138	1.63297	452
chr8	28984296	28984907	CGE_NDNF_pvalue_1e-2_peak_975377	57	.	3.70268	5.78921	2.24290	93
chr8	29120495	29120849	CGE_NDNF_pvalue_1e-2_peak_975436	93	.	6.03136	9.32317	4.94103	255
chr8	29172195	29172572	CGE_NDNF_pvalue_1e-2_peak_975448	57	.	3.70268	5.78921	2.24290	279
chr8	29207968	29208740	CGE_NDNF_pvalue_1e-2_peak_975473	59	.	4.60485	5.94779	2.36183	377
chr8	29404737	29405319	CGE_NDNF_pvalue_1e-2_peak_975546	55	.	3.65330	5.50407	2.04000	209
chr8	29578160	29578992	CGE_NDNF_pvalue_1e-2_peak_975617	46	.	3.46831	4.69117	1.43951	647
chr8	29594917	29595754	CGE_NDNF_pvalue_1e-2_peak_975623	48	.	3.51278	4.85998	1.56260	311
chr8	29664509	29665388	CGE_NDNF_pvalue_1e-2_peak_975661	50	.	3.95946	5.07586	1.72581	478
chr8	29732394	29732870	CGE_NDNF_pvalue_1e-2_peak_975688	75	.	4.62834	7.58464	3.58154	326
chr8	29743308	29743871	CGE_NDNF_pvalue_1e-2_peak_975692	59	.	4.25459	5.92478	2.35404	102
chr8	29762700	29763186	CGE_NDNF_pvalue_1e-2_peak_975698	97	.	6.14736	9.76055	5.28767	150
chr8	29794278	29794588	CGE_NDNF_pvalue_1e-2_peak_975708	46	.	3.46831	4.69117	1.43951	239
chr8	29873776	29873889	CGE_NDNF_pvalue_1e-2_peak_975747	103	.	6.68282	10.32403	5.73356	55
chr8	29939994	29940895	CGE_NDNF_pvalue_1e-2_peak_975769a	55	.	4.43965	5.59403	2.11527	46
chr8	29939994	29940895	CGE_NDNF_pvalue_1e-2_peak_975769b	67	.	5.07389	6.73982	2.93464	614
chr8	29939994	29940895	CGE_NDNF_pvalue_1e-2_peak_975769c	174	.	10.19498	17.46646	11.48747	790
chr8	29952559	29953036	CGE_NDNF_pvalue_1e-2_peak_975770	68	.	4.89277	6.81329	2.98946	348
chr8	30013288	30014354	CGE_NDNF_pvalue_1e-2_peak_975801	49	.	3.91420	4.96371	1.64147	535
chr8	30014929	30015375	CGE_NDNF_pvalue_1e-2_peak_975802	49	.	3.91420	4.96371	1.64147	388
chr8	30026706	30027412	CGE_NDNF_pvalue_1e-2_peak_975810	64	.	4.39097	6.41891	2.68488	362
chr8	30400134	30400242	CGE_NDNF_pvalue_1e-2_peak_975945	63	.	3.77654	6.31233	2.59894	48
chr8	30413490	30413688	CGE_NDNF_pvalue_1e-2_peak_975951	86	.	5.81202	8.60663	4.37590	47
chr8	30420274	30420909	CGE_NDNF_pvalue_1e-2_peak_975952	49	.	3.89196	4.90993	1.60651	602
chr8	30495866	30496207	CGE_NDNF_pvalue_1e-2_peak_975999	72	.	5.04286	7.25809	3.33013	274
chr8	30515201	30516018	CGE_NDNF_pvalue_1e-2_peak_976007	49	.	3.91420	4.96371	1.64147	664
chr8	30556000	30556240	CGE_NDNF_pvalue_1e-2_peak_976030	52	.	3.60523	5.26053	1.85872	176
chr8	30584812	30585655	CGE_NDNF_pvalue_1e-2_peak_976041	128	.	8.17884	12.83335	7.73600	752
chr8	30601322	30602020	CGE_NDNF_pvalue_1e-2_peak_976047	64	.	4.75135	6.43718	2.69645	209
chr8	30628993	30629411	CGE_NDNF_pvalue_1e-2_peak_976057	58	.	4.51637	5.88004	2.31748	184
chr8	30634969	30635192	CGE_NDNF_pvalue_1e-2_peak_976060	63	.	4.72404	6.36848	2.64722	153
chr8	30669632	30670478	CGE_NDNF_pvalue_1e-2_peak_976077	63	.	4.69704	6.30170	2.59894	529
chr8	30769297	30769997	CGE_NDNF_pvalue_1e-2_peak_976111	55	.	3.65330	5.50407	2.04000	170
chr8	30890481	30891643	CGE_NDNF_pvalue_1e-2_peak_976165a	81	.	5.84340	8.17739	4.04932	684
chr8	30890481	30891643	CGE_NDNF_pvalue_1e-2_peak_976165b	81	.	5.84340	8.17739	4.04932	847
chr8	30964890	30965424	CGE_NDNF_pvalue_1e-2_peak_976199	73	.	4.59728	7.39833	3.43949	242
chr8	31156592	31156672	CGE_NDNF_pvalue_1e-2_peak_976268	63	.	3.77654	6.31233	2.59894	40
chr8	31496502	31497153	CGE_NDNF_pvalue_1e-2_peak_976379	61	.	4.61787	6.11180	2.48832	598
chr8	31497562	31497828	CGE_NDNF_pvalue_1e-2_peak_976380	60	.	4.59207	6.05171	2.44351	216
chr8	32078235	32078445	CGE_NDNF_pvalue_1e-2_peak_976666	114	.	7.33915	11.45596	6.63686	150
chr8	32137470	32137882	CGE_NDNF_pvalue_1e-2_peak_976693	65	.	4.41930	6.53368	2.77212	64
chr8	32167492	32167963	CGE_NDNF_pvalue_1e-2_peak_976711	53	.	3.62911	5.37785	1.95032	287
chr8	32290709	32291744	CGE_NDNF_pvalue_1e-2_peak_976765	46	.	3.46831	4.69117	1.43951	390
chr8	32298115	32298980	CGE_NDNF_pvalue_1e-2_peak_976768	49	.	3.53544	4.95138	1.63297	677
chr8	32317606	32318403	CGE_NDNF_pvalue_1e-2_peak_976780	53	.	3.62911	5.37785	1.95032	651
chr8	32405969	32406292	CGE_NDNF_pvalue_1e-2_peak_976826	74	.	5.10551	7.46124	3.48930	212
chr8	32699843	32700153	CGE_NDNF_pvalue_1e-2_peak_976947	53	.	4.05318	5.32112	1.91238	59
chr8	32703882	32704496	CGE_NDNF_pvalue_1e-2_peak_976948	50	.	3.93670	5.01899	1.68944	363
chr8	33329855	33330898	CGE_NDNF_pvalue_1e-2_peak_977188a	53	.	4.25894	5.33988	1.92864	483
chr8	33329855	33330898	CGE_NDNF_pvalue_1e-2_peak_977188b	120	.	7.80806	12.03706	7.09914	868
chr8	33342216	33343015	CGE_NDNF_pvalue_1e-2_peak_977190	90	.	6.22713	9.08015	4.74490	431
chr8	33370497	33371600	CGE_NDNF_pvalue_1e-2_peak_977208	61	.	4.77099	6.19286	2.54450	188
chr8	33422547	33422753	CGE_NDNF_pvalue_1e-2_peak_977235	48	.	3.99016	4.83094	1.55172	68
chr8	33424326	33424895	CGE_NDNF_pvalue_1e-2_peak_977237	96	.	6.58631	9.61817	5.17757	498
chr8	33448266	33448989	CGE_NDNF_pvalue_1e-2_peak_977251	48	.	3.51278	4.85998	1.56260	388
chr8	33456514	33457613	CGE_NDNF_pvalue_1e-2_peak_977253	52	.	4.24320	5.25918	1.85872	785
chr8	33662949	33663170	CGE_NDNF_pvalue_1e-2_peak_977345	45	.	3.74308	4.56981	1.35050	174
chr8	33663435	33663828	CGE_NDNF_pvalue_1e-2_peak_977346	86	.	6.05510	8.67509	4.43225	109
chr8	33669616	33670409	CGE_NDNF_pvalue_1e-2_peak_977347	81	.	5.64107	8.12096	3.99803	182
chr8	34209040	34210219	CGE_NDNF_pvalue_1e-2_peak_977585	52	.	3.60523	5.26053	1.85872	533
chr8	34344380	34344826	CGE_NDNF_pvalue_1e-2_peak_977634	56	.	3.67782	5.64059	2.13678	210
chr8	35092664	35093538	CGE_NDNF_pvalue_1e-2_peak_977938	66	.	4.99465	6.62877	2.85282	388
chr8	35182424	35182533	CGE_NDNF_pvalue_1e-2_peak_977991	50	.	3.55840	5.04815	1.70383	46
chr8	35320403	35320665	CGE_NDNF_pvalue_1e-2_peak_978088	72	.	4.56663	7.22716	3.30739	211
chr8	35362232	35362326	CGE_NDNF_pvalue_1e-2_peak_978121	50	.	3.55840	5.04815	1.70383	49
chr8	35512097	35512538	CGE_NDNF_pvalue_1e-2_peak_978202	50	.	3.55840	5.04815	1.70383	68
chr8	35624034	35624510	CGE_NDNF_pvalue_1e-2_peak_978270	48	.	3.51278	4.85998	1.56260	67
chr8	35746244	35746349	CGE_NDNF_pvalue_1e-2_peak_978330	56	.	3.67782	5.64059	2.13678	47
chr8	35763614	35764192	CGE_NDNF_pvalue_1e-2_peak_978340	57	.	3.70268	5.78921	2.24290	518
chr8	36028866	36028985	CGE_NDNF_pvalue_1e-2_peak_978447	63	.	3.77654	6.31233	2.59894	50
chr8	36046470	36046889	CGE_NDNF_pvalue_1e-2_peak_978451	61	.	3.75340	6.13275	2.49343	351
chr8	36348434	36348533	CGE_NDNF_pvalue_1e-2_peak_978556	46	.	3.44649	4.61288	1.38028	40
chr8	36348847	36348920	CGE_NDNF_pvalue_1e-2_peak_978557	46	.	3.44649	4.61288	1.38028	32
chr8	36361802	36362220	CGE_NDNF_pvalue_1e-2_peak_978565	50	.	3.55840	5.04815	1.70383	56
chr8	36633389	36634564	CGE_NDNF_pvalue_1e-2_peak_978674	66	.	4.44800	6.65517	2.86596	397
chr8	36655042	36655502	CGE_NDNF_pvalue_1e-2_peak_978683	51	.	3.58166	5.15094	1.77874	417
chr8	36722815	36722905	CGE_NDNF_pvalue_1e-2_peak_978716	63	.	3.77654	6.31233	2.59894	45
chr8	36741692	36741792	CGE_NDNF_pvalue_1e-2_peak_978728	55	.	3.65330	5.50407	2.04000	49
chr8	36835821	36835923	CGE_NDNF_pvalue_1e-2_peak_978766	59	.	3.72787	5.95225	2.36183	55
chr8	36922683	36923498	CGE_NDNF_pvalue_1e-2_peak_978807	61	.	3.75340	6.13275	2.49343	460
chr8	37552091	37553314	CGE_NDNF_pvalue_1e-2_peak_979115	68	.	5.12131	6.82331	2.99809	1171
chr8	37570521	37570628	CGE_NDNF_pvalue_1e-2_peak_979119	63	.	3.77654	6.31233	2.59894	57
chr8	37593724	37594351	CGE_NDNF_pvalue_1e-2_peak_979127	82	.	5.86081	8.24779	4.09183	331
chr8	37605194	37605853	CGE_NDNF_pvalue_1e-2_peak_979134	63	.	4.36300	6.31016	2.59894	49
chr8	37619756	37620493	CGE_NDNF_pvalue_1e-2_peak_979140	71	.	5.24031	7.14717	3.24862	280
chr8	37654364	37654917	CGE_NDNF_pvalue_1e-2_peak_979154	57	.	4.20239	5.75623	2.22938	33
chr8	37707411	37707632	CGE_NDNF_pvalue_1e-2_peak_979180	90	.	5.95643	9.06419	4.73671	52
chr8	37756474	37757403	CGE_NDNF_pvalue_1e-2_peak_979212	96	.	6.59341	9.64155	5.19255	727
chr8	37887845	37888414	CGE_NDNF_pvalue_1e-2_peak_979264	56	.	4.39560	5.61900	2.13205	187
chr8	37888784	37889056	CGE_NDNF_pvalue_1e-2_peak_979265	58	.	4.51637	5.88004	2.31748	71
chr8	37900848	37901747	CGE_NDNF_pvalue_1e-2_peak_979271	47	.	3.49040	4.77340	1.50030	842
chr8	37962344	37963474	CGE_NDNF_pvalue_1e-2_peak_979304a	60	.	4.59207	6.05171	2.44351	224
chr8	37962344	37963474	CGE_NDNF_pvalue_1e-2_peak_979304b	87	.	6.08874	8.75215	4.49270	689
chr8	38006567	38006830	CGE_NDNF_pvalue_1e-2_peak_979332	54	.	4.10172	5.45601	2.01125	135
chr8	38009267	38009355	CGE_NDNF_pvalue_1e-2_peak_979334	51	.	3.98248	5.13441	1.77651	46
chr8	38033677	38034707	CGE_NDNF_pvalue_1e-2_peak_979346	100	.	6.77456	10.03915	5.51078	400
chr8	38088540	38089306	CGE_NDNF_pvalue_1e-2_peak_979376	84	.	5.74241	8.40242	4.21334	338
chr8	38135947	38136169	CGE_NDNF_pvalue_1e-2_peak_979394	50	.	3.55840	5.04815	1.70383	31
chr8	38175301	38175948	CGE_NDNF_pvalue_1e-2_peak_979420	61	.	4.30812	6.10846	2.48832	592
chr8	38239743	38240678	CGE_NDNF_pvalue_1e-2_peak_979454	61	.	4.65261	6.18857	2.54189	63
chr8	38243570	38244365	CGE_NDNF_pvalue_1e-2_peak_979455	62	.	4.68799	6.24447	2.58136	38
chr8	38325236	38326306	CGE_NDNF_pvalue_1e-2_peak_979495	101	.	6.81199	10.12414	5.57366	1001
chr8	38353234	38353322	CGE_NDNF_pvalue_1e-2_peak_979502	55	.	3.65330	5.50407	2.04000	41
chr8	38385275	38386113	CGE_NDNF_pvalue_1e-2_peak_979522	50	.	3.95946	5.07586	1.72581	198
chr8	38409001	38409311	CGE_NDNF_pvalue_1e-2_peak_979530	53	.	4.05318	5.32112	1.91238	131
chr8	38539863	38540101	CGE_NDNF_pvalue_1e-2_peak_979585	56	.	3.67782	5.64059	2.13678	135
chr8	38592300	38593020	CGE_NDNF_pvalue_1e-2_peak_979607	66	.	4.83520	6.65579	2.86596	145
chr8	38627081	38628398	CGE_NDNF_pvalue_1e-2_peak_979623	53	.	4.05318	5.32112	1.91238	315
chr8	38644557	38644851	CGE_NDNF_pvalue_1e-2_peak_979627	113	.	7.46016	11.35116	6.55146	196
chr8	38650645	38650863	CGE_NDNF_pvalue_1e-2_peak_979628	63	.	4.72404	6.36848	2.64722	181
chr8	38758662	38758790	CGE_NDNF_pvalue_1e-2_peak_979688	49	.	3.53544	4.95138	1.63297	54
chr8	38824142	38824350	CGE_NDNF_pvalue_1e-2_peak_979720	53	.	3.62911	5.37785	1.95032	54
chr8	38829239	38829708	CGE_NDNF_pvalue_1e-2_peak_979725	57	.	3.70268	5.78921	2.24290	399
chr8	38853803	38854959	CGE_NDNF_pvalue_1e-2_peak_979739a	110	.	7.17875	11.02373	6.28622	59
chr8	38853803	38854959	CGE_NDNF_pvalue_1e-2_peak_979739b	62	.	4.78583	6.24690	2.58319	287
chr8	38853803	38854959	CGE_NDNF_pvalue_1e-2_peak_979739c	62	.	4.78583	6.24690	2.58319	427
chr8	39870299	39871940	CGE_NDNF_pvalue_1e-2_peak_980043	47	.	3.49040	4.77340	1.50030	1550
chr8	39917519	39918594	CGE_NDNF_pvalue_1e-2_peak_980067	50	.	3.55840	5.04815	1.70383	634
chr8	40010998	40011238	CGE_NDNF_pvalue_1e-2_peak_980124	61	.	4.64396	6.17345	2.52740	176
chr8	40028733	40028858	CGE_NDNF_pvalue_1e-2_peak_980128	54	.	4.10172	5.45601	2.01125	61
chr8	40057305	40057515	CGE_NDNF_pvalue_1e-2_peak_980137	48	.	3.86997	4.85757	1.56260	53
chr8	40058989	40059875	CGE_NDNF_pvalue_1e-2_peak_980138	46	.	3.78444	4.66110	1.42244	303
chr8	40110552	40110900	CGE_NDNF_pvalue_1e-2_peak_980159	80	.	4.69175	8.01511	3.92245	284
chr8	40213878	40214347	CGE_NDNF_pvalue_1e-2_peak_980207	53	.	3.62911	5.37785	1.95032	403
chr8	40228884	40229185	CGE_NDNF_pvalue_1e-2_peak_980218	56	.	4.15144	5.60057	2.11593	244
chr8	40376790	40376984	CGE_NDNF_pvalue_1e-2_peak_980276	68	.	4.89277	6.81329	2.98946	118
chr8	40403820	40404690	CGE_NDNF_pvalue_1e-2_peak_980285	50	.	3.55840	5.04815	1.70383	70
chr8	40468112	40468379	CGE_NDNF_pvalue_1e-2_peak_980332	56	.	3.67782	5.64059	2.13678	196
chr8	40542122	40542228	CGE_NDNF_pvalue_1e-2_peak_980381	52	.	3.60523	5.26053	1.85872	47
chr8	40673063	40673541	CGE_NDNF_pvalue_1e-2_peak_980456	49	.	3.53544	4.95138	1.63297	457
chr8	40678419	40678696	CGE_NDNF_pvalue_1e-2_peak_980461	49	.	3.53544	4.95138	1.63297	207
chr8	40691137	40691827	CGE_NDNF_pvalue_1e-2_peak_980472	48	.	3.51278	4.85998	1.56260	56
chr8	40704236	40704348	CGE_NDNF_pvalue_1e-2_peak_980481	58	.	4.22833	5.83877	2.28106	42
chr8	40728153	40728333	CGE_NDNF_pvalue_1e-2_peak_980492	48	.	3.84823	4.80658	1.52865	40
chr8	40755256	40755805	CGE_NDNF_pvalue_1e-2_peak_980497	90	.	6.32289	9.08417	4.74556	158
chr8	40990582	40991693	CGE_NDNF_pvalue_1e-2_peak_980600	64	.	4.39097	6.41891	2.68488	284
chr8	41158202	41158598	CGE_NDNF_pvalue_1e-2_peak_980671	45	.	3.42495	4.53818	1.32265	260
chr8	41166862	41167126	CGE_NDNF_pvalue_1e-2_peak_980674	66	.	4.83520	6.65579	2.86596	179
chr8	41347870	41348231	CGE_NDNF_pvalue_1e-2_peak_980730	122	.	7.61099	12.27967	7.29677	181
chr8	41366090	41366163	CGE_NDNF_pvalue_1e-2_peak_980737	46	.	3.46831	4.69117	1.43951	35
chr8	41386488	41386840	CGE_NDNF_pvalue_1e-2_peak_980744	154	.	9.39408	15.47418	9.85668	155
chr8	41435219	41436254	CGE_NDNF_pvalue_1e-2_peak_980754a	60	.	4.59207	6.05171	2.44351	459
chr8	41435219	41436254	CGE_NDNF_pvalue_1e-2_peak_980754b	88	.	6.12276	8.83110	4.55555	766
chr8	41470465	41470921	CGE_NDNF_pvalue_1e-2_peak_980777	50	.	3.55840	5.04815	1.70383	69
chr8	41570122	41570567	CGE_NDNF_pvalue_1e-2_peak_980817	56	.	4.15144	5.60057	2.11593	397
chr8	41645575	41645919	CGE_NDNF_pvalue_1e-2_peak_980854	50	.	3.55840	5.04815	1.70383	161
chr8	41685779	41686046	CGE_NDNF_pvalue_1e-2_peak_980876	70	.	4.98173	7.07040	3.18394	49
chr8	41721949	41722724	CGE_NDNF_pvalue_1e-2_peak_980897	50	.	3.55840	5.04815	1.70383	50
chr8	41754251	41754369	CGE_NDNF_pvalue_1e-2_peak_980914	50	.	3.93670	5.01899	1.68944	67
chr8	41755048	41755217	CGE_NDNF_pvalue_1e-2_peak_980915	50	.	3.93670	5.01899	1.68944	135
chr8	41862658	41863082	CGE_NDNF_pvalue_1e-2_peak_980980	59	.	3.72787	5.95225	2.36183	356
chr8	41908390	41909924	CGE_NDNF_pvalue_1e-2_peak_980998	63	.	4.36300	6.31016	2.59894	1294
chr8	42009752	42010702	CGE_NDNF_pvalue_1e-2_peak_981018	89	.	6.15716	8.91201	4.61860	587
chr8	42011047	42011153	CGE_NDNF_pvalue_1e-2_peak_981019	47	.	3.82673	4.75687	1.49697	57
chr8	42020177	42020311	CGE_NDNF_pvalue_1e-2_peak_981021	63	.	3.77654	6.31233	2.59894	70
chr8	42079660	42080175	CGE_NDNF_pvalue_1e-2_peak_981054	57	.	3.70268	5.78921	2.24290	166
chr8	42128761	42129379	CGE_NDNF_pvalue_1e-2_peak_981070	65	.	4.80692	6.58071	2.80942	83
chr8	42195576	42196297	CGE_NDNF_pvalue_1e-2_peak_981107	63	.	4.36300	6.31016	2.59894	59
chr8	42248904	42249535	CGE_NDNF_pvalue_1e-2_peak_981127	46	.	3.46831	4.69117	1.43951	603
chr8	42249827	42250058	CGE_NDNF_pvalue_1e-2_peak_981128	47	.	3.49040	4.77340	1.50030	52
chr8	42308379	42308590	CGE_NDNF_pvalue_1e-2_peak_981167	59	.	3.72787	5.95225	2.36183	138
chr8	42324582	42325083	CGE_NDNF_pvalue_1e-2_peak_981180	52	.	3.60523	5.26053	1.85872	433
chr8	42396150	42397274	CGE_NDNF_pvalue_1e-2_peak_981219	51	.	4.00577	5.19473	1.81614	854
chr8	42409772	42410240	CGE_NDNF_pvalue_1e-2_peak_981226	69	.	4.50653	6.92169	3.07182	66
chr8	42596240	42596799	CGE_NDNF_pvalue_1e-2_peak_981303	63	.	4.36300	6.31016	2.59894	501
chr8	42660087	42660731	CGE_NDNF_pvalue_1e-2_peak_981341	73	.	4.59728	7.39833	3.43949	492
chr8	42697933	42698755	CGE_NDNF_pvalue_1e-2_peak_981349a	83	.	5.92417	8.38401	4.20041	87
chr8	42697933	42698755	CGE_NDNF_pvalue_1e-2_peak_981349b	83	.	5.92417	8.38401	4.20041	182
chr8	42751787	42752528	CGE_NDNF_pvalue_1e-2_peak_981373	67	.	5.04723	6.73586	2.93155	241
chr8	42910712	42912175	CGE_NDNF_pvalue_1e-2_peak_981459	54	.	4.32620	5.47526	2.02827	581
chr8	42940764	42941478	CGE_NDNF_pvalue_1e-2_peak_981472	97	.	6.14736	9.76055	5.28767	620
chr8	42948328	42949241	CGE_NDNF_pvalue_1e-2_peak_981474a	66	.	4.83520	6.65579	2.86596	73
chr8	42948328	42949241	CGE_NDNF_pvalue_1e-2_peak_981474b	81	.	5.64107	8.12096	3.99803	257
chr8	42995228	42996406	CGE_NDNF_pvalue_1e-2_peak_981491a	65	.	4.98163	6.57940	2.80942	315
chr8	42995228	42996406	CGE_NDNF_pvalue_1e-2_peak_981491b	77	.	5.60433	7.75431	3.72054	462
chr8	42995228	42996406	CGE_NDNF_pvalue_1e-2_peak_981491c	65	.	4.98163	6.57940	2.80942	596
chr8	43092803	43093373	CGE_NDNF_pvalue_1e-2_peak_981528a	289	.	14.74383	28.90661	21.89902	160
chr8	43092803	43093373	CGE_NDNF_pvalue_1e-2_peak_981528b	64	.	4.89267	6.42707	2.69057	524
chr8	43094407	43094809	CGE_NDNF_pvalue_1e-2_peak_981529	50	.	4.13345	5.07733	1.72683	339
chr8	43095924	43096016	CGE_NDNF_pvalue_1e-2_peak_981531	71	.	5.26901	7.18476	3.27786	46
chr8	47829400	47829725	CGE_NDNF_pvalue_1e-2_peak_982027	62	.	4.33539	6.20685	2.55000	59
chr8	47868567	47868909	CGE_NDNF_pvalue_1e-2_peak_982044	106	.	6.35093	10.67508	6.01480	280
chr8	47890907	47891004	CGE_NDNF_pvalue_1e-2_peak_982056	56	.	3.67782	5.64059	2.13678	51
chr8	48099984	48100783	CGE_NDNF_pvalue_1e-2_peak_982139a	84	.	5.90493	8.42236	4.23229	289
chr8	48099984	48100783	CGE_NDNF_pvalue_1e-2_peak_982139b	71	.	5.26901	7.18476	3.27786	731
chr8	48114740	48115092	CGE_NDNF_pvalue_1e-2_peak_982142	71	.	5.01211	7.16245	3.25729	289
chr8	48173259	48174162	CGE_NDNF_pvalue_1e-2_peak_982160	101	.	6.81199	10.12414	5.57366	183
chr8	48227947	48228159	CGE_NDNF_pvalue_1e-2_peak_982190	61	.	3.75340	6.13275	2.49343	141
chr8	48275955	48276567	CGE_NDNF_pvalue_1e-2_peak_982217	47	.	3.49040	4.77340	1.50030	547
chr8	48315065	48315692	CGE_NDNF_pvalue_1e-2_peak_982241	45	.	3.42495	4.53818	1.32265	67
chr8	48433072	48433193	CGE_NDNF_pvalue_1e-2_peak_982291	47	.	3.49040	4.77340	1.50030	69
chr8	48569451	48570262	CGE_NDNF_pvalue_1e-2_peak_982372	47	.	3.49040	4.77340	1.50030	155
chr8	48590718	48590791	CGE_NDNF_pvalue_1e-2_peak_982386	46	.	3.46831	4.69117	1.43951	31
chr8	48604072	48604582	CGE_NDNF_pvalue_1e-2_peak_982394	50	.	3.55840	5.04815	1.70383	439
chr8	48612894	48613551	CGE_NDNF_pvalue_1e-2_peak_982398	51	.	3.58166	5.15094	1.77874	414
chr8	48650048	48650440	CGE_NDNF_pvalue_1e-2_peak_982418	58	.	4.56651	5.81765	2.27015	59
chr8	48650782	48651182	CGE_NDNF_pvalue_1e-2_peak_982419	47	.	3.95179	4.76187	1.50030	333
chr8	48729772	48730133	CGE_NDNF_pvalue_1e-2_peak_982467	53	.	3.62911	5.37785	1.95032	62
chr8	48814947	48815158	CGE_NDNF_pvalue_1e-2_peak_982520	49	.	3.91420	4.96371	1.64147	33
chr8	48817757	48818265	CGE_NDNF_pvalue_1e-2_peak_982521	68	.	4.89277	6.81329	2.98946	439
chr8	48872533	48873748	CGE_NDNF_pvalue_1e-2_peak_982547a	97	.	6.65026	9.73652	5.27185	52
chr8	48872533	48873748	CGE_NDNF_pvalue_1e-2_peak_982547b	71	.	5.32021	7.18204	3.27554	203
chr8	48872533	48873748	CGE_NDNF_pvalue_1e-2_peak_982547c	59	.	4.63269	5.93696	2.36177	560
chr8	48872533	48873748	CGE_NDNF_pvalue_1e-2_peak_982547d	110	.	7.27995	11.01162	6.27791	878
chr8	48920804	48921421	CGE_NDNF_pvalue_1e-2_peak_982571	80	.	5.60808	8.03297	3.93375	236
chr8	48975132	48976171	CGE_NDNF_pvalue_1e-2_peak_982606	50	.	3.55840	5.04815	1.70383	561
chr8	49033835	49034108	CGE_NDNF_pvalue_1e-2_peak_982630	80	.	4.69175	8.01511	3.92245	55
chr8	49084865	49085008	CGE_NDNF_pvalue_1e-2_peak_982651	50	.	3.93670	5.01899	1.68944	68
chr8	49087089	49087836	CGE_NDNF_pvalue_1e-2_peak_982652	49	.	3.91420	4.96371	1.64147	476
chr8	49231495	49231589	CGE_NDNF_pvalue_1e-2_peak_982702	89	.	5.91966	8.94285	4.64151	47
chr8	49426956	49427331	CGE_NDNF_pvalue_1e-2_peak_982772	117	.	7.64951	11.71906	6.84187	236
chr8	49427610	49427781	CGE_NDNF_pvalue_1e-2_peak_982773	103	.	6.95410	10.31766	5.73132	55
chr8	49449287	49449939	CGE_NDNF_pvalue_1e-2_peak_982780	70	.	4.53638	7.06887	3.18394	59
chr8	49462631	49463358	CGE_NDNF_pvalue_1e-2_peak_982785	67	.	4.47708	6.78418	2.96883	447
chr8	49587205	49587542	CGE_NDNF_pvalue_1e-2_peak_982850	53	.	3.62911	5.37785	1.95032	63
chr8	49604410	49604929	CGE_NDNF_pvalue_1e-2_peak_982861	62	.	4.33539	6.20685	2.55000	232
chr8	49782590	49783035	CGE_NDNF_pvalue_1e-2_peak_982938	52	.	3.60523	5.26053	1.85872	342
chr8	49891704	49892103	CGE_NDNF_pvalue_1e-2_peak_982990	62	.	4.33539	6.20685	2.55000	36
chr8	50164774	50165115	CGE_NDNF_pvalue_1e-2_peak_983118	63	.	4.36300	6.31016	2.59894	276
chr8	50392405	50393071	CGE_NDNF_pvalue_1e-2_peak_983211	45	.	3.42495	4.53818	1.32265	41
chr8	50772912	50773847	CGE_NDNF_pvalue_1e-2_peak_983361	81	.	5.64107	8.12096	3.99803	550
chr8	50822296	50822853	CGE_NDNF_pvalue_1e-2_peak_983371	162	.	9.53005	16.28891	10.51461	93
chr8	50892412	50893020	CGE_NDNF_pvalue_1e-2_peak_983399	45	.	3.42495	4.53818	1.32265	368
chr8	50938220	50938994	CGE_NDNF_pvalue_1e-2_peak_983425	83	.	5.33760	8.34085	4.16530	344
chr8	50967610	50967848	CGE_NDNF_pvalue_1e-2_peak_983442	52	.	3.60523	5.26053	1.85872	168
chr8	51052279	51052591	CGE_NDNF_pvalue_1e-2_peak_983483	53	.	4.07731	5.38744	1.95253	64
chr8	51053479	51053567	CGE_NDNF_pvalue_1e-2_peak_983485	73	.	5.07400	7.35758	3.40898	44
chr8	51075898	51076934	CGE_NDNF_pvalue_1e-2_peak_983498	51	.	3.58166	5.15094	1.77874	980
chr8	51125066	51125701	CGE_NDNF_pvalue_1e-2_peak_983528	45	.	3.42495	4.53818	1.32265	9
chr8	51292988	51293692	CGE_NDNF_pvalue_1e-2_peak_983612	53	.	3.62911	5.37785	1.95032	288
chr8	51306655	51306985	CGE_NDNF_pvalue_1e-2_peak_983616	63	.	3.77654	6.31233	2.59894	265
chr8	51394784	51394857	CGE_NDNF_pvalue_1e-2_peak_983664	46	.	3.46831	4.69117	1.43951	35
chr8	51558293	51558381	CGE_NDNF_pvalue_1e-2_peak_983750	50	.	3.55840	5.04815	1.70383	44
chr8	52427694	52428063	CGE_NDNF_pvalue_1e-2_peak_984110	55	.	3.65330	5.50407	2.04000	300
chr8	52438328	52438927	CGE_NDNF_pvalue_1e-2_peak_984113	73	.	5.07400	7.35758	3.40898	265
chr8	52622129	52622816	CGE_NDNF_pvalue_1e-2_peak_984195	46	.	3.46831	4.69117	1.43951	640
chr8	52735159	52735889	CGE_NDNF_pvalue_1e-2_peak_984239	75	.	5.41796	7.55548	3.56574	144
chr8	52796810	52797332	CGE_NDNF_pvalue_1e-2_peak_984292	47	.	3.49040	4.77340	1.50030	405
chr8	52811521	52811931	CGE_NDNF_pvalue_1e-2_peak_984296	81	.	5.81583	8.12776	4.00306	180
chr8	52812200	52812285	CGE_NDNF_pvalue_1e-2_peak_984297	57	.	4.52342	5.74098	2.22057	43
chr8	52920966	52921353	CGE_NDNF_pvalue_1e-2_peak_984359	81	.	5.30316	8.19462	4.05617	276
chr8	53024893	53025268	CGE_NDNF_pvalue_1e-2_peak_984410	59	.	3.72787	5.95225	2.36183	253
chr8	53206594	53206679	CGE_NDNF_pvalue_1e-2_peak_984493	57	.	3.70268	5.78921	2.24290	43
chr8	53220857	53221148	CGE_NDNF_pvalue_1e-2_peak_984499	56	.	3.67782	5.64059	2.13678	120
chr8	53240002	53240402	CGE_NDNF_pvalue_1e-2_peak_984511	52	.	3.60523	5.26053	1.85872	337
chr8	53273237	53273554	CGE_NDNF_pvalue_1e-2_peak_984527	72	.	4.56663	7.22716	3.30739	255
chr8	53325974	53326768	CGE_NDNF_pvalue_1e-2_peak_984546	63	.	4.69704	6.30170	2.59894	230
chr8	53331750	53332101	CGE_NDNF_pvalue_1e-2_peak_984548	49	.	3.89196	4.90993	1.60651	150
chr8	53335746	53336381	CGE_NDNF_pvalue_1e-2_peak_984549	48	.	3.84823	4.80658	1.52865	593
chr8	53396729	53396822	CGE_NDNF_pvalue_1e-2_peak_984583	70	.	4.53638	7.06887	3.18394	48
chr8	53408502	53408950	CGE_NDNF_pvalue_1e-2_peak_984589	76	.	5.16974	7.68256	3.66039	401
chr8	53526380	53526675	CGE_NDNF_pvalue_1e-2_peak_984637	51	.	3.58166	5.15094	1.77874	224
chr8	53538155	53538791	CGE_NDNF_pvalue_1e-2_peak_984645	56	.	3.67782	5.64059	2.13678	571
chr8	53626262	53627383	CGE_NDNF_pvalue_1e-2_peak_984697	64	.	4.75135	6.43718	2.69645	607
chr8	53649796	53650092	CGE_NDNF_pvalue_1e-2_peak_984709	111	.	6.43619	11.13817	6.38586	62
chr8	53662918	53663497	CGE_NDNF_pvalue_1e-2_peak_984715	63	.	4.36300	6.31016	2.59894	412
chr8	53701590	53702568	CGE_NDNF_pvalue_1e-2_peak_984740	71	.	5.24031	7.14717	3.24862	402
chr8	53852378	53852722	CGE_NDNF_pvalue_1e-2_peak_984795	50	.	3.95946	5.07586	1.72581	47
chr8	53853766	53854501	CGE_NDNF_pvalue_1e-2_peak_984796	50	.	3.95946	5.07586	1.72581	664
chr8	53909867	53910538	CGE_NDNF_pvalue_1e-2_peak_984822	49	.	4.02928	4.90220	1.60231	271
chr8	54059103	54059687	CGE_NDNF_pvalue_1e-2_peak_984894	46	.	3.44649	4.61288	1.38028	514
chr8	54163186	54163724	CGE_NDNF_pvalue_1e-2_peak_984944	48	.	3.86997	4.85757	1.56260	470
chr8	54408247	54408742	CGE_NDNF_pvalue_1e-2_peak_985066	57	.	4.20239	5.75623	2.22938	246
chr8	54415999	54416276	CGE_NDNF_pvalue_1e-2_peak_985069	53	.	3.62911	5.37785	1.95032	50
chr8	54449499	54450441	CGE_NDNF_pvalue_1e-2_peak_985092	49	.	3.53544	4.95138	1.63297	494
chr8	54501977	54502766	CGE_NDNF_pvalue_1e-2_peak_985118	57	.	3.70268	5.78921	2.24290	320
chr8	54531952	54532035	CGE_NDNF_pvalue_1e-2_peak_985129	50	.	3.93670	5.01899	1.68944	40
chr8	54569846	54570795	CGE_NDNF_pvalue_1e-2_peak_985145	63	.	4.84329	6.33054	2.61482	822
chr8	54605222	54605982	CGE_NDNF_pvalue_1e-2_peak_985160	79	.	5.23560	7.92549	3.85281	699
chr8	54615665	54616783	CGE_NDNF_pvalue_1e-2_peak_985162	49	.	3.53544	4.95138	1.63297	438
chr8	54640082	54640603	CGE_NDNF_pvalue_1e-2_peak_985169	52	.	3.60523	5.26053	1.85872	126
chr8	54647278	54647353	CGE_NDNF_pvalue_1e-2_peak_985171	60	.	4.28119	6.01457	2.41090	38
chr8	54755236	54756714	CGE_NDNF_pvalue_1e-2_peak_985231	45	.	3.74308	4.56981	1.35050	494
chr8	54777533	54777636	CGE_NDNF_pvalue_1e-2_peak_985240	63	.	3.77654	6.31233	2.59894	55
chr8	54790459	54790541	CGE_NDNF_pvalue_1e-2_peak_985244	50	.	3.95946	5.07586	1.72581	36
chr8	54793638	54793729	CGE_NDNF_pvalue_1e-2_peak_985246	47	.	3.82673	4.75687	1.49697	43
chr8	54858556	54858667	CGE_NDNF_pvalue_1e-2_peak_985269	57	.	3.70268	5.78921	2.24290	51
chr8	54923168	54923529	CGE_NDNF_pvalue_1e-2_peak_985308	61	.	3.75340	6.13275	2.49343	65
chr8	54934815	54935113	CGE_NDNF_pvalue_1e-2_peak_985314	77	.	5.47988	7.70589	3.67753	152
chr8	55014431	55014922	CGE_NDNF_pvalue_1e-2_peak_985353	50	.	3.95946	5.07586	1.72581	98
chr8	55047367	55048134	CGE_NDNF_pvalue_1e-2_peak_985365	81	.	5.64107	8.12096	3.99803	496
chr8	55294529	55295018	CGE_NDNF_pvalue_1e-2_peak_985473	54	.	4.10172	5.45601	2.01125	358
chr8	55463682	55464684	CGE_NDNF_pvalue_1e-2_peak_985539	51	.	3.58166	5.15094	1.77874	731
chr8	55648807	55649296	CGE_NDNF_pvalue_1e-2_peak_985627	50	.	3.55840	5.04815	1.70383	356
chr8	55677609	55677823	CGE_NDNF_pvalue_1e-2_peak_985648	55	.	3.65330	5.50407	2.04000	148
chr8	55759502	55760227	CGE_NDNF_pvalue_1e-2_peak_985690	69	.	4.50653	6.92169	3.07182	517
chr8	55828234	55828852	CGE_NDNF_pvalue_1e-2_peak_985721	57	.	3.70268	5.78921	2.24290	323
chr8	55977306	55977389	CGE_NDNF_pvalue_1e-2_peak_985780	46	.	3.44649	4.61288	1.38028	39
chr8	55977855	55978160	CGE_NDNF_pvalue_1e-2_peak_985781	61	.	4.30812	6.10846	2.48832	64
chr8	56013688	56015557	CGE_NDNF_pvalue_1e-2_peak_985796a	102	.	6.73741	10.28030	5.70370	936
chr8	56013688	56015557	CGE_NDNF_pvalue_1e-2_peak_985796b	47	.	3.93016	4.74863	1.49162	1226
chr8	56063689	56063805	CGE_NDNF_pvalue_1e-2_peak_985824	49	.	3.53544	4.95138	1.63297	63
chr8	56131310	56131559	CGE_NDNF_pvalue_1e-2_peak_985868	64	.	4.39097	6.41891	2.68488	184
chr8	56131848	56132036	CGE_NDNF_pvalue_1e-2_peak_985869	49	.	3.53544	4.95138	1.63297	117
chr8	56286385	56286458	CGE_NDNF_pvalue_1e-2_peak_985971	45	.	3.42495	4.53818	1.32265	49
chr8	56343113	56343237	CGE_NDNF_pvalue_1e-2_peak_985997	56	.	3.67782	5.64059	2.13678	72
chr8	56384982	56385320	CGE_NDNF_pvalue_1e-2_peak_986013	55	.	3.65330	5.50407	2.04000	285
chr8	56409315	56409780	CGE_NDNF_pvalue_1e-2_peak_986028	47	.	3.49040	4.77340	1.50030	372
chr8	56440887	56441858	CGE_NDNF_pvalue_1e-2_peak_986039	53	.	3.62911	5.37785	1.95032	718
chr8	56494504	56494979	CGE_NDNF_pvalue_1e-2_peak_986066	63	.	4.72404	6.36848	2.64722	371
chr8	56637811	56638014	CGE_NDNF_pvalue_1e-2_peak_986127	56	.	3.67782	5.64059	2.13678	41
chr8	56646699	56646843	CGE_NDNF_pvalue_1e-2_peak_986134	50	.	3.55840	5.04815	1.70383	95
chr8	56665956	56666436	CGE_NDNF_pvalue_1e-2_peak_986153	52	.	3.60523	5.26053	1.85872	71
chr8	56685334	56686161	CGE_NDNF_pvalue_1e-2_peak_986165	73	.	5.32765	7.34391	3.40171	777
chr8	56757742	56757977	CGE_NDNF_pvalue_1e-2_peak_986202	50	.	3.55840	5.04815	1.70383	65
chr8	56805856	56806049	CGE_NDNF_pvalue_1e-2_peak_986227	46	.	3.44649	4.61288	1.38028	128
chr8	56986849	56987562	CGE_NDNF_pvalue_1e-2_peak_986333a	46	.	3.87722	4.62981	1.39418	73
chr8	56986849	56987562	CGE_NDNF_pvalue_1e-2_peak_986333b	93	.	6.46204	9.39162	4.99563	264
chr8	56986849	56987562	CGE_NDNF_pvalue_1e-2_peak_986333c	163	.	9.73899	16.34790	10.55501	394
chr8	57123855	57124458	CGE_NDNF_pvalue_1e-2_peak_986367a	79	.	5.45987	7.93403	3.85767	48
chr8	57123855	57124458	CGE_NDNF_pvalue_1e-2_peak_986367b	173	.	9.43069	17.38280	11.42368	171
chr8	57123855	57124458	CGE_NDNF_pvalue_1e-2_peak_986367c	89	.	5.93472	8.97544	4.66910	442
chr8	57154147	57154941	CGE_NDNF_pvalue_1e-2_peak_986380	63	.	3.77654	6.31233	2.59894	552
chr8	57802260	57802828	CGE_NDNF_pvalue_1e-2_peak_986628	72	.	4.56663	7.22716	3.30739	465
chr8	57841771	57841966	CGE_NDNF_pvalue_1e-2_peak_986648	78	.	5.20246	7.80107	3.74919	161
chr8	57905925	57906907	CGE_NDNF_pvalue_1e-2_peak_986682a	60	.	4.66364	6.04417	2.43864	352
chr8	57905925	57906907	CGE_NDNF_pvalue_1e-2_peak_986682b	159	.	9.32727	15.93990	10.22730	644
chr8	57919337	57919550	CGE_NDNF_pvalue_1e-2_peak_986689	73	.	4.59728	7.39833	3.43949	149
chr8	57966760	57967669	CGE_NDNF_pvalue_1e-2_peak_986714	50	.	3.55840	5.04815	1.70383	42
chr8	58024153	58024705	CGE_NDNF_pvalue_1e-2_peak_986741	70	.	4.98173	7.07040	3.18394	383
chr8	58094914	58095057	CGE_NDNF_pvalue_1e-2_peak_986762	59	.	3.72787	5.95225	2.36183	61
chr8	58230412	58231084	CGE_NDNF_pvalue_1e-2_peak_986835	70	.	4.53638	7.06887	3.18394	192
chr8	58255659	58256211	CGE_NDNF_pvalue_1e-2_peak_986847	86	.	5.81202	8.60663	4.37590	417
chr8	58333224	58333717	CGE_NDNF_pvalue_1e-2_peak_986886	51	.	3.58166	5.15094	1.77874	195
chr8	58443144	58443508	CGE_NDNF_pvalue_1e-2_peak_986936	49	.	3.89196	4.90993	1.60651	39
chr8	58487987	58488091	CGE_NDNF_pvalue_1e-2_peak_986964	52	.	3.60523	5.26053	1.85872	51
chr8	58716696	58716973	CGE_NDNF_pvalue_1e-2_peak_987064	49	.	3.53544	4.95138	1.63297	70
chr8	58763052	58763319	CGE_NDNF_pvalue_1e-2_peak_987085	56	.	4.17676	5.67691	2.16268	116
chr8	58773753	58774018	CGE_NDNF_pvalue_1e-2_peak_987090	59	.	3.72787	5.95225	2.36183	225
chr8	58843593	58844046	CGE_NDNF_pvalue_1e-2_peak_987125	52	.	3.60523	5.26053	1.85872	282
chr8	58906561	58907814	CGE_NDNF_pvalue_1e-2_peak_987150	48	.	3.96264	4.80051	1.52604	520
chr8	58909691	58909859	CGE_NDNF_pvalue_1e-2_peak_987151	71	.	5.24659	7.14751	3.24862	56
chr8	58920996	58921497	CGE_NDNF_pvalue_1e-2_peak_987153	51	.	3.58166	5.15094	1.77874	45
chr8	58951151	58951525	CGE_NDNF_pvalue_1e-2_peak_987172	78	.	5.68182	7.88969	3.82310	302
chr8	58982453	58983004	CGE_NDNF_pvalue_1e-2_peak_987180	75	.	5.50737	7.53408	3.55164	295
chr8	58994744	58995102	CGE_NDNF_pvalue_1e-2_peak_987184	61	.	4.30812	6.10846	2.48832	181
chr8	59051929	59052002	CGE_NDNF_pvalue_1e-2_peak_987202	46	.	3.44649	4.61288	1.38028	64
chr8	59058117	59058804	CGE_NDNF_pvalue_1e-2_peak_987203	61	.	4.72398	6.10482	2.48832	359
chr8	59068640	59068752	CGE_NDNF_pvalue_1e-2_peak_987206	49	.	3.53544	4.95138	1.63297	53
chr8	59155832	59156646	CGE_NDNF_pvalue_1e-2_peak_987236	57	.	4.46728	5.77213	2.24269	767
chr8	59175800	59176387	CGE_NDNF_pvalue_1e-2_peak_987245	46	.	3.76364	4.61492	1.38028	95
chr8	59192285	59192618	CGE_NDNF_pvalue_1e-2_peak_987248	48	.	3.84823	4.80658	1.52865	280
chr8	59249516	59250103	CGE_NDNF_pvalue_1e-2_peak_987271	53	.	4.05318	5.32112	1.91238	166
chr8	59290015	59290525	CGE_NDNF_pvalue_1e-2_peak_987291	69	.	4.95172	6.98166	3.11900	46
chr8	59312484	59312557	CGE_NDNF_pvalue_1e-2_peak_987301	45	.	3.42495	4.53818	1.32265	66
chr8	59323667	59324249	CGE_NDNF_pvalue_1e-2_peak_987305	82	.	5.67445	8.21174	4.06880	335
chr8	59465399	59466613	CGE_NDNF_pvalue_1e-2_peak_987367a	72	.	5.29821	7.27678	3.34395	174
chr8	59465399	59466613	CGE_NDNF_pvalue_1e-2_peak_987367b	86	.	6.05510	8.67509	4.43225	370
chr8	59465399	59466613	CGE_NDNF_pvalue_1e-2_peak_987367c	73	.	5.32765	7.34391	3.40171	822
chr8	59501884	59502296	CGE_NDNF_pvalue_1e-2_peak_987380	81	.	5.64107	8.12096	3.99803	254
chr8	59571020	59572490	CGE_NDNF_pvalue_1e-2_peak_987412a	46	.	3.89820	4.69782	1.44507	634
chr8	59571020	59572490	CGE_NDNF_pvalue_1e-2_peak_987412b	102	.	6.70991	10.23473	5.66498	878
chr8	59571020	59572490	CGE_NDNF_pvalue_1e-2_peak_987412c	78	.	5.54631	7.82864	3.77368	1151
chr8	59571020	59572490	CGE_NDNF_pvalue_1e-2_peak_987412d	67	.	4.99168	6.73000	2.93155	1322
chr8	59571020	59572490	CGE_NDNF_pvalue_1e-2_peak_987412e	67	.	4.99168	6.73000	2.93155	1413
chr8	59634456	59634983	CGE_NDNF_pvalue_1e-2_peak_987446	65	.	4.41930	6.53368	2.77212	55
chr8	59644634	59644745	CGE_NDNF_pvalue_1e-2_peak_987450	63	.	3.77654	6.31233	2.59894	51
chr8	59720472	59720802	CGE_NDNF_pvalue_1e-2_peak_987499	46	.	3.44649	4.61288	1.38028	17
chr8	59746077	59746374	CGE_NDNF_pvalue_1e-2_peak_987510	49	.	3.91420	4.96371	1.64147	176
chr8	59746694	59747386	CGE_NDNF_pvalue_1e-2_peak_987511	51	.	3.98248	5.13441	1.77651	623
chr8	59770910	59771117	CGE_NDNF_pvalue_1e-2_peak_987522	85	.	5.77701	8.50271	4.29321	155
chr8	59803748	59804706	CGE_NDNF_pvalue_1e-2_peak_987534	50	.	3.55840	5.04815	1.70383	900
chr8	59872710	59872803	CGE_NDNF_pvalue_1e-2_peak_987578	53	.	3.62911	5.37785	1.95032	46
chr8	59891762	59892017	CGE_NDNF_pvalue_1e-2_peak_987581	65	.	4.80692	6.58071	2.80942	66
chr8	59903467	59904889	CGE_NDNF_pvalue_1e-2_peak_987588	47	.	3.49040	4.77340	1.50030	1106
chr8	59926693	59927270	CGE_NDNF_pvalue_1e-2_peak_987605	48	.	3.51278	4.85998	1.56260	243
chr8	60032320	60032421	CGE_NDNF_pvalue_1e-2_peak_987671	62	.	4.81895	6.28387	2.59894	52
chr8	60059649	60060536	CGE_NDNF_pvalue_1e-2_peak_987683	56	.	3.67782	5.64059	2.13678	449
chr8	60252546	60252868	CGE_NDNF_pvalue_1e-2_peak_987759	59	.	4.25459	5.92478	2.35404	72
chr8	60543519	60543682	CGE_NDNF_pvalue_1e-2_peak_987870	51	.	3.98248	5.13441	1.77651	60
chr8	60555756	60556875	CGE_NDNF_pvalue_1e-2_peak_987873	51	.	3.98248	5.13441	1.77651	776
chr8	61029309	61029779	CGE_NDNF_pvalue_1e-2_peak_988081	46	.	3.46831	4.69117	1.43951	449
chr8	61030336	61030472	CGE_NDNF_pvalue_1e-2_peak_988082	46	.	3.44649	4.61288	1.38028	71
chr8	61048602	61049123	CGE_NDNF_pvalue_1e-2_peak_988092	61	.	4.30812	6.10846	2.48832	52
chr8	61052008	61052606	CGE_NDNF_pvalue_1e-2_peak_988093	49	.	3.53544	4.95138	1.63297	537
chr8	61154440	61155112	CGE_NDNF_pvalue_1e-2_peak_988141	57	.	3.70268	5.78921	2.24290	117
chr8	61193742	61194042	CGE_NDNF_pvalue_1e-2_peak_988161	89	.	5.91966	8.94285	4.64151	47
chr8	61325255	61326248	CGE_NDNF_pvalue_1e-2_peak_988227	69	.	4.50653	6.92169	3.07182	110
chr8	61429031	61430058	CGE_NDNF_pvalue_1e-2_peak_988256	145	.	8.99467	14.54118	9.09639	419
chr8	61564274	61565058	CGE_NDNF_pvalue_1e-2_peak_988330a	57	.	4.44313	5.71997	2.20063	352
chr8	61564274	61565058	CGE_NDNF_pvalue_1e-2_peak_988330b	70	.	5.18365	7.02331	3.15426	606
chr8	61590696	61591478	CGE_NDNF_pvalue_1e-2_peak_988340	76	.	5.44874	7.62969	3.61802	536
chr8	61619738	61619993	CGE_NDNF_pvalue_1e-2_peak_988358	53	.	3.62911	5.37785	1.95032	113
chr8	61697909	61698326	CGE_NDNF_pvalue_1e-2_peak_988411	49	.	3.53544	4.95138	1.63297	352
chr8	61760837	61761070	CGE_NDNF_pvalue_1e-2_peak_988441	50	.	3.55840	5.04815	1.70383	60
chr8	61777719	61777990	CGE_NDNF_pvalue_1e-2_peak_988450	73	.	5.07400	7.35758	3.40898	213
chr8	61821821	61822802	CGE_NDNF_pvalue_1e-2_peak_988471	67	.	4.47708	6.78418	2.96883	908
chr8	61935882	61936609	CGE_NDNF_pvalue_1e-2_peak_988521	56	.	4.15144	5.60057	2.11593	176
chr8	62008651	62008985	CGE_NDNF_pvalue_1e-2_peak_988548	74	.	5.10551	7.46124	3.48930	291
chr8	62051497	62052610	CGE_NDNF_pvalue_1e-2_peak_988561	64	.	4.39097	6.41891	2.68488	100
chr8	62179191	62180002	CGE_NDNF_pvalue_1e-2_peak_988616	67	.	4.47708	6.78418	2.96883	622
chr8	62200478	62201003	CGE_NDNF_pvalue_1e-2_peak_988622	103	.	6.95410	10.31766	5.73132	117
chr8	62288509	62288670	CGE_NDNF_pvalue_1e-2_peak_988672	78	.	5.20246	7.80107	3.74919	114
chr8	62343956	62344238	CGE_NDNF_pvalue_1e-2_peak_988709	57	.	3.70268	5.78921	2.24290	238
chr8	62382883	62383588	CGE_NDNF_pvalue_1e-2_peak_988741	96	.	6.10820	9.60739	5.16969	237
chr8	62403956	62404361	CGE_NDNF_pvalue_1e-2_peak_988750	48	.	3.51278	4.85998	1.56260	69
chr8	62407329	62407911	CGE_NDNF_pvalue_1e-2_peak_988751	49	.	3.53544	4.95138	1.63297	317
chr8	62602877	62603047	CGE_NDNF_pvalue_1e-2_peak_988872	57	.	4.20239	5.75623	2.22938	19
chr8	62626731	62627808	CGE_NDNF_pvalue_1e-2_peak_988881a	88	.	6.00371	8.80904	4.54452	62
chr8	62626731	62627808	CGE_NDNF_pvalue_1e-2_peak_988881b	55	.	4.36634	5.56342	2.08843	430
chr8	62626731	62627808	CGE_NDNF_pvalue_1e-2_peak_988881c	162	.	9.27846	16.24811	10.47813	578
chr8	62658621	62658694	CGE_NDNF_pvalue_1e-2_peak_988892	46	.	3.44649	4.61288	1.38028	52
chr8	62659198	62659528	CGE_NDNF_pvalue_1e-2_peak_988893	45	.	3.42495	4.53818	1.32265	305
chr8	62722731	62722879	CGE_NDNF_pvalue_1e-2_peak_988929	49	.	3.53544	4.95138	1.63297	47
chr8	62764761	62765105	CGE_NDNF_pvalue_1e-2_peak_988946	80	.	4.69175	8.01511	3.92245	47
chr8	63129833	63130640	CGE_NDNF_pvalue_1e-2_peak_989101	53	.	3.62911	5.37785	1.95032	592
chr8	63162385	63162500	CGE_NDNF_pvalue_1e-2_peak_989126	54	.	4.32620	5.47526	2.02827	61
chr8	63179290	63179759	CGE_NDNF_pvalue_1e-2_peak_989137	48	.	3.51278	4.85998	1.56260	418
chr8	63447511	63447827	CGE_NDNF_pvalue_1e-2_peak_989289	68	.	5.14536	6.86593	3.03461	52
chr8	63602727	63603007	CGE_NDNF_pvalue_1e-2_peak_989375	68	.	4.89277	6.81329	2.98946	114
chr8	63757881	63758380	CGE_NDNF_pvalue_1e-2_peak_989428	53	.	3.62911	5.37785	1.95032	289
chr8	63817255	63817363	CGE_NDNF_pvalue_1e-2_peak_989455	56	.	3.67782	5.64059	2.13678	48
chr8	63896752	63896931	CGE_NDNF_pvalue_1e-2_peak_989495	65	.	4.41930	6.53368	2.77212	68
chr8	63914784	63914905	CGE_NDNF_pvalue_1e-2_peak_989502	72	.	4.56663	7.22716	3.30739	50
chr8	63951007	63952097	CGE_NDNF_pvalue_1e-2_peak_989522a	110	.	7.27995	11.01162	6.27791	418
chr8	63951007	63952097	CGE_NDNF_pvalue_1e-2_peak_989522b	123	.	7.94176	12.38385	7.37289	510
chr8	64002694	64002777	CGE_NDNF_pvalue_1e-2_peak_989540	57	.	3.70268	5.78921	2.24290	40
chr8	64080482	64081615	CGE_NDNF_pvalue_1e-2_peak_989574a	90	.	6.25547	9.02418	4.70612	377
chr8	64080482	64081615	CGE_NDNF_pvalue_1e-2_peak_989574b	66	.	5.00438	6.61872	2.84557	533
chr8	64080482	64081615	CGE_NDNF_pvalue_1e-2_peak_989574c	129	.	8.13212	12.93255	7.81536	752
chr8	64153878	64154303	CGE_NDNF_pvalue_1e-2_peak_989624	63	.	3.77654	6.31233	2.59894	59
chr8	64275419	64276167	CGE_NDNF_pvalue_1e-2_peak_989696	50	.	3.55840	5.04815	1.70383	55
chr8	64303794	64304164	CGE_NDNF_pvalue_1e-2_peak_989713	72	.	5.04286	7.25809	3.33013	19
chr8	64314630	64315044	CGE_NDNF_pvalue_1e-2_peak_989717	50	.	3.55840	5.04815	1.70383	53
chr8	64325021	64325988	CGE_NDNF_pvalue_1e-2_peak_989724	50	.	3.55840	5.04815	1.70383	744
chr8	64331080	64331539	CGE_NDNF_pvalue_1e-2_peak_989725	72	.	4.56663	7.22716	3.30739	195
chr8	64382239	64382634	CGE_NDNF_pvalue_1e-2_peak_989751	68	.	4.92207	6.89603	3.05952	63
chr8	64394305	64395021	CGE_NDNF_pvalue_1e-2_peak_989753	55	.	4.12643	5.52700	2.05345	635
chr8	64432115	64432350	CGE_NDNF_pvalue_1e-2_peak_989764	78	.	5.20246	7.80107	3.74919	176
chr8	64478210	64479039	CGE_NDNF_pvalue_1e-2_peak_989778	66	.	4.44800	6.65517	2.86596	466
chr8	64509276	64509540	CGE_NDNF_pvalue_1e-2_peak_989794	62	.	4.33539	6.20685	2.55000	224
chr8	64517767	64518366	CGE_NDNF_pvalue_1e-2_peak_989798	49	.	3.91420	4.96371	1.64147	260
chr8	64596766	64597137	CGE_NDNF_pvalue_1e-2_peak_989829	50	.	3.95946	5.07586	1.72581	296
chr8	64603493	64603853	CGE_NDNF_pvalue_1e-2_peak_989831	68	.	4.89277	6.81329	2.98946	37
chr8	64615676	64615978	CGE_NDNF_pvalue_1e-2_peak_989836	61	.	4.72398	6.10482	2.48832	39
chr8	64616517	64617033	CGE_NDNF_pvalue_1e-2_peak_989837	46	.	3.87722	4.62981	1.39418	257
chr8	64812711	64812895	CGE_NDNF_pvalue_1e-2_peak_989917	63	.	3.77654	6.31233	2.59894	115
chr8	64863884	64864747	CGE_NDNF_pvalue_1e-2_peak_989940	69	.	4.50653	6.92169	3.07182	283
chr8	64902478	64902780	CGE_NDNF_pvalue_1e-2_peak_989965	56	.	3.67782	5.64059	2.13678	68
chr8	65175347	65175497	CGE_NDNF_pvalue_1e-2_peak_990089	92	.	6.29872	9.25743	4.88890	92
chr8	65182273	65183107	CGE_NDNF_pvalue_1e-2_peak_990092	83	.	5.92417	8.38401	4.20041	773
chr8	65285623	65285817	CGE_NDNF_pvalue_1e-2_peak_990135	59	.	4.22103	5.97379	2.38331	66
chr8	65289740	65290058	CGE_NDNF_pvalue_1e-2_peak_990137	56	.	4.03996	5.68436	2.17004	43
chr8	65298240	65298313	CGE_NDNF_pvalue_1e-2_peak_990139	45	.	3.85902	4.59799	1.37762	38
chr8	65304999	65305144	CGE_NDNF_pvalue_1e-2_peak_990141	51	.	4.00577	5.19473	1.81614	89
chr8	65330362	65330452	CGE_NDNF_pvalue_1e-2_peak_990155	51	.	3.58166	5.15094	1.77874	47
chr8	65370548	65370791	CGE_NDNF_pvalue_1e-2_peak_990180	51	.	3.58166	5.15094	1.77874	59
chr8	65487729	65487942	CGE_NDNF_pvalue_1e-2_peak_990231	46	.	3.44649	4.61288	1.38028	184
chr8	65493721	65494392	CGE_NDNF_pvalue_1e-2_peak_990233	56	.	4.39560	5.61900	2.13205	601
chr8	65576783	65577553	CGE_NDNF_pvalue_1e-2_peak_990263	48	.	3.51278	4.85998	1.56260	443
chr8	65623818	65623970	CGE_NDNF_pvalue_1e-2_peak_990295	52	.	3.60523	5.26053	1.85872	46
chr8	65710496	65711241	CGE_NDNF_pvalue_1e-2_peak_990341	71	.	5.01211	7.16245	3.25729	329
chr8	65718659	65719268	CGE_NDNF_pvalue_1e-2_peak_990345	67	.	4.47708	6.78418	2.96883	554
chr8	66205736	66206485	CGE_NDNF_pvalue_1e-2_peak_990545	67	.	4.47708	6.78418	2.96883	682
chr8	66368270	66368602	CGE_NDNF_pvalue_1e-2_peak_990613	66	.	4.44800	6.65517	2.86596	70
chr8	66451476	66452462	CGE_NDNF_pvalue_1e-2_peak_990660	53	.	3.62911	5.37785	1.95032	394
chr8	66503228	66503375	CGE_NDNF_pvalue_1e-2_peak_990683	63	.	3.77654	6.31233	2.59894	71
chr8	66546394	66546783	CGE_NDNF_pvalue_1e-2_peak_990707	103	.	6.68282	10.32403	5.73356	90
chr8	66556253	66557556	CGE_NDNF_pvalue_1e-2_peak_990708a	61	.	4.72398	6.10482	2.48832	590
chr8	66556253	66557556	CGE_NDNF_pvalue_1e-2_peak_990708b	127	.	8.13835	12.75547	7.66931	688
chr8	66556253	66557556	CGE_NDNF_pvalue_1e-2_peak_990708c	99	.	6.74855	9.92096	5.41623	1238
chr8	66617908	66617981	CGE_NDNF_pvalue_1e-2_peak_990745	46	.	3.46831	4.69117	1.43951	41
chr8	66661895	66662006	CGE_NDNF_pvalue_1e-2_peak_990776	59	.	3.72787	5.95225	2.36183	54
chr8	66674269	66674391	CGE_NDNF_pvalue_1e-2_peak_990786	59	.	4.25459	5.92478	2.35404	51
chr8	66691681	66691768	CGE_NDNF_pvalue_1e-2_peak_990799	59	.	3.72787	5.95225	2.36183	44
chr8	66754024	66754423	CGE_NDNF_pvalue_1e-2_peak_990840	63	.	4.86787	6.37804	2.65472	265
chr8	66754671	66755004	CGE_NDNF_pvalue_1e-2_peak_990841	52	.	4.23699	5.29645	1.89226	263
chr8	66944820	66944920	CGE_NDNF_pvalue_1e-2_peak_990911	53	.	4.07731	5.38744	1.95253	48
chr8	66948912	66949061	CGE_NDNF_pvalue_1e-2_peak_990913	56	.	4.15144	5.60057	2.11593	105
chr8	66976720	66977512	CGE_NDNF_pvalue_1e-2_peak_990922	73	.	5.07400	7.35758	3.40898	699
chr8	67025087	67025803	CGE_NDNF_pvalue_1e-2_peak_990941a	68	.	5.07385	6.86345	3.03384	442
chr8	67025087	67025803	CGE_NDNF_pvalue_1e-2_peak_990941b	142	.	8.52660	14.21982	8.83986	595
chr8	67026231	67027021	CGE_NDNF_pvalue_1e-2_peak_990942a	68	.	5.09482	6.89767	3.06070	57
chr8	67026231	67027021	CGE_NDNF_pvalue_1e-2_peak_990942b	57	.	4.51009	5.79388	2.24738	214
chr8	67041469	67041689	CGE_NDNF_pvalue_1e-2_peak_990948	72	.	5.04286	7.25809	3.33013	162
chr8	67089087	67089407	CGE_NDNF_pvalue_1e-2_peak_990966	53	.	4.31965	5.38798	1.95266	237
chr8	67117201	67117389	CGE_NDNF_pvalue_1e-2_peak_990982	56	.	4.41924	5.66894	2.16110	54
chr8	67121594	67121945	CGE_NDNF_pvalue_1e-2_peak_990984	46	.	3.78444	4.66110	1.42244	240
chr8	67220650	67221050	CGE_NDNF_pvalue_1e-2_peak_991033	61	.	3.75340	6.13275	2.49343	187
chr8	67243831	67244186	CGE_NDNF_pvalue_1e-2_peak_991040	65	.	4.80692	6.58071	2.80942	241
chr8	67280383	67281030	CGE_NDNF_pvalue_1e-2_peak_991056	50	.	3.55840	5.04815	1.70383	207
chr8	67287178	67287528	CGE_NDNF_pvalue_1e-2_peak_991060	46	.	3.46831	4.69117	1.43951	293
chr8	67326253	67326982	CGE_NDNF_pvalue_1e-2_peak_991083	50	.	3.55840	5.04815	1.70383	679
chr8	67334001	67334369	CGE_NDNF_pvalue_1e-2_peak_991084	68	.	4.92207	6.89603	3.05952	172
chr8	67340392	67341381	CGE_NDNF_pvalue_1e-2_peak_991085a	72	.	5.31444	7.26053	3.33180	442
chr8	67340392	67341381	CGE_NDNF_pvalue_1e-2_peak_991085b	83	.	5.87959	8.37975	4.20041	680
chr8	67351310	67351987	CGE_NDNF_pvalue_1e-2_peak_991088	71	.	5.01211	7.16245	3.25729	43
chr8	67406746	67407251	CGE_NDNF_pvalue_1e-2_peak_991106	47	.	3.80546	4.70840	1.45264	173
chr8	67419573	67420166	CGE_NDNF_pvalue_1e-2_peak_991110	64	.	4.75135	6.43718	2.69645	21
chr8	67433797	67434723	CGE_NDNF_pvalue_1e-2_peak_991113	49	.	3.89196	4.90993	1.60651	669
chr8	67435051	67435454	CGE_NDNF_pvalue_1e-2_peak_991114	63	.	4.69704	6.30170	2.59894	342
chr8	67525419	67526088	CGE_NDNF_pvalue_1e-2_peak_991146a	81	.	5.79878	8.11714	3.99803	137
chr8	67525419	67526088	CGE_NDNF_pvalue_1e-2_peak_991146b	154	.	9.42302	15.41598	9.80311	265
chr8	67548290	67548392	CGE_NDNF_pvalue_1e-2_peak_991156	51	.	3.58166	5.15094	1.77874	45
chr8	67579316	67579855	CGE_NDNF_pvalue_1e-2_peak_991172a	96	.	6.52354	9.67276	5.22024	156
chr8	67579316	67579855	CGE_NDNF_pvalue_1e-2_peak_991172b	162	.	9.48879	16.21757	10.45497	305
chr8	67593577	67593651	CGE_NDNF_pvalue_1e-2_peak_991180	60	.	4.28119	6.01457	2.41090	36
chr8	67624293	67625238	CGE_NDNF_pvalue_1e-2_peak_991201	91	.	6.26272	9.16759	4.81996	726
chr8	67686858	67687800	CGE_NDNF_pvalue_1e-2_peak_991231	125	.	8.01925	12.52908	7.49259	568
chr8	67782638	67783370	CGE_NDNF_pvalue_1e-2_peak_991276	64	.	4.39097	6.41891	2.68488	434
chr8	67837121	67838241	CGE_NDNF_pvalue_1e-2_peak_991306a	109	.	7.24848	10.91615	6.20198	673
chr8	67837121	67838241	CGE_NDNF_pvalue_1e-2_peak_991306b	138	.	8.69817	13.88044	8.56762	775
chr8	67940480	67941124	CGE_NDNF_pvalue_1e-2_peak_991333	69	.	4.50653	6.92169	3.07182	578
chr8	67953120	67953231	CGE_NDNF_pvalue_1e-2_peak_991338	63	.	3.77654	6.31233	2.59894	58
chr8	67974197	67974947	CGE_NDNF_pvalue_1e-2_peak_991345	45	.	3.72273	4.52573	1.32091	528
chr8	67996336	67996970	CGE_NDNF_pvalue_1e-2_peak_991351	57	.	3.70268	5.78921	2.24290	565
chr8	68107738	68107900	CGE_NDNF_pvalue_1e-2_peak_991419	50	.	3.55840	5.04815	1.70383	100
chr8	68170914	68171256	CGE_NDNF_pvalue_1e-2_peak_991455	53	.	3.62911	5.37785	1.95032	281
chr8	68255781	68256842	CGE_NDNF_pvalue_1e-2_peak_991502	59	.	4.56656	5.99310	2.39757	365
chr8	68273861	68274033	CGE_NDNF_pvalue_1e-2_peak_991505	63	.	3.77654	6.31233	2.59894	102
chr8	68477652	68478065	CGE_NDNF_pvalue_1e-2_peak_991579	63	.	3.77654	6.31233	2.59894	44
chr8	68560367	68561472	CGE_NDNF_pvalue_1e-2_peak_991615	50	.	3.55840	5.04815	1.70383	517
chr8	68596582	68597345	CGE_NDNF_pvalue_1e-2_peak_991637	64	.	4.39097	6.41891	2.68488	72
chr8	68605346	68605419	CGE_NDNF_pvalue_1e-2_peak_991640	46	.	3.46831	4.69117	1.43951	31
chr8	68690743	68691097	CGE_NDNF_pvalue_1e-2_peak_991682	59	.	3.72787	5.95225	2.36183	224
chr8	68707400	68707473	CGE_NDNF_pvalue_1e-2_peak_991687	46	.	3.44649	4.61288	1.38028	38
chr8	68827389	68828456	CGE_NDNF_pvalue_1e-2_peak_991739	48	.	3.51278	4.85998	1.56260	500
chr8	68864124	68864948	CGE_NDNF_pvalue_1e-2_peak_991748	76	.	5.56328	7.64239	3.62772	559
chr8	68879694	68879778	CGE_NDNF_pvalue_1e-2_peak_991750	62	.	4.33539	6.20685	2.55000	39
chr8	68896721	68897366	CGE_NDNF_pvalue_1e-2_peak_991759	85	.	5.77701	8.50271	4.29321	467
chr8	68918447	68919879	CGE_NDNF_pvalue_1e-2_peak_991768	49	.	3.53544	4.95138	1.63297	1005
chr8	68932031	68932715	CGE_NDNF_pvalue_1e-2_peak_991774	56	.	3.67782	5.64059	2.13678	118
chr8	68963208	68963631	CGE_NDNF_pvalue_1e-2_peak_991792	51	.	3.58166	5.15094	1.77874	355
chr8	69020167	69020976	CGE_NDNF_pvalue_1e-2_peak_991830	48	.	3.51278	4.85998	1.56260	61
chr8	69046567	69047457	CGE_NDNF_pvalue_1e-2_peak_991848	67	.	4.47708	6.78418	2.96883	415
chr8	69061915	69062608	CGE_NDNF_pvalue_1e-2_peak_991855	79	.	5.23560	7.92549	3.85281	464
chr8	69115316	69115589	CGE_NDNF_pvalue_1e-2_peak_991887	51	.	3.58166	5.15094	1.77874	61
chr8	69141570	69142178	CGE_NDNF_pvalue_1e-2_peak_991901	59	.	4.54133	5.93590	2.36177	303
chr8	69205010	69205141	CGE_NDNF_pvalue_1e-2_peak_991935	63	.	3.77654	6.31233	2.59894	51
chr8	69228622	69228705	CGE_NDNF_pvalue_1e-2_peak_991946	46	.	3.46831	4.69117	1.43951	38
chr8	69242517	69243605	CGE_NDNF_pvalue_1e-2_peak_991949a	53	.	4.28108	5.32278	1.91350	866
chr8	69242517	69243605	CGE_NDNF_pvalue_1e-2_peak_991949b	53	.	4.28108	5.32278	1.91350	1038
chr8	69325177	69325731	CGE_NDNF_pvalue_1e-2_peak_991998	57	.	4.20239	5.75623	2.22938	488
chr8	69383837	69383910	CGE_NDNF_pvalue_1e-2_peak_992021	46	.	3.44649	4.61288	1.38028	49
chr8	69387665	69388304	CGE_NDNF_pvalue_1e-2_peak_992023	64	.	4.39097	6.41891	2.68488	126
chr8	69402481	69403492	CGE_NDNF_pvalue_1e-2_peak_992034	51	.	3.58166	5.15094	1.77874	598
chr8	69565816	69566222	CGE_NDNF_pvalue_1e-2_peak_992138	56	.	3.67782	5.64059	2.13678	57
chr8	69594399	69595357	CGE_NDNF_pvalue_1e-2_peak_992151	50	.	3.55840	5.04815	1.70383	889
chr8	69917450	69918220	CGE_NDNF_pvalue_1e-2_peak_992337	53	.	4.05318	5.32112	1.91238	236
chr8	70206160	70206947	CGE_NDNF_pvalue_1e-2_peak_992482	48	.	3.51278	4.85998	1.56260	210
chr8	70391089	70391669	CGE_NDNF_pvalue_1e-2_peak_992566	61	.	4.30812	6.10846	2.48832	208
chr8	70539152	70539998	CGE_NDNF_pvalue_1e-2_peak_992641	61	.	4.64396	6.17345	2.52740	508
chr8	70544371	70544525	CGE_NDNF_pvalue_1e-2_peak_992643	49	.	3.91420	4.96371	1.64147	55
chr8	70560456	70560730	CGE_NDNF_pvalue_1e-2_peak_992653	49	.	3.53544	4.95138	1.63297	65
chr8	70602350	70602540	CGE_NDNF_pvalue_1e-2_peak_992677	88	.	5.88334	8.82639	4.55555	128
chr8	70746262	70747355	CGE_NDNF_pvalue_1e-2_peak_992767	58	.	4.61042	5.89659	2.33261	871
chr8	70770487	70770964	CGE_NDNF_pvalue_1e-2_peak_992772	63	.	3.77654	6.31233	2.59894	352
chr8	70837381	70837771	CGE_NDNF_pvalue_1e-2_peak_992809	70	.	4.53638	7.06887	3.18394	183
chr8	70854801	70854932	CGE_NDNF_pvalue_1e-2_peak_992820	53	.	4.07731	5.38744	1.95253	76
chr8	70906879	70907247	CGE_NDNF_pvalue_1e-2_peak_992839	74	.	5.10551	7.46124	3.48930	326
chr8	70909430	70909503	CGE_NDNF_pvalue_1e-2_peak_992840	45	.	3.42495	4.53818	1.32265	32
chr8	71060393	71060827	CGE_NDNF_pvalue_1e-2_peak_992919	85	.	5.77701	8.50271	4.29321	99
chr8	71085053	71085336	CGE_NDNF_pvalue_1e-2_peak_992932	52	.	3.60523	5.26053	1.85872	183
chr8	71097712	71097788	CGE_NDNF_pvalue_1e-2_peak_992937	45	.	3.42495	4.53818	1.32265	8
chr8	71163287	71163750	CGE_NDNF_pvalue_1e-2_peak_992977	49	.	3.89196	4.90993	1.60651	411
chr8	71199909	71200447	CGE_NDNF_pvalue_1e-2_peak_993003	55	.	3.65330	5.50407	2.04000	469
chr8	71314320	71314866	CGE_NDNF_pvalue_1e-2_peak_993073a	116	.	7.18317	11.64256	6.78678	61
chr8	71314320	71314866	CGE_NDNF_pvalue_1e-2_peak_993073b	105	.	6.69516	10.51230	5.88642	239
chr8	71315627	71316220	CGE_NDNF_pvalue_1e-2_peak_993074	72	.	5.16956	7.22199	3.30739	57
chr8	71446795	71447000	CGE_NDNF_pvalue_1e-2_peak_993117	57	.	4.20239	5.75623	2.22938	141
chr8	71519824	71520942	CGE_NDNF_pvalue_1e-2_peak_993145	60	.	4.59207	6.05171	2.44351	584
chr8	71580814	71580915	CGE_NDNF_pvalue_1e-2_peak_993163	61	.	4.64396	6.17345	2.52740	47
chr8	71581183	71582111	CGE_NDNF_pvalue_1e-2_peak_993164	89	.	6.19195	8.99500	4.68308	273
chr8	71657736	71658008	CGE_NDNF_pvalue_1e-2_peak_993192	61	.	3.75340	6.13275	2.49343	213
chr8	71775715	71776342	CGE_NDNF_pvalue_1e-2_peak_993232	66	.	4.44800	6.65517	2.86596	321
chr8	71849987	71850085	CGE_NDNF_pvalue_1e-2_peak_993276	52	.	3.60523	5.26053	1.85872	48
chr8	72273998	72274318	CGE_NDNF_pvalue_1e-2_peak_993486	104	.	6.72382	10.45234	5.84189	108
chr8	72295281	72295409	CGE_NDNF_pvalue_1e-2_peak_993495	63	.	3.77654	6.31233	2.59894	66
chr8	72740286	72740738	CGE_NDNF_pvalue_1e-2_peak_993690	70	.	4.53638	7.06887	3.18394	114
chr8	73067428	73067868	CGE_NDNF_pvalue_1e-2_peak_993834	63	.	3.77654	6.31233	2.59894	196
chr8	73228703	73229047	CGE_NDNF_pvalue_1e-2_peak_993890	100	.	6.60229	10.08138	5.54281	274
chr8	73308408	73308911	CGE_NDNF_pvalue_1e-2_peak_993917	70	.	4.53638	7.06887	3.18394	71
chr8	73347183	73347605	CGE_NDNF_pvalue_1e-2_peak_993935	56	.	3.67782	5.64059	2.13678	273
chr8	73362152	73362291	CGE_NDNF_pvalue_1e-2_peak_993943	61	.	3.75340	6.13275	2.49343	72
chr8	73448885	73450613	CGE_NDNF_pvalue_1e-2_peak_993980a	91	.	6.22700	9.17590	4.82712	381
chr8	73448885	73450613	CGE_NDNF_pvalue_1e-2_peak_993980b	58	.	4.54752	5.85447	2.29631	634
chr8	73448885	73450613	CGE_NDNF_pvalue_1e-2_peak_993980c	57	.	4.45509	5.70529	2.18924	1658
chr8	73494279	73494758	CGE_NDNF_pvalue_1e-2_peak_994002	47	.	3.49040	4.77340	1.50030	298
chr8	73690989	73691065	CGE_NDNF_pvalue_1e-2_peak_994101	53	.	4.05318	5.32112	1.91238	37
chr8	73757947	73758202	CGE_NDNF_pvalue_1e-2_peak_994138	56	.	3.67782	5.64059	2.13678	60
chr8	73775381	73775597	CGE_NDNF_pvalue_1e-2_peak_994152	48	.	3.51278	4.85998	1.56260	51
chr8	73786528	73786834	CGE_NDNF_pvalue_1e-2_peak_994163	49	.	3.53544	4.95138	1.63297	240
chr8	73825487	73825590	CGE_NDNF_pvalue_1e-2_peak_994176	60	.	4.28119	6.01457	2.41090	48
chr8	73836997	73837199	CGE_NDNF_pvalue_1e-2_peak_994182	51	.	3.58166	5.15094	1.77874	138
chr8	73841347	73841663	CGE_NDNF_pvalue_1e-2_peak_994187	50	.	3.55840	5.04815	1.70383	71
chr8	73848454	73848582	CGE_NDNF_pvalue_1e-2_peak_994191	52	.	3.60523	5.26053	1.85872	63
chr8	73856009	73856569	CGE_NDNF_pvalue_1e-2_peak_994194	48	.	3.51278	4.85998	1.56260	240
chr8	73920899	73921840	CGE_NDNF_pvalue_1e-2_peak_994232a	79	.	5.70817	7.93068	3.85444	90
chr8	73920899	73921840	CGE_NDNF_pvalue_1e-2_peak_994232b	79	.	5.70817	7.93068	3.85444	282
chr8	74060240	74060734	CGE_NDNF_pvalue_1e-2_peak_994302	59	.	3.72787	5.95225	2.36183	48
chr8	74086339	74086978	CGE_NDNF_pvalue_1e-2_peak_994320	96	.	6.10820	9.60739	5.16969	422
chr8	74097601	74098611	CGE_NDNF_pvalue_1e-2_peak_994322	72	.	5.37237	7.27863	3.34395	729
chr8	74205518	74207320	CGE_NDNF_pvalue_1e-2_peak_994373b	72	.	5.29163	7.22243	3.30739	695
chr8	74205518	74207320	CGE_NDNF_pvalue_1e-2_peak_994373c	83	.	5.87959	8.37975	4.20041	791
chr8	74205518	74207320	CGE_NDNF_pvalue_1e-2_peak_994373d	72	.	5.29163	7.22243	3.30739	970
chr8	74355083	74355659	CGE_NDNF_pvalue_1e-2_peak_994433	59	.	3.72787	5.95225	2.36183	526
chr8	74513876	74514133	CGE_NDNF_pvalue_1e-2_peak_994533	57	.	3.70268	5.78921	2.24290	72
chr8	74567706	74568238	CGE_NDNF_pvalue_1e-2_peak_994565	56	.	3.67782	5.64059	2.13678	175
chr8	74577593	74578027	CGE_NDNF_pvalue_1e-2_peak_994573	49	.	3.53544	4.95138	1.63297	364
chr8	74585401	74585517	CGE_NDNF_pvalue_1e-2_peak_994578	56	.	3.67782	5.64059	2.13678	51
chr8	74625383	74625739	CGE_NDNF_pvalue_1e-2_peak_994601	82	.	4.72068	8.24006	4.08757	291
chr8	74658745	74659675	CGE_NDNF_pvalue_1e-2_peak_994618	133	.	8.23142	13.38573	8.17800	575
chr8	74750183	74751314	CGE_NDNF_pvalue_1e-2_peak_994676	50	.	3.55840	5.04815	1.70383	436
chr8	74790722	74791779	CGE_NDNF_pvalue_1e-2_peak_994694a	66	.	5.05051	6.69891	2.90298	205
chr8	74790722	74791779	CGE_NDNF_pvalue_1e-2_peak_994694b	130	.	8.20707	13.06609	7.92301	464
chr8	74800060	74800401	CGE_NDNF_pvalue_1e-2_peak_994696	56	.	3.67782	5.64059	2.13678	293
chr8	74884043	74885195	CGE_NDNF_pvalue_1e-2_peak_994746a	61	.	4.70367	6.11022	2.48832	244
chr8	74884043	74885195	CGE_NDNF_pvalue_1e-2_peak_994746b	108	.	7.08592	10.86525	6.16985	445
chr8	74888445	74888733	CGE_NDNF_pvalue_1e-2_peak_994747	61	.	4.70367	6.11022	2.48832	75
chr8	74931720	74932575	CGE_NDNF_pvalue_1e-2_peak_994763	56	.	3.67782	5.64059	2.13678	331
chr8	74961264	74961363	CGE_NDNF_pvalue_1e-2_peak_994773	63	.	3.77654	6.31233	2.59894	50
chr8	75040917	75041031	CGE_NDNF_pvalue_1e-2_peak_994817	59	.	3.72787	5.95225	2.36183	48
chr8	75129900	75130331	CGE_NDNF_pvalue_1e-2_peak_994864	88	.	6.12276	8.83110	4.55555	184
chr8	75233494	75234254	CGE_NDNF_pvalue_1e-2_peak_994908	87	.	6.16481	8.77517	4.51247	361
chr8	75262391	75262926	CGE_NDNF_pvalue_1e-2_peak_994923	142	.	8.88626	14.28590	8.89338	321
chr8	75372266	75372495	CGE_NDNF_pvalue_1e-2_peak_994966	55	.	4.12643	5.52700	2.05345	45
chr8	75377340	75377998	CGE_NDNF_pvalue_1e-2_peak_994968	80	.	5.60808	8.03297	3.93375	596
chr8	75404347	75405176	CGE_NDNF_pvalue_1e-2_peak_994976	56	.	4.15144	5.60057	2.11593	151
chr8	75542305	75542639	CGE_NDNF_pvalue_1e-2_peak_995036	71	.	5.01211	7.16245	3.25729	72
chr8	75558003	75558360	CGE_NDNF_pvalue_1e-2_peak_995045	56	.	3.67782	5.64059	2.13678	72
chr8	75703400	75703940	CGE_NDNF_pvalue_1e-2_peak_995117	52	.	3.60523	5.26053	1.85872	63
chr8	75835205	75835852	CGE_NDNF_pvalue_1e-2_peak_995192	48	.	3.51278	4.85998	1.56260	496
chr8	75896535	75897694	CGE_NDNF_pvalue_1e-2_peak_995224	64	.	4.75135	6.43718	2.69645	296
chr8	76079503	76080143	CGE_NDNF_pvalue_1e-2_peak_995299	69	.	4.50653	6.92169	3.07182	312
chr8	76289499	76290023	CGE_NDNF_pvalue_1e-2_peak_995386	69	.	4.50653	6.92169	3.07182	469
chr8	76694607	76695099	CGE_NDNF_pvalue_1e-2_peak_995540	56	.	4.15144	5.60057	2.11593	120
chr8	76771761	76772251	CGE_NDNF_pvalue_1e-2_peak_995577	52	.	3.60523	5.26053	1.85872	41
chr8	76872552	76873353	CGE_NDNF_pvalue_1e-2_peak_995609	56	.	3.67782	5.64059	2.13678	567
chr8	77315081	77315544	CGE_NDNF_pvalue_1e-2_peak_995789	52	.	4.26206	5.29078	1.88828	347
chr8	77346133	77346865	CGE_NDNF_pvalue_1e-2_peak_995803	59	.	3.72787	5.95225	2.36183	239
chr8	77645642	77645936	CGE_NDNF_pvalue_1e-2_peak_995908	47	.	3.49040	4.77340	1.50030	60
chr8	77653566	77654353	CGE_NDNF_pvalue_1e-2_peak_995913	49	.	3.53544	4.95138	1.63297	627
chr8	77732089	77732172	CGE_NDNF_pvalue_1e-2_peak_995967	49	.	3.53544	4.95138	1.63297	39
chr8	77735450	77735827	CGE_NDNF_pvalue_1e-2_peak_995969	52	.	3.60523	5.26053	1.85872	54
chr8	77912248	77913176	CGE_NDNF_pvalue_1e-2_peak_996035	122	.	7.93136	12.29140	7.30337	267
chr8	78042995	78043594	CGE_NDNF_pvalue_1e-2_peak_996085	65	.	4.41930	6.53368	2.77212	473
chr8	78074903	78075927	CGE_NDNF_pvalue_1e-2_peak_996104	65	.	4.41930	6.53368	2.77212	233
chr8	78771446	78771813	CGE_NDNF_pvalue_1e-2_peak_996362	57	.	3.70268	5.78921	2.24290	65
chr8	78995324	78996579	CGE_NDNF_pvalue_1e-2_peak_996450	50	.	3.55840	5.04815	1.70383	990
chr8	79144715	79144866	CGE_NDNF_pvalue_1e-2_peak_996512	66	.	4.44800	6.65517	2.86596	57
chr8	79328739	79329091	CGE_NDNF_pvalue_1e-2_peak_996579	62	.	4.33539	6.20685	2.55000	286
chr8	79427819	79429154	CGE_NDNF_pvalue_1e-2_peak_996619a	61	.	4.77099	6.19286	2.54450	565
chr8	79427819	79429154	CGE_NDNF_pvalue_1e-2_peak_996619b	87	.	6.16481	8.77517	4.51247	776
chr8	79547671	79547795	CGE_NDNF_pvalue_1e-2_peak_996686	57	.	3.70268	5.78921	2.24290	52
chr8	79577777	79578473	CGE_NDNF_pvalue_1e-2_peak_996700a	61	.	4.74737	6.14848	2.50704	314
chr8	79577777	79578473	CGE_NDNF_pvalue_1e-2_peak_996700b	141	.	8.81655	14.19434	8.81758	502
chr8	79577777	79578473	CGE_NDNF_pvalue_1e-2_peak_996700c	113	.	7.46016	11.35116	6.55146	602
chr8	79632539	79632857	CGE_NDNF_pvalue_1e-2_peak_996728	56	.	4.15144	5.60057	2.11593	30
chr8	79637307	79638009	CGE_NDNF_pvalue_1e-2_peak_996730	64	.	4.39097	6.41891	2.68488	150
chr8	79920274	79920727	CGE_NDNF_pvalue_1e-2_peak_996845	50	.	3.55840	5.04815	1.70383	46
chr8	79934286	79934692	CGE_NDNF_pvalue_1e-2_peak_996854	63	.	4.36300	6.31016	2.59894	142
chr8	80030584	80030965	CGE_NDNF_pvalue_1e-2_peak_996904	61	.	3.75340	6.13275	2.49343	272
chr8	80236852	80237540	CGE_NDNF_pvalue_1e-2_peak_996994	46	.	3.46831	4.69117	1.43951	666
chr8	80243143	80244067	CGE_NDNF_pvalue_1e-2_peak_996996	47	.	3.49040	4.77340	1.50030	593
chr8	80296025	80296478	CGE_NDNF_pvalue_1e-2_peak_997017	80	.	5.60808	8.03297	3.93375	138
chr8	80333551	80333828	CGE_NDNF_pvalue_1e-2_peak_997040	71	.	5.01211	7.16245	3.25729	227
chr8	80523074	80523498	CGE_NDNF_pvalue_1e-2_peak_997111	66	.	4.82369	6.67523	2.88350	360
chr8	80524266	80525725	CGE_NDNF_pvalue_1e-2_peak_997112	46	.	3.80536	4.68991	1.43951	837
chr8	80544623	80544854	CGE_NDNF_pvalue_1e-2_peak_997120	49	.	3.91420	4.96371	1.64147	158
chr8	80552794	80553865	CGE_NDNF_pvalue_1e-2_peak_997123	46	.	3.78444	4.66110	1.42244	72
chr8	80596999	80597187	CGE_NDNF_pvalue_1e-2_peak_997139	63	.	3.77654	6.31233	2.59894	137
chr8	80680081	80680342	CGE_NDNF_pvalue_1e-2_peak_997174a	131	.	7.87319	13.13325	7.98138	67
chr8	80680081	80680342	CGE_NDNF_pvalue_1e-2_peak_997174b	63	.	4.77885	6.38860	2.66509	209
chr8	80696124	80696684	CGE_NDNF_pvalue_1e-2_peak_997178	61	.	4.30812	6.10846	2.48832	530
chr8	80935994	80936494	CGE_NDNF_pvalue_1e-2_peak_997323	70	.	4.53638	7.06887	3.18394	40
chr8	80941932	80942675	CGE_NDNF_pvalue_1e-2_peak_997324a	93	.	6.46204	9.39162	4.99563	86
chr8	80941932	80942675	CGE_NDNF_pvalue_1e-2_peak_997324b	161	.	9.64754	16.18011	10.43048	406
chr8	80941932	80942675	CGE_NDNF_pvalue_1e-2_peak_997324c	79	.	5.70812	7.93602	3.85859	596
chr8	80964667	80965052	CGE_NDNF_pvalue_1e-2_peak_997334	60	.	4.28119	6.01457	2.41090	326
chr8	80997466	80997844	CGE_NDNF_pvalue_1e-2_peak_997355	55	.	3.65330	5.50407	2.04000	70
chr8	81060795	81061196	CGE_NDNF_pvalue_1e-2_peak_997401	53	.	3.62911	5.37785	1.95032	329
chr8	81083064	81084097	CGE_NDNF_pvalue_1e-2_peak_997413	57	.	4.46728	5.77213	2.24269	755
chr8	81142968	81143301	CGE_NDNF_pvalue_1e-2_peak_997445	75	.	5.13743	7.56943	3.57375	301
chr8	81152461	81153285	CGE_NDNF_pvalue_1e-2_peak_997449	65	.	4.41930	6.53368	2.77212	582
chr8	81345040	81345609	CGE_NDNF_pvalue_1e-2_peak_997548	53	.	3.62911	5.37785	1.95032	66
chr8	81397785	81397928	CGE_NDNF_pvalue_1e-2_peak_997571	57	.	4.52342	5.74098	2.22057	73
chr8	81398493	81400068	CGE_NDNF_pvalue_1e-2_peak_997572	45	.	3.84098	4.56661	1.35032	564
chr8	81405825	81405898	CGE_NDNF_pvalue_1e-2_peak_997573	45	.	3.42495	4.53818	1.32265	46
chr8	81490217	81491088	CGE_NDNF_pvalue_1e-2_peak_997627a	74	.	5.38752	7.48318	3.50441	361
chr8	81490217	81491088	CGE_NDNF_pvalue_1e-2_peak_997627b	61	.	4.61787	6.11180	2.48832	580
chr8	81594231	81594412	CGE_NDNF_pvalue_1e-2_peak_997697	65	.	4.41930	6.53368	2.77212	62
chr8	81599423	81599745	CGE_NDNF_pvalue_1e-2_peak_997698	61	.	4.30812	6.10846	2.48832	222
chr8	81610112	81610364	CGE_NDNF_pvalue_1e-2_peak_997700	58	.	4.22833	5.83877	2.28106	160
chr8	81632020	81632148	CGE_NDNF_pvalue_1e-2_peak_997713	57	.	4.20239	5.75623	2.22938	62
chr8	81639760	81640213	CGE_NDNF_pvalue_1e-2_peak_997715	121	.	7.78392	12.12817	7.17005	165
chr8	81655834	81655935	CGE_NDNF_pvalue_1e-2_peak_997723	72	.	5.04286	7.25809	3.33013	57
chr8	81665221	81665328	CGE_NDNF_pvalue_1e-2_peak_997725	61	.	4.30812	6.10846	2.48832	60
chr8	81665886	81666218	CGE_NDNF_pvalue_1e-2_peak_997726	46	.	3.44649	4.61288	1.38028	22
chr8	81706758	81707060	CGE_NDNF_pvalue_1e-2_peak_997742	83	.	5.70823	8.30550	4.14142	168
chr8	81744254	81744523	CGE_NDNF_pvalue_1e-2_peak_997761	53	.	3.62911	5.37785	1.95032	64
chr8	81784865	81785760	CGE_NDNF_pvalue_1e-2_peak_997794	49	.	4.06339	4.96293	1.64147	65
chr8	81786050	81786829	CGE_NDNF_pvalue_1e-2_peak_997795	94	.	6.41250	9.48525	5.07208	642
chr8	81793025	81793525	CGE_NDNF_pvalue_1e-2_peak_997796	52	.	3.60523	5.26053	1.85872	285
chr8	81805809	81806686	CGE_NDNF_pvalue_1e-2_peak_997801	65	.	4.77897	6.50788	2.75812	320
chr8	81825951	81826247	CGE_NDNF_pvalue_1e-2_peak_997809	53	.	4.07731	5.38744	1.95253	68
chr8	81830755	81831342	CGE_NDNF_pvalue_1e-2_peak_997810	56	.	4.15144	5.60057	2.11593	206
chr8	81838703	81839123	CGE_NDNF_pvalue_1e-2_peak_997812	59	.	3.72787	5.95225	2.36183	349
chr8	81877136	81877518	CGE_NDNF_pvalue_1e-2_peak_997826	71	.	5.01211	7.16245	3.25729	73
chr8	81904273	81904880	CGE_NDNF_pvalue_1e-2_peak_997844	48	.	3.51278	4.85998	1.56260	144
chr8	81910513	81910891	CGE_NDNF_pvalue_1e-2_peak_997849	72	.	4.56663	7.22716	3.30739	235
chr8	81940674	81941629	CGE_NDNF_pvalue_1e-2_peak_997865	46	.	3.78444	4.66110	1.42244	414
chr8	81961990	81963499	CGE_NDNF_pvalue_1e-2_peak_997872	52	.	3.60523	5.26053	1.85872	1088
chr8	81973185	81973538	CGE_NDNF_pvalue_1e-2_peak_997877	65	.	4.41930	6.53368	2.77212	268
chr8	82008509	82008835	CGE_NDNF_pvalue_1e-2_peak_997892	47	.	3.49040	4.77340	1.50030	261
chr8	82023864	82024555	CGE_NDNF_pvalue_1e-2_peak_997902a	113	.	7.37191	11.35771	6.55620	57
chr8	82023864	82024555	CGE_NDNF_pvalue_1e-2_peak_997902b	76	.	5.52893	7.62404	3.61772	245
chr8	82023864	82024555	CGE_NDNF_pvalue_1e-2_peak_997902c	154	.	9.21489	15.40449	9.80311	499
chr8	82060660	82061628	CGE_NDNF_pvalue_1e-2_peak_997920	51	.	4.17246	5.17088	1.79651	723
chr8	82084577	82085019	CGE_NDNF_pvalue_1e-2_peak_997933	47	.	3.49040	4.77340	1.50030	388
chr8	82127870	82128353	CGE_NDNF_pvalue_1e-2_peak_997955	51	.	3.58166	5.15094	1.77874	327
chr8	82128598	82128815	CGE_NDNF_pvalue_1e-2_peak_997956	51	.	3.58166	5.15094	1.77874	71
chr8	82192550	82193894	CGE_NDNF_pvalue_1e-2_peak_997987	88	.	6.14326	8.82881	4.55555	226
chr8	82247702	82248033	CGE_NDNF_pvalue_1e-2_peak_998015	49	.	3.53544	4.95138	1.63297	51
chr8	82281915	82282007	CGE_NDNF_pvalue_1e-2_peak_998038	56	.	4.17676	5.67691	2.16268	44
chr8	82290812	82291011	CGE_NDNF_pvalue_1e-2_peak_998042	50	.	3.95946	5.07586	1.72581	44
chr8	82313550	82313773	CGE_NDNF_pvalue_1e-2_peak_998049	68	.	4.89277	6.81329	2.98946	182
chr8	82463616	82464294	CGE_NDNF_pvalue_1e-2_peak_998114	49	.	3.53544	4.95138	1.63297	470
chr8	82473015	82473534	CGE_NDNF_pvalue_1e-2_peak_998117	73	.	5.07400	7.35758	3.40898	457
chr8	82481906	82482628	CGE_NDNF_pvalue_1e-2_peak_998119	56	.	3.67782	5.64059	2.13678	661
chr8	82553841	82553961	CGE_NDNF_pvalue_1e-2_peak_998162	63	.	3.77654	6.31233	2.59894	67
chr8	82598201	82598704	CGE_NDNF_pvalue_1e-2_peak_998190	99	.	6.56276	9.96641	5.45134	202
chr8	82633382	82633888	CGE_NDNF_pvalue_1e-2_peak_998202	108	.	7.12702	10.88573	6.17864	257
chr8	82692785	82693081	CGE_NDNF_pvalue_1e-2_peak_998218	61	.	3.75340	6.13275	2.49343	240
chr8	82753887	82755197	CGE_NDNF_pvalue_1e-2_peak_998244b	120	.	7.80806	12.03706	7.09914	607
chr8	82799792	82800288	CGE_NDNF_pvalue_1e-2_peak_998260	50	.	3.55840	5.04815	1.70383	438
chr8	82908406	82908899	CGE_NDNF_pvalue_1e-2_peak_998317	96	.	6.10820	9.60739	5.16969	427
chr8	82932561	82932947	CGE_NDNF_pvalue_1e-2_peak_998328	48	.	3.51278	4.85998	1.56260	67
chr8	83111864	83112936	CGE_NDNF_pvalue_1e-2_peak_998402	55	.	3.65330	5.50407	2.04000	710
chr8	83257105	83257205	CGE_NDNF_pvalue_1e-2_peak_998452	63	.	3.77654	6.31233	2.59894	54
chr8	83813843	83814288	CGE_NDNF_pvalue_1e-2_peak_998692	70	.	4.53638	7.06887	3.18394	285
chr8	84426444	84426734	CGE_NDNF_pvalue_1e-2_peak_998937	57	.	3.70268	5.78921	2.24290	38
chr8	84498639	84498968	CGE_NDNF_pvalue_1e-2_peak_998980	59	.	3.72787	5.95225	2.36183	68
chr8	84918183	84919514	CGE_NDNF_pvalue_1e-2_peak_999143	48	.	3.51278	4.85998	1.56260	1210
chr8	85095185	85095700	CGE_NDNF_pvalue_1e-2_peak_999219	73	.	5.38406	7.37745	3.42753	354
chr8	85167912	85168367	CGE_NDNF_pvalue_1e-2_peak_999264	55	.	3.65330	5.50407	2.04000	400
chr8	85319079	85319695	CGE_NDNF_pvalue_1e-2_peak_999349	50	.	3.55840	5.04815	1.70383	402
chr8	85382895	85383473	CGE_NDNF_pvalue_1e-2_peak_999381	99	.	6.18703	9.92215	5.41623	95
chr8	85463714	85464365	CGE_NDNF_pvalue_1e-2_peak_999425	66	.	4.44800	6.65517	2.86596	288
chr8	85538190	85539085	CGE_NDNF_pvalue_1e-2_peak_999460	72	.	4.56663	7.22716	3.30739	451
chr8	85944171	85944526	CGE_NDNF_pvalue_1e-2_peak_999654	75	.	4.62834	7.58464	3.58154	295
chr8	86018979	86020118	CGE_NDNF_pvalue_1e-2_peak_999677	62	.	4.67035	6.23671	2.57503	509
chr8	86089118	86090437	CGE_NDNF_pvalue_1e-2_peak_999706	65	.	4.94315	6.52570	2.77212	672
chr8	86126542	86127141	CGE_NDNF_pvalue_1e-2_peak_999727	51	.	3.58166	5.15094	1.77874	530
chr8	86132385	86133182	CGE_NDNF_pvalue_1e-2_peak_999728a	103	.	6.91259	10.34621	5.75302	69
chr8	86132385	86133182	CGE_NDNF_pvalue_1e-2_peak_999728b	129	.	8.16942	12.99889	7.86299	346
chr8	86158018	86158519	CGE_NDNF_pvalue_1e-2_peak_999736	48	.	3.51278	4.85998	1.56260	314
chr8	86176519	86176621	CGE_NDNF_pvalue_1e-2_peak_999746	59	.	3.72787	5.95225	2.36183	55
chr8	86194532	86194631	CGE_NDNF_pvalue_1e-2_peak_999759	57	.	3.70268	5.78921	2.24290	45
chr8	86209794	86209910	CGE_NDNF_pvalue_1e-2_peak_999765	58	.	4.22833	5.83877	2.28106	45
chr8	86310029	86310242	CGE_NDNF_pvalue_1e-2_peak_999831	46	.	3.44649	4.61288	1.38028	35
chr8	86315217	86315498	CGE_NDNF_pvalue_1e-2_peak_999832	62	.	4.33539	6.20685	2.55000	131
chr8	86350559	86351360	CGE_NDNF_pvalue_1e-2_peak_999848	47	.	3.49040	4.77340	1.50030	251
chr8	86363991	86364169	CGE_NDNF_pvalue_1e-2_peak_999857	48	.	3.51278	4.85998	1.56260	122
chr8	86375474	86376557	CGE_NDNF_pvalue_1e-2_peak_999858a	99	.	6.66788	9.91941	5.41623	111
chr8	86375474	86376557	CGE_NDNF_pvalue_1e-2_peak_999858b	86	.	6.06171	8.68850	4.44457	220
chr8	86426017	86426098	CGE_NDNF_pvalue_1e-2_peak_999881	71	.	5.01211	7.16245	3.25729	44
chr8	86849092	86849344	CGE_NDNF_pvalue_1e-2_peak_999968	61	.	4.30812	6.10846	2.48832	63
chr8	86867900	86868968	CGE_NDNF_pvalue_1e-2_peak_999976	51	.	3.58166	5.15094	1.77874	892
chr8	86875517	86876358	CGE_NDNF_pvalue_1e-2_peak_999980	79	.	5.23560	7.92549	3.85281	81
chr8	86936966	86937770	CGE_NDNF_pvalue_1e-2_peak_1000011	67	.	4.47708	6.78418	2.96883	597
chr8	86985569	86986192	CGE_NDNF_pvalue_1e-2_peak_1000029	84	.	5.74241	8.40242	4.21334	270
chr8	87019928	87020396	CGE_NDNF_pvalue_1e-2_peak_1000039	49	.	3.89196	4.90993	1.60651	390
chr8	87034773	87035205	CGE_NDNF_pvalue_1e-2_peak_1000043	69	.	5.12821	6.90473	3.06493	60
chr8	87056327	87056676	CGE_NDNF_pvalue_1e-2_peak_1000049	50	.	3.93670	5.01899	1.68944	285
chr8	87062143	87062568	CGE_NDNF_pvalue_1e-2_peak_1000051	98	.	6.52369	9.85529	5.36685	68
chr8	87078696	87079615	CGE_NDNF_pvalue_1e-2_peak_1000052	53	.	4.28108	5.32278	1.91350	541
chr8	87188921	87189213	CGE_NDNF_pvalue_1e-2_peak_1000113	69	.	4.95172	6.98166	3.11900	58
chr8	87195854	87196397	CGE_NDNF_pvalue_1e-2_peak_1000115	53	.	3.62911	5.37785	1.95032	206
chr8	87354254	87355262	CGE_NDNF_pvalue_1e-2_peak_1000177a	58	.	4.54752	5.85447	2.29631	334
chr8	87354254	87355262	CGE_NDNF_pvalue_1e-2_peak_1000177b	80	.	5.68440	8.05505	3.94591	448
chr8	87354254	87355262	CGE_NDNF_pvalue_1e-2_peak_1000177c	92	.	6.27890	9.26199	4.89206	633
chr8	87378348	87378467	CGE_NDNF_pvalue_1e-2_peak_1000181	49	.	3.89196	4.90993	1.60651	58
chr8	87520569	87521129	CGE_NDNF_pvalue_1e-2_peak_1000286	89	.	6.15716	8.91201	4.61860	496
chr8	87526396	87526988	CGE_NDNF_pvalue_1e-2_peak_1000287a	162	.	9.78542	16.23638	10.47002	313
chr8	87526396	87526988	CGE_NDNF_pvalue_1e-2_peak_1000287b	52	.	4.21526	5.25383	1.85872	542
chr8	87596481	87596723	CGE_NDNF_pvalue_1e-2_peak_1000331	55	.	3.65330	5.50407	2.04000	181
chr8	87613617	87614162	CGE_NDNF_pvalue_1e-2_peak_1000341	65	.	4.41930	6.53368	2.77212	403
chr8	87715548	87716097	CGE_NDNF_pvalue_1e-2_peak_1000389	56	.	3.67782	5.64059	2.13678	236
chr8	88169418	88170230	CGE_NDNF_pvalue_1e-2_peak_1000551	51	.	3.58166	5.15094	1.77874	194
chr8	89062885	89063420	CGE_NDNF_pvalue_1e-2_peak_1000926	69	.	4.50653	6.92169	3.07182	179
chr8	89113353	89113646	CGE_NDNF_pvalue_1e-2_peak_1000963	53	.	3.62911	5.37785	1.95032	141
chr8	89245705	89246129	CGE_NDNF_pvalue_1e-2_peak_1001053	55	.	3.65330	5.50407	2.04000	61
chr8	89289797	89290081	CGE_NDNF_pvalue_1e-2_peak_1001074	45	.	3.42495	4.53818	1.32265	217
chr8	89339067	89341043	CGE_NDNF_pvalue_1e-2_peak_1001099a	47	.	3.93016	4.74863	1.49162	56
chr8	89339067	89341043	CGE_NDNF_pvalue_1e-2_peak_1001099b	57	.	4.49161	5.76404	2.23700	475
chr8	89339067	89341043	CGE_NDNF_pvalue_1e-2_peak_1001099c	57	.	4.45509	5.70529	2.18924	766
chr8	89339067	89341043	CGE_NDNF_pvalue_1e-2_peak_1001099d	68	.	5.07385	6.86345	3.03384	1143
chr8	89810970	89811912	CGE_NDNF_pvalue_1e-2_peak_1001248	57	.	3.70268	5.78921	2.24290	613
chr8	90132336	90133105	CGE_NDNF_pvalue_1e-2_peak_1001373	48	.	3.51278	4.85998	1.56260	554
chr8	90636066	90636404	CGE_NDNF_pvalue_1e-2_peak_1001548	52	.	3.60523	5.26053	1.85872	69
chr8	90769738	90770205	CGE_NDNF_pvalue_1e-2_peak_1001607	99	.	6.73754	9.95609	5.44502	321
chr8	90807626	90808043	CGE_NDNF_pvalue_1e-2_peak_1001631	72	.	4.56663	7.22716	3.30739	72
chr8	90838240	90838407	CGE_NDNF_pvalue_1e-2_peak_1001647	50	.	3.55840	5.04815	1.70383	121
chr8	90860278	90861178	CGE_NDNF_pvalue_1e-2_peak_1001660	64	.	4.75135	6.43718	2.69645	416
chr8	90914420	90914890	CGE_NDNF_pvalue_1e-2_peak_1001677a	101	.	6.84978	10.11438	5.56859	62
chr8	90914420	90914890	CGE_NDNF_pvalue_1e-2_peak_1001677b	101	.	6.84978	10.11438	5.56859	355
chr8	90936785	90937351	CGE_NDNF_pvalue_1e-2_peak_1001686a	70	.	5.18365	7.02331	3.15426	51
chr8	90936785	90937351	CGE_NDNF_pvalue_1e-2_peak_1001686b	56	.	4.41924	5.66894	2.16110	307
chr8	90996217	90997027	CGE_NDNF_pvalue_1e-2_peak_1001717a	143	.	8.75766	14.30282	8.90296	328
chr8	90996217	90997027	CGE_NDNF_pvalue_1e-2_peak_1001717b	129	.	8.13212	12.93255	7.81536	463
chr8	90996217	90997027	CGE_NDNF_pvalue_1e-2_peak_1001717c	102	.	6.88102	10.29049	5.71117	689
chr8	91012843	91013922	CGE_NDNF_pvalue_1e-2_peak_1001724	56	.	4.41924	5.66894	2.16110	407
chr8	91014285	91014466	CGE_NDNF_pvalue_1e-2_peak_1001725	69	.	5.15578	6.96338	3.10780	60
chr8	91094635	91095351	CGE_NDNF_pvalue_1e-2_peak_1001770	64	.	4.39097	6.41891	2.68488	491
chr8	91330432	91330541	CGE_NDNF_pvalue_1e-2_peak_1001876	61	.	4.30812	6.10846	2.48832	38
chr8	91512952	91514166	CGE_NDNF_pvalue_1e-2_peak_1001962	52	.	3.60523	5.26053	1.85872	799
chr8	91560010	91560465	CGE_NDNF_pvalue_1e-2_peak_1001986	48	.	3.84823	4.80658	1.52865	72
chr8	91571669	91571920	CGE_NDNF_pvalue_1e-2_peak_1001991	63	.	3.77654	6.31233	2.59894	188
chr8	91611811	91612154	CGE_NDNF_pvalue_1e-2_peak_1002010	56	.	3.67782	5.64059	2.13678	53
chr8	91657305	91657590	CGE_NDNF_pvalue_1e-2_peak_1002040	59	.	4.60485	5.94779	2.36183	79
chr8	91657889	91658690	CGE_NDNF_pvalue_1e-2_peak_1002041a	93	.	6.33166	9.34988	4.95783	94
chr8	91657889	91658690	CGE_NDNF_pvalue_1e-2_peak_1002041b	130	.	8.05848	13.09178	7.94460	532
chr8	91688311	91688843	CGE_NDNF_pvalue_1e-2_peak_1002052	57	.	4.20239	5.75623	2.22938	257
chr8	91770617	91771363	CGE_NDNF_pvalue_1e-2_peak_1002092	50	.	3.55840	5.04815	1.70383	388
chr8	91803873	91804100	CGE_NDNF_pvalue_1e-2_peak_1002115	66	.	5.02080	6.68179	2.88729	162
chr8	91805111	91805231	CGE_NDNF_pvalue_1e-2_peak_1002116	70	.	5.21182	7.08455	3.19429	59
chr8	91952622	91952935	CGE_NDNF_pvalue_1e-2_peak_1002215	53	.	4.07731	5.38744	1.95253	125
chr8	92003197	92003633	CGE_NDNF_pvalue_1e-2_peak_1002241	47	.	3.49040	4.77340	1.50030	65
chr8	92052312	92053575	CGE_NDNF_pvalue_1e-2_peak_1002270	58	.	4.61042	5.89659	2.33261	811
chr8	92081893	92082657	CGE_NDNF_pvalue_1e-2_peak_1002285a	114	.	7.49727	11.42233	6.61305	477
chr8	92081893	92082657	CGE_NDNF_pvalue_1e-2_peak_1002285b	128	.	8.17884	12.83335	7.73600	705
chr8	92089513	92090112	CGE_NDNF_pvalue_1e-2_peak_1002287	51	.	3.58166	5.15094	1.77874	361
chr8	92093880	92094168	CGE_NDNF_pvalue_1e-2_peak_1002291	65	.	4.41930	6.53368	2.77212	237
chr8	92231689	92232200	CGE_NDNF_pvalue_1e-2_peak_1002348	106	.	7.04556	10.68009	6.01480	280
chr8	92260894	92261556	CGE_NDNF_pvalue_1e-2_peak_1002368	62	.	4.33539	6.20685	2.55000	610
chr8	92351985	92352763	CGE_NDNF_pvalue_1e-2_peak_1002411	49	.	3.53544	4.95138	1.63297	334
chr8	92638608	92639414	CGE_NDNF_pvalue_1e-2_peak_1002543	51	.	3.58166	5.15094	1.77874	253
chr8	92744125	92744450	CGE_NDNF_pvalue_1e-2_peak_1002589	63	.	3.77654	6.31233	2.59894	264
chr8	92793662	92794102	CGE_NDNF_pvalue_1e-2_peak_1002613	55	.	3.65330	5.50407	2.04000	70
chr8	92852663	92853167	CGE_NDNF_pvalue_1e-2_peak_1002639	61	.	3.75340	6.13275	2.49343	49
chr8	92973318	92973725	CGE_NDNF_pvalue_1e-2_peak_1002682	63	.	4.36300	6.31016	2.59894	208
chr8	93063222	93063936	CGE_NDNF_pvalue_1e-2_peak_1002740	69	.	4.50653	6.92169	3.07182	654
chr8	93074712	93075026	CGE_NDNF_pvalue_1e-2_peak_1002745	92	.	6.42169	9.28323	4.90682	219
chr8	93115106	93115886	CGE_NDNF_pvalue_1e-2_peak_1002760	69	.	5.21887	6.99745	3.13316	546
chr8	93169164	93169319	CGE_NDNF_pvalue_1e-2_peak_1002782	63	.	3.77654	6.31233	2.59894	112
chr8	93244488	93245245	CGE_NDNF_pvalue_1e-2_peak_1002815	61	.	3.75340	6.13275	2.49343	229
chr8	93311275	93311604	CGE_NDNF_pvalue_1e-2_peak_1002841	63	.	3.77654	6.31233	2.59894	58
chr8	93371009	93371936	CGE_NDNF_pvalue_1e-2_peak_1002861	63	.	4.69704	6.30170	2.59894	375
chr8	93440736	93441065	CGE_NDNF_pvalue_1e-2_peak_1002882	63	.	3.77654	6.31233	2.59894	280
chr8	93453992	93454603	CGE_NDNF_pvalue_1e-2_peak_1002887	45	.	3.42495	4.53818	1.32265	457
chr8	93467340	93468235	CGE_NDNF_pvalue_1e-2_peak_1002893	48	.	3.51278	4.85998	1.56260	437
chr8	93527738	93527811	CGE_NDNF_pvalue_1e-2_peak_1002927	45	.	3.42495	4.53818	1.32265	43
chr8	93528197	93528339	CGE_NDNF_pvalue_1e-2_peak_1002928	45	.	3.42495	4.53818	1.32265	52
chr8	93617216	93617505	CGE_NDNF_pvalue_1e-2_peak_1002959	57	.	3.70268	5.78921	2.24290	60
chr8	93630599	93630841	CGE_NDNF_pvalue_1e-2_peak_1002971	86	.	5.40784	8.66157	4.42335	170
chr8	93756870	93757442	CGE_NDNF_pvalue_1e-2_peak_1003032	53	.	3.62911	5.37785	1.95032	330
chr8	93822668	93822887	CGE_NDNF_pvalue_1e-2_peak_1003073	55	.	3.65330	5.50407	2.04000	71
chr8	93977590	93978550	CGE_NDNF_pvalue_1e-2_peak_1003143a	60	.	4.67789	6.01958	2.41465	272
chr8	93977590	93978550	CGE_NDNF_pvalue_1e-2_peak_1003143b	84	.	6.01443	8.49085	4.29140	812
chr8	94025812	94026231	CGE_NDNF_pvalue_1e-2_peak_1003158	59	.	3.72787	5.95225	2.36183	348
chr8	94346579	94347146	CGE_NDNF_pvalue_1e-2_peak_1003314	63	.	3.77654	6.31233	2.59894	380
chr8	94457129	94457947	CGE_NDNF_pvalue_1e-2_peak_1003365	64	.	4.39097	6.41891	2.68488	567
chr8	94558466	94558539	CGE_NDNF_pvalue_1e-2_peak_1003406	46	.	3.44649	4.61288	1.38028	50
chr8	94558821	94559085	CGE_NDNF_pvalue_1e-2_peak_1003407	75	.	5.13743	7.56943	3.57375	62
chr8	94576372	94576868	CGE_NDNF_pvalue_1e-2_peak_1003414	57	.	3.70268	5.78921	2.24290	242
chr8	94647728	94648397	CGE_NDNF_pvalue_1e-2_peak_1003449	47	.	3.49040	4.77340	1.50030	518
chr8	94712355	94713303	CGE_NDNF_pvalue_1e-2_peak_1003483a	55	.	4.39892	5.52352	2.05345	290
chr8	94712355	94713303	CGE_NDNF_pvalue_1e-2_peak_1003483b	55	.	4.39892	5.52352	2.05345	429
chr8	94712355	94713303	CGE_NDNF_pvalue_1e-2_peak_1003483c	90	.	6.25547	9.02418	4.70612	880
chr8	94752487	94753649	CGE_NDNF_pvalue_1e-2_peak_1003500	69	.	5.12821	6.90473	3.06493	890
chr8	94766481	94767458	CGE_NDNF_pvalue_1e-2_peak_1003503	83	.	5.70823	8.30550	4.14142	634
chr8	94834751	94834836	CGE_NDNF_pvalue_1e-2_peak_1003535	46	.	3.46831	4.69117	1.43951	44
chr8	94866883	94867406	CGE_NDNF_pvalue_1e-2_peak_1003557	49	.	3.53544	4.95138	1.63297	469
chr8	94872635	94873334	CGE_NDNF_pvalue_1e-2_peak_1003558	51	.	4.00577	5.19473	1.81614	71
chr8	94875595	94875771	CGE_NDNF_pvalue_1e-2_peak_1003559	63	.	4.72404	6.36848	2.64722	51
chr8	94891968	94892556	CGE_NDNF_pvalue_1e-2_peak_1003566	65	.	4.80692	6.58071	2.80942	244
chr8	94910714	94911496	CGE_NDNF_pvalue_1e-2_peak_1003572	46	.	3.44649	4.61288	1.38028	51
chr8	94928441	94930231	CGE_NDNF_pvalue_1e-2_peak_1003579b	81	.	5.40760	8.13487	4.00970	479
chr8	94928441	94930231	CGE_NDNF_pvalue_1e-2_peak_1003579c	101	.	6.28818	10.19534	5.63632	693
chr8	94928441	94930231	CGE_NDNF_pvalue_1e-2_peak_1003579d	60	.	4.40490	6.01999	2.41505	1457
chr8	94928441	94930231	CGE_NDNF_pvalue_1e-2_peak_1003579e	89	.	5.72637	8.95456	4.65290	1711
chr8	94957745	94958034	CGE_NDNF_pvalue_1e-2_peak_1003590	48	.	3.84823	4.80658	1.52865	69
chr8	94973188	94973458	CGE_NDNF_pvalue_1e-2_peak_1003594	67	.	4.86381	6.73327	2.93155	186
chr8	94992581	94992657	CGE_NDNF_pvalue_1e-2_peak_1003603	56	.	4.17676	5.67691	2.16268	35
chr8	95003181	95003913	CGE_NDNF_pvalue_1e-2_peak_1003605	81	.	5.79878	8.11714	3.99803	570
chr8	95132002	95132784	CGE_NDNF_pvalue_1e-2_peak_1003663	68	.	4.92207	6.89603	3.05952	408
chr8	95177052	95177584	CGE_NDNF_pvalue_1e-2_peak_1003676	83	.	5.33760	8.34085	4.16530	334
chr8	95207804	95208180	CGE_NDNF_pvalue_1e-2_peak_1003692	59	.	3.72787	5.95225	2.36183	66
chr8	95267994	95268326	CGE_NDNF_pvalue_1e-2_peak_1003725	51	.	3.58166	5.15094	1.77874	65
chr8	95274567	95274942	CGE_NDNF_pvalue_1e-2_peak_1003726	64	.	4.75135	6.43718	2.69645	51
chr8	95370806	95370895	CGE_NDNF_pvalue_1e-2_peak_1003774	50	.	3.55840	5.04815	1.70383	43
chr8	95416671	95417045	CGE_NDNF_pvalue_1e-2_peak_1003802	63	.	3.77654	6.31233	2.59894	66
chr8	95449301	95450027	CGE_NDNF_pvalue_1e-2_peak_1003822	56	.	4.39560	5.61900	2.13205	196
chr8	95486988	95487735	CGE_NDNF_pvalue_1e-2_peak_1003837	82	.	5.67445	8.21174	4.06880	382
chr8	95565185	95566195	CGE_NDNF_pvalue_1e-2_peak_1003883a	67	.	5.04723	6.73586	2.93155	710
chr8	95565185	95566195	CGE_NDNF_pvalue_1e-2_peak_1003883b	81	.	5.79878	8.11714	3.99803	852
chr8	95731744	95732745	CGE_NDNF_pvalue_1e-2_peak_1003944a	79	.	5.73806	7.99162	3.90389	67
chr8	95731744	95732745	CGE_NDNF_pvalue_1e-2_peak_1003944b	93	.	6.45532	9.35211	4.95783	290
chr8	95834852	95836199	CGE_NDNF_pvalue_1e-2_peak_1003993a	59	.	4.63269	5.93696	2.36177	253
chr8	95834852	95836199	CGE_NDNF_pvalue_1e-2_peak_1003993b	95	.	6.55480	9.56030	5.13188	599
chr8	95834852	95836199	CGE_NDNF_pvalue_1e-2_peak_1003993c	70	.	5.24384	7.04257	3.17140	716
chr8	95907326	95908176	CGE_NDNF_pvalue_1e-2_peak_1004040a	62	.	4.80683	6.28208	2.59894	213
chr8	95907326	95908176	CGE_NDNF_pvalue_1e-2_peak_1004040b	86	.	6.03500	8.64284	4.41069	642
chr8	95932579	95933757	CGE_NDNF_pvalue_1e-2_peak_1004052	63	.	4.36300	6.31016	2.59894	271
chr8	95961332	95961808	CGE_NDNF_pvalue_1e-2_peak_1004070	62	.	4.81895	6.28387	2.59894	414
chr8	95988625	95989220	CGE_NDNF_pvalue_1e-2_peak_1004087	53	.	3.62911	5.37785	1.95032	47
chr8	96036653	96037600	CGE_NDNF_pvalue_1e-2_peak_1004113	75	.	5.41796	7.55548	3.56574	570
chr8	96123068	96123441	CGE_NDNF_pvalue_1e-2_peak_1004156	52	.	3.60523	5.26053	1.85872	62
chr8	96145639	96146248	CGE_NDNF_pvalue_1e-2_peak_1004166	102	.	6.84974	10.23548	5.66498	297
chr8	96179370	96179650	CGE_NDNF_pvalue_1e-2_peak_1004186	74	.	5.10551	7.46124	3.48930	105
chr8	96185904	96186414	CGE_NDNF_pvalue_1e-2_peak_1004187	45	.	3.42495	4.53818	1.32265	386
chr8	96261875	96261973	CGE_NDNF_pvalue_1e-2_peak_1004228	63	.	3.77654	6.31233	2.59894	51
chr8	96280644	96282619	CGE_NDNF_pvalue_1e-2_peak_1004235	66	.	5.02734	6.65855	2.86734	1384
chr8	96493727	96494191	CGE_NDNF_pvalue_1e-2_peak_1004321	59	.	4.25459	5.92478	2.35404	146
chr8	96892489	96893459	CGE_NDNF_pvalue_1e-2_peak_1004468	84	.	5.37249	8.49611	4.29216	618
chr8	97145165	97145296	CGE_NDNF_pvalue_1e-2_peak_1004574	82	.	4.72068	8.24006	4.08757	52
chr8	97173278	97173381	CGE_NDNF_pvalue_1e-2_peak_1004584	53	.	4.07731	5.38744	1.95253	40
chr8	97176746	97176838	CGE_NDNF_pvalue_1e-2_peak_1004585	74	.	5.10551	7.46124	3.48930	45
chr8	97247590	97248384	CGE_NDNF_pvalue_1e-2_peak_1004619	65	.	4.77897	6.50788	2.75812	285
chr8	97273627	97274285	CGE_NDNF_pvalue_1e-2_peak_1004633a	78	.	5.65575	7.84397	3.78713	67
chr8	97273627	97274285	CGE_NDNF_pvalue_1e-2_peak_1004633b	103	.	6.91259	10.34621	5.75302	583
chr8	97289641	97289714	CGE_NDNF_pvalue_1e-2_peak_1004635	46	.	3.44649	4.61288	1.38028	52
chr8	97304217	97304864	CGE_NDNF_pvalue_1e-2_peak_1004646	47	.	3.49040	4.77340	1.50030	580
chr8	97340852	97341314	CGE_NDNF_pvalue_1e-2_peak_1004660	65	.	4.96877	6.57675	2.80942	76
chr8	97505777	97506840	CGE_NDNF_pvalue_1e-2_peak_1004719	84	.	6.01443	8.49085	4.29140	84
chr8	97657564	97657751	CGE_NDNF_pvalue_1e-2_peak_1004805	46	.	3.44649	4.61288	1.38028	142
chr8	97675375	97675724	CGE_NDNF_pvalue_1e-2_peak_1004815	53	.	3.62911	5.37785	1.95032	59
chr8	97788758	97788877	CGE_NDNF_pvalue_1e-2_peak_1004866	63	.	3.77654	6.31233	2.59894	51
chr8	97905696	97905974	CGE_NDNF_pvalue_1e-2_peak_1004911	59	.	3.72787	5.95225	2.36183	47
chr8	97927076	97927802	CGE_NDNF_pvalue_1e-2_peak_1004926	51	.	3.58166	5.15094	1.77874	576
chr8	97940681	97941278	CGE_NDNF_pvalue_1e-2_peak_1004935	63	.	4.36300	6.31016	2.59894	250
chr8	97953224	97953538	CGE_NDNF_pvalue_1e-2_peak_1004942	55	.	3.65330	5.50407	2.04000	197
chr8	97991632	97991831	CGE_NDNF_pvalue_1e-2_peak_1004960	63	.	3.77654	6.31233	2.59894	47
chr8	98058603	98059226	CGE_NDNF_pvalue_1e-2_peak_1004993	48	.	3.51278	4.85998	1.56260	71
chr8	98128620	98128885	CGE_NDNF_pvalue_1e-2_peak_1005038	45	.	3.42495	4.53818	1.32265	42
chr8	98141858	98142306	CGE_NDNF_pvalue_1e-2_peak_1005043	67	.	4.47708	6.78418	2.96883	116
chr8	98169081	98169728	CGE_NDNF_pvalue_1e-2_peak_1005056	47	.	3.49040	4.77340	1.50030	70
chr8	98237319	98237450	CGE_NDNF_pvalue_1e-2_peak_1005109	73	.	4.59728	7.39833	3.43949	68
chr8	98289891	98290414	CGE_NDNF_pvalue_1e-2_peak_1005125	83	.	5.70823	8.30550	4.14142	348
chr8	98510472	98510682	CGE_NDNF_pvalue_1e-2_peak_1005216	63	.	3.77654	6.31233	2.59894	60
chr8	98608187	98608289	CGE_NDNF_pvalue_1e-2_peak_1005263	56	.	3.67782	5.64059	2.13678	51
chr8	98655885	98656034	CGE_NDNF_pvalue_1e-2_peak_1005285	55	.	4.41919	5.55854	2.08378	100
chr8	98656320	98657101	CGE_NDNF_pvalue_1e-2_peak_1005286a	78	.	5.68182	7.88969	3.82310	48
chr8	98656320	98657101	CGE_NDNF_pvalue_1e-2_peak_1005286b	55	.	4.41919	5.55854	2.08378	189
chr8	98748671	98748856	CGE_NDNF_pvalue_1e-2_peak_1005353	69	.	4.50653	6.92169	3.07182	48
chr8	98787395	98788347	CGE_NDNF_pvalue_1e-2_peak_1005366	61	.	4.64396	6.17345	2.52740	597
chr8	98809801	98810724	CGE_NDNF_pvalue_1e-2_peak_1005378	67	.	4.47708	6.78418	2.96883	555
chr8	98818131	98818259	CGE_NDNF_pvalue_1e-2_peak_1005383	59	.	3.72787	5.95225	2.36183	65
chr8	98880924	98881903	CGE_NDNF_pvalue_1e-2_peak_1005411	84	.	5.95637	8.45435	4.25815	445
chr8	98924605	98924886	CGE_NDNF_pvalue_1e-2_peak_1005434	47	.	3.49040	4.77340	1.50030	209
chr8	99017980	99018526	CGE_NDNF_pvalue_1e-2_peak_1005489	46	.	3.78444	4.66110	1.42244	493
chr8	99020776	99021191	CGE_NDNF_pvalue_1e-2_peak_1005490	49	.	3.91420	4.96371	1.64147	42
chr8	99026643	99026948	CGE_NDNF_pvalue_1e-2_peak_1005491	50	.	3.55840	5.04815	1.70383	128
chr8	99049220	99049355	CGE_NDNF_pvalue_1e-2_peak_1005496	59	.	4.25459	5.92478	2.35404	66
chr8	99057598	99058034	CGE_NDNF_pvalue_1e-2_peak_1005497	118	.	7.47260	11.84525	6.94883	288
chr8	99076498	99077432	CGE_NDNF_pvalue_1e-2_peak_1005507	64	.	4.39097	6.41891	2.68488	503
chr8	99129069	99129677	CGE_NDNF_pvalue_1e-2_peak_1005535	89	.	6.19195	8.99500	4.68308	396
chr8	99148605	99149011	CGE_NDNF_pvalue_1e-2_peak_1005543	72	.	4.56663	7.22716	3.30739	235
chr8	99160677	99161078	CGE_NDNF_pvalue_1e-2_peak_1005553	49	.	3.53544	4.95138	1.63297	53
chr8	99170558	99171047	CGE_NDNF_pvalue_1e-2_peak_1005557	50	.	3.95946	5.07586	1.72581	333
chr8	99180388	99180599	CGE_NDNF_pvalue_1e-2_peak_1005558	52	.	4.02933	5.25693	1.85872	115
chr8	99182462	99182740	CGE_NDNF_pvalue_1e-2_peak_1005559	72	.	5.04286	7.25809	3.33013	56
chr8	99192652	99192860	CGE_NDNF_pvalue_1e-2_peak_1005562	51	.	3.58166	5.15094	1.77874	138
chr8	99228774	99229646	CGE_NDNF_pvalue_1e-2_peak_1005581	69	.	4.50653	6.92169	3.07182	285
chr8	99305549	99306811	CGE_NDNF_pvalue_1e-2_peak_1005621	51	.	3.58166	5.15094	1.77874	928
chr8	99419665	99419779	CGE_NDNF_pvalue_1e-2_peak_1005669	54	.	4.10172	5.45601	2.01125	61
chr8	99420043	99420455	CGE_NDNF_pvalue_1e-2_peak_1005670	68	.	4.89277	6.81329	2.98946	66
chr8	99953325	99953524	CGE_NDNF_pvalue_1e-2_peak_1005847	55	.	4.12643	5.52700	2.05345	53
chr8	100025254	100025812	CGE_NDNF_pvalue_1e-2_peak_1005870	99	.	6.56276	9.96641	5.45134	81
chr8	100282108	100282232	CGE_NDNF_pvalue_1e-2_peak_1005983	63	.	3.77654	6.31233	2.59894	67
chr8	100337289	100337404	CGE_NDNF_pvalue_1e-2_peak_1006015	56	.	3.67782	5.64059	2.13678	61
chr8	100508134	100508222	CGE_NDNF_pvalue_1e-2_peak_1006090	204	.	11.27200	20.44403	14.12470	43
chr8	100846232	100846572	CGE_NDNF_pvalue_1e-2_peak_1006233	57	.	3.70268	5.78921	2.24290	123
chr8	100905338	100906350	CGE_NDNF_pvalue_1e-2_peak_1006260	67	.	4.47708	6.78418	2.96883	624
chr8	101158064	101158303	CGE_NDNF_pvalue_1e-2_peak_1006334	63	.	4.72404	6.36848	2.64722	78
chr8	101162792	101163167	CGE_NDNF_pvalue_1e-2_peak_1006336	56	.	4.15144	5.60057	2.11593	42
chr8	101170390	101170952	CGE_NDNF_pvalue_1e-2_peak_1006338	73	.	4.59728	7.39833	3.43949	408
chr8	101225039	101225838	CGE_NDNF_pvalue_1e-2_peak_1006354	104	.	6.96594	10.48530	5.85972	199
chr8	101321478	101322563	CGE_NDNF_pvalue_1e-2_peak_1006412a	55	.	4.37222	5.57009	2.09244	816
chr8	101321478	101322563	CGE_NDNF_pvalue_1e-2_peak_1006412b	109	.	7.28704	10.99761	6.26769	916
chr8	101464353	101464548	CGE_NDNF_pvalue_1e-2_peak_1006465	78	.	5.20246	7.80107	3.74919	60
chr8	101503407	101503671	CGE_NDNF_pvalue_1e-2_peak_1006481	59	.	4.25459	5.92478	2.35404	223
chr8	101522303	101522822	CGE_NDNF_pvalue_1e-2_peak_1006489	74	.	5.38752	7.48318	3.50441	155
chr8	101552760	101553362	CGE_NDNF_pvalue_1e-2_peak_1006504	49	.	3.53544	4.95138	1.63297	436
chr8	101556670	101556743	CGE_NDNF_pvalue_1e-2_peak_1006505	46	.	3.44649	4.61288	1.38028	54
chr8	101571385	101572287	CGE_NDNF_pvalue_1e-2_peak_1006514	59	.	4.54133	5.93590	2.36177	185
chr8	101675758	101675867	CGE_NDNF_pvalue_1e-2_peak_1006548	45	.	3.42495	4.53818	1.32265	44
chr8	101734323	101735156	CGE_NDNF_pvalue_1e-2_peak_1006578a	143	.	8.75766	14.30282	8.90296	61
chr8	101734323	101735156	CGE_NDNF_pvalue_1e-2_peak_1006578b	90	.	6.25547	9.02418	4.70612	238
chr8	101734323	101735156	CGE_NDNF_pvalue_1e-2_peak_1006578c	66	.	5.00438	6.61872	2.84557	778
chr8	101803703	101804276	CGE_NDNF_pvalue_1e-2_peak_1006596	56	.	4.15144	5.60057	2.11593	51
chr8	101859519	101860044	CGE_NDNF_pvalue_1e-2_peak_1006620	63	.	4.36300	6.31016	2.59894	427
chr8	101963919	101965126	CGE_NDNF_pvalue_1e-2_peak_1006668a	91	.	6.31313	9.12568	4.78453	378
chr8	101963919	101965126	CGE_NDNF_pvalue_1e-2_peak_1006668b	66	.	5.05051	6.69891	2.90298	837
chr8	102081640	102082428	CGE_NDNF_pvalue_1e-2_peak_1006708	60	.	4.28119	6.01457	2.41090	736
chr8	102092971	102093299	CGE_NDNF_pvalue_1e-2_peak_1006710	62	.	4.33539	6.20685	2.55000	257
chr8	102107192	102107337	CGE_NDNF_pvalue_1e-2_peak_1006717	63	.	3.77654	6.31233	2.59894	97
chr8	102121466	102122061	CGE_NDNF_pvalue_1e-2_peak_1006724	64	.	4.39097	6.41891	2.68488	237
chr8	102143619	102143847	CGE_NDNF_pvalue_1e-2_peak_1006732	55	.	4.12643	5.52700	2.05345	69
chr8	102159127	102159342	CGE_NDNF_pvalue_1e-2_peak_1006738	46	.	3.46831	4.69117	1.43951	160
chr8	102167364	102167992	CGE_NDNF_pvalue_1e-2_peak_1006740	56	.	4.41924	5.66894	2.16110	540
chr8	102168249	102168580	CGE_NDNF_pvalue_1e-2_peak_1006741	70	.	5.18365	7.02331	3.15426	91
chr8	102196705	102196946	CGE_NDNF_pvalue_1e-2_peak_1006754	73	.	4.59728	7.39833	3.43949	136
chr8	102217707	102218229	CGE_NDNF_pvalue_1e-2_peak_1006761	95	.	6.40923	9.54279	5.11698	246
chr8	102550960	102551497	CGE_NDNF_pvalue_1e-2_peak_1006861	61	.	3.75340	6.13275	2.49343	485
chr8	102843781	102844460	CGE_NDNF_pvalue_1e-2_peak_1006983	64	.	4.39097	6.41891	2.68488	258
chr8	102861448	102862650	CGE_NDNF_pvalue_1e-2_peak_1006996	51	.	3.58166	5.15094	1.77874	615
chr8	103050480	103050942	CGE_NDNF_pvalue_1e-2_peak_1007106	55	.	3.65330	5.50407	2.04000	213
chr8	103080117	103080714	CGE_NDNF_pvalue_1e-2_peak_1007122	75	.	5.13743	7.56943	3.57375	65
chr8	103250857	103252033	CGE_NDNF_pvalue_1e-2_peak_1007187	85	.	5.98892	8.52626	4.31175	516
chr8	103424422	103425314	CGE_NDNF_pvalue_1e-2_peak_1007273	67	.	5.07393	6.79101	2.97282	573
chr8	103540881	103541324	CGE_NDNF_pvalue_1e-2_peak_1007313	56	.	4.17676	5.67691	2.16268	79
chr8	103668327	103668770	CGE_NDNF_pvalue_1e-2_peak_1007365	47	.	3.80546	4.70840	1.45264	69
chr8	103823222	103823345	CGE_NDNF_pvalue_1e-2_peak_1007426	54	.	4.10172	5.45601	2.01125	47
chr8	103874905	103875482	CGE_NDNF_pvalue_1e-2_peak_1007455	53	.	4.28113	5.38413	1.95253	469
chr8	103876329	103876887	CGE_NDNF_pvalue_1e-2_peak_1007457a	54	.	4.32620	5.47526	2.02827	116
chr8	103876329	103876887	CGE_NDNF_pvalue_1e-2_peak_1007457b	54	.	4.32620	5.47526	2.02827	262
chr8	104032783	104033459	CGE_NDNF_pvalue_1e-2_peak_1007525	63	.	4.36300	6.31016	2.59894	468
chr8	104125874	104125988	CGE_NDNF_pvalue_1e-2_peak_1007568	45	.	3.42495	4.53818	1.32265	37
chr8	104143981	104145210	CGE_NDNF_pvalue_1e-2_peak_1007578	67	.	5.07393	6.79101	2.97282	931
chr8	104152481	104153532	CGE_NDNF_pvalue_1e-2_peak_1007580	54	.	4.30354	5.42925	1.99077	674
chr8	104160990	104161581	CGE_NDNF_pvalue_1e-2_peak_1007584	49	.	3.53544	4.95138	1.63297	359
chr8	104384802	104384908	CGE_NDNF_pvalue_1e-2_peak_1007680	59	.	3.72787	5.95225	2.36183	56
chr8	104427023	104427652	CGE_NDNF_pvalue_1e-2_peak_1007705	57	.	4.20239	5.75623	2.22938	399
chr8	104512042	104512661	CGE_NDNF_pvalue_1e-2_peak_1007735	48	.	4.00962	4.86629	1.56786	58
chr8	104513558	104513973	CGE_NDNF_pvalue_1e-2_peak_1007736	72	.	5.37237	7.27863	3.34395	183
chr8	104522274	104522379	CGE_NDNF_pvalue_1e-2_peak_1007739	53	.	3.62911	5.37785	1.95032	46
chr8	104524456	104524635	CGE_NDNF_pvalue_1e-2_peak_1007742	52	.	3.60523	5.26053	1.85872	125
chr8	104830995	104831656	CGE_NDNF_pvalue_1e-2_peak_1007866	63	.	4.36300	6.31016	2.59894	516
chr8	105037974	105038331	CGE_NDNF_pvalue_1e-2_peak_1007968	56	.	3.67782	5.64059	2.13678	252
chr8	105086962	105087769	CGE_NDNF_pvalue_1e-2_peak_1007983	63	.	4.36300	6.31016	2.59894	484
chr8	105235341	105235718	CGE_NDNF_pvalue_1e-2_peak_1008044	107	.	6.80735	10.72482	6.05169	289
chr8	105337861	105338514	CGE_NDNF_pvalue_1e-2_peak_1008091	61	.	4.30812	6.10846	2.48832	433
chr8	105373376	105373833	CGE_NDNF_pvalue_1e-2_peak_1008104	48	.	3.51278	4.85998	1.56260	232
chr8	105428697	105429820	CGE_NDNF_pvalue_1e-2_peak_1008132	53	.	4.28113	5.38413	1.95253	822
chr8	105430234	105430745	CGE_NDNF_pvalue_1e-2_peak_1008133	51	.	4.17246	5.17088	1.79651	182
chr8	105442761	105442922	CGE_NDNF_pvalue_1e-2_peak_1008136	53	.	3.62911	5.37785	1.95032	50
chr8	105465751	105466138	CGE_NDNF_pvalue_1e-2_peak_1008150	51	.	3.58166	5.15094	1.77874	188
chr8	105521647	105522089	CGE_NDNF_pvalue_1e-2_peak_1008190	50	.	3.55840	5.04815	1.70383	67
chr8	105600699	105601626	CGE_NDNF_pvalue_1e-2_peak_1008238a	71	.	5.29451	7.13485	3.24033	345
chr8	105600699	105601626	CGE_NDNF_pvalue_1e-2_peak_1008238b	123	.	7.94176	12.38385	7.37289	623
chr8	105681970	105682987	CGE_NDNF_pvalue_1e-2_peak_1008273	78	.	5.54324	7.86473	3.80337	482
chr8	105743592	105744608	CGE_NDNF_pvalue_1e-2_peak_1008298	48	.	3.84823	4.80658	1.52865	614
chr8	105767583	105768141	CGE_NDNF_pvalue_1e-2_peak_1008305	46	.	3.78444	4.66110	1.42244	315
chr8	105789208	105789571	CGE_NDNF_pvalue_1e-2_peak_1008318	51	.	3.58166	5.15094	1.77874	71
chr8	105840514	105840600	CGE_NDNF_pvalue_1e-2_peak_1008347	75	.	5.13743	7.56943	3.57375	41
chr8	105907896	105908119	CGE_NDNF_pvalue_1e-2_peak_1008368	57	.	3.70268	5.78921	2.24290	166
chr8	106003636	106004127	CGE_NDNF_pvalue_1e-2_peak_1008412	45	.	3.42495	4.53818	1.32265	210
chr8	106187875	106188686	CGE_NDNF_pvalue_1e-2_peak_1008498	59	.	3.72787	5.95225	2.36183	347
chr8	106257652	106258169	CGE_NDNF_pvalue_1e-2_peak_1008518	63	.	3.77654	6.31233	2.59894	289
chr8	106563480	106563583	CGE_NDNF_pvalue_1e-2_peak_1008691	55	.	3.65330	5.50407	2.04000	49
chr8	106604786	106605417	CGE_NDNF_pvalue_1e-2_peak_1008723	52	.	3.60523	5.26053	1.85872	316
chr8	106897392	106897755	CGE_NDNF_pvalue_1e-2_peak_1008862	50	.	3.55840	5.04815	1.70383	306
chr8	107087035	107087495	CGE_NDNF_pvalue_1e-2_peak_1008956	53	.	3.62911	5.37785	1.95032	294
chr8	107094455	107095871	CGE_NDNF_pvalue_1e-2_peak_1008958	76	.	5.44874	7.62969	3.61802	301
chr8	107149477	107149990	CGE_NDNF_pvalue_1e-2_peak_1008978	46	.	3.46831	4.69117	1.43951	253
chr8	107182650	107182918	CGE_NDNF_pvalue_1e-2_peak_1009001	53	.	3.62911	5.37785	1.95032	211
chr8	107281693	107283572	CGE_NDNF_pvalue_1e-2_peak_1009048a	91	.	6.22700	9.17590	4.82712	709
chr8	107281693	107283572	CGE_NDNF_pvalue_1e-2_peak_1009048b	182	.	10.18964	18.20016	12.13326	806
chr8	107281693	107283572	CGE_NDNF_pvalue_1e-2_peak_1009048c	69	.	5.13728	6.96717	3.11097	1737
chr8	107533912	107534377	CGE_NDNF_pvalue_1e-2_peak_1009214	71	.	5.01211	7.16245	3.25729	239
chr8	107591483	107592207	CGE_NDNF_pvalue_1e-2_peak_1009244	49	.	3.53544	4.95138	1.63297	201
chr8	107669906	107670517	CGE_NDNF_pvalue_1e-2_peak_1009297	48	.	3.51278	4.85998	1.56260	362
chr8	107737829	107738542	CGE_NDNF_pvalue_1e-2_peak_1009342	83	.	5.33760	8.34085	4.16530	451
chr8	107775226	107775623	CGE_NDNF_pvalue_1e-2_peak_1009364	53	.	4.07731	5.38744	1.95253	231
chr8	107868815	107869025	CGE_NDNF_pvalue_1e-2_peak_1009410	75	.	4.62834	7.58464	3.58154	153
chr8	107886617	107887017	CGE_NDNF_pvalue_1e-2_peak_1009420	57	.	3.70268	5.78921	2.24290	220
chr8	108371461	108371824	CGE_NDNF_pvalue_1e-2_peak_1009673	56	.	3.67782	5.64059	2.13678	65
chr8	108394622	108395186	CGE_NDNF_pvalue_1e-2_peak_1009685	49	.	3.53544	4.95138	1.63297	69
chr8	108481619	108482116	CGE_NDNF_pvalue_1e-2_peak_1009752	53	.	3.62911	5.37785	1.95032	259
chr8	108510155	108510381	CGE_NDNF_pvalue_1e-2_peak_1009766	53	.	4.07731	5.38744	1.95253	65
chr8	108534312	108534942	CGE_NDNF_pvalue_1e-2_peak_1009778	70	.	4.98173	7.07040	3.18394	402
chr8	108572560	108572643	CGE_NDNF_pvalue_1e-2_peak_1009795	57	.	3.70268	5.78921	2.24290	40
chr8	108637834	108638393	CGE_NDNF_pvalue_1e-2_peak_1009829	61	.	3.75340	6.13275	2.49343	516
chr8	108704397	108704600	CGE_NDNF_pvalue_1e-2_peak_1009863	53	.	3.62911	5.37785	1.95032	155
chr8	108792187	108792300	CGE_NDNF_pvalue_1e-2_peak_1009903	51	.	3.58166	5.15094	1.77874	50
chr8	108793699	108794095	CGE_NDNF_pvalue_1e-2_peak_1009904	50	.	3.55840	5.04815	1.70383	328
chr8	108825767	108825981	CGE_NDNF_pvalue_1e-2_peak_1009923	63	.	3.77654	6.31233	2.59894	143
chr8	109045788	109046237	CGE_NDNF_pvalue_1e-2_peak_1010028	61	.	3.75340	6.13275	2.49343	328
chr8	109095046	109095958	CGE_NDNF_pvalue_1e-2_peak_1010048	60	.	4.59207	6.05171	2.44351	287
chr8	109260547	109261335	CGE_NDNF_pvalue_1e-2_peak_1010117	71	.	5.01211	7.16245	3.25729	623
chr8	109455238	109456388	CGE_NDNF_pvalue_1e-2_peak_1010194a	134	.	8.47398	13.41658	8.20319	542
chr8	109455238	109456388	CGE_NDNF_pvalue_1e-2_peak_1010194b	52	.	4.23699	5.29645	1.89226	720
chr8	109598450	109599138	CGE_NDNF_pvalue_1e-2_peak_1010260	63	.	4.36300	6.31016	2.59894	66
chr8	109735292	109735715	CGE_NDNF_pvalue_1e-2_peak_1010329	74	.	5.10551	7.46124	3.48930	100
chr8	109799545	109800074	CGE_NDNF_pvalue_1e-2_peak_1010363b	119	.	7.76781	11.95541	7.03482	373
chr8	109902749	109903134	CGE_NDNF_pvalue_1e-2_peak_1010398	84	.	5.37249	8.49611	4.29216	80
chr8	109965226	109965550	CGE_NDNF_pvalue_1e-2_peak_1010423	46	.	3.46831	4.69117	1.43951	118
chr8	110100239	110100675	CGE_NDNF_pvalue_1e-2_peak_1010500	49	.	3.53544	4.95138	1.63297	71
chr8	110269761	110270228	CGE_NDNF_pvalue_1e-2_peak_1010582	51	.	3.58166	5.15094	1.77874	57
chr8	110286059	110287181	CGE_NDNF_pvalue_1e-2_peak_1010597	66	.	4.44800	6.65517	2.86596	459
chr8	110338229	110338409	CGE_NDNF_pvalue_1e-2_peak_1010625	93	.	6.03136	9.32317	4.94103	111
chr8	110345955	110346913	CGE_NDNF_pvalue_1e-2_peak_1010627a	110	.	7.31529	11.07746	6.33441	416
chr8	110345955	110346913	CGE_NDNF_pvalue_1e-2_peak_1010627b	182	.	10.64042	18.29158	12.22255	549
chr8	110359390	110359463	CGE_NDNF_pvalue_1e-2_peak_1010631	46	.	3.44649	4.61288	1.38028	35
chr8	110551288	110552414	CGE_NDNF_pvalue_1e-2_peak_1010704a	73	.	5.26898	7.38073	3.42974	517
chr8	110551288	110552414	CGE_NDNF_pvalue_1e-2_peak_1010704b	144	.	8.46292	14.48918	9.05623	669
chr8	110551288	110552414	CGE_NDNF_pvalue_1e-2_peak_1010704c	74	.	5.33049	7.47939	3.50441	889
chr8	110551288	110552414	CGE_NDNF_pvalue_1e-2_peak_1010704d	64	.	4.81618	6.44808	2.70719	1071
chr8	110661015	110661162	CGE_NDNF_pvalue_1e-2_peak_1010776	66	.	5.00438	6.61872	2.84557	74
chr8	110703239	110704138	CGE_NDNF_pvalue_1e-2_peak_1010799	49	.	3.53544	4.95138	1.63297	443
chr8	110895637	110896788	CGE_NDNF_pvalue_1e-2_peak_1010879	49	.	3.53544	4.95138	1.63297	352
chr8	111059826	111060181	CGE_NDNF_pvalue_1e-2_peak_1010962	53	.	3.62911	5.37785	1.95032	41
chr8	111151324	111151478	CGE_NDNF_pvalue_1e-2_peak_1011000	46	.	3.46831	4.69117	1.43951	110
chr8	111303370	111303998	CGE_NDNF_pvalue_1e-2_peak_1011054	92	.	6.29872	9.25743	4.88890	314
chr8	111575365	111575459	CGE_NDNF_pvalue_1e-2_peak_1011159	56	.	3.67782	5.64059	2.13678	46
chr8	111906427	111906933	CGE_NDNF_pvalue_1e-2_peak_1011323	49	.	3.53544	4.95138	1.63297	443
chr8	112256410	112257004	CGE_NDNF_pvalue_1e-2_peak_1011492	96	.	6.44693	9.64370	5.19255	524
chr8	112948017	112948243	CGE_NDNF_pvalue_1e-2_peak_1011747	61	.	3.75340	6.13275	2.49343	66
chr8	114165545	114166104	CGE_NDNF_pvalue_1e-2_peak_1012399	49	.	3.53544	4.95138	1.63297	52
chr8	114365312	114365774	CGE_NDNF_pvalue_1e-2_peak_1012511	67	.	4.47708	6.78418	2.96883	53
chr8	114398329	114398493	CGE_NDNF_pvalue_1e-2_peak_1012529	45	.	3.42495	4.53818	1.32265	121
chr8	114447108	114447380	CGE_NDNF_pvalue_1e-2_peak_1012557	55	.	4.36634	5.56342	2.08843	19
chr8	114448521	114449269	CGE_NDNF_pvalue_1e-2_peak_1012558	46	.	3.88242	4.67280	1.43310	689
chr8	114449664	114450288	CGE_NDNF_pvalue_1e-2_peak_1012559	49	.	4.04624	4.93512	1.63130	579
chr8	115493862	115494383	CGE_NDNF_pvalue_1e-2_peak_1012938	93	.	6.03136	9.32317	4.94103	452
chr8	116079471	116079587	CGE_NDNF_pvalue_1e-2_peak_1013137	63	.	3.77654	6.31233	2.59894	48
chr8	116088344	116088793	CGE_NDNF_pvalue_1e-2_peak_1013142	55	.	3.65330	5.50407	2.04000	396
chr8	116280442	116280844	CGE_NDNF_pvalue_1e-2_peak_1013212	57	.	3.70268	5.78921	2.24290	335
chr8	116431598	116432197	CGE_NDNF_pvalue_1e-2_peak_1013280	59	.	4.54133	5.93590	2.36177	458
chr8	116506229	116506778	CGE_NDNF_pvalue_1e-2_peak_1013317	53	.	3.62911	5.37785	1.95032	164
chr8	116617890	116618349	CGE_NDNF_pvalue_1e-2_peak_1013369	64	.	4.39097	6.41891	2.68488	318
chr8	116629338	116629909	CGE_NDNF_pvalue_1e-2_peak_1013374	53	.	4.05318	5.32112	1.91238	276
chr8	116660329	116661075	CGE_NDNF_pvalue_1e-2_peak_1013388	65	.	4.77897	6.50788	2.75812	404
chr8	116681028	116681555	CGE_NDNF_pvalue_1e-2_peak_1013398	58	.	4.49169	5.82547	2.27479	334
chr8	116889604	116890061	CGE_NDNF_pvalue_1e-2_peak_1013478	47	.	3.49040	4.77340	1.50030	364
chr8	117196205	117196873	CGE_NDNF_pvalue_1e-2_peak_1013611	47	.	3.49040	4.77340	1.50030	59
chr8	117231394	117232337	CGE_NDNF_pvalue_1e-2_peak_1013631	117	.	7.07089	11.70745	6.84182	619
chr8	117272385	117273219	CGE_NDNF_pvalue_1e-2_peak_1013650	67	.	4.47708	6.78418	2.96883	509
chr8	117371041	117371256	CGE_NDNF_pvalue_1e-2_peak_1013692	78	.	5.20246	7.80107	3.74919	150
chr8	117484937	117485141	CGE_NDNF_pvalue_1e-2_peak_1013746	51	.	3.58166	5.15094	1.77874	88
chr8	117647735	117647919	CGE_NDNF_pvalue_1e-2_peak_1013823	57	.	3.70268	5.78921	2.24290	52
chr8	117767808	117768257	CGE_NDNF_pvalue_1e-2_peak_1013905	67	.	4.47708	6.78418	2.96883	291
chr8	117778554	117779066	CGE_NDNF_pvalue_1e-2_peak_1013910	165	.	9.94949	16.59239	10.76260	146
chr8	117886459	117887359	CGE_NDNF_pvalue_1e-2_peak_1013966	47	.	3.80546	4.70840	1.45264	625
chr8	117902045	117903081	CGE_NDNF_pvalue_1e-2_peak_1013972	48	.	3.51278	4.85998	1.56260	272
chr8	117950320	117950867	CGE_NDNF_pvalue_1e-2_peak_1013992	53	.	4.07731	5.38744	1.95253	404
chr8	117994132	117994856	CGE_NDNF_pvalue_1e-2_peak_1014012	73	.	4.59728	7.39833	3.43949	156
chr8	118056871	118057859	CGE_NDNF_pvalue_1e-2_peak_1014035	74	.	5.35742	7.41268	3.45090	267
chr8	118163351	118164076	CGE_NDNF_pvalue_1e-2_peak_1014083	73	.	5.07400	7.35758	3.40898	425
chr8	118197579	118198217	CGE_NDNF_pvalue_1e-2_peak_1014103	52	.	3.60523	5.26053	1.85872	235
chr8	118219085	118219158	CGE_NDNF_pvalue_1e-2_peak_1014110	46	.	3.44649	4.61288	1.38028	49
chr8	118342513	118342715	CGE_NDNF_pvalue_1e-2_peak_1014178	49	.	3.91420	4.96371	1.64147	53
chr8	118454060	118454171	CGE_NDNF_pvalue_1e-2_peak_1014221	49	.	3.53544	4.95138	1.63297	52
chr8	118467385	118467482	CGE_NDNF_pvalue_1e-2_peak_1014227	59	.	3.72787	5.95225	2.36183	52
chr8	118486728	118487443	CGE_NDNF_pvalue_1e-2_peak_1014232	59	.	3.72787	5.95225	2.36183	56
chr8	118532743	118533096	CGE_NDNF_pvalue_1e-2_peak_1014250	97	.	6.48508	9.74780	5.27961	122
chr8	118596652	118597098	CGE_NDNF_pvalue_1e-2_peak_1014287	67	.	4.86381	6.73327	2.93155	297
chr8	118619665	118619738	CGE_NDNF_pvalue_1e-2_peak_1014296	46	.	3.46831	4.69117	1.43951	35
chr8	118665118	118665500	CGE_NDNF_pvalue_1e-2_peak_1014323	56	.	3.67782	5.64059	2.13678	334
chr8	118866220	118866560	CGE_NDNF_pvalue_1e-2_peak_1014434	47	.	3.49040	4.77340	1.50030	54
chr8	118872480	118872931	CGE_NDNF_pvalue_1e-2_peak_1014436	56	.	4.15144	5.60057	2.11593	340
chr8	118950039	118950257	CGE_NDNF_pvalue_1e-2_peak_1014497	60	.	4.59207	6.05171	2.44351	73
chr8	119100427	119100558	CGE_NDNF_pvalue_1e-2_peak_1014603	53	.	3.62911	5.37785	1.95032	58
chr8	119111535	119111654	CGE_NDNF_pvalue_1e-2_peak_1014613	63	.	3.77654	6.31233	2.59894	49
chr8	119121180	119121331	CGE_NDNF_pvalue_1e-2_peak_1014616	76	.	5.59167	7.69798	3.67309	59
chr8	119124011	119124351	CGE_NDNF_pvalue_1e-2_peak_1014618a	91	.	6.35548	9.14931	4.80463	175
chr8	119124011	119124351	CGE_NDNF_pvalue_1e-2_peak_1014618b	91	.	6.35548	9.14931	4.80463	289
chr8	119242694	119242781	CGE_NDNF_pvalue_1e-2_peak_1014689	61	.	3.75340	6.13275	2.49343	41
chr8	119427187	119427539	CGE_NDNF_pvalue_1e-2_peak_1014792	53	.	3.62911	5.37785	1.95032	209
chr8	119515034	119515390	CGE_NDNF_pvalue_1e-2_peak_1014854	50	.	3.55840	5.04815	1.70383	303
chr8	119585820	119586268	CGE_NDNF_pvalue_1e-2_peak_1014881	59	.	4.56656	5.99310	2.39757	402
chr8	119609832	119609924	CGE_NDNF_pvalue_1e-2_peak_1014895	61	.	4.30812	6.10846	2.48832	48
chr8	119634087	119634970	CGE_NDNF_pvalue_1e-2_peak_1014906a	81	.	5.79878	8.11714	3.99803	187
chr8	119634087	119634970	CGE_NDNF_pvalue_1e-2_peak_1014906b	81	.	5.79878	8.11714	3.99803	429
chr8	119755814	119756223	CGE_NDNF_pvalue_1e-2_peak_1014953	51	.	3.58166	5.15094	1.77874	59
chr8	119816398	119816504	CGE_NDNF_pvalue_1e-2_peak_1014989	61	.	3.75340	6.13275	2.49343	58
chr8	119879240	119879473	CGE_NDNF_pvalue_1e-2_peak_1015014	45	.	3.42495	4.53818	1.32265	161
chr8	120220573	120220915	CGE_NDNF_pvalue_1e-2_peak_1015164	45	.	3.74308	4.56981	1.35050	49
chr8	120231766	120232329	CGE_NDNF_pvalue_1e-2_peak_1015168	69	.	5.12821	6.90473	3.06493	391
chr8	120375321	120375757	CGE_NDNF_pvalue_1e-2_peak_1015216	53	.	3.62911	5.37785	1.95032	221
chr8	120420134	120420256	CGE_NDNF_pvalue_1e-2_peak_1015234	63	.	3.77654	6.31233	2.59894	49
chr8	120427943	120429631	CGE_NDNF_pvalue_1e-2_peak_1015237	54	.	4.30354	5.42925	1.99077	755
chr8	120437729	120438373	CGE_NDNF_pvalue_1e-2_peak_1015238	48	.	3.84823	4.80658	1.52865	145
chr8	120439057	120439734	CGE_NDNF_pvalue_1e-2_peak_1015239	48	.	3.86997	4.85757	1.56260	610
chr8	120449668	120450202	CGE_NDNF_pvalue_1e-2_peak_1015242	103	.	6.68282	10.32403	5.73356	155
chr8	120637395	120638019	CGE_NDNF_pvalue_1e-2_peak_1015335	63	.	4.36300	6.31016	2.59894	68
chr8	120651084	120651359	CGE_NDNF_pvalue_1e-2_peak_1015341a	61	.	4.61787	6.11180	2.48832	73
chr8	120651084	120651359	CGE_NDNF_pvalue_1e-2_peak_1015341b	89	.	6.15716	8.91201	4.61860	187
chr8	120844829	120845257	CGE_NDNF_pvalue_1e-2_peak_1015453a	81	.	5.64107	8.12096	3.99803	48
chr8	120844829	120845257	CGE_NDNF_pvalue_1e-2_peak_1015453b	67	.	4.86381	6.73327	2.93155	272
chr8	120844829	120845257	CGE_NDNF_pvalue_1e-2_peak_1015453c	98	.	6.52369	9.85529	5.36685	372
chr8	120867838	120868862	CGE_NDNF_pvalue_1e-2_peak_1015461	86	.	6.05510	8.67509	4.43225	418
chr8	120879131	120879923	CGE_NDNF_pvalue_1e-2_peak_1015466	49	.	3.53544	4.95138	1.63297	292
chr8	120885795	120886943	CGE_NDNF_pvalue_1e-2_peak_1015467a	122	.	7.74317	12.25413	7.27449	107
chr8	120885795	120886943	CGE_NDNF_pvalue_1e-2_peak_1015467b	135	.	8.33879	13.56991	8.32866	208
chr8	120885795	120886943	CGE_NDNF_pvalue_1e-2_peak_1015467c	85	.	5.95628	8.50903	4.29886	329
chr8	120932190	120932669	CGE_NDNF_pvalue_1e-2_peak_1015492	51	.	3.58166	5.15094	1.77874	54
chr8	120934404	120934553	CGE_NDNF_pvalue_1e-2_peak_1015495	49	.	3.53544	4.95138	1.63297	64
chr8	121037425	121037899	CGE_NDNF_pvalue_1e-2_peak_1015546	59	.	3.72787	5.95225	2.36183	318
chr8	121135891	121136171	CGE_NDNF_pvalue_1e-2_peak_1015602	80	.	5.60808	8.03297	3.93375	130
chr8	121347728	121348024	CGE_NDNF_pvalue_1e-2_peak_1015705	57	.	3.70268	5.78921	2.24290	240
chr8	121369495	121370101	CGE_NDNF_pvalue_1e-2_peak_1015715	48	.	3.51278	4.85998	1.56260	474
chr8	121457192	121457728	CGE_NDNF_pvalue_1e-2_peak_1015760	68	.	4.92207	6.89603	3.05952	273
chr8	121666236	121667063	CGE_NDNF_pvalue_1e-2_peak_1015871	47	.	3.49040	4.77340	1.50030	547
chr8	121730441	121730558	CGE_NDNF_pvalue_1e-2_peak_1015903	63	.	3.77654	6.31233	2.59894	49
chr8	122273249	122273365	CGE_NDNF_pvalue_1e-2_peak_1016154	63	.	3.77654	6.31233	2.59894	52
chr8	122466791	122467300	CGE_NDNF_pvalue_1e-2_peak_1016239	49	.	3.53544	4.95138	1.63297	304
chr8	122651983	122652310	CGE_NDNF_pvalue_1e-2_peak_1016337	55	.	4.12643	5.52700	2.05345	295
chr8	122808658	122809168	CGE_NDNF_pvalue_1e-2_peak_1016403	52	.	3.60523	5.26053	1.85872	236
chr8	122998539	122998660	CGE_NDNF_pvalue_1e-2_peak_1016487	49	.	3.53544	4.95138	1.63297	72
chr8	122998927	122999539	CGE_NDNF_pvalue_1e-2_peak_1016488	49	.	3.53544	4.95138	1.63297	192
chr8	123139187	123139913	CGE_NDNF_pvalue_1e-2_peak_1016551	52	.	3.60523	5.26053	1.85872	201
chr8	123276041	123276234	CGE_NDNF_pvalue_1e-2_peak_1016609	48	.	3.84823	4.80658	1.52865	151
chr8	123280196	123281312	CGE_NDNF_pvalue_1e-2_peak_1016611	45	.	3.74308	4.56981	1.35050	747
chr8	123350875	123351455	CGE_NDNF_pvalue_1e-2_peak_1016631	70	.	4.98173	7.07040	3.18394	536
chr8	123459438	123459999	CGE_NDNF_pvalue_1e-2_peak_1016683	66	.	4.44800	6.65517	2.86596	472
chr8	123584283	123584816	CGE_NDNF_pvalue_1e-2_peak_1016743	46	.	3.44649	4.61288	1.38028	289
chr8	123615393	123615522	CGE_NDNF_pvalue_1e-2_peak_1016756	46	.	3.46831	4.69117	1.43951	49
chr8	123658611	123659048	CGE_NDNF_pvalue_1e-2_peak_1016777	65	.	4.41930	6.53368	2.77212	299
chr8	123693198	123693452	CGE_NDNF_pvalue_1e-2_peak_1016789	76	.	5.44874	7.62969	3.61802	49
chr8	123694411	123694830	CGE_NDNF_pvalue_1e-2_peak_1016790	63	.	4.72404	6.36848	2.64722	17
chr8	123711265	123711343	CGE_NDNF_pvalue_1e-2_peak_1016797	55	.	4.12643	5.52700	2.05345	59
chr8	123757078	123757666	CGE_NDNF_pvalue_1e-2_peak_1016819	48	.	3.51278	4.85998	1.56260	176
chr8	123792517	123793090	CGE_NDNF_pvalue_1e-2_peak_1016835	55	.	4.39892	5.52352	2.05345	125
chr8	123794613	123795011	CGE_NDNF_pvalue_1e-2_peak_1016836	65	.	4.95909	6.54059	2.77792	245
chr8	123801084	123801717	CGE_NDNF_pvalue_1e-2_peak_1016838	62	.	4.67035	6.23671	2.57503	327
chr8	123807437	123807525	CGE_NDNF_pvalue_1e-2_peak_1016839	58	.	4.22833	5.83877	2.28106	43
chr8	123831086	123831164	CGE_NDNF_pvalue_1e-2_peak_1016846	45	.	3.82312	4.53568	1.32265	37
chr8	123832513	123832897	CGE_NDNF_pvalue_1e-2_peak_1016847	45	.	3.84098	4.56661	1.35032	317
chr8	123896861	123896991	CGE_NDNF_pvalue_1e-2_peak_1016881	46	.	3.44649	4.61288	1.38028	83
chr8	124016295	124016631	CGE_NDNF_pvalue_1e-2_peak_1016953	69	.	4.50653	6.92169	3.07182	58
chr8	124022139	124022587	CGE_NDNF_pvalue_1e-2_peak_1016955	47	.	3.49040	4.77340	1.50030	349
chr8	124053743	124055137	CGE_NDNF_pvalue_1e-2_peak_1016974	152	.	9.32434	15.20878	9.63718	488
chr8	124084515	124085232	CGE_NDNF_pvalue_1e-2_peak_1016988	114	.	7.48615	11.43136	6.61622	275
chr8	124169513	124170170	CGE_NDNF_pvalue_1e-2_peak_1017030	60	.	4.64387	6.01169	2.41090	96
chr8	124285965	124287205	CGE_NDNF_pvalue_1e-2_peak_1017089a	80	.	5.70809	8.09415	3.98049	579
chr8	124285965	124287205	CGE_NDNF_pvalue_1e-2_peak_1017089b	58	.	4.54752	5.85447	2.29631	693
chr8	124285965	124287205	CGE_NDNF_pvalue_1e-2_peak_1017089c	48	.	3.97908	4.82686	1.54861	941
chr8	124356203	124356567	CGE_NDNF_pvalue_1e-2_peak_1017129	72	.	4.56663	7.22716	3.30739	54
chr8	124407808	124409083	CGE_NDNF_pvalue_1e-2_peak_1017161	58	.	4.51637	5.88004	2.31748	918
chr8	124428379	124429302	CGE_NDNF_pvalue_1e-2_peak_1017168	120	.	7.61080	12.02811	7.09512	380
chr8	124498493	124499484	CGE_NDNF_pvalue_1e-2_peak_1017217	49	.	3.53544	4.95138	1.63297	477
chr8	124526568	124526654	CGE_NDNF_pvalue_1e-2_peak_1017232	62	.	4.33539	6.20685	2.55000	37
chr8	124553259	124554190	CGE_NDNF_pvalue_1e-2_peak_1017241	75	.	5.53518	7.58777	3.58299	239
chr8	124641377	124642051	CGE_NDNF_pvalue_1e-2_peak_1017288	48	.	3.51278	4.85998	1.56260	499
chr8	124656454	124656756	CGE_NDNF_pvalue_1e-2_peak_1017292	52	.	4.02933	5.25693	1.85872	194
chr8	124706139	124706212	CGE_NDNF_pvalue_1e-2_peak_1017319	46	.	3.46831	4.69117	1.43951	55
chr8	124780058	124780991	CGE_NDNF_pvalue_1e-2_peak_1017359	89	.	6.15716	8.91201	4.61860	553
chr8	124880054	124880950	CGE_NDNF_pvalue_1e-2_peak_1017401	55	.	3.65330	5.50407	2.04000	674
chr8	124937575	124937979	CGE_NDNF_pvalue_1e-2_peak_1017428	47	.	3.49040	4.77340	1.50030	182
chr8	125124123	125124603	CGE_NDNF_pvalue_1e-2_peak_1017526	69	.	4.50653	6.92169	3.07182	375
chr8	125172494	125172737	CGE_NDNF_pvalue_1e-2_peak_1017546	65	.	4.41930	6.53368	2.77212	170
chr8	125238238	125238683	CGE_NDNF_pvalue_1e-2_peak_1017578	49	.	3.53544	4.95138	1.63297	388
chr8	125279068	125279693	CGE_NDNF_pvalue_1e-2_peak_1017600	51	.	3.58166	5.15094	1.77874	390
chr8	125292610	125292709	CGE_NDNF_pvalue_1e-2_peak_1017604	51	.	4.00577	5.19473	1.81614	42
chr8	125376444	125376758	CGE_NDNF_pvalue_1e-2_peak_1017660	52	.	3.60523	5.26053	1.85872	256
chr8	125383745	125383843	CGE_NDNF_pvalue_1e-2_peak_1017662	51	.	4.18760	5.16664	1.79386	49
chr8	125384313	125385370	CGE_NDNF_pvalue_1e-2_peak_1017663a	62	.	4.78583	6.24690	2.58319	60
chr8	125384313	125385370	CGE_NDNF_pvalue_1e-2_peak_1017663b	85	.	6.00853	8.59772	4.37583	438
chr8	125384313	125385370	CGE_NDNF_pvalue_1e-2_peak_1017663c	86	.	6.06171	8.68850	4.44457	649
chr8	125384313	125385370	CGE_NDNF_pvalue_1e-2_peak_1017663d	87	.	6.08865	8.73470	4.48080	848
chr8	125437713	125438500	CGE_NDNF_pvalue_1e-2_peak_1017672	102	.	6.64231	10.20049	5.63741	717
chr8	125462451	125463458	CGE_NDNF_pvalue_1e-2_peak_1017681a	100	.	6.77456	10.03915	5.51078	196
chr8	125462451	125463458	CGE_NDNF_pvalue_1e-2_peak_1017681b	71	.	5.24031	7.14717	3.24862	611
chr8	125486547	125487369	CGE_NDNF_pvalue_1e-2_peak_1017691	114	.	7.48615	11.43136	6.61622	515
chr8	125550392	125551459	CGE_NDNF_pvalue_1e-2_peak_1017724	64	.	4.39097	6.41891	2.68488	794
chr8	125560938	125561057	CGE_NDNF_pvalue_1e-2_peak_1017729	51	.	3.58166	5.15094	1.77874	49
chr8	125574231	125574331	CGE_NDNF_pvalue_1e-2_peak_1017735	53	.	4.07731	5.38744	1.95253	45
chr8	125617143	125617274	CGE_NDNF_pvalue_1e-2_peak_1017756	53	.	4.07731	5.38744	1.95253	44
chr8	125636775	125637465	CGE_NDNF_pvalue_1e-2_peak_1017761	78	.	5.64932	7.81219	3.75751	351
chr8	125700264	125700337	CGE_NDNF_pvalue_1e-2_peak_1017793	45	.	3.42495	4.53818	1.32265	33
chr8	125739000	125739583	CGE_NDNF_pvalue_1e-2_peak_1017799	45	.	3.82312	4.53568	1.32265	24
chr8	125740467	125741193	CGE_NDNF_pvalue_1e-2_peak_1017800	45	.	3.85902	4.59799	1.37762	436
chr8	125836348	125836770	CGE_NDNF_pvalue_1e-2_peak_1017839	61	.	3.75340	6.13275	2.49343	68
chr8	125852435	125852509	CGE_NDNF_pvalue_1e-2_peak_1017846	50	.	3.95946	5.07586	1.72581	53
chr8	125937000	125937271	CGE_NDNF_pvalue_1e-2_peak_1017892	87	.	5.84746	8.71442	4.46414	62
chr8	125965971	125966324	CGE_NDNF_pvalue_1e-2_peak_1017906	72	.	4.56663	7.22716	3.30739	149
chr8	125985188	125986009	CGE_NDNF_pvalue_1e-2_peak_1017916	63	.	4.36300	6.31016	2.59894	310
chr8	126010306	126010927	CGE_NDNF_pvalue_1e-2_peak_1017924a	83	.	5.89232	8.31518	4.14737	255
chr8	126010306	126010927	CGE_NDNF_pvalue_1e-2_peak_1017924b	82	.	5.86081	8.24779	4.09183	436
chr8	126102913	126104459	CGE_NDNF_pvalue_1e-2_peak_1017976	51	.	3.58166	5.15094	1.77874	1005
chr8	126130721	126130967	CGE_NDNF_pvalue_1e-2_peak_1017994	51	.	3.58166	5.15094	1.77874	66
chr8	126208519	126208620	CGE_NDNF_pvalue_1e-2_peak_1018036	63	.	3.77654	6.31233	2.59894	44
chr8	126222119	126222214	CGE_NDNF_pvalue_1e-2_peak_1018040	61	.	3.75340	6.13275	2.49343	43
chr8	126231103	126231851	CGE_NDNF_pvalue_1e-2_peak_1018047	51	.	3.58166	5.15094	1.77874	600
chr8	126319047	126320258	CGE_NDNF_pvalue_1e-2_peak_1018093	50	.	3.55840	5.04815	1.70383	321
chr8	126441532	126442730	CGE_NDNF_pvalue_1e-2_peak_1018146	63	.	4.87092	6.39016	2.66584	610
chr8	126717574	126717804	CGE_NDNF_pvalue_1e-2_peak_1018269	49	.	3.53544	4.95138	1.63297	59
chr8	127464349	127464793	CGE_NDNF_pvalue_1e-2_peak_1018574	53	.	3.62911	5.37785	1.95032	339
chr8	127568745	127569223	CGE_NDNF_pvalue_1e-2_peak_1018617	52	.	4.22450	5.22796	1.84705	361
chr8	127570448	127570920	CGE_NDNF_pvalue_1e-2_peak_1018618	63	.	4.82800	6.31767	2.60360	230
chr8	127647431	127647728	CGE_NDNF_pvalue_1e-2_peak_1018655	46	.	3.46831	4.69117	1.43951	63
chr8	127821571	127822496	CGE_NDNF_pvalue_1e-2_peak_1018725	70	.	4.53638	7.06887	3.18394	731
chr8	127888820	127889195	CGE_NDNF_pvalue_1e-2_peak_1018757	51	.	3.98248	5.13441	1.77651	212
chr8	128002139	128003001	CGE_NDNF_pvalue_1e-2_peak_1018815	68	.	4.89277	6.81329	2.98946	255
chr8	128103149	128103234	CGE_NDNF_pvalue_1e-2_peak_1018874	52	.	4.02933	5.25693	1.85872	38
chr8	128104318	128104746	CGE_NDNF_pvalue_1e-2_peak_1018875	51	.	4.00577	5.19473	1.81614	58
chr8	128135154	128135556	CGE_NDNF_pvalue_1e-2_peak_1018889	45	.	3.42495	4.53818	1.32265	69
chr8	128266055	128266349	CGE_NDNF_pvalue_1e-2_peak_1018944	46	.	3.44649	4.61288	1.38028	247
chr8	128305922	128306705	CGE_NDNF_pvalue_1e-2_peak_1018971	46	.	3.44649	4.61288	1.38028	331
chr8	128315764	128316354	CGE_NDNF_pvalue_1e-2_peak_1018972	48	.	3.86997	4.85757	1.56260	85
chr8	128394829	128395792	CGE_NDNF_pvalue_1e-2_peak_1019013	97	.	6.62886	9.71767	5.25608	57
chr8	128747338	128748822	CGE_NDNF_pvalue_1e-2_peak_1019216	76	.	5.26896	7.63099	3.61913	1134
chr8	128783541	128783923	CGE_NDNF_pvalue_1e-2_peak_1019238	48	.	3.51278	4.85998	1.56260	228
chr8	128785156	128785229	CGE_NDNF_pvalue_1e-2_peak_1019240	46	.	3.46831	4.69117	1.43951	41
chr8	128806315	128806935	CGE_NDNF_pvalue_1e-2_peak_1019250	58	.	4.49169	5.82547	2.27479	409
chr8	128864190	128864630	CGE_NDNF_pvalue_1e-2_peak_1019297	76	.	5.44874	7.62969	3.61802	351
chr8	128878570	128878643	CGE_NDNF_pvalue_1e-2_peak_1019306	46	.	3.46831	4.69117	1.43951	47
chr8	128879603	128879842	CGE_NDNF_pvalue_1e-2_peak_1019308	46	.	3.46831	4.69117	1.43951	177
chr8	128906145	128906462	CGE_NDNF_pvalue_1e-2_peak_1019313	53	.	4.05318	5.32112	1.91238	244
chr8	128929914	128930057	CGE_NDNF_pvalue_1e-2_peak_1019325	54	.	4.10172	5.45601	2.01125	76
chr8	128977686	128978127	CGE_NDNF_pvalue_1e-2_peak_1019346	51	.	3.58166	5.15094	1.77874	56
chr8	129082289	129082520	CGE_NDNF_pvalue_1e-2_peak_1019413	97	.	6.48508	9.74780	5.27961	66
chr8	129121297	129121665	CGE_NDNF_pvalue_1e-2_peak_1019431	62	.	4.33539	6.20685	2.55000	322
chr8	129136232	129137909	CGE_NDNF_pvalue_1e-2_peak_1019436	53	.	4.28113	5.38413	1.95253	1442
chr8	129163299	129163825	CGE_NDNF_pvalue_1e-2_peak_1019444	74	.	5.10551	7.46124	3.48930	406
chr8	129194271	129194409	CGE_NDNF_pvalue_1e-2_peak_1019462	63	.	3.77654	6.31233	2.59894	71
chr8	129402505	129402880	CGE_NDNF_pvalue_1e-2_peak_1019566	49	.	3.53544	4.95138	1.63297	303
chr8	129441966	129442273	CGE_NDNF_pvalue_1e-2_peak_1019590	93	.	6.03136	9.32317	4.94103	240
chr8	129475833	129475955	CGE_NDNF_pvalue_1e-2_peak_1019604	53	.	3.62911	5.37785	1.95032	62
chr8	129536967	129537160	CGE_NDNF_pvalue_1e-2_peak_1019637	46	.	3.44649	4.61288	1.38028	140
chr8	129615541	129616141	CGE_NDNF_pvalue_1e-2_peak_1019679	66	.	4.44800	6.65517	2.86596	531
chr8	129631357	129632692	CGE_NDNF_pvalue_1e-2_peak_1019688	48	.	3.51278	4.85998	1.56260	568
chr8	129638528	129638796	CGE_NDNF_pvalue_1e-2_peak_1019689	70	.	4.53638	7.06887	3.18394	221
chr8	129709956	129710546	CGE_NDNF_pvalue_1e-2_peak_1019708	63	.	3.77654	6.31233	2.59894	120
chr8	129806242	129806315	CGE_NDNF_pvalue_1e-2_peak_1019735	46	.	3.46831	4.69117	1.43951	41
chr8	129875697	129876166	CGE_NDNF_pvalue_1e-2_peak_1019771	62	.	4.33539	6.20685	2.55000	333
chr8	129951591	129952088	CGE_NDNF_pvalue_1e-2_peak_1019804	51	.	3.58166	5.15094	1.77874	239
chr8	129999472	129999746	CGE_NDNF_pvalue_1e-2_peak_1019837	65	.	4.41930	6.53368	2.77212	69
chr8	130262422	130263264	CGE_NDNF_pvalue_1e-2_peak_1019954	64	.	4.39097	6.41891	2.68488	602
chr8	130279778	130280289	CGE_NDNF_pvalue_1e-2_peak_1019962	57	.	3.70268	5.78921	2.24290	72
chr8	130365176	130365560	CGE_NDNF_pvalue_1e-2_peak_1019986	59	.	3.72787	5.95225	2.36183	324
chr8	130492281	130493043	CGE_NDNF_pvalue_1e-2_peak_1020035	53	.	3.62911	5.37785	1.95032	297
chr8	130548137	130548337	CGE_NDNF_pvalue_1e-2_peak_1020051	125	.	7.70614	12.59988	7.54613	109
chr8	130694124	130694521	CGE_NDNF_pvalue_1e-2_peak_1020113	94	.	6.06954	9.46183	5.04938	325
chr8	130738723	130738810	CGE_NDNF_pvalue_1e-2_peak_1020131	63	.	3.77654	6.31233	2.59894	44
chr8	130838426	130838788	CGE_NDNF_pvalue_1e-2_peak_1020157	79	.	5.23560	7.92549	3.85281	243
chr8	130876238	130876580	CGE_NDNF_pvalue_1e-2_peak_1020185	49	.	3.53544	4.95138	1.63297	123
chr8	130951428	130952761	CGE_NDNF_pvalue_1e-2_peak_1020234	86	.	6.05510	8.67509	4.43225	337
chr8	130974977	130975463	CGE_NDNF_pvalue_1e-2_peak_1020246	124	.	7.91891	12.46716	7.44070	296
chr8	131011061	131011839	CGE_NDNF_pvalue_1e-2_peak_1020259	105	.	7.00553	10.58141	5.93866	240
chr8	131028512	131028754	CGE_NDNF_pvalue_1e-2_peak_1020263	47	.	3.93288	4.72811	1.47134	47
chr8	131106862	131107267	CGE_NDNF_pvalue_1e-2_peak_1020305	50	.	3.93670	5.01899	1.68944	383
chr8	131219440	131220317	CGE_NDNF_pvalue_1e-2_peak_1020373	51	.	3.58166	5.15094	1.77874	383
chr8	131370397	131371195	CGE_NDNF_pvalue_1e-2_peak_1020462a	52	.	4.26206	5.29078	1.88828	279
chr8	131370397	131371195	CGE_NDNF_pvalue_1e-2_peak_1020462b	76	.	5.52893	7.62404	3.61772	490
chr8	131370397	131371195	CGE_NDNF_pvalue_1e-2_peak_1020462c	101	.	6.78803	10.12752	5.57485	679
chr8	131461217	131461419	CGE_NDNF_pvalue_1e-2_peak_1020509	51	.	3.58166	5.15094	1.77874	139
chr8	131532773	131533080	CGE_NDNF_pvalue_1e-2_peak_1020550	59	.	4.54133	5.93590	2.36177	246
chr8	131533592	131534002	CGE_NDNF_pvalue_1e-2_peak_1020551	60	.	4.59207	6.05171	2.44351	360
chr8	131607849	131608156	CGE_NDNF_pvalue_1e-2_peak_1020580	45	.	3.42495	4.53818	1.32265	68
chr8	131631299	131631836	CGE_NDNF_pvalue_1e-2_peak_1020593	66	.	4.44800	6.65517	2.86596	322
chr8	131663350	131663892	CGE_NDNF_pvalue_1e-2_peak_1020603	73	.	5.07400	7.35758	3.40898	137
chr8	131740301	131741289	CGE_NDNF_pvalue_1e-2_peak_1020636	57	.	3.70268	5.78921	2.24290	779
chr8	131762126	131762290	CGE_NDNF_pvalue_1e-2_peak_1020641	136	.	8.35352	13.69066	8.42457	56
chr8	131774649	131774884	CGE_NDNF_pvalue_1e-2_peak_1020643	73	.	5.07400	7.35758	3.40898	162
chr8	131894048	131894121	CGE_NDNF_pvalue_1e-2_peak_1020717	45	.	3.42495	4.53818	1.32265	35
chr8	131913564	131914162	CGE_NDNF_pvalue_1e-2_peak_1020730	50	.	3.55840	5.04815	1.70383	252
chr8	131955326	131955594	CGE_NDNF_pvalue_1e-2_peak_1020755	50	.	3.55840	5.04815	1.70383	186
chr8	131961058	131961225	CGE_NDNF_pvalue_1e-2_peak_1020756	46	.	3.46831	4.69117	1.43951	60
chr8	132036856	132037104	CGE_NDNF_pvalue_1e-2_peak_1020793	52	.	3.60523	5.26053	1.85872	46
chr8	132052448	132052646	CGE_NDNF_pvalue_1e-2_peak_1020802	56	.	4.41916	5.64770	2.14364	57
chr8	132161556	132162117	CGE_NDNF_pvalue_1e-2_peak_1020845	55	.	3.65330	5.50407	2.04000	434
chr8	132404409	132405032	CGE_NDNF_pvalue_1e-2_peak_1020929	46	.	3.78444	4.66110	1.42244	322
chr8	132418175	132418791	CGE_NDNF_pvalue_1e-2_peak_1020938	48	.	3.51278	4.85998	1.56260	526
chr8	132681222	132681960	CGE_NDNF_pvalue_1e-2_peak_1021046	45	.	3.42495	4.53818	1.32265	240
chr8	132915933	132916610	CGE_NDNF_pvalue_1e-2_peak_1021167	105	.	7.04180	10.57657	5.93866	394
chr8	133064620	133064739	CGE_NDNF_pvalue_1e-2_peak_1021241	56	.	3.67782	5.64059	2.13678	61
chr8	133155175	133155813	CGE_NDNF_pvalue_1e-2_peak_1021290	55	.	4.12643	5.52700	2.05345	243
chr8	133273386	133273982	CGE_NDNF_pvalue_1e-2_peak_1021373	45	.	3.74308	4.56981	1.35050	177
chr8	133328082	133328689	CGE_NDNF_pvalue_1e-2_peak_1021401	49	.	3.53544	4.95138	1.63297	328
chr8	133337206	133337411	CGE_NDNF_pvalue_1e-2_peak_1021403	85	.	5.77701	8.50271	4.29321	54
chr8	133355308	133356235	CGE_NDNF_pvalue_1e-2_peak_1021410	48	.	3.51278	4.85998	1.56260	351
chr8	133480131	133480597	CGE_NDNF_pvalue_1e-2_peak_1021476	46	.	3.44649	4.61288	1.38028	409
chr8	133491057	133491443	CGE_NDNF_pvalue_1e-2_peak_1021477	52	.	4.23699	5.29645	1.89226	328
chr8	133493193	133493765	CGE_NDNF_pvalue_1e-2_peak_1021480	53	.	4.25894	5.33988	1.92864	64
chr8	133550313	133550797	CGE_NDNF_pvalue_1e-2_peak_1021516	64	.	4.39097	6.41891	2.68488	93
chr8	133618992	133619114	CGE_NDNF_pvalue_1e-2_peak_1021553	63	.	3.77654	6.31233	2.59894	66
chr8	133671710	133672124	CGE_NDNF_pvalue_1e-2_peak_1021582	59	.	4.25459	5.92478	2.35404	66
chr8	133687619	133688021	CGE_NDNF_pvalue_1e-2_peak_1021585	53	.	4.05318	5.32112	1.91238	58
chr8	133747326	133747446	CGE_NDNF_pvalue_1e-2_peak_1021608	57	.	3.70268	5.78921	2.24290	66
chr8	133787069	133787744	CGE_NDNF_pvalue_1e-2_peak_1021623	104	.	6.72382	10.45234	5.84189	487
chr8	133886797	133886946	CGE_NDNF_pvalue_1e-2_peak_1021684	46	.	3.44649	4.61288	1.38028	96
chr8	133887736	133888174	CGE_NDNF_pvalue_1e-2_peak_1021685	46	.	3.46831	4.69117	1.43951	33
chr8	133903642	133904287	CGE_NDNF_pvalue_1e-2_peak_1021697	49	.	3.53544	4.95138	1.63297	333
chr8	133918835	133919122	CGE_NDNF_pvalue_1e-2_peak_1021704	46	.	3.44649	4.61288	1.38028	219
chr8	133993028	133993622	CGE_NDNF_pvalue_1e-2_peak_1021740	69	.	4.95172	6.98166	3.11900	446
chr8	134003848	134004124	CGE_NDNF_pvalue_1e-2_peak_1021746	46	.	3.44649	4.61288	1.38028	16
chr8	134011880	134011953	CGE_NDNF_pvalue_1e-2_peak_1021748	46	.	3.46831	4.69117	1.43951	62
chr8	134027638	134027930	CGE_NDNF_pvalue_1e-2_peak_1021756	71	.	5.01211	7.16245	3.25729	223
chr8	134038441	134038744	CGE_NDNF_pvalue_1e-2_peak_1021760	53	.	4.07731	5.38744	1.95253	50
chr8	134049728	134049861	CGE_NDNF_pvalue_1e-2_peak_1021764	50	.	3.55840	5.04815	1.70383	63
chr8	134072473	134072709	CGE_NDNF_pvalue_1e-2_peak_1021782	48	.	3.51278	4.85998	1.56260	44
chr8	134114835	134115152	CGE_NDNF_pvalue_1e-2_peak_1021805	87	.	5.84746	8.71442	4.46414	53
chr8	134215294	134215670	CGE_NDNF_pvalue_1e-2_peak_1021861	64	.	4.39097	6.41891	2.68488	63
chr8	134221582	134221910	CGE_NDNF_pvalue_1e-2_peak_1021863	67	.	4.47708	6.78418	2.96883	153
chr8	134270674	134270912	CGE_NDNF_pvalue_1e-2_peak_1021894	77	.	4.65983	7.78896	3.74530	151
chr8	134276059	134276792	CGE_NDNF_pvalue_1e-2_peak_1021896	51	.	3.58166	5.15094	1.77874	584
chr8	134286456	134286547	CGE_NDNF_pvalue_1e-2_peak_1021901	58	.	4.22833	5.83877	2.28106	45
chr8	134308229	134310449	CGE_NDNF_pvalue_1e-2_peak_1021910	54	.	4.30354	5.42925	1.99077	1395
chr8	134520426	134520933	CGE_NDNF_pvalue_1e-2_peak_1021994	46	.	3.46831	4.69117	1.43951	450
chr8	134549598	134549886	CGE_NDNF_pvalue_1e-2_peak_1022013	62	.	4.67035	6.23671	2.57503	59
chr8	134560414	134560656	CGE_NDNF_pvalue_1e-2_peak_1022016	57	.	4.20239	5.75623	2.22938	70
chr8	134584175	134584772	CGE_NDNF_pvalue_1e-2_peak_1022021	56	.	4.40141	5.61933	2.13212	256
chr8	134901938	134902068	CGE_NDNF_pvalue_1e-2_peak_1022179	52	.	3.60523	5.26053	1.85872	62
chr8	135046021	135046615	CGE_NDNF_pvalue_1e-2_peak_1022251	65	.	4.41930	6.53368	2.77212	377
chr8	135139559	135139973	CGE_NDNF_pvalue_1e-2_peak_1022285	54	.	4.10172	5.45601	2.01125	51
chr8	135317901	135318401	CGE_NDNF_pvalue_1e-2_peak_1022357	47	.	3.49040	4.77340	1.50030	57
chr8	135397471	135398134	CGE_NDNF_pvalue_1e-2_peak_1022396	56	.	4.15144	5.60057	2.11593	37
chr8	135469265	135469843	CGE_NDNF_pvalue_1e-2_peak_1022432	55	.	4.41919	5.55854	2.08378	520
chr8	135514694	135515191	CGE_NDNF_pvalue_1e-2_peak_1022449	61	.	4.30812	6.10846	2.48832	158
chr8	135543843	135544345	CGE_NDNF_pvalue_1e-2_peak_1022459	54	.	4.30354	5.42925	1.99077	272
chr8	135547853	135548273	CGE_NDNF_pvalue_1e-2_peak_1022460	50	.	4.13052	5.09083	1.73878	70
chr8	135634206	135634282	CGE_NDNF_pvalue_1e-2_peak_1022512	55	.	4.12643	5.52700	2.05345	37
chr8	135647807	135648280	CGE_NDNF_pvalue_1e-2_peak_1022517	45	.	3.82312	4.53568	1.32265	63
chr8	135652473	135652940	CGE_NDNF_pvalue_1e-2_peak_1022519	54	.	4.35893	5.45487	2.01125	425
chr8	135697983	135698103	CGE_NDNF_pvalue_1e-2_peak_1022532	46	.	3.76364	4.61492	1.38028	70
chr8	135724796	135725903	CGE_NDNF_pvalue_1e-2_peak_1022543	52	.	4.21526	5.25383	1.85872	319
chr8	135814466	135814580	CGE_NDNF_pvalue_1e-2_peak_1022574	52	.	3.60523	5.26053	1.85872	46
chr8	135844344	135845180	CGE_NDNF_pvalue_1e-2_peak_1022592	55	.	4.34909	5.52219	2.05345	345
chr8	135905316	135905983	CGE_NDNF_pvalue_1e-2_peak_1022617	63	.	3.77654	6.31233	2.59894	596
chr8	135917500	135918085	CGE_NDNF_pvalue_1e-2_peak_1022619	48	.	3.51278	4.85998	1.56260	521
chr8	135918338	135918732	CGE_NDNF_pvalue_1e-2_peak_1022620	48	.	3.51278	4.85998	1.56260	70
chr8	136203015	136203799	CGE_NDNF_pvalue_1e-2_peak_1022748	64	.	4.39097	6.41891	2.68488	561
chr8	136236370	136236525	CGE_NDNF_pvalue_1e-2_peak_1022766	57	.	3.70268	5.78921	2.24290	103
chr8	136248005	136248183	CGE_NDNF_pvalue_1e-2_peak_1022769	56	.	3.67782	5.64059	2.13678	112
chr8	136469403	136470084	CGE_NDNF_pvalue_1e-2_peak_1022861a	52	.	4.21526	5.25383	1.85872	197
chr8	136469403	136470084	CGE_NDNF_pvalue_1e-2_peak_1022861b	163	.	9.83560	16.33736	10.55018	334
chr8	136493732	136494205	CGE_NDNF_pvalue_1e-2_peak_1022875	65	.	4.41930	6.53368	2.77212	71
chr8	136589614	136590131	CGE_NDNF_pvalue_1e-2_peak_1022941	51	.	3.58166	5.15094	1.77874	155
chr8	136676703	136677382	CGE_NDNF_pvalue_1e-2_peak_1023008	47	.	3.49040	4.77340	1.50030	345
chr8	136686462	136686631	CGE_NDNF_pvalue_1e-2_peak_1023018	67	.	4.47708	6.78418	2.96883	109
chr8	136692163	136692694	CGE_NDNF_pvalue_1e-2_peak_1023020	50	.	3.55840	5.04815	1.70383	57
chr8	136822870	136823448	CGE_NDNF_pvalue_1e-2_peak_1023091	45	.	3.72273	4.52573	1.32091	72
chr8	136826593	136827360	CGE_NDNF_pvalue_1e-2_peak_1023092	45	.	3.74308	4.56981	1.35050	583
chr8	136931476	136932227	CGE_NDNF_pvalue_1e-2_peak_1023151	75	.	5.41796	7.55548	3.56574	301
chr8	137000033	137000632	CGE_NDNF_pvalue_1e-2_peak_1023180	67	.	4.47708	6.78418	2.96883	255
chr8	137016119	137016531	CGE_NDNF_pvalue_1e-2_peak_1023186	55	.	3.65330	5.50407	2.04000	344
chr8	137120779	137120852	CGE_NDNF_pvalue_1e-2_peak_1023241	46	.	3.44649	4.61288	1.38028	52
chr8	137126032	137126821	CGE_NDNF_pvalue_1e-2_peak_1023243	48	.	3.51278	4.85998	1.56260	402
chr8	137177145	137177748	CGE_NDNF_pvalue_1e-2_peak_1023271	61	.	3.75340	6.13275	2.49343	51
chr8	137209796	137210210	CGE_NDNF_pvalue_1e-2_peak_1023284	90	.	5.95643	9.06419	4.73671	354
chr8	137215587	137216439	CGE_NDNF_pvalue_1e-2_peak_1023286	63	.	4.36300	6.31016	2.59894	704
chr8	137271810	137272804	CGE_NDNF_pvalue_1e-2_peak_1023313	47	.	3.49040	4.77340	1.50030	436
chr8	137778229	137778628	CGE_NDNF_pvalue_1e-2_peak_1023533	57	.	3.70268	5.78921	2.24290	131
chr8	137992415	137992826	CGE_NDNF_pvalue_1e-2_peak_1023618	56	.	3.67782	5.64059	2.13678	358
chr8	138637453	138638375	CGE_NDNF_pvalue_1e-2_peak_1023882	55	.	3.65330	5.50407	2.04000	57
chr8	138761246	138761400	CGE_NDNF_pvalue_1e-2_peak_1023915	61	.	4.30812	6.10846	2.48832	52
chr8	138859246	138859795	CGE_NDNF_pvalue_1e-2_peak_1023951	63	.	3.77654	6.31233	2.59894	250
chr8	139153808	139153926	CGE_NDNF_pvalue_1e-2_peak_1024047	63	.	3.77654	6.31233	2.59894	68
chr8	139177898	139178202	CGE_NDNF_pvalue_1e-2_peak_1024061	56	.	3.67782	5.64059	2.13678	251
chr8	139204906	139205197	CGE_NDNF_pvalue_1e-2_peak_1024084	51	.	4.00577	5.19473	1.81614	224
chr8	139251003	139251172	CGE_NDNF_pvalue_1e-2_peak_1024105	78	.	5.20246	7.80107	3.74919	101
chr8	139391248	139391321	CGE_NDNF_pvalue_1e-2_peak_1024180	45	.	3.42495	4.53818	1.32265	56
chr8	139412132	139412619	CGE_NDNF_pvalue_1e-2_peak_1024197	52	.	3.60523	5.26053	1.85872	378
chr8	139440611	139441229	CGE_NDNF_pvalue_1e-2_peak_1024208	78	.	5.20246	7.80107	3.74919	550
chr8	139486493	139486566	CGE_NDNF_pvalue_1e-2_peak_1024230	46	.	3.44649	4.61288	1.38028	43
chr8	139508928	139509595	CGE_NDNF_pvalue_1e-2_peak_1024236	63	.	4.69704	6.30170	2.59894	438
chr8	139512889	139512991	CGE_NDNF_pvalue_1e-2_peak_1024237	53	.	4.05318	5.32112	1.91238	49
chr8	139528016	139528539	CGE_NDNF_pvalue_1e-2_peak_1024244	61	.	4.30812	6.10846	2.48832	473
chr8	139594412	139594916	CGE_NDNF_pvalue_1e-2_peak_1024270	70	.	4.53638	7.06887	3.18394	400
chr8	139645240	139645798	CGE_NDNF_pvalue_1e-2_peak_1024302	64	.	4.75135	6.43718	2.69645	271
chr8	139653997	139654364	CGE_NDNF_pvalue_1e-2_peak_1024305	64	.	4.39097	6.41891	2.68488	63
chr8	139698738	139699009	CGE_NDNF_pvalue_1e-2_peak_1024330	62	.	4.33539	6.20685	2.55000	207
chr8	139709521	139710342	CGE_NDNF_pvalue_1e-2_peak_1024334	57	.	3.70268	5.78921	2.24290	582
chr8	139758275	139758610	CGE_NDNF_pvalue_1e-2_peak_1024356	61	.	4.30812	6.10846	2.48832	52
chr8	139764785	139765201	CGE_NDNF_pvalue_1e-2_peak_1024357	71	.	5.01211	7.16245	3.25729	212
chr8	139779987	139780192	CGE_NDNF_pvalue_1e-2_peak_1024363	69	.	4.50653	6.92169	3.07182	164
chr8	139801460	139801777	CGE_NDNF_pvalue_1e-2_peak_1024378	56	.	4.17676	5.67691	2.16268	276
chr8	139812643	139813401	CGE_NDNF_pvalue_1e-2_peak_1024379	68	.	4.92207	6.89603	3.05952	354
chr8	139822594	139822966	CGE_NDNF_pvalue_1e-2_peak_1024381	45	.	3.42495	4.53818	1.32265	152
chr8	139850695	139850964	CGE_NDNF_pvalue_1e-2_peak_1024392	45	.	3.72273	4.52573	1.32091	210
chr8	139855600	139856571	CGE_NDNF_pvalue_1e-2_peak_1024394	79	.	5.73806	7.99162	3.90389	321
chr8	139904646	139905317	CGE_NDNF_pvalue_1e-2_peak_1024423	59	.	3.72787	5.95225	2.36183	320
chr8	139972388	139972748	CGE_NDNF_pvalue_1e-2_peak_1024454	56	.	3.67782	5.64059	2.13678	296
chr8	140035217	140035618	CGE_NDNF_pvalue_1e-2_peak_1024479	61	.	3.75340	6.13275	2.49343	297
chr8	140051870	140052377	CGE_NDNF_pvalue_1e-2_peak_1024484	51	.	3.58166	5.15094	1.77874	46
chr8	140158410	140158530	CGE_NDNF_pvalue_1e-2_peak_1024521	57	.	3.70268	5.78921	2.24290	49
chr8	140260001	140260591	CGE_NDNF_pvalue_1e-2_peak_1024582	64	.	4.39097	6.41891	2.68488	500
chr8	140267796	140267922	CGE_NDNF_pvalue_1e-2_peak_1024586	63	.	3.77654	6.31233	2.59894	72
chr8	140273524	140273900	CGE_NDNF_pvalue_1e-2_peak_1024590	59	.	3.72787	5.95225	2.36183	56
chr8	140289455	140289746	CGE_NDNF_pvalue_1e-2_peak_1024601	59	.	3.72787	5.95225	2.36183	226
chr8	140397495	140397607	CGE_NDNF_pvalue_1e-2_peak_1024658	59	.	3.72787	5.95225	2.36183	62
chr8	140504717	140505347	CGE_NDNF_pvalue_1e-2_peak_1024696	73	.	4.59728	7.39833	3.43949	565
chr8	140618841	140619625	CGE_NDNF_pvalue_1e-2_peak_1024730	63	.	4.36300	6.31016	2.59894	404
chr8	140631910	140632175	CGE_NDNF_pvalue_1e-2_peak_1024738	72	.	4.56663	7.22716	3.30739	203
chr8	140645700	140646225	CGE_NDNF_pvalue_1e-2_peak_1024748	52	.	3.60523	5.26053	1.85872	345
chr8	140695547	140695796	CGE_NDNF_pvalue_1e-2_peak_1024788	88	.	5.44366	8.83864	4.55555	193
chr8	140790239	140790859	CGE_NDNF_pvalue_1e-2_peak_1024823	56	.	4.15144	5.60057	2.11593	38
chr8	140800430	140800587	CGE_NDNF_pvalue_1e-2_peak_1024826	46	.	3.46831	4.69117	1.43951	99
chr8	140875207	140875280	CGE_NDNF_pvalue_1e-2_peak_1024869	46	.	3.44649	4.61288	1.38028	47
chr8	140888990	140889517	CGE_NDNF_pvalue_1e-2_peak_1024879	85	.	6.02183	8.59982	4.37583	343
chr8	140967891	140967990	CGE_NDNF_pvalue_1e-2_peak_1024915	61	.	3.75340	6.13275	2.49343	46
chr8	140979899	140980577	CGE_NDNF_pvalue_1e-2_peak_1024924	55	.	3.65330	5.50407	2.04000	414
chr8	141057073	141057788	CGE_NDNF_pvalue_1e-2_peak_1024975	54	.	4.10172	5.45601	2.01125	371
chr8	141136478	141137001	CGE_NDNF_pvalue_1e-2_peak_1025013	47	.	3.49040	4.77340	1.50030	239
chr8	141151705	141152639	CGE_NDNF_pvalue_1e-2_peak_1025018	48	.	3.86997	4.85757	1.56260	672
chr8	141169845	141170011	CGE_NDNF_pvalue_1e-2_peak_1025025	57	.	3.70268	5.78921	2.24290	88
chr8	141185532	141185945	CGE_NDNF_pvalue_1e-2_peak_1025036	47	.	3.49040	4.77340	1.50030	350
chr8	141403807	141404177	CGE_NDNF_pvalue_1e-2_peak_1025150	55	.	3.65330	5.50407	2.04000	66
chr8	141467659	141468452	CGE_NDNF_pvalue_1e-2_peak_1025177	51	.	3.98248	5.13441	1.77651	395
chr8	141474416	141475090	CGE_NDNF_pvalue_1e-2_peak_1025178	50	.	3.95946	5.07586	1.72581	62
chr8	141520790	141521220	CGE_NDNF_pvalue_1e-2_peak_1025189	46	.	3.78444	4.66110	1.42244	31
chr8	141521488	141522249	CGE_NDNF_pvalue_1e-2_peak_1025190	59	.	4.54133	5.93590	2.36177	662
chr8	141598725	141600314	CGE_NDNF_pvalue_1e-2_peak_1025221	48	.	3.51278	4.85998	1.56260	911
chr8	141607127	141607651	CGE_NDNF_pvalue_1e-2_peak_1025224	45	.	3.42495	4.53818	1.32265	306
chr8	141733698	141733840	CGE_NDNF_pvalue_1e-2_peak_1025290	57	.	3.70268	5.78921	2.24290	67
chr8	142011149	142011844	CGE_NDNF_pvalue_1e-2_peak_1025397	73	.	4.59728	7.39833	3.43949	72
chr8	142138272	142138701	CGE_NDNF_pvalue_1e-2_peak_1025439	56	.	4.17676	5.67691	2.16268	360
chr8	142168630	142168740	CGE_NDNF_pvalue_1e-2_peak_1025450	63	.	3.77654	6.31233	2.59894	54
chr8	142318432	142318725	CGE_NDNF_pvalue_1e-2_peak_1025524	50	.	3.55840	5.04815	1.70383	161
chr8	142366494	142366912	CGE_NDNF_pvalue_1e-2_peak_1025553	56	.	3.67782	5.64059	2.13678	134
chr8	142401987	142402436	CGE_NDNF_pvalue_1e-2_peak_1025569	57	.	3.70268	5.78921	2.24290	62
chr8	142583434	142583833	CGE_NDNF_pvalue_1e-2_peak_1025649	88	.	5.44366	8.83864	4.55555	337
chr8	142736945	142737545	CGE_NDNF_pvalue_1e-2_peak_1025699	53	.	3.62911	5.37785	1.95032	371
chr8	142981002	142981986	CGE_NDNF_pvalue_1e-2_peak_1025746	59	.	3.72787	5.95225	2.36183	501
chr8	143274128	143274556	CGE_NDNF_pvalue_1e-2_peak_1025846	87	.	5.84746	8.71442	4.46414	54
chr8	143484191	143484625	CGE_NDNF_pvalue_1e-2_peak_1025940	53	.	3.62911	5.37785	1.95032	362
chr8	143533411	143533766	CGE_NDNF_pvalue_1e-2_peak_1025956	47	.	3.80546	4.70840	1.45264	48
chr8	143557041	143557230	CGE_NDNF_pvalue_1e-2_peak_1025975	52	.	3.60523	5.26053	1.85872	53
chr8	143696905	143696988	CGE_NDNF_pvalue_1e-2_peak_1026037	56	.	3.67782	5.64059	2.13678	40
chr8	143703440	143703660	CGE_NDNF_pvalue_1e-2_peak_1026042	55	.	3.65330	5.50407	2.04000	156
chr8	143808265	143808650	CGE_NDNF_pvalue_1e-2_peak_1026067	47	.	3.49040	4.77340	1.50030	50
chr8	143858673	143858868	CGE_NDNF_pvalue_1e-2_peak_1026084	94	.	6.06954	9.46183	5.04938	73
chr8	144129498	144129904	CGE_NDNF_pvalue_1e-2_peak_1026139	57	.	3.70268	5.78921	2.24290	246
chr8	144328686	144329231	CGE_NDNF_pvalue_1e-2_peak_1026203	60	.	4.28119	6.01457	2.41090	314
chr8	144363140	144363260	CGE_NDNF_pvalue_1e-2_peak_1026222	49	.	3.53544	4.95138	1.63297	71
chr8	144691214	144692055	CGE_NDNF_pvalue_1e-2_peak_1026347	72	.	4.56663	7.22716	3.30739	709
chr8	144897933	144898215	CGE_NDNF_pvalue_1e-2_peak_1026383	63	.	3.77654	6.31233	2.59894	69
chr8	144923214	144923998	CGE_NDNF_pvalue_1e-2_peak_1026391	53	.	3.62911	5.37785	1.95032	107
chr8	145017275	145017393	CGE_NDNF_pvalue_1e-2_peak_1026425	56	.	3.67782	5.64059	2.13678	59
chr8	145064136	145064548	CGE_NDNF_pvalue_1e-2_peak_1026453	57	.	3.70268	5.78921	2.24290	143
chr8	145515067	145515267	CGE_NDNF_pvalue_1e-2_peak_1026518	73	.	4.59728	7.39833	3.43949	72
chr8	145550416	145550868	CGE_NDNF_pvalue_1e-2_peak_1026531	61	.	3.75340	6.13275	2.49343	184
chr8	145638614	145639150	CGE_NDNF_pvalue_1e-2_peak_1026572	59	.	3.72787	5.95225	2.36183	478
chr8	145688347	145688516	CGE_NDNF_pvalue_1e-2_peak_1026588	57	.	4.20239	5.75623	2.22938	40
chr8	145690760	145690856	CGE_NDNF_pvalue_1e-2_peak_1026589	57	.	4.20239	5.75623	2.22938	47
chr8	145727594	145727809	CGE_NDNF_pvalue_1e-2_peak_1026602	61	.	3.75340	6.13275	2.49343	146
chr8	145754050	145754257	CGE_NDNF_pvalue_1e-2_peak_1026618	52	.	3.60523	5.26053	1.85872	141
chr8	146012234	146012424	CGE_NDNF_pvalue_1e-2_peak_1026699	47	.	3.49040	4.77340	1.50030	153
chr8	146012706	146012939	CGE_NDNF_pvalue_1e-2_peak_1026700	59	.	4.25459	5.92478	2.35404	53
chr8	146024248	146024453	CGE_NDNF_pvalue_1e-2_peak_1026702	82	.	4.72068	8.24006	4.08757	135
chr8	146052314	146052909	CGE_NDNF_pvalue_1e-2_peak_1026711	66	.	4.83520	6.65579	2.86596	353
chr8	146126209	146127236	CGE_NDNF_pvalue_1e-2_peak_1026730	56	.	3.67782	5.64059	2.13678	651
chr8	146277442	146278167	CGE_NDNF_pvalue_1e-2_peak_1026756	52	.	3.60523	5.26053	1.85872	401
chr9	353152	353686	CGE_NDNF_pvalue_1e-2_peak_1026833	51	.	3.58166	5.15094	1.77874	470
chr9	394839	395101	CGE_NDNF_pvalue_1e-2_peak_1026849	61	.	3.75340	6.13275	2.49343	54
chr9	469643	470474	CGE_NDNF_pvalue_1e-2_peak_1026882	87	.	5.84746	8.71442	4.46414	761
chr9	503900	504794	CGE_NDNF_pvalue_1e-2_peak_1026891	65	.	4.41930	6.53368	2.77212	589
chr9	505049	505149	CGE_NDNF_pvalue_1e-2_peak_1026892	49	.	3.53544	4.95138	1.63297	53
chr9	546120	547213	CGE_NDNF_pvalue_1e-2_peak_1026908	67	.	4.47708	6.78418	2.96883	981
chr9	613844	614134	CGE_NDNF_pvalue_1e-2_peak_1026933	53	.	3.62911	5.37785	1.95032	67
chr9	693338	693819	CGE_NDNF_pvalue_1e-2_peak_1026973	70	.	4.98173	7.07040	3.18394	26
chr9	1050348	1050626	CGE_NDNF_pvalue_1e-2_peak_1027134	46	.	3.44649	4.61288	1.38028	19
chr9	1083770	1084088	CGE_NDNF_pvalue_1e-2_peak_1027149	55	.	3.65330	5.50407	2.04000	58
chr9	1743142	1743503	CGE_NDNF_pvalue_1e-2_peak_1027411	53	.	3.62911	5.37785	1.95032	298
chr9	1840019	1840251	CGE_NDNF_pvalue_1e-2_peak_1027452	73	.	4.59728	7.39833	3.43949	88
chr9	1870251	1870458	CGE_NDNF_pvalue_1e-2_peak_1027469	47	.	3.80546	4.70840	1.45264	129
chr9	1871564	1872058	CGE_NDNF_pvalue_1e-2_peak_1027471a	85	.	6.02183	8.59982	4.37583	189
chr9	1871564	1872058	CGE_NDNF_pvalue_1e-2_peak_1027471b	86	.	6.05510	8.67509	4.43225	427
chr9	1926028	1927095	CGE_NDNF_pvalue_1e-2_peak_1027492	55	.	3.65330	5.50407	2.04000	957
chr9	2014821	2015366	CGE_NDNF_pvalue_1e-2_peak_1027537a	55	.	4.22238	5.51674	2.05239	300
chr9	2014821	2015366	CGE_NDNF_pvalue_1e-2_peak_1027537b	129	.	7.50645	12.92376	7.81142	394
chr9	2016078	2016190	CGE_NDNF_pvalue_1e-2_peak_1027538	54	.	4.20797	5.49443	2.04000	61
chr9	2016552	2016824	CGE_NDNF_pvalue_1e-2_peak_1027539	46	.	3.75323	4.61019	1.38028	130
chr9	2017342	2017647	CGE_NDNF_pvalue_1e-2_peak_1027540	55	.	4.22238	5.51674	2.05239	184
chr9	2039786	2039967	CGE_NDNF_pvalue_1e-2_peak_1027555	49	.	3.53544	4.95138	1.63297	76
chr9	2054097	2054303	CGE_NDNF_pvalue_1e-2_peak_1027561	54	.	4.10172	5.45601	2.01125	52
chr9	2126041	2126859	CGE_NDNF_pvalue_1e-2_peak_1027614	83	.	5.92417	8.38401	4.20041	746
chr9	2241801	2243315	CGE_NDNF_pvalue_1e-2_peak_1027673a	79	.	5.73806	7.99162	3.90389	246
chr9	2241801	2243315	CGE_NDNF_pvalue_1e-2_peak_1027673b	107	.	7.17257	10.75800	6.07902	378
chr9	2260854	2261035	CGE_NDNF_pvalue_1e-2_peak_1027682	57	.	3.70268	5.78921	2.24290	63
chr9	2268097	2268170	CGE_NDNF_pvalue_1e-2_peak_1027685	46	.	3.46831	4.69117	1.43951	63
chr9	2270391	2270464	CGE_NDNF_pvalue_1e-2_peak_1027686	45	.	3.42495	4.53818	1.32265	41
chr9	2289342	2289702	CGE_NDNF_pvalue_1e-2_peak_1027696	67	.	4.47708	6.78418	2.96883	300
chr9	2305565	2305940	CGE_NDNF_pvalue_1e-2_peak_1027705	68	.	4.89277	6.81329	2.98946	54
chr9	2461750	2461823	CGE_NDNF_pvalue_1e-2_peak_1027764	45	.	3.42495	4.53818	1.32265	45
chr9	2621180	2622885	CGE_NDNF_pvalue_1e-2_peak_1027854	52	.	4.22450	5.22796	1.84705	849
chr9	2654697	2654822	CGE_NDNF_pvalue_1e-2_peak_1027877	57	.	3.70268	5.78921	2.24290	64
chr9	2663383	2663846	CGE_NDNF_pvalue_1e-2_peak_1027882	61	.	3.75340	6.13275	2.49343	401
chr9	2681884	2682334	CGE_NDNF_pvalue_1e-2_peak_1027891	73	.	4.59728	7.39833	3.43949	221
chr9	2843766	2844588	CGE_NDNF_pvalue_1e-2_peak_1027986	62	.	4.67035	6.23671	2.57503	381
chr9	3240860	3241072	CGE_NDNF_pvalue_1e-2_peak_1028130	57	.	3.70268	5.78921	2.24290	62
chr9	3293226	3293299	CGE_NDNF_pvalue_1e-2_peak_1028154	45	.	3.42495	4.53818	1.32265	51
chr9	3525495	3526835	CGE_NDNF_pvalue_1e-2_peak_1028281	101	.	6.81875	10.18116	5.62292	567
chr9	3549545	3549799	CGE_NDNF_pvalue_1e-2_peak_1028285	56	.	3.67782	5.64059	2.13678	71
chr9	3600912	3601084	CGE_NDNF_pvalue_1e-2_peak_1028305	61	.	3.75340	6.13275	2.49343	46
chr9	3646121	3646607	CGE_NDNF_pvalue_1e-2_peak_1028315	45	.	3.42495	4.53818	1.32265	378
chr9	3682250	3682663	CGE_NDNF_pvalue_1e-2_peak_1028326	63	.	3.77654	6.31233	2.59894	214
chr9	3732223	3732858	CGE_NDNF_pvalue_1e-2_peak_1028346	65	.	4.41930	6.53368	2.77212	590
chr9	3835852	3836376	CGE_NDNF_pvalue_1e-2_peak_1028381	60	.	4.28119	6.01457	2.41090	351
chr9	3841163	3841635	CGE_NDNF_pvalue_1e-2_peak_1028382	47	.	3.49040	4.77340	1.50030	61
chr9	3908462	3908940	CGE_NDNF_pvalue_1e-2_peak_1028421	50	.	3.55840	5.04815	1.70383	405
chr9	3946900	3947832	CGE_NDNF_pvalue_1e-2_peak_1028444	61	.	4.61787	6.11180	2.48832	524
chr9	4005039	4005112	CGE_NDNF_pvalue_1e-2_peak_1028470	46	.	3.46831	4.69117	1.43951	37
chr9	4005479	4005806	CGE_NDNF_pvalue_1e-2_peak_1028471	46	.	3.46831	4.69117	1.43951	40
chr9	4020568	4021723	CGE_NDNF_pvalue_1e-2_peak_1028477	53	.	3.62911	5.37785	1.95032	656
chr9	4027168	4027781	CGE_NDNF_pvalue_1e-2_peak_1028479	51	.	3.58166	5.15094	1.77874	541
chr9	4081004	4081295	CGE_NDNF_pvalue_1e-2_peak_1028502	63	.	4.72404	6.36848	2.64722	222
chr9	4081595	4081903	CGE_NDNF_pvalue_1e-2_peak_1028503	62	.	4.67035	6.23671	2.57503	156
chr9	4210336	4210683	CGE_NDNF_pvalue_1e-2_peak_1028568	56	.	4.17676	5.67691	2.16268	49
chr9	4339275	4339731	CGE_NDNF_pvalue_1e-2_peak_1028620	57	.	3.70268	5.78921	2.24290	56
chr9	4382551	4383029	CGE_NDNF_pvalue_1e-2_peak_1028644	50	.	3.55840	5.04815	1.70383	423
chr9	4394422	4395105	CGE_NDNF_pvalue_1e-2_peak_1028649	84	.	5.95637	8.45435	4.25815	419
chr9	4410401	4410736	CGE_NDNF_pvalue_1e-2_peak_1028657	49	.	3.53544	4.95138	1.63297	55
chr9	4490060	4490598	CGE_NDNF_pvalue_1e-2_peak_1028696a	73	.	5.42557	7.37831	3.42753	58
chr9	4490060	4490598	CGE_NDNF_pvalue_1e-2_peak_1028696b	49	.	4.04913	4.93869	1.63297	325
chr9	4490060	4490598	CGE_NDNF_pvalue_1e-2_peak_1028696c	73	.	5.39884	7.32807	3.39039	488
chr9	4592616	4592691	CGE_NDNF_pvalue_1e-2_peak_1028756	61	.	4.30812	6.10846	2.48832	36
chr9	4604478	4605058	CGE_NDNF_pvalue_1e-2_peak_1028762	57	.	3.70268	5.78921	2.24290	327
chr9	4662127	4662601	CGE_NDNF_pvalue_1e-2_peak_1028794	50	.	4.10987	5.05183	1.70606	451
chr9	4679105	4680003	CGE_NDNF_pvalue_1e-2_peak_1028798a	79	.	5.70817	7.93068	3.85444	481
chr9	4679105	4680003	CGE_NDNF_pvalue_1e-2_peak_1028798b	121	.	7.84873	12.12024	7.17005	586
chr9	4717829	4718164	CGE_NDNF_pvalue_1e-2_peak_1028824	57	.	3.70268	5.78921	2.24290	155
chr9	4740596	4740705	CGE_NDNF_pvalue_1e-2_peak_1028834	62	.	4.79485	6.23798	2.57503	60
chr9	4740992	4741395	CGE_NDNF_pvalue_1e-2_peak_1028835	74	.	5.47983	7.48129	3.50441	237
chr9	4762458	4762862	CGE_NDNF_pvalue_1e-2_peak_1028844	63	.	3.77654	6.31233	2.59894	333
chr9	4792498	4793218	CGE_NDNF_pvalue_1e-2_peak_1028849a	73	.	5.42557	7.37831	3.42753	302
chr9	4792498	4793218	CGE_NDNF_pvalue_1e-2_peak_1028849b	129	.	8.21974	12.91251	7.80166	429
chr9	4887732	4887812	CGE_NDNF_pvalue_1e-2_peak_1028906	62	.	4.33539	6.20685	2.55000	39
chr9	4933106	4933384	CGE_NDNF_pvalue_1e-2_peak_1028921	56	.	4.15144	5.60057	2.11593	226
chr9	4984295	4985392	CGE_NDNF_pvalue_1e-2_peak_1028946a	103	.	6.76514	10.32632	5.73538	535
chr9	4984295	4985392	CGE_NDNF_pvalue_1e-2_peak_1028946b	103	.	6.79309	10.37281	5.77793	1012
chr9	4994702	4994791	CGE_NDNF_pvalue_1e-2_peak_1028948	60	.	4.28119	6.01457	2.41090	45
chr9	5053456	5053736	CGE_NDNF_pvalue_1e-2_peak_1028980	55	.	3.65330	5.50407	2.04000	212
chr9	5304355	5304471	CGE_NDNF_pvalue_1e-2_peak_1029065	57	.	3.70268	5.78921	2.24290	59
chr9	5437846	5438400	CGE_NDNF_pvalue_1e-2_peak_1029133	87	.	5.84746	8.71442	4.46414	98
chr9	5450517	5450990	CGE_NDNF_pvalue_1e-2_peak_1029134	112	.	7.25280	11.21729	6.44497	108
chr9	5549874	5549950	CGE_NDNF_pvalue_1e-2_peak_1029177	45	.	3.42495	4.53818	1.32265	35
chr9	5551642	5551715	CGE_NDNF_pvalue_1e-2_peak_1029178	45	.	3.42495	4.53818	1.32265	38
chr9	5628726	5629635	CGE_NDNF_pvalue_1e-2_peak_1029218	81	.	5.81583	8.12776	4.00306	272
chr9	5799371	5799785	CGE_NDNF_pvalue_1e-2_peak_1029315	88	.	5.88334	8.82639	4.55555	123
chr9	5825616	5825713	CGE_NDNF_pvalue_1e-2_peak_1029332	55	.	3.65330	5.50407	2.04000	44
chr9	5832449	5833355	CGE_NDNF_pvalue_1e-2_peak_1029333	87	.	6.13413	8.71645	4.46414	829
chr9	5850598	5850671	CGE_NDNF_pvalue_1e-2_peak_1029341	46	.	3.44649	4.61288	1.38028	50
chr9	5886126	5886453	CGE_NDNF_pvalue_1e-2_peak_1029357	63	.	3.77654	6.31233	2.59894	276
chr9	6007596	6008537	CGE_NDNF_pvalue_1e-2_peak_1029425a	90	.	6.25547	9.02418	4.70612	393
chr9	6007596	6008537	CGE_NDNF_pvalue_1e-2_peak_1029425b	66	.	5.00438	6.61872	2.84557	897
chr9	6015436	6015806	CGE_NDNF_pvalue_1e-2_peak_1029427	136	.	8.35352	13.69066	8.42457	244
chr9	6080256	6080762	CGE_NDNF_pvalue_1e-2_peak_1029450	81	.	5.30316	8.19462	4.05617	297
chr9	6188626	6188814	CGE_NDNF_pvalue_1e-2_peak_1029492	46	.	3.44649	4.61288	1.38028	51
chr9	6224430	6224652	CGE_NDNF_pvalue_1e-2_peak_1029509	53	.	3.62911	5.37785	1.95032	155
chr9	6354235	6354449	CGE_NDNF_pvalue_1e-2_peak_1029560	57	.	3.70268	5.78921	2.24290	128
chr9	6412857	6413503	CGE_NDNF_pvalue_1e-2_peak_1029577	136	.	8.52124	13.63745	8.37881	314
chr9	6440515	6441479	CGE_NDNF_pvalue_1e-2_peak_1029598	49	.	3.53544	4.95138	1.63297	921
chr9	6477844	6477995	CGE_NDNF_pvalue_1e-2_peak_1029622	47	.	3.49040	4.77340	1.50030	68
chr9	6552877	6552952	CGE_NDNF_pvalue_1e-2_peak_1029672	47	.	3.80546	4.70840	1.45264	38
chr9	6554791	6555254	CGE_NDNF_pvalue_1e-2_peak_1029674	64	.	4.91780	6.47559	2.73127	222
chr9	6557844	6558407	CGE_NDNF_pvalue_1e-2_peak_1029676	53	.	4.28113	5.38413	1.95253	214
chr9	6645166	6646233	CGE_NDNF_pvalue_1e-2_peak_1029723	55	.	3.65330	5.50407	2.04000	70
chr9	6680964	6682003	CGE_NDNF_pvalue_1e-2_peak_1029735a	83	.	5.95632	8.38323	4.20041	275
chr9	6680964	6682003	CGE_NDNF_pvalue_1e-2_peak_1029735b	83	.	5.92768	8.33063	4.16117	808
chr9	6704319	6704550	CGE_NDNF_pvalue_1e-2_peak_1029752	59	.	3.72787	5.95225	2.36183	68
chr9	6715953	6716216	CGE_NDNF_pvalue_1e-2_peak_1029759	48	.	3.51278	4.85998	1.56260	50
chr9	6721248	6721328	CGE_NDNF_pvalue_1e-2_peak_1029763	63	.	3.77654	6.31233	2.59894	40
chr9	6757229	6758896	CGE_NDNF_pvalue_1e-2_peak_1029779a	66	.	5.00438	6.61872	2.84557	429
chr9	6757229	6758896	CGE_NDNF_pvalue_1e-2_peak_1029779b	77	.	5.62993	7.79885	3.74919	854
chr9	6771849	6772157	CGE_NDNF_pvalue_1e-2_peak_1029780	49	.	3.53544	4.95138	1.63297	245
chr9	6788394	6789082	CGE_NDNF_pvalue_1e-2_peak_1029790	68	.	4.92207	6.89603	3.05952	546
chr9	6822292	6822365	CGE_NDNF_pvalue_1e-2_peak_1029809	46	.	3.46831	4.69117	1.43951	57
chr9	6955094	6955620	CGE_NDNF_pvalue_1e-2_peak_1029893	53	.	4.07731	5.38744	1.95253	425
chr9	6991985	6992107	CGE_NDNF_pvalue_1e-2_peak_1029918	59	.	3.72787	5.95225	2.36183	72
chr9	7036806	7037083	CGE_NDNF_pvalue_1e-2_peak_1029945	46	.	3.44649	4.61288	1.38028	262
chr9	7052508	7052942	CGE_NDNF_pvalue_1e-2_peak_1029956	51	.	3.58166	5.15094	1.77874	355
chr9	7184390	7185418	CGE_NDNF_pvalue_1e-2_peak_1030043	56	.	3.67782	5.64059	2.13678	55
chr9	7402024	7402402	CGE_NDNF_pvalue_1e-2_peak_1030149	65	.	4.41930	6.53368	2.77212	213
chr9	7439694	7440140	CGE_NDNF_pvalue_1e-2_peak_1030171	51	.	3.58166	5.15094	1.77874	166
chr9	7656080	7657053	CGE_NDNF_pvalue_1e-2_peak_1030272	51	.	3.58166	5.15094	1.77874	68
chr9	7729359	7730437	CGE_NDNF_pvalue_1e-2_peak_1030304	48	.	3.51278	4.85998	1.56260	225
chr9	7770091	7770439	CGE_NDNF_pvalue_1e-2_peak_1030321	63	.	4.36300	6.31016	2.59894	147
chr9	7799109	7799943	CGE_NDNF_pvalue_1e-2_peak_1030340	122	.	7.82840	12.23810	7.26355	776
chr9	7834273	7834739	CGE_NDNF_pvalue_1e-2_peak_1030357	59	.	3.72787	5.95225	2.36183	68
chr9	7981049	7981270	CGE_NDNF_pvalue_1e-2_peak_1030429	57	.	4.20239	5.75623	2.22938	177
chr9	8085228	8086747	CGE_NDNF_pvalue_1e-2_peak_1030479	47	.	3.49040	4.77340	1.50030	1021
chr9	8095697	8096141	CGE_NDNF_pvalue_1e-2_peak_1030484	56	.	3.67782	5.64059	2.13678	141
chr9	8179471	8179865	CGE_NDNF_pvalue_1e-2_peak_1030523	46	.	3.46831	4.69117	1.43951	43
chr9	8315800	8316599	CGE_NDNF_pvalue_1e-2_peak_1030602	63	.	4.36300	6.31016	2.59894	442
chr9	8401142	8401389	CGE_NDNF_pvalue_1e-2_peak_1030655	47	.	3.49040	4.77340	1.50030	177
chr9	8420704	8421205	CGE_NDNF_pvalue_1e-2_peak_1030672	50	.	3.55840	5.04815	1.70383	72
chr9	8438120	8438481	CGE_NDNF_pvalue_1e-2_peak_1030682	65	.	4.80692	6.58071	2.80942	285
chr9	8537489	8537835	CGE_NDNF_pvalue_1e-2_peak_1030757	46	.	3.46831	4.69117	1.43951	9
chr9	8542641	8542955	CGE_NDNF_pvalue_1e-2_peak_1030758	67	.	4.47708	6.78418	2.96883	264
chr9	8632634	8632735	CGE_NDNF_pvalue_1e-2_peak_1030826	67	.	4.86381	6.73327	2.93155	52
chr9	8651012	8651467	CGE_NDNF_pvalue_1e-2_peak_1030833	45	.	3.72273	4.52573	1.32091	396
chr9	8664764	8664837	CGE_NDNF_pvalue_1e-2_peak_1030838	46	.	3.46831	4.69117	1.43951	35
chr9	8718526	8718601	CGE_NDNF_pvalue_1e-2_peak_1030874	59	.	4.25459	5.92478	2.35404	38
chr9	8733586	8734013	CGE_NDNF_pvalue_1e-2_peak_1030879	84	.	5.74241	8.40242	4.21334	282
chr9	8784866	8784939	CGE_NDNF_pvalue_1e-2_peak_1030904	45	.	3.42495	4.53818	1.32265	36
chr9	8857154	8857232	CGE_NDNF_pvalue_1e-2_peak_1030943	45	.	3.84098	4.56661	1.35032	40
chr9	8857787	8858285	CGE_NDNF_pvalue_1e-2_peak_1030944	57	.	4.52342	5.74098	2.22057	321
chr9	9033029	9033263	CGE_NDNF_pvalue_1e-2_peak_1031028	55	.	4.12643	5.52700	2.05345	53
chr9	9040578	9040651	CGE_NDNF_pvalue_1e-2_peak_1031030	46	.	3.44649	4.61288	1.38028	32
chr9	9045613	9045827	CGE_NDNF_pvalue_1e-2_peak_1031033	59	.	3.72787	5.95225	2.36183	61
chr9	9163204	9163334	CGE_NDNF_pvalue_1e-2_peak_1031101	63	.	3.77654	6.31233	2.59894	68
chr9	9310938	9311159	CGE_NDNF_pvalue_1e-2_peak_1031178	46	.	3.44649	4.61288	1.38028	184
chr9	9557961	9558507	CGE_NDNF_pvalue_1e-2_peak_1031311	50	.	3.55840	5.04815	1.70383	485
chr9	9599495	9599586	CGE_NDNF_pvalue_1e-2_peak_1031335	61	.	3.75340	6.13275	2.49343	47
chr9	9623379	9623784	CGE_NDNF_pvalue_1e-2_peak_1031348	50	.	3.93670	5.01899	1.68944	109
chr9	9942948	9943499	CGE_NDNF_pvalue_1e-2_peak_1031514	99	.	6.18703	9.92215	5.41623	58
chr9	9950912	9951078	CGE_NDNF_pvalue_1e-2_peak_1031519	56	.	3.67782	5.64059	2.13678	120
chr9	10005199	10005777	CGE_NDNF_pvalue_1e-2_peak_1031556	57	.	3.70268	5.78921	2.24290	268
chr9	10045690	10046164	CGE_NDNF_pvalue_1e-2_peak_1031570	51	.	3.58166	5.15094	1.77874	158
chr9	10148876	10149199	CGE_NDNF_pvalue_1e-2_peak_1031631	62	.	4.33539	6.20685	2.55000	232
chr9	10233154	10233488	CGE_NDNF_pvalue_1e-2_peak_1031682	62	.	4.33539	6.20685	2.55000	279
chr9	10357307	10357571	CGE_NDNF_pvalue_1e-2_peak_1031757	46	.	3.46831	4.69117	1.43951	199
chr9	10612515	10612840	CGE_NDNF_pvalue_1e-2_peak_1031892	61	.	4.64396	6.17345	2.52740	277
chr9	11319374	11320234	CGE_NDNF_pvalue_1e-2_peak_1032179	67	.	4.47708	6.78418	2.96883	312
chr9	11747178	11747296	CGE_NDNF_pvalue_1e-2_peak_1032359	63	.	3.77654	6.31233	2.59894	48
chr9	11820995	11822072	CGE_NDNF_pvalue_1e-2_peak_1032385	50	.	3.55840	5.04815	1.70383	764
chr9	12213007	12213462	CGE_NDNF_pvalue_1e-2_peak_1032553	74	.	5.10551	7.46124	3.48930	50
chr9	12272672	12273121	CGE_NDNF_pvalue_1e-2_peak_1032584	63	.	4.72404	6.36848	2.64722	302
chr9	12274720	12274848	CGE_NDNF_pvalue_1e-2_peak_1032585	49	.	3.91420	4.96371	1.64147	64
chr9	12351721	12352437	CGE_NDNF_pvalue_1e-2_peak_1032617	45	.	3.42495	4.53818	1.32265	368
chr9	12414293	12414410	CGE_NDNF_pvalue_1e-2_peak_1032646	72	.	4.56663	7.22716	3.30739	57
chr9	12426303	12426786	CGE_NDNF_pvalue_1e-2_peak_1032654	69	.	4.50653	6.92169	3.07182	157
chr9	12544648	12544945	CGE_NDNF_pvalue_1e-2_peak_1032707	60	.	4.28119	6.01457	2.41090	261
chr9	12562199	12562982	CGE_NDNF_pvalue_1e-2_peak_1032712	61	.	3.75340	6.13275	2.49343	282
chr9	12639831	12640428	CGE_NDNF_pvalue_1e-2_peak_1032749	90	.	5.47995	9.02903	4.70695	444
chr9	12775347	12776710	CGE_NDNF_pvalue_1e-2_peak_1032803a	76	.	5.41477	7.61517	3.61005	267
chr9	12775347	12776710	CGE_NDNF_pvalue_1e-2_peak_1032803b	55	.	4.34901	5.53586	2.06212	485
chr9	12775347	12776710	CGE_NDNF_pvalue_1e-2_peak_1032803c	123	.	7.61076	12.34379	7.34844	855
chr9	12775347	12776710	CGE_NDNF_pvalue_1e-2_peak_1032803d	65	.	4.89263	6.57041	2.80735	1236
chr9	12814189	12814794	CGE_NDNF_pvalue_1e-2_peak_1032823	49	.	3.91420	4.96371	1.64147	66
chr9	12922449	12923009	CGE_NDNF_pvalue_1e-2_peak_1032878	73	.	5.07400	7.35758	3.40898	296
chr9	13002088	13002295	CGE_NDNF_pvalue_1e-2_peak_1032920	58	.	4.22833	5.83877	2.28106	145
chr9	13034163	13034519	CGE_NDNF_pvalue_1e-2_peak_1032941	56	.	4.15144	5.60057	2.11593	296
chr9	13047875	13048222	CGE_NDNF_pvalue_1e-2_peak_1032944	62	.	4.33539	6.20685	2.55000	277
chr9	13088883	13089447	CGE_NDNF_pvalue_1e-2_peak_1032967	55	.	3.65330	5.50407	2.04000	511
chr9	13278405	13279898	CGE_NDNF_pvalue_1e-2_peak_1033090	54	.	4.37883	5.48897	2.04000	1368
chr9	13443689	13443806	CGE_NDNF_pvalue_1e-2_peak_1033144	56	.	4.15144	5.60057	2.11593	59
chr9	13744115	13744742	CGE_NDNF_pvalue_1e-2_peak_1033286	52	.	3.60523	5.26053	1.85872	324
chr9	13839157	13839856	CGE_NDNF_pvalue_1e-2_peak_1033333	46	.	3.46831	4.69117	1.43951	667
chr9	13862786	13863663	CGE_NDNF_pvalue_1e-2_peak_1033343	53	.	4.07731	5.38744	1.95253	56
chr9	13940536	13940661	CGE_NDNF_pvalue_1e-2_peak_1033383	52	.	3.60523	5.26053	1.85872	53
chr9	13994544	13994645	CGE_NDNF_pvalue_1e-2_peak_1033412	59	.	3.72787	5.95225	2.36183	44
chr9	14006493	14006698	CGE_NDNF_pvalue_1e-2_peak_1033415	45	.	3.42495	4.53818	1.32265	137
chr9	14262393	14262489	CGE_NDNF_pvalue_1e-2_peak_1033559	46	.	3.44649	4.61288	1.38028	50
chr9	14307914	14308596	CGE_NDNF_pvalue_1e-2_peak_1033575	59	.	4.58558	5.91635	2.35206	231
chr9	14315568	14315852	CGE_NDNF_pvalue_1e-2_peak_1033576	86	.	5.88645	8.61842	4.38732	60
chr9	14322235	14323137	CGE_NDNF_pvalue_1e-2_peak_1033577a	70	.	5.18045	7.03815	3.16851	332
chr9	14322235	14323137	CGE_NDNF_pvalue_1e-2_peak_1033577b	70	.	5.18045	7.03815	3.16851	541
chr9	14322235	14323137	CGE_NDNF_pvalue_1e-2_peak_1033577c	69	.	5.11596	6.93224	3.08170	728
chr9	14400554	14401024	CGE_NDNF_pvalue_1e-2_peak_1033602	61	.	4.30812	6.10846	2.48832	222
chr9	14433634	14434125	CGE_NDNF_pvalue_1e-2_peak_1033618	66	.	4.83520	6.65579	2.86596	438
chr9	14465344	14465957	CGE_NDNF_pvalue_1e-2_peak_1033632	72	.	4.56663	7.22716	3.30739	372
chr9	14616339	14616941	CGE_NDNF_pvalue_1e-2_peak_1033713	52	.	3.60523	5.26053	1.85872	290
chr9	14650649	14650869	CGE_NDNF_pvalue_1e-2_peak_1033731	65	.	4.80692	6.58071	2.80942	28
chr9	14678598	14679125	CGE_NDNF_pvalue_1e-2_peak_1033746	48	.	3.51278	4.85998	1.56260	63
chr9	14692872	14694022	CGE_NDNF_pvalue_1e-2_peak_1033754	90	.	6.22713	9.08015	4.74490	547
chr9	14800173	14800949	CGE_NDNF_pvalue_1e-2_peak_1033803	49	.	3.53544	4.95138	1.63297	715
chr9	14813630	14813922	CGE_NDNF_pvalue_1e-2_peak_1033808	47	.	3.49040	4.77340	1.50030	232
chr9	14909093	14909174	CGE_NDNF_pvalue_1e-2_peak_1033853	45	.	3.72273	4.52573	1.32091	45
chr9	14910199	14910522	CGE_NDNF_pvalue_1e-2_peak_1033855	45	.	3.74308	4.56981	1.35050	285
chr9	14932981	14933256	CGE_NDNF_pvalue_1e-2_peak_1033867	51	.	3.58166	5.15094	1.77874	39
chr9	14993023	14993684	CGE_NDNF_pvalue_1e-2_peak_1033897	61	.	4.64396	6.17345	2.52740	303
chr9	15143088	15143167	CGE_NDNF_pvalue_1e-2_peak_1033960	61	.	4.30812	6.10846	2.48832	37
chr9	15152256	15152339	CGE_NDNF_pvalue_1e-2_peak_1033961	45	.	3.72273	4.52573	1.32091	44
chr9	15155888	15156476	CGE_NDNF_pvalue_1e-2_peak_1033963	52	.	4.19375	5.21198	1.83161	264
chr9	15158033	15158288	CGE_NDNF_pvalue_1e-2_peak_1033965	54	.	4.30354	5.42925	1.99077	33
chr9	15211333	15211973	CGE_NDNF_pvalue_1e-2_peak_1033992	50	.	3.55840	5.04815	1.70383	443
chr9	15249958	15250308	CGE_NDNF_pvalue_1e-2_peak_1034007	56	.	4.15144	5.60057	2.11593	231
chr9	15255100	15255224	CGE_NDNF_pvalue_1e-2_peak_1034008	53	.	3.62911	5.37785	1.95032	63
chr9	15277584	15278332	CGE_NDNF_pvalue_1e-2_peak_1034023	65	.	4.41930	6.53368	2.77212	358
chr9	15296196	15296460	CGE_NDNF_pvalue_1e-2_peak_1034029	50	.	3.93670	5.01899	1.68944	205
chr9	15306785	15307493	CGE_NDNF_pvalue_1e-2_peak_1034031	48	.	3.84823	4.80658	1.52865	204
chr9	15422251	15423188	CGE_NDNF_pvalue_1e-2_peak_1034082a	58	.	4.56651	5.81765	2.27015	213
chr9	15422251	15423188	CGE_NDNF_pvalue_1e-2_peak_1034082b	69	.	5.19413	6.95298	3.10082	436
chr9	15422251	15423188	CGE_NDNF_pvalue_1e-2_peak_1034082c	94	.	6.49266	9.44705	5.04057	581
chr9	15510299	15511352	CGE_NDNF_pvalue_1e-2_peak_1034122	62	.	4.81895	6.28387	2.59894	756
chr9	15552234	15553821	CGE_NDNF_pvalue_1e-2_peak_1034140a	70	.	5.26905	7.08836	3.19676	433
chr9	15552234	15553821	CGE_NDNF_pvalue_1e-2_peak_1034140b	70	.	5.26905	7.08836	3.19676	651
chr9	15673502	15674081	CGE_NDNF_pvalue_1e-2_peak_1034197	50	.	3.55840	5.04815	1.70383	517
chr9	15873705	15873910	CGE_NDNF_pvalue_1e-2_peak_1034295	57	.	3.70268	5.78921	2.24290	121
chr9	16153437	16153567	CGE_NDNF_pvalue_1e-2_peak_1034418	55	.	3.65330	5.50407	2.04000	62
chr9	16181279	16181820	CGE_NDNF_pvalue_1e-2_peak_1034434	66	.	4.44800	6.65517	2.86596	193
chr9	16245621	16246105	CGE_NDNF_pvalue_1e-2_peak_1034475	75	.	5.13743	7.56943	3.57375	417
chr9	16276172	16276630	CGE_NDNF_pvalue_1e-2_peak_1034487	67	.	4.86381	6.73327	2.93155	199
chr9	16317038	16317420	CGE_NDNF_pvalue_1e-2_peak_1034509	59	.	4.56656	5.99310	2.39757	260
chr9	16318013	16318420	CGE_NDNF_pvalue_1e-2_peak_1034510	46	.	3.76364	4.61492	1.38028	347
chr9	16333419	16333895	CGE_NDNF_pvalue_1e-2_peak_1034517	51	.	3.58166	5.15094	1.77874	432
chr9	16541271	16541773	CGE_NDNF_pvalue_1e-2_peak_1034639	47	.	3.49040	4.77340	1.50030	70
chr9	16726789	16727542	CGE_NDNF_pvalue_1e-2_peak_1034761	52	.	3.60523	5.26053	1.85872	412
chr9	16986008	16986631	CGE_NDNF_pvalue_1e-2_peak_1034872	59	.	3.72787	5.95225	2.36183	368
chr9	17045175	17046007	CGE_NDNF_pvalue_1e-2_peak_1034898	50	.	3.55840	5.04815	1.70383	180
chr9	17462673	17463383	CGE_NDNF_pvalue_1e-2_peak_1035090	51	.	3.58166	5.15094	1.77874	445
chr9	17497503	17497733	CGE_NDNF_pvalue_1e-2_peak_1035113	57	.	3.70268	5.78921	2.24290	169
chr9	17578948	17579773	CGE_NDNF_pvalue_1e-2_peak_1035154	53	.	4.28113	5.38413	1.95253	433
chr9	17622161	17622380	CGE_NDNF_pvalue_1e-2_peak_1035186	46	.	3.44649	4.61288	1.38028	29
chr9	17653941	17654578	CGE_NDNF_pvalue_1e-2_peak_1035197	66	.	4.83520	6.65579	2.86596	348
chr9	17695372	17695761	CGE_NDNF_pvalue_1e-2_peak_1035214	73	.	5.07400	7.35758	3.40898	368
chr9	17750006	17750662	CGE_NDNF_pvalue_1e-2_peak_1035251	67	.	4.86381	6.73327	2.93155	516
chr9	17758037	17758422	CGE_NDNF_pvalue_1e-2_peak_1035253	61	.	3.75340	6.13275	2.49343	171
chr9	17875490	17876261	CGE_NDNF_pvalue_1e-2_peak_1035322	66	.	4.44800	6.65517	2.86596	595
chr9	17905462	17906745	CGE_NDNF_pvalue_1e-2_peak_1035333	51	.	3.58166	5.15094	1.77874	615
chr9	18213382	18213712	CGE_NDNF_pvalue_1e-2_peak_1035487	55	.	3.65330	5.50407	2.04000	65
chr9	18254753	18255445	CGE_NDNF_pvalue_1e-2_peak_1035508	63	.	4.36300	6.31016	2.59894	632
chr9	18260298	18261221	CGE_NDNF_pvalue_1e-2_peak_1035509	50	.	3.55840	5.04815	1.70383	57
chr9	18438432	18438630	CGE_NDNF_pvalue_1e-2_peak_1035611	50	.	3.55840	5.04815	1.70383	45
chr9	18442791	18443125	CGE_NDNF_pvalue_1e-2_peak_1035615	51	.	3.58166	5.15094	1.77874	48
chr9	18501884	18502253	CGE_NDNF_pvalue_1e-2_peak_1035655	51	.	3.58166	5.15094	1.77874	241
chr9	18604464	18605490	CGE_NDNF_pvalue_1e-2_peak_1035700	48	.	3.51278	4.85998	1.56260	734
chr9	18796118	18796913	CGE_NDNF_pvalue_1e-2_peak_1035808	79	.	5.23560	7.92549	3.85281	274
chr9	19048960	19049714	CGE_NDNF_pvalue_1e-2_peak_1035934a	68	.	5.12131	6.82331	2.99809	46
chr9	19048960	19049714	CGE_NDNF_pvalue_1e-2_peak_1035934b	92	.	6.40164	9.28307	4.90682	238
chr9	19048960	19049714	CGE_NDNF_pvalue_1e-2_peak_1035934c	105	.	7.04180	10.57657	5.93866	399
chr9	19048960	19049714	CGE_NDNF_pvalue_1e-2_peak_1035934d	80	.	5.76148	8.03057	3.93375	521
chr9	19058981	19059179	CGE_NDNF_pvalue_1e-2_peak_1035936	86	.	5.40784	8.66157	4.42335	126
chr9	19102740	19103400	CGE_NDNF_pvalue_1e-2_peak_1035961	112	.	7.40521	11.25228	6.47406	219
chr9	19229848	19230995	CGE_NDNF_pvalue_1e-2_peak_1036030a	49	.	4.02924	4.90761	1.60651	54
chr9	19229848	19230995	CGE_NDNF_pvalue_1e-2_peak_1036030b	70	.	5.20231	7.07421	3.18722	548
chr9	19229848	19230995	CGE_NDNF_pvalue_1e-2_peak_1036030c	49	.	4.08068	4.99105	1.66703	994
chr9	19229848	19230995	CGE_NDNF_pvalue_1e-2_peak_1036030d	60	.	4.66364	6.04417	2.43864	1100
chr9	19302761	19302869	CGE_NDNF_pvalue_1e-2_peak_1036082	51	.	3.58166	5.15094	1.77874	58
chr9	19379814	19380484	CGE_NDNF_pvalue_1e-2_peak_1036135a	76	.	5.56328	7.64239	3.62772	205
chr9	19379814	19380484	CGE_NDNF_pvalue_1e-2_peak_1036135b	103	.	6.95410	10.31766	5.73132	474
chr9	19408756	19409332	CGE_NDNF_pvalue_1e-2_peak_1036142a	96	.	6.61813	9.67690	5.22155	170
chr9	19408756	19409332	CGE_NDNF_pvalue_1e-2_peak_1036142b	58	.	4.58836	5.85683	2.29762	462
chr9	19425368	19425877	CGE_NDNF_pvalue_1e-2_peak_1036152	64	.	4.39097	6.41891	2.68488	447
chr9	19457159	19457735	CGE_NDNF_pvalue_1e-2_peak_1036168	63	.	4.36300	6.31016	2.59894	70
chr9	19464717	19465336	CGE_NDNF_pvalue_1e-2_peak_1036170	63	.	4.36300	6.31016	2.59894	148
chr9	19471775	19472111	CGE_NDNF_pvalue_1e-2_peak_1036171	46	.	3.46831	4.69117	1.43951	236
chr9	19481879	19482360	CGE_NDNF_pvalue_1e-2_peak_1036180	56	.	3.67782	5.64059	2.13678	144
chr9	19493208	19493609	CGE_NDNF_pvalue_1e-2_peak_1036183	78	.	5.20246	7.80107	3.74919	65
chr9	19505467	19505600	CGE_NDNF_pvalue_1e-2_peak_1036187	55	.	3.65330	5.50407	2.04000	74
chr9	19639920	19640388	CGE_NDNF_pvalue_1e-2_peak_1036276	48	.	3.51278	4.85998	1.56260	71
chr9	19646957	19647180	CGE_NDNF_pvalue_1e-2_peak_1036283	50	.	3.55840	5.04815	1.70383	177
chr9	19663566	19664223	CGE_NDNF_pvalue_1e-2_peak_1036297	72	.	4.56663	7.22716	3.30739	272
chr9	19788159	19789176	CGE_NDNF_pvalue_1e-2_peak_1036375	83	.	5.92417	8.38401	4.20041	941
chr9	19922501	19922806	CGE_NDNF_pvalue_1e-2_peak_1036440	72	.	5.04286	7.25809	3.33013	233
chr9	20051504	20052513	CGE_NDNF_pvalue_1e-2_peak_1036502	52	.	3.60523	5.26053	1.85872	345
chr9	20115654	20116599	CGE_NDNF_pvalue_1e-2_peak_1036533	49	.	3.53544	4.95138	1.63297	132
chr9	20123236	20123804	CGE_NDNF_pvalue_1e-2_peak_1036536	55	.	3.65330	5.50407	2.04000	308
chr9	20254070	20254525	CGE_NDNF_pvalue_1e-2_peak_1036600	55	.	4.12643	5.52700	2.05345	148
chr9	20289520	20290306	CGE_NDNF_pvalue_1e-2_peak_1036617	80	.	5.60808	8.03297	3.93375	313
chr9	20325013	20325373	CGE_NDNF_pvalue_1e-2_peak_1036643	57	.	3.70268	5.78921	2.24290	287
chr9	20382591	20383034	CGE_NDNF_pvalue_1e-2_peak_1036674	55	.	3.65330	5.50407	2.04000	69
chr9	20508089	20508375	CGE_NDNF_pvalue_1e-2_peak_1036756	51	.	3.58166	5.15094	1.77874	57
chr9	20580688	20580782	CGE_NDNF_pvalue_1e-2_peak_1036811	49	.	3.53544	4.95138	1.63297	47
chr9	20621809	20622655	CGE_NDNF_pvalue_1e-2_peak_1036827	69	.	5.13728	6.96717	3.11097	387
chr9	20683477	20684399	CGE_NDNF_pvalue_1e-2_peak_1036846a	160	.	9.60246	16.09791	10.35841	622
chr9	20683477	20684399	CGE_NDNF_pvalue_1e-2_peak_1036846b	146	.	8.96229	14.67059	9.20617	737
chr9	20683477	20684399	CGE_NDNF_pvalue_1e-2_peak_1036846c	80	.	5.78853	8.07883	3.96591	847
chr9	20805274	20806280	CGE_NDNF_pvalue_1e-2_peak_1036930	47	.	3.49040	4.77340	1.50030	700
chr9	20846085	20846691	CGE_NDNF_pvalue_1e-2_peak_1036956	56	.	3.67782	5.64059	2.13678	265
chr9	21110772	21111291	CGE_NDNF_pvalue_1e-2_peak_1037112	56	.	3.67782	5.64059	2.13678	401
chr9	21153673	21154204	CGE_NDNF_pvalue_1e-2_peak_1037142	52	.	3.60523	5.26053	1.85872	287
chr9	21267828	21268182	CGE_NDNF_pvalue_1e-2_peak_1037196	59	.	3.72787	5.95225	2.36183	59
chr9	21318223	21319033	CGE_NDNF_pvalue_1e-2_peak_1037215	66	.	4.44800	6.65517	2.86596	273
chr9	21334647	21335630	CGE_NDNF_pvalue_1e-2_peak_1037222a	82	.	5.89932	8.27880	4.11994	603
chr9	21334647	21335630	CGE_NDNF_pvalue_1e-2_peak_1037222b	71	.	5.29451	7.13485	3.24033	798
chr9	21396084	21396441	CGE_NDNF_pvalue_1e-2_peak_1037241	70	.	4.53638	7.06887	3.18394	72
chr9	21403023	21403213	CGE_NDNF_pvalue_1e-2_peak_1037246	80	.	4.69175	8.01511	3.92245	46
chr9	21789601	21789759	CGE_NDNF_pvalue_1e-2_peak_1037427	57	.	3.70268	5.78921	2.24290	41
chr9	21802164	21802334	CGE_NDNF_pvalue_1e-2_peak_1037434	46	.	3.91415	4.69486	1.44237	98
chr9	21802594	21803293	CGE_NDNF_pvalue_1e-2_peak_1037435a	107	.	7.14193	10.75773	6.07902	93
chr9	21802594	21803293	CGE_NDNF_pvalue_1e-2_peak_1037435b	57	.	4.52342	5.74098	2.22057	540
chr9	21994602	21995428	CGE_NDNF_pvalue_1e-2_peak_1037505	62	.	4.33539	6.20685	2.55000	64
chr9	22009175	22009554	CGE_NDNF_pvalue_1e-2_peak_1037508	51	.	4.00577	5.19473	1.81614	232
chr9	22103911	22104264	CGE_NDNF_pvalue_1e-2_peak_1037562	82	.	4.72068	8.24006	4.08757	59
chr9	22114514	22115294	CGE_NDNF_pvalue_1e-2_peak_1037566	47	.	3.49040	4.77340	1.50030	329
chr9	22447255	22447722	CGE_NDNF_pvalue_1e-2_peak_1037723	50	.	3.55840	5.04815	1.70383	61
chr9	22528642	22528835	CGE_NDNF_pvalue_1e-2_peak_1037754	59	.	3.72787	5.95225	2.36183	136
chr9	22607104	22607264	CGE_NDNF_pvalue_1e-2_peak_1037790	52	.	3.60523	5.26053	1.85872	105
chr9	22622973	22623248	CGE_NDNF_pvalue_1e-2_peak_1037802	111	.	7.21038	11.10345	6.35360	70
chr9	22813433	22814151	CGE_NDNF_pvalue_1e-2_peak_1037888	55	.	3.65330	5.50407	2.04000	382
chr9	22999059	22999182	CGE_NDNF_pvalue_1e-2_peak_1037978	51	.	3.58166	5.15094	1.77874	63
chr9	23229278	23230375	CGE_NDNF_pvalue_1e-2_peak_1038074	53	.	3.62911	5.37785	1.95032	727
chr9	23242019	23242392	CGE_NDNF_pvalue_1e-2_peak_1038078	72	.	4.56663	7.22716	3.30739	319
chr9	23341950	23342581	CGE_NDNF_pvalue_1e-2_peak_1038118	68	.	4.89277	6.81329	2.98946	298
chr9	23412171	23412868	CGE_NDNF_pvalue_1e-2_peak_1038138	102	.	6.64231	10.20049	5.63741	450
chr9	23447040	23447485	CGE_NDNF_pvalue_1e-2_peak_1038153	90	.	5.95643	9.06419	4.73671	352
chr9	23492068	23492399	CGE_NDNF_pvalue_1e-2_peak_1038180	80	.	5.26917	8.05644	3.94591	277
chr9	23526625	23526788	CGE_NDNF_pvalue_1e-2_peak_1038199	57	.	3.70268	5.78921	2.24290	56
chr9	23538024	23538717	CGE_NDNF_pvalue_1e-2_peak_1038204	91	.	6.26272	9.16759	4.81996	60
chr9	23553159	23553582	CGE_NDNF_pvalue_1e-2_peak_1038209	50	.	3.93670	5.01899	1.68944	143
chr9	23567372	23567864	CGE_NDNF_pvalue_1e-2_peak_1038211	74	.	5.35742	7.41268	3.45090	218
chr9	23587051	23587975	CGE_NDNF_pvalue_1e-2_peak_1038223	65	.	4.77897	6.50788	2.75812	525
chr9	23615483	23615881	CGE_NDNF_pvalue_1e-2_peak_1038242	51	.	3.58166	5.15094	1.77874	332
chr9	23654867	23654940	CGE_NDNF_pvalue_1e-2_peak_1038269	45	.	3.42495	4.53818	1.32265	32
chr9	23658738	23659179	CGE_NDNF_pvalue_1e-2_peak_1038271	51	.	3.58166	5.15094	1.77874	190
chr9	23682714	23683493	CGE_NDNF_pvalue_1e-2_peak_1038285	49	.	3.91420	4.96371	1.64147	552
chr9	23747905	23748114	CGE_NDNF_pvalue_1e-2_peak_1038320	46	.	3.76364	4.61492	1.38028	137
chr9	23750949	23751483	CGE_NDNF_pvalue_1e-2_peak_1038321	47	.	3.80546	4.70840	1.45264	269
chr9	23820629	23820944	CGE_NDNF_pvalue_1e-2_peak_1038349	51	.	4.12010	5.17576	1.80128	251
chr9	23824444	23825316	CGE_NDNF_pvalue_1e-2_peak_1038351	64	.	4.65962	6.41797	2.68488	654
chr9	23826281	23826605	CGE_NDNF_pvalue_1e-2_peak_1038352	59	.	4.48341	5.92282	2.35404	78
chr9	23851019	23851306	CGE_NDNF_pvalue_1e-2_peak_1038360	61	.	4.77099	6.19286	2.54450	159
chr9	23934413	23934760	CGE_NDNF_pvalue_1e-2_peak_1038389	62	.	4.33539	6.20685	2.55000	112
chr9	23950492	23950577	CGE_NDNF_pvalue_1e-2_peak_1038392	63	.	3.77654	6.31233	2.59894	42
chr9	24420232	24420760	CGE_NDNF_pvalue_1e-2_peak_1038581	52	.	3.60523	5.26053	1.85872	62
chr9	25677514	25678778	CGE_NDNF_pvalue_1e-2_peak_1039166	58	.	4.49169	5.82547	2.27479	797
chr9	25975112	25975463	CGE_NDNF_pvalue_1e-2_peak_1039301	63	.	3.77654	6.31233	2.59894	38
chr9	26205512	26205947	CGE_NDNF_pvalue_1e-2_peak_1039407	51	.	3.98248	5.13441	1.77651	22
chr9	26210140	26211096	CGE_NDNF_pvalue_1e-2_peak_1039408	65	.	4.80692	6.58071	2.80942	669
chr9	26325985	26326361	CGE_NDNF_pvalue_1e-2_peak_1039454	48	.	3.51278	4.85998	1.56260	63
chr9	26357622	26358315	CGE_NDNF_pvalue_1e-2_peak_1039471	51	.	3.58166	5.15094	1.77874	152
chr9	26384662	26384772	CGE_NDNF_pvalue_1e-2_peak_1039490	59	.	3.72787	5.95225	2.36183	53
chr9	26406385	26407274	CGE_NDNF_pvalue_1e-2_peak_1039503	74	.	5.10551	7.46124	3.48930	510
chr9	26436533	26437615	CGE_NDNF_pvalue_1e-2_peak_1039515	54	.	4.30354	5.42925	1.99077	257
chr9	26458851	26459161	CGE_NDNF_pvalue_1e-2_peak_1039522	74	.	5.10551	7.46124	3.48930	253
chr9	26524516	26524875	CGE_NDNF_pvalue_1e-2_peak_1039562	50	.	3.93670	5.01899	1.68944	221
chr9	26529675	26530347	CGE_NDNF_pvalue_1e-2_peak_1039563	62	.	4.33539	6.20685	2.55000	602
chr9	26557294	26557478	CGE_NDNF_pvalue_1e-2_peak_1039573	57	.	4.20239	5.75623	2.22938	47
chr9	26606786	26608040	CGE_NDNF_pvalue_1e-2_peak_1039594	55	.	4.12643	5.52700	2.05345	686
chr9	26655708	26656084	CGE_NDNF_pvalue_1e-2_peak_1039627	64	.	4.39097	6.41891	2.68488	313
chr9	26656408	26656935	CGE_NDNF_pvalue_1e-2_peak_1039628	48	.	3.51278	4.85998	1.56260	127
chr9	26692304	26693051	CGE_NDNF_pvalue_1e-2_peak_1039647	77	.	4.65983	7.78896	3.74530	697
chr9	26755024	26755171	CGE_NDNF_pvalue_1e-2_peak_1039674	72	.	5.04286	7.25809	3.33013	98
chr9	26790053	26790362	CGE_NDNF_pvalue_1e-2_peak_1039686	71	.	5.01211	7.16245	3.25729	68
chr9	26892145	26892832	CGE_NDNF_pvalue_1e-2_peak_1039739	86	.	6.05510	8.67509	4.43225	293
chr9	26946923	26947677	CGE_NDNF_pvalue_1e-2_peak_1039776	99	.	6.73754	9.95609	5.44502	397
chr9	26956033	26956802	CGE_NDNF_pvalue_1e-2_peak_1039777	59	.	4.54133	5.93590	2.36177	379
chr9	27124918	27125563	CGE_NDNF_pvalue_1e-2_peak_1039852	108	.	7.12702	10.88573	6.17864	262
chr9	27195049	27195122	CGE_NDNF_pvalue_1e-2_peak_1039893	45	.	3.42495	4.53818	1.32265	51
chr9	27304449	27305394	CGE_NDNF_pvalue_1e-2_peak_1039943	51	.	4.00577	5.19473	1.81614	585
chr9	27329456	27329621	CGE_NDNF_pvalue_1e-2_peak_1039951	51	.	4.00577	5.19473	1.81614	130
chr9	27333112	27333480	CGE_NDNF_pvalue_1e-2_peak_1039952	66	.	4.83520	6.65579	2.86596	264
chr9	27353620	27354235	CGE_NDNF_pvalue_1e-2_peak_1039957	52	.	4.19375	5.21198	1.83161	223
chr9	27407220	27407443	CGE_NDNF_pvalue_1e-2_peak_1039977	50	.	3.95946	5.07586	1.72581	33
chr9	27523253	27523477	CGE_NDNF_pvalue_1e-2_peak_1040046	48	.	3.84823	4.80658	1.52865	182
chr9	27528111	27528246	CGE_NDNF_pvalue_1e-2_peak_1040047	46	.	3.91415	4.69486	1.44237	71
chr9	27529245	27529880	CGE_NDNF_pvalue_1e-2_peak_1040048	84	.	5.98524	8.43663	4.24446	573
chr9	27572692	27574097	CGE_NDNF_pvalue_1e-2_peak_1040067a	66	.	5.02734	6.65855	2.86734	558
chr9	27572692	27574097	CGE_NDNF_pvalue_1e-2_peak_1040067b	115	.	7.50657	11.59426	6.74698	863
chr9	27572692	27574097	CGE_NDNF_pvalue_1e-2_peak_1040067c	77	.	5.62993	7.79885	3.74919	1093
chr9	27584620	27585052	CGE_NDNF_pvalue_1e-2_peak_1040070	63	.	3.77654	6.31233	2.59894	361
chr9	27648913	27649395	CGE_NDNF_pvalue_1e-2_peak_1040095	56	.	3.67782	5.64059	2.13678	175
chr9	27726092	27726443	CGE_NDNF_pvalue_1e-2_peak_1040125	65	.	4.41930	6.53368	2.77212	250
chr9	27765764	27766266	CGE_NDNF_pvalue_1e-2_peak_1040143	66	.	4.44800	6.65517	2.86596	430
chr9	28024819	28025018	CGE_NDNF_pvalue_1e-2_peak_1040245	59	.	4.25459	5.92478	2.35404	135
chr9	28030137	28030210	CGE_NDNF_pvalue_1e-2_peak_1040246	46	.	3.44649	4.61288	1.38028	68
chr9	28563289	28563362	CGE_NDNF_pvalue_1e-2_peak_1040556	46	.	3.44649	4.61288	1.38028	35
chr9	28563661	28563914	CGE_NDNF_pvalue_1e-2_peak_1040557	60	.	4.28119	6.01457	2.41090	200
chr9	28670261	28670363	CGE_NDNF_pvalue_1e-2_peak_1040607	63	.	3.77654	6.31233	2.59894	55
chr9	28799764	28800184	CGE_NDNF_pvalue_1e-2_peak_1040677	53	.	3.62911	5.37785	1.95032	352
chr9	28865803	28866143	CGE_NDNF_pvalue_1e-2_peak_1040717	53	.	3.62911	5.37785	1.95032	69
chr9	28934083	28934422	CGE_NDNF_pvalue_1e-2_peak_1040760	62	.	4.33539	6.20685	2.55000	46
chr9	28977872	28978188	CGE_NDNF_pvalue_1e-2_peak_1040778	52	.	3.60523	5.26053	1.85872	52
chr9	29051340	29051692	CGE_NDNF_pvalue_1e-2_peak_1040823	63	.	3.77654	6.31233	2.59894	64
chr9	29158638	29158711	CGE_NDNF_pvalue_1e-2_peak_1040889	46	.	3.44649	4.61288	1.38028	61
chr9	29213983	29214323	CGE_NDNF_pvalue_1e-2_peak_1040927	83	.	5.92768	8.33063	4.16117	70
chr9	29228792	29228865	CGE_NDNF_pvalue_1e-2_peak_1040934	46	.	3.44649	4.61288	1.38028	31
chr9	29874530	29874864	CGE_NDNF_pvalue_1e-2_peak_1041202	51	.	3.58166	5.15094	1.77874	60
chr9	29875620	29875887	CGE_NDNF_pvalue_1e-2_peak_1041204	49	.	3.53544	4.95138	1.63297	65
chr9	30068312	30068490	CGE_NDNF_pvalue_1e-2_peak_1041293	60	.	4.28119	6.01457	2.41090	144
chr9	30068908	30068981	CGE_NDNF_pvalue_1e-2_peak_1041294	46	.	3.44649	4.61288	1.38028	55
chr9	30846427	30847192	CGE_NDNF_pvalue_1e-2_peak_1041657	47	.	3.49040	4.77340	1.50030	439
chr9	30853811	30854591	CGE_NDNF_pvalue_1e-2_peak_1041660	52	.	3.60523	5.26053	1.85872	446
chr9	31325603	31326288	CGE_NDNF_pvalue_1e-2_peak_1041867	70	.	4.53638	7.06887	3.18394	324
chr9	31385069	31385649	CGE_NDNF_pvalue_1e-2_peak_1041896	57	.	3.70268	5.78921	2.24290	232
chr9	31541761	31542058	CGE_NDNF_pvalue_1e-2_peak_1041974	63	.	4.72404	6.36848	2.64722	70
chr9	31555172	31555577	CGE_NDNF_pvalue_1e-2_peak_1041980	56	.	3.67782	5.64059	2.13678	109
chr9	32172105	32172926	CGE_NDNF_pvalue_1e-2_peak_1042258	53	.	3.62911	5.37785	1.95032	399
chr9	32247146	32247447	CGE_NDNF_pvalue_1e-2_peak_1042284	65	.	4.77897	6.50788	2.75812	188
chr9	32294320	32294595	CGE_NDNF_pvalue_1e-2_peak_1042300	75	.	4.62834	7.58464	3.58154	203
chr9	32319797	32320159	CGE_NDNF_pvalue_1e-2_peak_1042314	86	.	5.40784	8.66157	4.42335	67
chr9	32384511	32384878	CGE_NDNF_pvalue_1e-2_peak_1042348	77	.	5.47988	7.70589	3.67753	90
chr9	32426412	32426526	CGE_NDNF_pvalue_1e-2_peak_1042366	55	.	3.65330	5.50407	2.04000	52
chr9	32433945	32434018	CGE_NDNF_pvalue_1e-2_peak_1042370	46	.	3.46831	4.69117	1.43951	36
chr9	32450191	32450264	CGE_NDNF_pvalue_1e-2_peak_1042379	45	.	3.42495	4.53818	1.32265	67
chr9	32471256	32471523	CGE_NDNF_pvalue_1e-2_peak_1042390	61	.	3.75340	6.13275	2.49343	154
chr9	32526152	32526365	CGE_NDNF_pvalue_1e-2_peak_1042413	68	.	4.89277	6.81329	2.98946	126
chr9	32550640	32551258	CGE_NDNF_pvalue_1e-2_peak_1042425	63	.	4.87092	6.39016	2.66584	339
chr9	32552023	32552966	CGE_NDNF_pvalue_1e-2_peak_1042426	112	.	7.30638	11.24373	6.46980	349
chr9	32572820	32573346	CGE_NDNF_pvalue_1e-2_peak_1042436	63	.	4.72404	6.36848	2.64722	106
chr9	32716918	32717317	CGE_NDNF_pvalue_1e-2_peak_1042482	63	.	3.77654	6.31233	2.59894	64
chr9	33001233	33001847	CGE_NDNF_pvalue_1e-2_peak_1042610	95	.	6.40923	9.54279	5.11698	554
chr9	33024966	33025742	CGE_NDNF_pvalue_1e-2_peak_1042621a	54	.	4.32620	5.47526	2.02827	262
chr9	33024966	33025742	CGE_NDNF_pvalue_1e-2_peak_1042621b	80	.	5.76826	8.05376	3.94591	378
chr9	33043875	33044634	CGE_NDNF_pvalue_1e-2_peak_1042630	58	.	4.51637	5.88004	2.31748	406
chr9	33076193	33076936	CGE_NDNF_pvalue_1e-2_peak_1042641	48	.	3.51278	4.85998	1.56260	610
chr9	33167031	33167555	CGE_NDNF_pvalue_1e-2_peak_1042684	72	.	5.04286	7.25809	3.33013	467
chr9	33187583	33188068	CGE_NDNF_pvalue_1e-2_peak_1042688	51	.	4.00577	5.19473	1.81614	48
chr9	33189765	33189881	CGE_NDNF_pvalue_1e-2_peak_1042689	51	.	3.98248	5.13441	1.77651	57
chr9	33264673	33264964	CGE_NDNF_pvalue_1e-2_peak_1042727	140	.	8.71080	14.08981	8.73567	146
chr9	33374686	33375226	CGE_NDNF_pvalue_1e-2_peak_1042778	63	.	4.36300	6.31016	2.59894	456
chr9	33391106	33391404	CGE_NDNF_pvalue_1e-2_peak_1042787	56	.	3.67782	5.64059	2.13678	230
chr9	33473677	33474248	CGE_NDNF_pvalue_1e-2_peak_1042820a	102	.	6.64231	10.20049	5.63741	262
chr9	33473677	33474248	CGE_NDNF_pvalue_1e-2_peak_1042820b	86	.	5.81202	8.60663	4.37590	414
chr9	33624085	33624237	CGE_NDNF_pvalue_1e-2_peak_1042866	63	.	3.77654	6.31233	2.59894	72
chr9	33676322	33677534	CGE_NDNF_pvalue_1e-2_peak_1042874	50	.	3.55840	5.04815	1.70383	491
chr9	33816749	33817063	CGE_NDNF_pvalue_1e-2_peak_1042920	53	.	4.07731	5.38744	1.95253	45
chr9	34048910	34049371	CGE_NDNF_pvalue_1e-2_peak_1043020	76	.	5.16974	7.68256	3.66039	47
chr9	34126356	34127264	CGE_NDNF_pvalue_1e-2_peak_1043056	57	.	3.70268	5.78921	2.24290	209
chr9	34178604	34179511	CGE_NDNF_pvalue_1e-2_peak_1043074	66	.	4.44800	6.65517	2.86596	524
chr9	34329067	34329632	CGE_NDNF_pvalue_1e-2_peak_1043117	105	.	6.76533	10.58580	5.93866	308
chr9	34376732	34377334	CGE_NDNF_pvalue_1e-2_peak_1043126	63	.	4.72404	6.36848	2.64722	476
chr9	34380810	34381236	CGE_NDNF_pvalue_1e-2_peak_1043127	51	.	3.98248	5.13441	1.77651	49
chr9	34458268	34458812	CGE_NDNF_pvalue_1e-2_peak_1043160a	58	.	4.51637	5.88004	2.31748	175
chr9	34458268	34458812	CGE_NDNF_pvalue_1e-2_peak_1043160b	72	.	5.26910	7.21123	3.30004	396
chr9	34522865	34523399	CGE_NDNF_pvalue_1e-2_peak_1043193	79	.	5.57547	7.94761	3.86518	420
chr9	34589651	34590220	CGE_NDNF_pvalue_1e-2_peak_1043214	63	.	4.72404	6.36848	2.64722	66
chr9	34612104	34612555	CGE_NDNF_pvalue_1e-2_peak_1043224	49	.	3.53544	4.95138	1.63297	62
chr9	34620324	34621259	CGE_NDNF_pvalue_1e-2_peak_1043230	55	.	3.65330	5.50407	2.04000	46
chr9	34637391	34638226	CGE_NDNF_pvalue_1e-2_peak_1043236	50	.	3.55840	5.04815	1.70383	547
chr9	34646189	34646851	CGE_NDNF_pvalue_1e-2_peak_1043242	55	.	3.65330	5.50407	2.04000	241
chr9	34665244	34665761	CGE_NDNF_pvalue_1e-2_peak_1043248	84	.	5.95637	8.45435	4.25815	233
chr9	34666010	34666248	CGE_NDNF_pvalue_1e-2_peak_1043249	57	.	4.44313	5.71997	2.20063	150
chr9	34989015	34989836	CGE_NDNF_pvalue_1e-2_peak_1043312	47	.	3.80546	4.70840	1.45264	43
chr9	35072080	35072882	CGE_NDNF_pvalue_1e-2_peak_1043334	59	.	4.25459	5.92478	2.35404	746
chr9	35079562	35080232	CGE_NDNF_pvalue_1e-2_peak_1043336	55	.	3.65330	5.50407	2.04000	234
chr9	35096279	35096740	CGE_NDNF_pvalue_1e-2_peak_1043339	74	.	5.10551	7.46124	3.48930	41
chr9	35102797	35103688	CGE_NDNF_pvalue_1e-2_peak_1043341	56	.	3.67782	5.64059	2.13678	548
chr9	35111526	35111892	CGE_NDNF_pvalue_1e-2_peak_1043342	63	.	4.72404	6.36848	2.64722	120
chr9	35115874	35115958	CGE_NDNF_pvalue_1e-2_peak_1043344	63	.	4.69704	6.30170	2.59894	40
chr9	35116775	35116848	CGE_NDNF_pvalue_1e-2_peak_1043345	45	.	3.42495	4.53818	1.32265	34
chr9	35150641	35150755	CGE_NDNF_pvalue_1e-2_peak_1043349	63	.	3.77654	6.31233	2.59894	63
chr9	35161724	35162329	CGE_NDNF_pvalue_1e-2_peak_1043350	86	.	5.81202	8.60663	4.37590	297
chr9	35489676	35490120	CGE_NDNF_pvalue_1e-2_peak_1043418	47	.	3.49040	4.77340	1.50030	182
chr9	35646643	35647385	CGE_NDNF_pvalue_1e-2_peak_1043467	70	.	4.53638	7.06887	3.18394	238
chr9	35657877	35658585	CGE_NDNF_pvalue_1e-2_peak_1043472	51	.	4.00577	5.19473	1.81614	80
chr9	35748937	35749494	CGE_NDNF_pvalue_1e-2_peak_1043522	49	.	3.53544	4.95138	1.63297	404
chr9	35756549	35757759	CGE_NDNF_pvalue_1e-2_peak_1043525	51	.	3.58166	5.15094	1.77874	472
chr9	35814727	35815613	CGE_NDNF_pvalue_1e-2_peak_1043559	80	.	5.60808	8.03297	3.93375	425
chr9	35829110	35829281	CGE_NDNF_pvalue_1e-2_peak_1043566	78	.	5.20246	7.80107	3.74919	55
chr9	36190140	36191386	CGE_NDNF_pvalue_1e-2_peak_1043694	63	.	4.36300	6.31016	2.59894	670
chr9	36207258	36207362	CGE_NDNF_pvalue_1e-2_peak_1043701	52	.	3.60523	5.26053	1.85872	57
chr9	36257955	36258687	CGE_NDNF_pvalue_1e-2_peak_1043719a	63	.	4.36300	6.31016	2.59894	522
chr9	36257955	36258687	CGE_NDNF_pvalue_1e-2_peak_1043719b	79	.	5.23560	7.92549	3.85281	642
chr9	36423310	36423395	CGE_NDNF_pvalue_1e-2_peak_1043770	63	.	3.77654	6.31233	2.59894	43
chr9	36487636	36488260	CGE_NDNF_pvalue_1e-2_peak_1043793	93	.	6.33513	9.34982	4.95783	167
chr9	36555820	36556118	CGE_NDNF_pvalue_1e-2_peak_1043809	61	.	3.75340	6.13275	2.49343	248
chr9	36572838	36573452	CGE_NDNF_pvalue_1e-2_peak_1043818	63	.	3.77654	6.31233	2.59894	58
chr9	37079274	37080431	CGE_NDNF_pvalue_1e-2_peak_1043990	70	.	4.53638	7.06887	3.18394	679
chr9	37120117	37120750	CGE_NDNF_pvalue_1e-2_peak_1043998	89	.	5.91966	8.94285	4.64151	157
chr9	37337373	37338064	CGE_NDNF_pvalue_1e-2_peak_1044088	48	.	3.51278	4.85998	1.56260	352
chr9	37422247	37422320	CGE_NDNF_pvalue_1e-2_peak_1044126	45	.	3.42495	4.53818	1.32265	35
chr9	37422567	37423024	CGE_NDNF_pvalue_1e-2_peak_1044127	91	.	5.99366	9.19080	4.83521	188
chr9	37446609	37446840	CGE_NDNF_pvalue_1e-2_peak_1044144	48	.	3.51278	4.85998	1.56260	63
chr9	37464907	37466233	CGE_NDNF_pvalue_1e-2_peak_1044157	56	.	4.41924	5.66894	2.16110	197
chr9	37485572	37486073	CGE_NDNF_pvalue_1e-2_peak_1044163	74	.	5.38752	7.48318	3.50441	319
chr9	37575983	37576708	CGE_NDNF_pvalue_1e-2_peak_1044221	62	.	4.67035	6.23671	2.57503	40
chr9	37592396	37592686	CGE_NDNF_pvalue_1e-2_peak_1044226	111	.	7.21038	11.10345	6.35360	242
chr9	37604480	37605105	CGE_NDNF_pvalue_1e-2_peak_1044228	69	.	4.95172	6.98166	3.11900	459
chr9	37621741	37621989	CGE_NDNF_pvalue_1e-2_peak_1044231	48	.	3.86997	4.85757	1.56260	60
chr9	37651928	37652194	CGE_NDNF_pvalue_1e-2_peak_1044245	48	.	3.86997	4.85757	1.56260	69
chr9	37676090	37676908	CGE_NDNF_pvalue_1e-2_peak_1044261	60	.	4.59207	6.05171	2.44351	756
chr9	37733175	37733417	CGE_NDNF_pvalue_1e-2_peak_1044289	66	.	4.44800	6.65517	2.86596	170
chr9	37753710	37754092	CGE_NDNF_pvalue_1e-2_peak_1044298	71	.	5.01211	7.16245	3.25729	174
chr9	37784586	37785361	CGE_NDNF_pvalue_1e-2_peak_1044315	65	.	4.41930	6.53368	2.77212	570
chr9	37800545	37801515	CGE_NDNF_pvalue_1e-2_peak_1044320	90	.	5.95643	9.06419	4.73671	236
chr9	37903499	37904568	CGE_NDNF_pvalue_1e-2_peak_1044379	62	.	4.67035	6.23671	2.57503	604
chr9	37913752	37913978	CGE_NDNF_pvalue_1e-2_peak_1044383	65	.	4.41930	6.53368	2.77212	160
chr9	37994782	37995568	CGE_NDNF_pvalue_1e-2_peak_1044440	51	.	3.98248	5.13441	1.77651	405
chr9	38069120	38069380	CGE_NDNF_pvalue_1e-2_peak_1044487	61	.	4.64396	6.17345	2.52740	132
chr9	38079377	38079835	CGE_NDNF_pvalue_1e-2_peak_1044493	55	.	3.65330	5.50407	2.04000	345
chr9	38200538	38200767	CGE_NDNF_pvalue_1e-2_peak_1044552	63	.	4.36300	6.31016	2.59894	183
chr9	38309185	38309805	CGE_NDNF_pvalue_1e-2_peak_1044613	46	.	3.44649	4.61288	1.38028	62
chr9	38352257	38353258	CGE_NDNF_pvalue_1e-2_peak_1044636	53	.	3.62911	5.37785	1.95032	267
chr9	38392360	38392884	CGE_NDNF_pvalue_1e-2_peak_1044655	56	.	4.17676	5.67691	2.16268	301
chr9	38424258	38424599	CGE_NDNF_pvalue_1e-2_peak_1044671	53	.	4.05318	5.32112	1.91238	319
chr9	38641988	38642494	CGE_NDNF_pvalue_1e-2_peak_1044762	69	.	4.50653	6.92169	3.07182	213
chr9	38663094	38663572	CGE_NDNF_pvalue_1e-2_peak_1044777	57	.	3.70268	5.78921	2.24290	374
chr9	38685494	38685952	CGE_NDNF_pvalue_1e-2_peak_1044784	45	.	3.74308	4.56981	1.35050	235
chr9	38762131	38762360	CGE_NDNF_pvalue_1e-2_peak_1044818	61	.	3.75340	6.13275	2.49343	65
chr9	41954352	41955000	CGE_NDNF_pvalue_1e-2_peak_1044892	97	.	6.14736	9.76055	5.28767	416
chr9	43133636	43134115	CGE_NDNF_pvalue_1e-2_peak_1044910	113	.	6.47968	11.39992	6.59748	218
chr9	44070753	44070834	CGE_NDNF_pvalue_1e-2_peak_1044958	63	.	3.77654	6.31233	2.59894	39
chr9	44118755	44118990	CGE_NDNF_pvalue_1e-2_peak_1044972	107	.	6.80735	10.72482	6.05169	57
chr9	44878005	44878297	CGE_NDNF_pvalue_1e-2_peak_1045022	63	.	4.36300	6.31016	2.59894	41
chr9	44879523	44879974	CGE_NDNF_pvalue_1e-2_peak_1045024	63	.	4.36300	6.31016	2.59894	49
chr9	44993222	44993317	CGE_NDNF_pvalue_1e-2_peak_1045032	82	.	4.72068	8.24006	4.08757	45
chr9	45355998	45356160	CGE_NDNF_pvalue_1e-2_peak_1045038	55	.	4.12643	5.52700	2.05345	30
chr9	45356715	45357331	CGE_NDNF_pvalue_1e-2_peak_1045039	85	.	5.77701	8.50271	4.29321	371
chr9	45441625	45442032	CGE_NDNF_pvalue_1e-2_peak_1045048	71	.	5.01211	7.16245	3.25729	215
chr9	45726755	45726974	CGE_NDNF_pvalue_1e-2_peak_1045052	55	.	4.12643	5.52700	2.05345	58
chr9	45729059	45729981	CGE_NDNF_pvalue_1e-2_peak_1045053	68	.	4.89277	6.81329	2.98946	601
chr9	66455987	66456509	CGE_NDNF_pvalue_1e-2_peak_1045096	51	.	4.17246	5.17088	1.79651	491
chr9	66458183	66458381	CGE_NDNF_pvalue_1e-2_peak_1045097	51	.	4.15139	5.13051	1.77651	114
chr9	66493980	66494575	CGE_NDNF_pvalue_1e-2_peak_1045115a	115	.	7.57263	11.56821	6.72838	67
chr9	66493980	66494575	CGE_NDNF_pvalue_1e-2_peak_1045115b	115	.	7.57263	11.56821	6.72838	267
chr9	66493980	66494575	CGE_NDNF_pvalue_1e-2_peak_1045115c	159	.	9.63789	15.94369	10.22730	380
chr9	66493980	66494575	CGE_NDNF_pvalue_1e-2_peak_1045115d	62	.	4.81895	6.28387	2.59894	519
chr9	66520442	66521219	CGE_NDNF_pvalue_1e-2_peak_1045120	123	.	7.97333	12.37950	7.37259	69
chr9	66823507	66823611	CGE_NDNF_pvalue_1e-2_peak_1045139	80	.	4.69175	8.01511	3.92245	49
chr9	66833167	66833264	CGE_NDNF_pvalue_1e-2_peak_1045142	107	.	6.80735	10.72482	6.05169	50
chr9	67339922	67340162	CGE_NDNF_pvalue_1e-2_peak_1045178	57	.	3.70268	5.78921	2.24290	195
chr9	67790783	67791367	CGE_NDNF_pvalue_1e-2_peak_1045184	63	.	3.77654	6.31233	2.59894	53
chr9	68412477	68413597	CGE_NDNF_pvalue_1e-2_peak_1045233	90	.	6.12574	9.00885	4.69643	769
chr9	68726167	68726609	CGE_NDNF_pvalue_1e-2_peak_1045265	63	.	3.77654	6.31233	2.59894	70
chr9	69065185	69065633	CGE_NDNF_pvalue_1e-2_peak_1045279	63	.	3.77654	6.31233	2.59894	54
chr9	69381629	69381824	CGE_NDNF_pvalue_1e-2_peak_1045287	82	.	4.72068	8.24006	4.08757	140
chr9	70645732	70646575	CGE_NDNF_pvalue_1e-2_peak_1045343	100	.	6.22720	10.09315	5.55068	788
chr9	71199351	71199774	CGE_NDNF_pvalue_1e-2_peak_1045439	79	.	5.23560	7.92549	3.85281	201
chr9	71319733	71320576	CGE_NDNF_pvalue_1e-2_peak_1045492	63	.	4.84937	6.35369	2.63727	720
chr9	71354700	71354800	CGE_NDNF_pvalue_1e-2_peak_1045512	45	.	3.74308	4.56981	1.35050	50
chr9	71359080	71359502	CGE_NDNF_pvalue_1e-2_peak_1045514	48	.	4.00962	4.86629	1.56786	89
chr9	71394558	71395694	CGE_NDNF_pvalue_1e-2_peak_1045528	57	.	4.52342	5.74098	2.22057	532
chr9	71476331	71476596	CGE_NDNF_pvalue_1e-2_peak_1045573	50	.	3.55840	5.04815	1.70383	166
chr9	71631023	71631836	CGE_NDNF_pvalue_1e-2_peak_1045670	73	.	5.07400	7.35758	3.40898	306
chr9	71650597	71651096	CGE_NDNF_pvalue_1e-2_peak_1045678a	150	.	9.22771	15.00933	9.47223	155
chr9	71650597	71651096	CGE_NDNF_pvalue_1e-2_peak_1045678b	78	.	5.67859	7.87088	3.80606	323
chr9	71650597	71651096	CGE_NDNF_pvalue_1e-2_peak_1045678c	78	.	5.67859	7.87088	3.80606	445
chr9	71736472	71736936	CGE_NDNF_pvalue_1e-2_peak_1045726	75	.	4.62834	7.58464	3.58154	128
chr9	71801515	71802392	CGE_NDNF_pvalue_1e-2_peak_1045754	47	.	3.49040	4.77340	1.50030	831
chr9	71819499	71820313	CGE_NDNF_pvalue_1e-2_peak_1045761	53	.	3.62911	5.37785	1.95032	417
chr9	71849555	71850072	CGE_NDNF_pvalue_1e-2_peak_1045781	57	.	3.70268	5.78921	2.24290	471
chr9	71922937	71923205	CGE_NDNF_pvalue_1e-2_peak_1045809	59	.	3.72787	5.95225	2.36183	219
chr9	72012228	72013249	CGE_NDNF_pvalue_1e-2_peak_1045843	46	.	3.46831	4.69117	1.43951	501
chr9	72037272	72037463	CGE_NDNF_pvalue_1e-2_peak_1045852	60	.	4.28119	6.01457	2.41090	157
chr9	72059234	72059307	CGE_NDNF_pvalue_1e-2_peak_1045865	45	.	3.42495	4.53818	1.32265	48
chr9	72157933	72159071	CGE_NDNF_pvalue_1e-2_peak_1045933	50	.	3.55840	5.04815	1.70383	867
chr9	72179778	72179900	CGE_NDNF_pvalue_1e-2_peak_1045945	48	.	3.84823	4.80658	1.52865	71
chr9	72204921	72206060	CGE_NDNF_pvalue_1e-2_peak_1045951	61	.	4.64396	6.17345	2.52740	817
chr9	72251025	72251117	CGE_NDNF_pvalue_1e-2_peak_1045975	55	.	3.65330	5.50407	2.04000	46
chr9	72261580	72262486	CGE_NDNF_pvalue_1e-2_peak_1045982	47	.	3.49040	4.77340	1.50030	374
chr9	72286354	72288271	CGE_NDNF_pvalue_1e-2_peak_1045998a	47	.	3.91411	4.72310	1.46714	855
chr9	72286354	72288271	CGE_NDNF_pvalue_1e-2_peak_1045998b	68	.	5.05306	6.82959	3.00408	1088
chr9	72286354	72288271	CGE_NDNF_pvalue_1e-2_peak_1045998c	57	.	4.49161	5.76404	2.23700	1432
chr9	72286354	72288271	CGE_NDNF_pvalue_1e-2_peak_1045998d	68	.	5.05306	6.82959	3.00408	1566
chr9	72286354	72288271	CGE_NDNF_pvalue_1e-2_peak_1045998e	90	.	6.17596	9.09154	4.75266	1749
chr9	72362606	72362688	CGE_NDNF_pvalue_1e-2_peak_1046027	59	.	3.72787	5.95225	2.36183	41
chr9	72374500	72375144	CGE_NDNF_pvalue_1e-2_peak_1046032	71	.	5.01211	7.16245	3.25729	416
chr9	72443742	72444151	CGE_NDNF_pvalue_1e-2_peak_1046056	48	.	3.51278	4.85998	1.56260	354
chr9	72444474	72444886	CGE_NDNF_pvalue_1e-2_peak_1046057	47	.	3.49040	4.77340	1.50030	70
chr9	72511203	72511564	CGE_NDNF_pvalue_1e-2_peak_1046100	50	.	3.55840	5.04815	1.70383	291
chr9	72534411	72534683	CGE_NDNF_pvalue_1e-2_peak_1046114	53	.	3.62911	5.37785	1.95032	217
chr9	72658734	72659014	CGE_NDNF_pvalue_1e-2_peak_1046182	66	.	4.83520	6.65579	2.86596	240
chr9	72695204	72695844	CGE_NDNF_pvalue_1e-2_peak_1046205	51	.	3.58166	5.15094	1.77874	59
chr9	72704265	72704731	CGE_NDNF_pvalue_1e-2_peak_1046206	45	.	3.74308	4.56981	1.35050	209
chr9	72705971	72706779	CGE_NDNF_pvalue_1e-2_peak_1046207	45	.	3.72273	4.52573	1.32091	750
chr9	72715313	72715839	CGE_NDNF_pvalue_1e-2_peak_1046209	65	.	4.96877	6.57675	2.80942	200
chr9	72724693	72724824	CGE_NDNF_pvalue_1e-2_peak_1046211	46	.	3.76364	4.61492	1.38028	66
chr9	72728475	72728597	CGE_NDNF_pvalue_1e-2_peak_1046212	81	.	5.64107	8.12096	3.99803	61
chr9	72844818	72844891	CGE_NDNF_pvalue_1e-2_peak_1046271	46	.	3.46831	4.69117	1.43951	37
chr9	72873208	72874383	CGE_NDNF_pvalue_1e-2_peak_1046281a	67	.	5.04723	6.73586	2.93155	417
chr9	72873208	72874383	CGE_NDNF_pvalue_1e-2_peak_1046281b	122	.	7.93136	12.29140	7.30337	623
chr9	72958183	72958256	CGE_NDNF_pvalue_1e-2_peak_1046338	45	.	3.42495	4.53818	1.32265	34
chr9	73027472	73027608	CGE_NDNF_pvalue_1e-2_peak_1046374	50	.	4.09812	5.01948	1.68968	89
chr9	73080699	73080810	CGE_NDNF_pvalue_1e-2_peak_1046405	53	.	3.62911	5.37785	1.95032	51
chr9	73217468	73217722	CGE_NDNF_pvalue_1e-2_peak_1046493	85	.	5.77701	8.50271	4.29321	193
chr9	73230184	73230843	CGE_NDNF_pvalue_1e-2_peak_1046496	59	.	4.56656	5.99310	2.39757	343
chr9	73231710	73232085	CGE_NDNF_pvalue_1e-2_peak_1046497	46	.	3.78444	4.66110	1.42244	56
chr9	73255055	73255663	CGE_NDNF_pvalue_1e-2_peak_1046505	64	.	4.39097	6.41891	2.68488	70
chr9	73255940	73256018	CGE_NDNF_pvalue_1e-2_peak_1046506	48	.	3.51278	4.85998	1.56260	39
chr9	73283776	73284102	CGE_NDNF_pvalue_1e-2_peak_1046520	119	.	7.51817	11.98455	7.05754	183
chr9	73314385	73314631	CGE_NDNF_pvalue_1e-2_peak_1046537	55	.	3.65330	5.50407	2.04000	182
chr9	73379952	73380167	CGE_NDNF_pvalue_1e-2_peak_1046556	50	.	3.55840	5.04815	1.70383	157
chr9	73469656	73470198	CGE_NDNF_pvalue_1e-2_peak_1046626	47	.	3.49040	4.77340	1.50030	127
chr9	73539677	73540363	CGE_NDNF_pvalue_1e-2_peak_1046666	99	.	6.56276	9.96641	5.45134	374
chr9	73724592	73724717	CGE_NDNF_pvalue_1e-2_peak_1046768	57	.	3.70268	5.78921	2.24290	61
chr9	73900028	73900277	CGE_NDNF_pvalue_1e-2_peak_1046853	83	.	5.33760	8.34085	4.16530	200
chr9	73945063	73945549	CGE_NDNF_pvalue_1e-2_peak_1046877	52	.	3.60523	5.26053	1.85872	289
chr9	73971609	73972734	CGE_NDNF_pvalue_1e-2_peak_1046885	83	.	5.92417	8.38401	4.20041	858
chr9	73999393	73999557	CGE_NDNF_pvalue_1e-2_peak_1046900	56	.	4.15144	5.60057	2.11593	60
chr9	74061718	74062121	CGE_NDNF_pvalue_1e-2_peak_1046929	73	.	5.07400	7.35758	3.40898	189
chr9	74129668	74131238	CGE_NDNF_pvalue_1e-2_peak_1046955	55	.	3.65330	5.50407	2.04000	1128
chr9	74201584	74201664	CGE_NDNF_pvalue_1e-2_peak_1046992	80	.	4.69175	8.01511	3.92245	39
chr9	74235227	74236061	CGE_NDNF_pvalue_1e-2_peak_1047008	63	.	4.36300	6.31016	2.59894	244
chr9	74314693	74314843	CGE_NDNF_pvalue_1e-2_peak_1047053	52	.	3.60523	5.26053	1.85872	105
chr9	74315142	74315595	CGE_NDNF_pvalue_1e-2_peak_1047054	52	.	3.60523	5.26053	1.85872	69
chr9	74383461	74384240	CGE_NDNF_pvalue_1e-2_peak_1047094a	71	.	5.32021	7.18204	3.27554	207
chr9	74383461	74384240	CGE_NDNF_pvalue_1e-2_peak_1047094b	84	.	5.98524	8.43663	4.24446	440
chr9	74445041	74445444	CGE_NDNF_pvalue_1e-2_peak_1047125	74	.	5.10551	7.46124	3.48930	250
chr9	74525153	74525473	CGE_NDNF_pvalue_1e-2_peak_1047172	45	.	3.82054	4.57517	1.35567	59
chr9	74525724	74526574	CGE_NDNF_pvalue_1e-2_peak_1047173	229	.	11.86559	22.91210	16.37053	501
chr9	74563671	74563964	CGE_NDNF_pvalue_1e-2_peak_1047192	48	.	3.51278	4.85998	1.56260	237
chr9	74639369	74640229	CGE_NDNF_pvalue_1e-2_peak_1047234	49	.	3.53544	4.95138	1.63297	696
chr9	74653696	74654604	CGE_NDNF_pvalue_1e-2_peak_1047244	50	.	3.55840	5.04815	1.70383	356
chr9	74759480	74760171	CGE_NDNF_pvalue_1e-2_peak_1047301	56	.	4.41924	5.66894	2.16110	560
chr9	74886770	74887051	CGE_NDNF_pvalue_1e-2_peak_1047382	61	.	3.75340	6.13275	2.49343	206
chr9	74895556	74896166	CGE_NDNF_pvalue_1e-2_peak_1047387	53	.	3.62911	5.37785	1.95032	505
chr9	74918149	74918477	CGE_NDNF_pvalue_1e-2_peak_1047400	55	.	3.65330	5.50407	2.04000	59
chr9	74979531	74980481	CGE_NDNF_pvalue_1e-2_peak_1047431a	133	.	8.02697	13.38656	8.17822	653
chr9	74979531	74980481	CGE_NDNF_pvalue_1e-2_peak_1047431b	98	.	6.44676	9.80236	5.32008	791
chr9	75112646	75112990	CGE_NDNF_pvalue_1e-2_peak_1047498	111	.	6.93662	11.18031	6.41910	52
chr9	75142234	75142680	CGE_NDNF_pvalue_1e-2_peak_1047515	72	.	5.04286	7.25809	3.33013	142
chr9	75183444	75183556	CGE_NDNF_pvalue_1e-2_peak_1047538	53	.	3.62911	5.37785	1.95032	49
chr9	75207645	75207996	CGE_NDNF_pvalue_1e-2_peak_1047546	61	.	4.30812	6.10846	2.48832	230
chr9	75437306	75437829	CGE_NDNF_pvalue_1e-2_peak_1047675	66	.	4.44800	6.65517	2.86596	247
chr9	75472156	75472342	CGE_NDNF_pvalue_1e-2_peak_1047693	59	.	4.25459	5.92478	2.35404	24
chr9	75488955	75489044	CGE_NDNF_pvalue_1e-2_peak_1047701	52	.	3.60523	5.26053	1.85872	45
chr9	75589531	75589661	CGE_NDNF_pvalue_1e-2_peak_1047742	61	.	3.75340	6.13275	2.49343	59
chr9	75710287	75710769	CGE_NDNF_pvalue_1e-2_peak_1047799	50	.	3.55840	5.04815	1.70383	305
chr9	75747317	75747485	CGE_NDNF_pvalue_1e-2_peak_1047821	71	.	5.01211	7.16245	3.25729	46
chr9	75815457	75815945	CGE_NDNF_pvalue_1e-2_peak_1047859	47	.	3.49040	4.77340	1.50030	381
chr9	75816251	75816790	CGE_NDNF_pvalue_1e-2_peak_1047860	47	.	3.49040	4.77340	1.50030	204
chr9	76212618	76212966	CGE_NDNF_pvalue_1e-2_peak_1048068	51	.	3.58166	5.15094	1.77874	291
chr9	76304200	76305119	CGE_NDNF_pvalue_1e-2_peak_1048113	65	.	4.41930	6.53368	2.77212	616
chr9	76644173	76644650	CGE_NDNF_pvalue_1e-2_peak_1048271	81	.	5.64107	8.12096	3.99803	64
chr9	77059096	77059616	CGE_NDNF_pvalue_1e-2_peak_1048438	76	.	5.16974	7.68256	3.66039	252
chr9	77111946	77112337	CGE_NDNF_pvalue_1e-2_peak_1048463	139	.	8.66074	13.96182	8.63710	299
chr9	77149404	77149900	CGE_NDNF_pvalue_1e-2_peak_1048482	50	.	3.55840	5.04815	1.70383	251
chr9	77238518	77238606	CGE_NDNF_pvalue_1e-2_peak_1048536	57	.	3.70268	5.78921	2.24290	41
chr9	77357898	77358059	CGE_NDNF_pvalue_1e-2_peak_1048609	70	.	4.53638	7.06887	3.18394	83
chr9	77388963	77389395	CGE_NDNF_pvalue_1e-2_peak_1048625	86	.	5.81202	8.60663	4.37590	57
chr9	77566500	77567779	CGE_NDNF_pvalue_1e-2_peak_1048702	143	.	8.75766	14.30282	8.90296	825
chr9	77642814	77643602	CGE_NDNF_pvalue_1e-2_peak_1048744a	96	.	6.61813	9.67690	5.22155	355
chr9	77642814	77643602	CGE_NDNF_pvalue_1e-2_peak_1048744b	71	.	5.29451	7.13485	3.24033	545
chr9	77642814	77643602	CGE_NDNF_pvalue_1e-2_peak_1048744c	71	.	5.29451	7.13485	3.24033	663
chr9	77692310	77692415	CGE_NDNF_pvalue_1e-2_peak_1048773	46	.	3.44649	4.61288	1.38028	65
chr9	77702764	77703872	CGE_NDNF_pvalue_1e-2_peak_1048774a	80	.	5.70809	8.09415	3.98049	54
chr9	77702764	77703872	CGE_NDNF_pvalue_1e-2_peak_1048774b	105	.	6.90727	10.56356	5.93114	449
chr9	77702764	77703872	CGE_NDNF_pvalue_1e-2_peak_1048774c	157	.	9.20969	15.73931	10.06343	566
chr9	78103706	78103851	CGE_NDNF_pvalue_1e-2_peak_1049002	80	.	5.26917	8.05644	3.94591	74
chr9	78257388	78257737	CGE_NDNF_pvalue_1e-2_peak_1049083	52	.	3.60523	5.26053	1.85872	277
chr9	78505487	78506061	CGE_NDNF_pvalue_1e-2_peak_1049211a	54	.	4.37883	5.48897	2.04000	82
chr9	78505487	78506061	CGE_NDNF_pvalue_1e-2_peak_1049211b	55	.	4.39892	5.52352	2.05345	513
chr9	78513854	78513966	CGE_NDNF_pvalue_1e-2_peak_1049213	53	.	3.62911	5.37785	1.95032	61
chr9	78560906	78561531	CGE_NDNF_pvalue_1e-2_peak_1049254	51	.	3.58166	5.15094	1.77874	390
chr9	78577504	78577880	CGE_NDNF_pvalue_1e-2_peak_1049260	54	.	4.30354	5.42925	1.99077	55
chr9	78590034	78590371	CGE_NDNF_pvalue_1e-2_peak_1049264	77	.	5.47988	7.70589	3.67753	257
chr9	78647166	78647451	CGE_NDNF_pvalue_1e-2_peak_1049295	78	.	5.20246	7.80107	3.74919	257
chr9	78722064	78722809	CGE_NDNF_pvalue_1e-2_peak_1049341	49	.	3.89196	4.90993	1.60651	725
chr9	78904533	78905154	CGE_NDNF_pvalue_1e-2_peak_1049443	60	.	4.28119	6.01457	2.41090	288
chr9	79008655	79010142	CGE_NDNF_pvalue_1e-2_peak_1049506a	91	.	6.34236	9.17744	4.82762	752
chr9	79008655	79010142	CGE_NDNF_pvalue_1e-2_peak_1049506b	145	.	8.87930	14.52058	9.08034	938
chr9	79062148	79062883	CGE_NDNF_pvalue_1e-2_peak_1049531	67	.	4.47708	6.78418	2.96883	461
chr9	79186689	79187154	CGE_NDNF_pvalue_1e-2_peak_1049589	168	.	9.59860	16.85137	10.98734	65
chr9	79306497	79307287	CGE_NDNF_pvalue_1e-2_peak_1049652a	69	.	5.12821	6.90473	3.06493	424
chr9	79306497	79307287	CGE_NDNF_pvalue_1e-2_peak_1049652b	83	.	5.89232	8.31518	4.14737	735
chr9	79319525	79320230	CGE_NDNF_pvalue_1e-2_peak_1049656	47	.	3.49040	4.77340	1.50030	242
chr9	79330944	79331522	CGE_NDNF_pvalue_1e-2_peak_1049663	56	.	3.67782	5.64059	2.13678	311
chr9	79371918	79372106	CGE_NDNF_pvalue_1e-2_peak_1049685	57	.	4.20239	5.75623	2.22938	117
chr9	79521011	79521344	CGE_NDNF_pvalue_1e-2_peak_1049754	55	.	3.65330	5.50407	2.04000	274
chr9	79633473	79634031	CGE_NDNF_pvalue_1e-2_peak_1049801	63	.	4.69704	6.30170	2.59894	311
chr9	79791971	79792886	CGE_NDNF_pvalue_1e-2_peak_1049886b	58	.	4.58836	5.85683	2.29762	446
chr9	79791971	79792886	CGE_NDNF_pvalue_1e-2_peak_1049886c	70	.	5.24384	7.04257	3.17140	576
chr9	80048383	80048920	CGE_NDNF_pvalue_1e-2_peak_1050012	123	.	7.21045	12.33245	7.33822	427
chr9	80177910	80178276	CGE_NDNF_pvalue_1e-2_peak_1050075	46	.	3.46831	4.69117	1.43951	277
chr9	80426454	80426586	CGE_NDNF_pvalue_1e-2_peak_1050213	48	.	3.51278	4.85998	1.56260	72
chr9	80511779	80512173	CGE_NDNF_pvalue_1e-2_peak_1050268	53	.	4.07731	5.38744	1.95253	162
chr9	80580417	80580765	CGE_NDNF_pvalue_1e-2_peak_1050315	51	.	3.58166	5.15094	1.77874	290
chr9	80646093	80647467	CGE_NDNF_pvalue_1e-2_peak_1050356a	46	.	3.80536	4.68991	1.43951	420
chr9	80646093	80647467	CGE_NDNF_pvalue_1e-2_peak_1050356b	76	.	5.25060	7.60192	3.59705	653
chr9	80646093	80647467	CGE_NDNF_pvalue_1e-2_peak_1050356c	66	.	4.80677	6.64865	2.86596	933
chr9	80828824	80829621	CGE_NDNF_pvalue_1e-2_peak_1050429	53	.	3.62911	5.37785	1.95032	116
chr9	80850449	80851840	CGE_NDNF_pvalue_1e-2_peak_1050436	83	.	5.92417	8.38401	4.20041	665
chr9	80911810	80912690	CGE_NDNF_pvalue_1e-2_peak_1050470a	95	.	6.52358	9.50327	5.08234	61
chr9	80911810	80912690	CGE_NDNF_pvalue_1e-2_peak_1050470b	95	.	6.52358	9.50327	5.08234	280
chr9	80985977	80986277	CGE_NDNF_pvalue_1e-2_peak_1050510	55	.	4.12643	5.52700	2.05345	228
chr9	81011826	81012139	CGE_NDNF_pvalue_1e-2_peak_1050524	47	.	3.49040	4.77340	1.50030	46
chr9	81012405	81012791	CGE_NDNF_pvalue_1e-2_peak_1050525	64	.	4.39097	6.41891	2.68488	178
chr9	81052737	81052948	CGE_NDNF_pvalue_1e-2_peak_1050540	46	.	3.76364	4.61492	1.38028	61
chr9	81235940	81236085	CGE_NDNF_pvalue_1e-2_peak_1050636	52	.	3.60523	5.26053	1.85872	83
chr9	81391169	81391389	CGE_NDNF_pvalue_1e-2_peak_1050698	53	.	3.62911	5.37785	1.95032	149
chr9	81744984	81745103	CGE_NDNF_pvalue_1e-2_peak_1050845	59	.	3.72787	5.95225	2.36183	49
chr9	81769941	81770389	CGE_NDNF_pvalue_1e-2_peak_1050862	49	.	3.53544	4.95138	1.63297	282
chr9	82010291	82010954	CGE_NDNF_pvalue_1e-2_peak_1050964	48	.	3.51278	4.85998	1.56260	434
chr9	82174353	82174712	CGE_NDNF_pvalue_1e-2_peak_1051018	63	.	3.77654	6.31233	2.59894	223
chr9	82185800	82186914	CGE_NDNF_pvalue_1e-2_peak_1051021a	53	.	4.30028	5.35518	1.94316	610
chr9	82185800	82186914	CGE_NDNF_pvalue_1e-2_peak_1051021b	76	.	5.52893	7.62404	3.61772	739
chr9	82185800	82186914	CGE_NDNF_pvalue_1e-2_peak_1051021c	88	.	6.17093	8.87674	4.59025	869
chr9	82215542	82215724	CGE_NDNF_pvalue_1e-2_peak_1051037	48	.	3.51278	4.85998	1.56260	45
chr9	82554762	82555022	CGE_NDNF_pvalue_1e-2_peak_1051208	61	.	4.30812	6.10846	2.48832	202
chr9	82577510	82577633	CGE_NDNF_pvalue_1e-2_peak_1051219	63	.	3.77654	6.31233	2.59894	68
chr9	82590384	82590696	CGE_NDNF_pvalue_1e-2_peak_1051225	46	.	3.44649	4.61288	1.38028	264
chr9	82591326	82592108	CGE_NDNF_pvalue_1e-2_peak_1051226	47	.	3.49040	4.77340	1.50030	625
chr9	82605129	82606038	CGE_NDNF_pvalue_1e-2_peak_1051233	67	.	4.47708	6.78418	2.96883	279
chr9	82772347	82773187	CGE_NDNF_pvalue_1e-2_peak_1051290	65	.	4.41930	6.53368	2.77212	287
chr9	83377823	83377903	CGE_NDNF_pvalue_1e-2_peak_1051497	63	.	3.77654	6.31233	2.59894	40
chr9	83413006	83413478	CGE_NDNF_pvalue_1e-2_peak_1051517	51	.	3.58166	5.15094	1.77874	207
chr9	83727715	83728181	CGE_NDNF_pvalue_1e-2_peak_1051648	74	.	5.10551	7.46124	3.48930	191
chr9	83761307	83761541	CGE_NDNF_pvalue_1e-2_peak_1051656	59	.	3.72787	5.95225	2.36183	164
chr9	84009983	84010606	CGE_NDNF_pvalue_1e-2_peak_1051743	53	.	4.07731	5.38744	1.95253	336
chr9	84279797	84281129	CGE_NDNF_pvalue_1e-2_peak_1051871	49	.	3.53544	4.95138	1.63297	465
chr9	84304210	84305055	CGE_NDNF_pvalue_1e-2_peak_1051884a	62	.	4.78583	6.24690	2.58319	379
chr9	84304210	84305055	CGE_NDNF_pvalue_1e-2_peak_1051884b	62	.	4.78583	6.24690	2.58319	534
chr9	84440957	84441769	CGE_NDNF_pvalue_1e-2_peak_1051939	48	.	3.86997	4.85757	1.56260	177
chr9	84462938	84463060	CGE_NDNF_pvalue_1e-2_peak_1051949	57	.	3.70268	5.78921	2.24290	63
chr9	84696195	84696533	CGE_NDNF_pvalue_1e-2_peak_1052048	61	.	3.75340	6.13275	2.49343	278
chr9	85147379	85147746	CGE_NDNF_pvalue_1e-2_peak_1052250	63	.	3.77654	6.31233	2.59894	309
chr9	85221783	85221893	CGE_NDNF_pvalue_1e-2_peak_1052285	63	.	3.77654	6.31233	2.59894	53
chr9	85576237	85576815	CGE_NDNF_pvalue_1e-2_peak_1052446	49	.	3.53544	4.95138	1.63297	287
chr9	85814356	85814534	CGE_NDNF_pvalue_1e-2_peak_1052568	59	.	4.25459	5.92478	2.35404	50
chr9	85833990	85834943	CGE_NDNF_pvalue_1e-2_peak_1052577	80	.	5.60808	8.03297	3.93375	813
chr9	85873081	85873426	CGE_NDNF_pvalue_1e-2_peak_1052589	45	.	3.42495	4.53818	1.32265	308
chr9	85895793	85896858	CGE_NDNF_pvalue_1e-2_peak_1052604	48	.	3.51278	4.85998	1.56260	880
chr9	85919438	85920385	CGE_NDNF_pvalue_1e-2_peak_1052620	57	.	4.44313	5.71997	2.20063	418
chr9	85927672	85928898	CGE_NDNF_pvalue_1e-2_peak_1052622	47	.	3.49040	4.77340	1.50030	730
chr9	85949161	85949523	CGE_NDNF_pvalue_1e-2_peak_1052629	84	.	5.37249	8.49611	4.29216	208
chr9	85964099	85964358	CGE_NDNF_pvalue_1e-2_peak_1052637	56	.	4.15144	5.60057	2.11593	145
chr9	86007440	86007918	CGE_NDNF_pvalue_1e-2_peak_1052657	80	.	5.26917	8.05644	3.94591	252
chr9	86078906	86079199	CGE_NDNF_pvalue_1e-2_peak_1052705	57	.	4.20239	5.75623	2.22938	55
chr9	86143267	86143618	CGE_NDNF_pvalue_1e-2_peak_1052755	51	.	3.58166	5.15094	1.77874	296
chr9	86152820	86153913	CGE_NDNF_pvalue_1e-2_peak_1052758a	119	.	7.68197	11.90756	6.99770	550
chr9	86152820	86153913	CGE_NDNF_pvalue_1e-2_peak_1052758b	92	.	6.40164	9.28307	4.90682	669
chr9	86152820	86153913	CGE_NDNF_pvalue_1e-2_peak_1052758c	56	.	4.48115	5.66648	2.16110	901
chr9	86237857	86238795	CGE_NDNF_pvalue_1e-2_peak_1052790	76	.	5.56328	7.64239	3.62772	256
chr9	86267968	86268151	CGE_NDNF_pvalue_1e-2_peak_1052815	53	.	3.62911	5.37785	1.95032	63
chr9	86286740	86287023	CGE_NDNF_pvalue_1e-2_peak_1052827	59	.	3.72787	5.95225	2.36183	48
chr9	86322091	86322894	CGE_NDNF_pvalue_1e-2_peak_1052848	79	.	5.57547	7.94761	3.86518	617
chr9	86323314	86323780	CGE_NDNF_pvalue_1e-2_peak_1052849	51	.	3.98248	5.13441	1.77651	40
chr9	86432300	86433199	CGE_NDNF_pvalue_1e-2_peak_1052885	103	.	6.88811	10.30028	5.71764	445
chr9	86535907	86536041	CGE_NDNF_pvalue_1e-2_peak_1052920	75	.	5.41796	7.55548	3.56574	76
chr9	86536319	86536666	CGE_NDNF_pvalue_1e-2_peak_1052921	74	.	5.38752	7.48318	3.50441	56
chr9	86571716	86571993	CGE_NDNF_pvalue_1e-2_peak_1052936	78	.	5.20246	7.80107	3.74919	94
chr9	86594569	86594642	CGE_NDNF_pvalue_1e-2_peak_1052947	45	.	3.84098	4.56661	1.35032	41
chr9	86594921	86596397	CGE_NDNF_pvalue_1e-2_peak_1052948a	80	.	5.76148	8.03057	3.93375	435
chr9	86594921	86596397	CGE_NDNF_pvalue_1e-2_peak_1052948b	46	.	3.87722	4.62981	1.39418	637
chr9	86821785	86822682	CGE_NDNF_pvalue_1e-2_peak_1053023	67	.	4.86381	6.73327	2.93155	754
chr9	86875854	86876311	CGE_NDNF_pvalue_1e-2_peak_1053046	88	.	5.44366	8.83864	4.55555	392
chr9	86886287	86886709	CGE_NDNF_pvalue_1e-2_peak_1053053	100	.	6.22720	10.09315	5.55068	344
chr9	86898920	86899143	CGE_NDNF_pvalue_1e-2_peak_1053057	58	.	4.22833	5.83877	2.28106	152
chr9	87096781	87096973	CGE_NDNF_pvalue_1e-2_peak_1053155	61	.	3.75340	6.13275	2.49343	130
chr9	87283224	87284137	CGE_NDNF_pvalue_1e-2_peak_1053217	58	.	4.54752	5.85447	2.29631	558
chr9	87284477	87285011	CGE_NDNF_pvalue_1e-2_peak_1053218	48	.	3.97908	4.82686	1.54861	28
chr9	87454659	87455186	CGE_NDNF_pvalue_1e-2_peak_1053304	69	.	4.50653	6.92169	3.07182	66
chr9	87461271	87461921	CGE_NDNF_pvalue_1e-2_peak_1053308	49	.	3.53544	4.95138	1.63297	378
chr9	87532349	87533085	CGE_NDNF_pvalue_1e-2_peak_1053362	48	.	3.51278	4.85998	1.56260	392
chr9	87573775	87574724	CGE_NDNF_pvalue_1e-2_peak_1053380	49	.	3.53544	4.95138	1.63297	723
chr9	87582408	87582782	CGE_NDNF_pvalue_1e-2_peak_1053382	53	.	4.07731	5.38744	1.95253	189
chr9	87654364	87654438	CGE_NDNF_pvalue_1e-2_peak_1053417	57	.	4.54486	5.77904	2.24290	42
chr9	87655703	87655979	CGE_NDNF_pvalue_1e-2_peak_1053418	46	.	3.91415	4.69486	1.44237	230
chr9	87658283	87658547	CGE_NDNF_pvalue_1e-2_peak_1053419	49	.	4.02928	4.90220	1.60231	214
chr9	87730882	87731518	CGE_NDNF_pvalue_1e-2_peak_1053441	51	.	3.58166	5.15094	1.77874	290
chr9	87771759	87772723	CGE_NDNF_pvalue_1e-2_peak_1053459	47	.	3.49040	4.77340	1.50030	27
chr9	87772993	87773297	CGE_NDNF_pvalue_1e-2_peak_1053460	48	.	3.51278	4.85998	1.56260	49
chr9	87791662	87792159	CGE_NDNF_pvalue_1e-2_peak_1053471	48	.	3.51278	4.85998	1.56260	392
chr9	87819257	87819840	CGE_NDNF_pvalue_1e-2_peak_1053485	65	.	4.41930	6.53368	2.77212	97
chr9	87843221	87843533	CGE_NDNF_pvalue_1e-2_peak_1053497	67	.	4.47708	6.78418	2.96883	247
chr9	88045751	88045934	CGE_NDNF_pvalue_1e-2_peak_1053607	68	.	4.92207	6.89603	3.05952	114
chr9	88137527	88137704	CGE_NDNF_pvalue_1e-2_peak_1053656	51	.	4.00577	5.19473	1.81614	134
chr9	88142697	88142923	CGE_NDNF_pvalue_1e-2_peak_1053657	67	.	4.47708	6.78418	2.96883	154
chr9	88317782	88318097	CGE_NDNF_pvalue_1e-2_peak_1053753	61	.	3.75340	6.13275	2.49343	247
chr9	88355870	88357334	CGE_NDNF_pvalue_1e-2_peak_1053774a	67	.	5.07393	6.79101	2.97282	1074
chr9	88355870	88357334	CGE_NDNF_pvalue_1e-2_peak_1053774b	81	.	5.79878	8.11714	3.99803	1172
chr9	88419909	88420904	CGE_NDNF_pvalue_1e-2_peak_1053790	65	.	4.41930	6.53368	2.77212	418
chr9	88555767	88556239	CGE_NDNF_pvalue_1e-2_peak_1053841	99	.	6.56276	9.96641	5.45134	158
chr9	88731174	88731810	CGE_NDNF_pvalue_1e-2_peak_1053940	52	.	3.60523	5.26053	1.85872	300
chr9	88897124	88897844	CGE_NDNF_pvalue_1e-2_peak_1054013a	82	.	5.87122	8.22773	4.08177	380
chr9	88897124	88897844	CGE_NDNF_pvalue_1e-2_peak_1054013b	135	.	8.48066	13.56251	8.32278	467
chr9	88913826	88913942	CGE_NDNF_pvalue_1e-2_peak_1054020	56	.	3.67782	5.64059	2.13678	51
chr9	88968815	88969818	CGE_NDNF_pvalue_1e-2_peak_1054055	103	.	6.88811	10.30028	5.71764	641
chr9	89102368	89102981	CGE_NDNF_pvalue_1e-2_peak_1054100	88	.	5.44366	8.83864	4.55555	106
chr9	89561287	89561747	CGE_NDNF_pvalue_1e-2_peak_1054296	51	.	4.12010	5.17576	1.80128	315
chr9	89562014	89562897	CGE_NDNF_pvalue_1e-2_peak_1054297b	61	.	4.63511	6.16098	2.51940	471
chr9	89562014	89562897	CGE_NDNF_pvalue_1e-2_peak_1054297c	93	.	6.18015	9.36989	4.97542	813
chr9	89700343	89700464	CGE_NDNF_pvalue_1e-2_peak_1054346	59	.	3.72787	5.95225	2.36183	54
chr9	89706441	89706593	CGE_NDNF_pvalue_1e-2_peak_1054352	53	.	3.62911	5.37785	1.95032	81
chr9	89734277	89734766	CGE_NDNF_pvalue_1e-2_peak_1054366	64	.	4.39097	6.41891	2.68488	166
chr9	89922683	89922968	CGE_NDNF_pvalue_1e-2_peak_1054453	52	.	3.60523	5.26053	1.85872	56
chr9	90042893	90043020	CGE_NDNF_pvalue_1e-2_peak_1054518	63	.	3.77654	6.31233	2.59894	69
chr9	90060330	90061020	CGE_NDNF_pvalue_1e-2_peak_1054523	83	.	5.33760	8.34085	4.16530	441
chr9	90112609	90113725	CGE_NDNF_pvalue_1e-2_peak_1054554	108	.	7.21028	10.88283	6.17864	72
chr9	90124615	90124871	CGE_NDNF_pvalue_1e-2_peak_1054558	55	.	4.12643	5.52700	2.05345	139
chr9	90181718	90182403	CGE_NDNF_pvalue_1e-2_peak_1054589	47	.	3.80546	4.70840	1.45264	143
chr9	90246517	90246637	CGE_NDNF_pvalue_1e-2_peak_1054637	51	.	3.58166	5.15094	1.77874	64
chr9	90255278	90255731	CGE_NDNF_pvalue_1e-2_peak_1054641	54	.	4.10172	5.45601	2.01125	404
chr9	90282176	90282511	CGE_NDNF_pvalue_1e-2_peak_1054654	52	.	3.60523	5.26053	1.85872	264
chr9	90327439	90327635	CGE_NDNF_pvalue_1e-2_peak_1054673	53	.	3.62911	5.37785	1.95032	48
chr9	90340203	90341617	CGE_NDNF_pvalue_1e-2_peak_1054680	57	.	4.46728	5.77213	2.24269	797
chr9	90451743	90452849	CGE_NDNF_pvalue_1e-2_peak_1054731	47	.	3.49040	4.77340	1.50030	618
chr9	90588742	90589041	CGE_NDNF_pvalue_1e-2_peak_1054774	48	.	3.84823	4.80658	1.52865	230
chr9	90589317	90589846	CGE_NDNF_pvalue_1e-2_peak_1054775	61	.	4.64396	6.17345	2.52740	250
chr9	90646556	90647002	CGE_NDNF_pvalue_1e-2_peak_1054804	51	.	3.58166	5.15094	1.77874	154
chr9	90690795	90691957	CGE_NDNF_pvalue_1e-2_peak_1054822	89	.	6.19195	8.99500	4.68308	514
chr9	90835661	90836161	CGE_NDNF_pvalue_1e-2_peak_1054863	51	.	3.58166	5.15094	1.77874	431
chr9	91002266	91004270	CGE_NDNF_pvalue_1e-2_peak_1054939	54	.	4.30354	5.42925	1.99077	566
chr9	91149799	91150228	CGE_NDNF_pvalue_1e-2_peak_1055027	71	.	5.24031	7.14717	3.24862	205
chr9	91152740	91152937	CGE_NDNF_pvalue_1e-2_peak_1055028	48	.	3.84823	4.80658	1.52865	52
chr9	91268885	91269505	CGE_NDNF_pvalue_1e-2_peak_1055088	65	.	4.80692	6.58071	2.80942	59
chr9	91357538	91358231	CGE_NDNF_pvalue_1e-2_peak_1055129	52	.	3.60523	5.26053	1.85872	128
chr9	91365789	91365883	CGE_NDNF_pvalue_1e-2_peak_1055132	61	.	4.30812	6.10846	2.48832	46
chr9	91429486	91429930	CGE_NDNF_pvalue_1e-2_peak_1055154	52	.	4.02933	5.25693	1.85872	231
chr9	91615478	91615765	CGE_NDNF_pvalue_1e-2_peak_1055229	48	.	3.84823	4.80658	1.52865	246
chr9	91622450	91623164	CGE_NDNF_pvalue_1e-2_peak_1055231	57	.	4.44313	5.71997	2.20063	583
chr9	91653193	91653959	CGE_NDNF_pvalue_1e-2_peak_1055246	62	.	4.67035	6.23671	2.57503	510
chr9	91760165	91760448	CGE_NDNF_pvalue_1e-2_peak_1055312	52	.	3.60523	5.26053	1.85872	55
chr9	91795039	91795448	CGE_NDNF_pvalue_1e-2_peak_1055334	99	.	6.69752	9.97050	5.45372	82
chr9	91832912	91833229	CGE_NDNF_pvalue_1e-2_peak_1055349	70	.	4.53638	7.06887	3.18394	247
chr9	91840666	91841433	CGE_NDNF_pvalue_1e-2_peak_1055355	55	.	3.65330	5.50407	2.04000	697
chr9	91849145	91849225	CGE_NDNF_pvalue_1e-2_peak_1055356	57	.	4.20239	5.75623	2.22938	41
chr9	91849488	91849841	CGE_NDNF_pvalue_1e-2_peak_1055357	72	.	5.04286	7.25809	3.33013	278
chr9	91925416	91926422	CGE_NDNF_pvalue_1e-2_peak_1055386	64	.	4.75135	6.43718	2.69645	70
chr9	91933338	91933911	CGE_NDNF_pvalue_1e-2_peak_1055388	103	.	6.92681	10.39163	5.78806	447
chr9	91992497	91992653	CGE_NDNF_pvalue_1e-2_peak_1055414	64	.	4.39097	6.41891	2.68488	57
chr9	92002695	92003263	CGE_NDNF_pvalue_1e-2_peak_1055418	54	.	4.10172	5.45601	2.01125	346
chr9	92008604	92009872	CGE_NDNF_pvalue_1e-2_peak_1055419	50	.	3.55840	5.04815	1.70383	357
chr9	92042265	92042644	CGE_NDNF_pvalue_1e-2_peak_1055433	56	.	3.67782	5.64059	2.13678	58
chr9	92059869	92060874	CGE_NDNF_pvalue_1e-2_peak_1055438	48	.	3.51278	4.85998	1.56260	727
chr9	92061409	92061523	CGE_NDNF_pvalue_1e-2_peak_1055439	48	.	3.51278	4.85998	1.56260	55
chr9	92077851	92077979	CGE_NDNF_pvalue_1e-2_peak_1055452	63	.	3.77654	6.31233	2.59894	62
chr9	92112973	92113409	CGE_NDNF_pvalue_1e-2_peak_1055471	135	.	8.51789	13.50590	8.27457	104
chr9	92120415	92121252	CGE_NDNF_pvalue_1e-2_peak_1055472	49	.	3.53544	4.95138	1.63297	548
chr9	92157546	92158545	CGE_NDNF_pvalue_1e-2_peak_1055495	52	.	3.60523	5.26053	1.85872	46
chr9	92218061	92218220	CGE_NDNF_pvalue_1e-2_peak_1055519	51	.	4.20597	5.19712	1.81815	42
chr9	92276562	92277251	CGE_NDNF_pvalue_1e-2_peak_1055546	90	.	6.22713	9.08015	4.74490	553
chr9	92457300	92457728	CGE_NDNF_pvalue_1e-2_peak_1055600	51	.	3.58166	5.15094	1.77874	64
chr9	92504276	92504498	CGE_NDNF_pvalue_1e-2_peak_1055625	71	.	5.01211	7.16245	3.25729	62
chr9	92518078	92518771	CGE_NDNF_pvalue_1e-2_peak_1055633	49	.	3.53544	4.95138	1.63297	601
chr9	92526939	92528442	CGE_NDNF_pvalue_1e-2_peak_1055637	66	.	4.83520	6.65579	2.86596	1095
chr9	92692282	92692849	CGE_NDNF_pvalue_1e-2_peak_1055645	55	.	4.12643	5.52700	2.05345	503
chr9	92764159	92764519	CGE_NDNF_pvalue_1e-2_peak_1055684	64	.	4.75135	6.43718	2.69645	74
chr9	92845839	92845941	CGE_NDNF_pvalue_1e-2_peak_1055724	46	.	3.44649	4.61288	1.38028	37
chr9	92864532	92864957	CGE_NDNF_pvalue_1e-2_peak_1055733	56	.	4.15144	5.60057	2.11593	273
chr9	92869145	92869218	CGE_NDNF_pvalue_1e-2_peak_1055734	45	.	3.42495	4.53818	1.32265	34
chr9	93046089	93046460	CGE_NDNF_pvalue_1e-2_peak_1055798	61	.	3.75340	6.13275	2.49343	72
chr9	93087398	93087631	CGE_NDNF_pvalue_1e-2_peak_1055822	63	.	3.77654	6.31233	2.59894	114
chr9	93106034	93106674	CGE_NDNF_pvalue_1e-2_peak_1055831	52	.	3.60523	5.26053	1.85872	438
chr9	93167882	93168264	CGE_NDNF_pvalue_1e-2_peak_1055850	59	.	3.72787	5.95225	2.36183	334
chr9	93373180	93373309	CGE_NDNF_pvalue_1e-2_peak_1055936	51	.	3.58166	5.15094	1.77874	63
chr9	93404896	93405532	CGE_NDNF_pvalue_1e-2_peak_1055953	88	.	6.14326	8.82881	4.55555	300
chr9	93711930	93712422	CGE_NDNF_pvalue_1e-2_peak_1056080	55	.	3.65330	5.50407	2.04000	424
chr9	93762102	93762578	CGE_NDNF_pvalue_1e-2_peak_1056099	74	.	5.10551	7.46124	3.48930	236
chr9	93799607	93800338	CGE_NDNF_pvalue_1e-2_peak_1056112	63	.	4.36300	6.31016	2.59894	40
chr9	93861949	93862210	CGE_NDNF_pvalue_1e-2_peak_1056147	45	.	3.42495	4.53818	1.32265	34
chr9	93943779	93944160	CGE_NDNF_pvalue_1e-2_peak_1056188	52	.	3.60523	5.26053	1.85872	58
chr9	94123664	94124430	CGE_NDNF_pvalue_1e-2_peak_1056280	46	.	3.76364	4.61492	1.38028	583
chr9	94184918	94185745	CGE_NDNF_pvalue_1e-2_peak_1056309	47	.	3.95179	4.76187	1.50030	191
chr9	94186102	94186444	CGE_NDNF_pvalue_1e-2_peak_1056310	59	.	4.63269	5.93696	2.36177	239
chr9	94421759	94422432	CGE_NDNF_pvalue_1e-2_peak_1056401	50	.	3.55840	5.04815	1.70383	601
chr9	94443570	94444762	CGE_NDNF_pvalue_1e-2_peak_1056413	51	.	3.58166	5.15094	1.77874	59
chr9	94491026	94491320	CGE_NDNF_pvalue_1e-2_peak_1056438	62	.	4.33539	6.20685	2.55000	194
chr9	94565393	94565795	CGE_NDNF_pvalue_1e-2_peak_1056477	56	.	3.67782	5.64059	2.13678	58
chr9	94609902	94610323	CGE_NDNF_pvalue_1e-2_peak_1056501	61	.	3.75340	6.13275	2.49343	349
chr9	94712500	94712658	CGE_NDNF_pvalue_1e-2_peak_1056551	50	.	3.93670	5.01899	1.68944	111
chr9	94852049	94852414	CGE_NDNF_pvalue_1e-2_peak_1056596	63	.	3.77654	6.31233	2.59894	294
chr9	94877476	94877979	CGE_NDNF_pvalue_1e-2_peak_1056604	103	.	6.68282	10.32403	5.73356	237
chr9	95055954	95056313	CGE_NDNF_pvalue_1e-2_peak_1056678	59	.	4.25459	5.92478	2.35404	69
chr9	95056659	95056732	CGE_NDNF_pvalue_1e-2_peak_1056679	46	.	3.44649	4.61288	1.38028	52
chr9	95087460	95088243	CGE_NDNF_pvalue_1e-2_peak_1056690	78	.	5.54324	7.86473	3.80337	220
chr9	95121632	95122647	CGE_NDNF_pvalue_1e-2_peak_1056704	47	.	3.49040	4.77340	1.50030	516
chr9	95267869	95269260	CGE_NDNF_pvalue_1e-2_peak_1056782	49	.	3.53544	4.95138	1.63297	458
chr9	95371330	95371619	CGE_NDNF_pvalue_1e-2_peak_1056819	45	.	3.42495	4.53818	1.32265	257
chr9	95432446	95433114	CGE_NDNF_pvalue_1e-2_peak_1056857	85	.	6.02183	8.59982	4.37583	124
chr9	95500843	95501232	CGE_NDNF_pvalue_1e-2_peak_1056893	67	.	4.86381	6.73327	2.93155	246
chr9	95511731	95512315	CGE_NDNF_pvalue_1e-2_peak_1056897	50	.	3.55840	5.04815	1.70383	57
chr9	95525143	95525216	CGE_NDNF_pvalue_1e-2_peak_1056901	46	.	3.87722	4.62981	1.39418	62
chr9	95527172	95527951	CGE_NDNF_pvalue_1e-2_peak_1056902	122	.	7.86576	12.24287	7.26490	74
chr9	95536717	95537019	CGE_NDNF_pvalue_1e-2_peak_1056906	61	.	3.75340	6.13275	2.49343	64
chr9	95553220	95553473	CGE_NDNF_pvalue_1e-2_peak_1056912	57	.	3.70268	5.78921	2.24290	163
chr9	95571507	95572054	CGE_NDNF_pvalue_1e-2_peak_1056919	71	.	5.01211	7.16245	3.25729	65
chr9	95640001	95640217	CGE_NDNF_pvalue_1e-2_peak_1056952	87	.	5.84746	8.71442	4.46414	163
chr9	95833789	95834078	CGE_NDNF_pvalue_1e-2_peak_1057045	51	.	3.58166	5.15094	1.77874	65
chr9	95857828	95858994	CGE_NDNF_pvalue_1e-2_peak_1057055a	69	.	5.16963	6.90914	3.06799	42
chr9	95857828	95858994	CGE_NDNF_pvalue_1e-2_peak_1057055b	57	.	4.52342	5.74098	2.22057	153
chr9	95857828	95858994	CGE_NDNF_pvalue_1e-2_peak_1057055c	134	.	8.40065	13.41579	8.20319	507
chr9	95896524	95896643	CGE_NDNF_pvalue_1e-2_peak_1057072	56	.	4.15144	5.60057	2.11593	58
chr9	95946148	95946580	CGE_NDNF_pvalue_1e-2_peak_1057092	56	.	4.41924	5.66894	2.16110	257
chr9	95959219	95959292	CGE_NDNF_pvalue_1e-2_peak_1057096	45	.	3.42495	4.53818	1.32265	33
chr9	96008521	96008808	CGE_NDNF_pvalue_1e-2_peak_1057120	51	.	3.58166	5.15094	1.77874	68
chr9	96011130	96011676	CGE_NDNF_pvalue_1e-2_peak_1057123	47	.	3.49040	4.77340	1.50030	258
chr9	96017740	96018182	CGE_NDNF_pvalue_1e-2_peak_1057125	49	.	3.53544	4.95138	1.63297	285
chr9	96067153	96067441	CGE_NDNF_pvalue_1e-2_peak_1057150	65	.	4.80692	6.58071	2.80942	228
chr9	96108257	96108992	CGE_NDNF_pvalue_1e-2_peak_1057173	73	.	4.59728	7.39833	3.43949	463
chr9	96213188	96214026	CGE_NDNF_pvalue_1e-2_peak_1057198	53	.	4.25894	5.33988	1.92864	460
chr9	96214948	96216090	CGE_NDNF_pvalue_1e-2_peak_1057200	52	.	4.21526	5.25383	1.85872	1099
chr9	96285474	96285595	CGE_NDNF_pvalue_1e-2_peak_1057240	53	.	3.62911	5.37785	1.95032	72
chr9	96328801	96329709	CGE_NDNF_pvalue_1e-2_peak_1057262a	106	.	7.04556	10.68009	6.01480	147
chr9	96328801	96329709	CGE_NDNF_pvalue_1e-2_peak_1057262b	63	.	4.69704	6.30170	2.59894	345
chr9	96355455	96356042	CGE_NDNF_pvalue_1e-2_peak_1057274	48	.	3.51278	4.85998	1.56260	57
chr9	96444415	96444718	CGE_NDNF_pvalue_1e-2_peak_1057327	59	.	3.72787	5.95225	2.36183	236
chr9	96792608	96793241	CGE_NDNF_pvalue_1e-2_peak_1057424	75	.	4.62834	7.58464	3.58154	536
chr9	96846676	96847068	CGE_NDNF_pvalue_1e-2_peak_1057439	61	.	4.30812	6.10846	2.48832	61
chr9	96928232	96929204	CGE_NDNF_pvalue_1e-2_peak_1057457a	101	.	6.88421	10.18100	5.62292	128
chr9	96928232	96929204	CGE_NDNF_pvalue_1e-2_peak_1057457b	75	.	5.53518	7.58777	3.58299	888
chr9	97021311	97021768	CGE_NDNF_pvalue_1e-2_peak_1057482	69	.	4.50653	6.92169	3.07182	260
chr9	97136339	97136968	CGE_NDNF_pvalue_1e-2_peak_1057507	91	.	5.99366	9.19080	4.83521	513
chr9	97488637	97489547	CGE_NDNF_pvalue_1e-2_peak_1057621	81	.	5.30316	8.19462	4.05617	233
chr9	97767190	97767480	CGE_NDNF_pvalue_1e-2_peak_1057766	59	.	4.25459	5.92478	2.35404	125
chr9	97817774	97819185	CGE_NDNF_pvalue_1e-2_peak_1057794	48	.	3.51278	4.85998	1.56260	139
chr9	97863781	97863908	CGE_NDNF_pvalue_1e-2_peak_1057826	53	.	3.62911	5.37785	1.95032	58
chr9	97901538	97901895	CGE_NDNF_pvalue_1e-2_peak_1057855	53	.	3.62911	5.37785	1.95032	67
chr9	97951303	97951429	CGE_NDNF_pvalue_1e-2_peak_1057875	56	.	3.67782	5.64059	2.13678	54
chr9	98079459	98079698	CGE_NDNF_pvalue_1e-2_peak_1057917	69	.	4.95172	6.98166	3.11900	187
chr9	98080048	98080224	CGE_NDNF_pvalue_1e-2_peak_1057918	56	.	4.17676	5.67691	2.16268	112
chr9	98224789	98225475	CGE_NDNF_pvalue_1e-2_peak_1057964	46	.	3.46831	4.69117	1.43951	364
chr9	98255771	98256616	CGE_NDNF_pvalue_1e-2_peak_1057982	63	.	4.36300	6.31016	2.59894	787
chr9	98271385	98271960	CGE_NDNF_pvalue_1e-2_peak_1057989	58	.	4.54752	5.85447	2.29631	244
chr9	98368645	98368808	CGE_NDNF_pvalue_1e-2_peak_1058018	59	.	3.72787	5.95225	2.36183	94
chr9	98440167	98440286	CGE_NDNF_pvalue_1e-2_peak_1058050	59	.	3.72787	5.95225	2.36183	54
chr9	98533798	98535565	CGE_NDNF_pvalue_1e-2_peak_1058085	51	.	3.58166	5.15094	1.77874	387
chr9	98637620	98638365	CGE_NDNF_pvalue_1e-2_peak_1058122	61	.	4.30812	6.10846	2.48832	248
chr9	99211891	99212785	CGE_NDNF_pvalue_1e-2_peak_1058317	72	.	5.29821	7.27678	3.34395	428
chr9	99321902	99322119	CGE_NDNF_pvalue_1e-2_peak_1058365	45	.	3.42495	4.53818	1.32265	172
chr9	99329299	99329595	CGE_NDNF_pvalue_1e-2_peak_1058368	63	.	4.36300	6.31016	2.59894	62
chr9	99382136	99382268	CGE_NDNF_pvalue_1e-2_peak_1058395	53	.	4.05318	5.32112	1.91238	68
chr9	99417292	99417768	CGE_NDNF_pvalue_1e-2_peak_1058407	48	.	3.51278	4.85998	1.56260	70
chr9	99448963	99449626	CGE_NDNF_pvalue_1e-2_peak_1058419	64	.	4.39097	6.41891	2.68488	352
chr9	99484015	99484323	CGE_NDNF_pvalue_1e-2_peak_1058436	56	.	3.67782	5.64059	2.13678	242
chr9	99616367	99616891	CGE_NDNF_pvalue_1e-2_peak_1058474	57	.	4.20239	5.75623	2.22938	228
chr9	99775647	99776417	CGE_NDNF_pvalue_1e-2_peak_1058511	67	.	4.47708	6.78418	2.96883	328
chr9	99974079	99974349	CGE_NDNF_pvalue_1e-2_peak_1058573	63	.	3.77654	6.31233	2.59894	67
chr9	99983928	99984351	CGE_NDNF_pvalue_1e-2_peak_1058575	62	.	4.33539	6.20685	2.55000	55
chr9	100000437	100000714	CGE_NDNF_pvalue_1e-2_peak_1058579	108	.	6.84990	10.86987	6.17004	223
chr9	100149489	100149742	CGE_NDNF_pvalue_1e-2_peak_1058635	55	.	3.65330	5.50407	2.04000	59
chr9	100173697	100175061	CGE_NDNF_pvalue_1e-2_peak_1058644	66	.	4.44800	6.65517	2.86596	671
chr9	100230700	100231161	CGE_NDNF_pvalue_1e-2_peak_1058663	46	.	3.46831	4.69117	1.43951	404
chr9	100320028	100320132	CGE_NDNF_pvalue_1e-2_peak_1058709	73	.	5.07400	7.35758	3.40898	55
chr9	100357037	100357110	CGE_NDNF_pvalue_1e-2_peak_1058721	46	.	3.46831	4.69117	1.43951	39
chr9	100395487	100396083	CGE_NDNF_pvalue_1e-2_peak_1058744	72	.	5.04286	7.25809	3.33013	482
chr9	100459218	100459486	CGE_NDNF_pvalue_1e-2_peak_1058776	55	.	3.65330	5.50407	2.04000	65
chr9	100565798	100565913	CGE_NDNF_pvalue_1e-2_peak_1058795	73	.	4.59728	7.39833	3.43949	53
chr9	100684461	100685045	CGE_NDNF_pvalue_1e-2_peak_1058831	58	.	4.22833	5.83877	2.28106	370
chr9	100745344	100746280	CGE_NDNF_pvalue_1e-2_peak_1058848	123	.	7.94176	12.38385	7.37289	200
chr9	100818748	100819299	CGE_NDNF_pvalue_1e-2_peak_1058869	100	.	6.60229	10.08138	5.54281	128
chr9	100864392	100864831	CGE_NDNF_pvalue_1e-2_peak_1058890	56	.	3.67782	5.64059	2.13678	375
chr9	100881354	100881659	CGE_NDNF_pvalue_1e-2_peak_1058898	45	.	3.42495	4.53818	1.32265	24
chr9	100954934	100955101	CGE_NDNF_pvalue_1e-2_peak_1058943	52	.	4.02933	5.25693	1.85872	70
chr9	100955435	100955518	CGE_NDNF_pvalue_1e-2_peak_1058944	52	.	4.02933	5.25693	1.85872	44
chr9	100977296	100977732	CGE_NDNF_pvalue_1e-2_peak_1058956	59	.	3.72787	5.95225	2.36183	37
chr9	101017701	101018811	CGE_NDNF_pvalue_1e-2_peak_1058971	63	.	4.69704	6.30170	2.59894	693
chr9	101047542	101048389	CGE_NDNF_pvalue_1e-2_peak_1058980	49	.	3.53544	4.95138	1.63297	427
chr9	101078062	101078367	CGE_NDNF_pvalue_1e-2_peak_1058998	63	.	4.36300	6.31016	2.59894	53
chr9	101134613	101135331	CGE_NDNF_pvalue_1e-2_peak_1059027	52	.	3.60523	5.26053	1.85872	646
chr9	101143418	101143727	CGE_NDNF_pvalue_1e-2_peak_1059030	46	.	3.44649	4.61288	1.38028	36
chr9	101240348	101240421	CGE_NDNF_pvalue_1e-2_peak_1059080	46	.	3.44649	4.61288	1.38028	35
chr9	101342819	101343157	CGE_NDNF_pvalue_1e-2_peak_1059151	48	.	3.51278	4.85998	1.56260	46
chr9	101359485	101359818	CGE_NDNF_pvalue_1e-2_peak_1059159	58	.	4.22833	5.83877	2.28106	264
chr9	101386205	101386458	CGE_NDNF_pvalue_1e-2_peak_1059172	51	.	3.58166	5.15094	1.77874	189
chr9	101469231	101469304	CGE_NDNF_pvalue_1e-2_peak_1059234	50	.	4.08942	5.01349	1.68812	51
chr9	101469610	101469755	CGE_NDNF_pvalue_1e-2_peak_1059235	49	.	4.06918	4.97578	1.65219	111
chr9	101471183	101471390	CGE_NDNF_pvalue_1e-2_peak_1059236	62	.	4.79485	6.23798	2.57503	53
chr9	101568756	101570428	CGE_NDNF_pvalue_1e-2_peak_1059277	51	.	3.58166	5.15094	1.77874	194
chr9	101611011	101611415	CGE_NDNF_pvalue_1e-2_peak_1059288	113	.	6.47968	11.39992	6.59748	52
chr9	101866861	101867377	CGE_NDNF_pvalue_1e-2_peak_1059396	74	.	5.10551	7.46124	3.48930	354
chr9	101946501	101947558	CGE_NDNF_pvalue_1e-2_peak_1059426	50	.	3.55840	5.04815	1.70383	588
chr9	101983951	101984811	CGE_NDNF_pvalue_1e-2_peak_1059443	133	.	8.41880	13.37080	8.16661	290
chr9	101996986	101997194	CGE_NDNF_pvalue_1e-2_peak_1059447	59	.	3.72787	5.95225	2.36183	62
chr9	102002663	102003723	CGE_NDNF_pvalue_1e-2_peak_1059449	50	.	3.55840	5.04815	1.70383	1001
chr9	102022076	102022273	CGE_NDNF_pvalue_1e-2_peak_1059457	46	.	3.46831	4.69117	1.43951	70
chr9	102053019	102053741	CGE_NDNF_pvalue_1e-2_peak_1059470	53	.	3.62911	5.37785	1.95032	248
chr9	102112248	102112669	CGE_NDNF_pvalue_1e-2_peak_1059496	53	.	3.62911	5.37785	1.95032	42
chr9	102119006	102119094	CGE_NDNF_pvalue_1e-2_peak_1059501	51	.	3.58166	5.15094	1.77874	44
chr9	102124374	102124452	CGE_NDNF_pvalue_1e-2_peak_1059502	46	.	3.44649	4.61288	1.38028	8
chr9	102140434	102140915	CGE_NDNF_pvalue_1e-2_peak_1059507	70	.	4.53638	7.06887	3.18394	143
chr9	102227260	102228452	CGE_NDNF_pvalue_1e-2_peak_1059543	64	.	4.39097	6.41891	2.68488	897
chr9	102583993	102584653	CGE_NDNF_pvalue_1e-2_peak_1059688	61	.	4.63511	6.16098	2.51940	122
chr9	102668864	102669645	CGE_NDNF_pvalue_1e-2_peak_1059719	55	.	3.65330	5.50407	2.04000	80
chr9	102729153	102729254	CGE_NDNF_pvalue_1e-2_peak_1059741	46	.	3.46831	4.69117	1.43951	54
chr9	102860912	102861026	CGE_NDNF_pvalue_1e-2_peak_1059800	60	.	4.59207	6.05171	2.44351	56
chr9	102861263	102861633	CGE_NDNF_pvalue_1e-2_peak_1059801a	74	.	5.35742	7.41268	3.45090	65
chr9	102861263	102861633	CGE_NDNF_pvalue_1e-2_peak_1059801b	132	.	8.37202	13.26129	8.07947	205
chr9	102873345	102873744	CGE_NDNF_pvalue_1e-2_peak_1059806	56	.	3.67782	5.64059	2.13678	300
chr9	102969638	102969741	CGE_NDNF_pvalue_1e-2_peak_1059840	49	.	3.53544	4.95138	1.63297	51
chr9	103076085	103076533	CGE_NDNF_pvalue_1e-2_peak_1059890	57	.	3.70268	5.78921	2.24290	67
chr9	103173906	103174502	CGE_NDNF_pvalue_1e-2_peak_1059933	63	.	4.36300	6.31016	2.59894	198
chr9	103189933	103190026	CGE_NDNF_pvalue_1e-2_peak_1059938	74	.	5.35742	7.41268	3.45090	46
chr9	103363658	103363733	CGE_NDNF_pvalue_1e-2_peak_1060048	57	.	4.20239	5.75623	2.22938	42
chr9	103476899	103477740	CGE_NDNF_pvalue_1e-2_peak_1060096	49	.	3.53544	4.95138	1.63297	256
chr9	103646592	103647459	CGE_NDNF_pvalue_1e-2_peak_1060155	63	.	4.36300	6.31016	2.59894	562
chr9	103721500	103721814	CGE_NDNF_pvalue_1e-2_peak_1060180	75	.	5.13743	7.56943	3.57375	278
chr9	103762674	103762970	CGE_NDNF_pvalue_1e-2_peak_1060196	72	.	4.56663	7.22716	3.30739	72
chr9	103790737	103791432	CGE_NDNF_pvalue_1e-2_peak_1060205	63	.	4.84329	6.33054	2.61482	44
chr9	103836148	103836507	CGE_NDNF_pvalue_1e-2_peak_1060235	49	.	3.91420	4.96371	1.64147	52
chr9	103929132	103929756	CGE_NDNF_pvalue_1e-2_peak_1060281	64	.	4.75135	6.43718	2.69645	560
chr9	103997470	103998107	CGE_NDNF_pvalue_1e-2_peak_1060319	66	.	4.44800	6.65517	2.86596	569
chr9	104031724	104031978	CGE_NDNF_pvalue_1e-2_peak_1060340	45	.	3.42495	4.53818	1.32265	211
chr9	104075675	104075801	CGE_NDNF_pvalue_1e-2_peak_1060361	56	.	3.67782	5.64059	2.13678	62
chr9	104088791	104089267	CGE_NDNF_pvalue_1e-2_peak_1060370	79	.	5.23560	7.92549	3.85281	413
chr9	104160224	104161195	CGE_NDNF_pvalue_1e-2_peak_1060400a	67	.	5.07393	6.79101	2.97282	491
chr9	104160224	104161195	CGE_NDNF_pvalue_1e-2_peak_1060400b	137	.	8.65239	13.78409	8.49477	731
chr9	104211500	104211973	CGE_NDNF_pvalue_1e-2_peak_1060419	129	.	7.80369	12.94976	7.82512	67
chr9	104248973	104249767	CGE_NDNF_pvalue_1e-2_peak_1060430	103	.	6.95410	10.31766	5.73132	407
chr9	104295527	104296180	CGE_NDNF_pvalue_1e-2_peak_1060447a	122	.	7.93136	12.29140	7.30337	315
chr9	104295527	104296180	CGE_NDNF_pvalue_1e-2_peak_1060447b	154	.	9.42302	15.41598	9.80311	584
chr9	104364409	104364820	CGE_NDNF_pvalue_1e-2_peak_1060470	54	.	4.10172	5.45601	2.01125	343
chr9	104400245	104400691	CGE_NDNF_pvalue_1e-2_peak_1060481	52	.	4.02933	5.25693	1.85872	265
chr9	104414995	104415452	CGE_NDNF_pvalue_1e-2_peak_1060487	46	.	3.76364	4.61492	1.38028	137
chr9	104467537	104467661	CGE_NDNF_pvalue_1e-2_peak_1060497	49	.	3.89196	4.90993	1.60651	61
chr9	104499552	104499893	CGE_NDNF_pvalue_1e-2_peak_1060501	52	.	4.26206	5.29078	1.88828	47
chr9	104500233	104500509	CGE_NDNF_pvalue_1e-2_peak_1060502	53	.	4.28108	5.32278	1.91350	132
chr9	104500750	104501115	CGE_NDNF_pvalue_1e-2_peak_1060503	101	.	6.78803	10.12752	5.57485	267
chr9	104550288	104550551	CGE_NDNF_pvalue_1e-2_peak_1060538	76	.	5.16974	7.68256	3.66039	196
chr9	104971300	104971746	CGE_NDNF_pvalue_1e-2_peak_1060756	56	.	4.15144	5.60057	2.11593	386
chr9	105159762	105160232	CGE_NDNF_pvalue_1e-2_peak_1060847	49	.	3.89196	4.90993	1.60651	25
chr9	105234542	105235083	CGE_NDNF_pvalue_1e-2_peak_1060878	56	.	3.67782	5.64059	2.13678	60
chr9	105340699	105341075	CGE_NDNF_pvalue_1e-2_peak_1060929	61	.	4.30812	6.10846	2.48832	34
chr9	105800247	105800540	CGE_NDNF_pvalue_1e-2_peak_1061115	82	.	4.72068	8.24006	4.08757	56
chr9	105962949	105963576	CGE_NDNF_pvalue_1e-2_peak_1061180	55	.	3.65330	5.50407	2.04000	512
chr9	106517886	106518736	CGE_NDNF_pvalue_1e-2_peak_1061392	61	.	3.75340	6.13275	2.49343	327
chr9	106856035	106856875	CGE_NDNF_pvalue_1e-2_peak_1061516a	97	.	6.65026	9.73652	5.27185	96
chr9	106856035	106856875	CGE_NDNF_pvalue_1e-2_peak_1061516b	138	.	8.64534	13.86893	8.56364	308
chr9	106885946	106886072	CGE_NDNF_pvalue_1e-2_peak_1061535	50	.	3.55840	5.04815	1.70383	59
chr9	107071439	107071549	CGE_NDNF_pvalue_1e-2_peak_1061623	61	.	3.75340	6.13275	2.49343	62
chr9	107094738	107094922	CGE_NDNF_pvalue_1e-2_peak_1061635	59	.	4.25459	5.92478	2.35404	132
chr9	107220993	107221087	CGE_NDNF_pvalue_1e-2_peak_1061706	63	.	3.77654	6.31233	2.59894	43
chr9	107325633	107325759	CGE_NDNF_pvalue_1e-2_peak_1061745	63	.	3.77654	6.31233	2.59894	64
chr9	107368324	107368776	CGE_NDNF_pvalue_1e-2_peak_1061766	53	.	3.62911	5.37785	1.95032	292
chr9	107445108	107445630	CGE_NDNF_pvalue_1e-2_peak_1061804	61	.	3.75340	6.13275	2.49343	63
chr9	107509770	107510717	CGE_NDNF_pvalue_1e-2_peak_1061823	78	.	5.68182	7.88969	3.82310	206
chr9	107525838	107526858	CGE_NDNF_pvalue_1e-2_peak_1061827	46	.	3.78444	4.66110	1.42244	345
chr9	107625320	107625543	CGE_NDNF_pvalue_1e-2_peak_1061894	46	.	3.46831	4.69117	1.43951	153
chr9	107667742	107668254	CGE_NDNF_pvalue_1e-2_peak_1061920	79	.	5.57547	7.94761	3.86518	241
chr9	107688827	107689180	CGE_NDNF_pvalue_1e-2_peak_1061927	60	.	4.67789	6.01958	2.41465	191
chr9	107690391	107690868	CGE_NDNF_pvalue_1e-2_peak_1061929	59	.	4.65518	5.97795	2.38621	203
chr9	107730551	107731252	CGE_NDNF_pvalue_1e-2_peak_1061948	76	.	5.44874	7.62969	3.61802	89
chr9	107753158	107753940	CGE_NDNF_pvalue_1e-2_peak_1061953	59	.	4.54133	5.93590	2.36177	448
chr9	107826653	107827202	CGE_NDNF_pvalue_1e-2_peak_1061987	49	.	3.53544	4.95138	1.63297	402
chr9	107903981	107904312	CGE_NDNF_pvalue_1e-2_peak_1062036	46	.	3.44649	4.61288	1.38028	271
chr9	108006479	108008118	CGE_NDNF_pvalue_1e-2_peak_1062086a	77	.	5.47975	7.72038	3.69006	249
chr9	108006479	108008118	CGE_NDNF_pvalue_1e-2_peak_1062086b	88	.	6.02773	8.84824	4.56413	408
chr9	108006479	108008118	CGE_NDNF_pvalue_1e-2_peak_1062086c	46	.	3.85123	4.62350	1.38864	765
chr9	108022130	108022415	CGE_NDNF_pvalue_1e-2_peak_1062094	48	.	3.51278	4.85998	1.56260	240
chr9	108091230	108092083	CGE_NDNF_pvalue_1e-2_peak_1062142	58	.	4.49169	5.82547	2.27479	705
chr9	108096431	108096530	CGE_NDNF_pvalue_1e-2_peak_1062144	50	.	3.93670	5.01899	1.68944	52
chr9	108145442	108145880	CGE_NDNF_pvalue_1e-2_peak_1062178	47	.	3.49040	4.77340	1.50030	63
chr9	108153404	108153632	CGE_NDNF_pvalue_1e-2_peak_1062180	46	.	3.44649	4.61288	1.38028	178
chr9	108159422	108159908	CGE_NDNF_pvalue_1e-2_peak_1062182	47	.	3.49040	4.77340	1.50030	62
chr9	108203809	108203887	CGE_NDNF_pvalue_1e-2_peak_1062208	58	.	4.22833	5.83877	2.28106	38
chr9	108209996	108210764	CGE_NDNF_pvalue_1e-2_peak_1062210	142	.	8.71785	14.23208	8.84869	288
chr9	108349344	108349986	CGE_NDNF_pvalue_1e-2_peak_1062267	53	.	4.07731	5.38744	1.95253	303
chr9	108456573	108456982	CGE_NDNF_pvalue_1e-2_peak_1062311	69	.	5.12821	6.90473	3.06493	238
chr9	108457281	108457580	CGE_NDNF_pvalue_1e-2_peak_1062312	56	.	4.41924	5.66894	2.16110	191
chr9	108663784	108664424	CGE_NDNF_pvalue_1e-2_peak_1062406	51	.	3.58166	5.15094	1.77874	166
chr9	108673393	108673483	CGE_NDNF_pvalue_1e-2_peak_1062411	67	.	4.86381	6.73327	2.93155	49
chr9	108738707	108738895	CGE_NDNF_pvalue_1e-2_peak_1062433	91	.	5.99366	9.19080	4.83521	59
chr9	108841015	108841394	CGE_NDNF_pvalue_1e-2_peak_1062488	48	.	3.51278	4.85998	1.56260	310
chr9	108991206	108991967	CGE_NDNF_pvalue_1e-2_peak_1062551	73	.	4.59728	7.39833	3.43949	248
chr9	109377651	109378866	CGE_NDNF_pvalue_1e-2_peak_1062712	72	.	5.26910	7.21123	3.30004	664
chr9	109537249	109537371	CGE_NDNF_pvalue_1e-2_peak_1062795	61	.	3.75340	6.13275	2.49343	53
chr9	109625296	109625562	CGE_NDNF_pvalue_1e-2_peak_1062824	57	.	4.52342	5.74098	2.22057	204
chr9	109641027	109642280	CGE_NDNF_pvalue_1e-2_peak_1062829	63	.	4.84329	6.33054	2.61482	463
chr9	109650739	109651076	CGE_NDNF_pvalue_1e-2_peak_1062833	52	.	3.60523	5.26053	1.85872	272
chr9	109683704	109684353	CGE_NDNF_pvalue_1e-2_peak_1062854	65	.	4.80692	6.58071	2.80942	198
chr9	109815836	109815989	CGE_NDNF_pvalue_1e-2_peak_1062944	59	.	4.25459	5.92478	2.35404	41
chr9	109909440	109909729	CGE_NDNF_pvalue_1e-2_peak_1062990	46	.	3.46831	4.69117	1.43951	33
chr9	109934627	109934713	CGE_NDNF_pvalue_1e-2_peak_1063004	52	.	3.60523	5.26053	1.85872	43
chr9	109936124	109936468	CGE_NDNF_pvalue_1e-2_peak_1063006	51	.	3.58166	5.15094	1.77874	62
chr9	109991479	109992236	CGE_NDNF_pvalue_1e-2_peak_1063039	57	.	3.70268	5.78921	2.24290	260
chr9	110044677	110045697	CGE_NDNF_pvalue_1e-2_peak_1063058	91	.	6.35548	9.14931	4.80463	629
chr9	110046051	110046168	CGE_NDNF_pvalue_1e-2_peak_1063059	53	.	4.25894	5.33988	1.92864	69
chr9	110100083	110100568	CGE_NDNF_pvalue_1e-2_peak_1063089	51	.	3.58166	5.15094	1.77874	69
chr9	110120962	110121734	CGE_NDNF_pvalue_1e-2_peak_1063099	104	.	6.30915	10.46811	5.84799	490
chr9	110159869	110159987	CGE_NDNF_pvalue_1e-2_peak_1063115	48	.	3.51278	4.85998	1.56260	62
chr9	110186792	110187831	CGE_NDNF_pvalue_1e-2_peak_1063130	46	.	3.46831	4.69117	1.43951	1002
chr9	110228041	110228879	CGE_NDNF_pvalue_1e-2_peak_1063147	52	.	3.60523	5.26053	1.85872	70
chr9	110246602	110246751	CGE_NDNF_pvalue_1e-2_peak_1063154	45	.	3.42495	4.53818	1.32265	63
chr9	110251827	110252554	CGE_NDNF_pvalue_1e-2_peak_1063156a	112	.	7.40521	11.25228	6.47406	270
chr9	110251827	110252554	CGE_NDNF_pvalue_1e-2_peak_1063156b	83	.	5.92417	8.38401	4.20041	496
chr9	110399500	110400622	CGE_NDNF_pvalue_1e-2_peak_1063227	62	.	4.67035	6.23671	2.57503	495
chr9	110513025	110513774	CGE_NDNF_pvalue_1e-2_peak_1063295	64	.	4.75135	6.43718	2.69645	58
chr9	110663953	110664557	CGE_NDNF_pvalue_1e-2_peak_1063367	69	.	4.50653	6.92169	3.07182	226
chr9	110949196	110949787	CGE_NDNF_pvalue_1e-2_peak_1063494	50	.	3.55840	5.04815	1.70383	377
chr9	110969899	110970495	CGE_NDNF_pvalue_1e-2_peak_1063505	63	.	4.36300	6.31016	2.59894	184
chr9	111034514	111034938	CGE_NDNF_pvalue_1e-2_peak_1063532	65	.	4.41930	6.53368	2.77212	69
chr9	111047222	111047375	CGE_NDNF_pvalue_1e-2_peak_1063537	61	.	3.75340	6.13275	2.49343	40
chr9	111125654	111126310	CGE_NDNF_pvalue_1e-2_peak_1063568	49	.	3.53544	4.95138	1.63297	125
chr9	111152664	111153008	CGE_NDNF_pvalue_1e-2_peak_1063581	51	.	3.58166	5.15094	1.77874	187
chr9	111311448	111311560	CGE_NDNF_pvalue_1e-2_peak_1063635	63	.	3.77654	6.31233	2.59894	60
chr9	111327829	111328382	CGE_NDNF_pvalue_1e-2_peak_1063640	62	.	4.33539	6.20685	2.55000	431
chr9	111466596	111466954	CGE_NDNF_pvalue_1e-2_peak_1063715	61	.	3.75340	6.13275	2.49343	63
chr9	111524012	111524330	CGE_NDNF_pvalue_1e-2_peak_1063736	59	.	3.72787	5.95225	2.36183	268
chr9	111651997	111652239	CGE_NDNF_pvalue_1e-2_peak_1063799	65	.	4.41930	6.53368	2.77212	72
chr9	111696233	111697225	CGE_NDNF_pvalue_1e-2_peak_1063829	55	.	4.34909	5.52219	2.05345	537
chr9	111743093	111743363	CGE_NDNF_pvalue_1e-2_peak_1063860	59	.	3.72787	5.95225	2.36183	66
chr9	111775382	111776067	CGE_NDNF_pvalue_1e-2_peak_1063873a	63	.	4.86787	6.37804	2.65472	416
chr9	111775382	111776067	CGE_NDNF_pvalue_1e-2_peak_1063873b	76	.	5.56328	7.64239	3.62772	608
chr9	111805330	111805714	CGE_NDNF_pvalue_1e-2_peak_1063893	52	.	3.60523	5.26053	1.85872	314
chr9	111812171	111812285	CGE_NDNF_pvalue_1e-2_peak_1063900	53	.	3.62911	5.37785	1.95032	51
chr9	111860965	111861880	CGE_NDNF_pvalue_1e-2_peak_1063926	50	.	3.55840	5.04815	1.70383	400
chr9	111881598	111882530	CGE_NDNF_pvalue_1e-2_peak_1063942a	67	.	5.07393	6.79101	2.97282	312
chr9	111881598	111882530	CGE_NDNF_pvalue_1e-2_peak_1063942c	202	.	11.59756	20.20646	13.92120	766
chr9	111929196	111929994	CGE_NDNF_pvalue_1e-2_peak_1063973	66	.	4.99465	6.62877	2.85282	434
chr9	111994693	111995165	CGE_NDNF_pvalue_1e-2_peak_1064009	53	.	3.62911	5.37785	1.95032	200
chr9	112083143	112083546	CGE_NDNF_pvalue_1e-2_peak_1064063	75	.	5.41796	7.55548	3.56574	259
chr9	112111738	112111924	CGE_NDNF_pvalue_1e-2_peak_1064077	56	.	3.67782	5.64059	2.13678	55
chr9	112153332	112153749	CGE_NDNF_pvalue_1e-2_peak_1064101	49	.	3.53544	4.95138	1.63297	121
chr9	112163894	112163992	CGE_NDNF_pvalue_1e-2_peak_1064111	63	.	3.77654	6.31233	2.59894	45
chr9	112264417	112264693	CGE_NDNF_pvalue_1e-2_peak_1064165	69	.	4.95172	6.98166	3.11900	214
chr9	112282539	112283292	CGE_NDNF_pvalue_1e-2_peak_1064173	52	.	3.60523	5.26053	1.85872	436
chr9	112336552	112337035	CGE_NDNF_pvalue_1e-2_peak_1064183	55	.	3.65330	5.50407	2.04000	230
chr9	112402640	112403484	CGE_NDNF_pvalue_1e-2_peak_1064219	57	.	4.46728	5.77213	2.24269	719
chr9	112411001	112411425	CGE_NDNF_pvalue_1e-2_peak_1064223	51	.	3.58166	5.15094	1.77874	360
chr9	112470423	112471214	CGE_NDNF_pvalue_1e-2_peak_1064260	50	.	3.55840	5.04815	1.70383	684
chr9	112542110	112542629	CGE_NDNF_pvalue_1e-2_peak_1064291	63	.	4.72404	6.36848	2.64722	451
chr9	112605926	112606357	CGE_NDNF_pvalue_1e-2_peak_1064322	61	.	3.75340	6.13275	2.49343	71
chr9	112618938	112619424	CGE_NDNF_pvalue_1e-2_peak_1064327	102	.	6.64231	10.20049	5.63741	391
chr9	112630483	112630869	CGE_NDNF_pvalue_1e-2_peak_1064329	61	.	4.72398	6.10482	2.48832	51
chr9	112739211	112739589	CGE_NDNF_pvalue_1e-2_peak_1064406	50	.	3.55840	5.04815	1.70383	325
chr9	112809934	112811050	CGE_NDNF_pvalue_1e-2_peak_1064438	62	.	4.33539	6.20685	2.55000	681
chr9	112875461	112875571	CGE_NDNF_pvalue_1e-2_peak_1064480	63	.	3.77654	6.31233	2.59894	51
chr9	112918316	112919024	CGE_NDNF_pvalue_1e-2_peak_1064513	52	.	3.60523	5.26053	1.85872	611
chr9	113018386	113019098	CGE_NDNF_pvalue_1e-2_peak_1064566a	75	.	5.50737	7.53408	3.55164	58
chr9	113018386	113019098	CGE_NDNF_pvalue_1e-2_peak_1064566b	74	.	5.47983	7.48129	3.50441	536
chr9	113113166	113113536	CGE_NDNF_pvalue_1e-2_peak_1064600	56	.	3.67782	5.64059	2.13678	312
chr9	113176307	113177142	CGE_NDNF_pvalue_1e-2_peak_1064623a	99	.	6.56276	9.96641	5.45134	552
chr9	113176307	113177142	CGE_NDNF_pvalue_1e-2_peak_1064623b	69	.	4.95172	6.98166	3.11900	739
chr9	113300893	113300966	CGE_NDNF_pvalue_1e-2_peak_1064677	46	.	3.46831	4.69117	1.43951	35
chr9	113341036	113341756	CGE_NDNF_pvalue_1e-2_peak_1064698a	61	.	4.61787	6.11180	2.48832	366
chr9	113341036	113341756	CGE_NDNF_pvalue_1e-2_peak_1064698b	49	.	3.89196	4.90993	1.60651	640
chr9	113418126	113418619	CGE_NDNF_pvalue_1e-2_peak_1064727	67	.	4.47708	6.78418	2.96883	263
chr9	113428321	113429100	CGE_NDNF_pvalue_1e-2_peak_1064735	46	.	3.46831	4.69117	1.43951	295
chr9	113537044	113537598	CGE_NDNF_pvalue_1e-2_peak_1064782	46	.	3.44649	4.61288	1.38028	246
chr9	114194584	114194779	CGE_NDNF_pvalue_1e-2_peak_1065062	55	.	3.65330	5.50407	2.04000	142
chr9	114245101	114245254	CGE_NDNF_pvalue_1e-2_peak_1065100	70	.	5.21182	7.08455	3.19429	84
chr9	114245874	114246563	CGE_NDNF_pvalue_1e-2_peak_1065101	57	.	4.46728	5.77213	2.24269	118
chr9	114287394	114287790	CGE_NDNF_pvalue_1e-2_peak_1065114	66	.	4.83520	6.65579	2.86596	67
chr9	114362329	114362441	CGE_NDNF_pvalue_1e-2_peak_1065150	51	.	3.98248	5.13441	1.77651	70
chr9	114393110	114393847	CGE_NDNF_pvalue_1e-2_peak_1065162	102	.	6.84984	10.21116	5.64308	390
chr9	114423791	114423970	CGE_NDNF_pvalue_1e-2_peak_1065169	62	.	4.33539	6.20685	2.55000	64
chr9	114424456	114425014	CGE_NDNF_pvalue_1e-2_peak_1065170	46	.	3.46831	4.69117	1.43951	36
chr9	114522465	114522782	CGE_NDNF_pvalue_1e-2_peak_1065205	57	.	3.70268	5.78921	2.24290	52
chr9	114658493	114659435	CGE_NDNF_pvalue_1e-2_peak_1065239a	64	.	4.89271	6.42638	2.69056	247
chr9	114658493	114659435	CGE_NDNF_pvalue_1e-2_peak_1065239b	103	.	6.98959	10.38778	5.78806	494
chr9	114658493	114659435	CGE_NDNF_pvalue_1e-2_peak_1065239c	147	.	9.08646	14.72352	9.25633	611
chr9	114720302	114721117	CGE_NDNF_pvalue_1e-2_peak_1065261	53	.	3.62911	5.37785	1.95032	60
chr9	114882603	114883270	CGE_NDNF_pvalue_1e-2_peak_1065337	45	.	3.42495	4.53818	1.32265	7
chr9	114920772	114921585	CGE_NDNF_pvalue_1e-2_peak_1065362	53	.	3.62911	5.37785	1.95032	641
chr9	114936438	114936722	CGE_NDNF_pvalue_1e-2_peak_1065371	46	.	3.46831	4.69117	1.43951	39
chr9	114937177	114937838	CGE_NDNF_pvalue_1e-2_peak_1065372	46	.	3.46831	4.69117	1.43951	528
chr9	115095184	115095543	CGE_NDNF_pvalue_1e-2_peak_1065445	56	.	4.39560	5.61900	2.13205	227
chr9	115095788	115096226	CGE_NDNF_pvalue_1e-2_peak_1065446	82	.	5.86081	8.24779	4.09183	261
chr9	115141941	115142487	CGE_NDNF_pvalue_1e-2_peak_1065465a	89	.	5.91966	8.94285	4.64151	264
chr9	115141941	115142487	CGE_NDNF_pvalue_1e-2_peak_1065465b	89	.	5.91966	8.94285	4.64151	473
chr9	115314522	115315311	CGE_NDNF_pvalue_1e-2_peak_1065547	66	.	4.44800	6.65517	2.86596	737
chr9	115391794	115392235	CGE_NDNF_pvalue_1e-2_peak_1065584	56	.	3.67782	5.64059	2.13678	371
chr9	115479829	115480678	CGE_NDNF_pvalue_1e-2_peak_1065621	118	.	7.65345	11.81495	6.92466	596
chr9	115615546	115615790	CGE_NDNF_pvalue_1e-2_peak_1065691	53	.	3.62911	5.37785	1.95032	35
chr9	115818583	115819273	CGE_NDNF_pvalue_1e-2_peak_1065757a	65	.	4.80692	6.58071	2.80942	265
chr9	115818583	115819273	CGE_NDNF_pvalue_1e-2_peak_1065757b	81	.	5.64107	8.12096	3.99803	466
chr9	115913012	115913403	CGE_NDNF_pvalue_1e-2_peak_1065774	53	.	4.07731	5.38744	1.95253	181
chr9	115926665	115927014	CGE_NDNF_pvalue_1e-2_peak_1065777	57	.	4.20239	5.75623	2.22938	269
chr9	115983361	115983964	CGE_NDNF_pvalue_1e-2_peak_1065800	93	.	6.33513	9.34982	4.95783	465
chr9	116037444	116038117	CGE_NDNF_pvalue_1e-2_peak_1065821a	70	.	5.18365	7.02331	3.15426	87
chr9	116037444	116038117	CGE_NDNF_pvalue_1e-2_peak_1065821b	70	.	5.18365	7.02331	3.15426	383
chr9	116102158	116102793	CGE_NDNF_pvalue_1e-2_peak_1065847	118	.	7.65345	11.81495	6.92466	487
chr9	116139193	116139670	CGE_NDNF_pvalue_1e-2_peak_1065873	85	.	5.77701	8.50271	4.29321	89
chr9	116163113	116163934	CGE_NDNF_pvalue_1e-2_peak_1065880a	68	.	5.10093	6.84728	3.01794	287
chr9	116163113	116163934	CGE_NDNF_pvalue_1e-2_peak_1065880b	124	.	8.01574	12.46937	7.44070	499
chr9	116163113	116163934	CGE_NDNF_pvalue_1e-2_peak_1065880c	80	.	5.76826	8.05376	3.94591	677
chr9	116172653	116173192	CGE_NDNF_pvalue_1e-2_peak_1065882	61	.	4.61787	6.11180	2.48832	464
chr9	116208668	116209065	CGE_NDNF_pvalue_1e-2_peak_1065889	63	.	3.77654	6.31233	2.59894	141
chr9	116356167	116356531	CGE_NDNF_pvalue_1e-2_peak_1065984	51	.	4.00577	5.19473	1.81614	294
chr9	116411413	116411727	CGE_NDNF_pvalue_1e-2_peak_1066013	63	.	3.77654	6.31233	2.59894	55
chr9	116417820	116418011	CGE_NDNF_pvalue_1e-2_peak_1066015	56	.	4.17676	5.67691	2.16268	51
chr9	116420248	116420505	CGE_NDNF_pvalue_1e-2_peak_1066017	72	.	5.04286	7.25809	3.33013	199
chr9	116436959	116437324	CGE_NDNF_pvalue_1e-2_peak_1066029	55	.	3.65330	5.50407	2.04000	52
chr9	116638223	116638781	CGE_NDNF_pvalue_1e-2_peak_1066102	66	.	4.44800	6.65517	2.86596	410
chr9	116681120	116681956	CGE_NDNF_pvalue_1e-2_peak_1066115	48	.	3.51278	4.85998	1.56260	388
chr9	116756375	116756559	CGE_NDNF_pvalue_1e-2_peak_1066153	76	.	5.16974	7.68256	3.66039	83
chr9	116800424	116800814	CGE_NDNF_pvalue_1e-2_peak_1066175	55	.	4.12643	5.52700	2.05345	178
chr9	116834670	116835245	CGE_NDNF_pvalue_1e-2_peak_1066189	55	.	3.65330	5.50407	2.04000	56
chr9	116969233	116969718	CGE_NDNF_pvalue_1e-2_peak_1066251	52	.	4.02933	5.25693	1.85872	425
chr9	117001063	117001571	CGE_NDNF_pvalue_1e-2_peak_1066267	64	.	4.39097	6.41891	2.68488	442
chr9	117011834	117012865	CGE_NDNF_pvalue_1e-2_peak_1066270	70	.	5.18365	7.02331	3.15426	597
chr9	117068047	117068432	CGE_NDNF_pvalue_1e-2_peak_1066312	50	.	3.95946	5.07586	1.72581	247
chr9	117118394	117118746	CGE_NDNF_pvalue_1e-2_peak_1066342	63	.	4.36300	6.31016	2.59894	64
chr9	117132323	117133180	CGE_NDNF_pvalue_1e-2_peak_1066349	83	.	5.89232	8.31518	4.14737	521
chr9	117150069	117150453	CGE_NDNF_pvalue_1e-2_peak_1066357	79	.	5.73806	7.99162	3.90389	320
chr9	117160212	117160988	CGE_NDNF_pvalue_1e-2_peak_1066359	79	.	5.70817	7.93068	3.85444	688
chr9	117167657	117168176	CGE_NDNF_pvalue_1e-2_peak_1066360	69	.	4.95172	6.98166	3.11900	392
chr9	117197202	117197429	CGE_NDNF_pvalue_1e-2_peak_1066376	53	.	3.62911	5.37785	1.95032	157
chr9	117223083	117223960	CGE_NDNF_pvalue_1e-2_peak_1066394	56	.	3.67782	5.64059	2.13678	327
chr9	117267847	117267966	CGE_NDNF_pvalue_1e-2_peak_1066421	50	.	3.95946	5.07586	1.72581	51
chr9	117284562	117285274	CGE_NDNF_pvalue_1e-2_peak_1066430	52	.	3.60523	5.26053	1.85872	61
chr9	117312098	117312695	CGE_NDNF_pvalue_1e-2_peak_1066449	64	.	4.39097	6.41891	2.68488	218
chr9	117317989	117318212	CGE_NDNF_pvalue_1e-2_peak_1066450	51	.	3.58166	5.15094	1.77874	162
chr9	117349492	117350188	CGE_NDNF_pvalue_1e-2_peak_1066467	115	.	7.52729	11.52394	6.69103	395
chr9	117373514	117374572	CGE_NDNF_pvalue_1e-2_peak_1066478	56	.	4.39560	5.61900	2.13205	459
chr9	117415961	117416034	CGE_NDNF_pvalue_1e-2_peak_1066506	46	.	3.44649	4.61288	1.38028	43
chr9	117508481	117509601	CGE_NDNF_pvalue_1e-2_peak_1066561	56	.	3.67782	5.64059	2.13678	479
chr9	117639470	117639595	CGE_NDNF_pvalue_1e-2_peak_1066623	54	.	4.10172	5.45601	2.01125	72
chr9	117776298	117776554	CGE_NDNF_pvalue_1e-2_peak_1066691	94	.	6.06954	9.46183	5.04938	208
chr9	117778292	117778611	CGE_NDNF_pvalue_1e-2_peak_1066694	48	.	3.51278	4.85998	1.56260	66
chr9	117954169	117954783	CGE_NDNF_pvalue_1e-2_peak_1066788	50	.	3.55840	5.04815	1.70383	70
chr9	118198735	118199556	CGE_NDNF_pvalue_1e-2_peak_1066891	51	.	3.98248	5.13441	1.77651	703
chr9	118200431	118200933	CGE_NDNF_pvalue_1e-2_peak_1066892	50	.	3.95946	5.07586	1.72581	53
chr9	118286923	118287172	CGE_NDNF_pvalue_1e-2_peak_1066939	75	.	5.13743	7.56943	3.57375	121
chr9	118293616	118294090	CGE_NDNF_pvalue_1e-2_peak_1066940	62	.	4.33539	6.20685	2.55000	403
chr9	118315715	118315940	CGE_NDNF_pvalue_1e-2_peak_1066951	67	.	4.47708	6.78418	2.96883	57
chr9	118646210	118646503	CGE_NDNF_pvalue_1e-2_peak_1067080	63	.	3.77654	6.31233	2.59894	43
chr9	118718840	118719036	CGE_NDNF_pvalue_1e-2_peak_1067100	63	.	3.77654	6.31233	2.59894	47
chr9	118919335	118919445	CGE_NDNF_pvalue_1e-2_peak_1067158	49	.	3.53544	4.95138	1.63297	52
chr9	119090078	119090518	CGE_NDNF_pvalue_1e-2_peak_1067238	57	.	3.70268	5.78921	2.24290	383
chr9	119336460	119336559	CGE_NDNF_pvalue_1e-2_peak_1067376	48	.	3.51278	4.85998	1.56260	46
chr9	119418885	119419270	CGE_NDNF_pvalue_1e-2_peak_1067423	61	.	4.30812	6.10846	2.48832	70
chr9	119427788	119428140	CGE_NDNF_pvalue_1e-2_peak_1067427	52	.	3.60523	5.26053	1.85872	65
chr9	119449531	119449920	CGE_NDNF_pvalue_1e-2_peak_1067437	68	.	4.89277	6.81329	2.98946	67
chr9	119499508	119499700	CGE_NDNF_pvalue_1e-2_peak_1067467	75	.	5.13743	7.56943	3.57375	122
chr9	119529608	119530057	CGE_NDNF_pvalue_1e-2_peak_1067488	49	.	3.53544	4.95138	1.63297	294
chr9	119574772	119574845	CGE_NDNF_pvalue_1e-2_peak_1067517	46	.	3.44649	4.61288	1.38028	31
chr9	119644912	119645288	CGE_NDNF_pvalue_1e-2_peak_1067561	59	.	4.25459	5.92478	2.35404	63
chr9	119792587	119792952	CGE_NDNF_pvalue_1e-2_peak_1067673	49	.	3.89196	4.90993	1.60651	53
chr9	119815216	119815315	CGE_NDNF_pvalue_1e-2_peak_1067688	57	.	3.70268	5.78921	2.24290	51
chr9	119835954	119836468	CGE_NDNF_pvalue_1e-2_peak_1067701	79	.	5.23560	7.92549	3.85281	70
chr9	119921293	119921570	CGE_NDNF_pvalue_1e-2_peak_1067760	61	.	3.75340	6.13275	2.49343	50
chr9	120007416	120007856	CGE_NDNF_pvalue_1e-2_peak_1067796	50	.	3.55840	5.04815	1.70383	384
chr9	120009190	120009832	CGE_NDNF_pvalue_1e-2_peak_1067798	47	.	3.49040	4.77340	1.50030	576
chr9	120040512	120041211	CGE_NDNF_pvalue_1e-2_peak_1067819	46	.	3.44649	4.61288	1.38028	207
chr9	120097939	120098584	CGE_NDNF_pvalue_1e-2_peak_1067864	51	.	3.58166	5.15094	1.77874	240
chr9	120176764	120177526	CGE_NDNF_pvalue_1e-2_peak_1067925	55	.	4.34909	5.52219	2.05345	604
chr9	120248669	120249080	CGE_NDNF_pvalue_1e-2_peak_1067958	56	.	4.17676	5.67691	2.16268	366
chr9	120249885	120250126	CGE_NDNF_pvalue_1e-2_peak_1067959	55	.	4.12643	5.52700	2.05345	95
chr9	120507193	120507515	CGE_NDNF_pvalue_1e-2_peak_1068065	57	.	3.70268	5.78921	2.24290	267
chr9	120545173	120545788	CGE_NDNF_pvalue_1e-2_peak_1068086	99	.	6.18703	9.92215	5.41623	494
chr9	120592910	120593576	CGE_NDNF_pvalue_1e-2_peak_1068105	75	.	4.62834	7.58464	3.58154	603
chr9	120701013	120701178	CGE_NDNF_pvalue_1e-2_peak_1068151	56	.	3.67782	5.64059	2.13678	47
chr9	120854260	120854851	CGE_NDNF_pvalue_1e-2_peak_1068216	56	.	3.67782	5.64059	2.13678	212
chr9	121086539	121086864	CGE_NDNF_pvalue_1e-2_peak_1068313	75	.	4.62834	7.58464	3.58154	68
chr9	121146602	121147269	CGE_NDNF_pvalue_1e-2_peak_1068344	55	.	3.65330	5.50407	2.04000	472
chr9	121200321	121200558	CGE_NDNF_pvalue_1e-2_peak_1068372	55	.	3.65330	5.50407	2.04000	64
chr9	121357944	121358342	CGE_NDNF_pvalue_1e-2_peak_1068440	75	.	4.62834	7.58464	3.58154	329
chr9	121789124	121790515	CGE_NDNF_pvalue_1e-2_peak_1068637	51	.	4.17246	5.17088	1.79651	277
chr9	121915833	121915966	CGE_NDNF_pvalue_1e-2_peak_1068696	46	.	3.44649	4.61288	1.38028	53
chr9	121939410	121940520	CGE_NDNF_pvalue_1e-2_peak_1068701	47	.	3.82673	4.75687	1.49697	955
chr9	121985671	121986073	CGE_NDNF_pvalue_1e-2_peak_1068725	55	.	3.65330	5.50407	2.04000	339
chr9	122017452	122018150	CGE_NDNF_pvalue_1e-2_peak_1068753	63	.	4.36300	6.31016	2.59894	71
chr9	122031387	122031460	CGE_NDNF_pvalue_1e-2_peak_1068761	46	.	3.44649	4.61288	1.38028	44
chr9	122040605	122040797	CGE_NDNF_pvalue_1e-2_peak_1068764	47	.	3.82673	4.75687	1.49697	61
chr9	122046644	122047143	CGE_NDNF_pvalue_1e-2_peak_1068765	129	.	8.23477	12.94781	7.82512	72
chr9	122059461	122059687	CGE_NDNF_pvalue_1e-2_peak_1068768	49	.	3.53544	4.95138	1.63297	182
chr9	122128064	122128175	CGE_NDNF_pvalue_1e-2_peak_1068809	54	.	4.29784	5.45476	2.01125	67
chr9	122131514	122131952	CGE_NDNF_pvalue_1e-2_peak_1068811a	76	.	5.41477	7.61517	3.61005	173
chr9	122131514	122131952	CGE_NDNF_pvalue_1e-2_peak_1068811b	87	.	5.95625	8.73173	4.47900	341
chr9	122226772	122227025	CGE_NDNF_pvalue_1e-2_peak_1068857	59	.	3.72787	5.95225	2.36183	50
chr9	122318472	122319107	CGE_NDNF_pvalue_1e-2_peak_1068897	94	.	6.06954	9.46183	5.04938	73
chr9	122467269	122467978	CGE_NDNF_pvalue_1e-2_peak_1068967	56	.	3.67782	5.64059	2.13678	556
chr9	122524185	122524520	CGE_NDNF_pvalue_1e-2_peak_1068994	53	.	3.62911	5.37785	1.95032	61
chr9	122565069	122565242	CGE_NDNF_pvalue_1e-2_peak_1069017	46	.	3.46831	4.69117	1.43951	44
chr9	122591498	122591764	CGE_NDNF_pvalue_1e-2_peak_1069038	48	.	3.51278	4.85998	1.56260	55
chr9	122602273	122602417	CGE_NDNF_pvalue_1e-2_peak_1069045	53	.	3.62911	5.37785	1.95032	59
chr9	122630760	122631222	CGE_NDNF_pvalue_1e-2_peak_1069065	72	.	4.56663	7.22716	3.30739	342
chr9	122644111	122644503	CGE_NDNF_pvalue_1e-2_peak_1069071	62	.	4.33539	6.20685	2.55000	332
chr9	122701083	122701537	CGE_NDNF_pvalue_1e-2_peak_1069101	49	.	3.53544	4.95138	1.63297	281
chr9	122712709	122713443	CGE_NDNF_pvalue_1e-2_peak_1069108	53	.	3.62911	5.37785	1.95032	600
chr9	122731559	122731645	CGE_NDNF_pvalue_1e-2_peak_1069120	63	.	3.77654	6.31233	2.59894	44
chr9	122760436	122760573	CGE_NDNF_pvalue_1e-2_peak_1069131	61	.	3.75340	6.13275	2.49343	68
chr9	122862615	122862742	CGE_NDNF_pvalue_1e-2_peak_1069181	61	.	3.75340	6.13275	2.49343	59
chr9	122888984	122889338	CGE_NDNF_pvalue_1e-2_peak_1069193	73	.	4.59728	7.39833	3.43949	150
chr9	122899461	122900182	CGE_NDNF_pvalue_1e-2_peak_1069198	63	.	4.36300	6.31016	2.59894	478
chr9	122993665	122993805	CGE_NDNF_pvalue_1e-2_peak_1069238	61	.	3.75340	6.13275	2.49343	91
chr9	123052372	123052616	CGE_NDNF_pvalue_1e-2_peak_1069262	61	.	3.75340	6.13275	2.49343	53
chr9	123119174	123119555	CGE_NDNF_pvalue_1e-2_peak_1069292	59	.	3.72787	5.95225	2.36183	312
chr9	123155723	123156015	CGE_NDNF_pvalue_1e-2_peak_1069308	60	.	4.28119	6.01457	2.41090	121
chr9	123239936	123240061	CGE_NDNF_pvalue_1e-2_peak_1069369	80	.	4.69175	8.01511	3.92245	67
chr9	123342039	123342731	CGE_NDNF_pvalue_1e-2_peak_1069423	105	.	7.00553	10.58141	5.93866	497
chr9	123382196	123382377	CGE_NDNF_pvalue_1e-2_peak_1069442	59	.	3.72787	5.95225	2.36183	44
chr9	123476520	123477083	CGE_NDNF_pvalue_1e-2_peak_1069506	128	.	8.17884	12.83335	7.73600	319
chr9	123522667	123523551	CGE_NDNF_pvalue_1e-2_peak_1069526	45	.	3.42495	4.53818	1.32265	575
chr9	123555251	123556108	CGE_NDNF_pvalue_1e-2_peak_1069538	62	.	4.33539	6.20685	2.55000	487
chr9	123604838	123605481	CGE_NDNF_pvalue_1e-2_peak_1069554	61	.	4.64396	6.17345	2.52740	409
chr9	123630941	123631664	CGE_NDNF_pvalue_1e-2_peak_1069565	56	.	4.15144	5.60057	2.11593	417
chr9	123691013	123691939	CGE_NDNF_pvalue_1e-2_peak_1069596	49	.	3.53544	4.95138	1.63297	647
chr9	123836426	123837611	CGE_NDNF_pvalue_1e-2_peak_1069663	73	.	5.32765	7.34391	3.40171	465
chr9	123883952	123884122	CGE_NDNF_pvalue_1e-2_peak_1069682	118	.	7.47260	11.84525	6.94883	48
chr9	123963547	123964402	CGE_NDNF_pvalue_1e-2_peak_1069722	91	.	6.26272	9.16759	4.81996	664
chr9	124030431	124030570	CGE_NDNF_pvalue_1e-2_peak_1069741	56	.	4.17676	5.67691	2.16268	71
chr9	124041942	124042669	CGE_NDNF_pvalue_1e-2_peak_1069747	48	.	3.51278	4.85998	1.56260	662
chr9	124060963	124061051	CGE_NDNF_pvalue_1e-2_peak_1069756	53	.	3.62911	5.37785	1.95032	44
chr9	124113222	124113813	CGE_NDNF_pvalue_1e-2_peak_1069788	64	.	4.39097	6.41891	2.68488	268
chr9	124132202	124132858	CGE_NDNF_pvalue_1e-2_peak_1069797	80	.	5.60808	8.03297	3.93375	392
chr9	124261863	124262898	CGE_NDNF_pvalue_1e-2_peak_1069853	49	.	3.53544	4.95138	1.63297	315
chr9	124420681	124420975	CGE_NDNF_pvalue_1e-2_peak_1069931	53	.	4.07731	5.38744	1.95253	49
chr9	124461397	124461924	CGE_NDNF_pvalue_1e-2_peak_1069955	57	.	4.54486	5.77904	2.24290	463
chr9	124463237	124463535	CGE_NDNF_pvalue_1e-2_peak_1069956	49	.	4.06918	4.97578	1.65219	126
chr9	124471403	124471991	CGE_NDNF_pvalue_1e-2_peak_1069957	67	.	4.86381	6.73327	2.93155	326
chr9	124480068	124480847	CGE_NDNF_pvalue_1e-2_peak_1069959	85	.	6.02183	8.59982	4.37583	409
chr9	124487318	124487637	CGE_NDNF_pvalue_1e-2_peak_1069960	54	.	4.10172	5.45601	2.01125	58
chr9	124747062	124747253	CGE_NDNF_pvalue_1e-2_peak_1070120	61	.	3.75340	6.13275	2.49343	54
chr9	124755148	124755253	CGE_NDNF_pvalue_1e-2_peak_1070127	51	.	3.58166	5.15094	1.77874	46
chr9	124854825	124855253	CGE_NDNF_pvalue_1e-2_peak_1070175	53	.	3.62911	5.37785	1.95032	383
chr9	124868862	124868990	CGE_NDNF_pvalue_1e-2_peak_1070184	59	.	3.72787	5.95225	2.36183	67
chr9	124875831	124876177	CGE_NDNF_pvalue_1e-2_peak_1070189	53	.	3.62911	5.37785	1.95032	237
chr9	124921701	124922598	CGE_NDNF_pvalue_1e-2_peak_1070213	48	.	3.51278	4.85998	1.56260	212
chr9	124976377	124976728	CGE_NDNF_pvalue_1e-2_peak_1070236	52	.	3.60523	5.26053	1.85872	144
chr9	125026549	125027516	CGE_NDNF_pvalue_1e-2_peak_1070272	70	.	4.53638	7.06887	3.18394	566
chr9	125080411	125080950	CGE_NDNF_pvalue_1e-2_peak_1070290	56	.	4.15144	5.60057	2.11593	477
chr9	125590020	125590593	CGE_NDNF_pvalue_1e-2_peak_1070393	55	.	3.65330	5.50407	2.04000	514
chr9	125666895	125667830	CGE_NDNF_pvalue_1e-2_peak_1070419	73	.	4.59728	7.39833	3.43949	491
chr9	125693506	125694390	CGE_NDNF_pvalue_1e-2_peak_1070432	70	.	4.53638	7.06887	3.18394	352
chr9	125702940	125703399	CGE_NDNF_pvalue_1e-2_peak_1070433a	74	.	5.10551	7.46124	3.48930	183
chr9	125702940	125703399	CGE_NDNF_pvalue_1e-2_peak_1070433b	90	.	5.95643	9.06419	4.73671	324
chr9	125796318	125796768	CGE_NDNF_pvalue_1e-2_peak_1070462	52	.	4.02933	5.25693	1.85872	46
chr9	125881969	125882397	CGE_NDNF_pvalue_1e-2_peak_1070497	48	.	3.51278	4.85998	1.56260	372
chr9	126030688	126031044	CGE_NDNF_pvalue_1e-2_peak_1070560	94	.	6.06954	9.46183	5.04938	187
chr9	126142078	126142177	CGE_NDNF_pvalue_1e-2_peak_1070608	56	.	3.67782	5.64059	2.13678	51
chr9	126692054	126692732	CGE_NDNF_pvalue_1e-2_peak_1070802	67	.	4.47708	6.78418	2.96883	476
chr9	126773440	126774016	CGE_NDNF_pvalue_1e-2_peak_1070828	49	.	3.53544	4.95138	1.63297	412
chr9	127105191	127105728	CGE_NDNF_pvalue_1e-2_peak_1070940	49	.	3.53544	4.95138	1.63297	165
chr9	127177703	127177884	CGE_NDNF_pvalue_1e-2_peak_1070986	77	.	4.65983	7.78896	3.74530	56
chr9	127299176	127299289	CGE_NDNF_pvalue_1e-2_peak_1071031	56	.	3.67782	5.64059	2.13678	51
chr9	127421625	127421946	CGE_NDNF_pvalue_1e-2_peak_1071072	55	.	3.65330	5.50407	2.04000	253
chr9	127474044	127474595	CGE_NDNF_pvalue_1e-2_peak_1071088	63	.	3.77654	6.31233	2.59894	288
chr9	127533978	127534090	CGE_NDNF_pvalue_1e-2_peak_1071111	61	.	4.30812	6.10846	2.48832	56
chr9	127615573	127615688	CGE_NDNF_pvalue_1e-2_peak_1071133	57	.	3.70268	5.78921	2.24290	49
chr9	127624217	127624678	CGE_NDNF_pvalue_1e-2_peak_1071137	78	.	5.54324	7.86473	3.80337	197
chr9	127631434	127631754	CGE_NDNF_pvalue_1e-2_peak_1071138	46	.	3.44649	4.61288	1.38028	6
chr9	127905827	127906040	CGE_NDNF_pvalue_1e-2_peak_1071237	102	.	6.64231	10.20049	5.63741	57
chr9	127951866	127952406	CGE_NDNF_pvalue_1e-2_peak_1071248	75	.	4.62834	7.58464	3.58154	470
chr9	128003461	128004513	CGE_NDNF_pvalue_1e-2_peak_1071263	47	.	3.49040	4.77340	1.50030	405
chr9	128468931	128469865	CGE_NDNF_pvalue_1e-2_peak_1071392	56	.	3.67782	5.64059	2.13678	615
chr9	129202938	129203368	CGE_NDNF_pvalue_1e-2_peak_1071584	55	.	3.65330	5.50407	2.04000	364
chr9	129244589	129245131	CGE_NDNF_pvalue_1e-2_peak_1071596	61	.	3.75340	6.13275	2.49343	258
chr9	129986678	129987584	CGE_NDNF_pvalue_1e-2_peak_1071832a	67	.	5.07393	6.79101	2.97282	643
chr9	129986678	129987584	CGE_NDNF_pvalue_1e-2_peak_1071832b	123	.	7.97333	12.37950	7.37259	722
chr9	130007365	130007765	CGE_NDNF_pvalue_1e-2_peak_1071837	53	.	3.62911	5.37785	1.95032	264
chr9	130158976	130159514	CGE_NDNF_pvalue_1e-2_peak_1071890	81	.	5.30316	8.19462	4.05617	318
chr9	130213694	130213974	CGE_NDNF_pvalue_1e-2_peak_1071901	82	.	4.72068	8.24006	4.08757	84
chr9	130461521	130462015	CGE_NDNF_pvalue_1e-2_peak_1071951	59	.	3.72787	5.95225	2.36183	317
chr9	130477934	130478519	CGE_NDNF_pvalue_1e-2_peak_1071956	88	.	5.44366	8.83864	4.55555	198
chr9	130533424	130534064	CGE_NDNF_pvalue_1e-2_peak_1071979	66	.	4.44800	6.65517	2.86596	275
chr9	130716636	130717940	CGE_NDNF_pvalue_1e-2_peak_1072044	55	.	3.65330	5.50407	2.04000	765
chr9	130743196	130743581	CGE_NDNF_pvalue_1e-2_peak_1072060	55	.	3.65330	5.50407	2.04000	135
chr9	130830178	130830611	CGE_NDNF_pvalue_1e-2_peak_1072082	56	.	4.17676	5.67691	2.16268	367
chr9	130922008	130922675	CGE_NDNF_pvalue_1e-2_peak_1072115	55	.	3.65330	5.50407	2.04000	374
chr9	131012528	131012991	CGE_NDNF_pvalue_1e-2_peak_1072152	56	.	3.67782	5.64059	2.13678	337
chr9	131102474	131102732	CGE_NDNF_pvalue_1e-2_peak_1072176	63	.	3.77654	6.31233	2.59894	143
chr9	131314389	131315000	CGE_NDNF_pvalue_1e-2_peak_1072234	59	.	3.72787	5.95225	2.36183	558
chr9	131451330	131451602	CGE_NDNF_pvalue_1e-2_peak_1072263	63	.	3.77654	6.31233	2.59894	54
chr9	131487216	131487585	CGE_NDNF_pvalue_1e-2_peak_1072270	67	.	4.47708	6.78418	2.96883	63
chr9	131643792	131644943	CGE_NDNF_pvalue_1e-2_peak_1072311	52	.	3.60523	5.26053	1.85872	1000
chr9	131790614	131790877	CGE_NDNF_pvalue_1e-2_peak_1072342	77	.	4.65983	7.78896	3.74530	176
chr9	131872980	131873304	CGE_NDNF_pvalue_1e-2_peak_1072365	90	.	5.47995	9.02903	4.70695	210
chr9	131940157	131940756	CGE_NDNF_pvalue_1e-2_peak_1072393	76	.	5.16974	7.68256	3.66039	496
chr9	132020746	132020989	CGE_NDNF_pvalue_1e-2_peak_1072420	63	.	3.77654	6.31233	2.59894	61
chr9	132597260	132597887	CGE_NDNF_pvalue_1e-2_peak_1072585	53	.	3.62911	5.37785	1.95032	512
chr9	132646846	132647086	CGE_NDNF_pvalue_1e-2_peak_1072596	56	.	3.67782	5.64059	2.13678	179
chr9	132840862	132841036	CGE_NDNF_pvalue_1e-2_peak_1072633	63	.	3.77654	6.31233	2.59894	108
chr9	133587779	133588273	CGE_NDNF_pvalue_1e-2_peak_1072790	59	.	3.72787	5.95225	2.36183	363
chr9	134153417	134153649	CGE_NDNF_pvalue_1e-2_peak_1072926	63	.	3.77654	6.31233	2.59894	178
chr9	134164603	134165157	CGE_NDNF_pvalue_1e-2_peak_1072927	61	.	3.75340	6.13275	2.49343	496
chr9	134248564	134249147	CGE_NDNF_pvalue_1e-2_peak_1072940	77	.	4.65983	7.78896	3.74530	525
chr9	134406476	134406751	CGE_NDNF_pvalue_1e-2_peak_1072985	61	.	3.75340	6.13275	2.49343	223
chr9	134484215	134484379	CGE_NDNF_pvalue_1e-2_peak_1073005	75	.	4.62834	7.58464	3.58154	66
chr9	135089484	135089926	CGE_NDNF_pvalue_1e-2_peak_1073171	63	.	3.77654	6.31233	2.59894	56
chr9	135353642	135354458	CGE_NDNF_pvalue_1e-2_peak_1073220	61	.	3.75340	6.13275	2.49343	498
chr9	135450583	135450762	CGE_NDNF_pvalue_1e-2_peak_1073229	63	.	3.77654	6.31233	2.59894	116
chr9	135819612	135820100	CGE_NDNF_pvalue_1e-2_peak_1073300	57	.	3.70268	5.78921	2.24290	422
chr9	136242860	136243269	CGE_NDNF_pvalue_1e-2_peak_1073402	57	.	3.70268	5.78921	2.24290	126
chr9	136890057	136890966	CGE_NDNF_pvalue_1e-2_peak_1073634	64	.	4.39097	6.41891	2.68488	205
chr9	137028966	137030433	CGE_NDNF_pvalue_1e-2_peak_1073668	64	.	4.39097	6.41891	2.68488	778
chr9	137248268	137248790	CGE_NDNF_pvalue_1e-2_peak_1073758	55	.	3.65330	5.50407	2.04000	46
chr9	137270951	137271045	CGE_NDNF_pvalue_1e-2_peak_1073775	53	.	3.62911	5.37785	1.95032	49
chr9	137341567	137342064	CGE_NDNF_pvalue_1e-2_peak_1073819	99	.	5.63010	9.97638	5.45778	62
chr9	138075616	138075735	CGE_NDNF_pvalue_1e-2_peak_1074004	63	.	3.77654	6.31233	2.59894	58
chr9	139159148	139159254	CGE_NDNF_pvalue_1e-2_peak_1074296	61	.	3.75340	6.13275	2.49343	48
chr9	139312548	139312954	CGE_NDNF_pvalue_1e-2_peak_1074346	63	.	3.77654	6.31233	2.59894	70
chr9	139377593	139377942	CGE_NDNF_pvalue_1e-2_peak_1074364	119	.	7.51817	11.98455	7.05754	55
chr9	139685347	139685830	CGE_NDNF_pvalue_1e-2_peak_1074463	78	.	5.20246	7.80107	3.74919	78
chr9	139694399	139694509	CGE_NDNF_pvalue_1e-2_peak_1074466	61	.	3.75340	6.13275	2.49343	50
chr9	139743766	139744253	CGE_NDNF_pvalue_1e-2_peak_1074484	66	.	4.44800	6.65517	2.86596	68
chr9	139886556	139886886	CGE_NDNF_pvalue_1e-2_peak_1074531	61	.	3.75340	6.13275	2.49343	225
chr9	140000170	140000439	CGE_NDNF_pvalue_1e-2_peak_1074580	63	.	3.77654	6.31233	2.59894	143
chr9	140023821	140024415	CGE_NDNF_pvalue_1e-2_peak_1074591	57	.	3.70268	5.78921	2.24290	524
chr9	140083306	140083849	CGE_NDNF_pvalue_1e-2_peak_1074628	63	.	3.77654	6.31233	2.59894	68
chr9	140094946	140095559	CGE_NDNF_pvalue_1e-2_peak_1074632	59	.	3.72787	5.95225	2.36183	348
chr9	140135429	140135694	CGE_NDNF_pvalue_1e-2_peak_1074652	90	.	5.95643	9.06419	4.73671	202
chr9	140149215	140149713	CGE_NDNF_pvalue_1e-2_peak_1074658	77	.	4.65983	7.78896	3.74530	449
chr9	140353757	140353985	CGE_NDNF_pvalue_1e-2_peak_1074724	84	.	5.37249	8.49611	4.29216	121
chr9	140429234	140429523	CGE_NDNF_pvalue_1e-2_peak_1074744	61	.	3.75340	6.13275	2.49343	249
chr9	140499626	140500177	CGE_NDNF_pvalue_1e-2_peak_1074770a	65	.	4.77897	6.50788	2.75812	50
chr9	140499626	140500177	CGE_NDNF_pvalue_1e-2_peak_1074770b	95	.	6.40923	9.54279	5.11698	278
chrX	2984787	2984946	CGE_NDNF_pvalue_1e-2_peak_1075069	59	.	4.25459	5.92478	2.35404	41
chrX	3733065	3733787	CGE_NDNF_pvalue_1e-2_peak_1075244	63	.	4.72404	6.36848	2.64722	65
chrX	3880585	3880994	CGE_NDNF_pvalue_1e-2_peak_1075259	61	.	3.75340	6.13275	2.49343	65
chrX	3946303	3946583	CGE_NDNF_pvalue_1e-2_peak_1075271	63	.	3.77654	6.31233	2.59894	224
chrX	4377215	4377313	CGE_NDNF_pvalue_1e-2_peak_1075416	63	.	3.77654	6.31233	2.59894	45
chrX	5793169	5793610	CGE_NDNF_pvalue_1e-2_peak_1075838	63	.	3.77654	6.31233	2.59894	358
chrX	5839430	5839719	CGE_NDNF_pvalue_1e-2_peak_1075863	63	.	3.77654	6.31233	2.59894	68
chrX	5971168	5972149	CGE_NDNF_pvalue_1e-2_peak_1075908	49	.	3.53544	4.95138	1.63297	320
chrX	6145119	6145723	CGE_NDNF_pvalue_1e-2_peak_1075990	61	.	4.61787	6.11180	2.48832	316
chrX	6146785	6147070	CGE_NDNF_pvalue_1e-2_peak_1075991	60	.	4.59207	6.05171	2.44351	58
chrX	6619241	6619579	CGE_NDNF_pvalue_1e-2_peak_1076110	63	.	3.77654	6.31233	2.59894	269
chrX	6677823	6678071	CGE_NDNF_pvalue_1e-2_peak_1076130	59	.	3.72787	5.95225	2.36183	116
chrX	6694953	6695852	CGE_NDNF_pvalue_1e-2_peak_1076138	49	.	3.53544	4.95138	1.63297	840
chrX	6696659	6697326	CGE_NDNF_pvalue_1e-2_peak_1076139	48	.	3.51278	4.85998	1.56260	131
chrX	7066337	7066482	CGE_NDNF_pvalue_1e-2_peak_1076268	68	.	4.92207	6.89603	3.05952	72
chrX	7066749	7066899	CGE_NDNF_pvalue_1e-2_peak_1076269	68	.	4.92207	6.89603	3.05952	25
chrX	7189177	7189536	CGE_NDNF_pvalue_1e-2_peak_1076308	49	.	3.53544	4.95138	1.63297	55
chrX	7383440	7384685	CGE_NDNF_pvalue_1e-2_peak_1076374	49	.	3.53544	4.95138	1.63297	58
chrX	8600736	8601215	CGE_NDNF_pvalue_1e-2_peak_1076734	61	.	3.75340	6.13275	2.49343	315
chrX	8700232	8700470	CGE_NDNF_pvalue_1e-2_peak_1076777	71	.	5.01211	7.16245	3.25729	56
chrX	9095890	9096300	CGE_NDNF_pvalue_1e-2_peak_1076888	61	.	3.75340	6.13275	2.49343	46
chrX	9638328	9638611	CGE_NDNF_pvalue_1e-2_peak_1077110	63	.	3.77654	6.31233	2.59894	63
chrX	9896107	9896394	CGE_NDNF_pvalue_1e-2_peak_1077214	75	.	5.13743	7.56943	3.57375	250
chrX	9963763	9964265	CGE_NDNF_pvalue_1e-2_peak_1077232	57	.	3.70268	5.78921	2.24290	270
chrX	9982429	9983419	CGE_NDNF_pvalue_1e-2_peak_1077239	64	.	4.75135	6.43718	2.69645	659
chrX	9983946	9984086	CGE_NDNF_pvalue_1e-2_peak_1077240	50	.	3.95946	5.07586	1.72581	57
chrX	10126452	10126893	CGE_NDNF_pvalue_1e-2_peak_1077311	87	.	6.08874	8.75215	4.49270	68
chrX	10143330	10143418	CGE_NDNF_pvalue_1e-2_peak_1077319	45	.	3.42495	4.53818	1.32265	49
chrX	10327771	10328606	CGE_NDNF_pvalue_1e-2_peak_1077387	80	.	5.26917	8.05644	3.94591	591
chrX	10395946	10397434	CGE_NDNF_pvalue_1e-2_peak_1077407	49	.	3.53544	4.95138	1.63297	1068
chrX	10482570	10483284	CGE_NDNF_pvalue_1e-2_peak_1077440	55	.	3.65330	5.50407	2.04000	383
chrX	11129237	11129571	CGE_NDNF_pvalue_1e-2_peak_1077625	73	.	4.59728	7.39833	3.43949	146
chrX	11776608	11777286	CGE_NDNF_pvalue_1e-2_peak_1077780	65	.	4.77897	6.50788	2.75812	121
chrX	11805763	11806385	CGE_NDNF_pvalue_1e-2_peak_1077788	63	.	3.77654	6.31233	2.59894	46
chrX	12809161	12810464	CGE_NDNF_pvalue_1e-2_peak_1078072	48	.	3.51278	4.85998	1.56260	394
chrX	12988718	12988844	CGE_NDNF_pvalue_1e-2_peak_1078106	53	.	4.07731	5.38744	1.95253	54
chrX	12993170	12993363	CGE_NDNF_pvalue_1e-2_peak_1078108	58	.	4.49169	5.82547	2.27479	59
chrX	13387809	13388239	CGE_NDNF_pvalue_1e-2_peak_1078240	52	.	3.60523	5.26053	1.85872	51
chrX	13395200	13395301	CGE_NDNF_pvalue_1e-2_peak_1078246	63	.	3.77654	6.31233	2.59894	50
chrX	13506485	13506658	CGE_NDNF_pvalue_1e-2_peak_1078285	55	.	3.65330	5.50407	2.04000	49
chrX	13707202	13707402	CGE_NDNF_pvalue_1e-2_peak_1078357	55	.	3.65330	5.50407	2.04000	130
chrX	13752386	13753172	CGE_NDNF_pvalue_1e-2_peak_1078391	50	.	3.55840	5.04815	1.70383	399
chrX	13855663	13856193	CGE_NDNF_pvalue_1e-2_peak_1078445	56	.	3.67782	5.64059	2.13678	262
chrX	13929873	13930127	CGE_NDNF_pvalue_1e-2_peak_1078491	48	.	3.51278	4.85998	1.56260	48
chrX	13934211	13934779	CGE_NDNF_pvalue_1e-2_peak_1078497	51	.	3.58166	5.15094	1.77874	70
chrX	13956259	13956332	CGE_NDNF_pvalue_1e-2_peak_1078506	45	.	3.42495	4.53818	1.32265	33
chrX	14047248	14048247	CGE_NDNF_pvalue_1e-2_peak_1078530	67	.	4.47708	6.78418	2.96883	934
chrX	14624421	14625021	CGE_NDNF_pvalue_1e-2_peak_1078648	75	.	4.62834	7.58464	3.58154	535
chrX	14890930	14891692	CGE_NDNF_pvalue_1e-2_peak_1078719	66	.	4.44800	6.65517	2.86596	521
chrX	15191514	15192279	CGE_NDNF_pvalue_1e-2_peak_1078760	51	.	3.58166	5.15094	1.77874	308
chrX	15353144	15354334	CGE_NDNF_pvalue_1e-2_peak_1078808	121	.	7.16332	12.11104	7.16585	579
chrX	15511256	15511906	CGE_NDNF_pvalue_1e-2_peak_1078848	50	.	3.55840	5.04815	1.70383	549
chrX	15535612	15536780	CGE_NDNF_pvalue_1e-2_peak_1078857	47	.	3.49040	4.77340	1.50030	717
chrX	15537126	15537336	CGE_NDNF_pvalue_1e-2_peak_1078858	47	.	3.49040	4.77340	1.50030	144
chrX	15693049	15693667	CGE_NDNF_pvalue_1e-2_peak_1078896	51	.	3.58166	5.15094	1.77874	308
chrX	15756106	15756485	CGE_NDNF_pvalue_1e-2_peak_1078917	73	.	4.59728	7.39833	3.43949	68
chrX	15808288	15809175	CGE_NDNF_pvalue_1e-2_peak_1078940	65	.	4.41930	6.53368	2.77212	413
chrX	15872812	15873348	CGE_NDNF_pvalue_1e-2_peak_1078965	74	.	5.38752	7.48318	3.50441	261
chrX	15891771	15892015	CGE_NDNF_pvalue_1e-2_peak_1078975	57	.	3.70268	5.78921	2.24290	176
chrX	16730151	16730361	CGE_NDNF_pvalue_1e-2_peak_1079227	52	.	3.60523	5.26053	1.85872	157
chrX	16804308	16804667	CGE_NDNF_pvalue_1e-2_peak_1079246	89	.	5.91966	8.94285	4.64151	186
chrX	16888518	16888927	CGE_NDNF_pvalue_1e-2_peak_1079274	55	.	3.65330	5.50407	2.04000	58
chrX	16964621	16965356	CGE_NDNF_pvalue_1e-2_peak_1079293	55	.	3.65330	5.50407	2.04000	266
chrX	17754713	17755635	CGE_NDNF_pvalue_1e-2_peak_1079482	65	.	4.41930	6.53368	2.77212	795
chrX	18442869	18443919	CGE_NDNF_pvalue_1e-2_peak_1079623	54	.	4.10172	5.45601	2.01125	751
chrX	18692843	18693201	CGE_NDNF_pvalue_1e-2_peak_1079697	56	.	3.67782	5.64059	2.13678	287
chrX	18848732	18848959	CGE_NDNF_pvalue_1e-2_peak_1079729	63	.	3.77654	6.31233	2.59894	60
chrX	18903297	18903408	CGE_NDNF_pvalue_1e-2_peak_1079741	53	.	3.62911	5.37785	1.95032	52
chrX	19002412	19003288	CGE_NDNF_pvalue_1e-2_peak_1079780	65	.	4.41930	6.53368	2.77212	428
chrX	19361429	19362186	CGE_NDNF_pvalue_1e-2_peak_1079843	52	.	3.60523	5.26053	1.85872	339
chrX	19905709	19906215	CGE_NDNF_pvalue_1e-2_peak_1080027	52	.	3.60523	5.26053	1.85872	172
chrX	19906529	19906919	CGE_NDNF_pvalue_1e-2_peak_1080028	52	.	3.60523	5.26053	1.85872	253
chrX	20159588	20160220	CGE_NDNF_pvalue_1e-2_peak_1080120a	78	.	5.20246	7.80107	3.74919	402
chrX	20159588	20160220	CGE_NDNF_pvalue_1e-2_peak_1080120b	94	.	6.06954	9.46183	5.04938	582
chrX	20238120	20238235	CGE_NDNF_pvalue_1e-2_peak_1080147	63	.	3.77654	6.31233	2.59894	61
chrX	20284479	20285547	CGE_NDNF_pvalue_1e-2_peak_1080168	123	.	7.97333	12.37950	7.37259	699
chrX	21392468	21393086	CGE_NDNF_pvalue_1e-2_peak_1080435	69	.	4.95172	6.98166	3.11900	339
chrX	21857593	21857873	CGE_NDNF_pvalue_1e-2_peak_1080624	86	.	5.81202	8.60663	4.37590	171
chrX	21925219	21925573	CGE_NDNF_pvalue_1e-2_peak_1080648	67	.	4.47708	6.78418	2.96883	300
chrX	21958505	21959710	CGE_NDNF_pvalue_1e-2_peak_1080657	65	.	4.77897	6.50788	2.75812	426
chrX	22318051	22318202	CGE_NDNF_pvalue_1e-2_peak_1080773	72	.	4.56663	7.22716	3.30739	87
chrX	22670826	22671269	CGE_NDNF_pvalue_1e-2_peak_1080864	63	.	3.77654	6.31233	2.59894	67
chrX	23453873	23454022	CGE_NDNF_pvalue_1e-2_peak_1081084	63	.	3.77654	6.31233	2.59894	56
chrX	23529919	23529992	CGE_NDNF_pvalue_1e-2_peak_1081101	46	.	3.46831	4.69117	1.43951	35
chrX	23532144	23532542	CGE_NDNF_pvalue_1e-2_peak_1081104	63	.	4.36300	6.31016	2.59894	157
chrX	23685432	23685912	CGE_NDNF_pvalue_1e-2_peak_1081146	60	.	4.28119	6.01457	2.41090	218
chrX	23760983	23761685	CGE_NDNF_pvalue_1e-2_peak_1081179	72	.	5.04286	7.25809	3.33013	469
chrX	23801080	23801425	CGE_NDNF_pvalue_1e-2_peak_1081186	61	.	4.30812	6.10846	2.48832	185
chrX	23814550	23815131	CGE_NDNF_pvalue_1e-2_peak_1081193	49	.	3.53544	4.95138	1.63297	139
chrX	23925324	23926294	CGE_NDNF_pvalue_1e-2_peak_1081242a	66	.	4.83520	6.65579	2.86596	761
chrX	23925324	23926294	CGE_NDNF_pvalue_1e-2_peak_1081242b	112	.	7.25280	11.21729	6.44497	885
chrX	23954539	23954760	CGE_NDNF_pvalue_1e-2_peak_1081252	53	.	3.62911	5.37785	1.95032	66
chrX	24042920	24044061	CGE_NDNF_pvalue_1e-2_peak_1081284	56	.	4.17676	5.67691	2.16268	667
chrX	24072424	24073335	CGE_NDNF_pvalue_1e-2_peak_1081290	65	.	4.41930	6.53368	2.77212	375
chrX	24135540	24135669	CGE_NDNF_pvalue_1e-2_peak_1081313	82	.	4.72068	8.24006	4.08757	66
chrX	24167404	24167875	CGE_NDNF_pvalue_1e-2_peak_1081323	57	.	4.20239	5.75623	2.22938	439
chrX	24168119	24168459	CGE_NDNF_pvalue_1e-2_peak_1081324	57	.	4.20239	5.75623	2.22938	281
chrX	24220677	24220964	CGE_NDNF_pvalue_1e-2_peak_1081352	53	.	3.62911	5.37785	1.95032	238
chrX	24410800	24411184	CGE_NDNF_pvalue_1e-2_peak_1081410	48	.	3.51278	4.85998	1.56260	324
chrX	24482986	24483478	CGE_NDNF_pvalue_1e-2_peak_1081440	73	.	5.07400	7.35758	3.40898	310
chrX	24560018	24561094	CGE_NDNF_pvalue_1e-2_peak_1081473	69	.	4.50653	6.92169	3.07182	742
chrX	24600160	24600820	CGE_NDNF_pvalue_1e-2_peak_1081494	46	.	3.46831	4.69117	1.43951	230
chrX	24711634	24712293	CGE_NDNF_pvalue_1e-2_peak_1081543	45	.	3.42495	4.53818	1.32265	358
chrX	24770294	24770585	CGE_NDNF_pvalue_1e-2_peak_1081575	73	.	4.59728	7.39833	3.43949	238
chrX	25008439	25008769	CGE_NDNF_pvalue_1e-2_peak_1081678	60	.	4.28119	6.01457	2.41090	48
chrX	25021088	25021437	CGE_NDNF_pvalue_1e-2_peak_1081681	51	.	4.15139	5.13051	1.77651	281
chrX	25034092	25034258	CGE_NDNF_pvalue_1e-2_peak_1081683	61	.	4.72398	6.10482	2.48832	61
chrX	25541855	25542225	CGE_NDNF_pvalue_1e-2_peak_1081798	52	.	3.60523	5.26053	1.85872	115
chrX	25551399	25552152	CGE_NDNF_pvalue_1e-2_peak_1081807	57	.	3.70268	5.78921	2.24290	488
chrX	26377270	26377801	CGE_NDNF_pvalue_1e-2_peak_1081993	59	.	3.72787	5.95225	2.36183	362
chrX	26941326	26941909	CGE_NDNF_pvalue_1e-2_peak_1082131	55	.	3.65330	5.50407	2.04000	273
chrX	29041266	29041619	CGE_NDNF_pvalue_1e-2_peak_1082603	57	.	3.70268	5.78921	2.24290	55
chrX	29416469	29416818	CGE_NDNF_pvalue_1e-2_peak_1082720	63	.	3.77654	6.31233	2.59894	72
chrX	30594896	30595268	CGE_NDNF_pvalue_1e-2_peak_1083054	59	.	3.72787	5.95225	2.36183	313
chrX	30670856	30671669	CGE_NDNF_pvalue_1e-2_peak_1083072	65	.	4.77897	6.50788	2.75812	676
chrX	30873593	30873840	CGE_NDNF_pvalue_1e-2_peak_1083150	63	.	3.77654	6.31233	2.59894	181
chrX	30907453	30907706	CGE_NDNF_pvalue_1e-2_peak_1083164	74	.	5.10551	7.46124	3.48930	181
chrX	31284537	31285221	CGE_NDNF_pvalue_1e-2_peak_1083281	52	.	3.60523	5.26053	1.85872	242
chrX	31442857	31443231	CGE_NDNF_pvalue_1e-2_peak_1083346	55	.	3.65330	5.50407	2.04000	68
chrX	31892618	31892749	CGE_NDNF_pvalue_1e-2_peak_1083502	61	.	3.75340	6.13275	2.49343	59
chrX	32951429	32952079	CGE_NDNF_pvalue_1e-2_peak_1083840	53	.	3.62911	5.37785	1.95032	69
chrX	34546189	34547108	CGE_NDNF_pvalue_1e-2_peak_1084292	49	.	3.53544	4.95138	1.63297	195
chrX	34675494	34675754	CGE_NDNF_pvalue_1e-2_peak_1084353	77	.	5.51138	7.78420	3.74498	52
chrX	35404688	35405348	CGE_NDNF_pvalue_1e-2_peak_1084515	77	.	4.65983	7.78896	3.74530	505
chrX	36975703	36975776	CGE_NDNF_pvalue_1e-2_peak_1084915	46	.	3.44649	4.61288	1.38028	59
chrX	36981678	36982289	CGE_NDNF_pvalue_1e-2_peak_1084916	52	.	3.60523	5.26053	1.85872	72
chrX	36992797	36993336	CGE_NDNF_pvalue_1e-2_peak_1084921	66	.	4.44800	6.65517	2.86596	441
chrX	37208088	37208629	CGE_NDNF_pvalue_1e-2_peak_1084963	63	.	4.72404	6.36848	2.64722	513
chrX	37255769	37255856	CGE_NDNF_pvalue_1e-2_peak_1084977	63	.	3.77654	6.31233	2.59894	43
chrX	37333319	37333644	CGE_NDNF_pvalue_1e-2_peak_1085004	63	.	3.77654	6.31233	2.59894	53
chrX	37544656	37545506	CGE_NDNF_pvalue_1e-2_peak_1085079	59	.	4.56656	5.99310	2.39757	727
chrX	37582121	37582765	CGE_NDNF_pvalue_1e-2_peak_1085098	72	.	4.56663	7.22716	3.30739	58
chrX	37604531	37604952	CGE_NDNF_pvalue_1e-2_peak_1085106	80	.	4.69175	8.01511	3.92245	353
chrX	37684296	37684818	CGE_NDNF_pvalue_1e-2_peak_1085125	57	.	3.70268	5.78921	2.24290	449
chrX	37706825	37707029	CGE_NDNF_pvalue_1e-2_peak_1085134	46	.	3.44649	4.61288	1.38028	38
chrX	37764950	37765602	CGE_NDNF_pvalue_1e-2_peak_1085148	46	.	3.44649	4.61288	1.38028	475
chrX	37944843	37945289	CGE_NDNF_pvalue_1e-2_peak_1085224	63	.	3.77654	6.31233	2.59894	241
chrX	38186467	38187076	CGE_NDNF_pvalue_1e-2_peak_1085307	70	.	4.98173	7.07040	3.18394	135
chrX	38420724	38421104	CGE_NDNF_pvalue_1e-2_peak_1085361	66	.	4.83520	6.65579	2.86596	64
chrX	38421381	38421894	CGE_NDNF_pvalue_1e-2_peak_1085362	52	.	4.02933	5.25693	1.85872	427
chrX	38627479	38627699	CGE_NDNF_pvalue_1e-2_peak_1085454	56	.	3.67782	5.64059	2.13678	148
chrX	38710032	38710506	CGE_NDNF_pvalue_1e-2_peak_1085489	63	.	4.36300	6.31016	2.59894	186
chrX	38924634	38925160	CGE_NDNF_pvalue_1e-2_peak_1085542	57	.	3.70268	5.78921	2.24290	145
chrX	38955566	38956402	CGE_NDNF_pvalue_1e-2_peak_1085548	50	.	3.55840	5.04815	1.70383	451
chrX	39346982	39347484	CGE_NDNF_pvalue_1e-2_peak_1085653	59	.	3.72787	5.95225	2.36183	53
chrX	39547835	39548308	CGE_NDNF_pvalue_1e-2_peak_1085731	55	.	3.65330	5.50407	2.04000	131
chrX	39588631	39588747	CGE_NDNF_pvalue_1e-2_peak_1085741	63	.	3.77654	6.31233	2.59894	52
chrX	39673278	39673450	CGE_NDNF_pvalue_1e-2_peak_1085772	56	.	3.67782	5.64059	2.13678	53
chrX	39680321	39680858	CGE_NDNF_pvalue_1e-2_peak_1085778	51	.	3.58166	5.15094	1.77874	322
chrX	39737615	39738698	CGE_NDNF_pvalue_1e-2_peak_1085803	53	.	3.62911	5.37785	1.95032	725
chrX	39769543	39770387	CGE_NDNF_pvalue_1e-2_peak_1085813	53	.	3.62911	5.37785	1.95032	364
chrX	39788229	39788758	CGE_NDNF_pvalue_1e-2_peak_1085821	53	.	3.62911	5.37785	1.95032	464
chrX	39842941	39843345	CGE_NDNF_pvalue_1e-2_peak_1085834	57	.	3.70268	5.78921	2.24290	339
chrX	39964028	39964243	CGE_NDNF_pvalue_1e-2_peak_1085877	56	.	4.41924	5.66894	2.16110	165
chrX	40013149	40013760	CGE_NDNF_pvalue_1e-2_peak_1085898	46	.	3.78444	4.66110	1.42244	542
chrX	40034403	40034507	CGE_NDNF_pvalue_1e-2_peak_1085904	47	.	3.82673	4.75687	1.49697	50
chrX	40035453	40036016	CGE_NDNF_pvalue_1e-2_peak_1085906	49	.	3.91420	4.96371	1.64147	505
chrX	40294294	40294641	CGE_NDNF_pvalue_1e-2_peak_1085960	63	.	3.77654	6.31233	2.59894	277
chrX	40331198	40331902	CGE_NDNF_pvalue_1e-2_peak_1085969	56	.	3.67782	5.64059	2.13678	382
chrX	40355931	40356366	CGE_NDNF_pvalue_1e-2_peak_1085978	63	.	3.77654	6.31233	2.59894	252
chrX	40439844	40440307	CGE_NDNF_pvalue_1e-2_peak_1085998	76	.	5.16974	7.68256	3.66039	214
chrX	40506655	40507155	CGE_NDNF_pvalue_1e-2_peak_1086024	61	.	4.30812	6.10846	2.48832	54
chrX	40594785	40595776	CGE_NDNF_pvalue_1e-2_peak_1086050	109	.	7.16846	10.99299	6.26769	426
chrX	40614247	40615232	CGE_NDNF_pvalue_1e-2_peak_1086056	52	.	3.60523	5.26053	1.85872	648
chrX	40943755	40945198	CGE_NDNF_pvalue_1e-2_peak_1086125	59	.	4.54133	5.93590	2.36177	792
chrX	41193131	41193538	CGE_NDNF_pvalue_1e-2_peak_1086214	114	.	7.33915	11.45596	6.63686	342
chrX	41301576	41301957	CGE_NDNF_pvalue_1e-2_peak_1086256	47	.	3.49040	4.77340	1.50030	194
chrX	41577902	41578164	CGE_NDNF_pvalue_1e-2_peak_1086362	57	.	3.70268	5.78921	2.24290	202
chrX	41782705	41783964	CGE_NDNF_pvalue_1e-2_peak_1086426	70	.	5.21182	7.08455	3.19429	198
chrX	42526044	42526187	CGE_NDNF_pvalue_1e-2_peak_1086584	77	.	4.65983	7.78896	3.74530	80
chrX	42947156	42947433	CGE_NDNF_pvalue_1e-2_peak_1086700	61	.	3.75340	6.13275	2.49343	55
chrX	43452026	43452225	CGE_NDNF_pvalue_1e-2_peak_1086836	63	.	3.77654	6.31233	2.59894	45
chrX	43513873	43514361	CGE_NDNF_pvalue_1e-2_peak_1086852a	73	.	5.39884	7.32807	3.39039	105
chrX	43513873	43514361	CGE_NDNF_pvalue_1e-2_peak_1086852b	73	.	5.39884	7.32807	3.39039	343
chrX	43693094	43693459	CGE_NDNF_pvalue_1e-2_peak_1086926	47	.	3.49040	4.77340	1.50030	174
chrX	43741705	43741811	CGE_NDNF_pvalue_1e-2_peak_1086953	82	.	4.72068	8.24006	4.08757	49
chrX	43831927	43832041	CGE_NDNF_pvalue_1e-2_peak_1086993	56	.	4.17676	5.67691	2.16268	68
chrX	44401954	44402389	CGE_NDNF_pvalue_1e-2_peak_1087166	90	.	5.95643	9.06419	4.73671	217
chrX	44510510	44510988	CGE_NDNF_pvalue_1e-2_peak_1087189	111	.	6.43619	11.13817	6.38586	341
chrX	44732085	44733239	CGE_NDNF_pvalue_1e-2_peak_1087269	47	.	3.82673	4.75687	1.49697	66
chrX	45046101	45046755	CGE_NDNF_pvalue_1e-2_peak_1087399	63	.	4.36300	6.31016	2.59894	349
chrX	45711003	45711305	CGE_NDNF_pvalue_1e-2_peak_1087537	46	.	3.46831	4.69117	1.43951	261
chrX	46181245	46181343	CGE_NDNF_pvalue_1e-2_peak_1087652	53	.	3.62911	5.37785	1.95032	48
chrX	46404758	46405078	CGE_NDNF_pvalue_1e-2_peak_1087706	77	.	4.65983	7.78896	3.74530	68
chrX	46696196	46696625	CGE_NDNF_pvalue_1e-2_peak_1087791	133	.	7.90375	13.33525	8.13615	100
chrX	46763043	46763447	CGE_NDNF_pvalue_1e-2_peak_1087808	99	.	5.63010	9.97638	5.45778	334
chrX	46771724	46771982	CGE_NDNF_pvalue_1e-2_peak_1087809	77	.	4.65983	7.78896	3.74530	132
chrX	46988534	46989746	CGE_NDNF_pvalue_1e-2_peak_1087875	53	.	3.62911	5.37785	1.95032	110
chrX	47003934	47005305	CGE_NDNF_pvalue_1e-2_peak_1087883	64	.	4.39097	6.41891	2.68488	356
chrX	47050062	47050377	CGE_NDNF_pvalue_1e-2_peak_1087904	63	.	4.36300	6.31016	2.59894	166
chrX	47076930	47077572	CGE_NDNF_pvalue_1e-2_peak_1087913	67	.	4.47708	6.78418	2.96883	571
chrX	47092129	47093081	CGE_NDNF_pvalue_1e-2_peak_1087920	48	.	3.51278	4.85998	1.56260	581
chrX	47221252	47221799	CGE_NDNF_pvalue_1e-2_peak_1087963	81	.	5.30316	8.19462	4.05617	477
chrX	47382763	47383327	CGE_NDNF_pvalue_1e-2_peak_1088002	80	.	4.69175	8.01511	3.92245	275
chrX	47415566	47415768	CGE_NDNF_pvalue_1e-2_peak_1088010	80	.	5.26917	8.05644	3.94591	116
chrX	47420395	47421157	CGE_NDNF_pvalue_1e-2_peak_1088011	47	.	3.49040	4.77340	1.50030	199
chrX	47430824	47431164	CGE_NDNF_pvalue_1e-2_peak_1088016	65	.	4.41930	6.53368	2.77212	67
chrX	47497121	47497218	CGE_NDNF_pvalue_1e-2_peak_1088045	82	.	4.72068	8.24006	4.08757	52
chrX	47509927	47510431	CGE_NDNF_pvalue_1e-2_peak_1088051	63	.	4.36300	6.31016	2.59894	78
chrX	47517977	47518449	CGE_NDNF_pvalue_1e-2_peak_1088053	57	.	3.70268	5.78921	2.24290	369
chrX	47572224	47572495	CGE_NDNF_pvalue_1e-2_peak_1088066	59	.	3.72787	5.95225	2.36183	56
chrX	47695689	47696399	CGE_NDNF_pvalue_1e-2_peak_1088098	88	.	5.44366	8.83864	4.55555	433
chrX	47879915	47881082	CGE_NDNF_pvalue_1e-2_peak_1088130	65	.	4.41930	6.53368	2.77212	637
chrX	47885450	47886411	CGE_NDNF_pvalue_1e-2_peak_1088131	46	.	3.46831	4.69117	1.43951	30
chrX	47930356	47930892	CGE_NDNF_pvalue_1e-2_peak_1088141	61	.	3.75340	6.13275	2.49343	290
chrX	47942726	47942935	CGE_NDNF_pvalue_1e-2_peak_1088149	61	.	3.75340	6.13275	2.49343	56
chrX	48366925	48367484	CGE_NDNF_pvalue_1e-2_peak_1088212	55	.	3.65330	5.50407	2.04000	387
chrX	48379403	48379824	CGE_NDNF_pvalue_1e-2_peak_1088217	53	.	3.62911	5.37785	1.95032	121
chrX	48432411	48433031	CGE_NDNF_pvalue_1e-2_peak_1088239	53	.	3.62911	5.37785	1.95032	550
chrX	48455728	48456524	CGE_NDNF_pvalue_1e-2_peak_1088247	63	.	3.77654	6.31233	2.59894	502
chrX	48554379	48554607	CGE_NDNF_pvalue_1e-2_peak_1088274	55	.	4.12643	5.52700	2.05345	161
chrX	48554855	48555309	CGE_NDNF_pvalue_1e-2_peak_1088275	69	.	4.95172	6.98166	3.11900	254
chrX	48595659	48596182	CGE_NDNF_pvalue_1e-2_peak_1088289	51	.	3.58166	5.15094	1.77874	180
chrX	48660187	48660501	CGE_NDNF_pvalue_1e-2_peak_1088302	89	.	5.91966	8.94285	4.64151	65
chrX	48681574	48682116	CGE_NDNF_pvalue_1e-2_peak_1088307	75	.	4.62834	7.58464	3.58154	71
chrX	48748142	48748248	CGE_NDNF_pvalue_1e-2_peak_1088322	47	.	3.49040	4.77340	1.50030	48
chrX	48748533	48749224	CGE_NDNF_pvalue_1e-2_peak_1088323	76	.	5.16974	7.68256	3.66039	625
chrX	48754133	48754345	CGE_NDNF_pvalue_1e-2_peak_1088324	49	.	3.53544	4.95138	1.63297	140
chrX	48754584	48755742	CGE_NDNF_pvalue_1e-2_peak_1088325	49	.	3.53544	4.95138	1.63297	612
chrX	48776299	48776665	CGE_NDNF_pvalue_1e-2_peak_1088333	51	.	3.58166	5.15094	1.77874	71
chrX	48815216	48816406	CGE_NDNF_pvalue_1e-2_peak_1088340	55	.	3.65330	5.50407	2.04000	526
chrX	48827913	48828653	CGE_NDNF_pvalue_1e-2_peak_1088343	45	.	3.42495	4.53818	1.32265	40
chrX	48828893	48828966	CGE_NDNF_pvalue_1e-2_peak_1088344	45	.	3.42495	4.53818	1.32265	57
chrX	48900906	48901408	CGE_NDNF_pvalue_1e-2_peak_1088361	54	.	4.10172	5.45601	2.01125	58
chrX	48931708	48932011	CGE_NDNF_pvalue_1e-2_peak_1088372	60	.	4.28119	6.01457	2.41090	42
chrX	49011886	49013045	CGE_NDNF_pvalue_1e-2_peak_1088392	65	.	4.77897	6.50788	2.75812	477
chrX	49019915	49020715	CGE_NDNF_pvalue_1e-2_peak_1088394	65	.	4.41930	6.53368	2.77212	620
chrX	49047074	49048016	CGE_NDNF_pvalue_1e-2_peak_1088409	83	.	5.89232	8.31518	4.14737	582
chrX	49056271	49056824	CGE_NDNF_pvalue_1e-2_peak_1088410	61	.	4.64396	6.17345	2.52740	457
chrX	49091769	49092180	CGE_NDNF_pvalue_1e-2_peak_1088427	55	.	3.65330	5.50407	2.04000	179
chrX	49125522	49125772	CGE_NDNF_pvalue_1e-2_peak_1088435	57	.	4.20239	5.75623	2.22938	122
chrX	49643265	49644275	CGE_NDNF_pvalue_1e-2_peak_1088514	65	.	4.77897	6.50788	2.75812	353
chrX	49687048	49688061	CGE_NDNF_pvalue_1e-2_peak_1088525	61	.	4.30812	6.10846	2.48832	26
chrX	50710860	50711201	CGE_NDNF_pvalue_1e-2_peak_1088735	86	.	5.40784	8.66157	4.42335	95
chrX	50891808	50891920	CGE_NDNF_pvalue_1e-2_peak_1088782	59	.	3.72787	5.95225	2.36183	60
chrX	51075207	51075767	CGE_NDNF_pvalue_1e-2_peak_1088830	64	.	4.39097	6.41891	2.68488	422
chrX	51239101	51239950	CGE_NDNF_pvalue_1e-2_peak_1088879	52	.	4.02933	5.25693	1.85872	132
chrX	51485913	51486977	CGE_NDNF_pvalue_1e-2_peak_1088909	72	.	4.56663	7.22716	3.30739	649
chrX	51502435	51503103	CGE_NDNF_pvalue_1e-2_peak_1088916	63	.	3.77654	6.31233	2.59894	62
chrX	51635055	51635222	CGE_NDNF_pvalue_1e-2_peak_1088954	102	.	6.64231	10.20049	5.63741	107
chrX	51636484	51636621	CGE_NDNF_pvalue_1e-2_peak_1088955	56	.	4.15144	5.60057	2.11593	95
chrX	52004647	52005418	CGE_NDNF_pvalue_1e-2_peak_1088993	50	.	3.55840	5.04815	1.70383	491
chrX	53024447	53025218	CGE_NDNF_pvalue_1e-2_peak_1089050	72	.	4.56663	7.22716	3.30739	279
chrX	53111341	53111700	CGE_NDNF_pvalue_1e-2_peak_1089076	73	.	5.07400	7.35758	3.40898	109
chrX	53122553	53122787	CGE_NDNF_pvalue_1e-2_peak_1089079	47	.	3.49040	4.77340	1.50030	13
chrX	53361020	53361570	CGE_NDNF_pvalue_1e-2_peak_1089154	61	.	3.75340	6.13275	2.49343	483
chrX	53449322	53449871	CGE_NDNF_pvalue_1e-2_peak_1089173	73	.	4.59728	7.39833	3.43949	333
chrX	53461341	53461492	CGE_NDNF_pvalue_1e-2_peak_1089178	63	.	3.77654	6.31233	2.59894	50
chrX	53710777	53711439	CGE_NDNF_pvalue_1e-2_peak_1089226	49	.	3.91420	4.96371	1.64147	142
chrX	54070497	54071447	CGE_NDNF_pvalue_1e-2_peak_1089292	62	.	4.67035	6.23671	2.57503	422
chrX	54209427	54210114	CGE_NDNF_pvalue_1e-2_peak_1089330	48	.	3.51278	4.85998	1.56260	409
chrX	54384467	54384626	CGE_NDNF_pvalue_1e-2_peak_1089370	59	.	4.25459	5.92478	2.35404	56
chrX	54384972	54385064	CGE_NDNF_pvalue_1e-2_peak_1089371	59	.	4.25459	5.92478	2.35404	45
chrX	54466202	54466917	CGE_NDNF_pvalue_1e-2_peak_1089389	55	.	3.65330	5.50407	2.04000	335
chrX	54522422	54522835	CGE_NDNF_pvalue_1e-2_peak_1089412	53	.	4.05318	5.32112	1.91238	187
chrX	54555931	54556768	CGE_NDNF_pvalue_1e-2_peak_1089418	83	.	5.70823	8.30550	4.14142	430
chrX	54665686	54666396	CGE_NDNF_pvalue_1e-2_peak_1089442	66	.	4.44800	6.65517	2.86596	308
chrX	54834126	54835545	CGE_NDNF_pvalue_1e-2_peak_1089456	48	.	3.51278	4.85998	1.56260	704
chrX	54947035	54948537	CGE_NDNF_pvalue_1e-2_peak_1089473	49	.	3.53544	4.95138	1.63297	1080
chrX	55026286	55026884	CGE_NDNF_pvalue_1e-2_peak_1089494	70	.	4.53638	7.06887	3.18394	202
chrX	55187106	55187792	CGE_NDNF_pvalue_1e-2_peak_1089526	88	.	5.88334	8.82639	4.55555	546
chrX	55478022	55478920	CGE_NDNF_pvalue_1e-2_peak_1089562	70	.	4.98173	7.07040	3.18394	528
chrX	55515272	55516177	CGE_NDNF_pvalue_1e-2_peak_1089567	50	.	3.55840	5.04815	1.70383	268
chrX	55743970	55744511	CGE_NDNF_pvalue_1e-2_peak_1089597	149	.	9.02379	14.94339	9.42406	75
chrX	56308477	56308832	CGE_NDNF_pvalue_1e-2_peak_1089689	63	.	3.77654	6.31233	2.59894	63
chrX	56589837	56590436	CGE_NDNF_pvalue_1e-2_peak_1089714	56	.	4.17676	5.67691	2.16268	267
chrX	56754821	56756155	CGE_NDNF_pvalue_1e-2_peak_1089745	49	.	3.53544	4.95138	1.63297	891
chrX	56790635	56791504	CGE_NDNF_pvalue_1e-2_peak_1089757	51	.	3.58166	5.15094	1.77874	298
chrX	57147862	57148158	CGE_NDNF_pvalue_1e-2_peak_1089826	73	.	5.07400	7.35758	3.40898	125
chrX	57617954	57618050	CGE_NDNF_pvalue_1e-2_peak_1089911	59	.	4.25459	5.92478	2.35404	47
chrX	61717836	61717933	CGE_NDNF_pvalue_1e-2_peak_1090039	82	.	4.72068	8.24006	4.08757	48
chrX	62570957	62571600	CGE_NDNF_pvalue_1e-2_peak_1090159	65	.	4.41930	6.53368	2.77212	259
chrX	62974431	62975333	CGE_NDNF_pvalue_1e-2_peak_1090260	85	.	6.02183	8.59982	4.37583	677
chrX	63424950	63426243	CGE_NDNF_pvalue_1e-2_peak_1090353a	58	.	4.49169	5.82547	2.27479	543
chrX	63424950	63426243	CGE_NDNF_pvalue_1e-2_peak_1090353b	46	.	3.76364	4.61492	1.38028	762
chrX	63614671	63615729	CGE_NDNF_pvalue_1e-2_peak_1090401	70	.	4.53638	7.06887	3.18394	677
chrX	64195425	64196622	CGE_NDNF_pvalue_1e-2_peak_1090502	52	.	3.60523	5.26053	1.85872	993
chrX	64254605	64254947	CGE_NDNF_pvalue_1e-2_peak_1090513	52	.	4.02933	5.25693	1.85872	177
chrX	64255202	64255387	CGE_NDNF_pvalue_1e-2_peak_1090514	66	.	4.83520	6.65579	2.86596	61
chrX	64738884	64739187	CGE_NDNF_pvalue_1e-2_peak_1090584	53	.	3.62911	5.37785	1.95032	48
chrX	64754674	64755023	CGE_NDNF_pvalue_1e-2_peak_1090592	60	.	4.28119	6.01457	2.41090	46
chrX	64801987	64802207	CGE_NDNF_pvalue_1e-2_peak_1090604	75	.	4.62834	7.58464	3.58154	44
chrX	64815451	64815698	CGE_NDNF_pvalue_1e-2_peak_1090606	63	.	3.77654	6.31233	2.59894	200
chrX	64864881	64865117	CGE_NDNF_pvalue_1e-2_peak_1090623	66	.	4.44800	6.65517	2.86596	166
chrX	67458942	67459065	CGE_NDNF_pvalue_1e-2_peak_1091111	63	.	3.77654	6.31233	2.59894	54
chrX	67551898	67552837	CGE_NDNF_pvalue_1e-2_peak_1091153	56	.	3.67782	5.64059	2.13678	879
chrX	67616644	67617103	CGE_NDNF_pvalue_1e-2_peak_1091188	56	.	3.67782	5.64059	2.13678	310
chrX	67653060	67653919	CGE_NDNF_pvalue_1e-2_peak_1091205	58	.	4.51637	5.88004	2.31748	661
chrX	67682691	67683280	CGE_NDNF_pvalue_1e-2_peak_1091216	47	.	3.49040	4.77340	1.50030	81
chrX	67684619	67685049	CGE_NDNF_pvalue_1e-2_peak_1091217	50	.	3.55840	5.04815	1.70383	359
chrX	67718648	67718932	CGE_NDNF_pvalue_1e-2_peak_1091227	56	.	3.67782	5.64059	2.13678	65
chrX	67886912	67887343	CGE_NDNF_pvalue_1e-2_peak_1091268	57	.	3.70268	5.78921	2.24290	69
chrX	68047799	68047873	CGE_NDNF_pvalue_1e-2_peak_1091314	51	.	4.00577	5.19473	1.81614	35
chrX	68048681	68048906	CGE_NDNF_pvalue_1e-2_peak_1091315	94	.	6.37196	9.44488	5.04030	72
chrX	68114703	68115155	CGE_NDNF_pvalue_1e-2_peak_1091348	62	.	4.33539	6.20685	2.55000	304
chrX	68384156	68384551	CGE_NDNF_pvalue_1e-2_peak_1091448	63	.	4.69704	6.30170	2.59894	173
chrX	68384970	68385481	CGE_NDNF_pvalue_1e-2_peak_1091449	64	.	4.75135	6.43718	2.69645	450
chrX	68399272	68399538	CGE_NDNF_pvalue_1e-2_peak_1091453	104	.	6.72382	10.45234	5.84189	83
chrX	68723493	68723810	CGE_NDNF_pvalue_1e-2_peak_1091563	62	.	4.33539	6.20685	2.55000	43
chrX	68724410	68724483	CGE_NDNF_pvalue_1e-2_peak_1091564	46	.	3.46831	4.69117	1.43951	53
chrX	68835776	68836251	CGE_NDNF_pvalue_1e-2_peak_1091582	63	.	3.77654	6.31233	2.59894	63
chrX	68858147	68858766	CGE_NDNF_pvalue_1e-2_peak_1091587	63	.	3.77654	6.31233	2.59894	207
chrX	69353171	69353933	CGE_NDNF_pvalue_1e-2_peak_1091670	59	.	3.72787	5.95225	2.36183	523
chrX	69388315	69388821	CGE_NDNF_pvalue_1e-2_peak_1091681	60	.	4.28119	6.01457	2.41090	434
chrX	69625357	69625971	CGE_NDNF_pvalue_1e-2_peak_1091732	55	.	3.65330	5.50407	2.04000	223
chrX	69640989	69642033	CGE_NDNF_pvalue_1e-2_peak_1091742	47	.	3.49040	4.77340	1.50030	475
chrX	69642312	69642596	CGE_NDNF_pvalue_1e-2_peak_1091743	47	.	3.49040	4.77340	1.50030	64
chrX	69653353	69654595	CGE_NDNF_pvalue_1e-2_peak_1091747	47	.	3.82673	4.75687	1.49697	1165
chrX	69664355	69664785	CGE_NDNF_pvalue_1e-2_peak_1091749	63	.	4.69704	6.30170	2.59894	71
chrX	70288241	70288573	CGE_NDNF_pvalue_1e-2_peak_1091860	75	.	5.13743	7.56943	3.57375	61
chrX	70315602	70316334	CGE_NDNF_pvalue_1e-2_peak_1091863	55	.	3.65330	5.50407	2.04000	217
chrX	70401919	70402234	CGE_NDNF_pvalue_1e-2_peak_1091899	67	.	4.47708	6.78418	2.96883	59
chrX	70474035	70474193	CGE_NDNF_pvalue_1e-2_peak_1091916	75	.	5.13743	7.56943	3.57375	52
chrX	70503352	70503623	CGE_NDNF_pvalue_1e-2_peak_1091922	55	.	3.65330	5.50407	2.04000	215
chrX	70712682	70712884	CGE_NDNF_pvalue_1e-2_peak_1091976	59	.	3.72787	5.95225	2.36183	155
chrX	70752765	70753295	CGE_NDNF_pvalue_1e-2_peak_1091983	55	.	3.65330	5.50407	2.04000	62
chrX	71222642	71222915	CGE_NDNF_pvalue_1e-2_peak_1092074	57	.	3.70268	5.78921	2.24290	224
chrX	71238251	71238943	CGE_NDNF_pvalue_1e-2_peak_1092083	73	.	4.59728	7.39833	3.43949	310
chrX	71265863	71266036	CGE_NDNF_pvalue_1e-2_peak_1092088	46	.	3.46831	4.69117	1.43951	62
chrX	71351097	71352224	CGE_NDNF_pvalue_1e-2_peak_1092140	90	.	6.22713	9.08015	4.74490	891
chrX	71400990	71401780	CGE_NDNF_pvalue_1e-2_peak_1092152	77	.	4.65983	7.78896	3.74530	203
chrX	71436602	71437069	CGE_NDNF_pvalue_1e-2_peak_1092159	59	.	3.72787	5.95225	2.36183	418
chrX	71497078	71497252	CGE_NDNF_pvalue_1e-2_peak_1092185	75	.	5.13743	7.56943	3.57375	46
chrX	71792492	71793531	CGE_NDNF_pvalue_1e-2_peak_1092258	67	.	4.47708	6.78418	2.96883	55
chrX	72434611	72434969	CGE_NDNF_pvalue_1e-2_peak_1092314	69	.	4.95172	6.98166	3.11900	57
chrX	73163454	73164287	CGE_NDNF_pvalue_1e-2_peak_1092406	57	.	3.70268	5.78921	2.24290	769
chrX	73512392	73512968	CGE_NDNF_pvalue_1e-2_peak_1092510	81	.	5.30316	8.19462	4.05617	141
chrX	73641170	73641681	CGE_NDNF_pvalue_1e-2_peak_1092540	52	.	4.23699	5.29645	1.89226	152
chrX	73756344	73756504	CGE_NDNF_pvalue_1e-2_peak_1092573	45	.	3.42495	4.53818	1.32265	119
chrX	73757006	73757079	CGE_NDNF_pvalue_1e-2_peak_1092574	46	.	3.44649	4.61288	1.38028	33
chrX	73834110	73834840	CGE_NDNF_pvalue_1e-2_peak_1092593	97	.	6.14736	9.76055	5.28767	442
chrX	74375472	74376316	CGE_NDNF_pvalue_1e-2_peak_1092672	51	.	3.58166	5.15094	1.77874	120
chrX	74493874	74494195	CGE_NDNF_pvalue_1e-2_peak_1092688	60	.	4.28119	6.01457	2.41090	49
chrX	74742666	74743623	CGE_NDNF_pvalue_1e-2_peak_1092731	79	.	5.23560	7.92549	3.85281	438
chrX	75392609	75392941	CGE_NDNF_pvalue_1e-2_peak_1092810	75	.	5.13743	7.56943	3.57375	265
chrX	75647701	75648260	CGE_NDNF_pvalue_1e-2_peak_1092838	84	.	5.37249	8.49611	4.29216	363
chrX	75648657	75649107	CGE_NDNF_pvalue_1e-2_peak_1092839	51	.	3.58166	5.15094	1.77874	67
chrX	77150833	77151209	CGE_NDNF_pvalue_1e-2_peak_1093073	76	.	5.16974	7.68256	3.66039	310
chrX	77285488	77285679	CGE_NDNF_pvalue_1e-2_peak_1093105	63	.	3.77654	6.31233	2.59894	121
chrX	77359369	77359758	CGE_NDNF_pvalue_1e-2_peak_1093109	58	.	4.22833	5.83877	2.28106	324
chrX	77394546	77395321	CGE_NDNF_pvalue_1e-2_peak_1093122	59	.	4.25459	5.92478	2.35404	644
chrX	77880529	77881166	CGE_NDNF_pvalue_1e-2_peak_1093208	70	.	4.53638	7.06887	3.18394	102
chrX	77920637	77921053	CGE_NDNF_pvalue_1e-2_peak_1093219	53	.	4.05318	5.32112	1.91238	287
chrX	78077667	78078623	CGE_NDNF_pvalue_1e-2_peak_1093262	52	.	3.60523	5.26053	1.85872	362
chrX	79954973	79955349	CGE_NDNF_pvalue_1e-2_peak_1093612	52	.	3.60523	5.26053	1.85872	338
chrX	80065131	80065789	CGE_NDNF_pvalue_1e-2_peak_1093648	80	.	5.76826	8.05376	3.94591	296
chrX	80377195	80377466	CGE_NDNF_pvalue_1e-2_peak_1093709	61	.	4.30812	6.10846	2.48832	137
chrX	80457237	80457679	CGE_NDNF_pvalue_1e-2_peak_1093730	52	.	4.02933	5.25693	1.85872	240
chrX	80502580	80502733	CGE_NDNF_pvalue_1e-2_peak_1093748	59	.	3.72787	5.95225	2.36183	91
chrX	80513751	80513930	CGE_NDNF_pvalue_1e-2_peak_1093757	50	.	3.55840	5.04815	1.70383	126
chrX	81213099	81213678	CGE_NDNF_pvalue_1e-2_peak_1093917	73	.	4.59728	7.39833	3.43949	521
chrX	82762841	82763886	CGE_NDNF_pvalue_1e-2_peak_1094205	52	.	4.24320	5.25918	1.85872	306
chrX	83077844	83078394	CGE_NDNF_pvalue_1e-2_peak_1094265	61	.	3.75340	6.13275	2.49343	45
chrX	83334532	83335073	CGE_NDNF_pvalue_1e-2_peak_1094314	57	.	3.70268	5.78921	2.24290	176
chrX	83442311	83443672	CGE_NDNF_pvalue_1e-2_peak_1094351	50	.	3.93670	5.01899	1.68944	925
chrX	83638834	83639540	CGE_NDNF_pvalue_1e-2_peak_1094403	59	.	3.72787	5.95225	2.36183	402
chrX	83756849	83757674	CGE_NDNF_pvalue_1e-2_peak_1094438	66	.	4.83520	6.65579	2.86596	68
chrX	83799837	83800162	CGE_NDNF_pvalue_1e-2_peak_1094446	61	.	3.75340	6.13275	2.49343	256
chrX	84258386	84258936	CGE_NDNF_pvalue_1e-2_peak_1094543	91	.	5.99366	9.19080	4.83521	493
chrX	84498629	84499594	CGE_NDNF_pvalue_1e-2_peak_1094603a	57	.	4.44313	5.71997	2.20063	288
chrX	84498629	84499594	CGE_NDNF_pvalue_1e-2_peak_1094603b	70	.	5.18365	7.02331	3.15426	463
chrX	84713758	84714359	CGE_NDNF_pvalue_1e-2_peak_1094652	65	.	4.41930	6.53368	2.77212	102
chrX	85301966	85303025	CGE_NDNF_pvalue_1e-2_peak_1094838	69	.	4.50653	6.92169	3.07182	659
chrX	85969586	85970095	CGE_NDNF_pvalue_1e-2_peak_1095029	61	.	3.75340	6.13275	2.49343	63
chrX	87211812	87212138	CGE_NDNF_pvalue_1e-2_peak_1095368	61	.	3.75340	6.13275	2.49343	272
chrX	87661276	87661400	CGE_NDNF_pvalue_1e-2_peak_1095467	63	.	3.77654	6.31233	2.59894	52
chrX	90689709	90690703	CGE_NDNF_pvalue_1e-2_peak_1095837	63	.	4.36300	6.31016	2.59894	399
chrX	92928053	92929255	CGE_NDNF_pvalue_1e-2_peak_1096120	69	.	5.15578	6.96338	3.10780	714
chrX	93015166	93015525	CGE_NDNF_pvalue_1e-2_peak_1096164	57	.	4.20239	5.75623	2.22938	304
chrX	93313326	93313880	CGE_NDNF_pvalue_1e-2_peak_1096228	73	.	4.59728	7.39833	3.43949	54
chrX	94069294	94069367	CGE_NDNF_pvalue_1e-2_peak_1096393	46	.	3.46831	4.69117	1.43951	40
chrX	94377863	94378242	CGE_NDNF_pvalue_1e-2_peak_1096467	63	.	3.77654	6.31233	2.59894	186
chrX	94695073	94695343	CGE_NDNF_pvalue_1e-2_peak_1096539	59	.	3.72787	5.95225	2.36183	204
chrX	95019659	95020467	CGE_NDNF_pvalue_1e-2_peak_1096609	72	.	4.56663	7.22716	3.30739	513
chrX	95028701	95029649	CGE_NDNF_pvalue_1e-2_peak_1096613	63	.	4.36300	6.31016	2.59894	548
chrX	95148522	95149272	CGE_NDNF_pvalue_1e-2_peak_1096640	69	.	4.50653	6.92169	3.07182	337
chrX	95627921	95628086	CGE_NDNF_pvalue_1e-2_peak_1096740	57	.	3.70268	5.78921	2.24290	54
chrX	95818853	95818984	CGE_NDNF_pvalue_1e-2_peak_1096799	63	.	3.77654	6.31233	2.59894	70
chrX	95939651	95939984	CGE_NDNF_pvalue_1e-2_peak_1096826	53	.	4.05318	5.32112	1.91238	44
chrX	95944731	95944852	CGE_NDNF_pvalue_1e-2_peak_1096828	72	.	5.04286	7.25809	3.33013	63
chrX	95962656	95963073	CGE_NDNF_pvalue_1e-2_peak_1096840	53	.	3.62911	5.37785	1.95032	367
chrX	96237105	96237635	CGE_NDNF_pvalue_1e-2_peak_1096935	57	.	3.70268	5.78921	2.24290	125
chrX	96412740	96413275	CGE_NDNF_pvalue_1e-2_peak_1096993	77	.	4.65983	7.78896	3.74530	205
chrX	96462997	96463428	CGE_NDNF_pvalue_1e-2_peak_1097017	63	.	3.77654	6.31233	2.59894	368
chrX	96501221	96501570	CGE_NDNF_pvalue_1e-2_peak_1097032	63	.	3.77654	6.31233	2.59894	300
chrX	97664873	97665338	CGE_NDNF_pvalue_1e-2_peak_1097379	78	.	5.20246	7.80107	3.74919	204
chrX	99634108	99634714	CGE_NDNF_pvalue_1e-2_peak_1097842	66	.	4.44800	6.65517	2.86596	466
chrX	99664954	99665543	CGE_NDNF_pvalue_1e-2_peak_1097854	58	.	4.58836	5.85683	2.29762	518
chrX	99665998	99666313	CGE_NDNF_pvalue_1e-2_peak_1097855	48	.	3.99016	4.83094	1.55172	277
chrX	99891733	99892198	CGE_NDNF_pvalue_1e-2_peak_1097905	64	.	4.39097	6.41891	2.68488	165
chrX	99972311	99972729	CGE_NDNF_pvalue_1e-2_peak_1097931	73	.	4.59728	7.39833	3.43949	72
chrX	100074738	100075434	CGE_NDNF_pvalue_1e-2_peak_1097960	99	.	6.56276	9.96641	5.45134	356
chrX	100306202	100307232	CGE_NDNF_pvalue_1e-2_peak_1098032	59	.	4.25459	5.92478	2.35404	992
chrX	100333805	100335561	CGE_NDNF_pvalue_1e-2_peak_1098035	58	.	4.51637	5.88004	2.31748	65
chrX	100352733	100353493	CGE_NDNF_pvalue_1e-2_peak_1098043	67	.	4.86381	6.73327	2.93155	328
chrX	100461454	100462201	CGE_NDNF_pvalue_1e-2_peak_1098086	56	.	3.67782	5.64059	2.13678	240
chrX	100474659	100475161	CGE_NDNF_pvalue_1e-2_peak_1098093	61	.	4.61787	6.11180	2.48832	395
chrX	100532990	100533268	CGE_NDNF_pvalue_1e-2_peak_1098124	46	.	3.44649	4.61288	1.38028	181
chrX	100602941	100604110	CGE_NDNF_pvalue_1e-2_peak_1098151	67	.	4.47708	6.78418	2.96883	615
chrX	100645782	100646138	CGE_NDNF_pvalue_1e-2_peak_1098167	128	.	8.05867	12.83642	7.73705	174
chrX	100662794	100663661	CGE_NDNF_pvalue_1e-2_peak_1098173	49	.	3.91420	4.96371	1.64147	422
chrX	100673092	100673363	CGE_NDNF_pvalue_1e-2_peak_1098175	45	.	3.42495	4.53818	1.32265	80
chrX	100740183	100740573	CGE_NDNF_pvalue_1e-2_peak_1098197	103	.	6.68282	10.32403	5.73356	64
chrX	100775994	100776098	CGE_NDNF_pvalue_1e-2_peak_1098213	63	.	3.77654	6.31233	2.59894	45
chrX	100805453	100806375	CGE_NDNF_pvalue_1e-2_peak_1098218	70	.	4.98173	7.07040	3.18394	271
chrX	100872325	100873142	CGE_NDNF_pvalue_1e-2_peak_1098231	76	.	5.16974	7.68256	3.66039	688
chrX	100877878	100878458	CGE_NDNF_pvalue_1e-2_peak_1098232	58	.	4.22833	5.83877	2.28106	259
chrX	100914732	100915014	CGE_NDNF_pvalue_1e-2_peak_1098245	90	.	5.95643	9.06419	4.73671	159
chrX	101054437	101054653	CGE_NDNF_pvalue_1e-2_peak_1098274	63	.	3.77654	6.31233	2.59894	167
chrX	101186640	101187198	CGE_NDNF_pvalue_1e-2_peak_1098306	73	.	5.07400	7.35758	3.40898	493
chrX	101380418	101381120	CGE_NDNF_pvalue_1e-2_peak_1098347	48	.	3.51278	4.85998	1.56260	286
chrX	101410920	101411345	CGE_NDNF_pvalue_1e-2_peak_1098368	67	.	4.86381	6.73327	2.93155	86
chrX	101434887	101435133	CGE_NDNF_pvalue_1e-2_peak_1098372	61	.	3.75340	6.13275	2.49343	31
chrX	101854125	101854942	CGE_NDNF_pvalue_1e-2_peak_1098408	57	.	4.20239	5.75623	2.22938	108
chrX	101914816	101915091	CGE_NDNF_pvalue_1e-2_peak_1098426	61	.	4.30812	6.10846	2.48832	97
chrX	101967100	101967916	CGE_NDNF_pvalue_1e-2_peak_1098439	56	.	4.15144	5.60057	2.11593	769
chrX	101975414	101975677	CGE_NDNF_pvalue_1e-2_peak_1098441	53	.	3.62911	5.37785	1.95032	186
chrX	102000314	102001522	CGE_NDNF_pvalue_1e-2_peak_1098451	47	.	3.49040	4.77340	1.50030	387
chrX	102023482	102024505	CGE_NDNF_pvalue_1e-2_peak_1098458	65	.	4.41930	6.53368	2.77212	328
chrX	102206028	102206381	CGE_NDNF_pvalue_1e-2_peak_1098522	56	.	3.67782	5.64059	2.13678	44
chrX	102317926	102318183	CGE_NDNF_pvalue_1e-2_peak_1098544	68	.	4.92207	6.89603	3.05952	142
chrX	102319099	102319354	CGE_NDNF_pvalue_1e-2_peak_1098546	67	.	4.86381	6.73327	2.93155	62
chrX	102469888	102470915	CGE_NDNF_pvalue_1e-2_peak_1098572	85	.	5.77701	8.50271	4.29321	251
chrX	102510093	102510350	CGE_NDNF_pvalue_1e-2_peak_1098582	67	.	4.86381	6.73327	2.93155	69
chrX	102531406	102531918	CGE_NDNF_pvalue_1e-2_peak_1098585	55	.	4.12643	5.52700	2.05345	449
chrX	102565668	102566164	CGE_NDNF_pvalue_1e-2_peak_1098591	79	.	5.57547	7.94761	3.86518	57
chrX	102585036	102585282	CGE_NDNF_pvalue_1e-2_peak_1098596	89	.	5.91966	8.94285	4.64151	107
chrX	102611242	102611705	CGE_NDNF_pvalue_1e-2_peak_1098604	69	.	4.50653	6.92169	3.07182	258
chrX	102631093	102631650	CGE_NDNF_pvalue_1e-2_peak_1098606	51	.	3.98248	5.13441	1.77651	358
chrX	102669110	102669283	CGE_NDNF_pvalue_1e-2_peak_1098618	59	.	4.25459	5.92478	2.35404	66
chrX	102678950	102679395	CGE_NDNF_pvalue_1e-2_peak_1098623	61	.	3.75340	6.13275	2.49343	56
chrX	102719238	102720016	CGE_NDNF_pvalue_1e-2_peak_1098642	52	.	3.60523	5.26053	1.85872	232
chrX	102809408	102810085	CGE_NDNF_pvalue_1e-2_peak_1098687	64	.	4.39097	6.41891	2.68488	161
chrX	102839468	102839849	CGE_NDNF_pvalue_1e-2_peak_1098701	51	.	3.98248	5.13441	1.77651	332
chrX	102862767	102862968	CGE_NDNF_pvalue_1e-2_peak_1098710	58	.	4.22833	5.83877	2.28106	108
chrX	102863243	102863622	CGE_NDNF_pvalue_1e-2_peak_1098711	58	.	4.22833	5.83877	2.28106	12
chrX	102883498	102884679	CGE_NDNF_pvalue_1e-2_peak_1098716	48	.	3.84823	4.80658	1.52865	415
chrX	102893912	102894458	CGE_NDNF_pvalue_1e-2_peak_1098720	61	.	3.75340	6.13275	2.49343	243
chrX	102941714	102942044	CGE_NDNF_pvalue_1e-2_peak_1098738	65	.	4.80692	6.58071	2.80942	180
chrX	103085807	103086304	CGE_NDNF_pvalue_1e-2_peak_1098807	51	.	4.00577	5.19473	1.81614	242
chrX	103086719	103086894	CGE_NDNF_pvalue_1e-2_peak_1098808	80	.	5.60808	8.03297	3.93375	43
chrX	103173244	103174235	CGE_NDNF_pvalue_1e-2_peak_1098825	68	.	4.92207	6.89603	3.05952	127
chrX	103215319	103215537	CGE_NDNF_pvalue_1e-2_peak_1098834	62	.	4.33539	6.20685	2.55000	132
chrX	103217208	103217303	CGE_NDNF_pvalue_1e-2_peak_1098835	62	.	4.33539	6.20685	2.55000	49
chrX	103369922	103370018	CGE_NDNF_pvalue_1e-2_peak_1098859	61	.	3.75340	6.13275	2.49343	49
chrX	103380799	103381430	CGE_NDNF_pvalue_1e-2_peak_1098865	70	.	4.53638	7.06887	3.18394	279
chrX	103401138	103401757	CGE_NDNF_pvalue_1e-2_peak_1098871	71	.	5.01211	7.16245	3.25729	482
chrX	103554655	103555268	CGE_NDNF_pvalue_1e-2_peak_1098919	88	.	5.44366	8.83864	4.55555	289
chrX	103978840	103978963	CGE_NDNF_pvalue_1e-2_peak_1099088	57	.	3.70268	5.78921	2.24290	66
chrX	104573701	104574118	CGE_NDNF_pvalue_1e-2_peak_1099296	63	.	3.77654	6.31233	2.59894	59
chrX	105724604	105725042	CGE_NDNF_pvalue_1e-2_peak_1099616	47	.	3.49040	4.77340	1.50030	285
chrX	105855141	105855412	CGE_NDNF_pvalue_1e-2_peak_1099650	54	.	4.10172	5.45601	2.01125	55
chrX	105969838	105970436	CGE_NDNF_pvalue_1e-2_peak_1099683	89	.	6.19195	8.99500	4.68308	114
chrX	106045598	106045999	CGE_NDNF_pvalue_1e-2_peak_1099714	75	.	5.13743	7.56943	3.57375	355
chrX	106117348	106117625	CGE_NDNF_pvalue_1e-2_peak_1099735	63	.	3.77654	6.31233	2.59894	232
chrX	106135323	106135480	CGE_NDNF_pvalue_1e-2_peak_1099742	60	.	4.28119	6.01457	2.41090	57
chrX	106156275	106156379	CGE_NDNF_pvalue_1e-2_peak_1099749	63	.	3.77654	6.31233	2.59894	45
chrX	106242450	106243714	CGE_NDNF_pvalue_1e-2_peak_1099776	51	.	3.98248	5.13441	1.77651	1076
chrX	106361498	106362135	CGE_NDNF_pvalue_1e-2_peak_1099812	80	.	5.26917	8.05644	3.94591	358
chrX	106693552	106694659	CGE_NDNF_pvalue_1e-2_peak_1099893	51	.	4.18760	5.16664	1.79386	389
chrX	106720686	106721134	CGE_NDNF_pvalue_1e-2_peak_1099904	51	.	4.00577	5.19473	1.81614	50
chrX	106809647	106809852	CGE_NDNF_pvalue_1e-2_peak_1099949	48	.	3.86997	4.85757	1.56260	35
chrX	106812611	106812877	CGE_NDNF_pvalue_1e-2_peak_1099950	48	.	3.86997	4.85757	1.56260	25
chrX	106842722	106842945	CGE_NDNF_pvalue_1e-2_peak_1099963	50	.	3.93670	5.01899	1.68944	164
chrX	106871294	106871852	CGE_NDNF_pvalue_1e-2_peak_1099973	116	.	7.56888	11.61867	6.76445	283
chrX	106902753	106903283	CGE_NDNF_pvalue_1e-2_peak_1099991	48	.	3.51278	4.85998	1.56260	436
chrX	106907740	106908220	CGE_NDNF_pvalue_1e-2_peak_1099994	53	.	3.62911	5.37785	1.95032	43
chrX	106958906	106960466	CGE_NDNF_pvalue_1e-2_peak_1100016	65	.	4.96877	6.57675	2.80942	1490
chrX	106984117	106984574	CGE_NDNF_pvalue_1e-2_peak_1100023	53	.	4.05318	5.32112	1.91238	397
chrX	107018908	107019341	CGE_NDNF_pvalue_1e-2_peak_1100039	46	.	3.46831	4.69117	1.43951	246
chrX	107069465	107069834	CGE_NDNF_pvalue_1e-2_peak_1100055	84	.	5.95637	8.45435	4.25815	186
chrX	107086562	107086746	CGE_NDNF_pvalue_1e-2_peak_1100063	70	.	4.53638	7.06887	3.18394	125
chrX	107178727	107178843	CGE_NDNF_pvalue_1e-2_peak_1100114	46	.	3.44649	4.61288	1.38028	62
chrX	107179369	107179576	CGE_NDNF_pvalue_1e-2_peak_1100115	75	.	5.13743	7.56943	3.57375	57
chrX	107334399	107335478	CGE_NDNF_pvalue_1e-2_peak_1100167	91	.	6.26272	9.16759	4.81996	530
chrX	107402810	107402991	CGE_NDNF_pvalue_1e-2_peak_1100201	47	.	3.49040	4.77340	1.50030	68
chrX	107408497	107409172	CGE_NDNF_pvalue_1e-2_peak_1100203	69	.	4.50653	6.92169	3.07182	373
chrX	107468576	107468649	CGE_NDNF_pvalue_1e-2_peak_1100233	46	.	3.44649	4.61288	1.38028	38
chrX	107978577	107979285	CGE_NDNF_pvalue_1e-2_peak_1100364	70	.	5.21182	7.08455	3.19429	42
chrX	108297404	108297851	CGE_NDNF_pvalue_1e-2_peak_1100422	125	.	7.70614	12.59988	7.54613	356
chrX	108622861	108622953	CGE_NDNF_pvalue_1e-2_peak_1100483	63	.	3.77654	6.31233	2.59894	46
chrX	108627992	108628337	CGE_NDNF_pvalue_1e-2_peak_1100485	63	.	3.77654	6.31233	2.59894	279
chrX	108779775	108780529	CGE_NDNF_pvalue_1e-2_peak_1100528	79	.	5.23560	7.92549	3.85281	310
chrX	108932998	108933248	CGE_NDNF_pvalue_1e-2_peak_1100593	57	.	3.70268	5.78921	2.24290	179
chrX	108976038	108977187	CGE_NDNF_pvalue_1e-2_peak_1100621	121	.	7.78392	12.12817	7.17005	528
chrX	109087803	109087937	CGE_NDNF_pvalue_1e-2_peak_1100648	73	.	4.59728	7.39833	3.43949	64
chrX	109245391	109246596	CGE_NDNF_pvalue_1e-2_peak_1100705a	72	.	5.34616	7.22996	3.30859	350
chrX	109245391	109246596	CGE_NDNF_pvalue_1e-2_peak_1100705b	72	.	5.34616	7.22996	3.30859	563
chrX	109245391	109246596	CGE_NDNF_pvalue_1e-2_peak_1100705c	58	.	4.61042	5.89659	2.33261	931
chrX	109325090	109325698	CGE_NDNF_pvalue_1e-2_peak_1100744	80	.	5.26917	8.05644	3.94591	506
chrX	109368796	109369910	CGE_NDNF_pvalue_1e-2_peak_1100761	53	.	3.62911	5.37785	1.95032	68
chrX	109386940	109387219	CGE_NDNF_pvalue_1e-2_peak_1100771	47	.	3.80546	4.70840	1.45264	198
chrX	109403837	109404208	CGE_NDNF_pvalue_1e-2_peak_1100783	48	.	3.51278	4.85998	1.56260	91
chrX	109423690	109423808	CGE_NDNF_pvalue_1e-2_peak_1100801	52	.	3.60523	5.26053	1.85872	69
chrX	109561128	109561588	CGE_NDNF_pvalue_1e-2_peak_1100877	54	.	4.10172	5.45601	2.01125	301
chrX	109590474	109591172	CGE_NDNF_pvalue_1e-2_peak_1100894	53	.	3.62911	5.37785	1.95032	516
chrX	109651562	109651893	CGE_NDNF_pvalue_1e-2_peak_1100928	46	.	3.46831	4.69117	1.43951	13
chrX	110187453	110188022	CGE_NDNF_pvalue_1e-2_peak_1101078	57	.	4.20239	5.75623	2.22938	504
chrX	110197905	110198412	CGE_NDNF_pvalue_1e-2_peak_1101084	70	.	4.53638	7.06887	3.18394	443
chrX	110207654	110208415	CGE_NDNF_pvalue_1e-2_peak_1101090	50	.	3.55840	5.04815	1.70383	275
chrX	110283785	110284416	CGE_NDNF_pvalue_1e-2_peak_1101118	53	.	3.62911	5.37785	1.95032	568
chrX	110293484	110294131	CGE_NDNF_pvalue_1e-2_peak_1101126	52	.	3.60523	5.26053	1.85872	68
chrX	110339224	110339898	CGE_NDNF_pvalue_1e-2_peak_1101140	59	.	4.54133	5.93590	2.36177	106
chrX	110597867	110598220	CGE_NDNF_pvalue_1e-2_peak_1101256	67	.	4.47708	6.78418	2.96883	63
chrX	110638070	110638216	CGE_NDNF_pvalue_1e-2_peak_1101270	45	.	3.42495	4.53818	1.32265	49
chrX	110924368	110925084	CGE_NDNF_pvalue_1e-2_peak_1101361	68	.	4.89277	6.81329	2.98946	86
chrX	111074468	111074983	CGE_NDNF_pvalue_1e-2_peak_1101420	67	.	4.47708	6.78418	2.96883	445
chrX	111097778	111098028	CGE_NDNF_pvalue_1e-2_peak_1101434	48	.	3.51278	4.85998	1.56260	61
chrX	111112187	111113505	CGE_NDNF_pvalue_1e-2_peak_1101445	64	.	4.39097	6.41891	2.68488	624
chrX	111324899	111326072	CGE_NDNF_pvalue_1e-2_peak_1101529	52	.	3.60523	5.26053	1.85872	1129
chrX	111394056	111394776	CGE_NDNF_pvalue_1e-2_peak_1101554	52	.	3.60523	5.26053	1.85872	439
chrX	111406017	111406505	CGE_NDNF_pvalue_1e-2_peak_1101560	57	.	3.70268	5.78921	2.24290	250
chrX	111919345	111919842	CGE_NDNF_pvalue_1e-2_peak_1101689	51	.	3.58166	5.15094	1.77874	221
chrX	111922732	111923667	CGE_NDNF_pvalue_1e-2_peak_1101691	52	.	3.60523	5.26053	1.85872	550
chrX	112055453	112056016	CGE_NDNF_pvalue_1e-2_peak_1101723	72	.	4.56663	7.22716	3.30739	444
chrX	112084135	112085071	CGE_NDNF_pvalue_1e-2_peak_1101740a	106	.	7.13521	10.68118	6.01480	62
chrX	112084135	112085071	CGE_NDNF_pvalue_1e-2_peak_1101740b	107	.	7.17257	10.75800	6.07902	630
chrX	112084135	112085071	CGE_NDNF_pvalue_1e-2_peak_1101740c	79	.	5.73806	7.99162	3.90389	779
chrX	112365587	112366459	CGE_NDNF_pvalue_1e-2_peak_1101814	56	.	3.67782	5.64059	2.13678	808
chrX	113818581	113819414	CGE_NDNF_pvalue_1e-2_peak_1102177	51	.	3.58166	5.15094	1.77874	339
chrX	114035271	114035392	CGE_NDNF_pvalue_1e-2_peak_1102232	63	.	3.77654	6.31233	2.59894	51
chrX	114402950	114403078	CGE_NDNF_pvalue_1e-2_peak_1102339	61	.	3.75340	6.13275	2.49343	61
chrX	114468211	114468761	CGE_NDNF_pvalue_1e-2_peak_1102374	63	.	4.72404	6.36848	2.64722	64
chrX	114485158	114486095	CGE_NDNF_pvalue_1e-2_peak_1102380	49	.	3.53544	4.95138	1.63297	752
chrX	114579524	114580299	CGE_NDNF_pvalue_1e-2_peak_1102422	52	.	3.60523	5.26053	1.85872	509
chrX	114594534	114594911	CGE_NDNF_pvalue_1e-2_peak_1102424	57	.	3.70268	5.78921	2.24290	298
chrX	114787452	114787795	CGE_NDNF_pvalue_1e-2_peak_1102490	57	.	3.70268	5.78921	2.24290	290
chrX	114816700	114817243	CGE_NDNF_pvalue_1e-2_peak_1102505	48	.	3.51278	4.85998	1.56260	72
chrX	114829025	114829098	CGE_NDNF_pvalue_1e-2_peak_1102515	45	.	3.42495	4.53818	1.32265	31
chrX	114832540	114832656	CGE_NDNF_pvalue_1e-2_peak_1102516	49	.	3.53544	4.95138	1.63297	52
chrX	115005005	115005184	CGE_NDNF_pvalue_1e-2_peak_1102579	61	.	3.75340	6.13275	2.49343	135
chrX	115085263	115085616	CGE_NDNF_pvalue_1e-2_peak_1102613	78	.	5.20246	7.80107	3.74919	237
chrX	115398724	115398892	CGE_NDNF_pvalue_1e-2_peak_1102667	63	.	3.77654	6.31233	2.59894	127
chrX	116586157	116586252	CGE_NDNF_pvalue_1e-2_peak_1102913	47	.	3.49040	4.77340	1.50030	47
chrX	116672177	116672627	CGE_NDNF_pvalue_1e-2_peak_1102949	53	.	3.62911	5.37785	1.95032	302
chrX	117103262	117103707	CGE_NDNF_pvalue_1e-2_peak_1103064	52	.	3.60523	5.26053	1.85872	399
chrX	117350634	117350807	CGE_NDNF_pvalue_1e-2_peak_1103143	57	.	3.70268	5.78921	2.24290	48
chrX	117479663	117480191	CGE_NDNF_pvalue_1e-2_peak_1103175a	76	.	5.44874	7.62969	3.61802	258
chrX	117479663	117480191	CGE_NDNF_pvalue_1e-2_peak_1103175b	105	.	7.00553	10.58141	5.93866	346
chrX	117479663	117480191	CGE_NDNF_pvalue_1e-2_peak_1103175c	76	.	5.44874	7.62969	3.61802	464
chrX	117554307	117555056	CGE_NDNF_pvalue_1e-2_peak_1103209	46	.	3.46831	4.69117	1.43951	687
chrX	117737248	117737510	CGE_NDNF_pvalue_1e-2_peak_1103278	45	.	3.42495	4.53818	1.32265	237
chrX	117957669	117958192	CGE_NDNF_pvalue_1e-2_peak_1103352	67	.	4.86381	6.73327	2.93155	165
chrX	117973073	117973653	CGE_NDNF_pvalue_1e-2_peak_1103357	53	.	3.62911	5.37785	1.95032	393
chrX	118051999	118052119	CGE_NDNF_pvalue_1e-2_peak_1103380	63	.	3.77654	6.31233	2.59894	49
chrX	118196539	118197485	CGE_NDNF_pvalue_1e-2_peak_1103444	49	.	3.53544	4.95138	1.63297	328
chrX	118201201	118201321	CGE_NDNF_pvalue_1e-2_peak_1103447	67	.	4.47708	6.78418	2.96883	57
chrX	118252916	118253029	CGE_NDNF_pvalue_1e-2_peak_1103454	80	.	4.69175	8.01511	3.92245	60
chrX	118369961	118370973	CGE_NDNF_pvalue_1e-2_peak_1103486	77	.	5.51138	7.78420	3.74498	261
chrX	118602109	118602769	CGE_NDNF_pvalue_1e-2_peak_1103546	92	.	6.29872	9.25743	4.88890	265
chrX	118603038	118603270	CGE_NDNF_pvalue_1e-2_peak_1103547	78	.	5.54324	7.86473	3.80337	137
chrX	118707988	118708522	CGE_NDNF_pvalue_1e-2_peak_1103585	52	.	3.60523	5.26053	1.85872	427
chrX	118826911	118827291	CGE_NDNF_pvalue_1e-2_peak_1103637	58	.	4.22833	5.83877	2.28106	331
chrX	118925542	118925780	CGE_NDNF_pvalue_1e-2_peak_1103669	75	.	5.13743	7.56943	3.57375	56
chrX	118986552	118987299	CGE_NDNF_pvalue_1e-2_peak_1103686	51	.	3.58166	5.15094	1.77874	645
chrX	119004687	119004772	CGE_NDNF_pvalue_1e-2_peak_1103693	61	.	4.61787	6.11180	2.48832	39
chrX	119005072	119005981	CGE_NDNF_pvalue_1e-2_peak_1103694	47	.	3.82673	4.75687	1.49697	417
chrX	119029843	119030286	CGE_NDNF_pvalue_1e-2_peak_1103702	59	.	3.72787	5.95225	2.36183	372
chrX	119077208	119077575	CGE_NDNF_pvalue_1e-2_peak_1103712	72	.	4.56663	7.22716	3.30739	51
chrX	119378019	119379284	CGE_NDNF_pvalue_1e-2_peak_1103761	65	.	4.41930	6.53368	2.77212	964
chrX	119384383	119384702	CGE_NDNF_pvalue_1e-2_peak_1103762	133	.	8.25287	13.38607	8.17800	195
chrX	119443009	119443640	CGE_NDNF_pvalue_1e-2_peak_1103781	66	.	4.44800	6.65517	2.86596	558
chrX	119586179	119586748	CGE_NDNF_pvalue_1e-2_peak_1103825	59	.	3.72787	5.95225	2.36183	58
chrX	119602834	119603321	CGE_NDNF_pvalue_1e-2_peak_1103832	58	.	4.22833	5.83877	2.28106	448
chrX	119604478	119604552	CGE_NDNF_pvalue_1e-2_peak_1103833	55	.	4.12643	5.52700	2.05345	33
chrX	119619285	119620096	CGE_NDNF_pvalue_1e-2_peak_1103844	70	.	4.53638	7.06887	3.18394	752
chrX	119694465	119695028	CGE_NDNF_pvalue_1e-2_peak_1103868	65	.	4.77897	6.50788	2.75812	224
chrX	119695294	119695596	CGE_NDNF_pvalue_1e-2_peak_1103869	65	.	4.77897	6.50788	2.75812	192
chrX	119737782	119738222	CGE_NDNF_pvalue_1e-2_peak_1103876	87	.	5.84746	8.71442	4.46414	156
chrX	119763533	119764128	CGE_NDNF_pvalue_1e-2_peak_1103884	91	.	6.26272	9.16759	4.81996	143
chrX	119898728	119899316	CGE_NDNF_pvalue_1e-2_peak_1103926	56	.	3.67782	5.64059	2.13678	456
chrX	120442028	120442925	CGE_NDNF_pvalue_1e-2_peak_1104067	67	.	4.47708	6.78418	2.96883	584
chrX	121674795	121674879	CGE_NDNF_pvalue_1e-2_peak_1104370	63	.	3.77654	6.31233	2.59894	40
chrX	122317273	122317842	CGE_NDNF_pvalue_1e-2_peak_1104535	48	.	3.86997	4.85757	1.56260	272
chrX	122349368	122349578	CGE_NDNF_pvalue_1e-2_peak_1104550	57	.	3.70268	5.78921	2.24290	162
chrX	122397167	122397468	CGE_NDNF_pvalue_1e-2_peak_1104585	45	.	3.42495	4.53818	1.32265	33
chrX	122406591	122407131	CGE_NDNF_pvalue_1e-2_peak_1104590	60	.	4.28119	6.01457	2.41090	160
chrX	122610500	122610591	CGE_NDNF_pvalue_1e-2_peak_1104690	56	.	3.67782	5.64059	2.13678	44
chrX	122697926	122698679	CGE_NDNF_pvalue_1e-2_peak_1104721	50	.	3.55840	5.04815	1.70383	71
chrX	122866717	122867277	CGE_NDNF_pvalue_1e-2_peak_1104777	59	.	4.25459	5.92478	2.35404	272
chrX	122890313	122890519	CGE_NDNF_pvalue_1e-2_peak_1104788	61	.	3.75340	6.13275	2.49343	44
chrX	122898841	122899398	CGE_NDNF_pvalue_1e-2_peak_1104790	90	.	5.95643	9.06419	4.73671	285
chrX	123095174	123095623	CGE_NDNF_pvalue_1e-2_peak_1104836	54	.	4.30354	5.42925	1.99077	296
chrX	123522009	123522652	CGE_NDNF_pvalue_1e-2_peak_1104978	76	.	5.16974	7.68256	3.66039	270
chrX	123540707	123540785	CGE_NDNF_pvalue_1e-2_peak_1104983	63	.	3.77654	6.31233	2.59894	38
chrX	124229593	124229906	CGE_NDNF_pvalue_1e-2_peak_1105212	52	.	3.60523	5.26053	1.85872	136
chrX	124337872	124338467	CGE_NDNF_pvalue_1e-2_peak_1105254	64	.	4.89271	6.42638	2.69056	256
chrX	124731344	124731545	CGE_NDNF_pvalue_1e-2_peak_1105373	63	.	3.77654	6.31233	2.59894	63
chrX	125237201	125237777	CGE_NDNF_pvalue_1e-2_peak_1105474	63	.	3.77654	6.31233	2.59894	320
chrX	125607117	125607205	CGE_NDNF_pvalue_1e-2_peak_1105556	99	.	5.63010	9.97638	5.45778	45
chrX	128109408	128109960	CGE_NDNF_pvalue_1e-2_peak_1106108	83	.	5.33760	8.34085	4.16530	298
chrX	128250843	128250930	CGE_NDNF_pvalue_1e-2_peak_1106162	78	.	5.20246	7.80107	3.74919	45
chrX	128357098	128357206	CGE_NDNF_pvalue_1e-2_peak_1106191	63	.	3.77654	6.31233	2.59894	49
chrX	128656251	128657043	CGE_NDNF_pvalue_1e-2_peak_1106277	82	.	5.67445	8.21174	4.06880	595
chrX	128657447	128657723	CGE_NDNF_pvalue_1e-2_peak_1106278	51	.	4.00577	5.19473	1.81614	262
chrX	128674025	128674380	CGE_NDNF_pvalue_1e-2_peak_1106285	85	.	5.77701	8.50271	4.29321	181
chrX	128738039	128738162	CGE_NDNF_pvalue_1e-2_peak_1106322	55	.	4.12643	5.52700	2.05345	63
chrX	128835479	128836326	CGE_NDNF_pvalue_1e-2_peak_1106365	53	.	3.62911	5.37785	1.95032	171
chrX	128977879	128978155	CGE_NDNF_pvalue_1e-2_peak_1106423	109	.	7.16846	10.99299	6.26769	70
chrX	129039626	129040510	CGE_NDNF_pvalue_1e-2_peak_1106437	81	.	5.30316	8.19462	4.05617	404
chrX	129066178	129066635	CGE_NDNF_pvalue_1e-2_peak_1106447	53	.	4.07731	5.38744	1.95253	113
chrX	129086780	129087289	CGE_NDNF_pvalue_1e-2_peak_1106451	56	.	3.67782	5.64059	2.13678	55
chrX	129091271	129091558	CGE_NDNF_pvalue_1e-2_peak_1106453	53	.	3.62911	5.37785	1.95032	216
chrX	129116256	129116829	CGE_NDNF_pvalue_1e-2_peak_1106459a	67	.	5.07393	6.79101	2.97282	169
chrX	129116256	129116829	CGE_NDNF_pvalue_1e-2_peak_1106459b	80	.	5.76826	8.05376	3.94591	399
chrX	129254851	129255104	CGE_NDNF_pvalue_1e-2_peak_1106515	70	.	4.53638	7.06887	3.18394	66
chrX	129299606	129300386	CGE_NDNF_pvalue_1e-2_peak_1106527	65	.	4.77897	6.50788	2.75812	210
chrX	129304746	129304819	CGE_NDNF_pvalue_1e-2_peak_1106528	50	.	4.08942	5.01349	1.68812	34
chrX	129305247	129306229	CGE_NDNF_pvalue_1e-2_peak_1106529	52	.	4.21526	5.25383	1.85872	669
chrX	129313050	129314096	CGE_NDNF_pvalue_1e-2_peak_1106531	47	.	3.49040	4.77340	1.50030	62
chrX	129402581	129402987	CGE_NDNF_pvalue_1e-2_peak_1106560a	88	.	5.88334	8.82639	4.55555	78
chrX	129402581	129402987	CGE_NDNF_pvalue_1e-2_peak_1106560b	72	.	5.04286	7.25809	3.33013	242
chrX	129473825	129474154	CGE_NDNF_pvalue_1e-2_peak_1106580	76	.	5.16974	7.68256	3.66039	52
chrX	129535438	129536530	CGE_NDNF_pvalue_1e-2_peak_1106601	70	.	4.53638	7.06887	3.18394	613
chrX	130036902	130037579	CGE_NDNF_pvalue_1e-2_peak_1106774a	155	.	9.47315	15.52267	9.88693	134
chrX	130036902	130037579	CGE_NDNF_pvalue_1e-2_peak_1106774b	55	.	4.37222	5.57009	2.09244	380
chrX	130036902	130037579	CGE_NDNF_pvalue_1e-2_peak_1106774c	67	.	5.07393	6.79101	2.97282	615
chrX	130110016	130110209	CGE_NDNF_pvalue_1e-2_peak_1106791	99	.	5.63010	9.97638	5.45778	120
chrX	130190240	130190604	CGE_NDNF_pvalue_1e-2_peak_1106825	66	.	4.44800	6.65517	2.86596	133
chrX	130423082	130423518	CGE_NDNF_pvalue_1e-2_peak_1106897	70	.	4.98173	7.07040	3.18394	29
chrX	130758597	130759222	CGE_NDNF_pvalue_1e-2_peak_1106984	59	.	3.72787	5.95225	2.36183	203
chrX	130811682	130812068	CGE_NDNF_pvalue_1e-2_peak_1107004	56	.	3.67782	5.64059	2.13678	63
chrX	131010592	131010700	CGE_NDNF_pvalue_1e-2_peak_1107083	63	.	3.77654	6.31233	2.59894	56
chrX	131129529	131129849	CGE_NDNF_pvalue_1e-2_peak_1107114	63	.	3.77654	6.31233	2.59894	57
chrX	131351986	131352568	CGE_NDNF_pvalue_1e-2_peak_1107188	50	.	3.93670	5.01899	1.68944	298
chrX	131769869	131770217	CGE_NDNF_pvalue_1e-2_peak_1107292	52	.	3.60523	5.26053	1.85872	238
chrX	131850060	131850379	CGE_NDNF_pvalue_1e-2_peak_1107338	55	.	3.65330	5.50407	2.04000	261
chrX	132091318	132091649	CGE_NDNF_pvalue_1e-2_peak_1107434	53	.	4.07731	5.38744	1.95253	225
chrX	132306098	132306457	CGE_NDNF_pvalue_1e-2_peak_1107485	51	.	3.58166	5.15094	1.77874	69
chrX	132448073	132448650	CGE_NDNF_pvalue_1e-2_peak_1107534	57	.	3.70268	5.78921	2.24290	514
chrX	132630198	132630318	CGE_NDNF_pvalue_1e-2_peak_1107616	61	.	3.75340	6.13275	2.49343	54
chrX	132994040	132994208	CGE_NDNF_pvalue_1e-2_peak_1107753	63	.	3.77654	6.31233	2.59894	106
chrX	133119730	133120135	CGE_NDNF_pvalue_1e-2_peak_1107790	76	.	5.16974	7.68256	3.66039	257
chrX	133157892	133159027	CGE_NDNF_pvalue_1e-2_peak_1107795	79	.	5.23560	7.92549	3.85281	1004
chrX	133306387	133306998	CGE_NDNF_pvalue_1e-2_peak_1107833	80	.	4.69175	8.01511	3.92245	542
chrX	133318900	133319561	CGE_NDNF_pvalue_1e-2_peak_1107838	59	.	3.72787	5.95225	2.36183	291
chrX	133507053	133507535	CGE_NDNF_pvalue_1e-2_peak_1107880	69	.	4.95172	6.98166	3.11900	430
chrX	133594036	133594464	CGE_NDNF_pvalue_1e-2_peak_1107914	125	.	7.96495	12.58663	7.53870	219
chrX	133845468	133846445	CGE_NDNF_pvalue_1e-2_peak_1107995	52	.	3.60523	5.26053	1.85872	353
chrX	133930284	133931373	CGE_NDNF_pvalue_1e-2_peak_1108027	62	.	4.67035	6.23671	2.57503	1022
chrX	133940819	133941323	CGE_NDNF_pvalue_1e-2_peak_1108029	74	.	5.10551	7.46124	3.48930	449
chrX	134049282	134049774	CGE_NDNF_pvalue_1e-2_peak_1108066	68	.	4.89277	6.81329	2.98946	130
chrX	134114692	134115616	CGE_NDNF_pvalue_1e-2_peak_1108094	56	.	3.67782	5.64059	2.13678	276
chrX	134137989	134138452	CGE_NDNF_pvalue_1e-2_peak_1108103	117	.	7.61093	11.71563	6.84187	390
chrX	134155750	134156061	CGE_NDNF_pvalue_1e-2_peak_1108111	72	.	5.26910	7.21123	3.30004	144
chrX	134156482	134156683	CGE_NDNF_pvalue_1e-2_peak_1108112	46	.	3.76364	4.61492	1.38028	45
chrX	134165835	134166553	CGE_NDNF_pvalue_1e-2_peak_1108113	74	.	5.38752	7.48318	3.50441	574
chrX	134166945	134167258	CGE_NDNF_pvalue_1e-2_peak_1108114	48	.	3.84823	4.80658	1.52865	276
chrX	134185412	134185888	CGE_NDNF_pvalue_1e-2_peak_1108120	49	.	3.91420	4.96371	1.64147	233
chrX	134186146	134186417	CGE_NDNF_pvalue_1e-2_peak_1108121	77	.	5.47988	7.70589	3.67753	103
chrX	134220523	134220793	CGE_NDNF_pvalue_1e-2_peak_1108133	63	.	3.77654	6.31233	2.59894	204
chrX	134232581	134233212	CGE_NDNF_pvalue_1e-2_peak_1108139a	105	.	7.04180	10.57657	5.93866	227
chrX	134232581	134233212	CGE_NDNF_pvalue_1e-2_peak_1108139b	146	.	8.96229	14.67059	9.20617	339
chrX	134429325	134430139	CGE_NDNF_pvalue_1e-2_peak_1108157	75	.	4.62834	7.58464	3.58154	554
chrX	134477943	134478874	CGE_NDNF_pvalue_1e-2_peak_1108175	60	.	4.59207	6.05171	2.44351	238
chrX	134555417	134556368	CGE_NDNF_pvalue_1e-2_peak_1108194	85	.	6.02183	8.59982	4.37583	292
chrX	134611577	134611775	CGE_NDNF_pvalue_1e-2_peak_1108215	63	.	3.77654	6.31233	2.59894	127
chrX	134654487	134655248	CGE_NDNF_pvalue_1e-2_peak_1108228	57	.	4.52342	5.74098	2.22057	63
chrX	134655548	134655903	CGE_NDNF_pvalue_1e-2_peak_1108229	93	.	6.43170	9.33697	4.95194	96
chrX	135055918	135056771	CGE_NDNF_pvalue_1e-2_peak_1108321	87	.	6.13413	8.71645	4.46414	707
chrX	135067223	135068404	CGE_NDNF_pvalue_1e-2_peak_1108322	119	.	7.69645	11.91673	7.00153	473
chrX	135228996	135230083	CGE_NDNF_pvalue_1e-2_peak_1108377	46	.	3.78444	4.66110	1.42244	426
chrX	135251526	135251887	CGE_NDNF_pvalue_1e-2_peak_1108386	55	.	4.12643	5.52700	2.05345	143
chrX	135354784	135354897	CGE_NDNF_pvalue_1e-2_peak_1108436	59	.	3.72787	5.95225	2.36183	63
chrX	135578788	135579863	CGE_NDNF_pvalue_1e-2_peak_1108501	65	.	4.41930	6.53368	2.77212	518
chrX	135628495	135629408	CGE_NDNF_pvalue_1e-2_peak_1108517	51	.	3.58166	5.15094	1.77874	548
chrX	135828151	135829003	CGE_NDNF_pvalue_1e-2_peak_1108587	52	.	3.60523	5.26053	1.85872	528
chrX	135849450	135850396	CGE_NDNF_pvalue_1e-2_peak_1108596	78	.	5.54324	7.86473	3.80337	586
chrX	135962437	135963140	CGE_NDNF_pvalue_1e-2_peak_1108644a	72	.	5.29821	7.27678	3.34395	115
chrX	135962437	135963140	CGE_NDNF_pvalue_1e-2_peak_1108644b	86	.	6.05510	8.67509	4.43225	457
chrX	136134625	136134771	CGE_NDNF_pvalue_1e-2_peak_1108685	74	.	5.10551	7.46124	3.48930	106
chrX	136520439	136520604	CGE_NDNF_pvalue_1e-2_peak_1108806	102	.	5.66481	10.24672	5.67486	106
chrX	137064411	137065379	CGE_NDNF_pvalue_1e-2_peak_1108939	55	.	3.65330	5.50407	2.04000	724
chrX	137274309	137274431	CGE_NDNF_pvalue_1e-2_peak_1108984	63	.	3.77654	6.31233	2.59894	49
chrX	137601256	137601818	CGE_NDNF_pvalue_1e-2_peak_1109069	117	.	7.07089	11.70745	6.84182	455
chrX	137793955	137794472	CGE_NDNF_pvalue_1e-2_peak_1109135	50	.	3.95946	5.07586	1.72581	451
chrX	137946786	137946919	CGE_NDNF_pvalue_1e-2_peak_1109200	63	.	3.77654	6.31233	2.59894	68
chrX	138036267	138036375	CGE_NDNF_pvalue_1e-2_peak_1109239	63	.	3.77654	6.31233	2.59894	60
chrX	138193568	138193730	CGE_NDNF_pvalue_1e-2_peak_1109297	61	.	3.75340	6.13275	2.49343	67
chrX	138285822	138286038	CGE_NDNF_pvalue_1e-2_peak_1109343	59	.	4.54133	5.93590	2.36177	170
chrX	138724595	138724866	CGE_NDNF_pvalue_1e-2_peak_1109456	46	.	3.44649	4.61288	1.38028	37
chrX	139014353	139014996	CGE_NDNF_pvalue_1e-2_peak_1109574	60	.	4.67789	6.01958	2.41465	629
chrX	139015283	139015497	CGE_NDNF_pvalue_1e-2_peak_1109575	49	.	4.04913	4.93869	1.63297	86
chrX	139139242	139139808	CGE_NDNF_pvalue_1e-2_peak_1109600	61	.	3.75340	6.13275	2.49343	66
chrX	139173489	139173790	CGE_NDNF_pvalue_1e-2_peak_1109607	61	.	4.30812	6.10846	2.48832	279
chrX	139587733	139587901	CGE_NDNF_pvalue_1e-2_peak_1109685	51	.	3.58166	5.15094	1.77874	52
chrX	139792894	139793180	CGE_NDNF_pvalue_1e-2_peak_1109749	69	.	5.12821	6.90473	3.06493	220
chrX	140270717	140271688	CGE_NDNF_pvalue_1e-2_peak_1109885	87	.	6.08874	8.75215	4.49270	765
chrX	140556889	140557590	CGE_NDNF_pvalue_1e-2_peak_1109984	53	.	3.62911	5.37785	1.95032	67
chrX	141288355	141288624	CGE_NDNF_pvalue_1e-2_peak_1110149	61	.	3.75340	6.13275	2.49343	63
chrX	141444322	141444401	CGE_NDNF_pvalue_1e-2_peak_1110200	58	.	4.22833	5.83877	2.28106	42
chrX	141450812	141451070	CGE_NDNF_pvalue_1e-2_peak_1110202	70	.	4.98173	7.07040	3.18394	192
chrX	141821146	141821447	CGE_NDNF_pvalue_1e-2_peak_1110314	61	.	3.75340	6.13275	2.49343	237
chrX	142423516	142424319	CGE_NDNF_pvalue_1e-2_peak_1110468	50	.	3.55840	5.04815	1.70383	671
chrX	142721480	142721830	CGE_NDNF_pvalue_1e-2_peak_1110552	58	.	4.58836	5.85683	2.29762	67
chrX	142722162	142722242	CGE_NDNF_pvalue_1e-2_peak_1110553	47	.	3.93288	4.72811	1.47134	41
chrX	143706946	143707044	CGE_NDNF_pvalue_1e-2_peak_1110749	46	.	3.46831	4.69117	1.43951	37
chrX	143882071	143882214	CGE_NDNF_pvalue_1e-2_peak_1110819	56	.	3.67782	5.64059	2.13678	74
chrX	144185957	144186507	CGE_NDNF_pvalue_1e-2_peak_1110895	56	.	3.67782	5.64059	2.13678	486
chrX	144811409	144811510	CGE_NDNF_pvalue_1e-2_peak_1111076	63	.	3.77654	6.31233	2.59894	46
chrX	144900006	144900128	CGE_NDNF_pvalue_1e-2_peak_1111097	53	.	4.05318	5.32112	1.91238	72
chrX	144924634	144925033	CGE_NDNF_pvalue_1e-2_peak_1111110	56	.	3.67782	5.64059	2.13678	279
chrX	146646714	146647299	CGE_NDNF_pvalue_1e-2_peak_1111536	63	.	3.77654	6.31233	2.59894	205
chrX	146885506	146885990	CGE_NDNF_pvalue_1e-2_peak_1111607	80	.	4.69175	8.01511	3.92245	202
chrX	146964940	146965065	CGE_NDNF_pvalue_1e-2_peak_1111620	63	.	3.77654	6.31233	2.59894	72
chrX	146993243	146993943	CGE_NDNF_pvalue_1e-2_peak_1111627	63	.	4.36300	6.31016	2.59894	138
chrX	147057167	147057559	CGE_NDNF_pvalue_1e-2_peak_1111644	63	.	3.77654	6.31233	2.59894	43
chrX	147605335	147605605	CGE_NDNF_pvalue_1e-2_peak_1111788	59	.	3.72787	5.95225	2.36183	211
chrX	147659491	147659575	CGE_NDNF_pvalue_1e-2_peak_1111831	60	.	4.28119	6.01457	2.41090	41
chrX	147696882	147697436	CGE_NDNF_pvalue_1e-2_peak_1111853	62	.	4.33539	6.20685	2.55000	332
chrX	147730510	147731150	CGE_NDNF_pvalue_1e-2_peak_1111870	59	.	3.72787	5.95225	2.36183	573
chrX	147833182	147833255	CGE_NDNF_pvalue_1e-2_peak_1111932	46	.	3.46831	4.69117	1.43951	39
chrX	147845691	147845786	CGE_NDNF_pvalue_1e-2_peak_1111939	63	.	3.77654	6.31233	2.59894	46
chrX	147866030	147867052	CGE_NDNF_pvalue_1e-2_peak_1111950	49	.	3.53544	4.95138	1.63297	452
chrX	147908674	147908787	CGE_NDNF_pvalue_1e-2_peak_1111975	48	.	3.51278	4.85998	1.56260	64
chrX	147952771	147953244	CGE_NDNF_pvalue_1e-2_peak_1112001	48	.	3.51278	4.85998	1.56260	406
chrX	148019165	148019556	CGE_NDNF_pvalue_1e-2_peak_1112045	50	.	3.55840	5.04815	1.70383	241
chrX	148118276	148119354	CGE_NDNF_pvalue_1e-2_peak_1112109	51	.	3.58166	5.15094	1.77874	657
chrX	148458329	148458810	CGE_NDNF_pvalue_1e-2_peak_1112196	52	.	3.60523	5.26053	1.85872	347
chrX	148570068	148571042	CGE_NDNF_pvalue_1e-2_peak_1112227	53	.	3.62911	5.37785	1.95032	330
chrX	148586570	148587060	CGE_NDNF_pvalue_1e-2_peak_1112238	91	.	6.26272	9.16759	4.81996	268
chrX	148609202	148609612	CGE_NDNF_pvalue_1e-2_peak_1112250	75	.	4.62834	7.58464	3.58154	276
chrX	148620909	148621226	CGE_NDNF_pvalue_1e-2_peak_1112252	46	.	3.89560	4.66210	1.42257	55
chrX	148621649	148622418	CGE_NDNF_pvalue_1e-2_peak_1112253a	69	.	5.21887	6.99745	3.13316	43
chrX	148621649	148622418	CGE_NDNF_pvalue_1e-2_peak_1112253b	95	.	6.52358	9.50327	5.08234	200
chrX	148621649	148622418	CGE_NDNF_pvalue_1e-2_peak_1112253c	82	.	5.87122	8.22773	4.08177	446
chrX	148712548	148713778	CGE_NDNF_pvalue_1e-2_peak_1112265	48	.	3.51278	4.85998	1.56260	965
chrX	149106534	149108458	CGE_NDNF_pvalue_1e-2_peak_1112300	54	.	4.26439	5.40194	1.96645	499
chrX	149130855	149131439	CGE_NDNF_pvalue_1e-2_peak_1112309	73	.	4.59728	7.39833	3.43949	463
chrX	149150352	149150699	CGE_NDNF_pvalue_1e-2_peak_1112318	52	.	3.60523	5.26053	1.85872	67
chrX	149262694	149262790	CGE_NDNF_pvalue_1e-2_peak_1112362	63	.	3.77654	6.31233	2.59894	44
chrX	149331702	149331872	CGE_NDNF_pvalue_1e-2_peak_1112381	56	.	4.17676	5.67691	2.16268	55
chrX	149386404	149386723	CGE_NDNF_pvalue_1e-2_peak_1112395	51	.	3.58166	5.15094	1.77874	250
chrX	149444507	149445029	CGE_NDNF_pvalue_1e-2_peak_1112418	59	.	3.72787	5.95225	2.36183	468
chrX	149531231	149531661	CGE_NDNF_pvalue_1e-2_peak_1112455	62	.	4.79485	6.23798	2.57503	47
chrX	149540233	149540996	CGE_NDNF_pvalue_1e-2_peak_1112457	65	.	4.41930	6.53368	2.77212	524
chrX	149571474	149572977	CGE_NDNF_pvalue_1e-2_peak_1112467	57	.	3.70268	5.78921	2.24290	1282
chrX	149736579	149737570	CGE_NDNF_pvalue_1e-2_peak_1112538	92	.	6.29872	9.25743	4.88890	303
chrX	150065856	150066449	CGE_NDNF_pvalue_1e-2_peak_1112671	48	.	3.84823	4.80658	1.52865	534
chrX	150066872	150067446	CGE_NDNF_pvalue_1e-2_peak_1112672a	61	.	4.61787	6.11180	2.48832	93
chrX	150066872	150067446	CGE_NDNF_pvalue_1e-2_peak_1112672b	48	.	3.84823	4.80658	1.52865	455
chrX	150151586	150152257	CGE_NDNF_pvalue_1e-2_peak_1112698	109	.	7.16846	10.99299	6.26769	178
chrX	150321563	150321839	CGE_NDNF_pvalue_1e-2_peak_1112761	49	.	3.53544	4.95138	1.63297	195
chrX	150322257	150322799	CGE_NDNF_pvalue_1e-2_peak_1112762	49	.	3.53544	4.95138	1.63297	66
chrX	150565076	150565979	CGE_NDNF_pvalue_1e-2_peak_1112816	49	.	3.53544	4.95138	1.63297	326
chrX	150849502	150849588	CGE_NDNF_pvalue_1e-2_peak_1112895	82	.	4.72068	8.24006	4.08757	41
chrX	150862099	150862236	CGE_NDNF_pvalue_1e-2_peak_1112898	48	.	3.51278	4.85998	1.56260	71
chrX	150863101	150864302	CGE_NDNF_pvalue_1e-2_peak_1112899	49	.	3.53544	4.95138	1.63297	1140
chrX	151619486	151619653	CGE_NDNF_pvalue_1e-2_peak_1113081	76	.	5.16974	7.68256	3.66039	122
chrX	151769837	151770377	CGE_NDNF_pvalue_1e-2_peak_1113114	65	.	4.41930	6.53368	2.77212	200
chrX	151811611	151812005	CGE_NDNF_pvalue_1e-2_peak_1113128	80	.	5.26917	8.05644	3.94591	209
chrX	151999094	151999573	CGE_NDNF_pvalue_1e-2_peak_1113154	87	.	5.84746	8.71442	4.46414	275
chrX	152109844	152110756	CGE_NDNF_pvalue_1e-2_peak_1113195	51	.	3.58166	5.15094	1.77874	100
chrX	152200907	152201340	CGE_NDNF_pvalue_1e-2_peak_1113223	59	.	3.72787	5.95225	2.36183	64
chrX	152599438	152599840	CGE_NDNF_pvalue_1e-2_peak_1113272	90	.	5.47995	9.02903	4.70695	67
chrX	152735911	152736516	CGE_NDNF_pvalue_1e-2_peak_1113324	103	.	6.92681	10.39163	5.78806	292
chrX	152805137	152805393	CGE_NDNF_pvalue_1e-2_peak_1113367	59	.	3.72787	5.95225	2.36183	65
chrX	152953325	152953503	CGE_NDNF_pvalue_1e-2_peak_1113425	52	.	3.60523	5.26053	1.85872	62
chrX	152990195	152990307	CGE_NDNF_pvalue_1e-2_peak_1113435	87	.	5.84746	8.71442	4.46414	48
chrX	153059577	153060179	CGE_NDNF_pvalue_1e-2_peak_1113456	53	.	3.62911	5.37785	1.95032	65
chrX	153237782	153238151	CGE_NDNF_pvalue_1e-2_peak_1113527	56	.	4.17676	5.67691	2.16268	344
chrX	153362194	153362717	CGE_NDNF_pvalue_1e-2_peak_1113565	52	.	3.60523	5.26053	1.85872	58
chrX	153599499	153600162	CGE_NDNF_pvalue_1e-2_peak_1113583	49	.	3.53544	4.95138	1.63297	274
chrX	153606876	153607759	CGE_NDNF_pvalue_1e-2_peak_1113586	63	.	4.36300	6.31016	2.59894	410
chrX	153706990	153707512	CGE_NDNF_pvalue_1e-2_peak_1113621	80	.	4.69175	8.01511	3.92245	288
chrX	153718961	153719332	CGE_NDNF_pvalue_1e-2_peak_1113628	55	.	3.65330	5.50407	2.04000	120
chrX	153744639	153744847	CGE_NDNF_pvalue_1e-2_peak_1113639	94	.	5.55401	9.45891	5.04938	60
chrX	153775490	153775807	CGE_NDNF_pvalue_1e-2_peak_1113648	61	.	3.75340	6.13275	2.49343	62
chrX	153990711	153991725	CGE_NDNF_pvalue_1e-2_peak_1113664	70	.	4.53638	7.06887	3.18394	430
chrX	154032873	154033982	CGE_NDNF_pvalue_1e-2_peak_1113678	70	.	4.53638	7.06887	3.18394	954
chrX	154254847	154255676	CGE_NDNF_pvalue_1e-2_peak_1113706	68	.	4.92207	6.89603	3.05952	386
chrX	154298893	154300174	CGE_NDNF_pvalue_1e-2_peak_1113716	64	.	4.39097	6.41891	2.68488	829
chrX	154444232	154445298	CGE_NDNF_pvalue_1e-2_peak_1113745	64	.	4.39097	6.41891	2.68488	155
chrX	154492841	154494172	CGE_NDNF_pvalue_1e-2_peak_1113760	64	.	4.39097	6.41891	2.68488	1053
chrY	2802809	2804318	CGE_NDNF_pvalue_1e-2_peak_1113838a	55	.	4.37222	5.57009	2.09244	554
chrY	2802809	2804318	CGE_NDNF_pvalue_1e-2_peak_1113838b	55	.	4.34909	5.52219	2.05345	1172
chrY	6698267	6698400	CGE_NDNF_pvalue_1e-2_peak_1114227	55	.	3.65330	5.50407	2.04000	45
chrY	6799368	6799763	CGE_NDNF_pvalue_1e-2_peak_1114265	51	.	3.58166	5.15094	1.77874	191
chrY	6880427	6880545	CGE_NDNF_pvalue_1e-2_peak_1114296	73	.	5.07400	7.35758	3.40898	69
chrY	7141971	7142293	CGE_NDNF_pvalue_1e-2_peak_1114369	63	.	4.69704	6.30170	2.59894	117
chrY	7332883	7333861	CGE_NDNF_pvalue_1e-2_peak_1114462	52	.	3.60523	5.26053	1.85872	483
chrY	7554998	7555292	CGE_NDNF_pvalue_1e-2_peak_1114530	59	.	3.72787	5.95225	2.36183	67
chrY	7636625	7637038	CGE_NDNF_pvalue_1e-2_peak_1114574	118	.	7.47260	11.84525	6.94883	339
chrY	7687190	7687454	CGE_NDNF_pvalue_1e-2_peak_1114602	82	.	4.72068	8.24006	4.08757	65
chrY	8430397	8430715	CGE_NDNF_pvalue_1e-2_peak_1114831	47	.	3.49040	4.77340	1.50030	280
chrY	8490874	8491383	CGE_NDNF_pvalue_1e-2_peak_1114863	52	.	3.60523	5.26053	1.85872	66
chrY	8492167	8492555	CGE_NDNF_pvalue_1e-2_peak_1114865	52	.	3.60523	5.26053	1.85872	50
chrY	8612920	8613347	CGE_NDNF_pvalue_1e-2_peak_1114951	53	.	3.62911	5.37785	1.95032	278
chrY	9096894	9097323	CGE_NDNF_pvalue_1e-2_peak_1115111	113	.	6.98080	11.34701	6.55075	238
chrY	10031459	10031808	CGE_NDNF_pvalue_1e-2_peak_1115272	50	.	3.95946	5.07586	1.72581	11
chrY	10033099	10033191	CGE_NDNF_pvalue_1e-2_peak_1115273	46	.	3.78444	4.66110	1.42244	42
chrY	10033531	10033631	CGE_NDNF_pvalue_1e-2_peak_1115274	59	.	4.54133	5.93590	2.36177	47
chrY	10036458	10036643	CGE_NDNF_pvalue_1e-2_peak_1115276	49	.	3.91420	4.96371	1.64147	38
chrY	10037796	10037953	CGE_NDNF_pvalue_1e-2_peak_1115277	95	.	6.40923	9.54279	5.11698	56
chrY	13467373	13468333	CGE_NDNF_pvalue_1e-2_peak_1115356	49	.	4.06339	4.96293	1.64147	783
chrY	13470015	13470146	CGE_NDNF_pvalue_1e-2_peak_1115357	71	.	5.26901	7.18476	3.27786	63
chrY	13478932	13479668	CGE_NDNF_pvalue_1e-2_peak_1115358	56	.	4.48115	5.66648	2.16110	49
chrY	13485429	13485705	CGE_NDNF_pvalue_1e-2_peak_1115361	62	.	4.76502	6.21214	2.55493	41
chrY	13833043	13833352	CGE_NDNF_pvalue_1e-2_peak_1115433	63	.	3.77654	6.31233	2.59894	65
chrY	13851658	13851767	CGE_NDNF_pvalue_1e-2_peak_1115442	82	.	4.72068	8.24006	4.08757	52
chrY	14469394	14469477	CGE_NDNF_pvalue_1e-2_peak_1115557	63	.	3.77654	6.31233	2.59894	40
chrY	14773574	14773767	CGE_NDNF_pvalue_1e-2_peak_1115620	58	.	4.22833	5.83877	2.28106	47
chrY	14820936	14821045	CGE_NDNF_pvalue_1e-2_peak_1115637	55	.	3.65330	5.50407	2.04000	53
chrY	15016579	15016862	CGE_NDNF_pvalue_1e-2_peak_1115713	75	.	5.13743	7.56943	3.57375	237
chrY	15017454	15017775	CGE_NDNF_pvalue_1e-2_peak_1115714	45	.	3.42495	4.53818	1.32265	273
chrY	15591914	15592258	CGE_NDNF_pvalue_1e-2_peak_1115871	67	.	4.86381	6.73327	2.93155	140
chrY	15815546	15815939	CGE_NDNF_pvalue_1e-2_peak_1115900	96	.	6.44693	9.64370	5.19255	195
chrY	15816410	15816490	CGE_NDNF_pvalue_1e-2_peak_1115901	65	.	4.80692	6.58071	2.80942	41
chrY	16354551	16354947	CGE_NDNF_pvalue_1e-2_peak_1116039	57	.	3.70268	5.78921	2.24290	65
chrY	16634168	16634578	CGE_NDNF_pvalue_1e-2_peak_1116125	58	.	4.49169	5.82547	2.27479	247
chrY	19420812	19420928	CGE_NDNF_pvalue_1e-2_peak_1116768	61	.	3.75340	6.13275	2.49343	60
chrY	21237997	21238165	CGE_NDNF_pvalue_1e-2_peak_1116896	53	.	4.07731	5.38744	1.95253	69
chrY	21238863	21239237	CGE_NDNF_pvalue_1e-2_peak_1116897	54	.	4.10172	5.45601	2.01125	316
chrY	21239477	21239649	CGE_NDNF_pvalue_1e-2_peak_1116898	68	.	4.92207	6.89603	3.05952	28
chrY	21728906	21729789	CGE_NDNF_pvalue_1e-2_peak_1116971	68	.	4.92207	6.89603	3.05952	803
chrY	21740496	21741127	CGE_NDNF_pvalue_1e-2_peak_1116974	57	.	3.70268	5.78921	2.24290	132
chrY	21906892	21907442	CGE_NDNF_pvalue_1e-2_peak_1117019	51	.	3.58166	5.15094	1.77874	338
chrY	22737056	22737984	CGE_NDNF_pvalue_1e-2_peak_1117138	113	.	7.29572	11.33472	6.54451	457
chrY	28799726	28799837	CGE_NDNF_pvalue_1e-2_peak_1117460	59	.	3.72787	5.95225	2.36183	52
chrY	58855955	58856170	CGE_NDNF_pvalue_1e-2_peak_1117466	102	.	5.66481	10.24672	5.67486	171
chrY	58985075	58985272	CGE_NDNF_pvalue_1e-2_peak_1117478	45	.	3.74308	4.56981	1.35050	34
chrY	58985593	58985715	CGE_NDNF_pvalue_1e-2_peak_1117479	47	.	3.82673	4.75687	1.49697	71
```
