## Supplementary material for "Single nucleus multi-omics links human cortical cell regulatory genome diversity to disease risk variants": Table S10: CGE_VIP_qvalue_0.05_peaks.narrowPeak (part 1 of 9)

```
chr1	569915	570032	CGE_VIP_pvalue_1e-2_peak_5	708	.	31.27094	70.80554	61.31509	59
chr1	713818	714570	CGE_VIP_pvalue_1e-2_peak_7	92	.	5.51673	9.23489	5.13960	261
chr1	825036	825191	CGE_VIP_pvalue_1e-2_peak_25	62	.	3.76284	6.20402	2.72876	66
chr1	839765	839892	CGE_VIP_pvalue_1e-2_peak_27	44	.	2.82213	4.40009	1.37400	62
chr1	850233	850539	CGE_VIP_pvalue_1e-2_peak_30	44	.	2.82213	4.40009	1.37400	41
chr1	894592	894736	CGE_VIP_pvalue_1e-2_peak_51	62	.	3.76284	6.20402	2.72876	69
chr1	954684	955082	CGE_VIP_pvalue_1e-2_peak_77	40	.	2.77701	4.09011	1.33994	339
chr1	956098	956330	CGE_VIP_pvalue_1e-2_peak_79	40	.	2.77701	4.09011	1.33994	41
chr1	994788	994883	CGE_VIP_pvalue_1e-2_peak_97	44	.	2.82213	4.40009	1.37400	46
chr1	1004001	1004597	CGE_VIP_pvalue_1e-2_peak_105	52	.	3.60523	5.26053	2.03502	535
chr1	1022927	1023010	CGE_VIP_pvalue_1e-2_peak_108	44	.	2.82213	4.40009	1.37400	40
chr1	1051321	1052195	CGE_VIP_pvalue_1e-2_peak_118	66	.	4.44800	6.65517	3.08244	239
chr1	1146813	1146896	CGE_VIP_pvalue_1e-2_peak_135	44	.	2.82213	4.40009	1.37400	40
chr1	1150204	1150319	CGE_VIP_pvalue_1e-2_peak_136	44	.	2.82213	4.40009	1.37400	56
chr1	1166970	1167435	CGE_VIP_pvalue_1e-2_peak_142	50	.	3.55840	5.04815	1.87737	237
chr1	1234182	1234438	CGE_VIP_pvalue_1e-2_peak_166	40	.	2.77701	4.09011	1.33994	48
chr1	1260075	1260158	CGE_VIP_pvalue_1e-2_peak_181	44	.	2.82213	4.40009	1.37400	40
chr1	1263949	1264042	CGE_VIP_pvalue_1e-2_peak_185	43	.	2.81505	4.34682	1.37400	45
chr1	1284977	1285264	CGE_VIP_pvalue_1e-2_peak_194	50	.	3.55840	5.04815	1.87737	50
chr1	1334740	1334934	CGE_VIP_pvalue_1e-2_peak_218	61	.	3.75340	6.13275	2.69438	61
chr1	1405235	1405377	CGE_VIP_pvalue_1e-2_peak_234	44	.	2.82213	4.40009	1.37400	70
chr1	1447520	1447750	CGE_VIP_pvalue_1e-2_peak_242	44	.	2.82213	4.40009	1.37400	160
chr1	1489888	1490565	CGE_VIP_pvalue_1e-2_peak_258	43	.	2.81505	4.34682	1.37400	50
chr1	1509723	1510234	CGE_VIP_pvalue_1e-2_peak_263	62	.	3.76284	6.20402	2.72876	135
chr1	1524564	1524649	CGE_VIP_pvalue_1e-2_peak_269	44	.	2.82213	4.40009	1.37400	41
chr1	1550560	1550890	CGE_VIP_pvalue_1e-2_peak_282	42	.	2.79590	4.21192	1.37400	50
chr1	1551249	1551387	CGE_VIP_pvalue_1e-2_peak_283	42	.	2.79590	4.21192	1.37400	68
chr1	1559956	1560038	CGE_VIP_pvalue_1e-2_peak_287	44	.	2.82213	4.40009	1.37400	40
chr1	1624222	1624385	CGE_VIP_pvalue_1e-2_peak_299	44	.	2.82213	4.40009	1.37400	39
chr1	1677546	1678008	CGE_VIP_pvalue_1e-2_peak_307	44	.	2.82213	4.40009	1.37400	404
chr1	1728450	1728587	CGE_VIP_pvalue_1e-2_peak_322	44	.	2.82213	4.40009	1.37400	67
chr1	1771816	1772059	CGE_VIP_pvalue_1e-2_peak_334	44	.	2.82213	4.40009	1.37400	195
chr1	1783930	1784048	CGE_VIP_pvalue_1e-2_peak_343	44	.	2.82213	4.40009	1.37400	58
chr1	1788439	1788582	CGE_VIP_pvalue_1e-2_peak_345	44	.	2.82213	4.40009	1.37400	70
chr1	1822546	1822771	CGE_VIP_pvalue_1e-2_peak_359	75	.	4.62834	7.58464	3.81915	62
chr1	1837773	1837897	CGE_VIP_pvalue_1e-2_peak_365	44	.	2.82213	4.40009	1.37400	61
chr1	1840156	1840656	CGE_VIP_pvalue_1e-2_peak_366	42	.	2.79590	4.21192	1.37400	447
chr1	1953567	1953684	CGE_VIP_pvalue_1e-2_peak_397	44	.	2.82213	4.40009	1.37400	57
chr1	2005166	2005355	CGE_VIP_pvalue_1e-2_peak_409	44	.	2.82213	4.40009	1.37400	135
chr1	2022955	2023040	CGE_VIP_pvalue_1e-2_peak_418	44	.	2.82213	4.40009	1.37400	41
chr1	2064796	2064876	CGE_VIP_pvalue_1e-2_peak_435	44	.	2.82213	4.40009	1.37400	39
chr1	2071264	2071383	CGE_VIP_pvalue_1e-2_peak_439	44	.	2.82213	4.40009	1.37400	58
chr1	2098247	2098488	CGE_VIP_pvalue_1e-2_peak_449	44	.	2.82213	4.40009	1.37400	28
chr1	2126245	2126318	CGE_VIP_pvalue_1e-2_peak_467	44	.	3.40368	4.46677	1.42842	37
chr1	2144098	2144611	CGE_VIP_pvalue_1e-2_peak_483	40	.	2.77701	4.09011	1.33994	135
chr1	2159077	2159251	CGE_VIP_pvalue_1e-2_peak_491	46	.	3.44649	4.61288	1.54212	137
chr1	2163529	2163602	CGE_VIP_pvalue_1e-2_peak_493	44	.	3.40368	4.46677	1.42842	38
chr1	2236443	2236661	CGE_VIP_pvalue_1e-2_peak_537	44	.	2.82213	4.40009	1.37400	175
chr1	2237009	2237109	CGE_VIP_pvalue_1e-2_peak_538	43	.	2.81505	4.34682	1.37400	49
chr1	2261091	2261874	CGE_VIP_pvalue_1e-2_peak_557	40	.	2.77701	4.09011	1.33994	67
chr1	2302673	2302814	CGE_VIP_pvalue_1e-2_peak_570	44	.	2.82213	4.40009	1.37400	69
chr1	2313312	2313598	CGE_VIP_pvalue_1e-2_peak_574	61	.	3.75340	6.13275	2.69438	62
chr1	2315959	2316098	CGE_VIP_pvalue_1e-2_peak_575	43	.	2.81505	4.34682	1.37400	68
chr1	2343362	2344284	CGE_VIP_pvalue_1e-2_peak_587	43	.	2.81505	4.34682	1.37400	839
chr1	2370927	2371147	CGE_VIP_pvalue_1e-2_peak_598	40	.	2.77701	4.09011	1.33994	154
chr1	2375247	2375505	CGE_VIP_pvalue_1e-2_peak_599	43	.	2.81505	4.34682	1.37400	46
chr1	2400591	2400714	CGE_VIP_pvalue_1e-2_peak_613	43	.	2.81505	4.34682	1.37400	60
chr1	2425366	2425580	CGE_VIP_pvalue_1e-2_peak_627	40	.	2.77701	4.09011	1.33994	64
chr1	2427828	2428021	CGE_VIP_pvalue_1e-2_peak_628	57	.	3.70268	5.78921	2.43427	121
chr1	2439343	2439761	CGE_VIP_pvalue_1e-2_peak_636	44	.	2.82213	4.40009	1.37400	151
chr1	2457500	2457842	CGE_VIP_pvalue_1e-2_peak_642	55	.	3.65330	5.50407	2.22166	203
chr1	2475523	2475661	CGE_VIP_pvalue_1e-2_peak_654	44	.	2.82213	4.40009	1.37400	68
chr1	2517998	2518254	CGE_VIP_pvalue_1e-2_peak_661	72	.	5.04286	7.25809	3.56257	36
chr1	2518643	2518716	CGE_VIP_pvalue_1e-2_peak_662	43	.	3.36191	4.33276	1.37400	39
chr1	2537608	2537719	CGE_VIP_pvalue_1e-2_peak_666	44	.	2.82213	4.40009	1.37400	54
chr1	2586354	2586439	CGE_VIP_pvalue_1e-2_peak_677	44	.	2.82213	4.40009	1.37400	41
chr1	2822793	2823042	CGE_VIP_pvalue_1e-2_peak_708	44	.	2.82213	4.40009	1.37400	188
chr1	2831413	2831560	CGE_VIP_pvalue_1e-2_peak_711	43	.	2.81505	4.34682	1.37400	81
chr1	2895173	2895283	CGE_VIP_pvalue_1e-2_peak_728	44	.	2.82213	4.40009	1.37400	54
chr1	3029969	3030366	CGE_VIP_pvalue_1e-2_peak_763	44	.	2.82213	4.40009	1.37400	70
chr1	3103148	3103269	CGE_VIP_pvalue_1e-2_peak_790	44	.	2.82213	4.40009	1.37400	59
chr1	3267161	3267252	CGE_VIP_pvalue_1e-2_peak_822	43	.	2.81505	4.34682	1.37400	44
chr1	3325571	3325690	CGE_VIP_pvalue_1e-2_peak_839	43	.	2.81505	4.34682	1.37400	58
chr1	3326666	3326997	CGE_VIP_pvalue_1e-2_peak_841	61	.	3.75340	6.13275	2.69438	273
chr1	3342068	3342195	CGE_VIP_pvalue_1e-2_peak_845	44	.	2.82213	4.40009	1.37400	62
chr1	3371539	3371672	CGE_VIP_pvalue_1e-2_peak_848	40	.	2.77701	4.09011	1.33994	65
chr1	3388265	3388348	CGE_VIP_pvalue_1e-2_peak_861	44	.	2.82213	4.40009	1.37400	40
chr1	3388791	3388925	CGE_VIP_pvalue_1e-2_peak_862	44	.	2.82213	4.40009	1.37400	66
chr1	3407344	3407463	CGE_VIP_pvalue_1e-2_peak_866	44	.	2.82213	4.40009	1.37400	58
chr1	3418400	3418669	CGE_VIP_pvalue_1e-2_peak_873	40	.	2.77701	4.09011	1.33994	54
chr1	3421360	3421468	CGE_VIP_pvalue_1e-2_peak_875	40	.	2.77701	4.09011	1.33994	53
chr1	3456455	3456748	CGE_VIP_pvalue_1e-2_peak_891	44	.	2.82213	4.40009	1.37400	47
chr1	3478034	3478112	CGE_VIP_pvalue_1e-2_peak_898	44	.	2.82213	4.40009	1.37400	38
chr1	3494003	3494139	CGE_VIP_pvalue_1e-2_peak_904	44	.	2.82213	4.40009	1.37400	67
chr1	3541461	3541957	CGE_VIP_pvalue_1e-2_peak_920	67	.	4.47708	6.78418	3.18663	59
chr1	3620837	3621125	CGE_VIP_pvalue_1e-2_peak_938	44	.	2.82213	4.40009	1.37400	223
chr1	3712751	3713238	CGE_VIP_pvalue_1e-2_peak_968	43	.	2.81505	4.34682	1.37400	64
chr1	3727790	3728005	CGE_VIP_pvalue_1e-2_peak_973	44	.	2.82213	4.40009	1.37400	58
chr1	3737761	3738009	CGE_VIP_pvalue_1e-2_peak_977	42	.	2.79590	4.21192	1.37400	148
chr1	3773432	3774222	CGE_VIP_pvalue_1e-2_peak_985	56	.	3.67782	5.64059	2.32305	493
chr1	3816692	3817350	CGE_VIP_pvalue_1e-2_peak_1000	79	.	5.23560	7.92549	4.09134	603
chr1	3999748	4000771	CGE_VIP_pvalue_1e-2_peak_1008	44	.	2.82213	4.40009	1.37400	956
chr1	4013827	4014018	CGE_VIP_pvalue_1e-2_peak_1009	44	.	2.82213	4.40009	1.37400	58
chr1	4054291	4054399	CGE_VIP_pvalue_1e-2_peak_1020	44	.	2.82213	4.40009	1.37400	53
chr1	4083348	4083485	CGE_VIP_pvalue_1e-2_peak_1027	44	.	2.82213	4.40009	1.37400	67
chr1	4229633	4229748	CGE_VIP_pvalue_1e-2_peak_1059	44	.	2.82213	4.40009	1.37400	56
chr1	4314203	4314364	CGE_VIP_pvalue_1e-2_peak_1067	44	.	2.82213	4.40009	1.37400	48
chr1	4414044	4414182	CGE_VIP_pvalue_1e-2_peak_1088	44	.	2.82213	4.40009	1.37400	68
chr1	4467986	4468119	CGE_VIP_pvalue_1e-2_peak_1105	44	.	2.82213	4.40009	1.37400	65
chr1	4583921	4584041	CGE_VIP_pvalue_1e-2_peak_1128	44	.	2.82213	4.40009	1.37400	59
chr1	4712870	4712987	CGE_VIP_pvalue_1e-2_peak_1152	57	.	3.70268	5.78921	2.43427	53
chr1	4741285	4741637	CGE_VIP_pvalue_1e-2_peak_1166	44	.	2.82213	4.40009	1.37400	52
chr1	4856018	4856117	CGE_VIP_pvalue_1e-2_peak_1199	44	.	2.82213	4.40009	1.37400	48
chr1	4996017	4996113	CGE_VIP_pvalue_1e-2_peak_1226	44	.	2.82213	4.40009	1.37400	47
chr1	5072533	5072655	CGE_VIP_pvalue_1e-2_peak_1243	62	.	3.76284	6.20402	2.72876	52
chr1	5299099	5299350	CGE_VIP_pvalue_1e-2_peak_1289	44	.	2.82213	4.40009	1.37400	66
chr1	5357507	5357637	CGE_VIP_pvalue_1e-2_peak_1301	44	.	2.82213	4.40009	1.37400	64
chr1	5410546	5410674	CGE_VIP_pvalue_1e-2_peak_1314	44	.	2.82213	4.40009	1.37400	63
chr1	5426603	5426688	CGE_VIP_pvalue_1e-2_peak_1317	44	.	2.82213	4.40009	1.37400	41
chr1	5468638	5468757	CGE_VIP_pvalue_1e-2_peak_1334	44	.	2.82213	4.40009	1.37400	58
chr1	5562893	5563329	CGE_VIP_pvalue_1e-2_peak_1356	44	.	2.82213	4.40009	1.37400	289
chr1	5727220	5727704	CGE_VIP_pvalue_1e-2_peak_1387	50	.	3.55840	5.04815	1.87737	411
chr1	5815955	5816320	CGE_VIP_pvalue_1e-2_peak_1413	44	.	2.82213	4.40009	1.37400	60
chr1	5917507	5917637	CGE_VIP_pvalue_1e-2_peak_1435	44	.	2.82213	4.40009	1.37400	64
chr1	6033790	6034199	CGE_VIP_pvalue_1e-2_peak_1466	44	.	2.82213	4.40009	1.37400	200
chr1	6045374	6045633	CGE_VIP_pvalue_1e-2_peak_1471	44	.	2.82213	4.40009	1.37400	141
chr1	6052576	6052835	CGE_VIP_pvalue_1e-2_peak_1472	60	.	4.28119	6.01457	2.60681	87
chr1	6066850	6066973	CGE_VIP_pvalue_1e-2_peak_1479	44	.	2.82213	4.40009	1.37400	60
chr1	6074486	6074774	CGE_VIP_pvalue_1e-2_peak_1483	42	.	2.79590	4.21192	1.37400	239
chr1	6085460	6085560	CGE_VIP_pvalue_1e-2_peak_1487	44	.	2.82213	4.40009	1.37400	49
chr1	6088183	6088491	CGE_VIP_pvalue_1e-2_peak_1490	43	.	2.81505	4.34682	1.37400	60
chr1	6115594	6115887	CGE_VIP_pvalue_1e-2_peak_1506	61	.	3.75340	6.13275	2.69438	254
chr1	6125356	6125434	CGE_VIP_pvalue_1e-2_peak_1509	44	.	2.82213	4.40009	1.37400	38
chr1	6134315	6134455	CGE_VIP_pvalue_1e-2_peak_1511	44	.	2.82213	4.40009	1.37400	69
chr1	6221537	6221650	CGE_VIP_pvalue_1e-2_peak_1551	44	.	2.82213	4.40009	1.37400	55
chr1	6259665	6259957	CGE_VIP_pvalue_1e-2_peak_1573	44	.	2.82213	4.40009	1.37400	248
chr1	6269005	6269083	CGE_VIP_pvalue_1e-2_peak_1581	40	.	2.77701	4.09011	1.33994	38
chr1	6293213	6293295	CGE_VIP_pvalue_1e-2_peak_1591	40	.	2.77701	4.09011	1.33994	40
chr1	6305266	6305840	CGE_VIP_pvalue_1e-2_peak_1598	42	.	2.79590	4.21192	1.37400	48
chr1	6328090	6328172	CGE_VIP_pvalue_1e-2_peak_1606	44	.	2.82213	4.40009	1.37400	40
chr1	6427467	6427583	CGE_VIP_pvalue_1e-2_peak_1643	62	.	3.76284	6.20402	2.72876	52
chr1	6445137	6445353	CGE_VIP_pvalue_1e-2_peak_1647	44	.	2.82213	4.40009	1.37400	43
chr1	6453308	6454194	CGE_VIP_pvalue_1e-2_peak_1651	64	.	4.39097	6.41891	2.89842	339
chr1	6543030	6543354	CGE_VIP_pvalue_1e-2_peak_1678	44	.	2.82213	4.40009	1.37400	283
chr1	6580138	6580388	CGE_VIP_pvalue_1e-2_peak_1704	44	.	2.82213	4.40009	1.37400	62
chr1	6614401	6614833	CGE_VIP_pvalue_1e-2_peak_1713	42	.	2.79590	4.21192	1.37400	207
chr1	6645275	6645476	CGE_VIP_pvalue_1e-2_peak_1719	42	.	2.79590	4.21192	1.37400	142
chr1	6662457	6663460	CGE_VIP_pvalue_1e-2_peak_1727	52	.	3.60523	5.26053	2.03502	242
chr1	6684751	6685371	CGE_VIP_pvalue_1e-2_peak_1735	44	.	2.82213	4.40009	1.37400	564
chr1	6762127	6762472	CGE_VIP_pvalue_1e-2_peak_1771	62	.	3.76284	6.20402	2.72876	53
chr1	6800234	6800345	CGE_VIP_pvalue_1e-2_peak_1777	44	.	2.82213	4.40009	1.37400	54
chr1	6844775	6844892	CGE_VIP_pvalue_1e-2_peak_1780	59	.	4.25459	5.92478	2.54661	49
chr1	6845191	6845575	CGE_VIP_pvalue_1e-2_peak_1781	141	.	8.50919	14.19355	9.17326	262
chr1	6887966	6888042	CGE_VIP_pvalue_1e-2_peak_1789	44	.	2.82213	4.40009	1.37400	37
chr1	7013928	7014288	CGE_VIP_pvalue_1e-2_peak_1810	42	.	2.79590	4.21192	1.37400	61
chr1	7018537	7018989	CGE_VIP_pvalue_1e-2_peak_1813	40	.	2.77701	4.09011	1.33994	391
chr1	7048778	7048869	CGE_VIP_pvalue_1e-2_peak_1820	44	.	2.82213	4.40009	1.37400	44
chr1	7107957	7108066	CGE_VIP_pvalue_1e-2_peak_1836	44	.	2.82213	4.40009	1.37400	53
chr1	7209006	7209334	CGE_VIP_pvalue_1e-2_peak_1860	44	.	2.82213	4.40009	1.37400	57
chr1	7395658	7395777	CGE_VIP_pvalue_1e-2_peak_1905	44	.	2.82213	4.40009	1.37400	58
chr1	7426101	7426186	CGE_VIP_pvalue_1e-2_peak_1915	44	.	2.82213	4.40009	1.37400	41
chr1	7449425	7449548	CGE_VIP_pvalue_1e-2_peak_1931	44	.	2.82213	4.40009	1.37400	60
chr1	7572386	7572529	CGE_VIP_pvalue_1e-2_peak_1966	44	.	2.82213	4.40009	1.37400	70
chr1	7588013	7588113	CGE_VIP_pvalue_1e-2_peak_1970	62	.	3.76284	6.20402	2.72876	44
chr1	7622163	7622265	CGE_VIP_pvalue_1e-2_peak_1989	44	.	2.82213	4.40009	1.37400	50
chr1	7637528	7637708	CGE_VIP_pvalue_1e-2_peak_2000	42	.	2.79590	4.21192	1.37400	55
chr1	7694140	7694252	CGE_VIP_pvalue_1e-2_peak_2014	44	.	2.82213	4.40009	1.37400	55
chr1	7701060	7701557	CGE_VIP_pvalue_1e-2_peak_2016	43	.	2.81505	4.34682	1.37400	43
chr1	7728387	7728957	CGE_VIP_pvalue_1e-2_peak_2030	66	.	4.44800	6.65517	3.08244	306
chr1	7739876	7740003	CGE_VIP_pvalue_1e-2_peak_2035	42	.	2.79590	4.21192	1.37400	62
chr1	7740388	7740656	CGE_VIP_pvalue_1e-2_peak_2036	42	.	2.79590	4.21192	1.37400	52
chr1	7741002	7741314	CGE_VIP_pvalue_1e-2_peak_2037	42	.	2.79590	4.21192	1.37400	251
chr1	7755660	7755800	CGE_VIP_pvalue_1e-2_peak_2043	44	.	2.82213	4.40009	1.37400	69
chr1	7763570	7763706	CGE_VIP_pvalue_1e-2_peak_2045	48	.	3.51278	4.85998	1.73113	71
chr1	7764645	7765149	CGE_VIP_pvalue_1e-2_peak_2047	64	.	4.39097	6.41891	2.89842	77
chr1	7787923	7788407	CGE_VIP_pvalue_1e-2_peak_2056	44	.	2.82213	4.40009	1.37400	238
chr1	7843729	7844488	CGE_VIP_pvalue_1e-2_peak_2074	72	.	4.56663	7.22716	3.53889	251
chr1	7869562	7869700	CGE_VIP_pvalue_1e-2_peak_2078	44	.	2.82213	4.40009	1.37400	68
chr1	7894595	7894725	CGE_VIP_pvalue_1e-2_peak_2087	44	.	2.82213	4.40009	1.37400	64
chr1	7936436	7936539	CGE_VIP_pvalue_1e-2_peak_2094	44	.	2.82213	4.40009	1.37400	50
chr1	8013574	8013657	CGE_VIP_pvalue_1e-2_peak_2109	44	.	2.82213	4.40009	1.37400	40
chr1	8021248	8022117	CGE_VIP_pvalue_1e-2_peak_2114	53	.	3.62911	5.37785	2.12795	606
chr1	8064281	8064385	CGE_VIP_pvalue_1e-2_peak_2123	44	.	2.82213	4.40009	1.37400	51
chr1	8086241	8086625	CGE_VIP_pvalue_1e-2_peak_2128	67	.	4.47708	6.78418	3.18663	56
chr1	8242144	8242237	CGE_VIP_pvalue_1e-2_peak_2144	44	.	2.82213	4.40009	1.37400	45
chr1	8374315	8374681	CGE_VIP_pvalue_1e-2_peak_2163	44	.	2.82213	4.40009	1.37400	300
chr1	8389584	8389721	CGE_VIP_pvalue_1e-2_peak_2166	44	.	2.82213	4.40009	1.37400	56
chr1	8490536	8490677	CGE_VIP_pvalue_1e-2_peak_2209	44	.	2.82213	4.40009	1.37400	69
chr1	8522761	8522970	CGE_VIP_pvalue_1e-2_peak_2215	44	.	2.82213	4.40009	1.37400	42
chr1	8585821	8586349	CGE_VIP_pvalue_1e-2_peak_2228	44	.	2.82213	4.40009	1.37400	211
chr1	8658275	8658777	CGE_VIP_pvalue_1e-2_peak_2241	57	.	3.70268	5.78921	2.43427	55
chr1	8669430	8669515	CGE_VIP_pvalue_1e-2_peak_2246	44	.	2.82213	4.40009	1.37400	41
chr1	8697361	8697436	CGE_VIP_pvalue_1e-2_peak_2251	43	.	2.81505	4.34682	1.37400	36
chr1	8743400	8743517	CGE_VIP_pvalue_1e-2_peak_2272	44	.	2.82213	4.40009	1.37400	57
chr1	8760272	8760370	CGE_VIP_pvalue_1e-2_peak_2275	40	.	2.77701	4.09011	1.33994	48
chr1	8877000	8877926	CGE_VIP_pvalue_1e-2_peak_2303	123	.	7.21045	12.33245	7.66683	755
chr1	8908927	8909127	CGE_VIP_pvalue_1e-2_peak_2314	42	.	2.79590	4.21192	1.37400	60
chr1	8938574	8939392	CGE_VIP_pvalue_1e-2_peak_2323	61	.	4.30812	6.10846	2.68407	268
chr1	8977922	8978019	CGE_VIP_pvalue_1e-2_peak_2328	44	.	2.82213	4.40009	1.37400	47
chr1	9205469	9205575	CGE_VIP_pvalue_1e-2_peak_2377	44	.	2.82213	4.40009	1.37400	52
chr1	9253847	9253927	CGE_VIP_pvalue_1e-2_peak_2381	44	.	2.82213	4.40009	1.37400	39
chr1	9308104	9308362	CGE_VIP_pvalue_1e-2_peak_2397	62	.	3.76284	6.20402	2.72876	60
chr1	9366091	9366260	CGE_VIP_pvalue_1e-2_peak_2416	44	.	2.82213	4.40009	1.37400	126
chr1	9489032	9489459	CGE_VIP_pvalue_1e-2_peak_2451	43	.	2.81505	4.34682	1.37400	3
chr1	9498835	9498977	CGE_VIP_pvalue_1e-2_peak_2461	42	.	2.79590	4.21192	1.37400	70
chr1	9509108	9509691	CGE_VIP_pvalue_1e-2_peak_2465	44	.	2.82213	4.40009	1.37400	189
chr1	9599301	9599626	CGE_VIP_pvalue_1e-2_peak_2480	91	.	5.99366	9.19080	5.10296	65
chr1	9648184	9648771	CGE_VIP_pvalue_1e-2_peak_2488	55	.	3.65330	5.50407	2.22166	454
chr1	9687203	9687437	CGE_VIP_pvalue_1e-2_peak_2501	44	.	2.82213	4.40009	1.37400	53
chr1	9749406	9749535	CGE_VIP_pvalue_1e-2_peak_2513	43	.	2.81505	4.34682	1.37400	63
chr1	9749921	9750257	CGE_VIP_pvalue_1e-2_peak_2514	43	.	2.81505	4.34682	1.37400	66
chr1	9785207	9785493	CGE_VIP_pvalue_1e-2_peak_2520	44	.	2.82213	4.40009	1.37400	71
chr1	9815633	9815771	CGE_VIP_pvalue_1e-2_peak_2529	42	.	2.79590	4.21192	1.37400	68
chr1	9818986	9819101	CGE_VIP_pvalue_1e-2_peak_2531	44	.	2.82213	4.40009	1.37400	56
chr1	9884011	9884818	CGE_VIP_pvalue_1e-2_peak_2550	56	.	3.67782	5.64059	2.32305	45
chr1	9912291	9912389	CGE_VIP_pvalue_1e-2_peak_2566	40	.	2.77701	4.09011	1.33994	48
chr1	9912635	9912808	CGE_VIP_pvalue_1e-2_peak_2567	40	.	2.77701	4.09011	1.33994	37
chr1	9970454	9970794	CGE_VIP_pvalue_1e-2_peak_2590	118	.	7.47260	11.84525	7.26344	88
chr1	10037947	10038072	CGE_VIP_pvalue_1e-2_peak_2600	44	.	2.82213	4.40009	1.37400	61
chr1	10221096	10221289	CGE_VIP_pvalue_1e-2_peak_2634	44	.	2.82213	4.40009	1.37400	43
chr1	10270410	10270976	CGE_VIP_pvalue_1e-2_peak_2641	74	.	5.10551	7.46124	3.72322	91
chr1	10271194	10271267	CGE_VIP_pvalue_1e-2_peak_2642	44	.	3.40368	4.46677	1.42842	43
chr1	10346496	10346671	CGE_VIP_pvalue_1e-2_peak_2662	57	.	3.70268	5.78921	2.43427	41
chr1	10390797	10390933	CGE_VIP_pvalue_1e-2_peak_2675	44	.	2.82213	4.40009	1.37400	48
chr1	10458575	10459144	CGE_VIP_pvalue_1e-2_peak_2691	52	.	3.60523	5.26053	2.03502	421
chr1	10490398	10490497	CGE_VIP_pvalue_1e-2_peak_2696	62	.	3.76284	6.20402	2.72876	51
chr1	10532535	10532644	CGE_VIP_pvalue_1e-2_peak_2703	40	.	2.77701	4.09011	1.33994	53
chr1	10534749	10535058	CGE_VIP_pvalue_1e-2_peak_2706	40	.	2.77701	4.09011	1.33994	51
chr1	10543116	10543196	CGE_VIP_pvalue_1e-2_peak_2710	44	.	2.82213	4.40009	1.37400	39
chr1	10554937	10555444	CGE_VIP_pvalue_1e-2_peak_2715	44	.	2.82213	4.40009	1.37400	53
chr1	10567443	10567808	CGE_VIP_pvalue_1e-2_peak_2719	62	.	3.76284	6.20402	2.72876	295
chr1	10569644	10569779	CGE_VIP_pvalue_1e-2_peak_2720	44	.	2.82213	4.40009	1.37400	66
chr1	10723672	10724025	CGE_VIP_pvalue_1e-2_peak_2748	44	.	2.82213	4.40009	1.37400	199
chr1	10770884	10771009	CGE_VIP_pvalue_1e-2_peak_2762	44	.	2.82213	4.40009	1.37400	61
chr1	10927066	10927531	CGE_VIP_pvalue_1e-2_peak_2796	88	.	5.44366	8.83864	4.81510	244
chr1	10961619	10961895	CGE_VIP_pvalue_1e-2_peak_2803	44	.	2.82213	4.40009	1.37400	214
chr1	11015642	11015727	CGE_VIP_pvalue_1e-2_peak_2813	44	.	2.82213	4.40009	1.37400	41
chr1	11072348	11072455	CGE_VIP_pvalue_1e-2_peak_2823	44	.	2.82213	4.40009	1.37400	52
chr1	11073058	11073424	CGE_VIP_pvalue_1e-2_peak_2824	44	.	2.82213	4.40009	1.37400	208
chr1	11097635	11098175	CGE_VIP_pvalue_1e-2_peak_2829	59	.	3.72787	5.95225	2.55783	323
chr1	11120016	11120613	CGE_VIP_pvalue_1e-2_peak_2838	49	.	3.53544	4.95138	1.80299	67
chr1	11190263	11190364	CGE_VIP_pvalue_1e-2_peak_2862	44	.	2.82213	4.40009	1.37400	49
chr1	11218772	11219033	CGE_VIP_pvalue_1e-2_peak_2870	61	.	3.75340	6.13275	2.69438	125
chr1	11231637	11232226	CGE_VIP_pvalue_1e-2_peak_2875	43	.	2.81505	4.34682	1.37400	519
chr1	11253562	11253665	CGE_VIP_pvalue_1e-2_peak_2884	44	.	2.82213	4.40009	1.37400	50
chr1	11322198	11322960	CGE_VIP_pvalue_1e-2_peak_2906a	51	.	3.58166	5.15094	1.95449	480
chr1	11322198	11322960	CGE_VIP_pvalue_1e-2_peak_2906b	84	.	5.37249	8.49611	4.54496	648
chr1	11332828	11333466	CGE_VIP_pvalue_1e-2_peak_2910	67	.	4.47708	6.78418	3.18663	336
chr1	11504366	11504451	CGE_VIP_pvalue_1e-2_peak_2948	44	.	2.82213	4.40009	1.37400	41
chr1	11523965	11524084	CGE_VIP_pvalue_1e-2_peak_2953	44	.	2.82213	4.40009	1.37400	58
chr1	11538600	11539373	CGE_VIP_pvalue_1e-2_peak_2955	47	.	3.49040	4.77340	1.66550	316
chr1	11560082	11560407	CGE_VIP_pvalue_1e-2_peak_2965	44	.	2.82213	4.40009	1.37400	259
chr1	11681394	11681534	CGE_VIP_pvalue_1e-2_peak_2980	44	.	2.82213	4.40009	1.37400	69
chr1	11694526	11694640	CGE_VIP_pvalue_1e-2_peak_2984	44	.	2.82213	4.40009	1.37400	56
chr1	11761718	11761834	CGE_VIP_pvalue_1e-2_peak_3012	44	.	2.82213	4.40009	1.37400	57
chr1	11838428	11838557	CGE_VIP_pvalue_1e-2_peak_3030	44	.	2.82213	4.40009	1.37400	63
chr1	11845682	11845803	CGE_VIP_pvalue_1e-2_peak_3033	44	.	2.82213	4.40009	1.37400	59
chr1	11865874	11866089	CGE_VIP_pvalue_1e-2_peak_3042	43	.	2.81505	4.34682	1.37400	47
chr1	11885043	11885438	CGE_VIP_pvalue_1e-2_peak_3049	44	.	2.82213	4.40009	1.37400	57
chr1	11898602	11898956	CGE_VIP_pvalue_1e-2_peak_3051	44	.	2.82213	4.40009	1.37400	302
chr1	11950862	11950985	CGE_VIP_pvalue_1e-2_peak_3062	44	.	2.82213	4.40009	1.37400	60
chr1	11968291	11968981	CGE_VIP_pvalue_1e-2_peak_3072	52	.	3.60523	5.26053	2.03502	43
chr1	11978720	11979215	CGE_VIP_pvalue_1e-2_peak_3078	43	.	2.81505	4.34682	1.37400	426
chr1	11994423	11995002	CGE_VIP_pvalue_1e-2_peak_3086	65	.	4.41930	6.53368	2.98677	316
chr1	12000915	12001004	CGE_VIP_pvalue_1e-2_peak_3088	40	.	2.77701	4.09011	1.33994	43
chr1	12040033	12040573	CGE_VIP_pvalue_1e-2_peak_3099	44	.	2.82213	4.40009	1.37400	42
chr1	12069421	12069534	CGE_VIP_pvalue_1e-2_peak_3107	44	.	2.82213	4.40009	1.37400	55
chr1	12079292	12080214	CGE_VIP_pvalue_1e-2_peak_3110	121	.	7.16332	12.11104	7.48499	88
chr1	12091653	12091787	CGE_VIP_pvalue_1e-2_peak_3113	44	.	2.82213	4.40009	1.37400	66
chr1	12246525	12246625	CGE_VIP_pvalue_1e-2_peak_3146	44	.	2.82213	4.40009	1.37400	49
chr1	12289997	12290276	CGE_VIP_pvalue_1e-2_peak_3152	77	.	4.65983	7.78896	3.98414	85
chr1	12309807	12309935	CGE_VIP_pvalue_1e-2_peak_3156	44	.	2.82213	4.40009	1.37400	63
chr1	12351168	12351249	CGE_VIP_pvalue_1e-2_peak_3163	44	.	2.82213	4.40009	1.37400	39
chr1	12609485	12609944	CGE_VIP_pvalue_1e-2_peak_3218	44	.	2.82213	4.40009	1.37400	49
chr1	12616590	12616725	CGE_VIP_pvalue_1e-2_peak_3221	44	.	2.82213	4.40009	1.37400	66
chr1	12656493	12656619	CGE_VIP_pvalue_1e-2_peak_3236	44	.	2.82213	4.40009	1.37400	62
chr1	12679837	12680077	CGE_VIP_pvalue_1e-2_peak_3243	44	.	2.82213	4.40009	1.37400	152
chr1	12833794	12833928	CGE_VIP_pvalue_1e-2_peak_3267	44	.	2.82213	4.40009	1.37400	66
chr1	13808417	13808674	CGE_VIP_pvalue_1e-2_peak_3299	44	.	2.82213	4.40009	1.37400	58
chr1	13870205	13870951	CGE_VIP_pvalue_1e-2_peak_3311	44	.	2.82213	4.40009	1.37400	447
chr1	13969087	13969334	CGE_VIP_pvalue_1e-2_peak_3329	44	.	2.82213	4.40009	1.37400	50
chr1	14004451	14004629	CGE_VIP_pvalue_1e-2_peak_3339	44	.	2.82213	4.40009	1.37400	133
chr1	14052400	14052600	CGE_VIP_pvalue_1e-2_peak_3352	44	.	2.82213	4.40009	1.37400	37
chr1	14075710	14076074	CGE_VIP_pvalue_1e-2_peak_3357	91	.	5.99366	9.19080	5.10296	124
chr1	14081343	14081441	CGE_VIP_pvalue_1e-2_peak_3358	44	.	2.82213	4.40009	1.37400	48
chr1	14093721	14093817	CGE_VIP_pvalue_1e-2_peak_3364	57	.	3.70268	5.78921	2.43427	44
chr1	14141858	14141986	CGE_VIP_pvalue_1e-2_peak_3385	44	.	2.82213	4.40009	1.37400	63
chr1	14147280	14147400	CGE_VIP_pvalue_1e-2_peak_3388	44	.	2.82213	4.40009	1.37400	59
chr1	14365118	14365241	CGE_VIP_pvalue_1e-2_peak_3454	44	.	2.82213	4.40009	1.37400	60
chr1	14565130	14565316	CGE_VIP_pvalue_1e-2_peak_3505	59	.	3.72787	5.95225	2.55783	131
chr1	14595445	14595706	CGE_VIP_pvalue_1e-2_peak_3518	44	.	2.82213	4.40009	1.37400	196
chr1	14620901	14620983	CGE_VIP_pvalue_1e-2_peak_3526	43	.	2.81505	4.34682	1.37400	40
chr1	14689334	14689427	CGE_VIP_pvalue_1e-2_peak_3550	40	.	2.77701	4.09011	1.33994	45
chr1	14722770	14723097	CGE_VIP_pvalue_1e-2_peak_3564	44	.	2.82213	4.40009	1.37400	263
chr1	14888001	14888122	CGE_VIP_pvalue_1e-2_peak_3613	44	.	2.82213	4.40009	1.37400	59
chr1	14904631	14904926	CGE_VIP_pvalue_1e-2_peak_3615	44	.	2.82213	4.40009	1.37400	241
chr1	14924686	14925218	CGE_VIP_pvalue_1e-2_peak_3620	40	.	2.77701	4.09011	1.33994	232
chr1	14934155	14934462	CGE_VIP_pvalue_1e-2_peak_3627	42	.	2.79590	4.21192	1.37400	49
chr1	14941083	14941184	CGE_VIP_pvalue_1e-2_peak_3632	43	.	2.81505	4.34682	1.37400	49
chr1	14954495	14954613	CGE_VIP_pvalue_1e-2_peak_3636	44	.	2.82213	4.40009	1.37400	58
chr1	14980744	14980857	CGE_VIP_pvalue_1e-2_peak_3644	43	.	2.81505	4.34682	1.37400	55
chr1	14998399	14998729	CGE_VIP_pvalue_1e-2_peak_3657	42	.	2.79590	4.21192	1.37400	232
chr1	15050464	15050958	CGE_VIP_pvalue_1e-2_peak_3678	44	.	2.82213	4.40009	1.37400	441
chr1	15118053	15118197	CGE_VIP_pvalue_1e-2_peak_3705	44	.	2.82213	4.40009	1.37400	71
chr1	15128585	15128695	CGE_VIP_pvalue_1e-2_peak_3710	44	.	2.82213	4.40009	1.37400	54
chr1	15221570	15221983	CGE_VIP_pvalue_1e-2_peak_3761	62	.	3.76284	6.20402	2.72876	242
chr1	15307556	15307682	CGE_VIP_pvalue_1e-2_peak_3815	59	.	3.72787	5.95225	2.55783	65
chr1	15383520	15383706	CGE_VIP_pvalue_1e-2_peak_3850	59	.	3.72787	5.95225	2.55783	50
chr1	15505443	15505623	CGE_VIP_pvalue_1e-2_peak_3905	44	.	2.82213	4.40009	1.37400	64
chr1	15572076	15572449	CGE_VIP_pvalue_1e-2_peak_3922	42	.	2.79590	4.21192	1.37400	177
chr1	15573656	15573788	CGE_VIP_pvalue_1e-2_peak_3924	43	.	2.81505	4.34682	1.37400	65
chr1	15581204	15581357	CGE_VIP_pvalue_1e-2_peak_3926	44	.	2.82213	4.40009	1.37400	82
chr1	15614812	15614940	CGE_VIP_pvalue_1e-2_peak_3941	44	.	2.82213	4.40009	1.37400	63
chr1	15710393	15711450	CGE_VIP_pvalue_1e-2_peak_3969	65	.	4.41930	6.53368	2.98677	557
chr1	15736293	15736664	CGE_VIP_pvalue_1e-2_peak_3976	79	.	5.23560	7.92549	4.09134	127
chr1	15840924	15841043	CGE_VIP_pvalue_1e-2_peak_4000	44	.	2.82213	4.40009	1.37400	58
chr1	15850676	15851155	CGE_VIP_pvalue_1e-2_peak_4002	73	.	5.07400	7.35758	3.64197	418
chr1	15851401	15851645	CGE_VIP_pvalue_1e-2_peak_4003	43	.	3.38266	4.39837	1.37400	201
chr1	15925968	15926250	CGE_VIP_pvalue_1e-2_peak_4020	44	.	2.82213	4.40009	1.37400	57
chr1	15994269	15994372	CGE_VIP_pvalue_1e-2_peak_4037	44	.	2.82213	4.40009	1.37400	50
chr1	16021689	16021816	CGE_VIP_pvalue_1e-2_peak_4044	44	.	2.82213	4.40009	1.37400	62
chr1	16044544	16044814	CGE_VIP_pvalue_1e-2_peak_4054	44	.	2.82213	4.40009	1.37400	229
chr1	16070821	16071326	CGE_VIP_pvalue_1e-2_peak_4061	44	.	2.82213	4.40009	1.37400	131
chr1	16161240	16161735	CGE_VIP_pvalue_1e-2_peak_4084	52	.	3.60523	5.26053	2.03502	218
chr1	16174034	16174231	CGE_VIP_pvalue_1e-2_peak_4091	46	.	3.46831	4.69117	1.60331	60
chr1	16200945	16201022	CGE_VIP_pvalue_1e-2_peak_4105	44	.	2.82213	4.40009	1.37400	37
chr1	16257751	16257836	CGE_VIP_pvalue_1e-2_peak_4117	44	.	2.82213	4.40009	1.37400	41
chr1	16273595	16273708	CGE_VIP_pvalue_1e-2_peak_4124	44	.	2.82213	4.40009	1.37400	55
chr1	16284154	16284255	CGE_VIP_pvalue_1e-2_peak_4131	44	.	2.82213	4.40009	1.37400	49
chr1	16301676	16302594	CGE_VIP_pvalue_1e-2_peak_4134	44	.	2.82213	4.40009	1.37400	269
chr1	16342264	16342401	CGE_VIP_pvalue_1e-2_peak_4139	44	.	2.82213	4.40009	1.37400	67
chr1	16344596	16344845	CGE_VIP_pvalue_1e-2_peak_4141	62	.	3.76284	6.20402	2.72876	187
chr1	16359360	16359648	CGE_VIP_pvalue_1e-2_peak_4143	44	.	2.82213	4.40009	1.37400	248
chr1	16366344	16366534	CGE_VIP_pvalue_1e-2_peak_4146	44	.	2.82213	4.40009	1.37400	143
chr1	16389144	16389552	CGE_VIP_pvalue_1e-2_peak_4154	40	.	2.77701	4.09011	1.33994	145
chr1	16467261	16467780	CGE_VIP_pvalue_1e-2_peak_4180	44	.	2.82213	4.40009	1.37400	461
chr1	16479219	16479325	CGE_VIP_pvalue_1e-2_peak_4184	44	.	2.82213	4.40009	1.37400	52
chr1	16522602	16522740	CGE_VIP_pvalue_1e-2_peak_4202	43	.	2.81505	4.34682	1.37400	68
chr1	16523370	16523463	CGE_VIP_pvalue_1e-2_peak_4203	43	.	2.81505	4.34682	1.37400	45
chr1	16568787	16569149	CGE_VIP_pvalue_1e-2_peak_4219	40	.	2.77701	4.09011	1.33994	52
chr1	16569683	16569854	CGE_VIP_pvalue_1e-2_peak_4220	40	.	2.77701	4.09011	1.33994	55
chr1	16677660	16677771	CGE_VIP_pvalue_1e-2_peak_4238	42	.	2.79590	4.21192	1.37400	54
chr1	16678413	16679124	CGE_VIP_pvalue_1e-2_peak_4239	57	.	3.70268	5.78921	2.43427	642
chr1	16767172	16767318	CGE_VIP_pvalue_1e-2_peak_4260	44	.	2.82213	4.40009	1.37400	100
chr1	16825017	16826180	CGE_VIP_pvalue_1e-2_peak_4268	52	.	3.60523	5.26053	2.03502	871
chr1	16840215	16841408	CGE_VIP_pvalue_1e-2_peak_4271	69	.	4.50653	6.92169	3.29372	399
chr1	16939526	16940517	CGE_VIP_pvalue_1e-2_peak_4288	47	.	3.49040	4.77340	1.66550	346
chr1	16951446	16951523	CGE_VIP_pvalue_1e-2_peak_4294	43	.	2.81505	4.34682	1.37400	37
chr1	16952692	16952926	CGE_VIP_pvalue_1e-2_peak_4296	42	.	2.79590	4.21192	1.37400	169
chr1	16961151	16961267	CGE_VIP_pvalue_1e-2_peak_4300	44	.	2.82213	4.40009	1.37400	57
chr1	16970907	16971546	CGE_VIP_pvalue_1e-2_peak_4305	69	.	4.50653	6.92169	3.29372	321
chr1	17029832	17029945	CGE_VIP_pvalue_1e-2_peak_4314	40	.	2.77701	4.09011	1.33994	55
chr1	17033609	17033747	CGE_VIP_pvalue_1e-2_peak_4316	40	.	2.77701	4.09011	1.33994	68
chr1	17230957	17231622	CGE_VIP_pvalue_1e-2_peak_4338	125	.	7.96495	12.58663	7.87225	577
chr1	17338395	17338507	CGE_VIP_pvalue_1e-2_peak_4373	44	.	2.82213	4.40009	1.37400	55
chr1	17386137	17386764	CGE_VIP_pvalue_1e-2_peak_4384	43	.	2.81505	4.34682	1.37400	259
chr1	17390202	17390282	CGE_VIP_pvalue_1e-2_peak_4385	44	.	2.82213	4.40009	1.37400	39
chr1	17445993	17446345	CGE_VIP_pvalue_1e-2_peak_4397	81	.	4.70356	8.10439	4.23184	69
chr1	17598658	17598792	CGE_VIP_pvalue_1e-2_peak_4418	44	.	2.82213	4.40009	1.37400	66
chr1	17690053	17690170	CGE_VIP_pvalue_1e-2_peak_4427	44	.	2.82213	4.40009	1.37400	57
chr1	17764206	17764331	CGE_VIP_pvalue_1e-2_peak_4443	44	.	2.82213	4.40009	1.37400	61
chr1	17764701	17764791	CGE_VIP_pvalue_1e-2_peak_4444	44	.	2.82213	4.40009	1.37400	44
chr1	17780159	17780287	CGE_VIP_pvalue_1e-2_peak_4449	44	.	2.82213	4.40009	1.37400	63
chr1	17807815	17807953	CGE_VIP_pvalue_1e-2_peak_4455	44	.	2.82213	4.40009	1.37400	68
chr1	17810222	17810366	CGE_VIP_pvalue_1e-2_peak_4456	44	.	2.82213	4.40009	1.37400	71
chr1	17862332	17862533	CGE_VIP_pvalue_1e-2_peak_4467	53	.	3.62911	5.37785	2.12795	49
chr1	17866729	17867030	CGE_VIP_pvalue_1e-2_peak_4470	59	.	3.72787	5.95225	2.55783	234
chr1	17895722	17895836	CGE_VIP_pvalue_1e-2_peak_4476	44	.	2.82213	4.40009	1.37400	56
chr1	17980520	17980652	CGE_VIP_pvalue_1e-2_peak_4503	44	.	2.82213	4.40009	1.37400	65
chr1	17988016	17988174	CGE_VIP_pvalue_1e-2_peak_4505	44	.	2.82213	4.40009	1.37400	120
chr1	18012910	18013011	CGE_VIP_pvalue_1e-2_peak_4511	42	.	2.79590	4.21192	1.37400	49
chr1	18014823	18015296	CGE_VIP_pvalue_1e-2_peak_4513	43	.	2.81505	4.34682	1.37400	54
chr1	18037814	18037913	CGE_VIP_pvalue_1e-2_peak_4518	44	.	2.82213	4.40009	1.37400	48
chr1	18178058	18178319	CGE_VIP_pvalue_1e-2_peak_4544	44	.	2.82213	4.40009	1.37400	57
chr1	18249396	18249648	CGE_VIP_pvalue_1e-2_peak_4559	44	.	2.82213	4.40009	1.37400	54
chr1	18275142	18275496	CGE_VIP_pvalue_1e-2_peak_4565	44	.	2.82213	4.40009	1.37400	52
chr1	18294388	18294675	CGE_VIP_pvalue_1e-2_peak_4574	44	.	2.82213	4.40009	1.37400	229
chr1	18311624	18311753	CGE_VIP_pvalue_1e-2_peak_4577	44	.	2.82213	4.40009	1.37400	63
chr1	18330983	18331085	CGE_VIP_pvalue_1e-2_peak_4582	44	.	2.82213	4.40009	1.37400	50
chr1	18385391	18385830	CGE_VIP_pvalue_1e-2_peak_4592	44	.	2.82213	4.40009	1.37400	324
chr1	18434507	18434580	CGE_VIP_pvalue_1e-2_peak_4605	45	.	3.42495	4.53818	1.48232	40
chr1	18447142	18447439	CGE_VIP_pvalue_1e-2_peak_4612	40	.	2.77701	4.09011	1.33994	62
chr1	18469063	18469474	CGE_VIP_pvalue_1e-2_peak_4619	44	.	2.82213	4.40009	1.37400	206
chr1	18545705	18545822	CGE_VIP_pvalue_1e-2_peak_4645	44	.	2.82213	4.40009	1.37400	57
chr1	18568199	18568286	CGE_VIP_pvalue_1e-2_peak_4656	44	.	2.82213	4.40009	1.37400	42
chr1	18594403	18594491	CGE_VIP_pvalue_1e-2_peak_4664	44	.	2.82213	4.40009	1.37400	43
chr1	18617836	18617931	CGE_VIP_pvalue_1e-2_peak_4672	42	.	2.79590	4.21192	1.37400	46
chr1	18635891	18636023	CGE_VIP_pvalue_1e-2_peak_4682	44	.	2.82213	4.40009	1.37400	65
chr1	18673458	18673546	CGE_VIP_pvalue_1e-2_peak_4694	44	.	2.82213	4.40009	1.37400	43
chr1	18875838	18876015	CGE_VIP_pvalue_1e-2_peak_4739	44	.	2.82213	4.40009	1.37400	66
chr1	18883037	18883118	CGE_VIP_pvalue_1e-2_peak_4743	40	.	2.77701	4.09011	1.33994	39
chr1	18898802	18899446	CGE_VIP_pvalue_1e-2_peak_4749	57	.	3.70268	5.78921	2.43427	321
chr1	18909593	18909710	CGE_VIP_pvalue_1e-2_peak_4755	44	.	2.82213	4.40009	1.37400	57
chr1	18978717	18978815	CGE_VIP_pvalue_1e-2_peak_4777	44	.	2.82213	4.40009	1.37400	48
chr1	19078055	19078160	CGE_VIP_pvalue_1e-2_peak_4801	44	.	2.82213	4.40009	1.37400	51
chr1	19147426	19147592	CGE_VIP_pvalue_1e-2_peak_4822	44	.	2.82213	4.40009	1.37400	47
chr1	19248934	19249271	CGE_VIP_pvalue_1e-2_peak_4843	44	.	2.82213	4.40009	1.37400	50
chr1	19268285	19268399	CGE_VIP_pvalue_1e-2_peak_4851	44	.	2.82213	4.40009	1.37400	56
chr1	19283058	19283505	CGE_VIP_pvalue_1e-2_peak_4856	93	.	6.03136	9.32317	5.21275	247
chr1	19384832	19385088	CGE_VIP_pvalue_1e-2_peak_4869	44	.	2.82213	4.40009	1.37400	37
chr1	19433518	19433654	CGE_VIP_pvalue_1e-2_peak_4883	44	.	2.82213	4.40009	1.37400	67
chr1	19494582	19494721	CGE_VIP_pvalue_1e-2_peak_4897	44	.	2.82213	4.40009	1.37400	62
chr1	19536702	19536908	CGE_VIP_pvalue_1e-2_peak_4905	44	.	2.82213	4.40009	1.37400	91
chr1	19577843	19578214	CGE_VIP_pvalue_1e-2_peak_4912	44	.	2.82213	4.40009	1.37400	331
chr1	19638523	19638966	CGE_VIP_pvalue_1e-2_peak_4923	44	.	2.82213	4.40009	1.37400	70
chr1	19670806	19671168	CGE_VIP_pvalue_1e-2_peak_4935	53	.	3.62911	5.37785	2.12795	292
chr1	19681234	19681561	CGE_VIP_pvalue_1e-2_peak_4943	40	.	2.77701	4.09011	1.33994	56
chr1	19692538	19692812	CGE_VIP_pvalue_1e-2_peak_4949	44	.	2.82213	4.40009	1.37400	41
chr1	19732052	19732429	CGE_VIP_pvalue_1e-2_peak_4963	44	.	2.82213	4.40009	1.37400	59
chr1	19791869	19792006	CGE_VIP_pvalue_1e-2_peak_4985	43	.	2.81505	4.34682	1.37400	67
chr1	19812017	19812347	CGE_VIP_pvalue_1e-2_peak_4992	74	.	5.10551	7.46124	3.72322	224
chr1	19830502	19830732	CGE_VIP_pvalue_1e-2_peak_4994	44	.	2.82213	4.40009	1.37400	72
chr1	19879069	19879188	CGE_VIP_pvalue_1e-2_peak_4999	44	.	2.82213	4.40009	1.37400	58
chr1	19923270	19924135	CGE_VIP_pvalue_1e-2_peak_5008	53	.	3.62911	5.37785	2.12795	264
chr1	19945958	19946087	CGE_VIP_pvalue_1e-2_peak_5013	44	.	2.82213	4.40009	1.37400	63
chr1	19970777	19970850	CGE_VIP_pvalue_1e-2_peak_5023	45	.	3.42495	4.53818	1.48232	37
chr1	19985995	19986625	CGE_VIP_pvalue_1e-2_peak_5031	52	.	3.60523	5.26053	2.03502	446
chr1	20208748	20209033	CGE_VIP_pvalue_1e-2_peak_5074	44	.	2.82213	4.40009	1.37400	180
chr1	20238659	20238766	CGE_VIP_pvalue_1e-2_peak_5085	44	.	2.82213	4.40009	1.37400	52
chr1	20382701	20382868	CGE_VIP_pvalue_1e-2_peak_5109	44	.	2.82213	4.40009	1.37400	50
chr1	20427485	20427588	CGE_VIP_pvalue_1e-2_peak_5115	44	.	2.82213	4.40009	1.37400	50
chr1	20465712	20465830	CGE_VIP_pvalue_1e-2_peak_5126	44	.	2.82213	4.40009	1.37400	58
chr1	20478917	20479139	CGE_VIP_pvalue_1e-2_peak_5130	44	.	2.82213	4.40009	1.37400	155
chr1	20495196	20495659	CGE_VIP_pvalue_1e-2_peak_5135	44	.	2.82213	4.40009	1.37400	41
chr1	20527592	20527685	CGE_VIP_pvalue_1e-2_peak_5156	44	.	2.82213	4.40009	1.37400	45
chr1	20569659	20569768	CGE_VIP_pvalue_1e-2_peak_5174	44	.	2.82213	4.40009	1.37400	53
chr1	20582093	20582502	CGE_VIP_pvalue_1e-2_peak_5179	42	.	2.79590	4.21192	1.37400	261
chr1	20640831	20640959	CGE_VIP_pvalue_1e-2_peak_5200	44	.	2.82213	4.40009	1.37400	63
chr1	20651969	20652545	CGE_VIP_pvalue_1e-2_peak_5208	53	.	3.62911	5.37785	2.12795	521
chr1	20670055	20670501	CGE_VIP_pvalue_1e-2_peak_5215	80	.	4.69175	8.01511	4.16484	62
chr1	20712084	20712431	CGE_VIP_pvalue_1e-2_peak_5233	44	.	2.82213	4.40009	1.37400	290
chr1	20766840	20766962	CGE_VIP_pvalue_1e-2_peak_5252	43	.	2.81505	4.34682	1.37400	60
chr1	20812636	20812842	CGE_VIP_pvalue_1e-2_peak_5272	56	.	4.15144	5.60057	2.29914	130
chr1	20828638	20828726	CGE_VIP_pvalue_1e-2_peak_5278	44	.	2.82213	4.40009	1.37400	43
chr1	20878565	20879180	CGE_VIP_pvalue_1e-2_peak_5296	46	.	3.46831	4.69117	1.60331	30
chr1	20953305	20953408	CGE_VIP_pvalue_1e-2_peak_5315	44	.	2.82213	4.40009	1.37400	50
chr1	20960222	20960724	CGE_VIP_pvalue_1e-2_peak_5318	57	.	3.70268	5.78921	2.43427	446
chr1	20987871	20988249	CGE_VIP_pvalue_1e-2_peak_5332	70	.	4.53638	7.06887	3.41222	63
chr1	21012402	21012518	CGE_VIP_pvalue_1e-2_peak_5335	44	.	2.82213	4.40009	1.37400	57
chr1	21022924	21023584	CGE_VIP_pvalue_1e-2_peak_5340	53	.	3.62911	5.37785	2.12795	455
chr1	21037938	21038198	CGE_VIP_pvalue_1e-2_peak_5344	44	.	2.82213	4.40009	1.37400	66
chr1	21063535	21063618	CGE_VIP_pvalue_1e-2_peak_5357	44	.	2.82213	4.40009	1.37400	40
chr1	21112940	21113297	CGE_VIP_pvalue_1e-2_peak_5366	43	.	2.81505	4.34682	1.37400	46
chr1	21113913	21114217	CGE_VIP_pvalue_1e-2_peak_5367	61	.	3.75340	6.13275	2.69438	61
chr1	21398781	21398905	CGE_VIP_pvalue_1e-2_peak_5435	44	.	2.82213	4.40009	1.37400	61
chr1	21417738	21417831	CGE_VIP_pvalue_1e-2_peak_5436	44	.	2.82213	4.40009	1.37400	45
chr1	21502955	21503530	CGE_VIP_pvalue_1e-2_peak_5460	50	.	3.55840	5.04815	1.87737	268
chr1	21514703	21515102	CGE_VIP_pvalue_1e-2_peak_5463	44	.	2.82213	4.40009	1.37400	52
chr1	21522499	21522612	CGE_VIP_pvalue_1e-2_peak_5468	44	.	2.82213	4.40009	1.37400	55
chr1	21573926	21574371	CGE_VIP_pvalue_1e-2_peak_5492	44	.	2.82213	4.40009	1.37400	54
chr1	21580766	21581275	CGE_VIP_pvalue_1e-2_peak_5493	44	.	2.82213	4.40009	1.37400	70
chr1	21581877	21582008	CGE_VIP_pvalue_1e-2_peak_5494	44	.	2.82213	4.40009	1.37400	64
chr1	21603699	21604030	CGE_VIP_pvalue_1e-2_peak_5501	44	.	2.82213	4.40009	1.37400	280
chr1	21671987	21672175	CGE_VIP_pvalue_1e-2_peak_5521	72	.	5.04286	7.25809	3.56257	55
chr1	21766600	21767080	CGE_VIP_pvalue_1e-2_peak_5544	43	.	2.81505	4.34682	1.37400	68
chr1	21837898	21837986	CGE_VIP_pvalue_1e-2_peak_5551	44	.	2.82213	4.40009	1.37400	43
chr1	21863891	21864222	CGE_VIP_pvalue_1e-2_peak_5556	44	.	2.82213	4.40009	1.37400	261
chr1	21925135	21925237	CGE_VIP_pvalue_1e-2_peak_5576	44	.	2.82213	4.40009	1.37400	50
chr1	21948504	21948590	CGE_VIP_pvalue_1e-2_peak_5585	44	.	2.82213	4.40009	1.37400	42
chr1	21958074	21958202	CGE_VIP_pvalue_1e-2_peak_5590	44	.	2.82213	4.40009	1.37400	63
chr1	21961298	21961398	CGE_VIP_pvalue_1e-2_peak_5592	44	.	2.82213	4.40009	1.37400	49
chr1	21970675	21970794	CGE_VIP_pvalue_1e-2_peak_5596	43	.	2.81505	4.34682	1.37400	58
chr1	21971004	21971122	CGE_VIP_pvalue_1e-2_peak_5597	43	.	2.81505	4.34682	1.37400	58
chr1	21985711	21986171	CGE_VIP_pvalue_1e-2_peak_5610	40	.	2.77701	4.09011	1.33994	160
chr1	22109114	22109396	CGE_VIP_pvalue_1e-2_peak_5642	40	.	2.77701	4.09011	1.33994	61
chr1	22110092	22110509	CGE_VIP_pvalue_1e-2_peak_5644	57	.	3.70268	5.78921	2.43427	59
chr1	22240389	22240518	CGE_VIP_pvalue_1e-2_peak_5670	44	.	2.82213	4.40009	1.37400	63
chr1	22263828	22263969	CGE_VIP_pvalue_1e-2_peak_5673	44	.	2.82213	4.40009	1.37400	69
chr1	22351105	22351203	CGE_VIP_pvalue_1e-2_peak_5688	44	.	2.82213	4.40009	1.37400	48
chr1	22352009	22352484	CGE_VIP_pvalue_1e-2_peak_5690	44	.	2.82213	4.40009	1.37400	59
chr1	22379103	22379314	CGE_VIP_pvalue_1e-2_peak_5695	62	.	3.76284	6.20402	2.72876	68
chr1	22432140	22432453	CGE_VIP_pvalue_1e-2_peak_5709	44	.	2.82213	4.40009	1.37400	65
chr1	22441317	22441416	CGE_VIP_pvalue_1e-2_peak_5714	44	.	2.82213	4.40009	1.37400	48
chr1	22456253	22456528	CGE_VIP_pvalue_1e-2_peak_5723	44	.	2.82213	4.40009	1.37400	67
chr1	22481158	22481629	CGE_VIP_pvalue_1e-2_peak_5731	44	.	2.82213	4.40009	1.37400	62
chr1	22482820	22482910	CGE_VIP_pvalue_1e-2_peak_5732	44	.	2.82213	4.40009	1.37400	44
chr1	22533985	22534751	CGE_VIP_pvalue_1e-2_peak_5744	75	.	4.62834	7.58464	3.81915	602
chr1	22584021	22584312	CGE_VIP_pvalue_1e-2_peak_5757	44	.	2.82213	4.40009	1.37400	64
chr1	22647313	22647708	CGE_VIP_pvalue_1e-2_peak_5767	40	.	2.77701	4.09011	1.33994	132
chr1	22654205	22654329	CGE_VIP_pvalue_1e-2_peak_5771	44	.	2.82213	4.40009	1.37400	61
chr1	22667463	22667565	CGE_VIP_pvalue_1e-2_peak_5774	44	.	2.82213	4.40009	1.37400	50
chr1	22735065	22735194	CGE_VIP_pvalue_1e-2_peak_5787	44	.	2.82213	4.40009	1.37400	75
chr1	22743154	22743496	CGE_VIP_pvalue_1e-2_peak_5788	44	.	2.82213	4.40009	1.37400	58
chr1	22774292	22774365	CGE_VIP_pvalue_1e-2_peak_5796	46	.	3.44649	4.61288	1.54212	48
chr1	22778132	22778538	CGE_VIP_pvalue_1e-2_peak_5797	58	.	4.22833	5.83877	2.47297	357
chr1	22852272	22852362	CGE_VIP_pvalue_1e-2_peak_5809	44	.	2.82213	4.40009	1.37400	44
chr1	22899380	22900001	CGE_VIP_pvalue_1e-2_peak_5821	44	.	2.82213	4.40009	1.37400	87
chr1	22943104	22943212	CGE_VIP_pvalue_1e-2_peak_5829	44	.	2.82213	4.40009	1.37400	53
chr1	22978661	22978840	CGE_VIP_pvalue_1e-2_peak_5839	44	.	2.82213	4.40009	1.37400	123
chr1	23031111	23031496	CGE_VIP_pvalue_1e-2_peak_5851	44	.	2.82213	4.40009	1.37400	119
chr1	23036805	23037128	CGE_VIP_pvalue_1e-2_peak_5854	44	.	2.82213	4.40009	1.37400	263
chr1	23082729	23082806	CGE_VIP_pvalue_1e-2_peak_5868	44	.	2.82213	4.40009	1.37400	37
chr1	23088296	23088734	CGE_VIP_pvalue_1e-2_peak_5872	44	.	2.82213	4.40009	1.37400	197
chr1	23107393	23107587	CGE_VIP_pvalue_1e-2_peak_5876	44	.	2.82213	4.40009	1.37400	154
chr1	23135111	23135771	CGE_VIP_pvalue_1e-2_peak_5885	43	.	2.81505	4.34682	1.37400	412
chr1	23153442	23153580	CGE_VIP_pvalue_1e-2_peak_5894	44	.	2.82213	4.40009	1.37400	68
chr1	23345659	23346507	CGE_VIP_pvalue_1e-2_peak_5935	44	.	2.82213	4.40009	1.37400	195
chr1	23440594	23440696	CGE_VIP_pvalue_1e-2_peak_5955	44	.	2.82213	4.40009	1.37400	50
chr1	23504019	23504539	CGE_VIP_pvalue_1e-2_peak_5980	64	.	4.39097	6.41891	2.89842	308
chr1	23670667	23671660	CGE_VIP_pvalue_1e-2_peak_6013	72	.	4.56663	7.22716	3.53889	294
chr1	23682779	23682864	CGE_VIP_pvalue_1e-2_peak_6018	44	.	2.82213	4.40009	1.37400	41
chr1	23694616	23695059	CGE_VIP_pvalue_1e-2_peak_6020	56	.	3.67782	5.64059	2.32305	257
chr1	23810479	23811109	CGE_VIP_pvalue_1e-2_peak_6048	42	.	2.79590	4.21192	1.37400	241
chr1	23815152	23815245	CGE_VIP_pvalue_1e-2_peak_6050	42	.	2.79590	4.21192	1.37400	45
chr1	23963918	23964134	CGE_VIP_pvalue_1e-2_peak_6078	44	.	2.82213	4.40009	1.37400	42
chr1	24018189	24018407	CGE_VIP_pvalue_1e-2_peak_6088	44	.	2.82213	4.40009	1.37400	40
chr1	24059294	24059405	CGE_VIP_pvalue_1e-2_peak_6105	44	.	2.82213	4.40009	1.37400	54
chr1	24069667	24070456	CGE_VIP_pvalue_1e-2_peak_6111	43	.	2.81505	4.34682	1.37400	748
chr1	24117531	24117715	CGE_VIP_pvalue_1e-2_peak_6130	59	.	3.72787	5.95225	2.55783	72
chr1	24127260	24127397	CGE_VIP_pvalue_1e-2_peak_6139	40	.	2.77701	4.09011	1.33994	67
chr1	24151917	24152156	CGE_VIP_pvalue_1e-2_peak_6150	44	.	2.82213	4.40009	1.37400	61
chr1	24194446	24195390	CGE_VIP_pvalue_1e-2_peak_6158	94	.	5.55401	9.45891	5.32232	451
chr1	24306557	24307002	CGE_VIP_pvalue_1e-2_peak_6179	84	.	5.37249	8.49611	4.54496	330
chr1	24401429	24401563	CGE_VIP_pvalue_1e-2_peak_6191	44	.	2.82213	4.40009	1.37400	66
chr1	24575934	24576073	CGE_VIP_pvalue_1e-2_peak_6234	44	.	2.82213	4.40009	1.37400	68
chr1	24670114	24670346	CGE_VIP_pvalue_1e-2_peak_6248	44	.	2.82213	4.40009	1.37400	178
chr1	24741737	24742277	CGE_VIP_pvalue_1e-2_peak_6260	72	.	4.56663	7.22716	3.53889	431
chr1	24778284	24778373	CGE_VIP_pvalue_1e-2_peak_6268	44	.	2.82213	4.40009	1.37400	43
chr1	24790243	24790361	CGE_VIP_pvalue_1e-2_peak_6273	57	.	3.70268	5.78921	2.43427	63
chr1	24892980	24893236	CGE_VIP_pvalue_1e-2_peak_6304	44	.	2.82213	4.40009	1.37400	191
chr1	24969134	24970117	CGE_VIP_pvalue_1e-2_peak_6323	49	.	3.53544	4.95138	1.80299	448
chr1	25044166	25044303	CGE_VIP_pvalue_1e-2_peak_6338	44	.	2.82213	4.40009	1.37400	67
chr1	25287375	25287451	CGE_VIP_pvalue_1e-2_peak_6381	44	.	2.82213	4.40009	1.37400	37
chr1	25552837	25552975	CGE_VIP_pvalue_1e-2_peak_6429	44	.	2.82213	4.40009	1.37400	68
chr1	25566329	25566704	CGE_VIP_pvalue_1e-2_peak_6436	44	.	2.82213	4.40009	1.37400	66
chr1	25573634	25574590	CGE_VIP_pvalue_1e-2_peak_6438	64	.	4.39097	6.41891	2.89842	419
chr1	25582998	25583081	CGE_VIP_pvalue_1e-2_peak_6441	44	.	2.82213	4.40009	1.37400	40
chr1	25664504	25665172	CGE_VIP_pvalue_1e-2_peak_6453	43	.	2.81505	4.34682	1.37400	406
chr1	25699378	25699513	CGE_VIP_pvalue_1e-2_peak_6457	44	.	2.82213	4.40009	1.37400	66
chr1	25756482	25756966	CGE_VIP_pvalue_1e-2_peak_6465	55	.	4.12643	5.52700	2.23614	68
chr1	25757220	25757535	CGE_VIP_pvalue_1e-2_peak_6466	69	.	4.95172	6.98166	3.34343	53
chr1	25903016	25903096	CGE_VIP_pvalue_1e-2_peak_6515	44	.	2.82213	4.40009	1.37400	39
chr1	25993197	25993280	CGE_VIP_pvalue_1e-2_peak_6539	44	.	2.82213	4.40009	1.37400	40
chr1	26003467	26003552	CGE_VIP_pvalue_1e-2_peak_6541	44	.	2.82213	4.40009	1.37400	41
chr1	26026684	26026817	CGE_VIP_pvalue_1e-2_peak_6552	44	.	2.82213	4.40009	1.37400	81
chr1	26051012	26051146	CGE_VIP_pvalue_1e-2_peak_6563	40	.	2.77701	4.09011	1.33994	66
chr1	26074977	26075603	CGE_VIP_pvalue_1e-2_peak_6579	40	.	2.77701	4.09011	1.33994	556
chr1	26085955	26086040	CGE_VIP_pvalue_1e-2_peak_6585	44	.	2.82213	4.40009	1.37400	41
chr1	26093499	26093578	CGE_VIP_pvalue_1e-2_peak_6587	44	.	2.82213	4.40009	1.37400	38
chr1	26114162	26114416	CGE_VIP_pvalue_1e-2_peak_6600	40	.	2.77701	4.09011	1.33994	53
chr1	26132359	26132676	CGE_VIP_pvalue_1e-2_peak_6615	40	.	2.77701	4.09011	1.33994	257
chr1	26185899	26186066	CGE_VIP_pvalue_1e-2_peak_6630	44	.	2.82213	4.40009	1.37400	46
chr1	26202079	26202503	CGE_VIP_pvalue_1e-2_peak_6637	44	.	2.82213	4.40009	1.37400	337
chr1	26221994	26222161	CGE_VIP_pvalue_1e-2_peak_6644	59	.	3.72787	5.95225	2.55783	99
chr1	26231991	26232106	CGE_VIP_pvalue_1e-2_peak_6648	53	.	3.62911	5.37785	2.12795	58
chr1	26232853	26233655	CGE_VIP_pvalue_1e-2_peak_6650	53	.	3.62911	5.37785	2.12795	99
chr1	26253333	26254291	CGE_VIP_pvalue_1e-2_peak_6657	51	.	3.58166	5.15094	1.95449	893
chr1	26260032	26260263	CGE_VIP_pvalue_1e-2_peak_6660	44	.	2.82213	4.40009	1.37400	37
chr1	26279428	26279502	CGE_VIP_pvalue_1e-2_peak_6664	44	.	2.82213	4.40009	1.37400	36
chr1	26324630	26324960	CGE_VIP_pvalue_1e-2_peak_6669	61	.	3.75340	6.13275	2.69438	153
chr1	26330744	26330873	CGE_VIP_pvalue_1e-2_peak_6671	44	.	2.82213	4.40009	1.37400	63
chr1	26348041	26348336	CGE_VIP_pvalue_1e-2_peak_6675	40	.	2.77701	4.09011	1.33994	233
chr1	26361739	26362539	CGE_VIP_pvalue_1e-2_peak_6683	55	.	3.65330	5.50407	2.22166	267
chr1	26437424	26438242	CGE_VIP_pvalue_1e-2_peak_6696	58	.	4.22833	5.83877	2.47297	756
chr1	26488176	26488306	CGE_VIP_pvalue_1e-2_peak_6704	44	.	2.82213	4.40009	1.37400	64
chr1	26496108	26496513	CGE_VIP_pvalue_1e-2_peak_6708	59	.	3.72787	5.95225	2.55783	191
chr1	26551941	26552019	CGE_VIP_pvalue_1e-2_peak_6716	44	.	2.82213	4.40009	1.37400	38
chr1	26560330	26560810	CGE_VIP_pvalue_1e-2_peak_6720	44	.	2.82213	4.40009	1.37400	296
chr1	26605997	26606935	CGE_VIP_pvalue_1e-2_peak_6727	53	.	3.62911	5.37785	2.12795	577
chr1	26613517	26613621	CGE_VIP_pvalue_1e-2_peak_6732	44	.	2.82213	4.40009	1.37400	51
chr1	26633066	26633287	CGE_VIP_pvalue_1e-2_peak_6736	62	.	3.76284	6.20402	2.72876	54
chr1	26648153	26648287	CGE_VIP_pvalue_1e-2_peak_6737	44	.	2.82213	4.40009	1.37400	66
chr1	26776300	26776788	CGE_VIP_pvalue_1e-2_peak_6763	44	.	2.82213	4.40009	1.37400	248
chr1	26787452	26787578	CGE_VIP_pvalue_1e-2_peak_6767	44	.	2.82213	4.40009	1.37400	62
chr1	26798537	26799037	CGE_VIP_pvalue_1e-2_peak_6770	42	.	2.79590	4.21192	1.37400	139
chr1	26827334	26827584	CGE_VIP_pvalue_1e-2_peak_6784	44	.	2.82213	4.40009	1.37400	192
chr1	26856209	26856576	CGE_VIP_pvalue_1e-2_peak_6786	81	.	4.70356	8.10439	4.23184	67
chr1	27022077	27022227	CGE_VIP_pvalue_1e-2_peak_6821	46	.	3.44649	4.61288	1.54212	84
chr1	27022586	27022742	CGE_VIP_pvalue_1e-2_peak_6822	46	.	3.44649	4.61288	1.54212	99
chr1	27102646	27102731	CGE_VIP_pvalue_1e-2_peak_6851	44	.	2.82213	4.40009	1.37400	41
chr1	27114317	27114498	CGE_VIP_pvalue_1e-2_peak_6855	46	.	3.46831	4.69117	1.60331	60
chr1	27126170	27126503	CGE_VIP_pvalue_1e-2_peak_6862	42	.	2.79590	4.21192	1.37400	47
chr1	27153756	27153835	CGE_VIP_pvalue_1e-2_peak_6872	44	.	2.82213	4.40009	1.37400	38
chr1	27160301	27160434	CGE_VIP_pvalue_1e-2_peak_6876	44	.	2.82213	4.40009	1.37400	65
chr1	27179740	27179841	CGE_VIP_pvalue_1e-2_peak_6884	44	.	2.82213	4.40009	1.37400	49
chr1	27191194	27191997	CGE_VIP_pvalue_1e-2_peak_6887	53	.	3.62911	5.37785	2.12795	752
chr1	27206203	27206283	CGE_VIP_pvalue_1e-2_peak_6893	44	.	2.82213	4.40009	1.37400	39
chr1	27213596	27213684	CGE_VIP_pvalue_1e-2_peak_6896	42	.	2.79590	4.21192	1.37400	43
chr1	27216560	27216905	CGE_VIP_pvalue_1e-2_peak_6897	80	.	4.69175	8.01511	4.16484	296
chr1	27247945	27248383	CGE_VIP_pvalue_1e-2_peak_6905	59	.	3.72787	5.95225	2.55783	299
chr1	27320041	27320315	CGE_VIP_pvalue_1e-2_peak_6925	76	.	5.16974	7.68256	3.89948	70
chr1	27339647	27339735	CGE_VIP_pvalue_1e-2_peak_6937	40	.	2.77701	4.09011	1.33994	43
chr1	27397829	27398050	CGE_VIP_pvalue_1e-2_peak_6961	44	.	2.82213	4.40009	1.37400	54
chr1	27429627	27429723	CGE_VIP_pvalue_1e-2_peak_6969	44	.	2.82213	4.40009	1.37400	47
chr1	27479307	27479427	CGE_VIP_pvalue_1e-2_peak_6995	64	.	4.39097	6.41891	2.89842	63
chr1	27481610	27481784	CGE_VIP_pvalue_1e-2_peak_6999	69	.	4.50653	6.92169	3.29372	62
chr1	27560634	27561281	CGE_VIP_pvalue_1e-2_peak_7012	65	.	4.41930	6.53368	2.98677	337
chr1	27625974	27626359	CGE_VIP_pvalue_1e-2_peak_7035	53	.	3.62911	5.37785	2.12795	56
chr1	27648452	27648796	CGE_VIP_pvalue_1e-2_peak_7044	61	.	3.75340	6.13275	2.69438	50
chr1	27711945	27712035	CGE_VIP_pvalue_1e-2_peak_7060	44	.	2.82213	4.40009	1.37400	44
chr1	27717924	27718317	CGE_VIP_pvalue_1e-2_peak_7063	49	.	3.53544	4.95138	1.80299	176
chr1	27718729	27719223	CGE_VIP_pvalue_1e-2_peak_7064	80	.	5.26917	8.05644	4.19069	291
chr1	27816751	27817176	CGE_VIP_pvalue_1e-2_peak_7096	43	.	2.81505	4.34682	1.37400	133
chr1	27845807	27846007	CGE_VIP_pvalue_1e-2_peak_7109	40	.	2.77701	4.09011	1.33994	150
chr1	27893183	27893265	CGE_VIP_pvalue_1e-2_peak_7131	44	.	2.82213	4.40009	1.37400	40
chr1	27912223	27912350	CGE_VIP_pvalue_1e-2_peak_7145	43	.	2.81505	4.34682	1.37400	62
chr1	27977181	27977381	CGE_VIP_pvalue_1e-2_peak_7174	44	.	2.82213	4.40009	1.37400	147
chr1	27998502	27999061	CGE_VIP_pvalue_1e-2_peak_7181	57	.	3.70268	5.78921	2.43427	345
chr1	28052148	28052547	CGE_VIP_pvalue_1e-2_peak_7188	86	.	5.81202	8.60663	4.63080	135
chr1	28099534	28100003	CGE_VIP_pvalue_1e-2_peak_7195	77	.	4.65983	7.78896	3.98414	235
chr1	28157009	28157680	CGE_VIP_pvalue_1e-2_peak_7208	56	.	3.67782	5.64059	2.32305	239
chr1	28241151	28241681	CGE_VIP_pvalue_1e-2_peak_7229	72	.	4.56663	7.22716	3.53889	380
chr1	28256669	28256802	CGE_VIP_pvalue_1e-2_peak_7234	44	.	2.82213	4.40009	1.37400	65
chr1	28272212	28272389	CGE_VIP_pvalue_1e-2_peak_7240	44	.	2.82213	4.40009	1.37400	64
chr1	28299994	28300155	CGE_VIP_pvalue_1e-2_peak_7256	40	.	2.77701	4.09011	1.33994	39
chr1	28307824	28308069	CGE_VIP_pvalue_1e-2_peak_7263	42	.	2.79590	4.21192	1.37400	61
chr1	28414999	28415328	CGE_VIP_pvalue_1e-2_peak_7285	43	.	2.81505	4.34682	1.37400	187
chr1	28431730	28431862	CGE_VIP_pvalue_1e-2_peak_7291	44	.	2.82213	4.40009	1.37400	65
chr1	28432325	28432442	CGE_VIP_pvalue_1e-2_peak_7292	44	.	2.82213	4.40009	1.37400	57
chr1	28490033	28490586	CGE_VIP_pvalue_1e-2_peak_7302	42	.	2.79590	4.21192	1.37400	438
chr1	28491326	28491407	CGE_VIP_pvalue_1e-2_peak_7303	42	.	2.79590	4.21192	1.37400	39
chr1	28573549	28573970	CGE_VIP_pvalue_1e-2_peak_7326	93	.	6.03136	9.32317	5.21275	254
chr1	28585874	28586174	CGE_VIP_pvalue_1e-2_peak_7331	57	.	3.70268	5.78921	2.43427	160
chr1	28610622	28610749	CGE_VIP_pvalue_1e-2_peak_7340	44	.	2.82213	4.40009	1.37400	62
chr1	28655376	28655737	CGE_VIP_pvalue_1e-2_peak_7350	62	.	3.76284	6.20402	2.72876	52
chr1	28682735	28683066	CGE_VIP_pvalue_1e-2_peak_7355	44	.	2.82213	4.40009	1.37400	281
chr1	28879136	28879704	CGE_VIP_pvalue_1e-2_peak_7393	57	.	3.70268	5.78921	2.43427	523
chr1	28907727	28908644	CGE_VIP_pvalue_1e-2_peak_7406	56	.	3.67782	5.64059	2.32305	578
chr1	28969223	28969831	CGE_VIP_pvalue_1e-2_peak_7414	46	.	3.44649	4.61288	1.54212	420
chr1	28974659	28975163	CGE_VIP_pvalue_1e-2_peak_7415	45	.	3.42495	4.53818	1.48232	22
chr1	28995522	28996004	CGE_VIP_pvalue_1e-2_peak_7419	44	.	2.82213	4.40009	1.37400	174
chr1	29063027	29063794	CGE_VIP_pvalue_1e-2_peak_7428	84	.	5.37249	8.49611	4.54496	413
chr1	29161942	29162684	CGE_VIP_pvalue_1e-2_peak_7441	44	.	2.82213	4.40009	1.37400	57
chr1	29507711	29508771	CGE_VIP_pvalue_1e-2_peak_7493	64	.	4.39097	6.41891	2.89842	532
chr1	29529433	29529711	CGE_VIP_pvalue_1e-2_peak_7499	43	.	2.81505	4.34682	1.37400	90
chr1	29557402	29557610	CGE_VIP_pvalue_1e-2_peak_7511	62	.	3.76284	6.20402	2.72876	136
chr1	29562688	29563144	CGE_VIP_pvalue_1e-2_peak_7513	61	.	3.75340	6.13275	2.69438	397
chr1	29611555	29611632	CGE_VIP_pvalue_1e-2_peak_7531	44	.	2.82213	4.40009	1.37400	37
chr1	30052582	30052668	CGE_VIP_pvalue_1e-2_peak_7594	44	.	2.82213	4.40009	1.37400	42
chr1	30148442	30148712	CGE_VIP_pvalue_1e-2_peak_7617	44	.	2.82213	4.40009	1.37400	39
chr1	30155610	30155743	CGE_VIP_pvalue_1e-2_peak_7621	44	.	2.82213	4.40009	1.37400	65
chr1	30171329	30171592	CGE_VIP_pvalue_1e-2_peak_7627	44	.	2.82213	4.40009	1.37400	50
chr1	30306344	30306720	CGE_VIP_pvalue_1e-2_peak_7656	42	.	2.79590	4.21192	1.37400	271
chr1	30340632	30340774	CGE_VIP_pvalue_1e-2_peak_7664	44	.	2.82213	4.40009	1.37400	70
chr1	30352984	30353198	CGE_VIP_pvalue_1e-2_peak_7667	44	.	2.82213	4.40009	1.37400	155
chr1	30370115	30370830	CGE_VIP_pvalue_1e-2_peak_7672	59	.	3.72787	5.95225	2.55783	315
chr1	30405782	30406105	CGE_VIP_pvalue_1e-2_peak_7683	44	.	2.82213	4.40009	1.37400	59
chr1	30435256	30435391	CGE_VIP_pvalue_1e-2_peak_7694	44	.	2.82213	4.40009	1.37400	66
chr1	30792465	30792550	CGE_VIP_pvalue_1e-2_peak_7777	44	.	2.82213	4.40009	1.37400	41
chr1	30793545	30793649	CGE_VIP_pvalue_1e-2_peak_7778	44	.	2.82213	4.40009	1.37400	51
chr1	31137199	31137325	CGE_VIP_pvalue_1e-2_peak_7849	44	.	2.82213	4.40009	1.37400	62
chr1	31190852	31191671	CGE_VIP_pvalue_1e-2_peak_7864a	59	.	4.54133	5.93590	2.55443	254
chr1	31190852	31191671	CGE_VIP_pvalue_1e-2_peak_7864b	59	.	4.54133	5.93590	2.55443	635
chr1	31201208	31201342	CGE_VIP_pvalue_1e-2_peak_7866	44	.	2.82213	4.40009	1.37400	66
chr1	31236216	31236811	CGE_VIP_pvalue_1e-2_peak_7878	55	.	3.65330	5.50407	2.22166	271
chr1	31256535	31256675	CGE_VIP_pvalue_1e-2_peak_7885	44	.	2.82213	4.40009	1.37400	69
chr1	31274952	31275069	CGE_VIP_pvalue_1e-2_peak_7892	44	.	2.82213	4.40009	1.37400	57
chr1	31288619	31289616	CGE_VIP_pvalue_1e-2_peak_7898	43	.	2.81505	4.34682	1.37400	701
chr1	31296964	31297544	CGE_VIP_pvalue_1e-2_peak_7902	99	.	6.18703	9.92215	5.69873	404
chr1	31329134	31329226	CGE_VIP_pvalue_1e-2_peak_7918	42	.	2.79590	4.21192	1.37400	45
chr1	31329548	31329733	CGE_VIP_pvalue_1e-2_peak_7919	57	.	3.70268	5.78921	2.43427	131
chr1	31381582	31381660	CGE_VIP_pvalue_1e-2_peak_7942	40	.	2.77701	4.09011	1.33994	38
chr1	31381999	31382106	CGE_VIP_pvalue_1e-2_peak_7943	42	.	2.79590	4.21192	1.37400	52
chr1	31438648	31438844	CGE_VIP_pvalue_1e-2_peak_7961	44	.	2.82213	4.40009	1.37400	64
chr1	31440894	31441019	CGE_VIP_pvalue_1e-2_peak_7962	44	.	2.82213	4.40009	1.37400	61
chr1	31511919	31511997	CGE_VIP_pvalue_1e-2_peak_7981	44	.	2.82213	4.40009	1.37400	38
chr1	31538329	31538924	CGE_VIP_pvalue_1e-2_peak_7992	55	.	3.65330	5.50407	2.22166	525
chr1	31575392	31575485	CGE_VIP_pvalue_1e-2_peak_7999	44	.	2.82213	4.40009	1.37400	45
chr1	31644994	31645135	CGE_VIP_pvalue_1e-2_peak_8017	44	.	2.82213	4.40009	1.37400	69
chr1	31691661	31691818	CGE_VIP_pvalue_1e-2_peak_8030	44	.	2.82213	4.40009	1.37400	109
chr1	31712469	31712594	CGE_VIP_pvalue_1e-2_peak_8039	44	.	2.82213	4.40009	1.37400	61
chr1	31769615	31769850	CGE_VIP_pvalue_1e-2_peak_8043	78	.	5.20246	7.80107	3.98871	142
chr1	31779254	31779370	CGE_VIP_pvalue_1e-2_peak_8046	44	.	2.82213	4.40009	1.37400	57
chr1	31845963	31846634	CGE_VIP_pvalue_1e-2_peak_8062	43	.	3.36191	4.33276	1.37400	279
chr1	31855178	31855395	CGE_VIP_pvalue_1e-2_peak_8064	44	.	2.82213	4.40009	1.37400	145
chr1	31892305	31892442	CGE_VIP_pvalue_1e-2_peak_8066	44	.	2.82213	4.40009	1.37400	67
chr1	32110054	32110813	CGE_VIP_pvalue_1e-2_peak_8098	50	.	3.55840	5.04815	1.87737	537
chr1	32132713	32132829	CGE_VIP_pvalue_1e-2_peak_8109	44	.	2.82213	4.40009	1.37400	57
chr1	32212153	32212506	CGE_VIP_pvalue_1e-2_peak_8139	44	.	2.82213	4.40009	1.37400	64
chr1	32219707	32219963	CGE_VIP_pvalue_1e-2_peak_8144	55	.	3.65330	5.50407	2.22166	179
chr1	32253815	32255191	CGE_VIP_pvalue_1e-2_peak_8160	49	.	3.53544	4.95138	1.80299	816
chr1	32277444	32277555	CGE_VIP_pvalue_1e-2_peak_8163	44	.	2.82213	4.40009	1.37400	54
chr1	32308591	32308988	CGE_VIP_pvalue_1e-2_peak_8173	59	.	3.72787	5.95225	2.55783	326
chr1	32309286	32309413	CGE_VIP_pvalue_1e-2_peak_8174	42	.	2.79590	4.21192	1.37400	62
chr1	32404081	32404361	CGE_VIP_pvalue_1e-2_peak_8186	44	.	2.82213	4.40009	1.37400	39
chr1	32478978	32479627	CGE_VIP_pvalue_1e-2_peak_8197	43	.	2.81505	4.34682	1.37400	446
chr1	32523397	32523547	CGE_VIP_pvalue_1e-2_peak_8205	44	.	2.82213	4.40009	1.37400	73
chr1	32529218	32529299	CGE_VIP_pvalue_1e-2_peak_8206	44	.	2.82213	4.40009	1.37400	39
chr1	32538131	32539199	CGE_VIP_pvalue_1e-2_peak_8209	64	.	4.39097	6.41891	2.89842	570
chr1	32560473	32560723	CGE_VIP_pvalue_1e-2_peak_8215	44	.	2.82213	4.40009	1.37400	182
chr1	32573741	32573835	CGE_VIP_pvalue_1e-2_peak_8222	44	.	2.82213	4.40009	1.37400	46
chr1	32594255	32594334	CGE_VIP_pvalue_1e-2_peak_8227	43	.	2.81505	4.34682	1.37400	38
chr1	32613395	32613648	CGE_VIP_pvalue_1e-2_peak_8236	44	.	2.82213	4.40009	1.37400	46
chr1	32629971	32630162	CGE_VIP_pvalue_1e-2_peak_8238	43	.	2.81505	4.34682	1.37400	151
chr1	32630373	32630493	CGE_VIP_pvalue_1e-2_peak_8239	43	.	2.81505	4.34682	1.37400	59
chr1	32666191	32666497	CGE_VIP_pvalue_1e-2_peak_8254	46	.	3.44649	4.61288	1.54212	268
chr1	32705547	32705836	CGE_VIP_pvalue_1e-2_peak_8270	43	.	2.81505	4.34682	1.37400	242
chr1	32718363	32718464	CGE_VIP_pvalue_1e-2_peak_8277	44	.	2.82213	4.40009	1.37400	49
chr1	32748615	32748731	CGE_VIP_pvalue_1e-2_peak_8283	44	.	2.82213	4.40009	1.37400	57
chr1	32801814	32802090	CGE_VIP_pvalue_1e-2_peak_8294	59	.	4.25459	5.92478	2.54661	104
chr1	32807039	32807363	CGE_VIP_pvalue_1e-2_peak_8295	62	.	3.76284	6.20402	2.72876	44
chr1	32816740	32817420	CGE_VIP_pvalue_1e-2_peak_8298	40	.	2.77701	4.09011	1.33994	353
chr1	32860021	32860518	CGE_VIP_pvalue_1e-2_peak_8314a	99	.	6.18703	9.92215	5.69873	173
chr1	32860021	32860518	CGE_VIP_pvalue_1e-2_peak_8314b	64	.	4.39097	6.41891	2.89842	435
chr1	32866443	32866860	CGE_VIP_pvalue_1e-2_peak_8317	62	.	3.76284	6.20402	2.72876	229
chr1	32930329	32930798	CGE_VIP_pvalue_1e-2_peak_8330	56	.	3.67782	5.64059	2.32305	167
chr1	32931119	32931245	CGE_VIP_pvalue_1e-2_peak_8331	40	.	2.77701	4.09011	1.33994	62
chr1	32965994	32966127	CGE_VIP_pvalue_1e-2_peak_8341	44	.	2.82213	4.40009	1.37400	65
chr1	33028835	33028965	CGE_VIP_pvalue_1e-2_peak_8350	44	.	2.82213	4.40009	1.37400	64
chr1	33077880	33078144	CGE_VIP_pvalue_1e-2_peak_8361	62	.	3.76284	6.20402	2.72876	177
chr1	33087174	33087279	CGE_VIP_pvalue_1e-2_peak_8364	44	.	2.82213	4.40009	1.37400	51
chr1	33116095	33116944	CGE_VIP_pvalue_1e-2_peak_8375	40	.	2.77701	4.09011	1.33994	656
chr1	33218996	33220011	CGE_VIP_pvalue_1e-2_peak_8394	70	.	4.53638	7.06887	3.41222	611
chr1	33241518	33241653	CGE_VIP_pvalue_1e-2_peak_8404	44	.	2.82213	4.40009	1.37400	66
chr1	33282817	33283270	CGE_VIP_pvalue_1e-2_peak_8407	75	.	5.13743	7.56943	3.81020	232
chr1	33305229	33305371	CGE_VIP_pvalue_1e-2_peak_8414	44	.	2.82213	4.40009	1.37400	70
chr1	33326575	33326688	CGE_VIP_pvalue_1e-2_peak_8418	44	.	2.82213	4.40009	1.37400	55
chr1	33336469	33337062	CGE_VIP_pvalue_1e-2_peak_8425	52	.	3.60523	5.26053	2.03502	69
chr1	33404584	33404751	CGE_VIP_pvalue_1e-2_peak_8451	44	.	2.82213	4.40009	1.37400	46
chr1	33430323	33430623	CGE_VIP_pvalue_1e-2_peak_8463	69	.	4.50653	6.92169	3.29372	236
chr1	33472918	33473138	CGE_VIP_pvalue_1e-2_peak_8478	61	.	3.75340	6.13275	2.69438	168
chr1	33477937	33478013	CGE_VIP_pvalue_1e-2_peak_8479	40	.	2.77701	4.09011	1.33994	37
chr1	33478413	33478751	CGE_VIP_pvalue_1e-2_peak_8480	44	.	2.82213	4.40009	1.37400	266
chr1	33502430	33502724	CGE_VIP_pvalue_1e-2_peak_8489	83	.	5.33760	8.34085	4.41712	171
chr1	33519085	33519171	CGE_VIP_pvalue_1e-2_peak_8494	44	.	2.82213	4.40009	1.37400	42
chr1	33526537	33526730	CGE_VIP_pvalue_1e-2_peak_8499	43	.	2.81505	4.34682	1.37400	121
chr1	33546606	33547092	CGE_VIP_pvalue_1e-2_peak_8503	70	.	4.53638	7.06887	3.41222	163
chr1	33552107	33552214	CGE_VIP_pvalue_1e-2_peak_8509	44	.	2.82213	4.40009	1.37400	52
chr1	33558518	33558608	CGE_VIP_pvalue_1e-2_peak_8511	44	.	2.82213	4.40009	1.37400	44
chr1	33564405	33564586	CGE_VIP_pvalue_1e-2_peak_8513	44	.	2.82213	4.40009	1.37400	125
chr1	33592895	33593318	CGE_VIP_pvalue_1e-2_peak_8518	106	.	6.35093	10.67508	6.31029	196
chr1	33617422	33617579	CGE_VIP_pvalue_1e-2_peak_8528	44	.	2.82213	4.40009	1.37400	60
chr1	33647337	33647410	CGE_VIP_pvalue_1e-2_peak_8539	45	.	3.42495	4.53818	1.48232	39
chr1	33647677	33647750	CGE_VIP_pvalue_1e-2_peak_8540	45	.	3.42495	4.53818	1.48232	42
chr1	33722058	33722150	CGE_VIP_pvalue_1e-2_peak_8548	44	.	2.82213	4.40009	1.37400	45
chr1	33807870	33808104	CGE_VIP_pvalue_1e-2_peak_8578	62	.	3.76284	6.20402	2.72876	172
chr1	33814877	33815111	CGE_VIP_pvalue_1e-2_peak_8582	48	.	3.51278	4.85998	1.73113	67
chr1	33815478	33815683	CGE_VIP_pvalue_1e-2_peak_8583	64	.	4.39097	6.41891	2.89842	68
chr1	33833485	33833679	CGE_VIP_pvalue_1e-2_peak_8593	40	.	2.77701	4.09011	1.33994	72
chr1	33858731	33859061	CGE_VIP_pvalue_1e-2_peak_8610	40	.	2.77701	4.09011	1.33994	264
chr1	33896055	33896149	CGE_VIP_pvalue_1e-2_peak_8615	57	.	4.20239	5.75623	2.41727	47
chr1	33896522	33896907	CGE_VIP_pvalue_1e-2_peak_8616	54	.	4.10172	5.45601	2.18938	288
chr1	33908838	33908947	CGE_VIP_pvalue_1e-2_peak_8621	44	.	2.82213	4.40009	1.37400	53
chr1	33936245	33936335	CGE_VIP_pvalue_1e-2_peak_8630	42	.	2.79590	4.21192	1.37400	44
chr1	33938168	33938262	CGE_VIP_pvalue_1e-2_peak_8632	44	.	2.82213	4.40009	1.37400	46
chr1	33983400	33983536	CGE_VIP_pvalue_1e-2_peak_8645	44	.	2.82213	4.40009	1.37400	67
chr1	34117939	34118015	CGE_VIP_pvalue_1e-2_peak_8684	42	.	2.79590	4.21192	1.37400	37
chr1	34118938	34119071	CGE_VIP_pvalue_1e-2_peak_8685	90	.	5.47995	9.02903	4.97321	61
chr1	34263692	34264158	CGE_VIP_pvalue_1e-2_peak_8726	62	.	3.76284	6.20402	2.72876	69
chr1	34340343	34340705	CGE_VIP_pvalue_1e-2_peak_8737	61	.	3.75340	6.13275	2.69438	206
chr1	34428861	34428998	CGE_VIP_pvalue_1e-2_peak_8760	44	.	2.82213	4.40009	1.37400	59
chr1	34452015	34452279	CGE_VIP_pvalue_1e-2_peak_8770	62	.	3.76284	6.20402	2.72876	209
chr1	34462649	34463155	CGE_VIP_pvalue_1e-2_peak_8775	69	.	4.50653	6.92169	3.29372	435
chr1	34628874	34629014	CGE_VIP_pvalue_1e-2_peak_8816	51	.	4.00577	5.19473	1.99132	97
chr1	34663874	34663959	CGE_VIP_pvalue_1e-2_peak_8823	44	.	2.82213	4.40009	1.37400	41
chr1	34733917	34734364	CGE_VIP_pvalue_1e-2_peak_8833	52	.	3.60523	5.26053	2.03502	131
chr1	34942734	34943042	CGE_VIP_pvalue_1e-2_peak_8863	44	.	2.82213	4.40009	1.37400	57
chr1	35063422	35063707	CGE_VIP_pvalue_1e-2_peak_8879	44	.	2.82213	4.40009	1.37400	61
chr1	35137489	35137755	CGE_VIP_pvalue_1e-2_peak_8892	44	.	2.82213	4.40009	1.37400	209
chr1	35162724	35162996	CGE_VIP_pvalue_1e-2_peak_8893	44	.	2.82213	4.40009	1.37400	215
chr1	35170762	35171110	CGE_VIP_pvalue_1e-2_peak_8895	44	.	2.82213	4.40009	1.37400	140
chr1	35208215	35208539	CGE_VIP_pvalue_1e-2_peak_8907	61	.	3.75340	6.13275	2.69438	262
chr1	35383021	35383380	CGE_VIP_pvalue_1e-2_peak_8981	62	.	3.76284	6.20402	2.72876	58
chr1	35395322	35395395	CGE_VIP_pvalue_1e-2_peak_8988	46	.	3.46831	4.69117	1.60331	51
chr1	35450889	35451176	CGE_VIP_pvalue_1e-2_peak_9000	62	.	3.76284	6.20402	2.72876	59
chr1	35657589	35659050	CGE_VIP_pvalue_1e-2_peak_9034	63	.	4.36300	6.31016	2.80989	177
chr1	35734225	35734666	CGE_VIP_pvalue_1e-2_peak_9051	44	.	2.82213	4.40009	1.37400	60
chr1	35829124	35829465	CGE_VIP_pvalue_1e-2_peak_9076	44	.	2.82213	4.40009	1.37400	44
chr1	35916818	35916950	CGE_VIP_pvalue_1e-2_peak_9095	44	.	2.82213	4.40009	1.37400	65
chr1	36023011	36023505	CGE_VIP_pvalue_1e-2_peak_9113	53	.	4.07731	5.38744	2.13054	285
chr1	36038890	36039004	CGE_VIP_pvalue_1e-2_peak_9120	44	.	2.82213	4.40009	1.37400	56
chr1	36106978	36107532	CGE_VIP_pvalue_1e-2_peak_9137	44	.	2.82213	4.40009	1.37400	302
chr1	36137290	36137367	CGE_VIP_pvalue_1e-2_peak_9143	44	.	2.82213	4.40009	1.37400	37
chr1	36173793	36173900	CGE_VIP_pvalue_1e-2_peak_9153	44	.	2.82213	4.40009	1.37400	52
chr1	36183623	36184725	CGE_VIP_pvalue_1e-2_peak_9160	48	.	3.51278	4.85998	1.73113	530
chr1	36191494	36191582	CGE_VIP_pvalue_1e-2_peak_9162	44	.	2.82213	4.40009	1.37400	43
chr1	36235409	36235880	CGE_VIP_pvalue_1e-2_peak_9170	83	.	5.33760	8.34085	4.41712	251
chr1	36311383	36311463	CGE_VIP_pvalue_1e-2_peak_9192	44	.	2.82213	4.40009	1.37400	39
chr1	36348574	36348834	CGE_VIP_pvalue_1e-2_peak_9198	75	.	4.62834	7.58464	3.81915	57
chr1	36367438	36367768	CGE_VIP_pvalue_1e-2_peak_9208	42	.	2.79590	4.21192	1.37400	272
chr1	36396328	36396913	CGE_VIP_pvalue_1e-2_peak_9215	55	.	4.12643	5.52700	2.23614	407
chr1	36488974	36489214	CGE_VIP_pvalue_1e-2_peak_9233	44	.	2.82213	4.40009	1.37400	200
chr1	36501371	36501505	CGE_VIP_pvalue_1e-2_peak_9234	44	.	2.82213	4.40009	1.37400	66
chr1	36559335	36559873	CGE_VIP_pvalue_1e-2_peak_9252	40	.	2.77701	4.09011	1.33994	52
chr1	36565049	36565411	CGE_VIP_pvalue_1e-2_peak_9253	44	.	2.82213	4.40009	1.37400	46
chr1	36591006	36591144	CGE_VIP_pvalue_1e-2_peak_9262	44	.	2.82213	4.40009	1.37400	68
chr1	36615104	36615443	CGE_VIP_pvalue_1e-2_peak_9271	77	.	4.65983	7.78896	3.98414	269
chr1	36621295	36622079	CGE_VIP_pvalue_1e-2_peak_9273	49	.	3.53544	4.95138	1.80299	205
chr1	36640728	36640814	CGE_VIP_pvalue_1e-2_peak_9286	44	.	2.82213	4.40009	1.37400	42
chr1	36641022	36641535	CGE_VIP_pvalue_1e-2_peak_9287	44	.	2.82213	4.40009	1.37400	64
chr1	36665789	36665872	CGE_VIP_pvalue_1e-2_peak_9295	44	.	2.82213	4.40009	1.37400	40
chr1	36683868	36683958	CGE_VIP_pvalue_1e-2_peak_9299	44	.	2.82213	4.40009	1.37400	44
chr1	36721057	36721145	CGE_VIP_pvalue_1e-2_peak_9310	44	.	2.82213	4.40009	1.37400	43
chr1	36772144	36772870	CGE_VIP_pvalue_1e-2_peak_9316	40	.	2.77701	4.09011	1.33994	452
chr1	36817362	36817873	CGE_VIP_pvalue_1e-2_peak_9331	77	.	4.65983	7.78896	3.98414	72
chr1	36851522	36851829	CGE_VIP_pvalue_1e-2_peak_9346	56	.	4.15144	5.60057	2.29914	156
chr1	36857067	36857205	CGE_VIP_pvalue_1e-2_peak_9348	42	.	2.79590	4.21192	1.37400	68
chr1	36863467	36863778	CGE_VIP_pvalue_1e-2_peak_9352	56	.	3.67782	5.64059	2.32305	50
chr1	36915552	36916973	CGE_VIP_pvalue_1e-2_peak_9367	49	.	3.53544	4.95138	1.80299	492
chr1	36929788	36930285	CGE_VIP_pvalue_1e-2_peak_9370	44	.	2.82213	4.40009	1.37400	398
chr1	37022318	37022420	CGE_VIP_pvalue_1e-2_peak_9383	44	.	2.82213	4.40009	1.37400	50
chr1	37119625	37119766	CGE_VIP_pvalue_1e-2_peak_9402	44	.	2.82213	4.40009	1.37400	69
chr1	37162163	37162240	CGE_VIP_pvalue_1e-2_peak_9413	44	.	2.82213	4.40009	1.37400	37
chr1	37295690	37295833	CGE_VIP_pvalue_1e-2_peak_9438	44	.	2.82213	4.40009	1.37400	70
chr1	37436220	37436300	CGE_VIP_pvalue_1e-2_peak_9483	44	.	2.82213	4.40009	1.37400	39
chr1	37471994	37472101	CGE_VIP_pvalue_1e-2_peak_9490	44	.	2.82213	4.40009	1.37400	52
chr1	37503337	37503448	CGE_VIP_pvalue_1e-2_peak_9502	42	.	2.79590	4.21192	1.37400	54
chr1	37721321	37721421	CGE_VIP_pvalue_1e-2_peak_9545	44	.	2.82213	4.40009	1.37400	49
chr1	37760313	37760811	CGE_VIP_pvalue_1e-2_peak_9560	55	.	3.65330	5.50407	2.22166	68
chr1	37790777	37790892	CGE_VIP_pvalue_1e-2_peak_9572	44	.	2.82213	4.40009	1.37400	56
chr1	37801325	37802226	CGE_VIP_pvalue_1e-2_peak_9577	40	.	2.77701	4.09011	1.33994	60
chr1	37804305	37804412	CGE_VIP_pvalue_1e-2_peak_9579	42	.	2.79590	4.21192	1.37400	52
chr1	37876822	37877109	CGE_VIP_pvalue_1e-2_peak_9590	44	.	2.82213	4.40009	1.37400	164
chr1	37890253	37890470	CGE_VIP_pvalue_1e-2_peak_9594	44	.	2.82213	4.40009	1.37400	152
chr1	37890903	37891040	CGE_VIP_pvalue_1e-2_peak_9595	44	.	2.82213	4.40009	1.37400	67
chr1	37939777	37940153	CGE_VIP_pvalue_1e-2_peak_9610	44	.	2.82213	4.40009	1.37400	322
chr1	37953089	37953216	CGE_VIP_pvalue_1e-2_peak_9613	44	.	2.82213	4.40009	1.37400	62
chr1	37979448	37980619	CGE_VIP_pvalue_1e-2_peak_9619	57	.	3.70268	5.78921	2.43427	592
chr1	38019715	38019983	CGE_VIP_pvalue_1e-2_peak_9625	42	.	2.79590	4.21192	1.37400	220
chr1	38022471	38022661	CGE_VIP_pvalue_1e-2_peak_9626	77	.	4.65983	7.78896	3.98414	90
chr1	38061334	38061630	CGE_VIP_pvalue_1e-2_peak_9635	44	.	2.82213	4.40009	1.37400	59
chr1	38142899	38143016	CGE_VIP_pvalue_1e-2_peak_9653	44	.	2.82213	4.40009	1.37400	57
chr1	38157933	38158481	CGE_VIP_pvalue_1e-2_peak_9656	64	.	4.39097	6.41891	2.89842	70
chr1	38218269	38218971	CGE_VIP_pvalue_1e-2_peak_9677	53	.	3.62911	5.37785	2.12795	260
chr1	38230527	38230975	CGE_VIP_pvalue_1e-2_peak_9686	63	.	4.36300	6.31016	2.80989	349
chr1	38231846	38231952	CGE_VIP_pvalue_1e-2_peak_9688	48	.	3.51278	4.85998	1.73113	58
chr1	38259706	38259994	CGE_VIP_pvalue_1e-2_peak_9693	44	.	2.82213	4.40009	1.37400	39
chr1	38280184	38280403	CGE_VIP_pvalue_1e-2_peak_9709	42	.	2.79590	4.21192	1.37400	147
chr1	38325091	38325974	CGE_VIP_pvalue_1e-2_peak_9720	66	.	4.44800	6.65517	3.08244	240
chr1	38349221	38349342	CGE_VIP_pvalue_1e-2_peak_9723	44	.	2.82213	4.40009	1.37400	59
chr1	38397234	38397656	CGE_VIP_pvalue_1e-2_peak_9733	97	.	5.59180	9.70455	5.52582	357
chr1	38412015	38412125	CGE_VIP_pvalue_1e-2_peak_9740	42	.	2.79590	4.21192	1.37400	54
chr1	38412732	38413046	CGE_VIP_pvalue_1e-2_peak_9742	61	.	3.75340	6.13275	2.69438	47
chr1	38426145	38426227	CGE_VIP_pvalue_1e-2_peak_9743	44	.	2.82213	4.40009	1.37400	40
chr1	38435936	38436056	CGE_VIP_pvalue_1e-2_peak_9747	44	.	2.82213	4.40009	1.37400	59
chr1	38455296	38456083	CGE_VIP_pvalue_1e-2_peak_9751	43	.	2.81505	4.34682	1.37400	488
chr1	38461676	38462024	CGE_VIP_pvalue_1e-2_peak_9752	62	.	3.76284	6.20402	2.72876	289
chr1	38464633	38464770	CGE_VIP_pvalue_1e-2_peak_9753	44	.	2.82213	4.40009	1.37400	67
chr1	38478206	38478537	CGE_VIP_pvalue_1e-2_peak_9761	108	.	6.39328	10.89761	6.48944	61
chr1	38512486	38512962	CGE_VIP_pvalue_1e-2_peak_9773	40	.	2.77701	4.09011	1.33994	127
chr1	38546728	38546853	CGE_VIP_pvalue_1e-2_peak_9785	44	.	2.82213	4.40009	1.37400	61
chr1	38550408	38550595	CGE_VIP_pvalue_1e-2_peak_9786	44	.	2.82213	4.40009	1.37400	45
chr1	38676224	38676364	CGE_VIP_pvalue_1e-2_peak_9814	44	.	2.82213	4.40009	1.37400	69
chr1	38712747	38712841	CGE_VIP_pvalue_1e-2_peak_9825	44	.	2.82213	4.40009	1.37400	46
chr1	38737811	38737939	CGE_VIP_pvalue_1e-2_peak_9833	44	.	2.82213	4.40009	1.37400	63
chr1	38755222	38755330	CGE_VIP_pvalue_1e-2_peak_9837	44	.	2.82213	4.40009	1.37400	53
chr1	39087864	39087984	CGE_VIP_pvalue_1e-2_peak_9897	44	.	2.82213	4.40009	1.37400	59
chr1	39156607	39156768	CGE_VIP_pvalue_1e-2_peak_9905	81	.	4.70356	8.10439	4.23184	86
chr1	39325388	39325642	CGE_VIP_pvalue_1e-2_peak_9930	61	.	4.30812	6.10846	2.68407	130
chr1	39338835	39339534	CGE_VIP_pvalue_1e-2_peak_9934	55	.	3.65330	5.50407	2.22166	210
chr1	39456539	39457022	CGE_VIP_pvalue_1e-2_peak_9959	86	.	5.40784	8.66157	4.67720	414
chr1	39491768	39492178	CGE_VIP_pvalue_1e-2_peak_9968	77	.	4.65983	7.78896	3.98414	282
chr1	39563949	39564652	CGE_VIP_pvalue_1e-2_peak_9986	44	.	2.82213	4.40009	1.37400	217
chr1	39649533	39649656	CGE_VIP_pvalue_1e-2_peak_10013	44	.	2.82213	4.40009	1.37400	60
chr1	39657430	39657591	CGE_VIP_pvalue_1e-2_peak_10015	42	.	2.79590	4.21192	1.37400	42
chr1	39657922	39658085	CGE_VIP_pvalue_1e-2_peak_10016	59	.	3.72787	5.95225	2.55783	90
chr1	39684510	39684606	CGE_VIP_pvalue_1e-2_peak_10029	44	.	2.82213	4.40009	1.37400	47
chr1	39746024	39746124	CGE_VIP_pvalue_1e-2_peak_10052	44	.	2.82213	4.40009	1.37400	49
chr1	39759380	39759583	CGE_VIP_pvalue_1e-2_peak_10057	44	.	2.82213	4.40009	1.37400	55
chr1	39830880	39831104	CGE_VIP_pvalue_1e-2_peak_10080	44	.	2.82213	4.40009	1.37400	158
chr1	39874338	39875025	CGE_VIP_pvalue_1e-2_peak_10092	76	.	5.16974	7.68256	3.89948	64
chr1	39917806	39918059	CGE_VIP_pvalue_1e-2_peak_10102	44	.	2.82213	4.40009	1.37400	181
chr1	39956602	39956998	CGE_VIP_pvalue_1e-2_peak_10113	42	.	2.79590	4.21192	1.37400	139
chr1	39989239	39989342	CGE_VIP_pvalue_1e-2_peak_10125	44	.	2.82213	4.40009	1.37400	50
chr1	39993968	39994219	CGE_VIP_pvalue_1e-2_peak_10126	44	.	2.82213	4.40009	1.37400	49
chr1	40062902	40063020	CGE_VIP_pvalue_1e-2_peak_10153	44	.	2.82213	4.40009	1.37400	58
chr1	40091206	40091545	CGE_VIP_pvalue_1e-2_peak_10160	44	.	2.82213	4.40009	1.37400	272
chr1	40137692	40138081	CGE_VIP_pvalue_1e-2_peak_10179	47	.	3.49040	4.77340	1.66550	64
chr1	40156699	40157683	CGE_VIP_pvalue_1e-2_peak_10189	64	.	4.39097	6.41891	2.89842	466
chr1	40204325	40204642	CGE_VIP_pvalue_1e-2_peak_10202	62	.	3.76284	6.20402	2.72876	185
chr1	40221693	40221830	CGE_VIP_pvalue_1e-2_peak_10209	44	.	2.82213	4.40009	1.37400	67
chr1	40232407	40232521	CGE_VIP_pvalue_1e-2_peak_10212	44	.	2.82213	4.40009	1.37400	56
chr1	40305714	40305798	CGE_VIP_pvalue_1e-2_peak_10228	44	.	2.82213	4.40009	1.37400	41
chr1	40308211	40308640	CGE_VIP_pvalue_1e-2_peak_10229	42	.	2.79590	4.21192	1.37400	156
chr1	40311173	40311446	CGE_VIP_pvalue_1e-2_peak_10230	44	.	2.82213	4.40009	1.37400	52
chr1	40348991	40349092	CGE_VIP_pvalue_1e-2_peak_10240	44	.	2.82213	4.40009	1.37400	49
chr1	40352370	40352572	CGE_VIP_pvalue_1e-2_peak_10242	43	.	2.81505	4.34682	1.37400	117
chr1	40367639	40368141	CGE_VIP_pvalue_1e-2_peak_10249	73	.	4.59728	7.39833	3.67365	99
chr1	40420698	40420796	CGE_VIP_pvalue_1e-2_peak_10262	55	.	3.65330	5.50407	2.22166	48
chr1	40505704	40506680	CGE_VIP_pvalue_1e-2_peak_10285	63	.	4.36300	6.31016	2.80989	587
chr1	40571484	40571559	CGE_VIP_pvalue_1e-2_peak_10303	44	.	2.82213	4.40009	1.37400	36
chr1	40626968	40627078	CGE_VIP_pvalue_1e-2_peak_10308	62	.	3.76284	6.20402	2.72876	48
chr1	40628004	40628127	CGE_VIP_pvalue_1e-2_peak_10310	44	.	2.82213	4.40009	1.37400	60
chr1	40659994	40660078	CGE_VIP_pvalue_1e-2_peak_10314	44	.	2.82213	4.40009	1.37400	41
chr1	40840288	40840435	CGE_VIP_pvalue_1e-2_peak_10357	56	.	3.67782	5.64059	2.32305	97
chr1	40855637	40855951	CGE_VIP_pvalue_1e-2_peak_10360	44	.	2.82213	4.40009	1.37400	52
chr1	40915590	40916400	CGE_VIP_pvalue_1e-2_peak_10382	83	.	5.33760	8.34085	4.41712	153
chr1	40942872	40943120	CGE_VIP_pvalue_1e-2_peak_10389	44	.	2.82213	4.40009	1.37400	71
chr1	40974327	40974421	CGE_VIP_pvalue_1e-2_peak_10396	62	.	3.76284	6.20402	2.72876	45
chr1	40996764	40996906	CGE_VIP_pvalue_1e-2_peak_10401	44	.	2.82213	4.40009	1.37400	70
chr1	40997229	40997370	CGE_VIP_pvalue_1e-2_peak_10402	44	.	2.82213	4.40009	1.37400	69
chr1	41115432	41115771	CGE_VIP_pvalue_1e-2_peak_10437	47	.	3.49040	4.77340	1.66550	69
chr1	41174562	41175320	CGE_VIP_pvalue_1e-2_peak_10451	43	.	2.81505	4.34682	1.37400	397
chr1	41223237	41223569	CGE_VIP_pvalue_1e-2_peak_10471	59	.	3.72787	5.95225	2.55783	201
chr1	41227934	41228045	CGE_VIP_pvalue_1e-2_peak_10473	42	.	2.79590	4.21192	1.37400	54
chr1	41248935	41249058	CGE_VIP_pvalue_1e-2_peak_10480	44	.	2.82213	4.40009	1.37400	60
chr1	41265204	41265331	CGE_VIP_pvalue_1e-2_peak_10487	44	.	2.82213	4.40009	1.37400	62
chr1	41287578	41287653	CGE_VIP_pvalue_1e-2_peak_10495	40	.	2.77701	4.09011	1.33994	36
chr1	41316544	41316676	CGE_VIP_pvalue_1e-2_peak_10503	44	.	2.82213	4.40009	1.37400	65
chr1	41435038	41435408	CGE_VIP_pvalue_1e-2_peak_10522	44	.	2.82213	4.40009	1.37400	64
chr1	41444852	41446075	CGE_VIP_pvalue_1e-2_peak_10524	50	.	3.55840	5.04815	1.87737	445
chr1	41469492	41469761	CGE_VIP_pvalue_1e-2_peak_10530	44	.	2.82213	4.40009	1.37400	226
chr1	41707128	41707270	CGE_VIP_pvalue_1e-2_peak_10590	44	.	2.82213	4.40009	1.37400	70
chr1	41708032	41708140	CGE_VIP_pvalue_1e-2_peak_10591	44	.	2.82213	4.40009	1.37400	53
chr1	41746013	41746442	CGE_VIP_pvalue_1e-2_peak_10597	62	.	3.76284	6.20402	2.72876	62
chr1	41786060	41786134	CGE_VIP_pvalue_1e-2_peak_10607	44	.	2.82213	4.40009	1.37400	36
chr1	41807941	41808025	CGE_VIP_pvalue_1e-2_peak_10613	44	.	2.82213	4.40009	1.37400	41
chr1	41826724	41827284	CGE_VIP_pvalue_1e-2_peak_10615	69	.	4.95172	6.98166	3.34343	52
chr1	41833887	41833982	CGE_VIP_pvalue_1e-2_peak_10616	42	.	2.79590	4.21192	1.37400	46
chr1	41845580	41845732	CGE_VIP_pvalue_1e-2_peak_10619	44	.	2.82213	4.40009	1.37400	85
chr1	41856901	41857030	CGE_VIP_pvalue_1e-2_peak_10624	44	.	2.82213	4.40009	1.37400	63
chr1	41861024	41861136	CGE_VIP_pvalue_1e-2_peak_10625	44	.	2.82213	4.40009	1.37400	55
chr1	41869899	41870411	CGE_VIP_pvalue_1e-2_peak_10629	61	.	3.75340	6.13275	2.69438	226
chr1	41883633	41884057	CGE_VIP_pvalue_1e-2_peak_10633	57	.	3.70268	5.78921	2.43427	117
chr1	41886673	41886912	CGE_VIP_pvalue_1e-2_peak_10634	40	.	2.77701	4.09011	1.33994	40
chr1	41920243	41920329	CGE_VIP_pvalue_1e-2_peak_10645	44	.	2.82213	4.40009	1.37400	42
chr1	41940301	41940873	CGE_VIP_pvalue_1e-2_peak_10649	44	.	2.82213	4.40009	1.37400	44
chr1	41967401	41967621	CGE_VIP_pvalue_1e-2_peak_10664	40	.	2.77701	4.09011	1.33994	165
chr1	41981892	41981971	CGE_VIP_pvalue_1e-2_peak_10672	40	.	2.77701	4.09011	1.33994	38
chr1	41994016	41994156	CGE_VIP_pvalue_1e-2_peak_10680	44	.	2.82213	4.40009	1.37400	69
chr1	42006834	42006944	CGE_VIP_pvalue_1e-2_peak_10687	43	.	2.81505	4.34682	1.37400	54
chr1	42104597	42104673	CGE_VIP_pvalue_1e-2_peak_10725	44	.	2.82213	4.40009	1.37400	37
chr1	42127869	42128234	CGE_VIP_pvalue_1e-2_peak_10737	45	.	3.42495	4.53818	1.48232	58
chr1	42136968	42137059	CGE_VIP_pvalue_1e-2_peak_10740	44	.	2.82213	4.40009	1.37400	44
chr1	42146801	42147823	CGE_VIP_pvalue_1e-2_peak_10745	66	.	4.44800	6.65517	3.08244	302
chr1	42177020	42177903	CGE_VIP_pvalue_1e-2_peak_10756	59	.	3.72787	5.95225	2.55783	660
chr1	42187596	42187674	CGE_VIP_pvalue_1e-2_peak_10760	43	.	2.81505	4.34682	1.37400	38
chr1	42218191	42218312	CGE_VIP_pvalue_1e-2_peak_10774	44	.	2.82213	4.40009	1.37400	59
chr1	42231750	42231989	CGE_VIP_pvalue_1e-2_peak_10781	42	.	2.79590	4.21192	1.37400	49
chr1	42233179	42233527	CGE_VIP_pvalue_1e-2_peak_10782	42	.	2.79590	4.21192	1.37400	55
chr1	42242918	42243138	CGE_VIP_pvalue_1e-2_peak_10786	62	.	3.76284	6.20402	2.72876	176
chr1	42248747	42249260	CGE_VIP_pvalue_1e-2_peak_10789	44	.	2.82213	4.40009	1.37400	233
chr1	42266049	42266399	CGE_VIP_pvalue_1e-2_peak_10793	44	.	2.82213	4.40009	1.37400	230
chr1	42384374	42384447	CGE_VIP_pvalue_1e-2_peak_10822	46	.	3.44649	4.61288	1.54212	32
chr1	42385609	42386070	CGE_VIP_pvalue_1e-2_peak_10823	46	.	3.44649	4.61288	1.54212	227
chr1	42500949	42501238	CGE_VIP_pvalue_1e-2_peak_10835	96	.	6.10820	9.60739	5.44575	54
chr1	42501584	42501898	CGE_VIP_pvalue_1e-2_peak_10836	47	.	3.49040	4.77340	1.66550	255
chr1	42515096	42515195	CGE_VIP_pvalue_1e-2_peak_10840	43	.	2.81505	4.34682	1.37400	48
chr1	42515554	42515872	CGE_VIP_pvalue_1e-2_peak_10841	43	.	2.81505	4.34682	1.37400	40
chr1	42642748	42642874	CGE_VIP_pvalue_1e-2_peak_10857	44	.	2.82213	4.40009	1.37400	62
chr1	42651903	42652003	CGE_VIP_pvalue_1e-2_peak_10860	44	.	2.82213	4.40009	1.37400	49
chr1	42800473	42801163	CGE_VIP_pvalue_1e-2_peak_10894	42	.	2.79590	4.21192	1.37400	492
chr1	42845938	42846597	CGE_VIP_pvalue_1e-2_peak_10904	76	.	5.16974	7.68256	3.89948	615
chr1	42882991	42883075	CGE_VIP_pvalue_1e-2_peak_10911	42	.	2.79590	4.21192	1.37400	41
chr1	42921745	42921859	CGE_VIP_pvalue_1e-2_peak_10923	43	.	2.81505	4.34682	1.37400	56
chr1	42922272	42922861	CGE_VIP_pvalue_1e-2_peak_10924	43	.	2.81505	4.34682	1.37400	64
chr1	42928731	42929043	CGE_VIP_pvalue_1e-2_peak_10927	59	.	3.72787	5.95225	2.55783	244
chr1	43123763	43124167	CGE_VIP_pvalue_1e-2_peak_10942	62	.	3.76284	6.20402	2.72876	274
chr1	43147711	43148183	CGE_VIP_pvalue_1e-2_peak_10945	62	.	4.33539	6.20685	2.72876	370
chr1	43232409	43232933	CGE_VIP_pvalue_1e-2_peak_10957	88	.	5.88334	8.82639	4.81330	463
chr1	43282596	43283213	CGE_VIP_pvalue_1e-2_peak_10970	42	.	2.79590	4.21192	1.37400	229
chr1	43312051	43312427	CGE_VIP_pvalue_1e-2_peak_10979	44	.	2.82213	4.40009	1.37400	240
chr1	43389661	43390322	CGE_VIP_pvalue_1e-2_peak_10993	49	.	3.53544	4.95138	1.80299	415
chr1	43424244	43424711	CGE_VIP_pvalue_1e-2_peak_11006	43	.	3.38266	4.39837	1.37400	452
chr1	43442707	43442848	CGE_VIP_pvalue_1e-2_peak_11017	44	.	2.82213	4.40009	1.37400	69
chr1	43531254	43531398	CGE_VIP_pvalue_1e-2_peak_11029	44	.	2.82213	4.40009	1.37400	71
chr1	43637986	43638411	CGE_VIP_pvalue_1e-2_peak_11048	62	.	3.76284	6.20402	2.72876	324
chr1	43693176	43693301	CGE_VIP_pvalue_1e-2_peak_11057	44	.	2.82213	4.40009	1.37400	61
chr1	43711783	43711902	CGE_VIP_pvalue_1e-2_peak_11061	44	.	2.82213	4.40009	1.37400	58
chr1	43824481	43824705	CGE_VIP_pvalue_1e-2_peak_11080	61	.	3.75340	6.13275	2.69438	168
chr1	43833524	43834213	CGE_VIP_pvalue_1e-2_peak_11084	69	.	4.50653	6.92169	3.29372	308
chr1	43855275	43855361	CGE_VIP_pvalue_1e-2_peak_11094	44	.	2.82213	4.40009	1.37400	42
chr1	43855639	43855741	CGE_VIP_pvalue_1e-2_peak_11095	44	.	2.82213	4.40009	1.37400	50
chr1	43919364	43919701	CGE_VIP_pvalue_1e-2_peak_11114	53	.	3.62911	5.37785	2.12795	63
chr1	43973800	43973892	CGE_VIP_pvalue_1e-2_peak_11125	44	.	2.82213	4.40009	1.37400	45
chr1	43979877	43979989	CGE_VIP_pvalue_1e-2_peak_11126	44	.	2.82213	4.40009	1.37400	55
chr1	44013500	44013594	CGE_VIP_pvalue_1e-2_peak_11143	44	.	2.82213	4.40009	1.37400	46
chr1	44029544	44029650	CGE_VIP_pvalue_1e-2_peak_11149	42	.	2.79590	4.21192	1.37400	52
chr1	44048072	44048194	CGE_VIP_pvalue_1e-2_peak_11161	44	.	2.82213	4.40009	1.37400	60
chr1	44115314	44116245	CGE_VIP_pvalue_1e-2_peak_11186	69	.	4.50653	6.92169	3.29372	418
chr1	44172837	44173525	CGE_VIP_pvalue_1e-2_peak_11201	75	.	4.62834	7.58464	3.81915	300
chr1	44229251	44229588	CGE_VIP_pvalue_1e-2_peak_11211	44	.	2.82213	4.40009	1.37400	46
chr1	44402507	44402620	CGE_VIP_pvalue_1e-2_peak_11258	40	.	2.77701	4.09011	1.33994	55
chr1	44412287	44413022	CGE_VIP_pvalue_1e-2_peak_11263	64	.	4.39097	6.41891	2.89842	218
chr1	44422818	44423075	CGE_VIP_pvalue_1e-2_peak_11265	44	.	2.82213	4.40009	1.37400	199
chr1	44435437	44435740	CGE_VIP_pvalue_1e-2_peak_11270	58	.	4.22833	5.83877	2.47297	140
chr1	44457778	44457854	CGE_VIP_pvalue_1e-2_peak_11281	44	.	2.82213	4.40009	1.37400	37
chr1	44495775	44496733	CGE_VIP_pvalue_1e-2_peak_11301	67	.	4.47708	6.78418	3.18663	831
chr1	44503030	44503104	CGE_VIP_pvalue_1e-2_peak_11304	44	.	2.82213	4.40009	1.37400	36
chr1	44678950	44679224	CGE_VIP_pvalue_1e-2_peak_11321	44	.	2.82213	4.40009	1.37400	71
chr1	44704383	44704511	CGE_VIP_pvalue_1e-2_peak_11331	44	.	2.82213	4.40009	1.37400	63
chr1	44717813	44718541	CGE_VIP_pvalue_1e-2_peak_11335	59	.	3.72787	5.95225	2.55783	155
chr1	44732181	44732555	CGE_VIP_pvalue_1e-2_peak_11338	44	.	2.82213	4.40009	1.37400	68
chr1	44758737	44758987	CGE_VIP_pvalue_1e-2_peak_11346	61	.	3.75340	6.13275	2.69438	185
chr1	44820977	44821140	CGE_VIP_pvalue_1e-2_peak_11361	81	.	4.70356	8.10439	4.23184	109
chr1	45008755	45008835	CGE_VIP_pvalue_1e-2_peak_11392	44	.	2.82213	4.40009	1.37400	39
chr1	45013257	45013399	CGE_VIP_pvalue_1e-2_peak_11395	44	.	2.82213	4.40009	1.37400	70
chr1	45090903	45091517	CGE_VIP_pvalue_1e-2_peak_11413	44	.	2.82213	4.40009	1.37400	54
chr1	45111214	45111372	CGE_VIP_pvalue_1e-2_peak_11427	52	.	3.60523	5.26053	2.03502	113
chr1	45130222	45130296	CGE_VIP_pvalue_1e-2_peak_11439	44	.	2.82213	4.40009	1.37400	36
chr1	45139566	45140367	CGE_VIP_pvalue_1e-2_peak_11442	78	.	5.20246	7.80107	3.98871	731
chr1	45195108	45195256	CGE_VIP_pvalue_1e-2_peak_11454	43	.	2.81505	4.34682	1.37400	107
chr1	45205349	45205578	CGE_VIP_pvalue_1e-2_peak_11461	44	.	2.82213	4.40009	1.37400	56
chr1	45265501	45266159	CGE_VIP_pvalue_1e-2_peak_11478	56	.	4.17676	5.67691	2.34986	96
chr1	45274082	45274217	CGE_VIP_pvalue_1e-2_peak_11482	40	.	2.77701	4.09011	1.33994	66
chr1	45278521	45279676	CGE_VIP_pvalue_1e-2_peak_11483	69	.	4.50653	6.92169	3.29372	1003
chr1	45308381	45308766	CGE_VIP_pvalue_1e-2_peak_11494	42	.	2.79590	4.21192	1.37400	347
chr1	45309001	45309365	CGE_VIP_pvalue_1e-2_peak_11495	42	.	2.79590	4.21192	1.37400	67
chr1	45314177	45314254	CGE_VIP_pvalue_1e-2_peak_11497	44	.	2.82213	4.40009	1.37400	37
chr1	45346806	45347233	CGE_VIP_pvalue_1e-2_peak_11501	62	.	3.76284	6.20402	2.72876	365
chr1	45411860	45411999	CGE_VIP_pvalue_1e-2_peak_11509	42	.	2.79590	4.21192	1.37400	68
chr1	45412799	45412959	CGE_VIP_pvalue_1e-2_peak_11511	59	.	3.72787	5.95225	2.55783	109
chr1	45476856	45477142	CGE_VIP_pvalue_1e-2_peak_11524	60	.	4.28119	6.01457	2.60681	224
chr1	45477721	45477994	CGE_VIP_pvalue_1e-2_peak_11525	44	.	3.40368	4.46677	1.42842	88
chr1	45671759	45672337	CGE_VIP_pvalue_1e-2_peak_11553	75	.	5.13743	7.56943	3.81020	508
chr1	45763330	45763686	CGE_VIP_pvalue_1e-2_peak_11568	44	.	2.82213	4.40009	1.37400	266
chr1	45769067	45770106	CGE_VIP_pvalue_1e-2_peak_11569	96	.	6.10820	9.60739	5.44575	382
chr1	45792362	45792711	CGE_VIP_pvalue_1e-2_peak_11572	44	.	2.82213	4.40009	1.37400	68
chr1	45805048	45806343	CGE_VIP_pvalue_1e-2_peak_11577	49	.	3.53544	4.95138	1.80299	831
chr1	45956762	45957093	CGE_VIP_pvalue_1e-2_peak_11600	77	.	4.65983	7.78896	3.98414	217
chr1	45965748	45965920	CGE_VIP_pvalue_1e-2_peak_11601	46	.	3.44649	4.61288	1.54212	79
chr1	45977498	45977629	CGE_VIP_pvalue_1e-2_peak_11605	44	.	2.82213	4.40009	1.37400	64
chr1	45987534	45987777	CGE_VIP_pvalue_1e-2_peak_11611	44	.	2.82213	4.40009	1.37400	197
chr1	46016354	46016883	CGE_VIP_pvalue_1e-2_peak_11613	59	.	3.72787	5.95225	2.55783	133
chr1	46049109	46049359	CGE_VIP_pvalue_1e-2_peak_11624	71	.	5.01211	7.16245	3.48683	61
chr1	46049647	46049743	CGE_VIP_pvalue_1e-2_peak_11625	42	.	3.34141	4.26972	1.37400	45
chr1	46152204	46153085	CGE_VIP_pvalue_1e-2_peak_11658a	72	.	5.29821	7.27678	3.57719	625
chr1	46152204	46153085	CGE_VIP_pvalue_1e-2_peak_11658b	101	.	6.81199	10.12414	5.85757	761
chr1	46216096	46216698	CGE_VIP_pvalue_1e-2_peak_11667	53	.	3.62911	5.37785	2.12795	534
chr1	46268610	46269375	CGE_VIP_pvalue_1e-2_peak_11675	43	.	2.81505	4.34682	1.37400	575
chr1	46444928	46445096	CGE_VIP_pvalue_1e-2_peak_11727	44	.	2.82213	4.40009	1.37400	43
chr1	46598289	46598524	CGE_VIP_pvalue_1e-2_peak_11755	58	.	4.22833	5.83877	2.47297	168
chr1	46640019	46640128	CGE_VIP_pvalue_1e-2_peak_11766	44	.	2.82213	4.40009	1.37400	53
chr1	46656910	46656985	CGE_VIP_pvalue_1e-2_peak_11771	44	.	2.82213	4.40009	1.37400	36
chr1	46664116	46664274	CGE_VIP_pvalue_1e-2_peak_11774	61	.	4.30812	6.10846	2.68407	40
chr1	46669006	46669101	CGE_VIP_pvalue_1e-2_peak_11776	76	.	5.16974	7.68256	3.89948	39
chr1	46689281	46689401	CGE_VIP_pvalue_1e-2_peak_11790	56	.	3.67782	5.64059	2.32305	71
chr1	46696463	46696852	CGE_VIP_pvalue_1e-2_peak_11793	44	.	2.82213	4.40009	1.37400	317
chr1	46712917	46713637	CGE_VIP_pvalue_1e-2_peak_11795	69	.	4.95172	6.98166	3.34343	249
chr1	46748330	46748710	CGE_VIP_pvalue_1e-2_peak_11808	44	.	2.82213	4.40009	1.37400	57
chr1	46805833	46806059	CGE_VIP_pvalue_1e-2_peak_11824	55	.	4.12643	5.52700	2.23614	162
chr1	46806461	46807210	CGE_VIP_pvalue_1e-2_peak_11825	69	.	4.95172	6.98166	3.34343	61
chr1	46813906	46814072	CGE_VIP_pvalue_1e-2_peak_11826	44	.	2.82213	4.40009	1.37400	44
chr1	46850197	46850312	CGE_VIP_pvalue_1e-2_peak_11832	44	.	2.82213	4.40009	1.37400	56
chr1	46859604	46860093	CGE_VIP_pvalue_1e-2_peak_11835	70	.	4.98173	7.07040	3.41222	362
chr1	46867261	46867334	CGE_VIP_pvalue_1e-2_peak_11837	46	.	3.46831	4.69117	1.60331	31
chr1	46872197	46872854	CGE_VIP_pvalue_1e-2_peak_11838	46	.	3.46831	4.69117	1.60331	29
chr1	46878693	46878885	CGE_VIP_pvalue_1e-2_peak_11840	75	.	5.13743	7.56943	3.81020	36
chr1	46906071	46906518	CGE_VIP_pvalue_1e-2_peak_11851	43	.	2.81505	4.34682	1.37400	80
chr1	46912487	46912824	CGE_VIP_pvalue_1e-2_peak_11856	44	.	2.82213	4.40009	1.37400	275
chr1	46926075	46926209	CGE_VIP_pvalue_1e-2_peak_11863	44	.	2.82213	4.40009	1.37400	66
chr1	46931959	46932524	CGE_VIP_pvalue_1e-2_peak_11865	43	.	2.81505	4.34682	1.37400	233
chr1	46943235	46943338	CGE_VIP_pvalue_1e-2_peak_11871	44	.	2.82213	4.40009	1.37400	50
chr1	47015417	47015895	CGE_VIP_pvalue_1e-2_peak_11895	42	.	2.79590	4.21192	1.37400	362
chr1	47026766	47026882	CGE_VIP_pvalue_1e-2_peak_11901	40	.	2.77701	4.09011	1.33994	57
chr1	47039493	47039709	CGE_VIP_pvalue_1e-2_peak_11907	44	.	2.82213	4.40009	1.37400	48
chr1	47057984	47058116	CGE_VIP_pvalue_1e-2_peak_11919	44	.	2.82213	4.40009	1.37400	65
chr1	47069726	47070252	CGE_VIP_pvalue_1e-2_peak_11924	70	.	5.18365	7.02331	3.38003	292
chr1	47108858	47109427	CGE_VIP_pvalue_1e-2_peak_11945	42	.	2.79590	4.21192	1.37400	463
chr1	47133830	47134405	CGE_VIP_pvalue_1e-2_peak_11950	59	.	4.25459	5.92478	2.54661	377
chr1	47184406	47185383	CGE_VIP_pvalue_1e-2_peak_11967	64	.	4.39097	6.41891	2.89842	564
chr1	47190869	47191008	CGE_VIP_pvalue_1e-2_peak_11968	62	.	3.76284	6.20402	2.72876	69
chr1	47213264	47213642	CGE_VIP_pvalue_1e-2_peak_11974	40	.	2.77701	4.09011	1.33994	341
chr1	47266542	47266627	CGE_VIP_pvalue_1e-2_peak_11984	44	.	2.82213	4.40009	1.37400	41
chr1	47306488	47306939	CGE_VIP_pvalue_1e-2_peak_12000	44	.	2.82213	4.40009	1.37400	393
chr1	47315380	47315468	CGE_VIP_pvalue_1e-2_peak_12002	44	.	2.82213	4.40009	1.37400	43
chr1	47336718	47336798	CGE_VIP_pvalue_1e-2_peak_12006	44	.	2.82213	4.40009	1.37400	39
chr1	47364070	47364189	CGE_VIP_pvalue_1e-2_peak_12008	62	.	3.76284	6.20402	2.72876	52
chr1	47448478	47448608	CGE_VIP_pvalue_1e-2_peak_12023	56	.	4.15144	5.60057	2.29914	71
chr1	47448827	47449353	CGE_VIP_pvalue_1e-2_peak_12024	70	.	4.98173	7.07040	3.41222	85
chr1	47467467	47467575	CGE_VIP_pvalue_1e-2_peak_12029	44	.	2.82213	4.40009	1.37400	53
chr1	47468018	47468160	CGE_VIP_pvalue_1e-2_peak_12030	44	.	2.82213	4.40009	1.37400	50
chr1	47488905	47489392	CGE_VIP_pvalue_1e-2_peak_12039	63	.	4.36300	6.31016	2.80989	224
chr1	47640263	47640630	CGE_VIP_pvalue_1e-2_peak_12064	52	.	4.02933	5.25693	2.03502	302
chr1	47641154	47641269	CGE_VIP_pvalue_1e-2_peak_12065	52	.	4.02933	5.25693	2.03502	61
chr1	47655948	47656085	CGE_VIP_pvalue_1e-2_peak_12073	44	.	2.82213	4.40009	1.37400	67
chr1	47693424	47693745	CGE_VIP_pvalue_1e-2_peak_12084	40	.	2.77701	4.09011	1.33994	62
chr1	47779708	47780189	CGE_VIP_pvalue_1e-2_peak_12103	141	.	8.50919	14.19355	9.17326	268
chr1	47790889	47791043	CGE_VIP_pvalue_1e-2_peak_12106	44	.	2.82213	4.40009	1.37400	43
chr1	47799102	47800315	CGE_VIP_pvalue_1e-2_peak_12107	85	.	5.98892	8.52626	4.56505	874
chr1	47898243	47898521	CGE_VIP_pvalue_1e-2_peak_12140	88	.	5.44366	8.83864	4.81510	66
chr1	47986819	47986941	CGE_VIP_pvalue_1e-2_peak_12172	44	.	2.82213	4.40009	1.37400	60
chr1	47998927	47999273	CGE_VIP_pvalue_1e-2_peak_12178	79	.	5.23560	7.92549	4.09134	57
chr1	48013529	48013997	CGE_VIP_pvalue_1e-2_peak_12185	75	.	4.62834	7.58464	3.81915	70
chr1	48025336	48025470	CGE_VIP_pvalue_1e-2_peak_12190	62	.	3.76284	6.20402	2.72876	72
chr1	48038553	48038712	CGE_VIP_pvalue_1e-2_peak_12201	47	.	3.49040	4.77340	1.66550	103
chr1	48060324	48060409	CGE_VIP_pvalue_1e-2_peak_12212	44	.	2.82213	4.40009	1.37400	41
chr1	48085103	48085178	CGE_VIP_pvalue_1e-2_peak_12215	44	.	2.82213	4.40009	1.37400	36
chr1	48105221	48105357	CGE_VIP_pvalue_1e-2_peak_12226	44	.	2.82213	4.40009	1.37400	67
chr1	48118219	48118493	CGE_VIP_pvalue_1e-2_peak_12229	44	.	2.82213	4.40009	1.37400	47
chr1	48124830	48125147	CGE_VIP_pvalue_1e-2_peak_12231	43	.	2.81505	4.34682	1.37400	56
chr1	48142378	48142514	CGE_VIP_pvalue_1e-2_peak_12238	44	.	2.82213	4.40009	1.37400	67
chr1	48162505	48162700	CGE_VIP_pvalue_1e-2_peak_12242	59	.	4.25459	5.92478	2.54661	116
chr1	48175221	48175478	CGE_VIP_pvalue_1e-2_peak_12247	56	.	3.67782	5.64059	2.32305	47
chr1	48181865	48182160	CGE_VIP_pvalue_1e-2_peak_12252	44	.	2.82213	4.40009	1.37400	252
chr1	48191931	48192339	CGE_VIP_pvalue_1e-2_peak_12258	59	.	3.72787	5.95225	2.55783	229
chr1	48227209	48227315	CGE_VIP_pvalue_1e-2_peak_12270	40	.	2.77701	4.09011	1.33994	52
chr1	48227863	48227969	CGE_VIP_pvalue_1e-2_peak_12271	40	.	2.77701	4.09011	1.33994	52
chr1	48229822	48229962	CGE_VIP_pvalue_1e-2_peak_12274	40	.	2.77701	4.09011	1.33994	69
chr1	48257962	48258106	CGE_VIP_pvalue_1e-2_peak_12295	44	.	2.82213	4.40009	1.37400	71
chr1	48271644	48272135	CGE_VIP_pvalue_1e-2_peak_12303	40	.	2.77701	4.09011	1.33994	432
chr1	48294337	48294465	CGE_VIP_pvalue_1e-2_peak_12319	44	.	2.82213	4.40009	1.37400	63
chr1	48308324	48308499	CGE_VIP_pvalue_1e-2_peak_12324	43	.	2.81505	4.34682	1.37400	42
chr1	48370193	48370313	CGE_VIP_pvalue_1e-2_peak_12349	44	.	2.82213	4.40009	1.37400	59
chr1	48400108	48400602	CGE_VIP_pvalue_1e-2_peak_12366	77	.	4.65983	7.78896	3.98414	70
chr1	48463409	48463583	CGE_VIP_pvalue_1e-2_peak_12388	72	.	4.56663	7.22716	3.53889	97
chr1	48528857	48529181	CGE_VIP_pvalue_1e-2_peak_12418	42	.	2.79590	4.21192	1.37400	52
chr1	48575196	48575420	CGE_VIP_pvalue_1e-2_peak_12429	61	.	3.75340	6.13275	2.69438	172
chr1	48580484	48580695	CGE_VIP_pvalue_1e-2_peak_12432	44	.	2.82213	4.40009	1.37400	144
chr1	48669182	48669265	CGE_VIP_pvalue_1e-2_peak_12450	44	.	2.82213	4.40009	1.37400	40
chr1	48698288	48698372	CGE_VIP_pvalue_1e-2_peak_12462	43	.	2.81505	4.34682	1.37400	41
chr1	48822812	48822956	CGE_VIP_pvalue_1e-2_peak_12496	44	.	2.82213	4.40009	1.37400	71
chr1	48900059	48900445	CGE_VIP_pvalue_1e-2_peak_12521	44	.	2.82213	4.40009	1.37400	348
chr1	48937343	48938128	CGE_VIP_pvalue_1e-2_peak_12536	97	.	6.66469	9.79542	5.59451	706
chr1	49038504	49038752	CGE_VIP_pvalue_1e-2_peak_12582	53	.	3.62911	5.37785	2.12795	43
chr1	49075792	49075933	CGE_VIP_pvalue_1e-2_peak_12599	40	.	2.77701	4.09011	1.33994	69
chr1	49076381	49076929	CGE_VIP_pvalue_1e-2_peak_12600	56	.	3.67782	5.64059	2.32305	321
chr1	49120341	49120825	CGE_VIP_pvalue_1e-2_peak_12614	75	.	5.13743	7.56943	3.81020	436
chr1	49143137	49143273	CGE_VIP_pvalue_1e-2_peak_12620	81	.	4.70356	8.10439	4.23184	87
chr1	49163748	49164118	CGE_VIP_pvalue_1e-2_peak_12633	44	.	2.82213	4.40009	1.37400	64
chr1	49221407	49221485	CGE_VIP_pvalue_1e-2_peak_12661	44	.	2.82213	4.40009	1.37400	38
chr1	49242185	49242261	CGE_VIP_pvalue_1e-2_peak_12666	40	.	3.28138	4.09424	1.34003	30
chr1	49242533	49242897	CGE_VIP_pvalue_1e-2_peak_12667	55	.	4.12643	5.52700	2.23614	281
chr1	49258442	49258935	CGE_VIP_pvalue_1e-2_peak_12670	44	.	2.82213	4.40009	1.37400	442
chr1	49277468	49277576	CGE_VIP_pvalue_1e-2_peak_12682	44	.	2.82213	4.40009	1.37400	53
chr1	49322577	49322658	CGE_VIP_pvalue_1e-2_peak_12697	43	.	2.81505	4.34682	1.37400	39
chr1	49336499	49336592	CGE_VIP_pvalue_1e-2_peak_12701	44	.	2.82213	4.40009	1.37400	45
chr1	49382148	49382496	CGE_VIP_pvalue_1e-2_peak_12719	57	.	3.70268	5.78921	2.43427	292
chr1	49396300	49396579	CGE_VIP_pvalue_1e-2_peak_12724	44	.	2.82213	4.40009	1.37400	59
chr1	49445738	49445839	CGE_VIP_pvalue_1e-2_peak_12752	44	.	2.82213	4.40009	1.37400	49
chr1	49511016	49511422	CGE_VIP_pvalue_1e-2_peak_12775	42	.	2.79590	4.21192	1.37400	255
chr1	49524129	49524206	CGE_VIP_pvalue_1e-2_peak_12782	44	.	2.82213	4.40009	1.37400	37
chr1	49527097	49527171	CGE_VIP_pvalue_1e-2_peak_12783	44	.	2.82213	4.40009	1.37400	36
chr1	49646426	49646804	CGE_VIP_pvalue_1e-2_peak_12814	70	.	4.53638	7.06887	3.41222	140
chr1	49759287	49759383	CGE_VIP_pvalue_1e-2_peak_12853	44	.	2.82213	4.40009	1.37400	47
chr1	49790079	49790180	CGE_VIP_pvalue_1e-2_peak_12870	44	.	2.82213	4.40009	1.37400	49
chr1	49896513	49896608	CGE_VIP_pvalue_1e-2_peak_12907	44	.	2.82213	4.40009	1.37400	46
chr1	49936549	49936636	CGE_VIP_pvalue_1e-2_peak_12925	44	.	2.82213	4.40009	1.37400	42
chr1	50106132	50106268	CGE_VIP_pvalue_1e-2_peak_12975	44	.	2.82213	4.40009	1.37400	67
chr1	50130967	50131098	CGE_VIP_pvalue_1e-2_peak_12981	42	.	2.79590	4.21192	1.37400	64
chr1	50149576	50149799	CGE_VIP_pvalue_1e-2_peak_12995	40	.	2.77701	4.09011	1.33994	61
chr1	50332584	50332718	CGE_VIP_pvalue_1e-2_peak_13039	44	.	2.82213	4.40009	1.37400	66
chr1	50459503	50459892	CGE_VIP_pvalue_1e-2_peak_13072	44	.	2.82213	4.40009	1.37400	325
chr1	50489223	50489836	CGE_VIP_pvalue_1e-2_peak_13080	80	.	5.60808	8.03297	4.17617	458
chr1	50513601	50514229	CGE_VIP_pvalue_1e-2_peak_13087	50	.	3.55840	5.04815	1.87737	229
chr1	50532447	50532759	CGE_VIP_pvalue_1e-2_peak_13096	57	.	3.70268	5.78921	2.43427	202
chr1	50533139	50533416	CGE_VIP_pvalue_1e-2_peak_13097	40	.	2.77701	4.09011	1.33994	239
chr1	50574571	50574764	CGE_VIP_pvalue_1e-2_peak_13112	46	.	3.76364	4.61492	1.54212	59
chr1	50588943	50589020	CGE_VIP_pvalue_1e-2_peak_13119	44	.	2.82213	4.40009	1.37400	37
chr1	50605471	50605737	CGE_VIP_pvalue_1e-2_peak_13129	42	.	2.79590	4.21192	1.37400	200
chr1	50612702	50612999	CGE_VIP_pvalue_1e-2_peak_13136	43	.	2.81505	4.34682	1.37400	49
chr1	50623009	50623679	CGE_VIP_pvalue_1e-2_peak_13145	47	.	3.49040	4.77340	1.66550	367
chr1	50637044	50637142	CGE_VIP_pvalue_1e-2_peak_13155	49	.	3.53544	4.95138	1.80299	50
chr1	50657901	50658009	CGE_VIP_pvalue_1e-2_peak_13167	43	.	3.36191	4.33276	1.37400	47
chr1	50663827	50664203	CGE_VIP_pvalue_1e-2_peak_13169	42	.	3.32116	4.20906	1.37400	34
chr1	50717394	50717875	CGE_VIP_pvalue_1e-2_peak_13187	42	.	3.32116	4.20906	1.37400	248
chr1	50718336	50718464	CGE_VIP_pvalue_1e-2_peak_13188	56	.	4.15144	5.60057	2.29914	63
chr1	50756092	50756483	CGE_VIP_pvalue_1e-2_peak_13211	42	.	2.79590	4.21192	1.37400	185
chr1	50798424	50799135	CGE_VIP_pvalue_1e-2_peak_13228	48	.	3.51278	4.85998	1.73113	536
chr1	50799384	50799992	CGE_VIP_pvalue_1e-2_peak_13229	48	.	3.51278	4.85998	1.73113	45
chr1	50814046	50814783	CGE_VIP_pvalue_1e-2_peak_13235	40	.	2.77701	4.09011	1.33994	273
chr1	50833829	50834463	CGE_VIP_pvalue_1e-2_peak_13239	44	.	2.82213	4.40009	1.37400	301
chr1	50884483	50884622	CGE_VIP_pvalue_1e-2_peak_13254	40	.	2.77701	4.09011	1.33994	68
chr1	50950041	50950281	CGE_VIP_pvalue_1e-2_peak_13279	44	.	2.82213	4.40009	1.37400	177
chr1	50984401	50984761	CGE_VIP_pvalue_1e-2_peak_13289	44	.	2.82213	4.40009	1.37400	208
chr1	51037662	51037769	CGE_VIP_pvalue_1e-2_peak_13314	44	.	2.82213	4.40009	1.37400	52
chr1	51044233	51044320	CGE_VIP_pvalue_1e-2_peak_13320	43	.	2.81505	4.34682	1.37400	42
chr1	51141141	51141231	CGE_VIP_pvalue_1e-2_peak_13358	43	.	2.81505	4.34682	1.37400	44
chr1	51221588	51221699	CGE_VIP_pvalue_1e-2_peak_13394	44	.	2.82213	4.40009	1.37400	54
chr1	51308913	51309263	CGE_VIP_pvalue_1e-2_peak_13417	44	.	2.82213	4.40009	1.37400	301
chr1	51411348	51411440	CGE_VIP_pvalue_1e-2_peak_13451	40	.	2.77701	4.09011	1.33994	45
chr1	51425355	51426166	CGE_VIP_pvalue_1e-2_peak_13455	59	.	4.25459	5.92478	2.54661	171
chr1	51433850	51434358	CGE_VIP_pvalue_1e-2_peak_13456	56	.	4.15144	5.60057	2.29914	62
chr1	51435061	51435619	CGE_VIP_pvalue_1e-2_peak_13457	41	.	3.30115	4.15062	1.37400	373
chr1	51443172	51443348	CGE_VIP_pvalue_1e-2_peak_13458	44	.	2.82213	4.40009	1.37400	63
chr1	51701831	51702299	CGE_VIP_pvalue_1e-2_peak_13507	74	.	5.35742	7.41268	3.68423	50
chr1	51721555	51721670	CGE_VIP_pvalue_1e-2_peak_13516	57	.	3.70268	5.78921	2.43427	59
chr1	51741541	51741782	CGE_VIP_pvalue_1e-2_peak_13535	43	.	2.81505	4.34682	1.37400	53
chr1	51750520	51750775	CGE_VIP_pvalue_1e-2_peak_13542	40	.	2.77701	4.09011	1.33994	47
chr1	51762043	51762141	CGE_VIP_pvalue_1e-2_peak_13547	44	.	2.82213	4.40009	1.37400	48
chr1	51887640	51888046	CGE_VIP_pvalue_1e-2_peak_13589	63	.	4.36300	6.31016	2.80989	224
chr1	51888307	51889419	CGE_VIP_pvalue_1e-2_peak_13590	48	.	3.51278	4.85998	1.73113	994
chr1	51978666	51978752	CGE_VIP_pvalue_1e-2_peak_13613	44	.	2.82213	4.40009	1.37400	42
chr1	51984980	51985249	CGE_VIP_pvalue_1e-2_peak_13620	70	.	4.53638	7.06887	3.41222	109
chr1	52082604	52083310	CGE_VIP_pvalue_1e-2_peak_13648	62	.	4.33539	6.20685	2.72876	170
chr1	52118466	52118579	CGE_VIP_pvalue_1e-2_peak_13656	44	.	2.82213	4.40009	1.37400	55
chr1	52135033	52135674	CGE_VIP_pvalue_1e-2_peak_13659	55	.	3.65330	5.50407	2.22166	149
chr1	52153340	52153433	CGE_VIP_pvalue_1e-2_peak_13668	43	.	2.81505	4.34682	1.37400	45
chr1	52164215	52164313	CGE_VIP_pvalue_1e-2_peak_13674	44	.	2.82213	4.40009	1.37400	48
chr1	52181232	52181376	CGE_VIP_pvalue_1e-2_peak_13679	44	.	2.82213	4.40009	1.37400	71
chr1	52238916	52239044	CGE_VIP_pvalue_1e-2_peak_13700	44	.	2.82213	4.40009	1.37400	63
chr1	52276669	52276761	CGE_VIP_pvalue_1e-2_peak_13723	44	.	2.82213	4.40009	1.37400	45
chr1	52285347	52285477	CGE_VIP_pvalue_1e-2_peak_13726	44	.	2.82213	4.40009	1.37400	64
chr1	52323096	52323420	CGE_VIP_pvalue_1e-2_peak_13737	44	.	2.82213	4.40009	1.37400	43
chr1	52324937	52325239	CGE_VIP_pvalue_1e-2_peak_13738	61	.	3.75340	6.13275	2.69438	232
chr1	52344182	52345031	CGE_VIP_pvalue_1e-2_peak_13743	59	.	4.25459	5.92478	2.54661	319
chr1	52371900	52372380	CGE_VIP_pvalue_1e-2_peak_13749	44	.	2.82213	4.40009	1.37400	70
chr1	52388119	52388307	CGE_VIP_pvalue_1e-2_peak_13757	44	.	2.82213	4.40009	1.37400	72
chr1	52401082	52401220	CGE_VIP_pvalue_1e-2_peak_13762	44	.	2.82213	4.40009	1.37400	68
chr1	52413380	52413497	CGE_VIP_pvalue_1e-2_peak_13768	42	.	2.79590	4.21192	1.37400	57
chr1	52422159	52422451	CGE_VIP_pvalue_1e-2_peak_13774	43	.	2.81505	4.34682	1.37400	239
chr1	52429388	52429529	CGE_VIP_pvalue_1e-2_peak_13776	44	.	2.82213	4.40009	1.37400	69
chr1	52498865	52499599	CGE_VIP_pvalue_1e-2_peak_13797	59	.	4.25459	5.92478	2.54661	308
chr1	52520711	52521058	CGE_VIP_pvalue_1e-2_peak_13803	55	.	4.12643	5.52700	2.23614	320
chr1	52528045	52528185	CGE_VIP_pvalue_1e-2_peak_13805	44	.	2.82213	4.40009	1.37400	69
chr1	52560119	52560224	CGE_VIP_pvalue_1e-2_peak_13815	44	.	2.82213	4.40009	1.37400	51
chr1	52607504	52607779	CGE_VIP_pvalue_1e-2_peak_13824	98	.	6.52369	9.85529	5.64672	218
chr1	52608032	52608189	CGE_VIP_pvalue_1e-2_peak_13825	40	.	3.26184	4.03980	1.31766	92
chr1	52619178	52619470	CGE_VIP_pvalue_1e-2_peak_13831	43	.	2.81505	4.34682	1.37400	42
chr1	52644315	52644454	CGE_VIP_pvalue_1e-2_peak_13836	44	.	2.82213	4.40009	1.37400	68
chr1	52736293	52736434	CGE_VIP_pvalue_1e-2_peak_13862	44	.	2.82213	4.40009	1.37400	69
chr1	52771216	52771405	CGE_VIP_pvalue_1e-2_peak_13878	44	.	2.82213	4.40009	1.37400	59
chr1	52796236	52796310	CGE_VIP_pvalue_1e-2_peak_13882	44	.	2.82213	4.40009	1.37400	36
chr1	52814510	52814661	CGE_VIP_pvalue_1e-2_peak_13893	42	.	2.79590	4.21192	1.37400	40
chr1	52831819	52832109	CGE_VIP_pvalue_1e-2_peak_13901	56	.	4.17676	5.67691	2.34986	241
chr1	52850009	52850148	CGE_VIP_pvalue_1e-2_peak_13903	44	.	2.82213	4.40009	1.37400	68
chr1	52869946	52870701	CGE_VIP_pvalue_1e-2_peak_13910	80	.	5.26917	8.05644	4.19069	257
chr1	52937157	52937299	CGE_VIP_pvalue_1e-2_peak_13943	42	.	2.79590	4.21192	1.37400	70
chr1	52940660	52941192	CGE_VIP_pvalue_1e-2_peak_13945	43	.	2.81505	4.34682	1.37400	41
chr1	53067697	53068213	CGE_VIP_pvalue_1e-2_peak_13974	62	.	3.76284	6.20402	2.72876	300
chr1	53150667	53150912	CGE_VIP_pvalue_1e-2_peak_13986	44	.	2.82213	4.40009	1.37400	56
chr1	53152072	53152204	CGE_VIP_pvalue_1e-2_peak_13988	44	.	2.82213	4.40009	1.37400	65
chr1	53168689	53169021	CGE_VIP_pvalue_1e-2_peak_13994	90	.	5.47995	9.02903	4.97321	91
chr1	53175114	53175204	CGE_VIP_pvalue_1e-2_peak_13997	44	.	2.82213	4.40009	1.37400	44
chr1	53191920	53192278	CGE_VIP_pvalue_1e-2_peak_14005	73	.	4.59728	7.39833	3.67365	212
chr1	53322666	53322912	CGE_VIP_pvalue_1e-2_peak_14049	57	.	3.70268	5.78921	2.43427	56
chr1	53327952	53328067	CGE_VIP_pvalue_1e-2_peak_14053	44	.	2.82213	4.40009	1.37400	56
chr1	53387068	53387291	CGE_VIP_pvalue_1e-2_peak_14063	44	.	2.82213	4.40009	1.37400	183
chr1	53392566	53393116	CGE_VIP_pvalue_1e-2_peak_14065	49	.	3.53544	4.95138	1.80299	324
chr1	53393449	53394002	CGE_VIP_pvalue_1e-2_peak_14066	50	.	3.55840	5.04815	1.87737	502
chr1	53514007	53514263	CGE_VIP_pvalue_1e-2_peak_14100	49	.	3.53544	4.95138	1.80299	55
chr1	53514511	53515041	CGE_VIP_pvalue_1e-2_peak_14101	49	.	3.53544	4.95138	1.80299	366
chr1	53527252	53527612	CGE_VIP_pvalue_1e-2_peak_14107	47	.	3.49040	4.77340	1.66550	292
chr1	53527819	53529079	CGE_VIP_pvalue_1e-2_peak_14108	48	.	3.51278	4.85998	1.73113	116
chr1	53554364	53554502	CGE_VIP_pvalue_1e-2_peak_14119	44	.	2.82213	4.40009	1.37400	68
chr1	53560278	53560384	CGE_VIP_pvalue_1e-2_peak_14123	44	.	2.82213	4.40009	1.37400	52
chr1	53600408	53600518	CGE_VIP_pvalue_1e-2_peak_14142	43	.	2.81505	4.34682	1.37400	54
chr1	53640938	53641066	CGE_VIP_pvalue_1e-2_peak_14158	42	.	2.79590	4.21192	1.37400	63
chr1	53662376	53662523	CGE_VIP_pvalue_1e-2_peak_14172	111	.	6.93662	11.18031	6.72331	68
chr1	53685747	53686419	CGE_VIP_pvalue_1e-2_peak_14181	65	.	4.41930	6.53368	2.98677	334
chr1	53704060	53704892	CGE_VIP_pvalue_1e-2_peak_14186	40	.	2.77701	4.09011	1.33994	249
chr1	53744894	53745272	CGE_VIP_pvalue_1e-2_peak_14198	53	.	4.07731	5.38744	2.13054	323
chr1	53746931	53747058	CGE_VIP_pvalue_1e-2_peak_14199	68	.	4.92207	6.89603	3.27894	55
chr1	53753666	53753980	CGE_VIP_pvalue_1e-2_peak_14202	42	.	2.79590	4.21192	1.37400	263
chr1	53771880	53771984	CGE_VIP_pvalue_1e-2_peak_14218	44	.	2.82213	4.40009	1.37400	51
chr1	53791877	53792184	CGE_VIP_pvalue_1e-2_peak_14234	74	.	5.35742	7.41268	3.68423	235
chr1	53792961	53793058	CGE_VIP_pvalue_1e-2_peak_14235	59	.	4.56656	5.99310	2.59318	46
chr1	53793715	53794041	CGE_VIP_pvalue_1e-2_peak_14236	59	.	4.56656	5.99310	2.59318	71
chr1	53858854	53859334	CGE_VIP_pvalue_1e-2_peak_14254	43	.	2.81505	4.34682	1.37400	440
chr1	53951310	53951631	CGE_VIP_pvalue_1e-2_peak_14288	44	.	2.82213	4.40009	1.37400	67
chr1	54039594	54040027	CGE_VIP_pvalue_1e-2_peak_14322	52	.	3.60523	5.26053	2.03502	364
chr1	54085924	54086086	CGE_VIP_pvalue_1e-2_peak_14343	62	.	3.76284	6.20402	2.72876	106
chr1	54135335	54135649	CGE_VIP_pvalue_1e-2_peak_14361	62	.	3.76284	6.20402	2.72876	241
chr1	54204492	54205318	CGE_VIP_pvalue_1e-2_peak_14387	120	.	7.73994	12.02109	7.40915	474
chr1	54303771	54304440	CGE_VIP_pvalue_1e-2_peak_14405	84	.	5.74241	8.40242	4.46592	60
chr1	54355441	54355845	CGE_VIP_pvalue_1e-2_peak_14420	117	.	7.07089	11.70745	7.15477	63
chr1	54411419	54411821	CGE_VIP_pvalue_1e-2_peak_14432	98	.	6.70092	9.87487	5.65949	248
chr1	54414882	54414970	CGE_VIP_pvalue_1e-2_peak_14434	45	.	3.72273	4.52573	1.48026	36
chr1	54518930	54519334	CGE_VIP_pvalue_1e-2_peak_14462	77	.	5.51138	7.78420	3.98391	199
chr1	54587475	54587587	CGE_VIP_pvalue_1e-2_peak_14485	62	.	3.76284	6.20402	2.72876	62
chr1	54616875	54617111	CGE_VIP_pvalue_1e-2_peak_14498	44	.	2.82213	4.40009	1.37400	173
chr1	54664966	54666439	CGE_VIP_pvalue_1e-2_peak_14521	65	.	4.41930	6.53368	2.98677	838
chr1	54705181	54706142	CGE_VIP_pvalue_1e-2_peak_14539	80	.	5.26917	8.05644	4.19069	350
chr1	54733631	54733718	CGE_VIP_pvalue_1e-2_peak_14554	40	.	2.77701	4.09011	1.33994	42
chr1	54738728	54738861	CGE_VIP_pvalue_1e-2_peak_14559	73	.	4.59728	7.39833	3.67365	75
chr1	54764675	54764983	CGE_VIP_pvalue_1e-2_peak_14570	43	.	2.81505	4.34682	1.37400	260
chr1	54769830	54770491	CGE_VIP_pvalue_1e-2_peak_14571	49	.	3.53544	4.95138	1.80299	155
chr1	54780327	54780674	CGE_VIP_pvalue_1e-2_peak_14576	61	.	3.75340	6.13275	2.69438	275
chr1	54791834	54791912	CGE_VIP_pvalue_1e-2_peak_14580	40	.	2.77701	4.09011	1.33994	38
chr1	54827231	54827317	CGE_VIP_pvalue_1e-2_peak_14614	44	.	2.82213	4.40009	1.37400	42
chr1	54838707	54838850	CGE_VIP_pvalue_1e-2_peak_14620	44	.	2.82213	4.40009	1.37400	70
chr1	54840454	54840583	CGE_VIP_pvalue_1e-2_peak_14622	43	.	2.81505	4.34682	1.37400	63
chr1	54871728	54872376	CGE_VIP_pvalue_1e-2_peak_14635	109	.	7.16846	10.99299	6.57090	402
chr1	54881578	54881941	CGE_VIP_pvalue_1e-2_peak_14637	40	.	2.77701	4.09011	1.33994	254
chr1	54923757	54923845	CGE_VIP_pvalue_1e-2_peak_14652	44	.	2.82213	4.40009	1.37400	43
chr1	54953377	54954287	CGE_VIP_pvalue_1e-2_peak_14667	47	.	3.49040	4.77340	1.66550	549
chr1	54965300	54965636	CGE_VIP_pvalue_1e-2_peak_14671	62	.	3.76284	6.20402	2.72876	55
chr1	54983112	54983188	CGE_VIP_pvalue_1e-2_peak_14674	44	.	2.82213	4.40009	1.37400	37
chr1	55013744	55013817	CGE_VIP_pvalue_1e-2_peak_14681	46	.	3.44649	4.61288	1.54212	39
chr1	55049384	55049926	CGE_VIP_pvalue_1e-2_peak_14699	50	.	3.55840	5.04815	1.87737	418
chr1	55075230	55075507	CGE_VIP_pvalue_1e-2_peak_14708	43	.	2.81505	4.34682	1.37400	110
chr1	55153621	55153740	CGE_VIP_pvalue_1e-2_peak_14730	44	.	2.82213	4.40009	1.37400	58
chr1	55181390	55181923	CGE_VIP_pvalue_1e-2_peak_14739	99	.	6.18703	9.92215	5.69873	103
chr1	55219098	55219228	CGE_VIP_pvalue_1e-2_peak_14759	44	.	2.82213	4.40009	1.37400	64
chr1	55229878	55230623	CGE_VIP_pvalue_1e-2_peak_14762	51	.	3.98248	5.13441	1.95081	454
chr1	55246795	55246932	CGE_VIP_pvalue_1e-2_peak_14767	44	.	2.82213	4.40009	1.37400	67
chr1	55247294	55247434	CGE_VIP_pvalue_1e-2_peak_14768	44	.	2.82213	4.40009	1.37400	69
chr1	55269697	55269802	CGE_VIP_pvalue_1e-2_peak_14773	44	.	2.82213	4.40009	1.37400	51
chr1	55276178	55276420	CGE_VIP_pvalue_1e-2_peak_14777	44	.	2.82213	4.40009	1.37400	193
chr1	55332247	55332380	CGE_VIP_pvalue_1e-2_peak_14792	44	.	2.82213	4.40009	1.37400	65
chr1	55352537	55353355	CGE_VIP_pvalue_1e-2_peak_14798	63	.	4.72404	6.36848	2.85981	399
chr1	55415925	55416792	CGE_VIP_pvalue_1e-2_peak_14818	48	.	3.51278	4.85998	1.73113	80
chr1	55438797	55439100	CGE_VIP_pvalue_1e-2_peak_14825	43	.	2.81505	4.34682	1.37400	42
chr1	55446357	55446502	CGE_VIP_pvalue_1e-2_peak_14830	43	.	2.81505	4.34682	1.37400	76
chr1	55455123	55455228	CGE_VIP_pvalue_1e-2_peak_14838	44	.	2.82213	4.40009	1.37400	51
chr1	55462216	55462426	CGE_VIP_pvalue_1e-2_peak_14841	44	.	2.82213	4.40009	1.37400	65
chr1	55487221	55487996	CGE_VIP_pvalue_1e-2_peak_14853	40	.	2.77701	4.09011	1.33994	707
chr1	55511759	55511847	CGE_VIP_pvalue_1e-2_peak_14861	44	.	2.82213	4.40009	1.37400	43
chr1	55523831	55523977	CGE_VIP_pvalue_1e-2_peak_14869	44	.	2.82213	4.40009	1.37400	66
chr1	55533154	55533424	CGE_VIP_pvalue_1e-2_peak_14870	112	.	7.25280	11.21729	6.75145	134
chr1	55606451	55606821	CGE_VIP_pvalue_1e-2_peak_14901	56	.	3.67782	5.64059	2.32305	58
chr1	55618807	55619047	CGE_VIP_pvalue_1e-2_peak_14909	55	.	3.65330	5.50407	2.22166	70
chr1	55662108	55662517	CGE_VIP_pvalue_1e-2_peak_14936	43	.	2.81505	4.34682	1.37400	282
chr1	55671427	55671526	CGE_VIP_pvalue_1e-2_peak_14942	57	.	3.70268	5.78921	2.43427	48
chr1	55680422	55681485	CGE_VIP_pvalue_1e-2_peak_14946	82	.	5.86081	8.24779	4.34305	690
chr1	55728188	55728312	CGE_VIP_pvalue_1e-2_peak_14955	44	.	2.82213	4.40009	1.37400	61
chr1	55743366	55743669	CGE_VIP_pvalue_1e-2_peak_14961	44	.	2.82213	4.40009	1.37400	52
chr1	55762132	55762217	CGE_VIP_pvalue_1e-2_peak_14964	44	.	2.82213	4.40009	1.37400	41
chr1	55764092	55764217	CGE_VIP_pvalue_1e-2_peak_14965	44	.	2.82213	4.40009	1.37400	61
chr1	55819051	55819294	CGE_VIP_pvalue_1e-2_peak_14976	43	.	2.81505	4.34682	1.37400	193
chr1	55822499	55822574	CGE_VIP_pvalue_1e-2_peak_14979	43	.	2.81505	4.34682	1.37400	36
chr1	55831120	55831201	CGE_VIP_pvalue_1e-2_peak_14980	44	.	2.82213	4.40009	1.37400	39
chr1	55835294	55835519	CGE_VIP_pvalue_1e-2_peak_14982	44	.	2.82213	4.40009	1.37400	41
chr1	55841213	55841523	CGE_VIP_pvalue_1e-2_peak_14985	42	.	2.79590	4.21192	1.37400	259
chr1	55867965	55868105	CGE_VIP_pvalue_1e-2_peak_14997	44	.	2.82213	4.40009	1.37400	89
chr1	55908790	55909049	CGE_VIP_pvalue_1e-2_peak_15009	62	.	3.76284	6.20402	2.72876	51
chr1	55934209	55934403	CGE_VIP_pvalue_1e-2_peak_15016	127	.	7.75461	12.77078	8.02075	57
chr1	55987260	55987617	CGE_VIP_pvalue_1e-2_peak_15032	44	.	2.82213	4.40009	1.37400	45
chr1	56000813	56000926	CGE_VIP_pvalue_1e-2_peak_15035	44	.	2.82213	4.40009	1.37400	55
chr1	56024672	56025154	CGE_VIP_pvalue_1e-2_peak_15044	72	.	4.56663	7.22716	3.53889	71
chr1	56039728	56039818	CGE_VIP_pvalue_1e-2_peak_15047	42	.	2.79590	4.21192	1.37400	44
chr1	56041251	56041485	CGE_VIP_pvalue_1e-2_peak_15050	42	.	2.79590	4.21192	1.37400	41
chr1	56050822	56050980	CGE_VIP_pvalue_1e-2_peak_15056	46	.	3.46831	4.69117	1.60331	111
chr1	56089197	56089332	CGE_VIP_pvalue_1e-2_peak_15076	43	.	2.81505	4.34682	1.37400	81
chr1	56169562	56169980	CGE_VIP_pvalue_1e-2_peak_15100	43	.	2.81505	4.34682	1.37400	71
chr1	56177836	56177969	CGE_VIP_pvalue_1e-2_peak_15106	44	.	2.82213	4.40009	1.37400	65
chr1	56207802	56207936	CGE_VIP_pvalue_1e-2_peak_15116	44	.	2.82213	4.40009	1.37400	66
chr1	56248719	56248797	CGE_VIP_pvalue_1e-2_peak_15132	44	.	2.82213	4.40009	1.37400	38
chr1	56336073	56336153	CGE_VIP_pvalue_1e-2_peak_15156	44	.	2.82213	4.40009	1.37400	39
chr1	56396629	56397293	CGE_VIP_pvalue_1e-2_peak_15169	53	.	3.62911	5.37785	2.12795	373
chr1	56412459	56412539	CGE_VIP_pvalue_1e-2_peak_15173	44	.	2.82213	4.40009	1.37400	39
chr1	56475107	56475232	CGE_VIP_pvalue_1e-2_peak_15197	40	.	2.77701	4.09011	1.33994	61
chr1	56476998	56477083	CGE_VIP_pvalue_1e-2_peak_15200	40	.	2.77701	4.09011	1.33994	41
chr1	56522557	56522754	CGE_VIP_pvalue_1e-2_peak_15216	62	.	3.76284	6.20402	2.72876	47
chr1	56539777	56540378	CGE_VIP_pvalue_1e-2_peak_15222	40	.	2.77701	4.09011	1.33994	301
chr1	56639883	56639967	CGE_VIP_pvalue_1e-2_peak_15245	44	.	2.82213	4.40009	1.37400	41
chr1	56734464	56734569	CGE_VIP_pvalue_1e-2_peak_15276	44	.	2.82213	4.40009	1.37400	51
chr1	56843220	56843326	CGE_VIP_pvalue_1e-2_peak_15320	44	.	3.40368	4.46677	1.42842	66
chr1	56844147	56844220	CGE_VIP_pvalue_1e-2_peak_15321	44	.	3.40368	4.46677	1.42842	57
chr1	56863842	56864146	CGE_VIP_pvalue_1e-2_peak_15332	40	.	2.77701	4.09011	1.33994	65
chr1	56876899	56877038	CGE_VIP_pvalue_1e-2_peak_15341	42	.	2.79590	4.21192	1.37400	68
chr1	56877376	56878068	CGE_VIP_pvalue_1e-2_peak_15342	43	.	2.81505	4.34682	1.37400	392
chr1	56904561	56904695	CGE_VIP_pvalue_1e-2_peak_15348	44	.	2.82213	4.40009	1.37400	66
chr1	56942539	56942617	CGE_VIP_pvalue_1e-2_peak_15357	42	.	2.79590	4.21192	1.37400	38
chr1	56943029	56943221	CGE_VIP_pvalue_1e-2_peak_15358	42	.	2.79590	4.21192	1.37400	132
chr1	56943447	56943786	CGE_VIP_pvalue_1e-2_peak_15359	42	.	2.79590	4.21192	1.37400	69
chr1	56955002	56955119	CGE_VIP_pvalue_1e-2_peak_15363	44	.	2.82213	4.40009	1.37400	57
chr1	57006196	57006471	CGE_VIP_pvalue_1e-2_peak_15382	43	.	2.81505	4.34682	1.37400	230
chr1	57008276	57008457	CGE_VIP_pvalue_1e-2_peak_15384	44	.	2.82213	4.40009	1.37400	69
chr1	57017298	57017757	CGE_VIP_pvalue_1e-2_peak_15387	55	.	3.65330	5.50407	2.22166	273
chr1	57044513	57045487	CGE_VIP_pvalue_1e-2_peak_15400	63	.	4.36300	6.31016	2.80989	707
chr1	57110641	57111117	CGE_VIP_pvalue_1e-2_peak_15411	59	.	4.54133	5.93590	2.55443	206
chr1	57138774	57138866	CGE_VIP_pvalue_1e-2_peak_15418	44	.	2.82213	4.40009	1.37400	45
chr1	57248526	57248771	CGE_VIP_pvalue_1e-2_peak_15451	44	.	2.82213	4.40009	1.37400	37
chr1	57263657	57264216	CGE_VIP_pvalue_1e-2_peak_15460	48	.	3.51278	4.85998	1.73113	501
chr1	57354371	57354824	CGE_VIP_pvalue_1e-2_peak_15495	43	.	2.81505	4.34682	1.37400	202
chr1	57387192	57387715	CGE_VIP_pvalue_1e-2_peak_15507	40	.	2.77701	4.09011	1.33994	205
chr1	57428779	57428971	CGE_VIP_pvalue_1e-2_peak_15518	44	.	2.82213	4.40009	1.37400	54
chr1	57432994	57433079	CGE_VIP_pvalue_1e-2_peak_15519	44	.	2.82213	4.40009	1.37400	41
chr1	57449778	57449925	CGE_VIP_pvalue_1e-2_peak_15524	43	.	2.81505	4.34682	1.37400	72
chr1	57490110	57490201	CGE_VIP_pvalue_1e-2_peak_15552	50	.	3.95946	5.07586	1.89973	43
chr1	57490407	57491263	CGE_VIP_pvalue_1e-2_peak_15553	78	.	5.54324	7.86473	4.04318	408
chr1	57498845	57499104	CGE_VIP_pvalue_1e-2_peak_15555	51	.	3.58166	5.15094	1.95449	199
chr1	57502743	57502878	CGE_VIP_pvalue_1e-2_peak_15559	48	.	3.51278	4.85998	1.73113	54
chr1	57530571	57531742	CGE_VIP_pvalue_1e-2_peak_15578	50	.	3.55840	5.04815	1.87737	210
chr1	57549950	57550023	CGE_VIP_pvalue_1e-2_peak_15593	40	.	3.26184	4.03980	1.31766	34
chr1	57567171	57567569	CGE_VIP_pvalue_1e-2_peak_15602	51	.	3.58166	5.15094	1.95449	328
chr1	57575900	57576112	CGE_VIP_pvalue_1e-2_peak_15605	59	.	4.25459	5.92478	2.54661	166
chr1	57582451	57583707	CGE_VIP_pvalue_1e-2_peak_15607	49	.	3.53544	4.95138	1.80299	242
chr1	57590109	57591041	CGE_VIP_pvalue_1e-2_peak_15610	67	.	4.47708	6.78418	3.18663	645
chr1	57611246	57611354	CGE_VIP_pvalue_1e-2_peak_15620	44	.	2.82213	4.40009	1.37400	53
chr1	57622322	57622455	CGE_VIP_pvalue_1e-2_peak_15625	40	.	2.77701	4.09011	1.33994	65
chr1	57693156	57693462	CGE_VIP_pvalue_1e-2_peak_15686	42	.	2.79590	4.21192	1.37400	233
chr1	57701443	57701739	CGE_VIP_pvalue_1e-2_peak_15690	55	.	3.65330	5.50407	2.22166	228
chr1	57744993	57745221	CGE_VIP_pvalue_1e-2_peak_15726	50	.	3.55840	5.04815	1.87737	166
chr1	57754630	57754705	CGE_VIP_pvalue_1e-2_peak_15735	42	.	2.79590	4.21192	1.37400	36
chr1	57767843	57767945	CGE_VIP_pvalue_1e-2_peak_15748	42	.	2.79590	4.21192	1.37400	50
chr1	57778508	57778882	CGE_VIP_pvalue_1e-2_peak_15754	59	.	3.72787	5.95225	2.55783	66
chr1	57787389	57787835	CGE_VIP_pvalue_1e-2_peak_15758	55	.	3.65330	5.50407	2.22166	280
chr1	57829404	57829649	CGE_VIP_pvalue_1e-2_peak_15788	70	.	4.98173	7.07040	3.41222	67
chr1	57838814	57838905	CGE_VIP_pvalue_1e-2_peak_15791	44	.	2.82213	4.40009	1.37400	44
chr1	57847220	57847411	CGE_VIP_pvalue_1e-2_peak_15795	42	.	2.79590	4.21192	1.37400	72
chr1	57850768	57850897	CGE_VIP_pvalue_1e-2_peak_15797	50	.	3.55840	5.04815	1.87737	70
chr1	57887606	57888317	CGE_VIP_pvalue_1e-2_peak_15820	55	.	4.37222	5.57009	2.27543	659
chr1	57889737	57890263	CGE_VIP_pvalue_1e-2_peak_15823	43	.	3.66300	4.39923	1.37400	274
chr1	57897343	57897571	CGE_VIP_pvalue_1e-2_peak_15827	43	.	2.81505	4.34682	1.37400	39
chr1	57908375	57908798	CGE_VIP_pvalue_1e-2_peak_15829	44	.	2.82213	4.40009	1.37400	56
chr1	57933666	57933947	CGE_VIP_pvalue_1e-2_peak_15839	48	.	3.51278	4.85998	1.73113	163
chr1	57934278	57934426	CGE_VIP_pvalue_1e-2_peak_15840	48	.	3.51278	4.85998	1.73113	71
chr1	57942821	57942953	CGE_VIP_pvalue_1e-2_peak_15846	44	.	2.82213	4.40009	1.37400	65
chr1	57949005	57949125	CGE_VIP_pvalue_1e-2_peak_15849	44	.	2.82213	4.40009	1.37400	59
chr1	57964259	57964333	CGE_VIP_pvalue_1e-2_peak_15854	43	.	2.81505	4.34682	1.37400	36
chr1	57965255	57965352	CGE_VIP_pvalue_1e-2_peak_15856	44	.	2.82213	4.40009	1.37400	47
chr1	57972950	57973093	CGE_VIP_pvalue_1e-2_peak_15860	44	.	2.82213	4.40009	1.37400	70
chr1	57977849	57978209	CGE_VIP_pvalue_1e-2_peak_15862	44	.	2.82213	4.40009	1.37400	54
chr1	58077215	58077324	CGE_VIP_pvalue_1e-2_peak_15902	42	.	2.79590	4.21192	1.37400	53
chr1	58082548	58083008	CGE_VIP_pvalue_1e-2_peak_15904	73	.	4.59728	7.39833	3.67365	301
chr1	58088292	58088365	CGE_VIP_pvalue_1e-2_peak_15906	44	.	3.40368	4.46677	1.42842	31
chr1	58088862	58088976	CGE_VIP_pvalue_1e-2_peak_15907	60	.	4.28119	6.01457	2.60681	71
chr1	58114561	58114734	CGE_VIP_pvalue_1e-2_peak_15916	44	.	2.82213	4.40009	1.37400	56
chr1	58178342	58178765	CGE_VIP_pvalue_1e-2_peak_15935	42	.	2.79590	4.21192	1.37400	195
chr1	58179020	58179387	CGE_VIP_pvalue_1e-2_peak_15936	43	.	2.81505	4.34682	1.37400	249
chr1	58214449	58215019	CGE_VIP_pvalue_1e-2_peak_15953	53	.	3.62911	5.37785	2.12795	268
chr1	58284729	58284852	CGE_VIP_pvalue_1e-2_peak_15985	44	.	2.82213	4.40009	1.37400	60
chr1	58301766	58302050	CGE_VIP_pvalue_1e-2_peak_15994	44	.	2.82213	4.40009	1.37400	42
chr1	58308811	58308907	CGE_VIP_pvalue_1e-2_peak_15997	43	.	2.81505	4.34682	1.37400	47
chr1	58319986	58320086	CGE_VIP_pvalue_1e-2_peak_16004	42	.	2.79590	4.21192	1.37400	49
chr1	58330547	58330627	CGE_VIP_pvalue_1e-2_peak_16010	42	.	2.79590	4.21192	1.37400	39
chr1	58374135	58374499	CGE_VIP_pvalue_1e-2_peak_16033	52	.	3.60523	5.26053	2.03502	157
chr1	58380254	58380336	CGE_VIP_pvalue_1e-2_peak_16037	43	.	2.81505	4.34682	1.37400	40
chr1	58440904	58440981	CGE_VIP_pvalue_1e-2_peak_16054	43	.	2.81505	4.34682	1.37400	37
chr1	58442060	58442429	CGE_VIP_pvalue_1e-2_peak_16056	42	.	2.79590	4.21192	1.37400	61
chr1	58466216	58466331	CGE_VIP_pvalue_1e-2_peak_16074	42	.	2.79590	4.21192	1.37400	56
chr1	58475322	58475479	CGE_VIP_pvalue_1e-2_peak_16080	44	.	2.82213	4.40009	1.37400	115
chr1	58482121	58482217	CGE_VIP_pvalue_1e-2_peak_16085	44	.	2.82213	4.40009	1.37400	47
chr1	58497053	58497194	CGE_VIP_pvalue_1e-2_peak_16090	44	.	2.82213	4.40009	1.37400	69
chr1	58514479	58514601	CGE_VIP_pvalue_1e-2_peak_16105	40	.	2.77701	4.09011	1.33994	60
chr1	58536751	58536838	CGE_VIP_pvalue_1e-2_peak_16115	44	.	2.82213	4.40009	1.37400	42
chr1	58666016	58666280	CGE_VIP_pvalue_1e-2_peak_16171	42	.	2.79590	4.21192	1.37400	40
chr1	58693502	58693632	CGE_VIP_pvalue_1e-2_peak_16183	75	.	4.62834	7.58464	3.81915	64
chr1	58713772	58714074	CGE_VIP_pvalue_1e-2_peak_16195	52	.	4.23699	5.29645	2.06878	242
chr1	58714363	58714661	CGE_VIP_pvalue_1e-2_peak_16196	41	.	3.53082	4.13302	1.37400	70
chr1	58715610	58716308	CGE_VIP_pvalue_1e-2_peak_16198	78	.	5.64932	7.81219	3.99714	571
chr1	58756767	58756907	CGE_VIP_pvalue_1e-2_peak_16204	44	.	2.82213	4.40009	1.37400	69
chr1	58778791	58779095	CGE_VIP_pvalue_1e-2_peak_16216	43	.	3.38266	4.39837	1.37400	15
chr1	58801243	58801352	CGE_VIP_pvalue_1e-2_peak_16226	44	.	2.82213	4.40009	1.37400	53
chr1	58856823	58856961	CGE_VIP_pvalue_1e-2_peak_16246	43	.	2.81505	4.34682	1.37400	68
chr1	58867749	58868062	CGE_VIP_pvalue_1e-2_peak_16251	80	.	4.69175	8.01511	4.16484	64
chr1	58886604	58886961	CGE_VIP_pvalue_1e-2_peak_16257	43	.	2.81505	4.34682	1.37400	194
chr1	58888002	58888288	CGE_VIP_pvalue_1e-2_peak_16258	44	.	2.82213	4.40009	1.37400	41
chr1	58896183	58896810	CGE_VIP_pvalue_1e-2_peak_16261	57	.	3.70268	5.78921	2.43427	549
chr1	58976210	58976335	CGE_VIP_pvalue_1e-2_peak_16291	44	.	2.82213	4.40009	1.37400	61
chr1	58999599	58999728	CGE_VIP_pvalue_1e-2_peak_16302	44	.	2.82213	4.40009	1.37400	63
chr1	59011788	59012694	CGE_VIP_pvalue_1e-2_peak_16306	51	.	4.00577	5.19473	1.99132	748
chr1	59085066	59085350	CGE_VIP_pvalue_1e-2_peak_16327	40	.	2.77701	4.09011	1.33994	52
chr1	59118205	59118568	CGE_VIP_pvalue_1e-2_peak_16340	53	.	3.62911	5.37785	2.12795	262
chr1	59165558	59165931	CGE_VIP_pvalue_1e-2_peak_16366	90	.	5.95643	9.06419	5.00360	249
chr1	59214517	59214689	CGE_VIP_pvalue_1e-2_peak_16386	43	.	3.36191	4.33276	1.37400	69
chr1	59221030	59221307	CGE_VIP_pvalue_1e-2_peak_16388	74	.	5.10551	7.46124	3.72322	67
chr1	59234917	59235339	CGE_VIP_pvalue_1e-2_peak_16392	40	.	2.77701	4.09011	1.33994	58
chr1	59249218	59250586	CGE_VIP_pvalue_1e-2_peak_16398	108	.	7.08592	10.86525	6.46753	558
chr1	59250807	59250941	CGE_VIP_pvalue_1e-2_peak_16399	61	.	4.70367	6.11022	2.68407	63
chr1	59281862	59282403	CGE_VIP_pvalue_1e-2_peak_16413	80	.	5.26917	8.05644	4.19069	317
chr1	59299784	59299865	CGE_VIP_pvalue_1e-2_peak_16418	44	.	2.82213	4.40009	1.37400	39
chr1	59314819	59314899	CGE_VIP_pvalue_1e-2_peak_16428	44	.	2.82213	4.40009	1.37400	39
chr1	59328130	59328891	CGE_VIP_pvalue_1e-2_peak_16433	51	.	3.58166	5.15094	1.95449	700
chr1	59342601	59342970	CGE_VIP_pvalue_1e-2_peak_16445	42	.	2.79590	4.21192	1.37400	68
chr1	59351904	59352045	CGE_VIP_pvalue_1e-2_peak_16447	43	.	2.81505	4.34682	1.37400	69
chr1	59368625	59368716	CGE_VIP_pvalue_1e-2_peak_16454	40	.	3.26184	4.03980	1.31766	50
chr1	59369181	59369893	CGE_VIP_pvalue_1e-2_peak_16455	68	.	4.89277	6.81329	3.20799	291
chr1	59436975	59437229	CGE_VIP_pvalue_1e-2_peak_16475	44	.	2.82213	4.40009	1.37400	37
chr1	59459937	59460033	CGE_VIP_pvalue_1e-2_peak_16482	44	.	2.82213	4.40009	1.37400	47
chr1	59479824	59480052	CGE_VIP_pvalue_1e-2_peak_16488	44	.	2.82213	4.40009	1.37400	53
chr1	59482027	59482167	CGE_VIP_pvalue_1e-2_peak_16489	44	.	2.82213	4.40009	1.37400	69
chr1	59521612	59521747	CGE_VIP_pvalue_1e-2_peak_16506	44	.	2.82213	4.40009	1.37400	66
chr1	59527495	59527933	CGE_VIP_pvalue_1e-2_peak_16513	42	.	2.79590	4.21192	1.37400	42
chr1	59538419	59538636	CGE_VIP_pvalue_1e-2_peak_16517	44	.	2.82213	4.40009	1.37400	58
chr1	59564168	59564798	CGE_VIP_pvalue_1e-2_peak_16530	79	.	5.23560	7.92549	4.09134	564
chr1	59594491	59594640	CGE_VIP_pvalue_1e-2_peak_16542	44	.	2.82213	4.40009	1.37400	100
chr1	59609494	59609835	CGE_VIP_pvalue_1e-2_peak_16551	62	.	3.76284	6.20402	2.72876	270
chr1	59616495	59616592	CGE_VIP_pvalue_1e-2_peak_16552	40	.	3.28138	4.09424	1.34003	38
chr1	59616864	59616990	CGE_VIP_pvalue_1e-2_peak_16553	53	.	4.05318	5.32112	2.08866	47
chr1	59629440	59629561	CGE_VIP_pvalue_1e-2_peak_16557	44	.	2.82213	4.40009	1.37400	59
chr1	59715785	59715910	CGE_VIP_pvalue_1e-2_peak_16596	44	.	2.82213	4.40009	1.37400	61
chr1	59761693	59763030	CGE_VIP_pvalue_1e-2_peak_16611a	92	.	6.38842	9.21565	5.12454	647
chr1	59761693	59763030	CGE_VIP_pvalue_1e-2_peak_16611b	92	.	6.38842	9.21565	5.12454	973
chr1	59779638	59779720	CGE_VIP_pvalue_1e-2_peak_16614	44	.	2.82213	4.40009	1.37400	40
chr1	59884577	59884929	CGE_VIP_pvalue_1e-2_peak_16661	50	.	3.55840	5.04815	1.87737	59
chr1	59885236	59885911	CGE_VIP_pvalue_1e-2_peak_16662	50	.	3.55840	5.04815	1.87737	65
chr1	59949829	59950390	CGE_VIP_pvalue_1e-2_peak_16695	48	.	3.51278	4.85998	1.73113	142
chr1	60032388	60032725	CGE_VIP_pvalue_1e-2_peak_16736	44	.	2.82213	4.40009	1.37400	292
chr1	60042558	60042672	CGE_VIP_pvalue_1e-2_peak_16743	44	.	2.82213	4.40009	1.37400	56
chr1	60090676	60090990	CGE_VIP_pvalue_1e-2_peak_16762	44	.	2.82213	4.40009	1.37400	67
chr1	60095819	60095946	CGE_VIP_pvalue_1e-2_peak_16764	44	.	2.82213	4.40009	1.37400	62
chr1	60207216	60207342	CGE_VIP_pvalue_1e-2_peak_16811	44	.	2.82213	4.40009	1.37400	62
chr1	60225110	60225464	CGE_VIP_pvalue_1e-2_peak_16821	40	.	2.77701	4.09011	1.33994	233
chr1	60230868	60231122	CGE_VIP_pvalue_1e-2_peak_16826	42	.	2.79590	4.21192	1.37400	49
chr1	60280020	60280650	CGE_VIP_pvalue_1e-2_peak_16840	72	.	5.26910	7.21123	3.53011	333
chr1	60288938	60289021	CGE_VIP_pvalue_1e-2_peak_16846	42	.	2.79590	4.21192	1.37400	40
chr1	60322960	60323170	CGE_VIP_pvalue_1e-2_peak_16869	42	.	2.79590	4.21192	1.37400	147
chr1	60334855	60334999	CGE_VIP_pvalue_1e-2_peak_16872	44	.	2.82213	4.40009	1.37400	100
chr1	60392326	60392802	CGE_VIP_pvalue_1e-2_peak_16888	44	.	2.82213	4.40009	1.37400	194
chr1	60412786	60413316	CGE_VIP_pvalue_1e-2_peak_16892	43	.	2.81505	4.34682	1.37400	207
chr1	60437210	60437610	CGE_VIP_pvalue_1e-2_peak_16899	64	.	4.75135	6.43718	2.90965	154
chr1	60437951	60438240	CGE_VIP_pvalue_1e-2_peak_16900	63	.	4.69704	6.30170	2.80980	176
chr1	60519877	60520331	CGE_VIP_pvalue_1e-2_peak_16936	61	.	3.75340	6.13275	2.69438	42
chr1	60639653	60639792	CGE_VIP_pvalue_1e-2_peak_16983	44	.	2.82213	4.40009	1.37400	68
chr1	60688605	60688760	CGE_VIP_pvalue_1e-2_peak_16992	59	.	4.25459	5.92478	2.54661	48
chr1	60689149	60689423	CGE_VIP_pvalue_1e-2_peak_16993	43	.	3.36191	4.33276	1.37400	222
chr1	60700303	60700788	CGE_VIP_pvalue_1e-2_peak_16997	56	.	4.15144	5.60057	2.29914	365
chr1	60710546	60711894	CGE_VIP_pvalue_1e-2_peak_17001	49	.	3.53544	4.95138	1.80299	539
chr1	60746766	60747436	CGE_VIP_pvalue_1e-2_peak_17018	52	.	3.60523	5.26053	2.03502	452
chr1	60763618	60763703	CGE_VIP_pvalue_1e-2_peak_17029	44	.	2.82213	4.40009	1.37400	41
chr1	60814145	60814543	CGE_VIP_pvalue_1e-2_peak_17045	88	.	5.44366	8.83864	4.81510	207
chr1	60843942	60844038	CGE_VIP_pvalue_1e-2_peak_17057	44	.	2.82213	4.40009	1.37400	47
chr1	60854122	60854328	CGE_VIP_pvalue_1e-2_peak_17059	40	.	2.77701	4.09011	1.33994	64
chr1	60859817	60860815	CGE_VIP_pvalue_1e-2_peak_17061	64	.	4.39097	6.41891	2.89842	669
chr1	60867928	60868300	CGE_VIP_pvalue_1e-2_peak_17063	81	.	4.70356	8.10439	4.23184	237
chr1	60901338	60901426	CGE_VIP_pvalue_1e-2_peak_17076	40	.	2.77701	4.09011	1.33994	43
chr1	60901705	60902102	CGE_VIP_pvalue_1e-2_peak_17077	59	.	3.72787	5.95225	2.55783	245
chr1	60936117	60936251	CGE_VIP_pvalue_1e-2_peak_17089	44	.	2.82213	4.40009	1.37400	66
chr1	60968674	60969163	CGE_VIP_pvalue_1e-2_peak_17093	43	.	2.81505	4.34682	1.37400	217
chr1	60997101	60997340	CGE_VIP_pvalue_1e-2_peak_17101	44	.	2.82213	4.40009	1.37400	175
chr1	61013447	61013923	CGE_VIP_pvalue_1e-2_peak_17105	59	.	3.72787	5.95225	2.55783	71
chr1	61050229	61050367	CGE_VIP_pvalue_1e-2_peak_17115	44	.	2.82213	4.40009	1.37400	68
chr1	61087016	61087663	CGE_VIP_pvalue_1e-2_peak_17128	44	.	2.82213	4.40009	1.37400	213
chr1	61117295	61117399	CGE_VIP_pvalue_1e-2_peak_17132	44	.	2.82213	4.40009	1.37400	51
chr1	61141352	61141494	CGE_VIP_pvalue_1e-2_peak_17139	44	.	2.82213	4.40009	1.37400	70
chr1	61141806	61141913	CGE_VIP_pvalue_1e-2_peak_17140	44	.	2.82213	4.40009	1.37400	52
chr1	61211804	61212668	CGE_VIP_pvalue_1e-2_peak_17162	66	.	4.83520	6.65579	3.08244	397
chr1	61262937	61263378	CGE_VIP_pvalue_1e-2_peak_17179	67	.	4.47708	6.78418	3.18663	299
chr1	61304179	61304271	CGE_VIP_pvalue_1e-2_peak_17193	44	.	2.82213	4.40009	1.37400	45
chr1	61387869	61388204	CGE_VIP_pvalue_1e-2_peak_17225	55	.	3.65330	5.50407	2.22166	264
chr1	61400803	61401045	CGE_VIP_pvalue_1e-2_peak_17234	59	.	4.25459	5.92478	2.54661	51
chr1	61416451	61416712	CGE_VIP_pvalue_1e-2_peak_17240	55	.	4.37222	5.57009	2.27543	119
chr1	61417977	61418898	CGE_VIP_pvalue_1e-2_peak_17241	66	.	4.99465	6.62877	3.06822	773
chr1	61436649	61436898	CGE_VIP_pvalue_1e-2_peak_17249	97	.	6.14736	9.76055	5.56589	87
chr1	61460262	61460505	CGE_VIP_pvalue_1e-2_peak_17258	44	.	2.82213	4.40009	1.37400	201
chr1	61470831	61470904	CGE_VIP_pvalue_1e-2_peak_17262	46	.	3.46831	4.69117	1.60331	41
chr1	61471443	61472227	CGE_VIP_pvalue_1e-2_peak_17263	79	.	5.23560	7.92549	4.09134	204
chr1	61491484	61491600	CGE_VIP_pvalue_1e-2_peak_17270	44	.	2.82213	4.40009	1.37400	57
chr1	61508788	61509014	CGE_VIP_pvalue_1e-2_peak_17275	42	.	2.79590	4.21192	1.37400	67
chr1	61515673	61516413	CGE_VIP_pvalue_1e-2_peak_17278	73	.	5.32765	7.34391	3.63412	77
chr1	61522316	61522580	CGE_VIP_pvalue_1e-2_peak_17279	51	.	3.98248	5.13441	1.95081	69
chr1	61542535	61543171	CGE_VIP_pvalue_1e-2_peak_17286	59	.	4.56656	5.99310	2.59318	247
chr1	61543502	61543759	CGE_VIP_pvalue_1e-2_peak_17287	41	.	3.53082	4.13302	1.37400	205
chr1	61548007	61548369	CGE_VIP_pvalue_1e-2_peak_17288	45	.	3.72273	4.52573	1.48026	251
chr1	61588967	61589643	CGE_VIP_pvalue_1e-2_peak_17303	47	.	3.82673	4.75687	1.66046	298
chr1	61590505	61590964	CGE_VIP_pvalue_1e-2_peak_17304	47	.	3.82673	4.75687	1.66046	100
chr1	61649729	61650441	CGE_VIP_pvalue_1e-2_peak_17336	49	.	3.89196	4.90993	1.77456	331
chr1	61709671	61710158	CGE_VIP_pvalue_1e-2_peak_17373	42	.	2.79590	4.21192	1.37400	182
chr1	61721235	61721319	CGE_VIP_pvalue_1e-2_peak_17380	43	.	2.81505	4.34682	1.37400	41
chr1	61761681	61761806	CGE_VIP_pvalue_1e-2_peak_17401	44	.	2.82213	4.40009	1.37400	61
chr1	61795304	61795388	CGE_VIP_pvalue_1e-2_peak_17412	44	.	2.82213	4.40009	1.37400	41
chr1	61803571	61804178	CGE_VIP_pvalue_1e-2_peak_17420	48	.	3.51278	4.85998	1.73113	375
chr1	61830420	61830500	CGE_VIP_pvalue_1e-2_peak_17431	44	.	2.82213	4.40009	1.37400	39
chr1	61867636	61867726	CGE_VIP_pvalue_1e-2_peak_17448	44	.	2.82213	4.40009	1.37400	44
chr1	61899032	61899131	CGE_VIP_pvalue_1e-2_peak_17458	44	.	2.82213	4.40009	1.37400	48
chr1	61904485	61904704	CGE_VIP_pvalue_1e-2_peak_17462	40	.	2.77701	4.09011	1.33994	84
chr1	61918330	61919325	CGE_VIP_pvalue_1e-2_peak_17471	48	.	3.51278	4.85998	1.73113	649
chr1	61938619	61939031	CGE_VIP_pvalue_1e-2_peak_17482	67	.	4.47708	6.78418	3.18663	65
chr1	61947850	61947979	CGE_VIP_pvalue_1e-2_peak_17485	42	.	2.79590	4.21192	1.37400	63
chr1	61948264	61948517	CGE_VIP_pvalue_1e-2_peak_17486	42	.	2.79590	4.21192	1.37400	185
chr1	61955644	61955749	CGE_VIP_pvalue_1e-2_peak_17490	44	.	2.82213	4.40009	1.37400	51
chr1	61976018	61976579	CGE_VIP_pvalue_1e-2_peak_17496	44	.	2.82213	4.40009	1.37400	278
chr1	62034531	62035173	CGE_VIP_pvalue_1e-2_peak_17510	70	.	4.53638	7.06887	3.41222	313
chr1	62072522	62072617	CGE_VIP_pvalue_1e-2_peak_17516	44	.	2.82213	4.40009	1.37400	46
chr1	62128564	62128955	CGE_VIP_pvalue_1e-2_peak_17537	43	.	2.81505	4.34682	1.37400	46
chr1	62190601	62191223	CGE_VIP_pvalue_1e-2_peak_17562	89	.	5.91966	8.94285	4.90407	321
chr1	62207893	62208197	CGE_VIP_pvalue_1e-2_peak_17565	83	.	5.92417	8.38401	4.45313	49
chr1	62208407	62209089	CGE_VIP_pvalue_1e-2_peak_17566	57	.	4.44313	5.71997	2.38894	71
chr1	62217642	62217744	CGE_VIP_pvalue_1e-2_peak_17570	43	.	2.81505	4.34682	1.37400	50
chr1	62218212	62218353	CGE_VIP_pvalue_1e-2_peak_17571	43	.	2.81505	4.34682	1.37400	69
chr1	62224261	62224806	CGE_VIP_pvalue_1e-2_peak_17573	43	.	2.81505	4.34682	1.37400	326
chr1	62305478	62305566	CGE_VIP_pvalue_1e-2_peak_17614	44	.	2.82213	4.40009	1.37400	43
chr1	62317610	62318092	CGE_VIP_pvalue_1e-2_peak_17622	42	.	2.79590	4.21192	1.37400	422
chr1	62319465	62319547	CGE_VIP_pvalue_1e-2_peak_17623	42	.	2.79590	4.21192	1.37400	40
chr1	62324075	62324180	CGE_VIP_pvalue_1e-2_peak_17625	44	.	2.82213	4.40009	1.37400	51
chr1	62355374	62355484	CGE_VIP_pvalue_1e-2_peak_17636	44	.	2.82213	4.40009	1.37400	54
chr1	62548210	62548647	CGE_VIP_pvalue_1e-2_peak_17744	55	.	3.65330	5.50407	2.22166	262
chr1	62575977	62576079	CGE_VIP_pvalue_1e-2_peak_17759	44	.	2.82213	4.40009	1.37400	50
chr1	62596942	62597048	CGE_VIP_pvalue_1e-2_peak_17776	70	.	4.53638	7.06887	3.41222	60
chr1	62608266	62608370	CGE_VIP_pvalue_1e-2_peak_17784	44	.	2.82213	4.40009	1.37400	51
chr1	62610042	62610246	CGE_VIP_pvalue_1e-2_peak_17785	44	.	2.82213	4.40009	1.37400	47
chr1	62663401	62663523	CGE_VIP_pvalue_1e-2_peak_17810	44	.	2.82213	4.40009	1.37400	60
chr1	62738177	62738368	CGE_VIP_pvalue_1e-2_peak_17836	49	.	3.53544	4.95138	1.80299	60
chr1	62751867	62751993	CGE_VIP_pvalue_1e-2_peak_17847	44	.	2.82213	4.40009	1.37400	62
chr1	62759971	62760335	CGE_VIP_pvalue_1e-2_peak_17851	86	.	5.81202	8.60663	4.63080	298
chr1	62761845	62762048	CGE_VIP_pvalue_1e-2_peak_17852	42	.	3.34141	4.26972	1.37400	34
chr1	62782954	62783076	CGE_VIP_pvalue_1e-2_peak_17864	40	.	2.77701	4.09011	1.33994	60
chr1	62784741	62784953	CGE_VIP_pvalue_1e-2_peak_17866	42	.	2.79590	4.21192	1.37400	161
chr1	62803314	62804185	CGE_VIP_pvalue_1e-2_peak_17872	50	.	3.55840	5.04815	1.87737	588
chr1	62834758	62834838	CGE_VIP_pvalue_1e-2_peak_17890	44	.	2.82213	4.40009	1.37400	39
chr1	62854648	62854728	CGE_VIP_pvalue_1e-2_peak_17895	43	.	2.81505	4.34682	1.37400	39
chr1	62857760	62857845	CGE_VIP_pvalue_1e-2_peak_17897	44	.	2.82213	4.40009	1.37400	41
chr1	62873173	62873435	CGE_VIP_pvalue_1e-2_peak_17900	43	.	2.81505	4.34682	1.37400	69
chr1	62901698	62902969	CGE_VIP_pvalue_1e-2_peak_17910a	88	.	6.14326	8.82881	4.81330	337
chr1	62901698	62902969	CGE_VIP_pvalue_1e-2_peak_17910b	64	.	4.91461	6.46443	2.93551	495
chr1	62901698	62902969	CGE_VIP_pvalue_1e-2_peak_17910c	100	.	6.75759	10.07453	5.82438	601
chr1	62901698	62902969	CGE_VIP_pvalue_1e-2_peak_17910d	64	.	4.91461	6.46443	2.93551	703
chr1	62973606	62974113	CGE_VIP_pvalue_1e-2_peak_17939	44	.	2.82213	4.40009	1.37400	438
chr1	63039500	63039609	CGE_VIP_pvalue_1e-2_peak_17970	44	.	2.82213	4.40009	1.37400	53
chr1	63092975	63093100	CGE_VIP_pvalue_1e-2_peak_17995	44	.	2.82213	4.40009	1.37400	61
chr1	63153579	63154270	CGE_VIP_pvalue_1e-2_peak_18014a	61	.	4.61787	6.11180	2.68407	329
chr1	63153579	63154270	CGE_VIP_pvalue_1e-2_peak_18014b	61	.	4.64396	6.17345	2.72841	575
chr1	63176855	63177178	CGE_VIP_pvalue_1e-2_peak_18018	44	.	2.82213	4.40009	1.37400	42
chr1	63181336	63181559	CGE_VIP_pvalue_1e-2_peak_18020	42	.	2.79590	4.21192	1.37400	50
chr1	63211863	63212532	CGE_VIP_pvalue_1e-2_peak_18036	62	.	3.76284	6.20402	2.72876	269
chr1	63249443	63249956	CGE_VIP_pvalue_1e-2_peak_18044	104	.	6.96594	10.48530	6.14810	374
chr1	63292045	63292279	CGE_VIP_pvalue_1e-2_peak_18063	44	.	2.82213	4.40009	1.37400	61
chr1	63315578	63315704	CGE_VIP_pvalue_1e-2_peak_18074	44	.	2.82213	4.40009	1.37400	62
chr1	63372241	63372886	CGE_VIP_pvalue_1e-2_peak_18094	62	.	3.76284	6.20402	2.72876	208
chr1	63393355	63393469	CGE_VIP_pvalue_1e-2_peak_18099	62	.	3.76284	6.20402	2.72876	59
chr1	63526861	63526937	CGE_VIP_pvalue_1e-2_peak_18132	42	.	2.79590	4.21192	1.37400	37
chr1	63539737	63540253	CGE_VIP_pvalue_1e-2_peak_18142	53	.	3.62911	5.37785	2.12795	66
chr1	63549211	63549293	CGE_VIP_pvalue_1e-2_peak_18145	44	.	2.82213	4.40009	1.37400	40
chr1	63553724	63553905	CGE_VIP_pvalue_1e-2_peak_18148	42	.	2.79590	4.21192	1.37400	39
chr1	63566237	63566311	CGE_VIP_pvalue_1e-2_peak_18155	43	.	2.81505	4.34682	1.37400	36
chr1	63582577	63583165	CGE_VIP_pvalue_1e-2_peak_18168	72	.	4.56663	7.22716	3.53889	529
chr1	63590216	63590820	CGE_VIP_pvalue_1e-2_peak_18172	40	.	2.77701	4.09011	1.33994	539
chr1	63633493	63633614	CGE_VIP_pvalue_1e-2_peak_18187	43	.	2.81505	4.34682	1.37400	59
chr1	63657189	63657637	CGE_VIP_pvalue_1e-2_peak_18191	43	.	2.81505	4.34682	1.37400	272
chr1	63665391	63665723	CGE_VIP_pvalue_1e-2_peak_18199	50	.	3.55840	5.04815	1.87737	231
chr1	63695078	63695158	CGE_VIP_pvalue_1e-2_peak_18210	44	.	2.82213	4.40009	1.37400	39
chr1	63833036	63833503	CGE_VIP_pvalue_1e-2_peak_18258a	112	.	7.25280	11.21729	6.75145	250
chr1	63833036	63833503	CGE_VIP_pvalue_1e-2_peak_18258b	66	.	4.83520	6.65579	3.08244	417
chr1	63842936	63843057	CGE_VIP_pvalue_1e-2_peak_18260	44	.	2.82213	4.40009	1.37400	59
chr1	63907266	63907374	CGE_VIP_pvalue_1e-2_peak_18278	62	.	3.76284	6.20402	2.72876	57
chr1	63936451	63936578	CGE_VIP_pvalue_1e-2_peak_18292	44	.	2.82213	4.40009	1.37400	62
chr1	63988548	63988766	CGE_VIP_pvalue_1e-2_peak_18305	40	.	3.26184	4.03980	1.31766	157
chr1	63988979	63989408	CGE_VIP_pvalue_1e-2_peak_18306	98	.	6.52369	9.85529	5.64672	61
chr1	64003669	64003743	CGE_VIP_pvalue_1e-2_peak_18315	44	.	2.82213	4.40009	1.37400	36
chr1	64059028	64059828	CGE_VIP_pvalue_1e-2_peak_18339	62	.	4.81895	6.28387	2.79608	485
chr1	64081298	64081698	CGE_VIP_pvalue_1e-2_peak_18354	49	.	3.53544	4.95138	1.80299	47
chr1	64166150	64166290	CGE_VIP_pvalue_1e-2_peak_18398	44	.	2.82213	4.40009	1.37400	69
chr1	64177200	64177312	CGE_VIP_pvalue_1e-2_peak_18402	44	.	2.82213	4.40009	1.37400	55
chr1	64240447	64240917	CGE_VIP_pvalue_1e-2_peak_18422	52	.	3.60523	5.26053	2.03502	420
chr1	64250366	64250458	CGE_VIP_pvalue_1e-2_peak_18427	44	.	2.82213	4.40009	1.37400	45
chr1	64279413	64280233	CGE_VIP_pvalue_1e-2_peak_18445	50	.	3.55840	5.04815	1.87737	257
chr1	64294507	64294635	CGE_VIP_pvalue_1e-2_peak_18451	43	.	2.81505	4.34682	1.37400	63
chr1	64294924	64295115	CGE_VIP_pvalue_1e-2_peak_18452	43	.	2.81505	4.34682	1.37400	57
chr1	64311464	64311604	CGE_VIP_pvalue_1e-2_peak_18460	40	.	2.77701	4.09011	1.33994	69
chr1	64326609	64326699	CGE_VIP_pvalue_1e-2_peak_18464	44	.	2.82213	4.40009	1.37400	44
chr1	64354137	64354392	CGE_VIP_pvalue_1e-2_peak_18476	43	.	2.81505	4.34682	1.37400	65
chr1	64358928	64359035	CGE_VIP_pvalue_1e-2_peak_18478	44	.	2.82213	4.40009	1.37400	52
chr1	64412773	64412884	CGE_VIP_pvalue_1e-2_peak_18501	40	.	2.77701	4.09011	1.33994	54
chr1	64434051	64434188	CGE_VIP_pvalue_1e-2_peak_18512	44	.	2.82213	4.40009	1.37400	67
chr1	64458803	64458918	CGE_VIP_pvalue_1e-2_peak_18523	44	.	2.82213	4.40009	1.37400	56
chr1	64471585	64471760	CGE_VIP_pvalue_1e-2_peak_18526	43	.	2.81505	4.34682	1.37400	40
chr1	64476288	64476427	CGE_VIP_pvalue_1e-2_peak_18531	40	.	2.77701	4.09011	1.33994	68
chr1	64507964	64508692	CGE_VIP_pvalue_1e-2_peak_18546	43	.	2.81505	4.34682	1.37400	279
chr1	64543645	64543727	CGE_VIP_pvalue_1e-2_peak_18556	44	.	2.82213	4.40009	1.37400	40
chr1	64558501	64558602	CGE_VIP_pvalue_1e-2_peak_18560	44	.	2.82213	4.40009	1.37400	49
chr1	64564703	64564980	CGE_VIP_pvalue_1e-2_peak_18565	43	.	2.81505	4.34682	1.37400	240
chr1	64602324	64602666	CGE_VIP_pvalue_1e-2_peak_18581	70	.	4.53638	7.06887	3.41222	297
chr1	64649166	64649681	CGE_VIP_pvalue_1e-2_peak_18601	42	.	2.79590	4.21192	1.37400	51
chr1	64735688	64735799	CGE_VIP_pvalue_1e-2_peak_18641	44	.	2.82213	4.40009	1.37400	54
chr1	64899882	64900015	CGE_VIP_pvalue_1e-2_peak_18680	44	.	2.82213	4.40009	1.37400	65
chr1	64980193	64980278	CGE_VIP_pvalue_1e-2_peak_18716	42	.	2.79590	4.21192	1.37400	41
chr1	64987962	64988053	CGE_VIP_pvalue_1e-2_peak_18721	44	.	2.82213	4.40009	1.37400	44
chr1	64997930	64998025	CGE_VIP_pvalue_1e-2_peak_18724	44	.	2.82213	4.40009	1.37400	46
chr1	65029351	65029465	CGE_VIP_pvalue_1e-2_peak_18741	44	.	2.82213	4.40009	1.37400	56
chr1	65065187	65065263	CGE_VIP_pvalue_1e-2_peak_18756	44	.	2.82213	4.40009	1.37400	37
chr1	65067148	65067486	CGE_VIP_pvalue_1e-2_peak_18757	44	.	2.82213	4.40009	1.37400	279
chr1	65096744	65096829	CGE_VIP_pvalue_1e-2_peak_18769	42	.	2.79590	4.21192	1.37400	41
chr1	65130025	65130098	CGE_VIP_pvalue_1e-2_peak_18788	44	.	3.40368	4.46677	1.42842	32
chr1	65143351	65143424	CGE_VIP_pvalue_1e-2_peak_18790	42	.	3.32116	4.20906	1.37400	37
chr1	65210236	65211042	CGE_VIP_pvalue_1e-2_peak_18818	65	.	4.96877	6.57675	3.02372	748
chr1	65218563	65218657	CGE_VIP_pvalue_1e-2_peak_18821	46	.	3.46831	4.69117	1.60331	54
chr1	65295480	65296047	CGE_VIP_pvalue_1e-2_peak_18865	48	.	3.51278	4.85998	1.73113	457
chr1	65310895	65310968	CGE_VIP_pvalue_1e-2_peak_18872	46	.	3.46831	4.69117	1.60331	36
chr1	65340179	65340264	CGE_VIP_pvalue_1e-2_peak_18888	42	.	2.79590	4.21192	1.37400	41
chr1	65390674	65390988	CGE_VIP_pvalue_1e-2_peak_18927	42	.	2.79590	4.21192	1.37400	67
chr1	65431715	65432472	CGE_VIP_pvalue_1e-2_peak_18944a	73	.	5.42557	7.37831	3.65962	268
chr1	65431715	65432472	CGE_VIP_pvalue_1e-2_peak_18944b	99	.	6.78196	9.98440	5.74505	395
chr1	65431715	65432472	CGE_VIP_pvalue_1e-2_peak_18944c	128	.	8.17884	12.83335	8.07359	599
chr1	65449909	65450052	CGE_VIP_pvalue_1e-2_peak_18958	44	.	2.82213	4.40009	1.37400	70
chr1	65468326	65468460	CGE_VIP_pvalue_1e-2_peak_18968	86	.	5.40784	8.66157	4.67720	48
chr1	65486666	65487203	CGE_VIP_pvalue_1e-2_peak_18975	42	.	2.79590	4.21192	1.37400	467
chr1	65514761	65514954	CGE_VIP_pvalue_1e-2_peak_18998	42	.	2.79590	4.21192	1.37400	145
chr1	65531804	65532789	CGE_VIP_pvalue_1e-2_peak_19008	65	.	4.96877	6.57675	3.02372	615
chr1	65532995	65533729	CGE_VIP_pvalue_1e-2_peak_19009	40	.	3.47705	4.02948	1.31083	461
chr1	65538496	65538852	CGE_VIP_pvalue_1e-2_peak_19010	48	.	3.51278	4.85998	1.73113	290
chr1	65546399	65546500	CGE_VIP_pvalue_1e-2_peak_19015	42	.	2.79590	4.21192	1.37400	49
chr1	65636009	65636133	CGE_VIP_pvalue_1e-2_peak_19045	44	.	2.82213	4.40009	1.37400	61
chr1	65719851	65720404	CGE_VIP_pvalue_1e-2_peak_19088	65	.	4.80692	6.58071	3.02372	274
chr1	65729956	65730451	CGE_VIP_pvalue_1e-2_peak_19091	63	.	4.69704	6.30170	2.80980	430
chr1	65731206	65731562	CGE_VIP_pvalue_1e-2_peak_19092	65	.	4.80692	6.58071	3.02372	304
chr1	65756710	65757095	CGE_VIP_pvalue_1e-2_peak_19101	40	.	2.77701	4.09011	1.33994	313
chr1	65775014	65775115	CGE_VIP_pvalue_1e-2_peak_19111	42	.	3.34141	4.26972	1.37400	66
chr1	65775836	65776083	CGE_VIP_pvalue_1e-2_peak_19112	60	.	4.28119	6.01457	2.60681	72
chr1	65783838	65783946	CGE_VIP_pvalue_1e-2_peak_19113	44	.	2.82213	4.40009	1.37400	53
chr1	65808075	65808157	CGE_VIP_pvalue_1e-2_peak_19131	40	.	2.77701	4.09011	1.33994	40
chr1	65820852	65821042	CGE_VIP_pvalue_1e-2_peak_19140	42	.	2.79590	4.21192	1.37400	146
chr1	65838242	65838489	CGE_VIP_pvalue_1e-2_peak_19151	56	.	3.67782	5.64059	2.32305	186
chr1	65867138	65867270	CGE_VIP_pvalue_1e-2_peak_19165	40	.	2.77701	4.09011	1.33994	65
chr1	65868441	65868539	CGE_VIP_pvalue_1e-2_peak_19167	43	.	2.81505	4.34682	1.37400	48
chr1	65885768	65886360	CGE_VIP_pvalue_1e-2_peak_19173	73	.	5.42557	7.37831	3.65962	247
chr1	66042658	66042879	CGE_VIP_pvalue_1e-2_peak_19208	44	.	2.82213	4.40009	1.37400	59
chr1	66064303	66064568	CGE_VIP_pvalue_1e-2_peak_19212	44	.	2.82213	4.40009	1.37400	228
chr1	66157212	66157767	CGE_VIP_pvalue_1e-2_peak_19235	64	.	4.39097	6.41891	2.89842	317
chr1	66194774	66195201	CGE_VIP_pvalue_1e-2_peak_19244	61	.	3.75340	6.13275	2.69438	329
chr1	66258445	66259144	CGE_VIP_pvalue_1e-2_peak_19256	43	.	3.66300	4.39923	1.37400	343
chr1	66279853	66279990	CGE_VIP_pvalue_1e-2_peak_19269	45	.	3.42495	4.53818	1.48232	69
chr1	66295844	66295970	CGE_VIP_pvalue_1e-2_peak_19277	44	.	2.82213	4.40009	1.37400	62
chr1	66345753	66346232	CGE_VIP_pvalue_1e-2_peak_19295	44	.	2.82213	4.40009	1.37400	231
chr1	66370348	66370511	CGE_VIP_pvalue_1e-2_peak_19306	51	.	3.58166	5.15094	1.95449	91
chr1	66386113	66386229	CGE_VIP_pvalue_1e-2_peak_19317	44	.	2.82213	4.40009	1.37400	57
chr1	66404508	66404634	CGE_VIP_pvalue_1e-2_peak_19321	43	.	2.81505	4.34682	1.37400	62
chr1	66404927	66405266	CGE_VIP_pvalue_1e-2_peak_19322	43	.	2.81505	4.34682	1.37400	290
chr1	66414602	66415204	CGE_VIP_pvalue_1e-2_peak_19325	75	.	4.62834	7.58464	3.81915	50
chr1	66451342	66451871	CGE_VIP_pvalue_1e-2_peak_19336	44	.	2.82213	4.40009	1.37400	483
chr1	66551396	66551481	CGE_VIP_pvalue_1e-2_peak_19374	44	.	2.82213	4.40009	1.37400	41
chr1	66578101	66578189	CGE_VIP_pvalue_1e-2_peak_19379	40	.	2.77701	4.09011	1.33994	43
chr1	66609396	66609682	CGE_VIP_pvalue_1e-2_peak_19400	42	.	2.79590	4.21192	1.37400	37
chr1	66621890	66622030	CGE_VIP_pvalue_1e-2_peak_19407	44	.	2.82213	4.40009	1.37400	69
chr1	66634867	66634954	CGE_VIP_pvalue_1e-2_peak_19412	42	.	2.79590	4.21192	1.37400	42
chr1	66648247	66648735	CGE_VIP_pvalue_1e-2_peak_19423	57	.	3.70268	5.78921	2.43427	273
chr1	66673474	66674039	CGE_VIP_pvalue_1e-2_peak_19430	52	.	3.60523	5.26053	2.03502	62
chr1	66684922	66685018	CGE_VIP_pvalue_1e-2_peak_19436	44	.	2.82213	4.40009	1.37400	47
chr1	66708260	66708620	CGE_VIP_pvalue_1e-2_peak_19448	59	.	4.25459	5.92478	2.54661	304
chr1	66714065	66714195	CGE_VIP_pvalue_1e-2_peak_19451	48	.	3.51278	4.85998	1.73113	64
chr1	66718523	66719244	CGE_VIP_pvalue_1e-2_peak_19454	43	.	2.81505	4.34682	1.37400	630
chr1	66743990	66744396	CGE_VIP_pvalue_1e-2_peak_19467	52	.	3.60523	5.26053	2.03502	67
chr1	66749600	66750095	CGE_VIP_pvalue_1e-2_peak_19470	43	.	2.81505	4.34682	1.37400	67
chr1	66760330	66760435	CGE_VIP_pvalue_1e-2_peak_19476	44	.	2.82213	4.40009	1.37400	51
chr1	66797929	66798252	CGE_VIP_pvalue_1e-2_peak_19496	42	.	3.34141	4.26972	1.37400	289
chr1	66831020	66831542	CGE_VIP_pvalue_1e-2_peak_19521	57	.	3.70268	5.78921	2.43427	382
chr1	66841935	66842193	CGE_VIP_pvalue_1e-2_peak_19530	42	.	2.79590	4.21192	1.37400	49
chr1	66847998	66848128	CGE_VIP_pvalue_1e-2_peak_19533	44	.	2.82213	4.40009	1.37400	64
chr1	66869910	66870044	CGE_VIP_pvalue_1e-2_peak_19542	40	.	2.77701	4.09011	1.33994	66
chr1	66930041	66930700	CGE_VIP_pvalue_1e-2_peak_19562	73	.	4.59728	7.39833	3.67365	206
chr1	66943619	66944165	CGE_VIP_pvalue_1e-2_peak_19565	44	.	2.82213	4.40009	1.37400	493
chr1	66998839	66999961	CGE_VIP_pvalue_1e-2_peak_19577	59	.	4.54133	5.93590	2.55443	925
chr1	67021838	67022212	CGE_VIP_pvalue_1e-2_peak_19585	43	.	2.81505	4.34682	1.37400	66
chr1	67022603	67022960	CGE_VIP_pvalue_1e-2_peak_19586	42	.	2.79590	4.21192	1.37400	295
chr1	67042939	67043039	CGE_VIP_pvalue_1e-2_peak_19599	44	.	2.82213	4.40009	1.37400	49
chr1	67047708	67047801	CGE_VIP_pvalue_1e-2_peak_19601	44	.	2.82213	4.40009	1.37400	45
chr1	67161023	67161225	CGE_VIP_pvalue_1e-2_peak_19662	44	.	2.82213	4.40009	1.37400	138
chr1	67191717	67191830	CGE_VIP_pvalue_1e-2_peak_19682	43	.	2.81505	4.34682	1.37400	55
chr1	67199215	67199594	CGE_VIP_pvalue_1e-2_peak_19685	44	.	2.82213	4.40009	1.37400	57
chr1	67217816	67218298	CGE_VIP_pvalue_1e-2_peak_19691	70	.	4.98173	7.07040	3.41222	404
chr1	67230870	67231002	CGE_VIP_pvalue_1e-2_peak_19697	62	.	3.76284	6.20402	2.72876	64
chr1	67390327	67391279	CGE_VIP_pvalue_1e-2_peak_19723	88	.	6.22708	8.89558	4.86690	346
chr1	67395443	67396102	CGE_VIP_pvalue_1e-2_peak_19724a	105	.	7.00905	10.51782	6.17745	402
chr1	67395443	67396102	CGE_VIP_pvalue_1e-2_peak_19724b	58	.	4.58836	5.85683	2.48928	505
chr1	67410464	67410581	CGE_VIP_pvalue_1e-2_peak_19733	43	.	2.81505	4.34682	1.37400	57
chr1	67413810	67413947	CGE_VIP_pvalue_1e-2_peak_19735	40	.	2.77701	4.09011	1.33994	67
chr1	67455977	67456087	CGE_VIP_pvalue_1e-2_peak_19769	44	.	2.82213	4.40009	1.37400	54
chr1	67461544	67462111	CGE_VIP_pvalue_1e-2_peak_19773	40	.	2.77701	4.09011	1.33994	146
chr1	67519337	67519538	CGE_VIP_pvalue_1e-2_peak_19797	56	.	4.15144	5.60057	2.29914	34
chr1	67519857	67520245	CGE_VIP_pvalue_1e-2_peak_19798	70	.	4.98173	7.07040	3.41222	317
chr1	67598642	67598772	CGE_VIP_pvalue_1e-2_peak_19810	44	.	2.82213	4.40009	1.37400	54
chr1	67677245	67677566	CGE_VIP_pvalue_1e-2_peak_19837	43	.	2.81505	4.34682	1.37400	258
chr1	67683231	67683328	CGE_VIP_pvalue_1e-2_peak_19842	43	.	2.81505	4.34682	1.37400	47
chr1	67690285	67690372	CGE_VIP_pvalue_1e-2_peak_19843	56	.	4.15144	5.60057	2.29914	40
chr1	67690601	67690809	CGE_VIP_pvalue_1e-2_peak_19844	85	.	5.77701	8.50271	4.54654	154
chr1	67699601	67700028	CGE_VIP_pvalue_1e-2_peak_19848	43	.	2.81505	4.34682	1.37400	313
chr1	67706192	67706425	CGE_VIP_pvalue_1e-2_peak_19849	44	.	2.82213	4.40009	1.37400	69
chr1	67707764	67707888	CGE_VIP_pvalue_1e-2_peak_19850	44	.	2.82213	4.40009	1.37400	61
chr1	67782625	67782753	CGE_VIP_pvalue_1e-2_peak_19869	43	.	2.81505	4.34682	1.37400	63
chr1	67788218	67788590	CGE_VIP_pvalue_1e-2_peak_19871	43	.	2.81505	4.34682	1.37400	141
chr1	67794060	67794157	CGE_VIP_pvalue_1e-2_peak_19876	44	.	2.82213	4.40009	1.37400	47
chr1	67811072	67811811	CGE_VIP_pvalue_1e-2_peak_19882	44	.	3.68270	4.44048	1.41124	408
chr1	67813537	67813632	CGE_VIP_pvalue_1e-2_peak_19883	46	.	3.76364	4.61492	1.54212	48
chr1	67873843	67873975	CGE_VIP_pvalue_1e-2_peak_19917	67	.	4.47708	6.78418	3.18663	61
chr1	67895837	67896713	CGE_VIP_pvalue_1e-2_peak_19928	124	.	8.01574	12.46937	7.77185	309
chr1	67933955	67934793	CGE_VIP_pvalue_1e-2_peak_19940	78	.	5.20246	7.80107	3.98871	67
chr1	67965946	67966363	CGE_VIP_pvalue_1e-2_peak_19952	53	.	3.62911	5.37785	2.12795	371
chr1	67998233	67998469	CGE_VIP_pvalue_1e-2_peak_19965	73	.	4.59728	7.39833	3.67365	125
chr1	68006628	68006872	CGE_VIP_pvalue_1e-2_peak_19968	88	.	5.88334	8.82639	4.81330	95
chr1	68020820	68021207	CGE_VIP_pvalue_1e-2_peak_19970	72	.	5.04286	7.25809	3.56257	54
chr1	68038668	68039148	CGE_VIP_pvalue_1e-2_peak_19981	53	.	3.62911	5.37785	2.12795	323
chr1	68048326	68048972	CGE_VIP_pvalue_1e-2_peak_19986	46	.	3.44649	4.61288	1.54212	600
chr1	68053824	68053976	CGE_VIP_pvalue_1e-2_peak_19987	71	.	5.01211	7.16245	3.48683	90
chr1	68087340	68087480	CGE_VIP_pvalue_1e-2_peak_20004	44	.	2.82213	4.40009	1.37400	69
chr1	68092986	68093085	CGE_VIP_pvalue_1e-2_peak_20007	40	.	2.77701	4.09011	1.33994	48
chr1	68095559	68095888	CGE_VIP_pvalue_1e-2_peak_20009	53	.	3.62911	5.37785	2.12795	70
chr1	68100879	68101128	CGE_VIP_pvalue_1e-2_peak_20013	42	.	2.79590	4.21192	1.37400	41
chr1	68108235	68108743	CGE_VIP_pvalue_1e-2_peak_20016	46	.	3.44649	4.61288	1.54212	435
chr1	68140646	68140719	CGE_VIP_pvalue_1e-2_peak_20024	43	.	3.36191	4.33276	1.37400	32
chr1	68150674	68151231	CGE_VIP_pvalue_1e-2_peak_20025	61	.	4.72394	6.14380	2.70473	38
chr1	68151766	68152559	CGE_VIP_pvalue_1e-2_peak_20026	50	.	4.11571	5.04824	1.87737	38
chr1	68190521	68190856	CGE_VIP_pvalue_1e-2_peak_20048	86	.	5.81202	8.60663	4.63080	283
chr1	68202123	68202308	CGE_VIP_pvalue_1e-2_peak_20051	56	.	4.17676	5.67691	2.34986	139
chr1	68219604	68219691	CGE_VIP_pvalue_1e-2_peak_20062	43	.	2.81505	4.34682	1.37400	42
chr1	68225747	68226303	CGE_VIP_pvalue_1e-2_peak_20068	50	.	3.55840	5.04815	1.87737	150
chr1	68298504	68299242	CGE_VIP_pvalue_1e-2_peak_20109	56	.	4.41924	5.66894	2.34789	441
chr1	68304326	68304399	CGE_VIP_pvalue_1e-2_peak_20111	42	.	3.34141	4.26972	1.37400	54
chr1	68319445	68319988	CGE_VIP_pvalue_1e-2_peak_20114	84	.	5.95637	8.45435	4.51110	140
chr1	68334796	68335302	CGE_VIP_pvalue_1e-2_peak_20120	83	.	5.33760	8.34085	4.41712	264
chr1	68345819	68346389	CGE_VIP_pvalue_1e-2_peak_20124	72	.	5.04286	7.25809	3.56257	223
chr1	68385830	68385946	CGE_VIP_pvalue_1e-2_peak_20131	44	.	2.82213	4.40009	1.37400	57
chr1	68403545	68403652	CGE_VIP_pvalue_1e-2_peak_20142	53	.	4.05318	5.32112	2.08866	39
chr1	68411660	68412023	CGE_VIP_pvalue_1e-2_peak_20145	46	.	3.44649	4.61288	1.54212	282
chr1	68422800	68422988	CGE_VIP_pvalue_1e-2_peak_20149	40	.	2.77701	4.09011	1.33994	144
chr1	68426560	68426682	CGE_VIP_pvalue_1e-2_peak_20151	63	.	4.36300	6.31016	2.80989	63
chr1	68443545	68443672	CGE_VIP_pvalue_1e-2_peak_20161	44	.	2.82213	4.40009	1.37400	62
chr1	68445385	68445482	CGE_VIP_pvalue_1e-2_peak_20163	42	.	2.79590	4.21192	1.37400	47
chr1	68475526	68475626	CGE_VIP_pvalue_1e-2_peak_20178	44	.	2.82213	4.40009	1.37400	49
chr1	68477210	68477352	CGE_VIP_pvalue_1e-2_peak_20180	44	.	2.82213	4.40009	1.37400	70
chr1	68484740	68484847	CGE_VIP_pvalue_1e-2_peak_20186	44	.	2.82213	4.40009	1.37400	52
chr1	68568798	68569030	CGE_VIP_pvalue_1e-2_peak_20227	48	.	3.84823	4.80658	1.69398	130
chr1	68569559	68570245	CGE_VIP_pvalue_1e-2_peak_20228	75	.	5.41796	7.55548	3.80231	616
chr1	68577369	68577971	CGE_VIP_pvalue_1e-2_peak_20229	107	.	7.08606	10.78148	6.39144	329
chr1	68598605	68599147	CGE_VIP_pvalue_1e-2_peak_20242	42	.	2.79590	4.21192	1.37400	481
chr1	68604418	68604506	CGE_VIP_pvalue_1e-2_peak_20247	42	.	2.79590	4.21192	1.37400	43
chr1	68641925	68642029	CGE_VIP_pvalue_1e-2_peak_20264	43	.	3.38266	4.39837	1.37400	37
chr1	68659054	68659141	CGE_VIP_pvalue_1e-2_peak_20273	44	.	2.82213	4.40009	1.37400	42
chr1	68682866	68683076	CGE_VIP_pvalue_1e-2_peak_20280	44	.	2.82213	4.40009	1.37400	54
chr1	68687758	68687846	CGE_VIP_pvalue_1e-2_peak_20281	44	.	2.82213	4.40009	1.37400	43
chr1	68739722	68739832	CGE_VIP_pvalue_1e-2_peak_20301	44	.	2.82213	4.40009	1.37400	54
chr1	68759493	68759588	CGE_VIP_pvalue_1e-2_peak_20310	42	.	2.79590	4.21192	1.37400	46
chr1	68779283	68780038	CGE_VIP_pvalue_1e-2_peak_20322	80	.	5.26917	8.05644	4.19069	299
chr1	68788548	68788628	CGE_VIP_pvalue_1e-2_peak_20326	43	.	2.81505	4.34682	1.37400	39
chr1	68796878	68797032	CGE_VIP_pvalue_1e-2_peak_20333	42	.	2.79590	4.21192	1.37400	109
chr1	68812837	68812971	CGE_VIP_pvalue_1e-2_peak_20341	43	.	2.81505	4.34682	1.37400	66
chr1	68824300	68824552	CGE_VIP_pvalue_1e-2_peak_20349	66	.	4.44800	6.65517	3.08244	161
chr1	68849853	68850550	CGE_VIP_pvalue_1e-2_peak_20361	56	.	4.15144	5.60057	2.29914	132
chr1	68880494	68880744	CGE_VIP_pvalue_1e-2_peak_20375	44	.	2.82213	4.40009	1.37400	179
chr1	68899181	68899290	CGE_VIP_pvalue_1e-2_peak_20380	44	.	2.82213	4.40009	1.37400	53
chr1	68914464	68914584	CGE_VIP_pvalue_1e-2_peak_20388	44	.	2.82213	4.40009	1.37400	59
chr1	68962404	68963365	CGE_VIP_pvalue_1e-2_peak_20407	62	.	4.67035	6.23671	2.75326	583
chr1	68999479	68999661	CGE_VIP_pvalue_1e-2_peak_20416	61	.	3.75340	6.13275	2.69438	49
chr1	69017226	69017359	CGE_VIP_pvalue_1e-2_peak_20424	44	.	2.82213	4.40009	1.37400	65
chr1	69036476	69036868	CGE_VIP_pvalue_1e-2_peak_20431	43	.	2.81505	4.34682	1.37400	70
chr1	69051006	69051375	CGE_VIP_pvalue_1e-2_peak_20434	75	.	5.13743	7.56943	3.81020	125
chr1	69083431	69085361	CGE_VIP_pvalue_1e-2_peak_20441	53	.	4.28113	5.38413	2.13054	924
chr1	69093377	69093750	CGE_VIP_pvalue_1e-2_peak_20444	43	.	2.81505	4.34682	1.37400	69
chr1	69097410	69097530	CGE_VIP_pvalue_1e-2_peak_20446	43	.	2.81505	4.34682	1.37400	59
chr1	69110147	69110340	CGE_VIP_pvalue_1e-2_peak_20455	57	.	3.70268	5.78921	2.43427	128
chr1	69292693	69293091	CGE_VIP_pvalue_1e-2_peak_20532	44	.	2.82213	4.40009	1.37400	137
chr1	69303310	69303469	CGE_VIP_pvalue_1e-2_peak_20535	44	.	2.82213	4.40009	1.37400	39
chr1	69352721	69352841	CGE_VIP_pvalue_1e-2_peak_20553	44	.	2.82213	4.40009	1.37400	59
chr1	69370312	69370683	CGE_VIP_pvalue_1e-2_peak_20563	72	.	4.56663	7.22716	3.53889	61
chr1	69382248	69382458	CGE_VIP_pvalue_1e-2_peak_20570	46	.	3.44649	4.61288	1.54212	151
chr1	69388934	69389016	CGE_VIP_pvalue_1e-2_peak_20572	44	.	2.82213	4.40009	1.37400	40
chr1	69400629	69400930	CGE_VIP_pvalue_1e-2_peak_20578	66	.	4.44800	6.65517	3.08244	239
chr1	69403946	69404019	CGE_VIP_pvalue_1e-2_peak_20580	46	.	3.46831	4.69117	1.60331	53
chr1	69410613	69410695	CGE_VIP_pvalue_1e-2_peak_20585	43	.	2.81505	4.34682	1.37400	40
chr1	69473511	69473774	CGE_VIP_pvalue_1e-2_peak_20616	44	.	2.82213	4.40009	1.37400	65
chr1	69537163	69537307	CGE_VIP_pvalue_1e-2_peak_20637	44	.	2.82213	4.40009	1.37400	71
chr1	69549800	69549910	CGE_VIP_pvalue_1e-2_peak_20644	44	.	2.82213	4.40009	1.37400	54
chr1	69586112	69586865	CGE_VIP_pvalue_1e-2_peak_20654	57	.	3.70268	5.78921	2.43427	368
chr1	69657291	69657398	CGE_VIP_pvalue_1e-2_peak_20680	44	.	2.82213	4.40009	1.37400	52
chr1	69680200	69680770	CGE_VIP_pvalue_1e-2_peak_20689	57	.	3.70268	5.78921	2.43427	503
chr1	69696081	69696712	CGE_VIP_pvalue_1e-2_peak_20697	64	.	4.75135	6.43718	2.90965	559
chr1	69699306	69699489	CGE_VIP_pvalue_1e-2_peak_20699	49	.	3.91420	4.96371	1.81142	34
chr1	69730527	69730658	CGE_VIP_pvalue_1e-2_peak_20718	44	.	2.82213	4.40009	1.37400	64
chr1	69756727	69757554	CGE_VIP_pvalue_1e-2_peak_20725	94	.	6.06954	9.46183	5.32232	650
chr1	69781466	69782379	CGE_VIP_pvalue_1e-2_peak_20733	74	.	5.47983	7.48129	3.73904	216
chr1	69828053	69828132	CGE_VIP_pvalue_1e-2_peak_20747	44	.	2.82213	4.40009	1.37400	38
chr1	69835818	69836342	CGE_VIP_pvalue_1e-2_peak_20749	44	.	2.82213	4.40009	1.37400	270
chr1	69883837	69883969	CGE_VIP_pvalue_1e-2_peak_20764	40	.	2.77701	4.09011	1.33994	65
chr1	69887359	69887481	CGE_VIP_pvalue_1e-2_peak_20766	42	.	2.79590	4.21192	1.37400	60
chr1	69888522	69888987	CGE_VIP_pvalue_1e-2_peak_20767	42	.	2.79590	4.21192	1.37400	142
chr1	69965261	69965452	CGE_VIP_pvalue_1e-2_peak_20793	44	.	2.82213	4.40009	1.37400	62
chr1	69968889	69968972	CGE_VIP_pvalue_1e-2_peak_20795	40	.	2.77701	4.09011	1.33994	40
chr1	70033020	70033278	CGE_VIP_pvalue_1e-2_peak_20810	65	.	4.85411	6.50868	2.97207	195
chr1	70033672	70034125	CGE_VIP_pvalue_1e-2_peak_20811	64	.	4.83507	6.47824	2.94676	209
chr1	70049672	70049977	CGE_VIP_pvalue_1e-2_peak_20819	51	.	3.58166	5.15094	1.95449	118
chr1	70057718	70057882	CGE_VIP_pvalue_1e-2_peak_20824	45	.	3.42495	4.53818	1.48232	54
chr1	70104652	70105166	CGE_VIP_pvalue_1e-2_peak_20860	45	.	3.42495	4.53818	1.48232	33
chr1	70138463	70138633	CGE_VIP_pvalue_1e-2_peak_20887	57	.	3.70268	5.78921	2.43427	44
chr1	70161245	70161432	CGE_VIP_pvalue_1e-2_peak_20906	46	.	3.46831	4.69117	1.60331	162
chr1	70165453	70165609	CGE_VIP_pvalue_1e-2_peak_20907	45	.	3.42495	4.53818	1.48232	14
chr1	70190384	70190471	CGE_VIP_pvalue_1e-2_peak_20918	57	.	3.70268	5.78921	2.43427	41
chr1	70207206	70207313	CGE_VIP_pvalue_1e-2_peak_20931	42	.	2.79590	4.21192	1.37400	52
chr1	70224902	70225004	CGE_VIP_pvalue_1e-2_peak_20939	43	.	2.81505	4.34682	1.37400	50
chr1	70233530	70233664	CGE_VIP_pvalue_1e-2_peak_20948	42	.	2.79590	4.21192	1.37400	66
chr1	70248737	70248867	CGE_VIP_pvalue_1e-2_peak_20964	55	.	3.65330	5.50407	2.22166	70
chr1	70270407	70270746	CGE_VIP_pvalue_1e-2_peak_20980	42	.	2.79590	4.21192	1.37400	40
chr1	70290708	70290928	CGE_VIP_pvalue_1e-2_peak_20995	51	.	3.58166	5.15094	1.95449	154
chr1	70335861	70335940	CGE_VIP_pvalue_1e-2_peak_21025	44	.	2.82213	4.40009	1.37400	38
chr1	70377769	70377842	CGE_VIP_pvalue_1e-2_peak_21046	41	.	3.30115	4.15062	1.37400	36
chr1	70379851	70380062	CGE_VIP_pvalue_1e-2_peak_21047	42	.	3.32116	4.20906	1.37400	38
chr1	70398473	70398750	CGE_VIP_pvalue_1e-2_peak_21055	75	.	5.13743	7.56943	3.81020	207
chr1	70420763	70420946	CGE_VIP_pvalue_1e-2_peak_21069	44	.	2.82213	4.40009	1.37400	46
chr1	70432835	70432961	CGE_VIP_pvalue_1e-2_peak_21075	44	.	2.82213	4.40009	1.37400	62
chr1	70444274	70444378	CGE_VIP_pvalue_1e-2_peak_21080	40	.	2.77701	4.09011	1.33994	51
chr1	70473685	70473795	CGE_VIP_pvalue_1e-2_peak_21099	43	.	2.81505	4.34682	1.37400	54
chr1	70508021	70508094	CGE_VIP_pvalue_1e-2_peak_21120	42	.	3.34141	4.26972	1.37400	53
chr1	70509116	70509234	CGE_VIP_pvalue_1e-2_peak_21121	57	.	4.20239	5.75623	2.41727	59
chr1	70584989	70585130	CGE_VIP_pvalue_1e-2_peak_21175	40	.	2.77701	4.09011	1.33994	69
chr1	70586587	70586694	CGE_VIP_pvalue_1e-2_peak_21176	40	.	2.77701	4.09011	1.33994	52
chr1	70589674	70589767	CGE_VIP_pvalue_1e-2_peak_21179	40	.	2.77701	4.09011	1.33994	45
chr1	70625993	70626144	CGE_VIP_pvalue_1e-2_peak_21200	57	.	3.70268	5.78921	2.43427	83
chr1	70670947	70671884	CGE_VIP_pvalue_1e-2_peak_21220	108	.	7.12702	10.88573	6.47962	380
chr1	70686993	70687654	CGE_VIP_pvalue_1e-2_peak_21225a	70	.	5.21182	7.08455	3.42264	50
chr1	70686993	70687654	CGE_VIP_pvalue_1e-2_peak_21225b	83	.	5.92417	8.38401	4.45313	183
chr1	70686993	70687654	CGE_VIP_pvalue_1e-2_peak_21225c	97	.	6.66469	9.79542	5.59451	425
chr1	70705376	70705495	CGE_VIP_pvalue_1e-2_peak_21232	44	.	2.82213	4.40009	1.37400	58
chr1	70725435	70725544	CGE_VIP_pvalue_1e-2_peak_21244	42	.	2.79590	4.21192	1.37400	53
chr1	70744146	70744274	CGE_VIP_pvalue_1e-2_peak_21257	44	.	2.82213	4.40009	1.37400	63
chr1	70755428	70755521	CGE_VIP_pvalue_1e-2_peak_21262	57	.	3.70268	5.78921	2.43427	47
chr1	70780075	70780160	CGE_VIP_pvalue_1e-2_peak_21276	44	.	2.82213	4.40009	1.37400	41
chr1	70795230	70795371	CGE_VIP_pvalue_1e-2_peak_21281	44	.	2.82213	4.40009	1.37400	69
chr1	70805689	70805763	CGE_VIP_pvalue_1e-2_peak_21291	40	.	2.77701	4.09011	1.33994	36
chr1	70810977	70811149	CGE_VIP_pvalue_1e-2_peak_21294	44	.	2.82213	4.40009	1.37400	52
chr1	70819906	70820808	CGE_VIP_pvalue_1e-2_peak_21296a	77	.	5.62035	7.75457	3.95937	294
chr1	70819906	70820808	CGE_VIP_pvalue_1e-2_peak_21296b	90	.	6.32289	9.08417	5.01476	587
chr1	70876462	70877063	CGE_VIP_pvalue_1e-2_peak_21321a	89	.	6.19886	8.92526	4.89104	142
chr1	70876462	70877063	CGE_VIP_pvalue_1e-2_peak_21321b	141	.	8.67840	14.16221	9.15227	365
chr1	70890408	70890628	CGE_VIP_pvalue_1e-2_peak_21329	44	.	2.82213	4.40009	1.37400	173
chr1	70907339	70907593	CGE_VIP_pvalue_1e-2_peak_21334	42	.	2.79590	4.21192	1.37400	183
chr1	70923854	70924149	CGE_VIP_pvalue_1e-2_peak_21343	61	.	4.30812	6.10846	2.68407	64
chr1	70952583	70953183	CGE_VIP_pvalue_1e-2_peak_21355	64	.	4.39097	6.41891	2.89842	435
chr1	70975485	70975759	CGE_VIP_pvalue_1e-2_peak_21366	44	.	2.82213	4.40009	1.37400	203
chr1	70975985	70976084	CGE_VIP_pvalue_1e-2_peak_21367	44	.	2.82213	4.40009	1.37400	48
chr1	71028461	71028590	CGE_VIP_pvalue_1e-2_peak_21394	44	.	2.82213	4.40009	1.37400	63
chr1	71032549	71032659	CGE_VIP_pvalue_1e-2_peak_21396	44	.	2.82213	4.40009	1.37400	54
chr1	71093937	71094481	CGE_VIP_pvalue_1e-2_peak_21416	57	.	3.70268	5.78921	2.43427	327
chr1	71133243	71133925	CGE_VIP_pvalue_1e-2_peak_21429	40	.	2.77701	4.09011	1.33994	48
chr1	71172513	71172828	CGE_VIP_pvalue_1e-2_peak_21441	44	.	2.82213	4.40009	1.37400	49
chr1	71203022	71203239	CGE_VIP_pvalue_1e-2_peak_21449	62	.	3.76284	6.20402	2.72876	42
chr1	71250931	71251063	CGE_VIP_pvalue_1e-2_peak_21470	76	.	5.16974	7.68256	3.89948	75
chr1	71274778	71275182	CGE_VIP_pvalue_1e-2_peak_21485	52	.	3.60523	5.26053	2.03502	159
chr1	71293430	71293503	CGE_VIP_pvalue_1e-2_peak_21495	46	.	3.46831	4.69117	1.60331	35
chr1	71293829	71294268	CGE_VIP_pvalue_1e-2_peak_21496	63	.	4.36300	6.31016	2.80989	250
chr1	71307259	71307735	CGE_VIP_pvalue_1e-2_peak_21505	44	.	2.82213	4.40009	1.37400	282
chr1	71324980	71325060	CGE_VIP_pvalue_1e-2_peak_21511	44	.	2.82213	4.40009	1.37400	39
chr1	71339895	71339969	CGE_VIP_pvalue_1e-2_peak_21516	44	.	2.82213	4.40009	1.37400	36
chr1	71347404	71348133	CGE_VIP_pvalue_1e-2_peak_21518	44	.	2.82213	4.40009	1.37400	51
chr1	71381472	71382130	CGE_VIP_pvalue_1e-2_peak_21540	64	.	4.39097	6.41891	2.89842	59
chr1	71500281	71500490	CGE_VIP_pvalue_1e-2_peak_21590	40	.	2.77701	4.09011	1.33994	69
chr1	71512750	71513113	CGE_VIP_pvalue_1e-2_peak_21596	58	.	4.22833	5.83877	2.47297	304
chr1	71515820	71515916	CGE_VIP_pvalue_1e-2_peak_21597	42	.	3.34141	4.26972	1.37400	45
chr1	71546220	71547173	CGE_VIP_pvalue_1e-2_peak_21614	77	.	5.51138	7.78420	3.98391	540
chr1	71559850	71559928	CGE_VIP_pvalue_1e-2_peak_21617	44	.	2.82213	4.40009	1.37400	38
chr1	71658684	71659267	CGE_VIP_pvalue_1e-2_peak_21644	47	.	3.80546	4.70840	1.61636	482
chr1	71662542	71662719	CGE_VIP_pvalue_1e-2_peak_21646	49	.	3.89196	4.90993	1.77456	124
chr1	71698584	71698964	CGE_VIP_pvalue_1e-2_peak_21659	44	.	2.82213	4.40009	1.37400	234
chr1	71735126	71735258	CGE_VIP_pvalue_1e-2_peak_21670	44	.	2.82213	4.40009	1.37400	52
chr1	71756677	71756789	CGE_VIP_pvalue_1e-2_peak_21675	62	.	3.76284	6.20402	2.72876	50
chr1	71773202	71773489	CGE_VIP_pvalue_1e-2_peak_21683	44	.	2.82213	4.40009	1.37400	174
chr1	71784109	71784217	CGE_VIP_pvalue_1e-2_peak_21689	44	.	2.82213	4.40009	1.37400	53
chr1	71821642	71822008	CGE_VIP_pvalue_1e-2_peak_21703	44	.	2.82213	4.40009	1.37400	57
chr1	71899088	71899471	CGE_VIP_pvalue_1e-2_peak_21740	42	.	2.79590	4.21192	1.37400	72
chr1	71906274	71906948	CGE_VIP_pvalue_1e-2_peak_21743	44	.	2.82213	4.40009	1.37400	461
chr1	71928167	71928288	CGE_VIP_pvalue_1e-2_peak_21750	42	.	2.79590	4.21192	1.37400	59
chr1	71943745	71944193	CGE_VIP_pvalue_1e-2_peak_21762	42	.	2.79590	4.21192	1.37400	173
chr1	71974851	71975401	CGE_VIP_pvalue_1e-2_peak_21779	56	.	3.67782	5.64059	2.32305	479
chr1	71987122	71987249	CGE_VIP_pvalue_1e-2_peak_21784	42	.	2.79590	4.21192	1.37400	62
chr1	72009410	72009500	CGE_VIP_pvalue_1e-2_peak_21802	42	.	2.79590	4.21192	1.37400	44
chr1	72027479	72027621	CGE_VIP_pvalue_1e-2_peak_21819	51	.	3.58166	5.15094	1.95449	70
chr1	72053106	72054110	CGE_VIP_pvalue_1e-2_peak_21841	66	.	4.44800	6.65517	3.08244	737
chr1	72066520	72066675	CGE_VIP_pvalue_1e-2_peak_21851	42	.	2.79590	4.21192	1.37400	57
chr1	72132803	72132943	CGE_VIP_pvalue_1e-2_peak_21894	42	.	2.79590	4.21192	1.37400	69
chr1	72138368	72138471	CGE_VIP_pvalue_1e-2_peak_21897	42	.	2.79590	4.21192	1.37400	50
chr1	72164022	72164280	CGE_VIP_pvalue_1e-2_peak_21914	40	.	2.77701	4.09011	1.33994	207
chr1	72179543	72179757	CGE_VIP_pvalue_1e-2_peak_21925	43	.	2.81505	4.34682	1.37400	153
chr1	72182775	72182853	CGE_VIP_pvalue_1e-2_peak_21927	42	.	2.79590	4.21192	1.37400	38
chr1	72202421	72202743	CGE_VIP_pvalue_1e-2_peak_21940	42	.	2.79590	4.21192	1.37400	64
chr1	72209617	72209951	CGE_VIP_pvalue_1e-2_peak_21945	44	.	2.82213	4.40009	1.37400	64
chr1	72245719	72245804	CGE_VIP_pvalue_1e-2_peak_21964	42	.	2.79590	4.21192	1.37400	41
chr1	72299258	72299622	CGE_VIP_pvalue_1e-2_peak_21988	130	.	8.28001	13.04990	8.24313	111
chr1	72305566	72305648	CGE_VIP_pvalue_1e-2_peak_21990	40	.	2.77701	4.09011	1.33994	40
chr1	72316734	72317141	CGE_VIP_pvalue_1e-2_peak_21998	44	.	2.82213	4.40009	1.37400	157
chr1	72322110	72322564	CGE_VIP_pvalue_1e-2_peak_21999	43	.	2.81505	4.34682	1.37400	49
chr1	72455192	72455278	CGE_VIP_pvalue_1e-2_peak_22091	40	.	2.77701	4.09011	1.33994	42
chr1	72476022	72476106	CGE_VIP_pvalue_1e-2_peak_22102	42	.	2.79590	4.21192	1.37400	41
chr1	72505870	72506014	CGE_VIP_pvalue_1e-2_peak_22124	42	.	2.79590	4.21192	1.37400	71
chr1	72566062	72567155	CGE_VIP_pvalue_1e-2_peak_22162	44	.	2.82213	4.40009	1.37400	338
chr1	72606796	72606874	CGE_VIP_pvalue_1e-2_peak_22183	43	.	2.81505	4.34682	1.37400	38
chr1	72611088	72611277	CGE_VIP_pvalue_1e-2_peak_22185	44	.	2.82213	4.40009	1.37400	135
chr1	72632298	72632386	CGE_VIP_pvalue_1e-2_peak_22199	44	.	2.82213	4.40009	1.37400	43
chr1	72643585	72643787	CGE_VIP_pvalue_1e-2_peak_22203	42	.	2.79590	4.21192	1.37400	65
chr1	72669877	72670008	CGE_VIP_pvalue_1e-2_peak_22221	44	.	2.82213	4.40009	1.37400	64
chr1	72671382	72671482	CGE_VIP_pvalue_1e-2_peak_22222	44	.	2.82213	4.40009	1.37400	49
chr1	72721197	72722160	CGE_VIP_pvalue_1e-2_peak_22248	57	.	3.70268	5.78921	2.43427	711
chr1	72748144	72748266	CGE_VIP_pvalue_1e-2_peak_22258	41	.	3.42480	4.11096	1.35562	62
chr1	72748499	72748845	CGE_VIP_pvalue_1e-2_peak_22259a	67	.	4.72387	6.77036	3.18160	72
chr1	72748499	72748845	CGE_VIP_pvalue_1e-2_peak_22259b	118	.	6.87108	11.88814	7.30080	211
chr1	72749178	72749817	CGE_VIP_pvalue_1e-2_peak_22260	41	.	3.47917	4.19334	1.37400	252
chr1	72802504	72802802	CGE_VIP_pvalue_1e-2_peak_22268	44	.	2.82213	4.40009	1.37400	193
chr1	72818318	72818654	CGE_VIP_pvalue_1e-2_peak_22274	44	.	2.82213	4.40009	1.37400	294
chr1	72963911	72964040	CGE_VIP_pvalue_1e-2_peak_22332	43	.	2.81505	4.34682	1.37400	63
chr1	73030041	73030179	CGE_VIP_pvalue_1e-2_peak_22364	40	.	2.77701	4.09011	1.33994	68
chr1	73060576	73060673	CGE_VIP_pvalue_1e-2_peak_22385	44	.	2.82213	4.40009	1.37400	47
chr1	73089139	73089662	CGE_VIP_pvalue_1e-2_peak_22397	62	.	3.76284	6.20402	2.72876	61
chr1	73177203	73177332	CGE_VIP_pvalue_1e-2_peak_22435	44	.	2.82213	4.40009	1.37400	63
chr1	73192388	73192471	CGE_VIP_pvalue_1e-2_peak_22441	44	.	2.82213	4.40009	1.37400	40
chr1	73214392	73214468	CGE_VIP_pvalue_1e-2_peak_22450	44	.	2.82213	4.40009	1.37400	37
chr1	73312531	73313027	CGE_VIP_pvalue_1e-2_peak_22482	62	.	3.76284	6.20402	2.72876	65
chr1	73332582	73332677	CGE_VIP_pvalue_1e-2_peak_22488	43	.	2.81505	4.34682	1.37400	46
chr1	73333451	73333572	CGE_VIP_pvalue_1e-2_peak_22490	43	.	2.81505	4.34682	1.37400	59
chr1	73379704	73380179	CGE_VIP_pvalue_1e-2_peak_22508	44	.	2.82213	4.40009	1.37400	67
chr1	73387851	73388110	CGE_VIP_pvalue_1e-2_peak_22513	43	.	2.81505	4.34682	1.37400	218
chr1	73490714	73491004	CGE_VIP_pvalue_1e-2_peak_22552	62	.	3.76284	6.20402	2.72876	232
chr1	73505442	73505547	CGE_VIP_pvalue_1e-2_peak_22558	44	.	2.82213	4.40009	1.37400	51
chr1	73516688	73516996	CGE_VIP_pvalue_1e-2_peak_22561	44	.	2.82213	4.40009	1.37400	265
chr1	73570951	73571036	CGE_VIP_pvalue_1e-2_peak_22580	44	.	2.82213	4.40009	1.37400	41
chr1	73611184	73611316	CGE_VIP_pvalue_1e-2_peak_22588	44	.	2.82213	4.40009	1.37400	65
chr1	73646974	73647382	CGE_VIP_pvalue_1e-2_peak_22604	44	.	2.82213	4.40009	1.37400	58
chr1	73655586	73655671	CGE_VIP_pvalue_1e-2_peak_22606	44	.	2.82213	4.40009	1.37400	41
chr1	73671318	73671420	CGE_VIP_pvalue_1e-2_peak_22613	44	.	2.82213	4.40009	1.37400	50
chr1	73679958	73680263	CGE_VIP_pvalue_1e-2_peak_22617	44	.	2.82213	4.40009	1.37400	249
chr1	73688549	73688627	CGE_VIP_pvalue_1e-2_peak_22622	44	.	2.82213	4.40009	1.37400	38
chr1	73711884	73712002	CGE_VIP_pvalue_1e-2_peak_22629	44	.	2.82213	4.40009	1.37400	58
chr1	73732658	73732781	CGE_VIP_pvalue_1e-2_peak_22635	44	.	2.82213	4.40009	1.37400	60
chr1	73835080	73835206	CGE_VIP_pvalue_1e-2_peak_22667	62	.	4.33539	6.20685	2.72876	65
chr1	73860530	73860661	CGE_VIP_pvalue_1e-2_peak_22680	42	.	2.79590	4.21192	1.37400	64
chr1	73879973	73880100	CGE_VIP_pvalue_1e-2_peak_22694	44	.	2.82213	4.40009	1.37400	62
chr1	74002844	74002929	CGE_VIP_pvalue_1e-2_peak_22754	44	.	2.82213	4.40009	1.37400	41
chr1	74014056	74014263	CGE_VIP_pvalue_1e-2_peak_22759	62	.	3.76284	6.20402	2.72876	143
chr1	74038531	74038656	CGE_VIP_pvalue_1e-2_peak_22768	44	.	2.82213	4.40009	1.37400	61
chr1	74059062	74059918	CGE_VIP_pvalue_1e-2_peak_22778	48	.	3.51278	4.85998	1.73113	322
chr1	74072301	74072620	CGE_VIP_pvalue_1e-2_peak_22785	44	.	2.82213	4.40009	1.37400	59
chr1	74076091	74076190	CGE_VIP_pvalue_1e-2_peak_22786	40	.	2.77701	4.09011	1.33994	48
chr1	74124923	74125004	CGE_VIP_pvalue_1e-2_peak_22814	44	.	2.82213	4.40009	1.37400	39
chr1	74136886	74137234	CGE_VIP_pvalue_1e-2_peak_22822	40	.	2.77701	4.09011	1.33994	304
chr1	74159270	74159424	CGE_VIP_pvalue_1e-2_peak_22835	44	.	2.82213	4.40009	1.37400	58
chr1	74186549	74187259	CGE_VIP_pvalue_1e-2_peak_22845	62	.	4.67035	6.23671	2.75326	223
chr1	74195744	74196101	CGE_VIP_pvalue_1e-2_peak_22847	57	.	4.20239	5.75623	2.41727	63
chr1	74223132	74223273	CGE_VIP_pvalue_1e-2_peak_22863	42	.	2.79590	4.21192	1.37400	69
chr1	74236083	74236197	CGE_VIP_pvalue_1e-2_peak_22870	44	.	2.82213	4.40009	1.37400	56
chr1	74266198	74266567	CGE_VIP_pvalue_1e-2_peak_22892	44	.	2.82213	4.40009	1.37400	68
chr1	74277130	74277243	CGE_VIP_pvalue_1e-2_peak_22898	44	.	2.82213	4.40009	1.37400	55
chr1	74291102	74291177	CGE_VIP_pvalue_1e-2_peak_22905	44	.	2.82213	4.40009	1.37400	36
chr1	74297769	74298319	CGE_VIP_pvalue_1e-2_peak_22907	65	.	4.80692	6.58071	3.02372	285
chr1	74317939	74318014	CGE_VIP_pvalue_1e-2_peak_22917	44	.	3.40368	4.46677	1.42842	2
chr1	74385023	74385161	CGE_VIP_pvalue_1e-2_peak_22963	40	.	2.77701	4.09011	1.33994	68
chr1	74385401	74385943	CGE_VIP_pvalue_1e-2_peak_22964	42	.	2.79590	4.21192	1.37400	299
chr1	74391870	74392010	CGE_VIP_pvalue_1e-2_peak_22967	42	.	2.79590	4.21192	1.37400	55
chr1	74397706	74397830	CGE_VIP_pvalue_1e-2_peak_22970	42	.	2.79590	4.21192	1.37400	61
chr1	74446147	74446351	CGE_VIP_pvalue_1e-2_peak_22989	67	.	4.47708	6.78418	3.18663	59
chr1	74464299	74464824	CGE_VIP_pvalue_1e-2_peak_22997	56	.	3.67782	5.64059	2.32305	452
chr1	74476146	74476252	CGE_VIP_pvalue_1e-2_peak_23004	44	.	2.82213	4.40009	1.37400	52
chr1	74663276	74664205	CGE_VIP_pvalue_1e-2_peak_23064b	106	.	7.09824	10.60580	6.24764	663
chr1	74756674	74756796	CGE_VIP_pvalue_1e-2_peak_23100	44	.	2.82213	4.40009	1.37400	60
chr1	74781373	74781711	CGE_VIP_pvalue_1e-2_peak_23109	40	.	2.77701	4.09011	1.33994	269
chr1	74784397	74784747	CGE_VIP_pvalue_1e-2_peak_23112	42	.	2.79590	4.21192	1.37400	289
chr1	74807437	74807662	CGE_VIP_pvalue_1e-2_peak_23124	65	.	4.41930	6.53368	2.98677	83
chr1	74822535	74822852	CGE_VIP_pvalue_1e-2_peak_23128	53	.	4.07731	5.38744	2.13054	62
chr1	74828903	74829681	CGE_VIP_pvalue_1e-2_peak_23130	46	.	3.46831	4.69117	1.60331	136
chr1	74888246	74889092	CGE_VIP_pvalue_1e-2_peak_23162	66	.	4.83520	6.65579	3.08244	56
chr1	74929186	74929701	CGE_VIP_pvalue_1e-2_peak_23173	63	.	4.36300	6.31016	2.80989	342
chr1	74932387	74932460	CGE_VIP_pvalue_1e-2_peak_23174	44	.	3.40368	4.46677	1.42842	56
chr1	74969783	74970182	CGE_VIP_pvalue_1e-2_peak_23195	56	.	4.41924	5.66894	2.34789	328
chr1	74971021	74971135	CGE_VIP_pvalue_1e-2_peak_23197	44	.	3.68270	4.44048	1.41124	55
chr1	74972193	74972345	CGE_VIP_pvalue_1e-2_peak_23198	43	.	3.66300	4.39923	1.37400	39
chr1	74980907	74980990	CGE_VIP_pvalue_1e-2_peak_23202	43	.	2.81505	4.34682	1.37400	40
chr1	74999910	75000321	CGE_VIP_pvalue_1e-2_peak_23214	59	.	4.25459	5.92478	2.54661	289
chr1	75009438	75009700	CGE_VIP_pvalue_1e-2_peak_23220	64	.	4.39097	6.41891	2.89842	65
chr1	75062671	75062768	CGE_VIP_pvalue_1e-2_peak_23250	44	.	2.82213	4.40009	1.37400	47
chr1	75072649	75072772	CGE_VIP_pvalue_1e-2_peak_23257	44	.	2.82213	4.40009	1.37400	60
chr1	75132370	75132452	CGE_VIP_pvalue_1e-2_peak_23295	50	.	3.55840	5.04815	1.87737	41
chr1	75139115	75139770	CGE_VIP_pvalue_1e-2_peak_23296	70	.	5.24384	7.04257	3.39727	353
chr1	75155278	75155723	CGE_VIP_pvalue_1e-2_peak_23306	53	.	3.62911	5.37785	2.12795	403
chr1	75179605	75179950	CGE_VIP_pvalue_1e-2_peak_23326	42	.	2.79590	4.21192	1.37400	285
chr1	75186895	75187496	CGE_VIP_pvalue_1e-2_peak_23332	43	.	2.81505	4.34682	1.37400	535
chr1	75198610	75199220	CGE_VIP_pvalue_1e-2_peak_23336a	140	.	8.73011	14.02912	9.03872	218
chr1	75198610	75199220	CGE_VIP_pvalue_1e-2_peak_23336b	98	.	6.71547	9.85852	5.64795	355
chr1	75199516	75199682	CGE_VIP_pvalue_1e-2_peak_23337	48	.	4.00962	4.86629	1.73634	49
chr1	75215813	75215927	CGE_VIP_pvalue_1e-2_peak_23340	44	.	2.82213	4.40009	1.37400	56
chr1	75237803	75237961	CGE_VIP_pvalue_1e-2_peak_23359	73	.	4.59728	7.39833	3.67365	61
chr1	75248838	75248958	CGE_VIP_pvalue_1e-2_peak_23364	59	.	3.72787	5.95225	2.55783	47
chr1	75291456	75291544	CGE_VIP_pvalue_1e-2_peak_23385	44	.	2.82213	4.40009	1.37400	43
chr1	75302122	75302588	CGE_VIP_pvalue_1e-2_peak_23391	44	.	2.82213	4.40009	1.37400	310
chr1	75368707	75368796	CGE_VIP_pvalue_1e-2_peak_23408	44	.	2.82213	4.40009	1.37400	43
chr1	75459099	75459177	CGE_VIP_pvalue_1e-2_peak_23445	44	.	2.82213	4.40009	1.37400	38
chr1	75478419	75478646	CGE_VIP_pvalue_1e-2_peak_23452	42	.	2.79590	4.21192	1.37400	65
chr1	75479460	75479588	CGE_VIP_pvalue_1e-2_peak_23453	42	.	2.79590	4.21192	1.37400	63
chr1	75699151	75699347	CGE_VIP_pvalue_1e-2_peak_23551	48	.	3.51278	4.85998	1.73113	59
chr1	75711316	75711905	CGE_VIP_pvalue_1e-2_peak_23559	75	.	5.41796	7.55548	3.80231	483
chr1	75731385	75731764	CGE_VIP_pvalue_1e-2_peak_23571	53	.	3.62911	5.37785	2.12795	329
chr1	75808316	75808855	CGE_VIP_pvalue_1e-2_peak_23620	53	.	4.07731	5.38744	2.13054	235
chr1	75821276	75821580	CGE_VIP_pvalue_1e-2_peak_23625	44	.	2.82213	4.40009	1.37400	50
chr1	75822014	75822143	CGE_VIP_pvalue_1e-2_peak_23626	44	.	2.82213	4.40009	1.37400	63
chr1	75829238	75829318	CGE_VIP_pvalue_1e-2_peak_23629	44	.	2.82213	4.40009	1.37400	39
chr1	75858136	75858364	CGE_VIP_pvalue_1e-2_peak_23639	51	.	4.00577	5.19473	1.99132	189
chr1	75885788	75885902	CGE_VIP_pvalue_1e-2_peak_23650	51	.	3.58166	5.15094	1.95449	56
chr1	75887249	75887322	CGE_VIP_pvalue_1e-2_peak_23651	43	.	3.36191	4.33276	1.37400	34
chr1	75892424	75892820	CGE_VIP_pvalue_1e-2_peak_23652	69	.	5.21887	6.99745	3.35767	183
chr1	75894068	75894307	CGE_VIP_pvalue_1e-2_peak_23653	57	.	4.52342	5.74098	2.40851	65
chr1	75915829	75916153	CGE_VIP_pvalue_1e-2_peak_23660	68	.	4.92207	6.89603	3.27894	59
chr1	75923095	75923168	CGE_VIP_pvalue_1e-2_peak_23661	46	.	3.46831	4.69117	1.60331	33
chr1	75987253	75987586	CGE_VIP_pvalue_1e-2_peak_23708	42	.	2.79590	4.21192	1.37400	67
chr1	76000309	76000399	CGE_VIP_pvalue_1e-2_peak_23718	55	.	4.12643	5.52700	2.23614	45
chr1	76012798	76013298	CGE_VIP_pvalue_1e-2_peak_23725	53	.	3.62911	5.37785	2.12795	211
chr1	76024725	76025274	CGE_VIP_pvalue_1e-2_peak_23734	55	.	3.65330	5.50407	2.22166	500
chr1	76032654	76032747	CGE_VIP_pvalue_1e-2_peak_23737	59	.	4.25459	5.92478	2.54661	48
chr1	76061858	76062607	CGE_VIP_pvalue_1e-2_peak_23756	60	.	4.59207	6.05171	2.63898	282
chr1	76080305	76081213	CGE_VIP_pvalue_1e-2_peak_23760	51	.	4.15135	5.10675	1.92852	356
chr1	76081440	76082147	CGE_VIP_pvalue_1e-2_peak_23761a	62	.	4.76502	6.21214	2.73330	71
chr1	76081440	76082147	CGE_VIP_pvalue_1e-2_peak_23761b	85	.	5.98229	8.55312	4.58856	365
chr1	76097604	76098299	CGE_VIP_pvalue_1e-2_peak_23764	80	.	4.69175	8.01511	4.16484	630
chr1	76190022	76190720	CGE_VIP_pvalue_1e-2_peak_23780	101	.	6.88421	10.18100	5.90857	83
chr1	76251261	76252096	CGE_VIP_pvalue_1e-2_peak_23812a	41	.	3.54912	4.16884	1.37400	207
chr1	76251261	76252096	CGE_VIP_pvalue_1e-2_peak_23812b	65	.	4.96877	6.57675	3.02372	421
chr1	76251261	76252096	CGE_VIP_pvalue_1e-2_peak_23812c	181	.	10.64736	18.11015	12.35547	612
chr1	76302783	76302890	CGE_VIP_pvalue_1e-2_peak_23842	44	.	2.82213	4.40009	1.37400	52
chr1	76321349	76321492	CGE_VIP_pvalue_1e-2_peak_23851	44	.	2.82213	4.40009	1.37400	70
chr1	76400533	76401060	CGE_VIP_pvalue_1e-2_peak_23880	40	.	2.77701	4.09011	1.33994	210
chr1	76409577	76409696	CGE_VIP_pvalue_1e-2_peak_23885	44	.	2.82213	4.40009	1.37400	58
chr1	76467016	76467093	CGE_VIP_pvalue_1e-2_peak_23914	44	.	2.82213	4.40009	1.37400	37
chr1	76518803	76518975	CGE_VIP_pvalue_1e-2_peak_23940	75	.	4.62834	7.58464	3.81915	57
chr1	76524731	76524864	CGE_VIP_pvalue_1e-2_peak_23942	44	.	2.82213	4.40009	1.37400	65
chr1	76540169	76540550	CGE_VIP_pvalue_1e-2_peak_23947	83	.	5.70823	8.30550	4.39254	310
chr1	76586809	76587134	CGE_VIP_pvalue_1e-2_peak_23967	42	.	2.79590	4.21192	1.37400	40
chr1	76619747	76620257	CGE_VIP_pvalue_1e-2_peak_23982	73	.	5.07400	7.35758	3.64197	254
chr1	76647613	76647730	CGE_VIP_pvalue_1e-2_peak_23990	75	.	4.62834	7.58464	3.81915	68
chr1	76659234	76659377	CGE_VIP_pvalue_1e-2_peak_23997	44	.	2.82213	4.40009	1.37400	70
chr1	76664658	76664762	CGE_VIP_pvalue_1e-2_peak_24000	43	.	2.81505	4.34682	1.37400	51
chr1	76689996	76690111	CGE_VIP_pvalue_1e-2_peak_24015	44	.	2.82213	4.40009	1.37400	56
chr1	76719965	76720072	CGE_VIP_pvalue_1e-2_peak_24027	58	.	4.22833	5.83877	2.47297	53
chr1	76747184	76747478	CGE_VIP_pvalue_1e-2_peak_24042	59	.	3.72787	5.95225	2.55783	61
chr1	76753344	76753476	CGE_VIP_pvalue_1e-2_peak_24047	40	.	2.77701	4.09011	1.33994	65
chr1	76771829	76772055	CGE_VIP_pvalue_1e-2_peak_24059	44	.	2.82213	4.40009	1.37400	156
chr1	76779642	76779737	CGE_VIP_pvalue_1e-2_peak_24062	44	.	2.82213	4.40009	1.37400	46
chr1	76780458	76780539	CGE_VIP_pvalue_1e-2_peak_24063	44	.	2.82213	4.40009	1.37400	39
chr1	76807922	76808020	CGE_VIP_pvalue_1e-2_peak_24077	44	.	2.82213	4.40009	1.37400	48
chr1	76856220	76856383	CGE_VIP_pvalue_1e-2_peak_24102	43	.	3.36191	4.33276	1.37400	34
chr1	76858217	76858443	CGE_VIP_pvalue_1e-2_peak_24103	58	.	4.22833	5.83877	2.47297	22
chr1	76883639	76884561	CGE_VIP_pvalue_1e-2_peak_24113	81	.	5.30316	8.19462	4.29977	792
chr1	76894215	76894476	CGE_VIP_pvalue_1e-2_peak_24118	40	.	2.77701	4.09011	1.33994	52
chr1	76937468	76937598	CGE_VIP_pvalue_1e-2_peak_24143	44	.	2.82213	4.40009	1.37400	64
chr1	76957257	76957394	CGE_VIP_pvalue_1e-2_peak_24150	44	.	2.82213	4.40009	1.37400	67
chr1	76962523	76962883	CGE_VIP_pvalue_1e-2_peak_24154	59	.	3.72787	5.95225	2.55783	288
chr1	76973007	76973137	CGE_VIP_pvalue_1e-2_peak_24164	42	.	2.79590	4.21192	1.37400	64
chr1	77008651	77009069	CGE_VIP_pvalue_1e-2_peak_24185	53	.	3.62911	5.37785	2.12795	47
chr1	77018180	77018321	CGE_VIP_pvalue_1e-2_peak_24190	42	.	2.79590	4.21192	1.37400	69
chr1	77034195	77034390	CGE_VIP_pvalue_1e-2_peak_24199	44	.	2.82213	4.40009	1.37400	136
chr1	77080243	77080810	CGE_VIP_pvalue_1e-2_peak_24230	44	.	2.82213	4.40009	1.37400	366
chr1	77152493	77152608	CGE_VIP_pvalue_1e-2_peak_24266	40	.	2.77701	4.09011	1.33994	56
chr1	77179392	77179539	CGE_VIP_pvalue_1e-2_peak_24281	59	.	3.72787	5.95225	2.55783	72
chr1	77192218	77192588	CGE_VIP_pvalue_1e-2_peak_24292	43	.	2.81505	4.34682	1.37400	54
chr1	77230014	77230887	CGE_VIP_pvalue_1e-2_peak_24312	63	.	4.36300	6.31016	2.80989	424
chr1	77236810	77237086	CGE_VIP_pvalue_1e-2_peak_24315	53	.	3.62911	5.37785	2.12795	69
chr1	77302298	77302512	CGE_VIP_pvalue_1e-2_peak_24356	44	.	2.82213	4.40009	1.37400	160
chr1	77333213	77333311	CGE_VIP_pvalue_1e-2_peak_24368	47	.	3.82673	4.75687	1.66046	45
chr1	77333797	77334401	CGE_VIP_pvalue_1e-2_peak_24370	59	.	4.54133	5.93590	2.55443	218
chr1	77342689	77343096	CGE_VIP_pvalue_1e-2_peak_24372	54	.	4.10172	5.45601	2.18938	236
chr1	77403203	77403452	CGE_VIP_pvalue_1e-2_peak_24398	44	.	2.82213	4.40009	1.37400	192
chr1	77406416	77406556	CGE_VIP_pvalue_1e-2_peak_24400	42	.	2.79590	4.21192	1.37400	69
chr1	77413863	77414202	CGE_VIP_pvalue_1e-2_peak_24406	44	.	2.82213	4.40009	1.37400	43
chr1	77485035	77485117	CGE_VIP_pvalue_1e-2_peak_24438	44	.	2.82213	4.40009	1.37400	40
chr1	77551558	77551648	CGE_VIP_pvalue_1e-2_peak_24478	44	.	2.82213	4.40009	1.37400	44
chr1	77582297	77582649	CGE_VIP_pvalue_1e-2_peak_24488	43	.	2.81505	4.34682	1.37400	37
chr1	77589714	77589937	CGE_VIP_pvalue_1e-2_peak_24493	42	.	2.79590	4.21192	1.37400	70
chr1	77636435	77636774	CGE_VIP_pvalue_1e-2_peak_24524	42	.	2.79590	4.21192	1.37400	46
chr1	77638200	77638336	CGE_VIP_pvalue_1e-2_peak_24525	42	.	2.79590	4.21192	1.37400	67
chr1	77684431	77685172	CGE_VIP_pvalue_1e-2_peak_24542	79	.	5.23560	7.92549	4.09134	518
chr1	77706395	77706519	CGE_VIP_pvalue_1e-2_peak_24554	44	.	2.82213	4.40009	1.37400	61
chr1	77737351	77737965	CGE_VIP_pvalue_1e-2_peak_24565	41	.	3.53082	4.13302	1.37400	400
chr1	77747217	77748491	CGE_VIP_pvalue_1e-2_peak_24569a	67	.	5.03243	6.79606	3.19586	274
chr1	77747217	77748491	CGE_VIP_pvalue_1e-2_peak_24569b	127	.	7.86031	12.75860	8.01072	475
chr1	77748823	77748919	CGE_VIP_pvalue_1e-2_peak_24570	46	.	3.89820	4.69782	1.60886	43
chr1	77758038	77758406	CGE_VIP_pvalue_1e-2_peak_24572	49	.	3.53544	4.95138	1.80299	316
chr1	77789581	77790319	CGE_VIP_pvalue_1e-2_peak_24593	62	.	4.67035	6.23671	2.75326	207
chr1	77807525	77807732	CGE_VIP_pvalue_1e-2_peak_24604	42	.	2.79590	4.21192	1.37400	169
chr1	77815685	77816323	CGE_VIP_pvalue_1e-2_peak_24609	48	.	3.51278	4.85998	1.73113	472
chr1	77816533	77816792	CGE_VIP_pvalue_1e-2_peak_24610	48	.	3.51278	4.85998	1.73113	70
chr1	77844242	77845007	CGE_VIP_pvalue_1e-2_peak_24635	49	.	3.53544	4.95138	1.80299	717
chr1	77863574	77863647	CGE_VIP_pvalue_1e-2_peak_24649	40	.	3.28138	4.09424	1.34003	39
chr1	77889920	77890251	CGE_VIP_pvalue_1e-2_peak_24677	42	.	2.79590	4.21192	1.37400	72
chr1	77956553	77956829	CGE_VIP_pvalue_1e-2_peak_24723	43	.	3.36191	4.33276	1.37400	225
chr1	77980060	77980373	CGE_VIP_pvalue_1e-2_peak_24734	62	.	4.67035	6.23671	2.75326	250
chr1	77987904	77988005	CGE_VIP_pvalue_1e-2_peak_24739	61	.	3.75340	6.13275	2.69438	49
chr1	78002424	78002796	CGE_VIP_pvalue_1e-2_peak_24748	40	.	3.28138	4.09424	1.34003	328
chr1	78004821	78005334	CGE_VIP_pvalue_1e-2_peak_24749	42	.	3.34141	4.26972	1.37400	205
chr1	78050537	78050943	CGE_VIP_pvalue_1e-2_peak_24784	42	.	2.79590	4.21192	1.37400	256
chr1	78057736	78057878	CGE_VIP_pvalue_1e-2_peak_24789	44	.	2.82213	4.40009	1.37400	70
chr1	78070874	78071052	CGE_VIP_pvalue_1e-2_peak_24795	43	.	2.81505	4.34682	1.37400	136
chr1	78071384	78072012	CGE_VIP_pvalue_1e-2_peak_24796	43	.	2.81505	4.34682	1.37400	288
chr1	78106780	78107080	CGE_VIP_pvalue_1e-2_peak_24816	50	.	3.55840	5.04815	1.87737	68
chr1	78117848	78118684	CGE_VIP_pvalue_1e-2_peak_24822	61	.	4.64396	6.17345	2.72841	354
chr1	78126112	78126238	CGE_VIP_pvalue_1e-2_peak_24826	40	.	2.77701	4.09011	1.33994	62
chr1	78136519	78136595	CGE_VIP_pvalue_1e-2_peak_24833	44	.	2.82213	4.40009	1.37400	37
chr1	78148351	78149533	CGE_VIP_pvalue_1e-2_peak_24837	77	.	5.62993	7.79885	3.98871	1027
chr1	78157216	78157350	CGE_VIP_pvalue_1e-2_peak_24840	42	.	2.79590	4.21192	1.37400	66
chr1	78181422	78181548	CGE_VIP_pvalue_1e-2_peak_24851	44	.	2.82213	4.40009	1.37400	62
chr1	78214358	78214695	CGE_VIP_pvalue_1e-2_peak_24868	66	.	4.44800	6.65517	3.08244	236
chr1	78224848	78225751	CGE_VIP_pvalue_1e-2_peak_24872	69	.	5.12821	6.90473	3.28462	693
chr1	78230699	78230815	CGE_VIP_pvalue_1e-2_peak_24873	42	.	2.79590	4.21192	1.37400	57
chr1	78245239	78245849	CGE_VIP_pvalue_1e-2_peak_24876	140	.	8.71080	14.08981	9.09113	72
chr1	78273425	78273517	CGE_VIP_pvalue_1e-2_peak_24893	43	.	2.81505	4.34682	1.37400	45
chr1	78291152	78291242	CGE_VIP_pvalue_1e-2_peak_24908	44	.	2.82213	4.40009	1.37400	44
chr1	78293596	78293754	CGE_VIP_pvalue_1e-2_peak_24910	44	.	2.82213	4.40009	1.37400	34
chr1	78306130	78306229	CGE_VIP_pvalue_1e-2_peak_24917	44	.	2.82213	4.40009	1.37400	48
chr1	78354017	78354435	CGE_VIP_pvalue_1e-2_peak_24941	46	.	3.44649	4.61288	1.54212	239
chr1	78366334	78366563	CGE_VIP_pvalue_1e-2_peak_24949	44	.	2.82213	4.40009	1.37400	173
chr1	78408532	78408627	CGE_VIP_pvalue_1e-2_peak_24965	42	.	2.79590	4.21192	1.37400	46
chr1	78417597	78417730	CGE_VIP_pvalue_1e-2_peak_24969	42	.	2.79590	4.21192	1.37400	48
chr1	78432591	78432936	CGE_VIP_pvalue_1e-2_peak_24975	44	.	2.82213	4.40009	1.37400	49
chr1	78444410	78445357	CGE_VIP_pvalue_1e-2_peak_24980a	68	.	5.14536	6.86593	3.25467	391
chr1	78444410	78445357	CGE_VIP_pvalue_1e-2_peak_24980b	68	.	5.14536	6.86593	3.25467	531
chr1	78444410	78445357	CGE_VIP_pvalue_1e-2_peak_24980c	68	.	5.14536	6.86593	3.25467	825
chr1	78444410	78445357	CGE_VIP_pvalue_1e-2_peak_24980d	80	.	5.78853	8.07883	4.21145	891
chr1	78452372	78452548	CGE_VIP_pvalue_1e-2_peak_24983	40	.	2.77701	4.09011	1.33994	110
chr1	78458590	78458707	CGE_VIP_pvalue_1e-2_peak_24987	42	.	2.79590	4.21192	1.37400	57
chr1	78459890	78460174	CGE_VIP_pvalue_1e-2_peak_24988	42	.	2.79590	4.21192	1.37400	44
chr1	78467503	78467596	CGE_VIP_pvalue_1e-2_peak_24991	41	.	3.53082	4.13302	1.37400	51
chr1	78470513	78470699	CGE_VIP_pvalue_1e-2_peak_24993	114	.	7.53476	11.49467	6.98107	61
chr1	78475834	78475919	CGE_VIP_pvalue_1e-2_peak_24994	43	.	3.36191	4.33276	1.37400	49
chr1	78486014	78486137	CGE_VIP_pvalue_1e-2_peak_24999	43	.	2.81505	4.34682	1.37400	60
chr1	78486849	78486934	CGE_VIP_pvalue_1e-2_peak_25000	42	.	2.79590	4.21192	1.37400	41
chr1	78498995	78499125	CGE_VIP_pvalue_1e-2_peak_25007	44	.	2.82213	4.40009	1.37400	80
chr1	78531925	78532046	CGE_VIP_pvalue_1e-2_peak_25027	42	.	2.79590	4.21192	1.37400	59
chr1	78536533	78536774	CGE_VIP_pvalue_1e-2_peak_25031	42	.	2.79590	4.21192	1.37400	60
chr1	78542636	78542753	CGE_VIP_pvalue_1e-2_peak_25034	44	.	2.82213	4.40009	1.37400	57
chr1	78554248	78554394	CGE_VIP_pvalue_1e-2_peak_25044	44	.	2.82213	4.40009	1.37400	37
chr1	78560932	78561761	CGE_VIP_pvalue_1e-2_peak_25045	83	.	5.92417	8.38401	4.45313	526
chr1	78572160	78572254	CGE_VIP_pvalue_1e-2_peak_25051	43	.	2.81505	4.34682	1.37400	46
chr1	78579842	78580386	CGE_VIP_pvalue_1e-2_peak_25052	70	.	4.98173	7.07040	3.41222	226
chr1	78588627	78588711	CGE_VIP_pvalue_1e-2_peak_25056	44	.	2.82213	4.40009	1.37400	41
chr1	78594306	78594397	CGE_VIP_pvalue_1e-2_peak_25058	42	.	2.79590	4.21192	1.37400	44
chr1	78603900	78604038	CGE_VIP_pvalue_1e-2_peak_25065	44	.	2.82213	4.40009	1.37400	68
chr1	78610893	78611075	CGE_VIP_pvalue_1e-2_peak_25069	42	.	2.79590	4.21192	1.37400	99
chr1	78689804	78689935	CGE_VIP_pvalue_1e-2_peak_25107	44	.	2.82213	4.40009	1.37400	64
chr1	78700167	78700597	CGE_VIP_pvalue_1e-2_peak_25110	70	.	4.53638	7.06887	3.41222	267
chr1	78744054	78744157	CGE_VIP_pvalue_1e-2_peak_25131	72	.	5.04286	7.25809	3.56257	54
chr1	78750175	78750405	CGE_VIP_pvalue_1e-2_peak_25134	80	.	5.26917	8.05644	4.19069	93
chr1	78757163	78757507	CGE_VIP_pvalue_1e-2_peak_25138	48	.	3.51278	4.85998	1.73113	67
chr1	78848397	78848838	CGE_VIP_pvalue_1e-2_peak_25175	60	.	4.28119	6.01457	2.60681	369
chr1	78934045	78934744	CGE_VIP_pvalue_1e-2_peak_25199	66	.	4.83520	6.65579	3.08244	395
chr1	78949657	78949767	CGE_VIP_pvalue_1e-2_peak_25205	44	.	2.82213	4.40009	1.37400	54
chr1	78956475	78957795	CGE_VIP_pvalue_1e-2_peak_25206	63	.	4.84937	6.35369	2.84978	208
chr1	78958246	78958350	CGE_VIP_pvalue_1e-2_peak_25207	51	.	4.18760	5.16664	1.96954	54
chr1	79005831	79005942	CGE_VIP_pvalue_1e-2_peak_25240	40	.	2.77701	4.09011	1.33994	54
chr1	79083494	79083576	CGE_VIP_pvalue_1e-2_peak_25277	44	.	2.82213	4.40009	1.37400	40
chr1	79093110	79093236	CGE_VIP_pvalue_1e-2_peak_25281	44	.	2.82213	4.40009	1.37400	62
chr1	79141448	79141582	CGE_VIP_pvalue_1e-2_peak_25302	42	.	2.79590	4.21192	1.37400	66
chr1	79142039	79142367	CGE_VIP_pvalue_1e-2_peak_25303	43	.	2.81505	4.34682	1.37400	289
chr1	79150575	79150707	CGE_VIP_pvalue_1e-2_peak_25307	44	.	2.82213	4.40009	1.37400	65
chr1	79188811	79188947	CGE_VIP_pvalue_1e-2_peak_25326	44	.	2.82213	4.40009	1.37400	67
chr1	79203460	79203582	CGE_VIP_pvalue_1e-2_peak_25337	44	.	2.82213	4.40009	1.37400	60
chr1	79305549	79305676	CGE_VIP_pvalue_1e-2_peak_25374	40	.	2.77701	4.09011	1.33994	62
chr1	79325372	79325492	CGE_VIP_pvalue_1e-2_peak_25381	44	.	2.82213	4.40009	1.37400	59
chr1	79363962	79364069	CGE_VIP_pvalue_1e-2_peak_25396	40	.	2.77701	4.09011	1.33994	52
chr1	79438516	79438654	CGE_VIP_pvalue_1e-2_peak_25431	44	.	2.82213	4.40009	1.37400	58
chr1	79460366	79460700	CGE_VIP_pvalue_1e-2_peak_25438	42	.	2.79590	4.21192	1.37400	58
chr1	79488996	79489220	CGE_VIP_pvalue_1e-2_peak_25449	44	.	2.82213	4.40009	1.37400	70
chr1	79496411	79496532	CGE_VIP_pvalue_1e-2_peak_25452	44	.	2.82213	4.40009	1.37400	59
chr1	79518774	79518848	CGE_VIP_pvalue_1e-2_peak_25462	44	.	2.82213	4.40009	1.37400	36
chr1	79532303	79532654	CGE_VIP_pvalue_1e-2_peak_25467	43	.	2.81505	4.34682	1.37400	287
chr1	79562752	79563445	CGE_VIP_pvalue_1e-2_peak_25481	40	.	2.77701	4.09011	1.33994	530
chr1	79593268	79593371	CGE_VIP_pvalue_1e-2_peak_25497	44	.	2.82213	4.40009	1.37400	50
chr1	79614917	79615441	CGE_VIP_pvalue_1e-2_peak_25507	61	.	4.30812	6.10846	2.68407	426
chr1	79697749	79698012	CGE_VIP_pvalue_1e-2_peak_25542	58	.	4.22833	5.83877	2.47297	43
chr1	79725284	79725681	CGE_VIP_pvalue_1e-2_peak_25556	40	.	2.77701	4.09011	1.33994	154
chr1	79739453	79739850	CGE_VIP_pvalue_1e-2_peak_25565	43	.	2.81505	4.34682	1.37400	150
chr1	79776469	79776645	CGE_VIP_pvalue_1e-2_peak_25585	44	.	2.82213	4.40009	1.37400	125
chr1	79819008	79819190	CGE_VIP_pvalue_1e-2_peak_25606	40	.	2.77701	4.09011	1.33994	47
chr1	79833504	79833606	CGE_VIP_pvalue_1e-2_peak_25620	42	.	2.79590	4.21192	1.37400	50
chr1	79901078	79901188	CGE_VIP_pvalue_1e-2_peak_25647	44	.	2.82213	4.40009	1.37400	54
chr1	79907484	79907618	CGE_VIP_pvalue_1e-2_peak_25650	44	.	2.82213	4.40009	1.37400	66
chr1	79924983	79925125	CGE_VIP_pvalue_1e-2_peak_25659	43	.	2.81505	4.34682	1.37400	70
chr1	79949144	79949246	CGE_VIP_pvalue_1e-2_peak_25676	44	.	2.82213	4.40009	1.37400	50
chr1	79971532	79971611	CGE_VIP_pvalue_1e-2_peak_25686	43	.	2.81505	4.34682	1.37400	38
chr1	79984257	79984372	CGE_VIP_pvalue_1e-2_peak_25694	44	.	2.82213	4.40009	1.37400	56
chr1	80064189	80064307	CGE_VIP_pvalue_1e-2_peak_25721	44	.	2.82213	4.40009	1.37400	58
chr1	80160455	80160960	CGE_VIP_pvalue_1e-2_peak_25763	43	.	2.81505	4.34682	1.37400	235
chr1	80191508	80191596	CGE_VIP_pvalue_1e-2_peak_25775	44	.	2.82213	4.40009	1.37400	43
chr1	80224386	80224689	CGE_VIP_pvalue_1e-2_peak_25791	44	.	2.82213	4.40009	1.37400	137
chr1	80228333	80228451	CGE_VIP_pvalue_1e-2_peak_25792	43	.	2.81505	4.34682	1.37400	58
chr1	80288157	80288368	CGE_VIP_pvalue_1e-2_peak_25820	43	.	2.81505	4.34682	1.37400	60
chr1	80307054	80307145	CGE_VIP_pvalue_1e-2_peak_25828	43	.	2.81505	4.34682	1.37400	44
chr1	80325274	80325603	CGE_VIP_pvalue_1e-2_peak_25838	58	.	4.22833	5.83877	2.47297	27
chr1	80348587	80348664	CGE_VIP_pvalue_1e-2_peak_25849	44	.	2.82213	4.40009	1.37400	37
chr1	80374781	80375183	CGE_VIP_pvalue_1e-2_peak_25864	44	.	2.82213	4.40009	1.37400	199
chr1	80386913	80387031	CGE_VIP_pvalue_1e-2_peak_25869	44	.	2.82213	4.40009	1.37400	58
chr1	80440109	80440189	CGE_VIP_pvalue_1e-2_peak_25885	44	.	2.82213	4.40009	1.37400	39
chr1	80452411	80452489	CGE_VIP_pvalue_1e-2_peak_25891	40	.	2.77701	4.09011	1.33994	38
chr1	80454822	80455203	CGE_VIP_pvalue_1e-2_peak_25893	42	.	2.79590	4.21192	1.37400	261
chr1	80510576	80510699	CGE_VIP_pvalue_1e-2_peak_25915	44	.	2.82213	4.40009	1.37400	60
chr1	80513740	80513816	CGE_VIP_pvalue_1e-2_peak_25917	44	.	2.82213	4.40009	1.37400	37
chr1	80596531	80596612	CGE_VIP_pvalue_1e-2_peak_25947	44	.	2.82213	4.40009	1.37400	39
chr1	80648795	80648880	CGE_VIP_pvalue_1e-2_peak_25966	43	.	2.81505	4.34682	1.37400	41
chr1	80662979	80663109	CGE_VIP_pvalue_1e-2_peak_25974	44	.	2.82213	4.40009	1.37400	64
chr1	80683085	80683348	CGE_VIP_pvalue_1e-2_peak_25984	76	.	5.16974	7.68256	3.89948	175
chr1	80725665	80726315	CGE_VIP_pvalue_1e-2_peak_26006	82	.	5.67445	8.21174	4.31263	372
chr1	80742400	80742542	CGE_VIP_pvalue_1e-2_peak_26011	44	.	2.82213	4.40009	1.37400	70
chr1	80748432	80748521	CGE_VIP_pvalue_1e-2_peak_26012	44	.	2.82213	4.40009	1.37400	43
chr1	80761699	80761927	CGE_VIP_pvalue_1e-2_peak_26020	46	.	3.44649	4.61288	1.54212	144
chr1	80770306	80770678	CGE_VIP_pvalue_1e-2_peak_26024	44	.	2.82213	4.40009	1.37400	52
chr1	80797630	80797732	CGE_VIP_pvalue_1e-2_peak_26035	44	.	2.82213	4.40009	1.37400	50
chr1	80799991	80800079	CGE_VIP_pvalue_1e-2_peak_26036	44	.	2.82213	4.40009	1.37400	43
chr1	80808006	80808111	CGE_VIP_pvalue_1e-2_peak_26039	44	.	2.82213	4.40009	1.37400	51
chr1	80829869	80829971	CGE_VIP_pvalue_1e-2_peak_26047	44	.	2.82213	4.40009	1.37400	50
chr1	80927128	80927271	CGE_VIP_pvalue_1e-2_peak_26084	44	.	2.82213	4.40009	1.37400	70
chr1	80990559	80990680	CGE_VIP_pvalue_1e-2_peak_26108	42	.	2.79590	4.21192	1.37400	59
chr1	80998705	80998891	CGE_VIP_pvalue_1e-2_peak_26111	64	.	4.75135	6.43718	2.90965	77
chr1	80999707	80999788	CGE_VIP_pvalue_1e-2_peak_26113	51	.	3.98248	5.13441	1.95081	41
chr1	81064463	81064682	CGE_VIP_pvalue_1e-2_peak_26135	44	.	2.82213	4.40009	1.37400	48
chr1	81095509	81095629	CGE_VIP_pvalue_1e-2_peak_26148	44	.	2.82213	4.40009	1.37400	59
chr1	81102587	81102731	CGE_VIP_pvalue_1e-2_peak_26153	88	.	5.44366	8.83864	4.81510	74
chr1	81123565	81123690	CGE_VIP_pvalue_1e-2_peak_26167	42	.	2.79590	4.21192	1.37400	61
chr1	81177342	81177852	CGE_VIP_pvalue_1e-2_peak_26185	55	.	3.65330	5.50407	2.22166	68
chr1	81223178	81223265	CGE_VIP_pvalue_1e-2_peak_26198	44	.	2.82213	4.40009	1.37400	42
chr1	81339842	81339952	CGE_VIP_pvalue_1e-2_peak_26254	44	.	2.82213	4.40009	1.37400	54
chr1	81358293	81358543	CGE_VIP_pvalue_1e-2_peak_26264	56	.	3.67782	5.64059	2.32305	209
chr1	81365822	81366075	CGE_VIP_pvalue_1e-2_peak_26267	53	.	4.07731	5.38744	2.13054	65
chr1	81366652	81366891	CGE_VIP_pvalue_1e-2_peak_26268	54	.	4.10172	5.45601	2.18938	170
chr1	81374817	81374991	CGE_VIP_pvalue_1e-2_peak_26271	73	.	4.59728	7.39833	3.67365	118
chr1	81387803	81387930	CGE_VIP_pvalue_1e-2_peak_26279	44	.	2.82213	4.40009	1.37400	62
chr1	81397752	81397857	CGE_VIP_pvalue_1e-2_peak_26285	40	.	2.77701	4.09011	1.33994	51
chr1	81442023	81442163	CGE_VIP_pvalue_1e-2_peak_26306	44	.	2.82213	4.40009	1.37400	69
chr1	81458046	81458150	CGE_VIP_pvalue_1e-2_peak_26319	40	.	2.77701	4.09011	1.33994	51
chr1	81532085	81532196	CGE_VIP_pvalue_1e-2_peak_26361	40	.	2.77701	4.09011	1.33994	54
chr1	81537684	81537759	CGE_VIP_pvalue_1e-2_peak_26367	44	.	2.82213	4.40009	1.37400	36
chr1	81594768	81594873	CGE_VIP_pvalue_1e-2_peak_26385	44	.	2.82213	4.40009	1.37400	51
chr1	81761952	81762032	CGE_VIP_pvalue_1e-2_peak_26449	42	.	2.79590	4.21192	1.37400	39
chr1	81771817	81771940	CGE_VIP_pvalue_1e-2_peak_26455	86	.	5.81202	8.60663	4.63080	58
chr1	81813742	81813818	CGE_VIP_pvalue_1e-2_peak_26488	44	.	2.82213	4.40009	1.37400	37
chr1	81889574	81890189	CGE_VIP_pvalue_1e-2_peak_26539	50	.	3.55840	5.04815	1.87737	330
chr1	81911803	81912131	CGE_VIP_pvalue_1e-2_peak_26552	52	.	3.60523	5.26053	2.03502	42
chr1	81927652	81927963	CGE_VIP_pvalue_1e-2_peak_26565	40	.	2.77701	4.09011	1.33994	37
chr1	81943348	81943681	CGE_VIP_pvalue_1e-2_peak_26579	66	.	4.44800	6.65517	3.08244	274
chr1	81966810	81967129	CGE_VIP_pvalue_1e-2_peak_26595	44	.	2.82213	4.40009	1.37400	53
chr1	81986776	81987064	CGE_VIP_pvalue_1e-2_peak_26608	57	.	3.70268	5.78921	2.43427	67
chr1	82013638	82013776	CGE_VIP_pvalue_1e-2_peak_26622	40	.	2.77701	4.09011	1.33994	68
chr1	82015441	82015577	CGE_VIP_pvalue_1e-2_peak_26624	72	.	4.56663	7.22716	3.53889	65
chr1	82034016	82034330	CGE_VIP_pvalue_1e-2_peak_26635	40	.	2.77701	4.09011	1.33994	263
chr1	82145747	82145910	CGE_VIP_pvalue_1e-2_peak_26686	53	.	4.05318	5.32112	2.08866	59
chr1	82165330	82165847	CGE_VIP_pvalue_1e-2_peak_26690	50	.	4.13052	5.09083	1.91314	438
chr1	82166419	82166858	CGE_VIP_pvalue_1e-2_peak_26691	63	.	4.84329	6.33054	2.82744	391
chr1	82173837	82173947	CGE_VIP_pvalue_1e-2_peak_26693	44	.	2.82213	4.40009	1.37400	54
chr1	82196333	82196492	CGE_VIP_pvalue_1e-2_peak_26710	40	.	2.77701	4.09011	1.33994	58
chr1	82246094	82246182	CGE_VIP_pvalue_1e-2_peak_26741	44	.	2.82213	4.40009	1.37400	43
chr1	82247830	82247952	CGE_VIP_pvalue_1e-2_peak_26743	61	.	3.75340	6.13275	2.69438	58
chr1	82260904	82261132	CGE_VIP_pvalue_1e-2_peak_26752	46	.	3.46831	4.69117	1.60331	199
chr1	82266252	82267256	CGE_VIP_pvalue_1e-2_peak_26753	55	.	4.34901	5.53586	2.24472	456
chr1	82268736	82268871	CGE_VIP_pvalue_1e-2_peak_26754	55	.	4.34901	5.53586	2.24472	47
chr1	82285147	82285230	CGE_VIP_pvalue_1e-2_peak_26764	40	.	2.77701	4.09011	1.33994	40
chr1	82301422	82301822	CGE_VIP_pvalue_1e-2_peak_26775	44	.	2.82213	4.40009	1.37400	66
chr1	82327378	82327463	CGE_VIP_pvalue_1e-2_peak_26792	42	.	2.79590	4.21192	1.37400	41
chr1	82347160	82347261	CGE_VIP_pvalue_1e-2_peak_26803	43	.	2.81505	4.34682	1.37400	49
chr1	82356501	82356611	CGE_VIP_pvalue_1e-2_peak_26808	44	.	2.82213	4.40009	1.37400	54
chr1	82386130	82386255	CGE_VIP_pvalue_1e-2_peak_26830	55	.	3.65330	5.50407	2.22166	58
chr1	82397316	82397425	CGE_VIP_pvalue_1e-2_peak_26841	42	.	2.79590	4.21192	1.37400	53
chr1	82415913	82415986	CGE_VIP_pvalue_1e-2_peak_26854	43	.	3.38266	4.39837	1.37400	61
chr1	82439998	82440252	CGE_VIP_pvalue_1e-2_peak_26869	40	.	2.77701	4.09011	1.33994	39
chr1	82462895	82463150	CGE_VIP_pvalue_1e-2_peak_26892	40	.	2.77701	4.09011	1.33994	44
chr1	82495550	82495809	CGE_VIP_pvalue_1e-2_peak_26909	55	.	3.65330	5.50407	2.22166	71
chr1	82498203	82498308	CGE_VIP_pvalue_1e-2_peak_26910	55	.	3.65330	5.50407	2.22166	51
chr1	82552115	82552883	CGE_VIP_pvalue_1e-2_peak_26927	43	.	2.81505	4.34682	1.37400	453
chr1	82559960	82560287	CGE_VIP_pvalue_1e-2_peak_26932	40	.	2.77701	4.09011	1.33994	153
chr1	82582643	82582780	CGE_VIP_pvalue_1e-2_peak_26950	44	.	2.82213	4.40009	1.37400	67
chr1	82617784	82617888	CGE_VIP_pvalue_1e-2_peak_26969	66	.	4.44800	6.65517	3.08244	45
chr1	82618707	82618985	CGE_VIP_pvalue_1e-2_peak_26971	52	.	3.60523	5.26053	2.03502	55
chr1	82631173	82631280	CGE_VIP_pvalue_1e-2_peak_26977	44	.	2.82213	4.40009	1.37400	52
chr1	82677078	82677436	CGE_VIP_pvalue_1e-2_peak_26988	57	.	4.20239	5.75623	2.41727	31
chr1	82752109	82752214	CGE_VIP_pvalue_1e-2_peak_27017	44	.	2.82213	4.40009	1.37400	51
chr1	82756841	82756926	CGE_VIP_pvalue_1e-2_peak_27018	42	.	2.79590	4.21192	1.37400	41
chr1	82771973	82772094	CGE_VIP_pvalue_1e-2_peak_27028	44	.	2.82213	4.40009	1.37400	59
chr1	82811554	82811890	CGE_VIP_pvalue_1e-2_peak_27046	44	.	2.82213	4.40009	1.37400	270
chr1	82951394	82952068	CGE_VIP_pvalue_1e-2_peak_27110	40	.	2.77701	4.09011	1.33994	263
chr1	82954570	82955124	CGE_VIP_pvalue_1e-2_peak_27111	55	.	3.65330	5.50407	2.22166	253
chr1	82973665	82973930	CGE_VIP_pvalue_1e-2_peak_27117	43	.	2.81505	4.34682	1.37400	201
chr1	82974726	82974839	CGE_VIP_pvalue_1e-2_peak_27118	43	.	2.81505	4.34682	1.37400	55
chr1	83037567	83037655	CGE_VIP_pvalue_1e-2_peak_27144	42	.	2.79590	4.21192	1.37400	43
chr1	83077449	83077575	CGE_VIP_pvalue_1e-2_peak_27160	44	.	2.82213	4.40009	1.37400	62
chr1	83078261	83078401	CGE_VIP_pvalue_1e-2_peak_27161	44	.	2.82213	4.40009	1.37400	69
chr1	83095341	83095561	CGE_VIP_pvalue_1e-2_peak_27170	43	.	2.81505	4.34682	1.37400	149
chr1	83132638	83132835	CGE_VIP_pvalue_1e-2_peak_27182	44	.	2.82213	4.40009	1.37400	48
chr1	83154446	83154531	CGE_VIP_pvalue_1e-2_peak_27190	44	.	2.82213	4.40009	1.37400	41
chr1	83162537	83162722	CGE_VIP_pvalue_1e-2_peak_27195	44	.	2.82213	4.40009	1.37400	64
chr1	83219764	83220014	CGE_VIP_pvalue_1e-2_peak_27217	62	.	3.76284	6.20402	2.72876	58
chr1	83225952	83226409	CGE_VIP_pvalue_1e-2_peak_27218	58	.	4.22833	5.83877	2.47297	44
chr1	83258779	83258993	CGE_VIP_pvalue_1e-2_peak_27235	43	.	2.81505	4.34682	1.37400	143
chr1	83267099	83267223	CGE_VIP_pvalue_1e-2_peak_27239	44	.	2.82213	4.40009	1.37400	61
chr1	83279182	83279433	CGE_VIP_pvalue_1e-2_peak_27246	80	.	5.26917	8.05644	4.19069	193
chr1	83279710	83279930	CGE_VIP_pvalue_1e-2_peak_27247	49	.	3.53544	4.95138	1.80299	69
chr1	83304038	83304128	CGE_VIP_pvalue_1e-2_peak_27263	44	.	2.82213	4.40009	1.37400	44
chr1	83309617	83309748	CGE_VIP_pvalue_1e-2_peak_27266	44	.	2.82213	4.40009	1.37400	64
chr1	83320157	83320239	CGE_VIP_pvalue_1e-2_peak_27272	44	.	2.82213	4.40009	1.37400	40
chr1	83355762	83356145	CGE_VIP_pvalue_1e-2_peak_27293	44	.	2.82213	4.40009	1.37400	63
chr1	83364692	83364768	CGE_VIP_pvalue_1e-2_peak_27297	42	.	2.79590	4.21192	1.37400	37
chr1	83374983	83375114	CGE_VIP_pvalue_1e-2_peak_27304	44	.	2.82213	4.40009	1.37400	64
chr1	83390381	83390476	CGE_VIP_pvalue_1e-2_peak_27311	40	.	2.77701	4.09011	1.33994	46
chr1	83395432	83395528	CGE_VIP_pvalue_1e-2_peak_27312	44	.	2.82213	4.40009	1.37400	47
chr1	83483453	83483747	CGE_VIP_pvalue_1e-2_peak_27360	62	.	4.33539	6.20685	2.72876	43
chr1	83553225	83553344	CGE_VIP_pvalue_1e-2_peak_27402	43	.	2.81505	4.34682	1.37400	58
chr1	83720307	83720383	CGE_VIP_pvalue_1e-2_peak_27456	44	.	2.82213	4.40009	1.37400	37
chr1	83761993	83762088	CGE_VIP_pvalue_1e-2_peak_27464	44	.	2.82213	4.40009	1.37400	46
chr1	83791551	83792005	CGE_VIP_pvalue_1e-2_peak_27468	43	.	2.81505	4.34682	1.37400	66
chr1	83795235	83795369	CGE_VIP_pvalue_1e-2_peak_27470	43	.	2.81505	4.34682	1.37400	66
chr1	83857916	83858043	CGE_VIP_pvalue_1e-2_peak_27484	44	.	2.82213	4.40009	1.37400	62
chr1	83878948	83879443	CGE_VIP_pvalue_1e-2_peak_27489	44	.	2.82213	4.40009	1.37400	311
chr1	83905344	83905434	CGE_VIP_pvalue_1e-2_peak_27495	44	.	2.82213	4.40009	1.37400	44
chr1	83960654	83961002	CGE_VIP_pvalue_1e-2_peak_27518	40	.	2.77701	4.09011	1.33994	45
chr1	83967620	83967746	CGE_VIP_pvalue_1e-2_peak_27524	43	.	2.81505	4.34682	1.37400	62
chr1	83991113	83991447	CGE_VIP_pvalue_1e-2_peak_27543	40	.	2.77701	4.09011	1.33994	270
chr1	83997758	83998207	CGE_VIP_pvalue_1e-2_peak_27545	97	.	6.48508	9.74780	5.55692	105
chr1	84003499	84003771	CGE_VIP_pvalue_1e-2_peak_27546	44	.	2.82213	4.40009	1.37400	217
chr1	84019919	84020320	CGE_VIP_pvalue_1e-2_peak_27552	42	.	2.79590	4.21192	1.37400	217
chr1	84044260	84044386	CGE_VIP_pvalue_1e-2_peak_27564	44	.	2.82213	4.40009	1.37400	62
chr1	84091991	84092482	CGE_VIP_pvalue_1e-2_peak_27582	40	.	2.77701	4.09011	1.33994	189
chr1	84104953	84105052	CGE_VIP_pvalue_1e-2_peak_27588	44	.	2.82213	4.40009	1.37400	48
chr1	84158802	84158881	CGE_VIP_pvalue_1e-2_peak_27608	46	.	3.76364	4.61492	1.54212	35
chr1	84175567	84176065	CGE_VIP_pvalue_1e-2_peak_27619	44	.	2.82213	4.40009	1.37400	222
chr1	84197413	84197498	CGE_VIP_pvalue_1e-2_peak_27626	53	.	3.62911	5.37785	2.12795	41
chr1	84227374	84227846	CGE_VIP_pvalue_1e-2_peak_27645	40	.	2.77701	4.09011	1.33994	303
chr1	84235608	84235864	CGE_VIP_pvalue_1e-2_peak_27651	57	.	3.70268	5.78921	2.43427	211
chr1	84257708	84257796	CGE_VIP_pvalue_1e-2_peak_27665	44	.	2.82213	4.40009	1.37400	43
chr1	84265433	84265747	CGE_VIP_pvalue_1e-2_peak_27670	59	.	3.72787	5.95225	2.55783	125
chr1	84280234	84280376	CGE_VIP_pvalue_1e-2_peak_27677	42	.	2.79590	4.21192	1.37400	70
chr1	84281111	84281400	CGE_VIP_pvalue_1e-2_peak_27678	40	.	2.77701	4.09011	1.33994	62
chr1	84295481	84296111	CGE_VIP_pvalue_1e-2_peak_27682	56	.	4.15144	5.60057	2.29914	195
chr1	84326217	84326463	CGE_VIP_pvalue_1e-2_peak_27694	63	.	4.36300	6.31016	2.80989	100
chr1	84338493	84338611	CGE_VIP_pvalue_1e-2_peak_27704	44	.	2.82213	4.40009	1.37400	58
chr1	84342953	84343027	CGE_VIP_pvalue_1e-2_peak_27706	44	.	2.82213	4.40009	1.37400	36
chr1	84384827	84384969	CGE_VIP_pvalue_1e-2_peak_27732	44	.	2.82213	4.40009	1.37400	70
chr1	84450755	84450843	CGE_VIP_pvalue_1e-2_peak_27776	43	.	2.81505	4.34682	1.37400	43
chr1	84464334	84465266	CGE_VIP_pvalue_1e-2_peak_27783a	100	.	6.75759	10.07453	5.82438	51
chr1	84464334	84465266	CGE_VIP_pvalue_1e-2_peak_27783b	101	.	6.81875	10.18116	5.90857	545
chr1	84464334	84465266	CGE_VIP_pvalue_1e-2_peak_27783c	65	.	4.95909	6.54059	2.99246	861
chr1	84533481	84533559	CGE_VIP_pvalue_1e-2_peak_27801	44	.	2.82213	4.40009	1.37400	38
chr1	84543241	84544628	CGE_VIP_pvalue_1e-2_peak_27803	105	.	7.06165	10.53180	6.18850	530
chr1	84569019	84569645	CGE_VIP_pvalue_1e-2_peak_27818	80	.	4.69175	8.01511	4.16484	247
chr1	84583966	84584099	CGE_VIP_pvalue_1e-2_peak_27824	43	.	2.81505	4.34682	1.37400	65
chr1	84590987	84591072	CGE_VIP_pvalue_1e-2_peak_27832	42	.	2.79590	4.21192	1.37400	41
chr1	84597149	84597270	CGE_VIP_pvalue_1e-2_peak_27835	44	.	2.82213	4.40009	1.37400	59
chr1	84615116	84615203	CGE_VIP_pvalue_1e-2_peak_27842	44	.	2.82213	4.40009	1.37400	42
chr1	84630349	84630721	CGE_VIP_pvalue_1e-2_peak_27850	61	.	4.64396	6.17345	2.72841	45
chr1	84662376	84662487	CGE_VIP_pvalue_1e-2_peak_27873	42	.	2.79590	4.21192	1.37400	54
chr1	84710004	84710084	CGE_VIP_pvalue_1e-2_peak_27899	40	.	2.77701	4.09011	1.33994	39
chr1	84828381	84828483	CGE_VIP_pvalue_1e-2_peak_27952	44	.	2.82213	4.40009	1.37400	50
chr1	84830884	84830960	CGE_VIP_pvalue_1e-2_peak_27955	44	.	2.82213	4.40009	1.37400	37
chr1	84840988	84841612	CGE_VIP_pvalue_1e-2_peak_27961	47	.	3.49040	4.77340	1.66550	395
chr1	84875492	84875830	CGE_VIP_pvalue_1e-2_peak_27973	44	.	2.82213	4.40009	1.37400	100
chr1	84921214	84921357	CGE_VIP_pvalue_1e-2_peak_27995	62	.	3.76284	6.20402	2.72876	54
chr1	84944737	84945366	CGE_VIP_pvalue_1e-2_peak_28002	72	.	4.56663	7.22716	3.53889	511
chr1	84971612	84972208	CGE_VIP_pvalue_1e-2_peak_28012	59	.	4.25459	5.92478	2.54661	290
chr1	85030615	85030860	CGE_VIP_pvalue_1e-2_peak_28030	40	.	2.77701	4.09011	1.33994	41
chr1	85039732	85040304	CGE_VIP_pvalue_1e-2_peak_28034	64	.	4.39097	6.41891	2.89842	301
chr1	85046274	85046638	CGE_VIP_pvalue_1e-2_peak_28037	55	.	3.65330	5.50407	2.22166	158
chr1	85077416	85077591	CGE_VIP_pvalue_1e-2_peak_28054	44	.	2.82213	4.40009	1.37400	127
chr1	85086538	85086994	CGE_VIP_pvalue_1e-2_peak_28057	98	.	6.52369	9.85529	5.64672	65
chr1	85108755	85108828	CGE_VIP_pvalue_1e-2_peak_28064	43	.	3.36191	4.33276	1.37400	34
chr1	85109201	85109455	CGE_VIP_pvalue_1e-2_peak_28065	43	.	3.36191	4.33276	1.37400	196
chr1	85155402	85156589	CGE_VIP_pvalue_1e-2_peak_28093a	83	.	5.92768	8.33063	4.41208	241
chr1	85155402	85156589	CGE_VIP_pvalue_1e-2_peak_28093b	83	.	5.92768	8.33063	4.41208	557
chr1	85155402	85156589	CGE_VIP_pvalue_1e-2_peak_28093c	108	.	7.17594	10.81983	6.42595	665
chr1	85163536	85164292	CGE_VIP_pvalue_1e-2_peak_28094a	81	.	5.79878	8.11714	4.24025	146
chr1	85163536	85164292	CGE_VIP_pvalue_1e-2_peak_28094b	68	.	5.10093	6.84728	3.23767	351
chr1	85163536	85164292	CGE_VIP_pvalue_1e-2_peak_28094c	69	.	5.12821	6.90473	3.28462	697
chr1	85175715	85176094	CGE_VIP_pvalue_1e-2_peak_28098	40	.	2.77701	4.09011	1.33994	61
chr1	85191092	85191194	CGE_VIP_pvalue_1e-2_peak_28111	44	.	2.82213	4.40009	1.37400	50
chr1	85206199	85206350	CGE_VIP_pvalue_1e-2_peak_28117	59	.	3.72787	5.95225	2.55783	91
chr1	85219252	85219544	CGE_VIP_pvalue_1e-2_peak_28126	66	.	4.83520	6.65579	3.08244	173
chr1	85224943	85225420	CGE_VIP_pvalue_1e-2_peak_28128	50	.	3.95946	5.07586	1.89973	412
chr1	85229388	85229687	CGE_VIP_pvalue_1e-2_peak_28129	53	.	4.05318	5.32112	2.08866	255
chr1	85237828	85238370	CGE_VIP_pvalue_1e-2_peak_28132	70	.	4.98173	7.07040	3.41222	440
chr1	85238935	85239008	CGE_VIP_pvalue_1e-2_peak_28133	42	.	3.34141	4.26972	1.37400	61
chr1	85255756	85255912	CGE_VIP_pvalue_1e-2_peak_28142	44	.	2.82213	4.40009	1.37400	114
chr1	85283721	85283855	CGE_VIP_pvalue_1e-2_peak_28153	42	.	2.79590	4.21192	1.37400	66
chr1	85382153	85382581	CGE_VIP_pvalue_1e-2_peak_28201	59	.	3.72787	5.95225	2.55783	320
chr1	85389132	85390199	CGE_VIP_pvalue_1e-2_peak_28204	49	.	3.53544	4.95138	1.80299	950
chr1	85401755	85402152	CGE_VIP_pvalue_1e-2_peak_28212	56	.	4.15144	5.60057	2.29914	174
chr1	85410513	85410881	CGE_VIP_pvalue_1e-2_peak_28214	72	.	5.04286	7.25809	3.56257	104
chr1	85464197	85464323	CGE_VIP_pvalue_1e-2_peak_28233	43	.	2.81505	4.34682	1.37400	62
chr1	85508971	85509098	CGE_VIP_pvalue_1e-2_peak_28245	44	.	2.82213	4.40009	1.37400	62
chr1	85527433	85528366	CGE_VIP_pvalue_1e-2_peak_28255	80	.	5.26917	8.05644	4.19069	541
chr1	85560163	85560959	CGE_VIP_pvalue_1e-2_peak_28270	65	.	4.41930	6.53368	2.98677	520
chr1	85575226	85575385	CGE_VIP_pvalue_1e-2_peak_28274	62	.	3.76284	6.20402	2.72876	111
chr1	85600576	85600827	CGE_VIP_pvalue_1e-2_peak_28290	59	.	4.63269	5.93696	2.55443	88
chr1	85666081	85667148	CGE_VIP_pvalue_1e-2_peak_28330	60	.	4.67789	6.01958	2.61058	730
chr1	85724806	85725771	CGE_VIP_pvalue_1e-2_peak_28353	128	.	8.19001	12.84796	8.08095	607
chr1	85741994	85742721	CGE_VIP_pvalue_1e-2_peak_28360a	62	.	4.78583	6.24690	2.76137	107
chr1	85741994	85742721	CGE_VIP_pvalue_1e-2_peak_28360b	149	.	8.97344	14.98294	9.80586	441
chr1	85741994	85742721	CGE_VIP_pvalue_1e-2_peak_28360c	73	.	5.38406	7.37745	3.65962	562
chr1	85741994	85742721	CGE_VIP_pvalue_1e-2_peak_28360d	62	.	4.78583	6.24690	2.76137	683
chr1	85796697	85796996	CGE_VIP_pvalue_1e-2_peak_28387	63	.	4.36300	6.31016	2.80989	70
chr1	85805942	85806015	CGE_VIP_pvalue_1e-2_peak_28393	42	.	3.34141	4.26972	1.37400	34
chr1	85809150	85809479	CGE_VIP_pvalue_1e-2_peak_28394	42	.	3.34141	4.26972	1.37400	175
chr1	85826676	85827263	CGE_VIP_pvalue_1e-2_peak_28404	69	.	4.95172	6.98166	3.34343	234
chr1	85845401	85845738	CGE_VIP_pvalue_1e-2_peak_28415	73	.	4.59728	7.39833	3.67365	279
chr1	85872801	85873371	CGE_VIP_pvalue_1e-2_peak_28440	69	.	4.95172	6.98166	3.34343	292
chr1	85897889	85898363	CGE_VIP_pvalue_1e-2_peak_28455	43	.	2.81505	4.34682	1.37400	59
chr1	85905408	85905553	CGE_VIP_pvalue_1e-2_peak_28459	44	.	2.82213	4.40009	1.37400	99
chr1	85929624	85931080	CGE_VIP_pvalue_1e-2_peak_28465	69	.	5.12821	6.90473	3.28462	1362
chr1	85945254	85945371	CGE_VIP_pvalue_1e-2_peak_28468	44	.	2.82213	4.40009	1.37400	57
chr1	85987059	85987319	CGE_VIP_pvalue_1e-2_peak_28485	40	.	2.77701	4.09011	1.33994	222
chr1	85993173	85993284	CGE_VIP_pvalue_1e-2_peak_28490	42	.	2.79590	4.21192	1.37400	54
chr1	86019291	86019478	CGE_VIP_pvalue_1e-2_peak_28502	44	.	2.82213	4.40009	1.37400	67
chr1	86061596	86061828	CGE_VIP_pvalue_1e-2_peak_28521	44	.	2.82213	4.40009	1.37400	38
chr1	86063905	86064022	CGE_VIP_pvalue_1e-2_peak_28522	43	.	2.81505	4.34682	1.37400	57
chr1	86073834	86074128	CGE_VIP_pvalue_1e-2_peak_28531	42	.	2.79590	4.21192	1.37400	49
chr1	86127651	86127756	CGE_VIP_pvalue_1e-2_peak_28553	44	.	2.82213	4.40009	1.37400	51
chr1	86133116	86133479	CGE_VIP_pvalue_1e-2_peak_28556	44	.	2.82213	4.40009	1.37400	53
chr1	86145204	86145327	CGE_VIP_pvalue_1e-2_peak_28560	44	.	2.82213	4.40009	1.37400	60
chr1	86173853	86174364	CGE_VIP_pvalue_1e-2_peak_28570a	103	.	6.95410	10.31766	6.01472	99
chr1	86173853	86174364	CGE_VIP_pvalue_1e-2_peak_28570b	76	.	5.56328	7.64239	3.86690	330
chr1	86237257	86237513	CGE_VIP_pvalue_1e-2_peak_28588	44	.	2.82213	4.40009	1.37400	42
chr1	86323906	86324160	CGE_VIP_pvalue_1e-2_peak_28624	44	.	2.82213	4.40009	1.37400	57
chr1	86400000	86400830	CGE_VIP_pvalue_1e-2_peak_28649	40	.	2.77701	4.09011	1.33994	447
chr1	86449007	86449279	CGE_VIP_pvalue_1e-2_peak_28669	44	.	2.82213	4.40009	1.37400	54
chr1	86468053	86468166	CGE_VIP_pvalue_1e-2_peak_28681	44	.	2.82213	4.40009	1.37400	55
chr1	86500850	86500992	CGE_VIP_pvalue_1e-2_peak_28702	42	.	2.79590	4.21192	1.37400	70
chr1	86507618	86507698	CGE_VIP_pvalue_1e-2_peak_28705	44	.	2.82213	4.40009	1.37400	39
chr1	86518195	86518302	CGE_VIP_pvalue_1e-2_peak_28709	44	.	2.82213	4.40009	1.37400	52
chr1	86530460	86530842	CGE_VIP_pvalue_1e-2_peak_28712	44	.	2.82213	4.40009	1.37400	335
chr1	86566720	86566826	CGE_VIP_pvalue_1e-2_peak_28727	42	.	2.79590	4.21192	1.37400	52
chr1	86567158	86567504	CGE_VIP_pvalue_1e-2_peak_28728	42	.	2.79590	4.21192	1.37400	296
chr1	86570023	86570113	CGE_VIP_pvalue_1e-2_peak_28730	42	.	2.79590	4.21192	1.37400	44
chr1	86601825	86601914	CGE_VIP_pvalue_1e-2_peak_28740	44	.	2.82213	4.40009	1.37400	43
chr1	86612110	86612199	CGE_VIP_pvalue_1e-2_peak_28744	44	.	2.82213	4.40009	1.37400	43
chr1	86664652	86664782	CGE_VIP_pvalue_1e-2_peak_28759	44	.	2.82213	4.40009	1.37400	64
chr1	86711373	86711587	CGE_VIP_pvalue_1e-2_peak_28779	44	.	2.82213	4.40009	1.37400	47
chr1	86822087	86822354	CGE_VIP_pvalue_1e-2_peak_28822	43	.	2.81505	4.34682	1.37400	221
chr1	86828033	86828166	CGE_VIP_pvalue_1e-2_peak_28826	61	.	3.75340	6.13275	2.69438	72
chr1	86861409	86862193	CGE_VIP_pvalue_1e-2_peak_28849a	97	.	6.65026	9.73652	5.54905	373
chr1	86861409	86862193	CGE_VIP_pvalue_1e-2_peak_28849b	97	.	6.65026	9.73652	5.54905	698
chr1	86890281	86890868	CGE_VIP_pvalue_1e-2_peak_28865	57	.	3.70268	5.78921	2.43427	56
chr1	86952149	86953475	CGE_VIP_pvalue_1e-2_peak_28894	65	.	4.96877	6.57675	3.02372	1254
chr1	86966305	86966964	CGE_VIP_pvalue_1e-2_peak_28897	82	.	5.87122	8.22773	4.32624	242
chr1	87012537	87012910	CGE_VIP_pvalue_1e-2_peak_28921	61	.	3.75340	6.13275	2.69438	301
chr1	87030177	87030626	CGE_VIP_pvalue_1e-2_peak_28926	82	.	5.67445	8.21174	4.31263	272
chr1	87169772	87170862	CGE_VIP_pvalue_1e-2_peak_28981a	64	.	4.81618	6.44808	2.92014	218
chr1	87169772	87170862	CGE_VIP_pvalue_1e-2_peak_28981b	134	.	8.05845	13.43858	8.56258	425
chr1	87169772	87170862	CGE_VIP_pvalue_1e-2_peak_28981c	64	.	4.83507	6.47824	2.94676	573
chr1	87169772	87170862	CGE_VIP_pvalue_1e-2_peak_28981d	98	.	6.44676	9.80236	5.59939	760
chr1	87180050	87180296	CGE_VIP_pvalue_1e-2_peak_28985	51	.	3.58166	5.15094	1.95449	46
chr1	87222852	87223221	CGE_VIP_pvalue_1e-2_peak_29016	44	.	2.82213	4.40009	1.37400	9
chr1	87258205	87258278	CGE_VIP_pvalue_1e-2_peak_29034	43	.	3.38266	4.39837	1.37400	37
chr1	87258487	87258560	CGE_VIP_pvalue_1e-2_peak_29035	45	.	3.42495	4.53818	1.48232	68
chr1	87273528	87273651	CGE_VIP_pvalue_1e-2_peak_29044	44	.	2.82213	4.40009	1.37400	60
chr1	87297580	87297692	CGE_VIP_pvalue_1e-2_peak_29051	42	.	2.79590	4.21192	1.37400	55
chr1	87301862	87301947	CGE_VIP_pvalue_1e-2_peak_29055	43	.	2.81505	4.34682	1.37400	41
chr1	87328576	87328913	CGE_VIP_pvalue_1e-2_peak_29068	42	.	2.79590	4.21192	1.37400	153
chr1	87354534	87354879	CGE_VIP_pvalue_1e-2_peak_29085	42	.	2.79590	4.21192	1.37400	55
chr1	87379646	87380685	CGE_VIP_pvalue_1e-2_peak_29095a	87	.	6.08865	8.73470	4.73671	255
chr1	87379646	87380685	CGE_VIP_pvalue_1e-2_peak_29095b	75	.	5.47979	7.53985	3.79157	427
chr1	87379646	87380685	CGE_VIP_pvalue_1e-2_peak_29095c	53	.	4.28108	5.32278	2.08966	866
chr1	87449202	87449345	CGE_VIP_pvalue_1e-2_peak_29136	44	.	2.82213	4.40009	1.37400	61
chr1	87457739	87457847	CGE_VIP_pvalue_1e-2_peak_29142	40	.	2.77701	4.09011	1.33994	53
chr1	87466145	87466355	CGE_VIP_pvalue_1e-2_peak_29148	40	.	2.77701	4.09011	1.33994	161
chr1	87490861	87491128	CGE_VIP_pvalue_1e-2_peak_29161	44	.	2.82213	4.40009	1.37400	221
chr1	87555818	87555949	CGE_VIP_pvalue_1e-2_peak_29216	42	.	2.79590	4.21192	1.37400	64
chr1	87597589	87597758	CGE_VIP_pvalue_1e-2_peak_29244	63	.	4.84329	6.33054	2.82744	24
chr1	87599923	87600258	CGE_VIP_pvalue_1e-2_peak_29245	57	.	4.54486	5.77904	2.43427	94
chr1	87643101	87643548	CGE_VIP_pvalue_1e-2_peak_29268	42	.	2.79590	4.21192	1.37400	68
chr1	87652892	87653254	CGE_VIP_pvalue_1e-2_peak_29272	44	.	2.82213	4.40009	1.37400	60
chr1	87655174	87655283	CGE_VIP_pvalue_1e-2_peak_29273	44	.	2.82213	4.40009	1.37400	53
chr1	87678887	87679154	CGE_VIP_pvalue_1e-2_peak_29280	58	.	4.22833	5.83877	2.47297	71
chr1	87726500	87726634	CGE_VIP_pvalue_1e-2_peak_29315	44	.	2.82213	4.40009	1.37400	66
chr1	87748408	87748535	CGE_VIP_pvalue_1e-2_peak_29325	44	.	2.82213	4.40009	1.37400	62
chr1	87768681	87768813	CGE_VIP_pvalue_1e-2_peak_29340	42	.	2.79590	4.21192	1.37400	65
chr1	87782905	87783048	CGE_VIP_pvalue_1e-2_peak_29349	44	.	2.82213	4.40009	1.37400	70
chr1	87793965	87794739	CGE_VIP_pvalue_1e-2_peak_29353a	118	.	7.08583	11.85006	7.26803	223
chr1	87793965	87794739	CGE_VIP_pvalue_1e-2_peak_29353b	96	.	6.14106	9.61926	5.45565	563
chr1	87800780	87801204	CGE_VIP_pvalue_1e-2_peak_29355	49	.	4.04913	4.93869	1.80166	354
chr1	87833115	87833689	CGE_VIP_pvalue_1e-2_peak_29379	44	.	2.82213	4.40009	1.37400	386
chr1	87859132	87859406	CGE_VIP_pvalue_1e-2_peak_29388	71	.	5.01211	7.16245	3.48683	67
chr1	87876111	87877210	CGE_VIP_pvalue_1e-2_peak_29396	55	.	4.34909	5.52219	2.23614	511
chr1	87892034	87892179	CGE_VIP_pvalue_1e-2_peak_29398	43	.	3.38266	4.39837	1.37400	43
chr1	87892398	87892477	CGE_VIP_pvalue_1e-2_peak_29399	43	.	3.38266	4.39837	1.37400	36
chr1	87892799	87892880	CGE_VIP_pvalue_1e-2_peak_29400	58	.	4.22833	5.83877	2.47297	38
chr1	87915087	87915467	CGE_VIP_pvalue_1e-2_peak_29410	44	.	2.82213	4.40009	1.37400	65
chr1	87942229	87942307	CGE_VIP_pvalue_1e-2_peak_29427	44	.	2.82213	4.40009	1.37400	38
chr1	88136683	88136802	CGE_VIP_pvalue_1e-2_peak_29506	44	.	2.82213	4.40009	1.37400	58
chr1	88150196	88150477	CGE_VIP_pvalue_1e-2_peak_29515	61	.	3.75340	6.13275	2.69438	50
chr1	88204310	88204393	CGE_VIP_pvalue_1e-2_peak_29537	44	.	2.82213	4.40009	1.37400	40
chr1	88228237	88228360	CGE_VIP_pvalue_1e-2_peak_29548	44	.	2.82213	4.40009	1.37400	60
chr1	88240854	88240993	CGE_VIP_pvalue_1e-2_peak_29553	40	.	2.77701	4.09011	1.33994	68
chr1	88392768	88392999	CGE_VIP_pvalue_1e-2_peak_29613	40	.	2.77701	4.09011	1.33994	14
chr1	88419584	88419787	CGE_VIP_pvalue_1e-2_peak_29627	43	.	2.81505	4.34682	1.37400	55
chr1	88433949	88434670	CGE_VIP_pvalue_1e-2_peak_29638	51	.	3.58166	5.15094	1.95449	151
chr1	88451736	88452124	CGE_VIP_pvalue_1e-2_peak_29645	43	.	2.81505	4.34682	1.37400	338
chr1	88468085	88468220	CGE_VIP_pvalue_1e-2_peak_29654	44	.	2.82213	4.40009	1.37400	66
chr1	88498740	88498842	CGE_VIP_pvalue_1e-2_peak_29665	44	.	2.82213	4.40009	1.37400	50
chr1	88536003	88536340	CGE_VIP_pvalue_1e-2_peak_29686	40	.	2.77701	4.09011	1.33994	42
chr1	88551498	88552127	CGE_VIP_pvalue_1e-2_peak_29691	44	.	2.82213	4.40009	1.37400	98
chr1	88591425	88591757	CGE_VIP_pvalue_1e-2_peak_29702	44	.	2.82213	4.40009	1.37400	285
chr1	88615864	88615960	CGE_VIP_pvalue_1e-2_peak_29713	44	.	2.82213	4.40009	1.37400	47
chr1	88690654	88690859	CGE_VIP_pvalue_1e-2_peak_29746	42	.	3.32116	4.20906	1.37400	144
chr1	88693858	88694179	CGE_VIP_pvalue_1e-2_peak_29747	60	.	4.28119	6.01457	2.60681	251
chr1	88705096	88705182	CGE_VIP_pvalue_1e-2_peak_29753	44	.	2.82213	4.40009	1.37400	42
chr1	88715216	88715319	CGE_VIP_pvalue_1e-2_peak_29761	40	.	2.77701	4.09011	1.33994	50
chr1	88732561	88732872	CGE_VIP_pvalue_1e-2_peak_29765	44	.	2.82213	4.40009	1.37400	250
chr1	88786528	88787011	CGE_VIP_pvalue_1e-2_peak_29792	40	.	2.77701	4.09011	1.33994	50
chr1	88793161	88793879	CGE_VIP_pvalue_1e-2_peak_29795	67	.	4.47708	6.78418	3.18663	360
chr1	88807341	88807473	CGE_VIP_pvalue_1e-2_peak_29804	44	.	2.82213	4.40009	1.37400	65
chr1	88886663	88886742	CGE_VIP_pvalue_1e-2_peak_29833	44	.	2.82213	4.40009	1.37400	38
chr1	88927929	88928950	CGE_VIP_pvalue_1e-2_peak_29855a	83	.	5.89232	8.31518	4.39861	452
chr1	88927929	88928950	CGE_VIP_pvalue_1e-2_peak_29855b	126	.	8.10194	12.65468	7.92799	563
chr1	88958819	88959260	CGE_VIP_pvalue_1e-2_peak_29874	55	.	3.65330	5.50407	2.22166	371
chr1	88968761	88968938	CGE_VIP_pvalue_1e-2_peak_29884	53	.	3.62911	5.37785	2.12795	115
chr1	88980918	88980996	CGE_VIP_pvalue_1e-2_peak_29890	44	.	2.82213	4.40009	1.37400	38
chr1	88991548	88991921	CGE_VIP_pvalue_1e-2_peak_29897	43	.	2.81505	4.34682	1.37400	64
chr1	89010952	89011362	CGE_VIP_pvalue_1e-2_peak_29909	43	.	2.81505	4.34682	1.37400	339
chr1	89039859	89040190	CGE_VIP_pvalue_1e-2_peak_29923	43	.	3.38266	4.39837	1.37400	264
chr1	89095966	89096068	CGE_VIP_pvalue_1e-2_peak_29949	44	.	2.82213	4.40009	1.37400	50
chr1	89116757	89116842	CGE_VIP_pvalue_1e-2_peak_29956	44	.	2.82213	4.40009	1.37400	41
chr1	89149343	89150420	CGE_VIP_pvalue_1e-2_peak_29970a	86	.	6.07369	8.60186	4.63053	452
chr1	89149343	89150420	CGE_VIP_pvalue_1e-2_peak_29970b	112	.	7.42340	11.28112	6.80447	701
chr1	89190556	89190925	CGE_VIP_pvalue_1e-2_peak_29989	43	.	2.81505	4.34682	1.37400	319
chr1	89196148	89196269	CGE_VIP_pvalue_1e-2_peak_29992	62	.	3.76284	6.20402	2.72876	49
chr1	89224165	89224399	CGE_VIP_pvalue_1e-2_peak_30013	40	.	2.77701	4.09011	1.33994	60
chr1	89231897	89232030	CGE_VIP_pvalue_1e-2_peak_30017	43	.	2.81505	4.34682	1.37400	65
chr1	89233833	89233941	CGE_VIP_pvalue_1e-2_peak_30019	43	.	2.81505	4.34682	1.37400	53
chr1	89239401	89239526	CGE_VIP_pvalue_1e-2_peak_30022	44	.	2.82213	4.40009	1.37400	61
chr1	89246413	89246504	CGE_VIP_pvalue_1e-2_peak_30025	44	.	2.82213	4.40009	1.37400	44
chr1	89290751	89291232	CGE_VIP_pvalue_1e-2_peak_30057	40	.	2.77701	4.09011	1.33994	59
chr1	89356454	89357696	CGE_VIP_pvalue_1e-2_peak_30098	73	.	5.39884	7.32807	3.62334	802
chr1	89362698	89362774	CGE_VIP_pvalue_1e-2_peak_30099	48	.	3.51278	4.85998	1.73113	37
chr1	89401624	89401697	CGE_VIP_pvalue_1e-2_peak_30126	46	.	3.46831	4.69117	1.60331	50
chr1	89402654	89402727	CGE_VIP_pvalue_1e-2_peak_30127	46	.	3.46831	4.69117	1.60331	47
chr1	89428347	89428488	CGE_VIP_pvalue_1e-2_peak_30143	44	.	2.82213	4.40009	1.37400	69
chr1	89439403	89439536	CGE_VIP_pvalue_1e-2_peak_30149	44	.	2.82213	4.40009	1.37400	85
chr1	89449464	89449569	CGE_VIP_pvalue_1e-2_peak_30152	46	.	3.76364	4.61492	1.54212	52
chr1	89450784	89451054	CGE_VIP_pvalue_1e-2_peak_30154	59	.	4.56656	5.99310	2.59318	58
chr1	89458171	89458959	CGE_VIP_pvalue_1e-2_peak_30155a	82	.	5.87122	8.22773	4.32624	241
chr1	89458171	89458959	CGE_VIP_pvalue_1e-2_peak_30155b	122	.	7.86576	12.24287	7.59080	446
chr1	89464115	89464716	CGE_VIP_pvalue_1e-2_peak_30156	71	.	5.01211	7.16245	3.48683	453
chr1	89522702	89522787	CGE_VIP_pvalue_1e-2_peak_30180	76	.	5.16974	7.68256	3.89948	42
chr1	89554959	89555059	CGE_VIP_pvalue_1e-2_peak_30191	44	.	2.82213	4.40009	1.37400	49
chr1	89555778	89556006	CGE_VIP_pvalue_1e-2_peak_30192	44	.	2.82213	4.40009	1.37400	172
chr1	89572949	89573450	CGE_VIP_pvalue_1e-2_peak_30198	62	.	3.76284	6.20402	2.72876	319
chr1	89655385	89655902	CGE_VIP_pvalue_1e-2_peak_30237	40	.	2.77701	4.09011	1.33994	155
chr1	89730123	89730661	CGE_VIP_pvalue_1e-2_peak_30267	41	.	3.53082	4.13302	1.37400	483
chr1	89738082	89738155	CGE_VIP_pvalue_1e-2_peak_30270	42	.	3.34141	4.26972	1.37400	38
chr1	89805346	89805421	CGE_VIP_pvalue_1e-2_peak_30300	44	.	2.82213	4.40009	1.37400	36
chr1	89824003	89824156	CGE_VIP_pvalue_1e-2_peak_30310	57	.	3.70268	5.78921	2.43427	66
chr1	89889395	89889505	CGE_VIP_pvalue_1e-2_peak_30323	44	.	2.82213	4.40009	1.37400	54
chr1	89893043	89893144	CGE_VIP_pvalue_1e-2_peak_30326	44	.	2.82213	4.40009	1.37400	49
chr1	89920752	89920994	CGE_VIP_pvalue_1e-2_peak_30336	70	.	4.53638	7.06887	3.41222	174
chr1	89925977	89926062	CGE_VIP_pvalue_1e-2_peak_30341	44	.	2.82213	4.40009	1.37400	41
chr1	89948773	89949176	CGE_VIP_pvalue_1e-2_peak_30348	88	.	5.44366	8.83864	4.81510	262
chr1	89968080	89968784	CGE_VIP_pvalue_1e-2_peak_30354	44	.	2.82213	4.40009	1.37400	484
chr1	89984429	89984841	CGE_VIP_pvalue_1e-2_peak_30362	56	.	4.15144	5.60057	2.29914	60
chr1	89989768	89990747	CGE_VIP_pvalue_1e-2_peak_30363a	44	.	3.77050	4.44540	1.41545	423
chr1	89989768	89990747	CGE_VIP_pvalue_1e-2_peak_30363b	130	.	8.20707	13.06609	8.25507	612
chr1	89989768	89990747	CGE_VIP_pvalue_1e-2_peak_30363c	78	.	5.68182	7.88969	4.06242	732
chr1	90003767	90003948	CGE_VIP_pvalue_1e-2_peak_30364	49	.	3.89196	4.90993	1.77456	135
chr1	90010928	90011023	CGE_VIP_pvalue_1e-2_peak_30367	45	.	3.85902	4.59799	1.53750	48
chr1	90013341	90013573	CGE_VIP_pvalue_1e-2_peak_30369	67	.	5.07389	6.73982	3.15144	49
chr1	90015008	90015088	CGE_VIP_pvalue_1e-2_peak_30370	46	.	3.91415	4.69486	1.60611	34
chr1	90022566	90022643	CGE_VIP_pvalue_1e-2_peak_30373	63	.	4.69704	6.30170	2.80980	44
chr1	90032600	90032791	CGE_VIP_pvalue_1e-2_peak_30377	71	.	5.32021	7.18204	3.50474	51
chr1	90073388	90073946	CGE_VIP_pvalue_1e-2_peak_30390	69	.	5.15578	6.96338	3.33107	258
chr1	90082194	90082686	CGE_VIP_pvalue_1e-2_peak_30394	52	.	4.02933	5.25693	2.03502	48
chr1	90097903	90099128	CGE_VIP_pvalue_1e-2_peak_30397a	61	.	4.72394	6.14380	2.70473	387
chr1	90097903	90099128	CGE_VIP_pvalue_1e-2_peak_30397b	121	.	7.67641	12.13987	7.50323	746
chr1	90117226	90117308	CGE_VIP_pvalue_1e-2_peak_30401	44	.	2.82213	4.40009	1.37400	40
chr1	90125439	90126622	CGE_VIP_pvalue_1e-2_peak_30407	66	.	4.44800	6.65517	3.08244	1117
chr1	90145038	90145136	CGE_VIP_pvalue_1e-2_peak_30423	44	.	2.82213	4.40009	1.37400	48
chr1	90159045	90159146	CGE_VIP_pvalue_1e-2_peak_30430	53	.	3.62911	5.37785	2.12795	48
chr1	90167231	90167758	CGE_VIP_pvalue_1e-2_peak_30433	44	.	3.40368	4.46677	1.42842	328
chr1	90182945	90183050	CGE_VIP_pvalue_1e-2_peak_30439	43	.	2.81505	4.34682	1.37400	51
chr1	90189376	90189810	CGE_VIP_pvalue_1e-2_peak_30445	64	.	4.39097	6.41891	2.89842	56
chr1	90208578	90208677	CGE_VIP_pvalue_1e-2_peak_30461	44	.	2.82213	4.40009	1.37400	48
chr1	90222956	90223368	CGE_VIP_pvalue_1e-2_peak_30462	52	.	4.02933	5.25693	2.03502	175
chr1	90228033	90229264	CGE_VIP_pvalue_1e-2_peak_30463	117	.	7.64951	11.71906	7.15477	665
chr1	90239718	90239798	CGE_VIP_pvalue_1e-2_peak_30465	44	.	2.82213	4.40009	1.37400	39
chr1	90245984	90246546	CGE_VIP_pvalue_1e-2_peak_30466	75	.	4.62834	7.58464	3.81915	467
chr1	90267740	90267889	CGE_VIP_pvalue_1e-2_peak_30478	46	.	3.46831	4.69117	1.60331	63
chr1	90270346	90270453	CGE_VIP_pvalue_1e-2_peak_30479	65	.	4.41930	6.53368	2.98677	54
chr1	90286245	90287181	CGE_VIP_pvalue_1e-2_peak_30488a	82	.	5.87122	8.22773	4.32624	61
chr1	90286245	90287181	CGE_VIP_pvalue_1e-2_peak_30488b	164	.	9.78537	16.43357	10.98350	317
chr1	90299556	90299796	CGE_VIP_pvalue_1e-2_peak_30497	48	.	3.51278	4.85998	1.73113	54
chr1	90308612	90309535	CGE_VIP_pvalue_1e-2_peak_30501	74	.	5.35742	7.41268	3.68423	367
chr1	90321021	90321120	CGE_VIP_pvalue_1e-2_peak_30507	43	.	2.81505	4.34682	1.37400	48
chr1	90337597	90337910	CGE_VIP_pvalue_1e-2_peak_30518	61	.	4.30812	6.10846	2.68407	47
chr1	90363442	90363838	CGE_VIP_pvalue_1e-2_peak_30530	42	.	2.79590	4.21192	1.37400	68
chr1	90383144	90383994	CGE_VIP_pvalue_1e-2_peak_30538	53	.	3.62911	5.37785	2.12795	785
chr1	90400820	90401148	CGE_VIP_pvalue_1e-2_peak_30554	49	.	3.53544	4.95138	1.80299	59
chr1	90446433	90446667	CGE_VIP_pvalue_1e-2_peak_30577	44	.	2.82213	4.40009	1.37400	42
chr1	90452878	90453225	CGE_VIP_pvalue_1e-2_peak_30580	88	.	5.44366	8.83864	4.81510	78
chr1	90460371	90461074	CGE_VIP_pvalue_1e-2_peak_30583	125	.	8.01925	12.52908	7.82328	345
chr1	90486940	90487081	CGE_VIP_pvalue_1e-2_peak_30593	44	.	2.82213	4.40009	1.37400	69
chr1	90540431	90540911	CGE_VIP_pvalue_1e-2_peak_30619	43	.	2.81505	4.34682	1.37400	204
chr1	90558629	90558714	CGE_VIP_pvalue_1e-2_peak_30625	44	.	2.82213	4.40009	1.37400	41
chr1	90588315	90588785	CGE_VIP_pvalue_1e-2_peak_30639	44	.	2.82213	4.40009	1.37400	384
chr1	90608525	90608652	CGE_VIP_pvalue_1e-2_peak_30649	44	.	2.82213	4.40009	1.37400	62
chr1	90622141	90622228	CGE_VIP_pvalue_1e-2_peak_30653	44	.	2.82213	4.40009	1.37400	42
chr1	90652040	90652588	CGE_VIP_pvalue_1e-2_peak_30660	40	.	3.47705	4.02948	1.31083	531
chr1	90652930	90653142	CGE_VIP_pvalue_1e-2_peak_30661	51	.	4.17246	5.17088	1.97210	68
chr1	90672966	90673458	CGE_VIP_pvalue_1e-2_peak_30668	47	.	3.49040	4.77340	1.66550	257
chr1	90701306	90701385	CGE_VIP_pvalue_1e-2_peak_30678	44	.	2.82213	4.40009	1.37400	38
chr1	90706387	90706659	CGE_VIP_pvalue_1e-2_peak_30681	44	.	2.82213	4.40009	1.37400	50
chr1	90716102	90716642	CGE_VIP_pvalue_1e-2_peak_30686	42	.	2.79590	4.21192	1.37400	130
chr1	90751060	90751183	CGE_VIP_pvalue_1e-2_peak_30706	42	.	2.79590	4.21192	1.37400	60
chr1	90756804	90757069	CGE_VIP_pvalue_1e-2_peak_30707	55	.	4.12643	5.52700	2.23614	114
chr1	90757526	90757786	CGE_VIP_pvalue_1e-2_peak_30708	54	.	4.10172	5.45601	2.18938	44
chr1	90765121	90765206	CGE_VIP_pvalue_1e-2_peak_30710	43	.	2.81505	4.34682	1.37400	41
chr1	90765555	90765797	CGE_VIP_pvalue_1e-2_peak_30711	43	.	2.81505	4.34682	1.37400	48
chr1	90852792	90852924	CGE_VIP_pvalue_1e-2_peak_30762	45	.	3.42495	4.53818	1.48232	52
chr1	90874180	90874777	CGE_VIP_pvalue_1e-2_peak_30772	76	.	5.16974	7.68256	3.89948	387
chr1	90895191	90895289	CGE_VIP_pvalue_1e-2_peak_30776	44	.	2.82213	4.40009	1.37400	48
chr1	90941141	90941569	CGE_VIP_pvalue_1e-2_peak_30800	52	.	3.60523	5.26053	2.03502	296
chr1	90964191	90964311	CGE_VIP_pvalue_1e-2_peak_30809	42	.	2.79590	4.21192	1.37400	59
chr1	90966847	90966998	CGE_VIP_pvalue_1e-2_peak_30811	40	.	2.77701	4.09011	1.33994	48
chr1	90979163	90979272	CGE_VIP_pvalue_1e-2_peak_30821	44	.	2.82213	4.40009	1.37400	53
chr1	91050024	91050144	CGE_VIP_pvalue_1e-2_peak_30858	44	.	2.82213	4.40009	1.37400	59
chr1	91093748	91093841	CGE_VIP_pvalue_1e-2_peak_30875	44	.	2.82213	4.40009	1.37400	45
chr1	91171905	91172216	CGE_VIP_pvalue_1e-2_peak_30895	44	.	2.82213	4.40009	1.37400	59
chr1	91177933	91178068	CGE_VIP_pvalue_1e-2_peak_30898	40	.	2.77701	4.09011	1.33994	66
chr1	91184229	91184302	CGE_VIP_pvalue_1e-2_peak_30902	44	.	3.40368	4.46677	1.42842	51
chr1	91193436	91193615	CGE_VIP_pvalue_1e-2_peak_30903	46	.	3.44649	4.61288	1.54212	39
chr1	91316885	91317417	CGE_VIP_pvalue_1e-2_peak_30945	76	.	5.16974	7.68256	3.89948	351
chr1	91389425	91389686	CGE_VIP_pvalue_1e-2_peak_30988	40	.	2.77701	4.09011	1.33994	216
chr1	91393810	91394212	CGE_VIP_pvalue_1e-2_peak_30989	44	.	2.82213	4.40009	1.37400	72
chr1	91405609	91405730	CGE_VIP_pvalue_1e-2_peak_30993	44	.	2.82213	4.40009	1.37400	59
chr1	91417062	91417147	CGE_VIP_pvalue_1e-2_peak_31000	43	.	2.81505	4.34682	1.37400	41
chr1	91487177	91488026	CGE_VIP_pvalue_1e-2_peak_31038a	44	.	3.70261	4.48264	1.44101	47
chr1	91487177	91488026	CGE_VIP_pvalue_1e-2_peak_31038b	142	.	8.88626	14.28590	9.24266	487
chr1	91502555	91502837	CGE_VIP_pvalue_1e-2_peak_31040	44	.	2.82213	4.40009	1.37400	241
chr1	91558141	91558250	CGE_VIP_pvalue_1e-2_peak_31061	44	.	2.82213	4.40009	1.37400	53
chr1	91581663	91581828	CGE_VIP_pvalue_1e-2_peak_31067	42	.	2.79590	4.21192	1.37400	96
chr1	91590656	91590874	CGE_VIP_pvalue_1e-2_peak_31075	44	.	2.82213	4.40009	1.37400	157
chr1	91639289	91639584	CGE_VIP_pvalue_1e-2_peak_31105	42	.	2.79590	4.21192	1.37400	248
chr1	91643420	91643519	CGE_VIP_pvalue_1e-2_peak_31107	44	.	2.82213	4.40009	1.37400	48
chr1	91696308	91696386	CGE_VIP_pvalue_1e-2_peak_31121	44	.	2.82213	4.40009	1.37400	38
chr1	91852819	91853213	CGE_VIP_pvalue_1e-2_peak_31182a	172	.	10.25641	17.21614	11.61946	61
chr1	91852819	91853213	CGE_VIP_pvalue_1e-2_peak_31182b	204	.	11.72161	20.47304	14.36838	191
chr1	91869765	91870473	CGE_VIP_pvalue_1e-2_peak_31186	114	.	7.53476	11.49467	6.98107	322
chr1	91885570	91885710	CGE_VIP_pvalue_1e-2_peak_31188	44	.	2.82213	4.40009	1.37400	69
chr1	91965849	91967404	CGE_VIP_pvalue_1e-2_peak_31203	61	.	4.72398	6.10482	2.68407	1482
chr1	91984959	91985142	CGE_VIP_pvalue_1e-2_peak_31211	44	.	2.82213	4.40009	1.37400	40
chr1	92030748	92030831	CGE_VIP_pvalue_1e-2_peak_31237	44	.	2.82213	4.40009	1.37400	40
chr1	92085102	92085701	CGE_VIP_pvalue_1e-2_peak_31275	61	.	4.61787	6.11180	2.68407	347
chr1	92158556	92159451	CGE_VIP_pvalue_1e-2_peak_31306	50	.	3.55840	5.04815	1.87737	657
chr1	92165051	92165135	CGE_VIP_pvalue_1e-2_peak_31310	44	.	2.82213	4.40009	1.37400	41
chr1	92170244	92170581	CGE_VIP_pvalue_1e-2_peak_31312	44	.	2.82213	4.40009	1.37400	297
chr1	92173642	92173747	CGE_VIP_pvalue_1e-2_peak_31315	40	.	2.77701	4.09011	1.33994	51
chr1	92178685	92178804	CGE_VIP_pvalue_1e-2_peak_31318	40	.	2.77701	4.09011	1.33994	58
chr1	92191314	92191984	CGE_VIP_pvalue_1e-2_peak_31325	77	.	5.51138	7.78420	3.98391	396
chr1	92216763	92217197	CGE_VIP_pvalue_1e-2_peak_31336	45	.	3.42495	4.53818	1.48232	295
chr1	92226938	92227018	CGE_VIP_pvalue_1e-2_peak_31340	43	.	2.81505	4.34682	1.37400	39
chr1	92295992	92296091	CGE_VIP_pvalue_1e-2_peak_31397	52	.	3.60523	5.26053	2.03502	47
chr1	92300674	92300782	CGE_VIP_pvalue_1e-2_peak_31400	40	.	2.77701	4.09011	1.33994	53
chr1	92311659	92312125	CGE_VIP_pvalue_1e-2_peak_31404	139	.	8.05874	13.99841	9.01574	60
chr1	92325881	92326000	CGE_VIP_pvalue_1e-2_peak_31413	44	.	2.82213	4.40009	1.37400	58
chr1	92343908	92343992	CGE_VIP_pvalue_1e-2_peak_31423	44	.	2.82213	4.40009	1.37400	41
chr1	92351457	92352057	CGE_VIP_pvalue_1e-2_peak_31425a	70	.	5.18365	7.02331	3.38003	198
chr1	92351457	92352057	CGE_VIP_pvalue_1e-2_peak_31425b	97	.	6.66469	9.79542	5.59451	321
chr1	92362427	92363581	CGE_VIP_pvalue_1e-2_peak_31427	55	.	3.65330	5.50407	2.22166	670
chr1	92371137	92371219	CGE_VIP_pvalue_1e-2_peak_31431	44	.	2.82213	4.40009	1.37400	40
chr1	92399943	92400054	CGE_VIP_pvalue_1e-2_peak_31444	40	.	2.77701	4.09011	1.33994	54
chr1	92401268	92401524	CGE_VIP_pvalue_1e-2_peak_31445	42	.	2.79590	4.21192	1.37400	215
chr1	92447326	92447411	CGE_VIP_pvalue_1e-2_peak_31460	43	.	2.81505	4.34682	1.37400	41
chr1	92463399	92463505	CGE_VIP_pvalue_1e-2_peak_31466	62	.	3.76284	6.20402	2.72876	58
chr1	92480779	92480896	CGE_VIP_pvalue_1e-2_peak_31472	44	.	2.82213	4.40009	1.37400	57
chr1	92538473	92538671	CGE_VIP_pvalue_1e-2_peak_31504	45	.	3.42495	4.53818	1.48232	129
chr1	92545736	92546583	CGE_VIP_pvalue_1e-2_peak_31505	74	.	5.35742	7.41268	3.68423	157
chr1	92573309	92573899	CGE_VIP_pvalue_1e-2_peak_31524	59	.	4.25459	5.92478	2.54661	569
chr1	92578547	92578860	CGE_VIP_pvalue_1e-2_peak_31525	53	.	3.62911	5.37785	2.12795	69
chr1	92584481	92584602	CGE_VIP_pvalue_1e-2_peak_31527	44	.	2.82213	4.40009	1.37400	59
chr1	92590803	92590909	CGE_VIP_pvalue_1e-2_peak_31532	43	.	2.81505	4.34682	1.37400	52
chr1	92634153	92634583	CGE_VIP_pvalue_1e-2_peak_31546	47	.	3.80546	4.70840	1.61636	288
chr1	92710605	92710727	CGE_VIP_pvalue_1e-2_peak_31590	42	.	2.79590	4.21192	1.37400	60
chr1	92738762	92738852	CGE_VIP_pvalue_1e-2_peak_31603	42	.	2.79590	4.21192	1.37400	44
chr1	92757080	92757270	CGE_VIP_pvalue_1e-2_peak_31611	43	.	2.81505	4.34682	1.37400	137
chr1	92764110	92764893	CGE_VIP_pvalue_1e-2_peak_31613a	86	.	6.05510	8.67509	4.68708	312
chr1	92764110	92764893	CGE_VIP_pvalue_1e-2_peak_31613b	86	.	6.05510	8.67509	4.68708	470
chr1	92790690	92791011	CGE_VIP_pvalue_1e-2_peak_31629	42	.	2.79590	4.21192	1.37400	45
chr1	92808012	92808173	CGE_VIP_pvalue_1e-2_peak_31637	42	.	2.79590	4.21192	1.37400	111
chr1	92835672	92835756	CGE_VIP_pvalue_1e-2_peak_31651	44	.	2.82213	4.40009	1.37400	41
chr1	92865971	92866059	CGE_VIP_pvalue_1e-2_peak_31663	43	.	2.81505	4.34682	1.37400	43
chr1	92876979	92877586	CGE_VIP_pvalue_1e-2_peak_31669	65	.	4.41930	6.53368	2.98677	342
chr1	92961134	92961248	CGE_VIP_pvalue_1e-2_peak_31701	44	.	2.82213	4.40009	1.37400	56
chr1	92977637	92977713	CGE_VIP_pvalue_1e-2_peak_31705	44	.	2.82213	4.40009	1.37400	37
chr1	93017363	93017917	CGE_VIP_pvalue_1e-2_peak_31724	44	.	2.82213	4.40009	1.37400	318
chr1	93039726	93039868	CGE_VIP_pvalue_1e-2_peak_31736	44	.	2.82213	4.40009	1.37400	96
chr1	93047685	93047763	CGE_VIP_pvalue_1e-2_peak_31740	44	.	2.82213	4.40009	1.37400	38
chr1	93088921	93089020	CGE_VIP_pvalue_1e-2_peak_31761	40	.	2.77701	4.09011	1.33994	48
chr1	93091092	93091284	CGE_VIP_pvalue_1e-2_peak_31763	40	.	2.77701	4.09011	1.33994	39
chr1	93093123	93093237	CGE_VIP_pvalue_1e-2_peak_31764	40	.	2.77701	4.09011	1.33994	56
chr1	93133694	93133804	CGE_VIP_pvalue_1e-2_peak_31773	44	.	2.82213	4.40009	1.37400	54
chr1	93154712	93155073	CGE_VIP_pvalue_1e-2_peak_31776	44	.	2.82213	4.40009	1.37400	62
chr1	93221239	93221430	CGE_VIP_pvalue_1e-2_peak_31819	41	.	3.30115	4.15062	1.37400	60
chr1	93250045	93251159	CGE_VIP_pvalue_1e-2_peak_31838	110	.	7.32601	11.08074	6.64104	733
chr1	93297195	93297982	CGE_VIP_pvalue_1e-2_peak_31858a	74	.	5.38752	7.48318	3.73904	321
chr1	93297195	93297982	CGE_VIP_pvalue_1e-2_peak_31858b	103	.	6.88811	10.30028	6.00035	503
chr1	93348937	93349043	CGE_VIP_pvalue_1e-2_peak_31888	44	.	2.82213	4.40009	1.37400	52
chr1	93366817	93367615	CGE_VIP_pvalue_1e-2_peak_31892	64	.	4.39097	6.41891	2.89842	276
chr1	93400345	93400552	CGE_VIP_pvalue_1e-2_peak_31908	55	.	4.12643	5.52700	2.23614	45
chr1	93418402	93418534	CGE_VIP_pvalue_1e-2_peak_31918	40	.	2.77701	4.09011	1.33994	65
chr1	93425999	93426257	CGE_VIP_pvalue_1e-2_peak_31920	72	.	5.31444	7.26053	3.56447	200
chr1	93427006	93427606	CGE_VIP_pvalue_1e-2_peak_31922	61	.	4.74440	6.17777	2.72876	259
chr1	93478816	93478899	CGE_VIP_pvalue_1e-2_peak_31952	43	.	2.81505	4.34682	1.37400	40
chr1	93481122	93481222	CGE_VIP_pvalue_1e-2_peak_31953	43	.	2.81505	4.34682	1.37400	49
chr1	93544415	93545008	CGE_VIP_pvalue_1e-2_peak_31968	66	.	4.83520	6.65579	3.08244	364
chr1	93571514	93571821	CGE_VIP_pvalue_1e-2_peak_31977	44	.	2.82213	4.40009	1.37400	253
chr1	93603324	93603424	CGE_VIP_pvalue_1e-2_peak_32000	42	.	2.79590	4.21192	1.37400	49
chr1	93624816	93624960	CGE_VIP_pvalue_1e-2_peak_32018	43	.	2.81505	4.34682	1.37400	71
chr1	93645269	93645718	CGE_VIP_pvalue_1e-2_peak_32028	46	.	3.89560	4.66210	1.58438	234
chr1	93646028	93646369	CGE_VIP_pvalue_1e-2_peak_32029a	180	.	10.48768	18.00478	12.26761	84
chr1	93646028	93646369	CGE_VIP_pvalue_1e-2_peak_32029b	180	.	10.48768	18.00478	12.26761	223
chr1	93800363	93800635	CGE_VIP_pvalue_1e-2_peak_32064	44	.	2.82213	4.40009	1.37400	65
chr1	93810854	93811806	CGE_VIP_pvalue_1e-2_peak_32066	84	.	5.74241	8.40242	4.46592	621
chr1	93835241	93835410	CGE_VIP_pvalue_1e-2_peak_32080	44	.	2.82213	4.40009	1.37400	129
chr1	93841590	93841692	CGE_VIP_pvalue_1e-2_peak_32082	44	.	2.82213	4.40009	1.37400	50
chr1	93903773	93904125	CGE_VIP_pvalue_1e-2_peak_32099	62	.	3.76284	6.20402	2.72876	58
chr1	93913330	93914094	CGE_VIP_pvalue_1e-2_peak_32102	100	.	6.77456	10.03915	5.79384	402
chr1	93933333	93933451	CGE_VIP_pvalue_1e-2_peak_32114	40	.	2.77701	4.09011	1.33994	58
chr1	93942982	93943072	CGE_VIP_pvalue_1e-2_peak_32122	42	.	2.79590	4.21192	1.37400	44
chr1	93943593	93943672	CGE_VIP_pvalue_1e-2_peak_32124	42	.	2.79590	4.21192	1.37400	38
chr1	93946736	93946843	CGE_VIP_pvalue_1e-2_peak_32125	40	.	2.77701	4.09011	1.33994	52
chr1	93971939	93972271	CGE_VIP_pvalue_1e-2_peak_32137	44	.	2.82213	4.40009	1.37400	268
chr1	93996911	93997047	CGE_VIP_pvalue_1e-2_peak_32147	40	.	2.77701	4.09011	1.33994	56
chr1	94032889	94033662	CGE_VIP_pvalue_1e-2_peak_32169	55	.	3.65330	5.50407	2.22166	323
chr1	94039282	94039355	CGE_VIP_pvalue_1e-2_peak_32171	43	.	3.38266	4.39837	1.37400	57
chr1	94042000	94042232	CGE_VIP_pvalue_1e-2_peak_32172	57	.	4.20239	5.75623	2.41727	119
chr1	94082675	94083121	CGE_VIP_pvalue_1e-2_peak_32184	78	.	5.68182	7.88969	4.06242	222
chr1	94088039	94088136	CGE_VIP_pvalue_1e-2_peak_32185	53	.	4.05318	5.32112	2.08866	46
chr1	94106434	94106658	CGE_VIP_pvalue_1e-2_peak_32196	63	.	4.36300	6.31016	2.80989	46
chr1	94130117	94130498	CGE_VIP_pvalue_1e-2_peak_32210	62	.	4.67035	6.23671	2.75326	153
chr1	94147066	94147519	CGE_VIP_pvalue_1e-2_peak_32220	57	.	4.20239	5.75623	2.41727	115
chr1	94164495	94164637	CGE_VIP_pvalue_1e-2_peak_32231	40	.	2.77701	4.09011	1.33994	70
chr1	94168008	94168108	CGE_VIP_pvalue_1e-2_peak_32233	43	.	2.81505	4.34682	1.37400	49
chr1	94194120	94194235	CGE_VIP_pvalue_1e-2_peak_32248	44	.	2.82213	4.40009	1.37400	56
chr1	94206226	94206649	CGE_VIP_pvalue_1e-2_peak_32251	40	.	2.77701	4.09011	1.33994	131
chr1	94217191	94217459	CGE_VIP_pvalue_1e-2_peak_32255	59	.	4.25459	5.92478	2.54661	219
chr1	94279346	94279816	CGE_VIP_pvalue_1e-2_peak_32280	70	.	4.53638	7.06887	3.41222	409
chr1	94292794	94292964	CGE_VIP_pvalue_1e-2_peak_32288	46	.	3.44649	4.61288	1.54212	132
chr1	94298552	94298661	CGE_VIP_pvalue_1e-2_peak_32290	44	.	2.82213	4.40009	1.37400	53
chr1	94311345	94312367	CGE_VIP_pvalue_1e-2_peak_32292	63	.	4.77885	6.38860	2.87726	582
chr1	94312900	94313172	CGE_VIP_pvalue_1e-2_peak_32293	44	.	3.73134	4.43567	1.40862	208
chr1	94329573	94329708	CGE_VIP_pvalue_1e-2_peak_32299	44	.	2.82213	4.40009	1.37400	66
chr1	94344569	94344935	CGE_VIP_pvalue_1e-2_peak_32304	86	.	5.81202	8.60663	4.63080	199
chr1	94356153	94356244	CGE_VIP_pvalue_1e-2_peak_32309	43	.	2.81505	4.34682	1.37400	44
chr1	94359920	94360045	CGE_VIP_pvalue_1e-2_peak_32311	40	.	2.77701	4.09011	1.33994	61
chr1	94374691	94375588	CGE_VIP_pvalue_1e-2_peak_32320a	61	.	4.74737	6.14848	2.70780	212
chr1	94374691	94375588	CGE_VIP_pvalue_1e-2_peak_32320b	73	.	5.42557	7.37831	3.65962	353
chr1	94374691	94375588	CGE_VIP_pvalue_1e-2_peak_32320c	141	.	8.81655	14.19434	9.17326	494
chr1	94428737	94428837	CGE_VIP_pvalue_1e-2_peak_32330	43	.	2.81505	4.34682	1.37400	49
chr1	94437788	94438179	CGE_VIP_pvalue_1e-2_peak_32338	69	.	4.50653	6.92169	3.29372	291
chr1	94445126	94446059	CGE_VIP_pvalue_1e-2_peak_32339	62	.	4.67035	6.23671	2.75326	671
chr1	94455182	94455297	CGE_VIP_pvalue_1e-2_peak_32343	43	.	2.81505	4.34682	1.37400	56
chr1	94527147	94527282	CGE_VIP_pvalue_1e-2_peak_32394	111	.	6.93662	11.18031	6.72331	64
chr1	94528736	94529092	CGE_VIP_pvalue_1e-2_peak_32395	49	.	3.53544	4.95138	1.80299	60
chr1	94534442	94534594	CGE_VIP_pvalue_1e-2_peak_32398	44	.	2.82213	4.40009	1.37400	40
chr1	94545089	94545179	CGE_VIP_pvalue_1e-2_peak_32404	44	.	2.82213	4.40009	1.37400	44
chr1	94557909	94558148	CGE_VIP_pvalue_1e-2_peak_32411	51	.	4.00577	5.19473	1.99132	37
chr1	94560204	94560293	CGE_VIP_pvalue_1e-2_peak_32412	50	.	3.95946	5.07586	1.89973	44
chr1	94607733	94607949	CGE_VIP_pvalue_1e-2_peak_32437	90	.	5.95643	9.06419	5.00360	170
chr1	94614415	94614515	CGE_VIP_pvalue_1e-2_peak_32439	44	.	2.82213	4.40009	1.37400	49
chr1	94644414	94644871	CGE_VIP_pvalue_1e-2_peak_32453	69	.	4.95172	6.98166	3.34343	264
chr1	94655442	94656114	CGE_VIP_pvalue_1e-2_peak_32458	48	.	3.51278	4.85998	1.73113	622
chr1	94701857	94701944	CGE_VIP_pvalue_1e-2_peak_32487	50	.	3.93670	5.01899	1.85995	43
chr1	94702836	94703375	CGE_VIP_pvalue_1e-2_peak_32489	64	.	4.75135	6.43718	2.90965	358
chr1	94731550	94731944	CGE_VIP_pvalue_1e-2_peak_32504	49	.	3.53544	4.95138	1.80299	56
chr1	94765465	94765553	CGE_VIP_pvalue_1e-2_peak_32518	44	.	2.82213	4.40009	1.37400	43
chr1	94780392	94780472	CGE_VIP_pvalue_1e-2_peak_32523	44	.	2.82213	4.40009	1.37400	39
chr1	94801535	94801698	CGE_VIP_pvalue_1e-2_peak_32533	76	.	5.16974	7.68256	3.89948	100
chr1	94823642	94823750	CGE_VIP_pvalue_1e-2_peak_32541	44	.	2.82213	4.40009	1.37400	53
chr1	94841203	94841516	CGE_VIP_pvalue_1e-2_peak_32549	43	.	2.81505	4.34682	1.37400	63
chr1	94883227	94884243	CGE_VIP_pvalue_1e-2_peak_32564a	121	.	7.79120	12.10591	7.48130	573
chr1	94883227	94884243	CGE_VIP_pvalue_1e-2_peak_32564b	178	.	10.38826	17.82035	12.12152	736
chr1	94883227	94884243	CGE_VIP_pvalue_1e-2_peak_32564c	46	.	3.89560	4.66210	1.58438	931
chr1	94898390	94898496	CGE_VIP_pvalue_1e-2_peak_32566	44	.	2.82213	4.40009	1.37400	52
chr1	94907415	94907540	CGE_VIP_pvalue_1e-2_peak_32571	44	.	2.82213	4.40009	1.37400	61
chr1	94913537	94913815	CGE_VIP_pvalue_1e-2_peak_32575	44	.	2.82213	4.40009	1.37400	216
chr1	94948341	94948419	CGE_VIP_pvalue_1e-2_peak_32595	42	.	2.79590	4.21192	1.37400	38
chr1	94971940	94972258	CGE_VIP_pvalue_1e-2_peak_32607	62	.	3.76284	6.20402	2.72876	42
chr1	94979837	94979932	CGE_VIP_pvalue_1e-2_peak_32608	44	.	2.82213	4.40009	1.37400	46
chr1	94994114	94994292	CGE_VIP_pvalue_1e-2_peak_32619	53	.	3.62911	5.37785	2.12795	53
chr1	95007349	95007625	CGE_VIP_pvalue_1e-2_peak_32626	72	.	5.04286	7.25809	3.56257	59
chr1	95056436	95056570	CGE_VIP_pvalue_1e-2_peak_32642	63	.	4.36300	6.31016	2.80989	70
chr1	95057734	95058409	CGE_VIP_pvalue_1e-2_peak_32644	47	.	3.49040	4.77340	1.66550	63
chr1	95064847	95064985	CGE_VIP_pvalue_1e-2_peak_32647	44	.	2.82213	4.40009	1.37400	68
chr1	95088086	95088389	CGE_VIP_pvalue_1e-2_peak_32656	40	.	2.77701	4.09011	1.33994	231
chr1	95124429	95124511	CGE_VIP_pvalue_1e-2_peak_32675	43	.	2.81505	4.34682	1.37400	40
chr1	95126001	95126202	CGE_VIP_pvalue_1e-2_peak_32677	42	.	2.79590	4.21192	1.37400	146
chr1	95134816	95134934	CGE_VIP_pvalue_1e-2_peak_32684	44	.	2.82213	4.40009	1.37400	58
chr1	95166651	95166771	CGE_VIP_pvalue_1e-2_peak_32696	44	.	2.82213	4.40009	1.37400	59
chr1	95184218	95184304	CGE_VIP_pvalue_1e-2_peak_32704	43	.	2.81505	4.34682	1.37400	42
chr1	95257923	95258287	CGE_VIP_pvalue_1e-2_peak_32733	44	.	3.40368	4.46677	1.42842	259
chr1	95285569	95286142	CGE_VIP_pvalue_1e-2_peak_32741	66	.	4.83520	6.65579	3.08244	273
chr1	95298959	95299098	CGE_VIP_pvalue_1e-2_peak_32744	43	.	2.81505	4.34682	1.37400	68
chr1	95302066	95302165	CGE_VIP_pvalue_1e-2_peak_32747	44	.	2.82213	4.40009	1.37400	48
chr1	95320098	95320298	CGE_VIP_pvalue_1e-2_peak_32757	70	.	4.98173	7.07040	3.41222	57
chr1	95320564	95320637	CGE_VIP_pvalue_1e-2_peak_32758	42	.	3.34141	4.26972	1.37400	40
chr1	95330937	95331214	CGE_VIP_pvalue_1e-2_peak_32761	47	.	3.49040	4.77340	1.66550	218
chr1	95331860	95332212	CGE_VIP_pvalue_1e-2_peak_32762	63	.	4.36300	6.31016	2.80989	296
chr1	95339111	95339970	CGE_VIP_pvalue_1e-2_peak_32764	63	.	4.72404	6.36848	2.85981	470
chr1	95391317	95391728	CGE_VIP_pvalue_1e-2_peak_32796	46	.	3.86676	4.64802	1.57375	122
chr1	95392513	95393396	CGE_VIP_pvalue_1e-2_peak_32798a	125	.	7.76484	12.59932	7.88275	185
chr1	95392513	95393396	CGE_VIP_pvalue_1e-2_peak_32798b	113	.	7.18113	11.30801	6.82792	336
chr1	95404738	95404832	CGE_VIP_pvalue_1e-2_peak_32805	40	.	2.77701	4.09011	1.33994	46
chr1	95507318	95507424	CGE_VIP_pvalue_1e-2_peak_32876	86	.	5.81202	8.60663	4.63080	45
chr1	95508919	95509169	CGE_VIP_pvalue_1e-2_peak_32877	57	.	4.20239	5.75623	2.41727	206
chr1	95538158	95538950	CGE_VIP_pvalue_1e-2_peak_32894a	92	.	6.42169	9.28323	5.17734	77
chr1	95538158	95538950	CGE_VIP_pvalue_1e-2_peak_32894b	79	.	5.73806	7.99162	4.14455	478
chr1	95582885	95583487	CGE_VIP_pvalue_1e-2_peak_32914	72	.	5.37237	7.27863	3.57732	54
chr1	95596506	95596644	CGE_VIP_pvalue_1e-2_peak_32919	42	.	2.79590	4.21192	1.37400	68
chr1	95634516	95634659	CGE_VIP_pvalue_1e-2_peak_32948	44	.	2.82213	4.40009	1.37400	70
chr1	95663637	95663821	CGE_VIP_pvalue_1e-2_peak_32967	60	.	4.28119	6.01457	2.60681	43
chr1	95699395	95700203	CGE_VIP_pvalue_1e-2_peak_32981	95	.	6.52358	9.50327	5.35736	348
chr1	95731775	95731869	CGE_VIP_pvalue_1e-2_peak_32999	44	.	2.82213	4.40009	1.37400	46
chr1	95748106	95748882	CGE_VIP_pvalue_1e-2_peak_33004	42	.	2.79590	4.21192	1.37400	125
chr1	95754320	95754430	CGE_VIP_pvalue_1e-2_peak_33008	44	.	2.82213	4.40009	1.37400	54
chr1	95754929	95755294	CGE_VIP_pvalue_1e-2_peak_33009	44	.	2.82213	4.40009	1.37400	68
chr1	95774714	95774923	CGE_VIP_pvalue_1e-2_peak_33016	90	.	5.47995	9.02903	4.97321	66
chr1	95788680	95789000	CGE_VIP_pvalue_1e-2_peak_33026	81	.	5.30316	8.19462	4.29977	258
chr1	95805749	95805850	CGE_VIP_pvalue_1e-2_peak_33035	61	.	3.75340	6.13275	2.69438	53
chr1	95814468	95814795	CGE_VIP_pvalue_1e-2_peak_33041	61	.	3.75340	6.13275	2.69438	67
chr1	95853629	95853970	CGE_VIP_pvalue_1e-2_peak_33066	55	.	3.65330	5.50407	2.22166	70
chr1	95864115	95864314	CGE_VIP_pvalue_1e-2_peak_33074	44	.	2.82213	4.40009	1.37400	56
chr1	95873254	95873851	CGE_VIP_pvalue_1e-2_peak_33079	50	.	3.55840	5.04815	1.87737	466
chr1	95884693	95884778	CGE_VIP_pvalue_1e-2_peak_33084	44	.	2.82213	4.40009	1.37400	41
chr1	95975658	95975785	CGE_VIP_pvalue_1e-2_peak_33122	42	.	2.79590	4.21192	1.37400	62
chr1	96008654	96009016	CGE_VIP_pvalue_1e-2_peak_33141	44	.	2.82213	4.40009	1.37400	304
chr1	96022825	96022959	CGE_VIP_pvalue_1e-2_peak_33149	44	.	2.82213	4.40009	1.37400	66
chr1	96109527	96109631	CGE_VIP_pvalue_1e-2_peak_33185	42	.	2.79590	4.21192	1.37400	51
chr1	96109969	96110101	CGE_VIP_pvalue_1e-2_peak_33186	44	.	2.82213	4.40009	1.37400	65
chr1	96111001	96111128	CGE_VIP_pvalue_1e-2_peak_33187	44	.	2.82213	4.40009	1.37400	62
chr1	96117789	96117874	CGE_VIP_pvalue_1e-2_peak_33190	43	.	2.81505	4.34682	1.37400	41
chr1	96158521	96158646	CGE_VIP_pvalue_1e-2_peak_33207	44	.	2.82213	4.40009	1.37400	61
chr1	96280265	96280621	CGE_VIP_pvalue_1e-2_peak_33257	44	.	2.82213	4.40009	1.37400	43
chr1	96354547	96354816	CGE_VIP_pvalue_1e-2_peak_33280	44	.	2.82213	4.40009	1.37400	214
chr1	96455155	96455283	CGE_VIP_pvalue_1e-2_peak_33310	44	.	2.82213	4.40009	1.37400	63
chr1	96481878	96481989	CGE_VIP_pvalue_1e-2_peak_33323	44	.	2.82213	4.40009	1.37400	54
chr1	96561939	96562559	CGE_VIP_pvalue_1e-2_peak_33359	59	.	4.25459	5.92478	2.54661	568
chr1	96582324	96582527	CGE_VIP_pvalue_1e-2_peak_33364	46	.	3.44649	4.61288	1.54212	53
chr1	96587745	96587862	CGE_VIP_pvalue_1e-2_peak_33367	44	.	2.82213	4.40009	1.37400	57
chr1	96647969	96648067	CGE_VIP_pvalue_1e-2_peak_33390	44	.	2.82213	4.40009	1.37400	48
chr1	96673202	96673335	CGE_VIP_pvalue_1e-2_peak_33402	40	.	2.77701	4.09011	1.33994	65
chr1	96719297	96719881	CGE_VIP_pvalue_1e-2_peak_33419	44	.	2.82213	4.40009	1.37400	153
chr1	96769852	96769980	CGE_VIP_pvalue_1e-2_peak_33441	44	.	2.82213	4.40009	1.37400	63
chr1	96781177	96781331	CGE_VIP_pvalue_1e-2_peak_33444	44	.	2.82213	4.40009	1.37400	38
chr1	96801994	96802111	CGE_VIP_pvalue_1e-2_peak_33463	42	.	2.79590	4.21192	1.37400	57
chr1	96818308	96818533	CGE_VIP_pvalue_1e-2_peak_33471	44	.	2.82213	4.40009	1.37400	187
chr1	96827215	96827481	CGE_VIP_pvalue_1e-2_peak_33475	59	.	3.72787	5.95225	2.55783	64
chr1	96827742	96827857	CGE_VIP_pvalue_1e-2_peak_33476	40	.	2.77701	4.09011	1.33994	56
chr1	96832253	96832394	CGE_VIP_pvalue_1e-2_peak_33478	44	.	2.82213	4.40009	1.37400	69
chr1	96867483	96867753	CGE_VIP_pvalue_1e-2_peak_33490	43	.	2.81505	4.34682	1.37400	231
chr1	96881777	96882573	CGE_VIP_pvalue_1e-2_peak_33501	65	.	4.41930	6.53368	2.98677	340
chr1	96893743	96893880	CGE_VIP_pvalue_1e-2_peak_33507	44	.	2.82213	4.40009	1.37400	67
chr1	96918770	96918848	CGE_VIP_pvalue_1e-2_peak_33516	44	.	2.82213	4.40009	1.37400	38
chr1	96929752	96930075	CGE_VIP_pvalue_1e-2_peak_33519	90	.	6.22713	9.08015	5.01317	143
chr1	96952944	96953231	CGE_VIP_pvalue_1e-2_peak_33538	40	.	2.77701	4.09011	1.33994	241
chr1	96992608	96992880	CGE_VIP_pvalue_1e-2_peak_33565	44	.	2.82213	4.40009	1.37400	220
chr1	97021667	97022056	CGE_VIP_pvalue_1e-2_peak_33577	44	.	2.82213	4.40009	1.37400	322
chr1	97064172	97064246	CGE_VIP_pvalue_1e-2_peak_33602	43	.	2.81505	4.34682	1.37400	36
chr1	97099532	97099643	CGE_VIP_pvalue_1e-2_peak_33614	44	.	2.82213	4.40009	1.37400	54
chr1	97172981	97173632	CGE_VIP_pvalue_1e-2_peak_33650	47	.	3.49040	4.77340	1.66550	63
chr1	97187224	97188084	CGE_VIP_pvalue_1e-2_peak_33654a	163	.	9.83560	16.33736	10.90553	121
chr1	97187224	97188084	CGE_VIP_pvalue_1e-2_peak_33654b	65	.	4.94315	6.52570	2.98677	383
chr1	97200921	97201127	CGE_VIP_pvalue_1e-2_peak_33660	43	.	2.81505	4.34682	1.37400	165
chr1	97208816	97209003	CGE_VIP_pvalue_1e-2_peak_33663	43	.	2.81505	4.34682	1.37400	43
chr1	97225663	97225851	CGE_VIP_pvalue_1e-2_peak_33675	40	.	2.77701	4.09011	1.33994	65
chr1	97276690	97277219	CGE_VIP_pvalue_1e-2_peak_33715	40	.	2.77701	4.09011	1.33994	491
chr1	97277439	97277555	CGE_VIP_pvalue_1e-2_peak_33716	40	.	2.77701	4.09011	1.33994	57
chr1	97356964	97357102	CGE_VIP_pvalue_1e-2_peak_33752	44	.	2.82213	4.40009	1.37400	68
chr1	97421188	97421328	CGE_VIP_pvalue_1e-2_peak_33781	44	.	2.82213	4.40009	1.37400	69
chr1	97444961	97445142	CGE_VIP_pvalue_1e-2_peak_33793	40	.	2.77701	4.09011	1.33994	40
chr1	97446429	97446537	CGE_VIP_pvalue_1e-2_peak_33794	40	.	2.77701	4.09011	1.33994	53
chr1	97462940	97463245	CGE_VIP_pvalue_1e-2_peak_33802	44	.	2.82213	4.40009	1.37400	59
chr1	97471693	97472194	CGE_VIP_pvalue_1e-2_peak_33807	42	.	2.79590	4.21192	1.37400	72
chr1	97477767	97477881	CGE_VIP_pvalue_1e-2_peak_33811	44	.	2.82213	4.40009	1.37400	56
chr1	97489742	97489886	CGE_VIP_pvalue_1e-2_peak_33814	44	.	2.82213	4.40009	1.37400	71
chr1	97543538	97543862	CGE_VIP_pvalue_1e-2_peak_33837	44	.	2.82213	4.40009	1.37400	253
chr1	97557658	97557773	CGE_VIP_pvalue_1e-2_peak_33844	59	.	3.72787	5.95225	2.55783	48
chr1	97585504	97585740	CGE_VIP_pvalue_1e-2_peak_33862	60	.	4.28119	6.01457	2.60681	62
chr1	97610967	97611464	CGE_VIP_pvalue_1e-2_peak_33875	75	.	5.13743	7.56943	3.81020	72
chr1	97624175	97624735	CGE_VIP_pvalue_1e-2_peak_33882	70	.	4.53638	7.06887	3.41222	245
chr1	97632777	97632887	CGE_VIP_pvalue_1e-2_peak_33884	40	.	2.77701	4.09011	1.33994	54
chr1	97650816	97651065	CGE_VIP_pvalue_1e-2_peak_33899	44	.	2.82213	4.40009	1.37400	45
chr1	97694114	97694206	CGE_VIP_pvalue_1e-2_peak_33923	44	.	2.82213	4.40009	1.37400	45
chr1	97709502	97709787	CGE_VIP_pvalue_1e-2_peak_33932	56	.	3.67782	5.64059	2.32305	238
chr1	97747045	97747121	CGE_VIP_pvalue_1e-2_peak_33950	44	.	2.82213	4.40009	1.37400	37
chr1	97779561	97779789	CGE_VIP_pvalue_1e-2_peak_33962	44	.	2.82213	4.40009	1.37400	53
chr1	97906527	97906670	CGE_VIP_pvalue_1e-2_peak_34027	40	.	2.77701	4.09011	1.33994	70
chr1	97908503	97908594	CGE_VIP_pvalue_1e-2_peak_34030	42	.	2.79590	4.21192	1.37400	44
chr1	97927525	97927919	CGE_VIP_pvalue_1e-2_peak_34042	46	.	3.44649	4.61288	1.54212	42
chr1	97949224	97949501	CGE_VIP_pvalue_1e-2_peak_34052	44	.	2.82213	4.40009	1.37400	223
chr1	97965728	97966764	CGE_VIP_pvalue_1e-2_peak_34061	48	.	3.51278	4.85998	1.73113	493
chr1	97992638	97992770	CGE_VIP_pvalue_1e-2_peak_34080	44	.	2.82213	4.40009	1.37400	65
chr1	97994549	97994644	CGE_VIP_pvalue_1e-2_peak_34081	44	.	2.82213	4.40009	1.37400	46
chr1	98052631	98052763	CGE_VIP_pvalue_1e-2_peak_34107	44	.	2.82213	4.40009	1.37400	65
chr1	98066614	98066749	CGE_VIP_pvalue_1e-2_peak_34114	44	.	2.82213	4.40009	1.37400	66
chr1	98094610	98094910	CGE_VIP_pvalue_1e-2_peak_34120	44	.	2.82213	4.40009	1.37400	228
chr1	98132663	98132801	CGE_VIP_pvalue_1e-2_peak_34139	44	.	2.82213	4.40009	1.37400	68
chr1	98155591	98155682	CGE_VIP_pvalue_1e-2_peak_34149	42	.	2.79590	4.21192	1.37400	44
chr1	98158204	98158311	CGE_VIP_pvalue_1e-2_peak_34152	40	.	2.77701	4.09011	1.33994	52
chr1	98386245	98386937	CGE_VIP_pvalue_1e-2_peak_34253	123	.	7.87340	12.35105	7.68033	401
chr1	98400910	98400994	CGE_VIP_pvalue_1e-2_peak_34259	42	.	2.79590	4.21192	1.37400	41
chr1	98419969	98420112	CGE_VIP_pvalue_1e-2_peak_34269	44	.	2.82213	4.40009	1.37400	92
chr1	98439535	98439828	CGE_VIP_pvalue_1e-2_peak_34277	44	.	2.82213	4.40009	1.37400	14
chr1	98462335	98462811	CGE_VIP_pvalue_1e-2_peak_34291	78	.	5.20246	7.80107	3.98871	227
chr1	98511540	98511904	CGE_VIP_pvalue_1e-2_peak_34319	79	.	5.70812	7.93602	4.09795	299
chr1	98516817	98516924	CGE_VIP_pvalue_1e-2_peak_34321	44	.	3.78788	4.47508	1.43594	40
chr1	98519234	98520021	CGE_VIP_pvalue_1e-2_peak_34322	61	.	4.77099	6.19286	2.72876	676
chr1	98558379	98558477	CGE_VIP_pvalue_1e-2_peak_34345	43	.	2.81505	4.34682	1.37400	48
chr1	98598224	98598302	CGE_VIP_pvalue_1e-2_peak_34363	42	.	3.32116	4.20906	1.37400	32
chr1	98598631	98599091	CGE_VIP_pvalue_1e-2_peak_34364	55	.	4.12643	5.52700	2.23614	65
chr1	98607856	98607940	CGE_VIP_pvalue_1e-2_peak_34366	40	.	2.77701	4.09011	1.33994	41
chr1	98644656	98645368	CGE_VIP_pvalue_1e-2_peak_34385	80	.	5.60808	8.03297	4.17617	254
chr1	98675825	98675904	CGE_VIP_pvalue_1e-2_peak_34400	44	.	2.82213	4.40009	1.37400	38
chr1	98725941	98726249	CGE_VIP_pvalue_1e-2_peak_34413	61	.	3.75340	6.13275	2.69438	238
chr1	98779873	98780479	CGE_VIP_pvalue_1e-2_peak_34436	59	.	4.25459	5.92478	2.54661	58
chr1	98888489	98888589	CGE_VIP_pvalue_1e-2_peak_34493	44	.	2.82213	4.40009	1.37400	49
chr1	98895628	98896021	CGE_VIP_pvalue_1e-2_peak_34496	77	.	4.65983	7.78896	3.98414	70
chr1	98929341	98929425	CGE_VIP_pvalue_1e-2_peak_34515	43	.	2.81505	4.34682	1.37400	41
chr1	98933172	98933640	CGE_VIP_pvalue_1e-2_peak_34517	40	.	2.77701	4.09011	1.33994	45
chr1	99015859	99015960	CGE_VIP_pvalue_1e-2_peak_34555	62	.	3.76284	6.20402	2.72876	51
chr1	99023548	99023758	CGE_VIP_pvalue_1e-2_peak_34558	62	.	3.76284	6.20402	2.72876	59
chr1	99038052	99038434	CGE_VIP_pvalue_1e-2_peak_34565	43	.	2.81505	4.34682	1.37400	68
chr1	99126976	99127421	CGE_VIP_pvalue_1e-2_peak_34585	119	.	7.71803	11.97277	7.36752	266
chr1	99182803	99183201	CGE_VIP_pvalue_1e-2_peak_34627	44	.	2.82213	4.40009	1.37400	70
chr1	99214712	99215022	CGE_VIP_pvalue_1e-2_peak_34643	60	.	4.28119	6.01457	2.60681	235
chr1	99226168	99226285	CGE_VIP_pvalue_1e-2_peak_34652	43	.	2.81505	4.34682	1.37400	57
chr1	99256868	99257338	CGE_VIP_pvalue_1e-2_peak_34666	73	.	5.32765	7.34391	3.63412	247
chr1	99289558	99289995	CGE_VIP_pvalue_1e-2_peak_34681	43	.	2.81505	4.34682	1.37400	372
chr1	99359042	99359521	CGE_VIP_pvalue_1e-2_peak_34708	43	.	3.36191	4.33276	1.37400	34
chr1	99437160	99437679	CGE_VIP_pvalue_1e-2_peak_34756	52	.	4.24320	5.25918	2.03502	144
chr1	99440476	99441266	CGE_VIP_pvalue_1e-2_peak_34757	40	.	3.54296	4.06755	1.33994	557
chr1	99447649	99447755	CGE_VIP_pvalue_1e-2_peak_34759	62	.	4.67035	6.23671	2.75326	49
chr1	99469495	99470516	CGE_VIP_pvalue_1e-2_peak_34764a	52	.	4.06908	5.27978	2.05399	148
chr1	99469495	99470516	CGE_VIP_pvalue_1e-2_peak_34764b	53	.	4.13736	5.38522	2.13054	674
chr1	99469495	99470516	CGE_VIP_pvalue_1e-2_peak_34764c	63	.	4.62813	6.36871	2.85993	860
chr1	99469495	99470516	CGE_VIP_pvalue_1e-2_peak_34764d	73	.	5.07380	7.32244	3.61960	970
chr1	99470732	99471505	CGE_VIP_pvalue_1e-2_peak_34765	45	.	3.71506	4.55192	1.49582	524
chr1	99476425	99476502	CGE_VIP_pvalue_1e-2_peak_34766	49	.	3.89196	4.90993	1.77456	38
chr1	99485628	99485712	CGE_VIP_pvalue_1e-2_peak_34769	44	.	2.82213	4.40009	1.37400	41
chr1	99520586	99520671	CGE_VIP_pvalue_1e-2_peak_34781	44	.	2.82213	4.40009	1.37400	41
chr1	99536480	99536896	CGE_VIP_pvalue_1e-2_peak_34788	53	.	3.62911	5.37785	2.12795	307
chr1	99575235	99575946	CGE_VIP_pvalue_1e-2_peak_34809	42	.	3.32116	4.20906	1.37400	292
chr1	99612409	99612601	CGE_VIP_pvalue_1e-2_peak_34829	42	.	2.79590	4.21192	1.37400	65
chr1	99632616	99632712	CGE_VIP_pvalue_1e-2_peak_34842	40	.	2.77701	4.09011	1.33994	47
chr1	99642461	99642667	CGE_VIP_pvalue_1e-2_peak_34848	67	.	5.07393	6.79101	3.19115	61
chr1	99645968	99646411	CGE_VIP_pvalue_1e-2_peak_34849a	81	.	5.82963	8.18180	4.29298	60
chr1	99645968	99646411	CGE_VIP_pvalue_1e-2_peak_34849b	81	.	5.82963	8.18180	4.29298	174
chr1	99692655	99693175	CGE_VIP_pvalue_1e-2_peak_34877	59	.	4.25459	5.92478	2.54661	387
chr1	99700550	99700685	CGE_VIP_pvalue_1e-2_peak_34879	44	.	2.82213	4.40009	1.37400	66
chr1	99729520	99730662	CGE_VIP_pvalue_1e-2_peak_34888a	58	.	4.58836	5.85683	2.48928	375
chr1	99729520	99730662	CGE_VIP_pvalue_1e-2_peak_34888b	58	.	4.58836	5.85683	2.48928	861
chr1	99740222	99740405	CGE_VIP_pvalue_1e-2_peak_34890	57	.	3.70268	5.78921	2.43427	113
chr1	99781003	99781163	CGE_VIP_pvalue_1e-2_peak_34929	42	.	2.79590	4.21192	1.37400	46
chr1	99801737	99801859	CGE_VIP_pvalue_1e-2_peak_34939	44	.	2.82213	4.40009	1.37400	60
chr1	99843390	99843521	CGE_VIP_pvalue_1e-2_peak_34960	44	.	2.82213	4.40009	1.37400	64
chr1	99849278	99850012	CGE_VIP_pvalue_1e-2_peak_34962	63	.	4.36300	6.31016	2.80989	372
chr1	99940237	99940842	CGE_VIP_pvalue_1e-2_peak_35003	45	.	3.42495	4.53818	1.48232	41
chr1	99947128	99947885	CGE_VIP_pvalue_1e-2_peak_35006	53	.	3.62911	5.37785	2.12795	65
chr1	99955377	99955648	CGE_VIP_pvalue_1e-2_peak_35010	43	.	2.81505	4.34682	1.37400	45
chr1	100006134	100006488	CGE_VIP_pvalue_1e-2_peak_35048	40	.	2.77701	4.09011	1.33994	311
chr1	100056590	100056977	CGE_VIP_pvalue_1e-2_peak_35074	42	.	2.79590	4.21192	1.37400	67
chr1	100086264	100086341	CGE_VIP_pvalue_1e-2_peak_35096	44	.	2.82213	4.40009	1.37400	37
chr1	100141594	100141714	CGE_VIP_pvalue_1e-2_peak_35140	42	.	2.79590	4.21192	1.37400	59
chr1	100165861	100165973	CGE_VIP_pvalue_1e-2_peak_35157	44	.	2.82213	4.40009	1.37400	55
chr1	100173289	100173382	CGE_VIP_pvalue_1e-2_peak_35162	56	.	3.67782	5.64059	2.32305	45
chr1	100175672	100175787	CGE_VIP_pvalue_1e-2_peak_35164	40	.	2.77701	4.09011	1.33994	56
chr1	100184637	100184878	CGE_VIP_pvalue_1e-2_peak_35169	44	.	2.82213	4.40009	1.37400	60
chr1	100192241	100192712	CGE_VIP_pvalue_1e-2_peak_35172	43	.	2.81505	4.34682	1.37400	411
chr1	100202690	100202853	CGE_VIP_pvalue_1e-2_peak_35177	81	.	4.70356	8.10439	4.23184	93
chr1	100207845	100208177	CGE_VIP_pvalue_1e-2_peak_35179	62	.	3.76284	6.20402	2.72876	64
chr1	100235522	100235684	CGE_VIP_pvalue_1e-2_peak_35194	42	.	2.79590	4.21192	1.37400	124
chr1	100274173	100274570	CGE_VIP_pvalue_1e-2_peak_35207	53	.	3.62911	5.37785	2.12795	60
chr1	100282498	100282607	CGE_VIP_pvalue_1e-2_peak_35214	44	.	2.82213	4.40009	1.37400	53
chr1	100315231	100316145	CGE_VIP_pvalue_1e-2_peak_35220	142	.	8.86041	14.27894	9.24137	395
chr1	100354519	100354612	CGE_VIP_pvalue_1e-2_peak_35246	43	.	2.81505	4.34682	1.37400	45
chr1	100375938	100376065	CGE_VIP_pvalue_1e-2_peak_35257	44	.	2.82213	4.40009	1.37400	62
chr1	100384679	100384883	CGE_VIP_pvalue_1e-2_peak_35262	40	.	2.77701	4.09011	1.33994	54
chr1	100418075	100418327	CGE_VIP_pvalue_1e-2_peak_35276	42	.	2.79590	4.21192	1.37400	14
chr1	100422274	100422472	CGE_VIP_pvalue_1e-2_peak_35278	42	.	2.79590	4.21192	1.37400	141
chr1	100434946	100436132	CGE_VIP_pvalue_1e-2_peak_35284a	67	.	5.07393	6.79101	3.19115	424
chr1	100434946	100436132	CGE_VIP_pvalue_1e-2_peak_35284b	109	.	7.24848	10.91615	6.50467	607
chr1	100444579	100445143	CGE_VIP_pvalue_1e-2_peak_35285	100	.	6.60229	10.08138	5.82709	330
chr1	100463388	100463515	CGE_VIP_pvalue_1e-2_peak_35295	59	.	3.72787	5.95225	2.55783	72
chr1	100492009	100492090	CGE_VIP_pvalue_1e-2_peak_35311	44	.	2.82213	4.40009	1.37400	39
chr1	100503385	100504492	CGE_VIP_pvalue_1e-2_peak_35316a	110	.	7.21024	11.07778	6.64104	336
chr1	100503385	100504492	CGE_VIP_pvalue_1e-2_peak_35316b	51	.	4.18760	5.16664	1.96954	988
chr1	100522242	100522360	CGE_VIP_pvalue_1e-2_peak_35332	44	.	2.82213	4.40009	1.37400	58
chr1	100547329	100547795	CGE_VIP_pvalue_1e-2_peak_35344	49	.	3.53544	4.95138	1.80299	401
chr1	100567365	100567723	CGE_VIP_pvalue_1e-2_peak_35353	53	.	3.62911	5.37785	2.12795	64
chr1	100579128	100579206	CGE_VIP_pvalue_1e-2_peak_35358	44	.	2.82213	4.40009	1.37400	38
chr1	100598176	100598854	CGE_VIP_pvalue_1e-2_peak_35361a	53	.	4.25894	5.33988	2.10445	189
chr1	100598176	100598854	CGE_VIP_pvalue_1e-2_peak_35361b	135	.	8.51789	13.50590	8.61533	364
chr1	100598176	100598854	CGE_VIP_pvalue_1e-2_peak_35361c	106	.	7.09824	10.60580	6.24764	514
chr1	100606843	100606966	CGE_VIP_pvalue_1e-2_peak_35362	44	.	2.82213	4.40009	1.37400	60
chr1	100623977	100624250	CGE_VIP_pvalue_1e-2_peak_35374	40	.	2.77701	4.09011	1.33994	55
chr1	100654039	100654785	CGE_VIP_pvalue_1e-2_peak_35390a	97	.	6.62886	9.71767	5.53494	298
chr1	100654039	100654785	CGE_VIP_pvalue_1e-2_peak_35390b	83	.	5.92417	8.38401	4.45313	446
chr1	100688913	100689586	CGE_VIP_pvalue_1e-2_peak_35416	43	.	2.81505	4.34682	1.37400	279
chr1	100714893	100715656	CGE_VIP_pvalue_1e-2_peak_35424a	59	.	4.65518	5.97795	2.58206	75
chr1	100714893	100715656	CGE_VIP_pvalue_1e-2_peak_35424b	183	.	10.69233	18.39005	12.59201	542
chr1	100724059	100724178	CGE_VIP_pvalue_1e-2_peak_35427	44	.	2.82213	4.40009	1.37400	58
chr1	100731501	100732178	CGE_VIP_pvalue_1e-2_peak_35429	63	.	4.36300	6.31016	2.80989	220
chr1	100755696	100756158	CGE_VIP_pvalue_1e-2_peak_35442	53	.	3.62911	5.37785	2.12795	243
chr1	100763322	100763562	CGE_VIP_pvalue_1e-2_peak_35448	43	.	2.81505	4.34682	1.37400	37
chr1	100774535	100774661	CGE_VIP_pvalue_1e-2_peak_35455	44	.	2.82213	4.40009	1.37400	62
chr1	100790761	100790899	CGE_VIP_pvalue_1e-2_peak_35461	40	.	2.77701	4.09011	1.33994	68
chr1	100816774	100817091	CGE_VIP_pvalue_1e-2_peak_35474	42	.	3.34141	4.26972	1.37400	143
chr1	100847847	100847927	CGE_VIP_pvalue_1e-2_peak_35488	44	.	2.82213	4.40009	1.37400	39
chr1	100899518	100899651	CGE_VIP_pvalue_1e-2_peak_35508	42	.	2.79590	4.21192	1.37400	65
chr1	100925144	100925396	CGE_VIP_pvalue_1e-2_peak_35522	57	.	4.44313	5.71997	2.38894	191
chr1	100926811	100927201	CGE_VIP_pvalue_1e-2_peak_35523	58	.	4.49169	5.82547	2.46590	190
chr1	100976100	100976480	CGE_VIP_pvalue_1e-2_peak_35544	44	.	2.82213	4.40009	1.37400	54
chr1	100997187	100997314	CGE_VIP_pvalue_1e-2_peak_35550	44	.	2.82213	4.40009	1.37400	62
chr1	101003453	101003932	CGE_VIP_pvalue_1e-2_peak_35552	63	.	4.69704	6.30170	2.80980	248
chr1	101004920	101005598	CGE_VIP_pvalue_1e-2_peak_35553	63	.	4.69704	6.30170	2.80980	388
chr1	101061471	101061587	CGE_VIP_pvalue_1e-2_peak_35568	44	.	2.82213	4.40009	1.37400	57
chr1	101166419	101166495	CGE_VIP_pvalue_1e-2_peak_35609	43	.	2.81505	4.34682	1.37400	37
chr1	101185940	101186084	CGE_VIP_pvalue_1e-2_peak_35617	44	.	2.82213	4.40009	1.37400	59
chr1	101266044	101266177	CGE_VIP_pvalue_1e-2_peak_35651	44	.	2.82213	4.40009	1.37400	65
chr1	101322436	101322533	CGE_VIP_pvalue_1e-2_peak_35676	44	.	2.82213	4.40009	1.37400	47
chr1	101338901	101339132	CGE_VIP_pvalue_1e-2_peak_35681	53	.	4.05318	5.32112	2.08866	133
chr1	101339662	101339755	CGE_VIP_pvalue_1e-2_peak_35682	40	.	3.26184	4.03980	1.31766	48
chr1	101349674	101350046	CGE_VIP_pvalue_1e-2_peak_35687	52	.	3.60523	5.26053	2.03502	98
chr1	101360219	101361854	CGE_VIP_pvalue_1e-2_peak_35690a	79	.	5.59159	7.90261	4.07474	45
chr1	101360219	101361854	CGE_VIP_pvalue_1e-2_peak_35690b	67	.	5.03243	6.79606	3.19586	315
chr1	101360219	101361854	CGE_VIP_pvalue_1e-2_peak_35690c	79	.	5.59159	7.90261	4.07474	1224
chr1	101360219	101361854	CGE_VIP_pvalue_1e-2_peak_35690d	90	.	6.15075	9.04999	4.99354	1453
chr1	101421097	101421185	CGE_VIP_pvalue_1e-2_peak_35727	46	.	3.46831	4.69117	1.60331	36
chr1	101450189	101450318	CGE_VIP_pvalue_1e-2_peak_35746	42	.	2.79590	4.21192	1.37400	63
chr1	101490922	101491151	CGE_VIP_pvalue_1e-2_peak_35777	56	.	4.39560	5.61900	2.31518	58
chr1	101491359	101491910	CGE_VIP_pvalue_1e-2_peak_35778a	96	.	6.59341	9.64155	5.47111	56
chr1	101491359	101491910	CGE_VIP_pvalue_1e-2_peak_35778b	156	.	9.52381	15.63154	10.32451	149
chr1	101537480	101537609	CGE_VIP_pvalue_1e-2_peak_35798	42	.	2.79590	4.21192	1.37400	63
chr1	101537820	101537948	CGE_VIP_pvalue_1e-2_peak_35799	42	.	2.79590	4.21192	1.37400	63
chr1	101545989	101546111	CGE_VIP_pvalue_1e-2_peak_35802	44	.	2.82213	4.40009	1.37400	60
chr1	101547882	101547956	CGE_VIP_pvalue_1e-2_peak_35803	44	.	2.82213	4.40009	1.37400	36
chr1	101571504	101572029	CGE_VIP_pvalue_1e-2_peak_35816	44	.	3.40368	4.46677	1.42842	260
chr1	101590393	101590497	CGE_VIP_pvalue_1e-2_peak_35825	43	.	2.81505	4.34682	1.37400	51
chr1	101591174	101591252	CGE_VIP_pvalue_1e-2_peak_35826	43	.	2.81505	4.34682	1.37400	38
chr1	101622666	101622782	CGE_VIP_pvalue_1e-2_peak_35843	44	.	2.82213	4.40009	1.37400	57
chr1	101643662	101644024	CGE_VIP_pvalue_1e-2_peak_35853	43	.	2.81505	4.34682	1.37400	48
chr1	101698979	101699067	CGE_VIP_pvalue_1e-2_peak_35875	42	.	2.79590	4.21192	1.37400	43
chr1	101704182	101704557	CGE_VIP_pvalue_1e-2_peak_35877	65	.	4.41930	6.53368	2.98677	294
chr1	101722878	101723358	CGE_VIP_pvalue_1e-2_peak_35886	42	.	2.79590	4.21192	1.37400	369
chr1	101754138	101754330	CGE_VIP_pvalue_1e-2_peak_35903	46	.	3.46831	4.69117	1.60331	26
chr1	101769531	101769653	CGE_VIP_pvalue_1e-2_peak_35911	43	.	2.81505	4.34682	1.37400	60
chr1	101774756	101775448	CGE_VIP_pvalue_1e-2_peak_35914	113	.	6.98080	11.34701	6.85746	321
chr1	101794405	101794669	CGE_VIP_pvalue_1e-2_peak_35927	40	.	2.77701	4.09011	1.33994	39
chr1	101822991	101823461	CGE_VIP_pvalue_1e-2_peak_35942	48	.	3.51278	4.85998	1.73113	217
chr1	101836240	101836888	CGE_VIP_pvalue_1e-2_peak_35950	58	.	4.49169	5.82547	2.46590	456
chr1	101842820	101842917	CGE_VIP_pvalue_1e-2_peak_35952	42	.	2.79590	4.21192	1.37400	47
chr1	101854681	101855146	CGE_VIP_pvalue_1e-2_peak_35957	46	.	3.46831	4.69117	1.60331	398
chr1	101885933	101886465	CGE_VIP_pvalue_1e-2_peak_35971	42	.	2.79590	4.21192	1.37400	260
chr1	101917304	101917657	CGE_VIP_pvalue_1e-2_peak_35992	42	.	2.79590	4.21192	1.37400	45
chr1	101924469	101924859	CGE_VIP_pvalue_1e-2_peak_35997	43	.	2.81505	4.34682	1.37400	176
chr1	101949911	101950596	CGE_VIP_pvalue_1e-2_peak_36009	43	.	2.81505	4.34682	1.37400	645
chr1	101958112	101958245	CGE_VIP_pvalue_1e-2_peak_36013	43	.	2.81505	4.34682	1.37400	65
chr1	101976694	101977262	CGE_VIP_pvalue_1e-2_peak_36031	65	.	4.41930	6.53368	2.98677	302
chr1	101982550	101982678	CGE_VIP_pvalue_1e-2_peak_36032	44	.	2.82213	4.40009	1.37400	63
chr1	101987380	101987480	CGE_VIP_pvalue_1e-2_peak_36037	40	.	2.77701	4.09011	1.33994	49
chr1	102046925	102047147	CGE_VIP_pvalue_1e-2_peak_36055	44	.	2.82213	4.40009	1.37400	179
chr1	102074780	102074854	CGE_VIP_pvalue_1e-2_peak_36071	42	.	2.79590	4.21192	1.37400	36
chr1	102085429	102085713	CGE_VIP_pvalue_1e-2_peak_36078	57	.	3.70268	5.78921	2.43427	212
chr1	102092583	102092688	CGE_VIP_pvalue_1e-2_peak_36082	42	.	2.79590	4.21192	1.37400	51
chr1	102093302	102093516	CGE_VIP_pvalue_1e-2_peak_36084	42	.	2.79590	4.21192	1.37400	54
chr1	102148550	102149488	CGE_VIP_pvalue_1e-2_peak_36109a	57	.	4.52342	5.74098	2.40851	350
chr1	102148550	102149488	CGE_VIP_pvalue_1e-2_peak_36109b	57	.	4.50219	5.70347	2.37517	489
chr1	102148550	102149488	CGE_VIP_pvalue_1e-2_peak_36109c	69	.	5.19413	6.95298	3.32319	888
chr1	102162233	102162503	CGE_VIP_pvalue_1e-2_peak_36117	55	.	3.65330	5.50407	2.22166	146
chr1	102190804	102190943	CGE_VIP_pvalue_1e-2_peak_36139	44	.	2.82213	4.40009	1.37400	68
chr1	102204099	102204475	CGE_VIP_pvalue_1e-2_peak_36145	42	.	2.79590	4.21192	1.37400	64
chr1	102211194	102211267	CGE_VIP_pvalue_1e-2_peak_36149	46	.	3.46831	4.69117	1.60331	35
chr1	102211493	102211821	CGE_VIP_pvalue_1e-2_peak_36150	46	.	3.46831	4.69117	1.60331	126
chr1	102234516	102234661	CGE_VIP_pvalue_1e-2_peak_36160	44	.	2.82213	4.40009	1.37400	43
chr1	102240104	102240380	CGE_VIP_pvalue_1e-2_peak_36162	51	.	3.98248	5.13441	1.95081	214
chr1	102240663	102240903	CGE_VIP_pvalue_1e-2_peak_36163	79	.	5.57547	7.94761	4.10500	90
chr1	102252342	102252575	CGE_VIP_pvalue_1e-2_peak_36165	49	.	3.53544	4.95138	1.80299	160
chr1	102264017	102264410	CGE_VIP_pvalue_1e-2_peak_36168	90	.	6.22713	9.08015	5.01317	182
chr1	102312332	102312842	CGE_VIP_pvalue_1e-2_peak_36189	48	.	3.86997	4.85757	1.73113	149
chr1	102341293	102341366	CGE_VIP_pvalue_1e-2_peak_36201	42	.	3.34141	4.26972	1.37400	60
chr1	102347309	102347419	CGE_VIP_pvalue_1e-2_peak_36202	45	.	3.42495	4.53818	1.48232	70
chr1	102440258	102440713	CGE_VIP_pvalue_1e-2_peak_36242	41	.	3.30115	4.15062	1.37400	221
chr1	102461883	102462881	CGE_VIP_pvalue_1e-2_peak_36247a	64	.	4.91461	6.46443	2.93551	629
chr1	102461883	102462881	CGE_VIP_pvalue_1e-2_peak_36247b	64	.	4.91461	6.46443	2.93551	743
chr1	102491044	102491167	CGE_VIP_pvalue_1e-2_peak_36260	44	.	2.82213	4.40009	1.37400	60
chr1	102524605	102524735	CGE_VIP_pvalue_1e-2_peak_36272	44	.	2.82213	4.40009	1.37400	64
chr1	102544632	102544764	CGE_VIP_pvalue_1e-2_peak_36283	44	.	2.82213	4.40009	1.37400	65
chr1	102570748	102570852	CGE_VIP_pvalue_1e-2_peak_36295	44	.	2.82213	4.40009	1.37400	51
chr1	102610281	102610536	CGE_VIP_pvalue_1e-2_peak_36310	44	.	2.82213	4.40009	1.37400	186
chr1	102610824	102610920	CGE_VIP_pvalue_1e-2_peak_36311	44	.	2.82213	4.40009	1.37400	47
chr1	102657097	102657650	CGE_VIP_pvalue_1e-2_peak_36334	56	.	3.67782	5.64059	2.32305	388
chr1	102700798	102701162	CGE_VIP_pvalue_1e-2_peak_36351	42	.	2.79590	4.21192	1.37400	309
chr1	102707449	102708080	CGE_VIP_pvalue_1e-2_peak_36355	53	.	3.62911	5.37785	2.12795	372
chr1	102721633	102721759	CGE_VIP_pvalue_1e-2_peak_36365	40	.	2.77701	4.09011	1.33994	62
chr1	102829207	102829284	CGE_VIP_pvalue_1e-2_peak_36402	44	.	2.82213	4.40009	1.37400	37
chr1	102837254	102837644	CGE_VIP_pvalue_1e-2_peak_36406	44	.	2.82213	4.40009	1.37400	200
chr1	102883604	102883747	CGE_VIP_pvalue_1e-2_peak_36418	44	.	2.82213	4.40009	1.37400	70
chr1	102913773	102913851	CGE_VIP_pvalue_1e-2_peak_36429	42	.	2.79590	4.21192	1.37400	38
chr1	102938207	102938495	CGE_VIP_pvalue_1e-2_peak_36446	56	.	4.17676	5.67691	2.34986	127
chr1	102944203	102944290	CGE_VIP_pvalue_1e-2_peak_36447	44	.	2.82213	4.40009	1.37400	42
chr1	102973788	102974185	CGE_VIP_pvalue_1e-2_peak_36455	44	.	2.82213	4.40009	1.37400	72
chr1	102988931	102989066	CGE_VIP_pvalue_1e-2_peak_36460	44	.	2.82213	4.40009	1.37400	66
chr1	103000608	103000881	CGE_VIP_pvalue_1e-2_peak_36465	44	.	2.82213	4.40009	1.37400	222
chr1	103093642	103094559	CGE_VIP_pvalue_1e-2_peak_36515	53	.	3.62911	5.37785	2.12795	147
chr1	103207846	103207961	CGE_VIP_pvalue_1e-2_peak_36570	40	.	2.77701	4.09011	1.33994	56
chr1	103241297	103241652	CGE_VIP_pvalue_1e-2_peak_36590	44	.	2.82213	4.40009	1.37400	64
chr1	103247864	103247988	CGE_VIP_pvalue_1e-2_peak_36592	44	.	2.82213	4.40009	1.37400	61
chr1	103255722	103255967	CGE_VIP_pvalue_1e-2_peak_36596	43	.	2.81505	4.34682	1.37400	187
chr1	103287180	103287562	CGE_VIP_pvalue_1e-2_peak_36610	42	.	2.79590	4.21192	1.37400	314
chr1	103305649	103305780	CGE_VIP_pvalue_1e-2_peak_36625	59	.	3.72787	5.95225	2.55783	63
chr1	103318093	103318996	CGE_VIP_pvalue_1e-2_peak_36627a	91	.	6.35548	9.14931	5.07319	326
chr1	103318093	103318996	CGE_VIP_pvalue_1e-2_peak_36627b	119	.	7.76781	11.95541	7.35503	420
chr1	103324405	103324608	CGE_VIP_pvalue_1e-2_peak_36628	45	.	3.42495	4.53818	1.48232	65
chr1	103329123	103329224	CGE_VIP_pvalue_1e-2_peak_36629	50	.	3.95946	5.07586	1.89973	51
chr1	103340327	103340457	CGE_VIP_pvalue_1e-2_peak_36635	43	.	2.81505	4.34682	1.37400	64
chr1	103348473	103348685	CGE_VIP_pvalue_1e-2_peak_36642	62	.	4.33539	6.20685	2.72876	55
chr1	103446496	103446595	CGE_VIP_pvalue_1e-2_peak_36696	42	.	2.79590	4.21192	1.37400	48
chr1	103448528	103448656	CGE_VIP_pvalue_1e-2_peak_36697	44	.	2.82213	4.40009	1.37400	63
chr1	103477519	103477785	CGE_VIP_pvalue_1e-2_peak_36717	44	.	2.82213	4.40009	1.37400	70
chr1	103503048	103503551	CGE_VIP_pvalue_1e-2_peak_36733	53	.	3.62911	5.37785	2.12795	62
chr1	103535932	103536008	CGE_VIP_pvalue_1e-2_peak_36754	48	.	3.51278	4.85998	1.73113	37
chr1	103571862	103572123	CGE_VIP_pvalue_1e-2_peak_36774	52	.	4.19375	5.21198	2.00639	212
chr1	103573724	103574362	CGE_VIP_pvalue_1e-2_peak_36775	41	.	3.53082	4.13302	1.37400	419
chr1	103584516	103584849	CGE_VIP_pvalue_1e-2_peak_36781	44	.	2.82213	4.40009	1.37400	271
chr1	103591323	103591516	CGE_VIP_pvalue_1e-2_peak_36785	40	.	2.77701	4.09011	1.33994	77
chr1	103591782	103591878	CGE_VIP_pvalue_1e-2_peak_36786	40	.	2.77701	4.09011	1.33994	47
chr1	103686320	103686417	CGE_VIP_pvalue_1e-2_peak_36823	44	.	2.82213	4.40009	1.37400	47
chr1	103725904	103725984	CGE_VIP_pvalue_1e-2_peak_36838	44	.	2.82213	4.40009	1.37400	39
chr1	103745382	103745487	CGE_VIP_pvalue_1e-2_peak_36846	44	.	2.82213	4.40009	1.37400	51
chr1	104032621	104032757	CGE_VIP_pvalue_1e-2_peak_36875	40	.	2.77701	4.09011	1.33994	67
chr1	104047329	104047537	CGE_VIP_pvalue_1e-2_peak_36888	53	.	3.62911	5.37785	2.12795	150
chr1	104057535	104057854	CGE_VIP_pvalue_1e-2_peak_36893	66	.	4.44800	6.65517	3.08244	58
chr1	104068306	104069099	CGE_VIP_pvalue_1e-2_peak_36896a	103	.	6.95410	10.31766	6.01472	59
chr1	104068306	104069099	CGE_VIP_pvalue_1e-2_peak_36896b	76	.	5.56328	7.64239	3.86690	488
chr1	104081641	104081794	CGE_VIP_pvalue_1e-2_peak_36902	44	.	2.82213	4.40009	1.37400	54
chr1	104330810	104330926	CGE_VIP_pvalue_1e-2_peak_36948	40	.	2.77701	4.09011	1.33994	57
chr1	104331135	104331320	CGE_VIP_pvalue_1e-2_peak_36949	57	.	3.70268	5.78921	2.43427	143
chr1	104340437	104340510	CGE_VIP_pvalue_1e-2_peak_36952	44	.	3.40368	4.46677	1.42842	43
chr1	104342479	104342645	CGE_VIP_pvalue_1e-2_peak_36953	44	.	3.40368	4.46677	1.42842	135
chr1	104502241	104502560	CGE_VIP_pvalue_1e-2_peak_37013	44	.	2.82213	4.40009	1.37400	263
chr1	104573550	104573690	CGE_VIP_pvalue_1e-2_peak_37045	43	.	2.81505	4.34682	1.37400	69
chr1	104635081	104635732	CGE_VIP_pvalue_1e-2_peak_37066	60	.	4.28119	6.01457	2.60681	476
chr1	104653649	104653724	CGE_VIP_pvalue_1e-2_peak_37073	44	.	2.82213	4.40009	1.37400	36
chr1	104662905	104662990	CGE_VIP_pvalue_1e-2_peak_37078	42	.	2.79590	4.21192	1.37400	41
chr1	104674976	104675563	CGE_VIP_pvalue_1e-2_peak_37085	65	.	4.41930	6.53368	2.98677	250
chr1	104770010	104770355	CGE_VIP_pvalue_1e-2_peak_37126	43	.	2.81505	4.34682	1.37400	55
chr1	104807641	104808084	CGE_VIP_pvalue_1e-2_peak_37143	42	.	2.79590	4.21192	1.37400	269
chr1	104836645	104837357	CGE_VIP_pvalue_1e-2_peak_37155	84	.	5.74241	8.40242	4.46592	458
chr1	104962863	104963102	CGE_VIP_pvalue_1e-2_peak_37207	44	.	2.82213	4.40009	1.37400	41
chr1	105190890	105191533	CGE_VIP_pvalue_1e-2_peak_37287	90	.	6.22713	9.08015	5.01317	59
chr1	105291753	105291852	CGE_VIP_pvalue_1e-2_peak_37318	44	.	2.82213	4.40009	1.37400	48
chr1	105323052	105323503	CGE_VIP_pvalue_1e-2_peak_37334	40	.	2.77701	4.09011	1.33994	59
chr1	105472525	105472886	CGE_VIP_pvalue_1e-2_peak_37388	43	.	2.81505	4.34682	1.37400	307
chr1	105476882	105477024	CGE_VIP_pvalue_1e-2_peak_37390	44	.	2.82213	4.40009	1.37400	70
chr1	105502497	105502620	CGE_VIP_pvalue_1e-2_peak_37396	44	.	2.82213	4.40009	1.37400	60
chr1	105509385	105509508	CGE_VIP_pvalue_1e-2_peak_37399	44	.	2.82213	4.40009	1.37400	60
chr1	105613397	105613481	CGE_VIP_pvalue_1e-2_peak_37438	44	.	2.82213	4.40009	1.37400	41
chr1	105640206	105640333	CGE_VIP_pvalue_1e-2_peak_37448	44	.	2.82213	4.40009	1.37400	62
chr1	105681427	105681630	CGE_VIP_pvalue_1e-2_peak_37470	42	.	2.79590	4.21192	1.37400	45
chr1	105694781	105694895	CGE_VIP_pvalue_1e-2_peak_37478	44	.	2.82213	4.40009	1.37400	56
chr1	105712192	105712317	CGE_VIP_pvalue_1e-2_peak_37486	44	.	2.82213	4.40009	1.37400	61
chr1	105814504	105814605	CGE_VIP_pvalue_1e-2_peak_37520	43	.	2.81505	4.34682	1.37400	49
chr1	105911319	105911570	CGE_VIP_pvalue_1e-2_peak_37556	44	.	2.82213	4.40009	1.37400	64
chr1	105922671	105922983	CGE_VIP_pvalue_1e-2_peak_37562	42	.	2.79590	4.21192	1.37400	267
chr1	105929050	105929485	CGE_VIP_pvalue_1e-2_peak_37565	70	.	4.98173	7.07040	3.41222	274
chr1	105939292	105939449	CGE_VIP_pvalue_1e-2_peak_37569	62	.	3.76284	6.20402	2.72876	84
chr1	105961570	105961920	CGE_VIP_pvalue_1e-2_peak_37582	42	.	2.79590	4.21192	1.37400	58
chr1	106033821	106033930	CGE_VIP_pvalue_1e-2_peak_37614	44	.	2.82213	4.40009	1.37400	53
chr1	106041829	106041960	CGE_VIP_pvalue_1e-2_peak_37621	44	.	2.82213	4.40009	1.37400	64
chr1	106051718	106052321	CGE_VIP_pvalue_1e-2_peak_37625	42	.	2.79590	4.21192	1.37400	272
chr1	106131457	106131746	CGE_VIP_pvalue_1e-2_peak_37656	44	.	2.82213	4.40009	1.37400	54
chr1	106154099	106154227	CGE_VIP_pvalue_1e-2_peak_37669	44	.	2.82213	4.40009	1.37400	63
chr1	106190546	106190784	CGE_VIP_pvalue_1e-2_peak_37685	43	.	2.81505	4.34682	1.37400	199
chr1	106206699	106207560	CGE_VIP_pvalue_1e-2_peak_37696	57	.	3.70268	5.78921	2.43427	390
chr1	106243466	106243685	CGE_VIP_pvalue_1e-2_peak_37705	73	.	4.59728	7.39833	3.67365	82
chr1	106327830	106327966	CGE_VIP_pvalue_1e-2_peak_37736	44	.	2.82213	4.40009	1.37400	67
chr1	106336159	106336507	CGE_VIP_pvalue_1e-2_peak_37739	72	.	4.56663	7.22716	3.53889	303
chr1	106361935	106362058	CGE_VIP_pvalue_1e-2_peak_37748	44	.	2.82213	4.40009	1.37400	60
chr1	106391955	106392072	CGE_VIP_pvalue_1e-2_peak_37767	44	.	2.82213	4.40009	1.37400	57
chr1	106451469	106451604	CGE_VIP_pvalue_1e-2_peak_37783	44	.	2.82213	4.40009	1.37400	66
chr1	106456924	106457123	CGE_VIP_pvalue_1e-2_peak_37789	43	.	2.81505	4.34682	1.37400	59
chr1	106500916	106501050	CGE_VIP_pvalue_1e-2_peak_37808	44	.	2.82213	4.40009	1.37400	66
chr1	106555769	106555880	CGE_VIP_pvalue_1e-2_peak_37825	44	.	2.82213	4.40009	1.37400	54
chr1	106564876	106565133	CGE_VIP_pvalue_1e-2_peak_37830	62	.	3.76284	6.20402	2.72876	59
chr1	106598257	106598978	CGE_VIP_pvalue_1e-2_peak_37843a	76	.	5.44874	7.62969	3.85677	154
chr1	106598257	106598978	CGE_VIP_pvalue_1e-2_peak_37843b	76	.	5.44874	7.62969	3.85677	403
chr1	106627048	106627438	CGE_VIP_pvalue_1e-2_peak_37858	44	.	2.82213	4.40009	1.37400	328
chr1	106797392	106797751	CGE_VIP_pvalue_1e-2_peak_37946	53	.	3.62911	5.37785	2.12795	101
chr1	106811342	106811480	CGE_VIP_pvalue_1e-2_peak_37954	44	.	2.82213	4.40009	1.37400	68
chr1	106833238	106834145	CGE_VIP_pvalue_1e-2_peak_37967	48	.	3.51278	4.85998	1.73113	519
chr1	106848798	106848872	CGE_VIP_pvalue_1e-2_peak_37976	44	.	2.82213	4.40009	1.37400	36
chr1	106857922	106858028	CGE_VIP_pvalue_1e-2_peak_37977	44	.	2.82213	4.40009	1.37400	52
chr1	106862373	106862508	CGE_VIP_pvalue_1e-2_peak_37981	43	.	2.81505	4.34682	1.37400	66
chr1	106976004	106976089	CGE_VIP_pvalue_1e-2_peak_38019	44	.	2.82213	4.40009	1.37400	41
chr1	106981908	106982025	CGE_VIP_pvalue_1e-2_peak_38023	44	.	2.82213	4.40009	1.37400	57
chr1	106982257	106982375	CGE_VIP_pvalue_1e-2_peak_38024	44	.	2.82213	4.40009	1.37400	58
chr1	107065177	107065445	CGE_VIP_pvalue_1e-2_peak_38068	44	.	2.82213	4.40009	1.37400	197
chr1	107090605	107091203	CGE_VIP_pvalue_1e-2_peak_38075	53	.	3.62911	5.37785	2.12795	58
chr1	107142886	107143013	CGE_VIP_pvalue_1e-2_peak_38098	44	.	2.82213	4.40009	1.37400	62
chr1	107144072	107144216	CGE_VIP_pvalue_1e-2_peak_38099	44	.	2.82213	4.40009	1.37400	71
chr1	107162651	107163699	CGE_VIP_pvalue_1e-2_peak_38108	52	.	3.60523	5.26053	2.03502	432
chr1	107264127	107264895	CGE_VIP_pvalue_1e-2_peak_38150	48	.	3.51278	4.85998	1.73113	292
chr1	107289461	107289705	CGE_VIP_pvalue_1e-2_peak_38161	42	.	2.79590	4.21192	1.37400	71
chr1	107321792	107321909	CGE_VIP_pvalue_1e-2_peak_38180	44	.	2.82213	4.40009	1.37400	57
chr1	107360229	107360988	CGE_VIP_pvalue_1e-2_peak_38201	65	.	4.77897	6.50788	2.97151	268
chr1	107460388	107460578	CGE_VIP_pvalue_1e-2_peak_38235	42	.	2.79590	4.21192	1.37400	141
chr1	107496954	107497335	CGE_VIP_pvalue_1e-2_peak_38247	42	.	2.79590	4.21192	1.37400	321
chr1	107501300	107501385	CGE_VIP_pvalue_1e-2_peak_38250	42	.	2.79590	4.21192	1.37400	41
chr1	107533543	107533626	CGE_VIP_pvalue_1e-2_peak_38265	44	.	2.82213	4.40009	1.37400	40
chr1	107545540	107545633	CGE_VIP_pvalue_1e-2_peak_38268	44	.	2.82213	4.40009	1.37400	45
chr1	107552036	107552233	CGE_VIP_pvalue_1e-2_peak_38270	59	.	3.72787	5.95225	2.55783	148
chr1	107599230	107600392	CGE_VIP_pvalue_1e-2_peak_38283a	81	.	5.84340	8.17739	4.29172	106
chr1	107599230	107600392	CGE_VIP_pvalue_1e-2_peak_38283b	81	.	5.84340	8.17739	4.29172	377
chr1	107599230	107600392	CGE_VIP_pvalue_1e-2_peak_38283c	82	.	5.87122	8.22773	4.32624	973
chr1	107649675	107649811	CGE_VIP_pvalue_1e-2_peak_38301	44	.	2.82213	4.40009	1.37400	67
chr1	107683946	107684785	CGE_VIP_pvalue_1e-2_peak_38318	45	.	3.74308	4.56981	1.51052	327
chr1	107807421	107807501	CGE_VIP_pvalue_1e-2_peak_38389	44	.	2.82213	4.40009	1.37400	39
chr1	107819510	107819881	CGE_VIP_pvalue_1e-2_peak_38395	43	.	2.81505	4.34682	1.37400	57
chr1	107832755	107832870	CGE_VIP_pvalue_1e-2_peak_38401	44	.	2.82213	4.40009	1.37400	56
chr1	107859050	107859127	CGE_VIP_pvalue_1e-2_peak_38409	42	.	2.79590	4.21192	1.37400	37
chr1	107937036	107937143	CGE_VIP_pvalue_1e-2_peak_38453	44	.	2.82213	4.40009	1.37400	52
chr1	107962449	107962574	CGE_VIP_pvalue_1e-2_peak_38469	43	.	2.81505	4.34682	1.37400	61
chr1	107973471	107973758	CGE_VIP_pvalue_1e-2_peak_38475	56	.	3.67782	5.64059	2.32305	55
chr1	108003462	108003605	CGE_VIP_pvalue_1e-2_peak_38497	42	.	2.79590	4.21192	1.37400	70
chr1	108022812	108023936	CGE_VIP_pvalue_1e-2_peak_38508	62	.	4.67035	6.23671	2.75326	841
chr1	108072171	108072509	CGE_VIP_pvalue_1e-2_peak_38535	59	.	3.72787	5.95225	2.55783	222
chr1	108079147	108079226	CGE_VIP_pvalue_1e-2_peak_38540	43	.	2.81505	4.34682	1.37400	38
chr1	108113115	108113668	CGE_VIP_pvalue_1e-2_peak_38562	86	.	5.40784	8.66157	4.67720	42
chr1	108198746	108198822	CGE_VIP_pvalue_1e-2_peak_38604	44	.	2.82213	4.40009	1.37400	37
chr1	108240412	108240504	CGE_VIP_pvalue_1e-2_peak_38637	49	.	3.53544	4.95138	1.80299	44
chr1	108242117	108242256	CGE_VIP_pvalue_1e-2_peak_38640	48	.	3.51278	4.85998	1.73113	70
chr1	108285651	108285730	CGE_VIP_pvalue_1e-2_peak_38661	42	.	2.79590	4.21192	1.37400	38
chr1	108324954	108325371	CGE_VIP_pvalue_1e-2_peak_38680	65	.	4.41930	6.53368	2.98677	69
chr1	108344670	108344783	CGE_VIP_pvalue_1e-2_peak_38695	44	.	2.82213	4.40009	1.37400	55
chr1	108357945	108358048	CGE_VIP_pvalue_1e-2_peak_38699	44	.	2.82213	4.40009	1.37400	50
chr1	108405488	108405567	CGE_VIP_pvalue_1e-2_peak_38718	44	.	2.82213	4.40009	1.37400	38
chr1	108433683	108433817	CGE_VIP_pvalue_1e-2_peak_38729	44	.	2.82213	4.40009	1.37400	66
chr1	108464399	108464490	CGE_VIP_pvalue_1e-2_peak_38746	44	.	2.82213	4.40009	1.37400	44
chr1	108499855	108500159	CGE_VIP_pvalue_1e-2_peak_38764	44	.	2.82213	4.40009	1.37400	64
chr1	108507581	108508035	CGE_VIP_pvalue_1e-2_peak_38765	43	.	3.36191	4.33276	1.37400	46
chr1	108508327	108508611	CGE_VIP_pvalue_1e-2_peak_38766	43	.	3.36191	4.33276	1.37400	37
chr1	108559050	108559411	CGE_VIP_pvalue_1e-2_peak_38787	78	.	5.20246	7.80107	3.98871	193
chr1	108592121	108592423	CGE_VIP_pvalue_1e-2_peak_38799	73	.	5.32765	7.34391	3.63412	45
chr1	108613053	108613651	CGE_VIP_pvalue_1e-2_peak_38809	55	.	3.65330	5.50407	2.22166	534
chr1	108624462	108625024	CGE_VIP_pvalue_1e-2_peak_38814	43	.	2.81505	4.34682	1.37400	493
chr1	108668298	108668458	CGE_VIP_pvalue_1e-2_peak_38835	61	.	4.30812	6.10846	2.68407	85
chr1	108697510	108697735	CGE_VIP_pvalue_1e-2_peak_38848	44	.	2.82213	4.40009	1.37400	177
chr1	108703036	108703309	CGE_VIP_pvalue_1e-2_peak_38851	44	.	2.82213	4.40009	1.37400	48
chr1	108713753	108713983	CGE_VIP_pvalue_1e-2_peak_38853	44	.	2.82213	4.40009	1.37400	174
chr1	108742462	108743269	CGE_VIP_pvalue_1e-2_peak_38866	69	.	5.12821	6.90473	3.28462	564
chr1	108888505	108888649	CGE_VIP_pvalue_1e-2_peak_38892	44	.	2.82213	4.40009	1.37400	71
chr1	109013499	109013954	CGE_VIP_pvalue_1e-2_peak_38898	44	.	2.82213	4.40009	1.37400	69
chr1	109054367	109054682	CGE_VIP_pvalue_1e-2_peak_38908	61	.	4.30812	6.10846	2.68407	179
chr1	109065096	109065235	CGE_VIP_pvalue_1e-2_peak_38911	44	.	2.82213	4.40009	1.37400	68
chr1	109095330	109095457	CGE_VIP_pvalue_1e-2_peak_38920	44	.	2.82213	4.40009	1.37400	78
chr1	109102527	109102744	CGE_VIP_pvalue_1e-2_peak_38923	134	.	8.46610	13.48302	8.60188	104
chr1	109127992	109128343	CGE_VIP_pvalue_1e-2_peak_38936	43	.	2.81505	4.34682	1.37400	40
chr1	109138867	109139112	CGE_VIP_pvalue_1e-2_peak_38943	42	.	2.79590	4.21192	1.37400	191
chr1	109163033	109163130	CGE_VIP_pvalue_1e-2_peak_38958	43	.	2.81505	4.34682	1.37400	47
chr1	109203497	109204295	CGE_VIP_pvalue_1e-2_peak_38983a	76	.	5.44874	7.62969	3.85677	65
chr1	109203497	109204295	CGE_VIP_pvalue_1e-2_peak_38983b	62	.	4.67035	6.23671	2.75326	251
chr1	109234803	109235005	CGE_VIP_pvalue_1e-2_peak_38988	122	.	7.61099	12.27967	7.62308	133
chr1	109260489	109260866	CGE_VIP_pvalue_1e-2_peak_38998	66	.	5.02080	6.68179	3.10410	266
chr1	109262178	109262769	CGE_VIP_pvalue_1e-2_peak_39000	43	.	3.64352	4.35885	1.37400	378
chr1	109271251	109271336	CGE_VIP_pvalue_1e-2_peak_39002	44	.	2.82213	4.40009	1.37400	41
chr1	109288969	109289818	CGE_VIP_pvalue_1e-2_peak_39009a	70	.	5.24384	7.04257	3.39727	304
chr1	109288969	109289818	CGE_VIP_pvalue_1e-2_peak_39009b	69	.	5.21887	6.99745	3.35767	592
chr1	109288969	109289818	CGE_VIP_pvalue_1e-2_peak_39009c	58	.	4.56651	5.81765	2.46127	804
chr1	109301555	109301640	CGE_VIP_pvalue_1e-2_peak_39014	42	.	2.79590	4.21192	1.37400	41
chr1	109320439	109320666	CGE_VIP_pvalue_1e-2_peak_39022	43	.	2.81505	4.34682	1.37400	41
chr1	109331656	109331750	CGE_VIP_pvalue_1e-2_peak_39032	42	.	2.79590	4.21192	1.37400	46
chr1	109358858	109359634	CGE_VIP_pvalue_1e-2_peak_39051a	52	.	4.21526	5.25383	2.03502	265
chr1	109358858	109359634	CGE_VIP_pvalue_1e-2_peak_39051b	64	.	4.91780	6.47559	2.94442	464
chr1	109359914	109360144	CGE_VIP_pvalue_1e-2_peak_39052	41	.	3.53082	4.13302	1.37400	164
chr1	109368645	109368942	CGE_VIP_pvalue_1e-2_peak_39053	62	.	4.81895	6.28387	2.79608	257
chr1	109373032	109374205	CGE_VIP_pvalue_1e-2_peak_39054	63	.	4.86787	6.37804	2.86696	308
chr1	109383023	109383149	CGE_VIP_pvalue_1e-2_peak_39057	44	.	2.82213	4.40009	1.37400	62
chr1	109395118	109395507	CGE_VIP_pvalue_1e-2_peak_39063	63	.	4.36300	6.31016	2.80989	249
chr1	109419346	109419776	CGE_VIP_pvalue_1e-2_peak_39075a	69	.	5.12821	6.90473	3.28462	51
chr1	109419346	109419776	CGE_VIP_pvalue_1e-2_peak_39075b	69	.	5.12821	6.90473	3.28462	203
chr1	109434685	109434772	CGE_VIP_pvalue_1e-2_peak_39083	40	.	2.77701	4.09011	1.33994	42
chr1	109439508	109439645	CGE_VIP_pvalue_1e-2_peak_39087	50	.	3.55840	5.04815	1.87737	64
chr1	109440903	109441325	CGE_VIP_pvalue_1e-2_peak_39089	52	.	3.60523	5.26053	2.03502	43
chr1	109456650	109456903	CGE_VIP_pvalue_1e-2_peak_39096	42	.	2.79590	4.21192	1.37400	61
chr1	109505768	109506290	CGE_VIP_pvalue_1e-2_peak_39135a	97	.	6.66469	9.79542	5.59451	131
chr1	109505768	109506290	CGE_VIP_pvalue_1e-2_peak_39135b	83	.	5.92417	8.38401	4.45313	425
chr1	109537558	109537893	CGE_VIP_pvalue_1e-2_peak_39157	55	.	3.65330	5.50407	2.22166	262
chr1	109583606	109585030	CGE_VIP_pvalue_1e-2_peak_39188a	92	.	6.38842	9.21565	5.12454	1099
chr1	109583606	109585030	CGE_VIP_pvalue_1e-2_peak_39188b	106	.	7.09824	10.60580	6.24764	1211
chr1	109598578	109598977	CGE_VIP_pvalue_1e-2_peak_39193	44	.	2.82213	4.40009	1.37400	70
chr1	109618291	109618811	CGE_VIP_pvalue_1e-2_peak_39201a	99	.	6.56276	9.96641	5.73388	354
chr1	109618291	109618811	CGE_VIP_pvalue_1e-2_peak_39201b	115	.	7.38310	11.58128	7.05075	457
chr1	109632889	109633742	CGE_VIP_pvalue_1e-2_peak_39204	51	.	4.00577	5.19473	1.99132	444
chr1	109642686	109643405	CGE_VIP_pvalue_1e-2_peak_39205a	80	.	5.60808	8.03297	4.17617	71
chr1	109642686	109643405	CGE_VIP_pvalue_1e-2_peak_39205b	65	.	4.80692	6.58071	3.02372	230
chr1	109655319	109655812	CGE_VIP_pvalue_1e-2_peak_39207	42	.	3.56761	4.20535	1.37400	241
chr1	109656114	109656895	CGE_VIP_pvalue_1e-2_peak_39208	78	.	5.67859	7.87088	4.04572	467
chr1	109669175	109669282	CGE_VIP_pvalue_1e-2_peak_39214	55	.	3.65330	5.50407	2.22166	46
chr1	109669506	109669629	CGE_VIP_pvalue_1e-2_peak_39215	72	.	4.56663	7.22716	3.53889	62
chr1	109701044	109701453	CGE_VIP_pvalue_1e-2_peak_39232	42	.	3.32116	4.20906	1.37400	35
chr1	109704130	109704203	CGE_VIP_pvalue_1e-2_peak_39233	41	.	3.30115	4.15062	1.37400	52
chr1	109729432	109729736	CGE_VIP_pvalue_1e-2_peak_39246	51	.	3.58166	5.15094	1.95449	128
chr1	109740839	109741592	CGE_VIP_pvalue_1e-2_peak_39253	65	.	4.41930	6.53368	2.98677	432
chr1	109756149	109756859	CGE_VIP_pvalue_1e-2_peak_39260	59	.	4.25459	5.92478	2.54661	169
chr1	109783075	109783633	CGE_VIP_pvalue_1e-2_peak_39270	50	.	3.93670	5.01899	1.85995	358
chr1	109790363	109790699	CGE_VIP_pvalue_1e-2_peak_39272	62	.	4.67035	6.23671	2.75326	61
chr1	109792096	109792309	CGE_VIP_pvalue_1e-2_peak_39273	57	.	4.46728	5.77213	2.43003	78
chr1	109820244	109820317	CGE_VIP_pvalue_1e-2_peak_39285	44	.	3.40368	4.46677	1.42842	33
chr1	109825470	109826025	CGE_VIP_pvalue_1e-2_peak_39286	88	.	6.12276	8.83110	4.81330	436
chr1	109839416	109839809	CGE_VIP_pvalue_1e-2_peak_39291	76	.	5.44874	7.62969	3.85677	266
chr1	109847113	109847640	CGE_VIP_pvalue_1e-2_peak_39293	53	.	4.28113	5.38413	2.13054	278
chr1	109856219	109856316	CGE_VIP_pvalue_1e-2_peak_39298	46	.	3.44649	4.61288	1.54212	50
chr1	109873488	109873584	CGE_VIP_pvalue_1e-2_peak_39305	44	.	2.82213	4.40009	1.37400	47
chr1	109895468	109895609	CGE_VIP_pvalue_1e-2_peak_39320	43	.	2.81505	4.34682	1.37400	69
chr1	109909850	109909934	CGE_VIP_pvalue_1e-2_peak_39331	40	.	2.77701	4.09011	1.33994	41
chr1	109932091	109932166	CGE_VIP_pvalue_1e-2_peak_39345	42	.	3.34141	4.26972	1.37400	33
chr1	109940545	109940804	CGE_VIP_pvalue_1e-2_peak_39347	77	.	5.51138	7.78420	3.98391	89
chr1	109968708	109969592	CGE_VIP_pvalue_1e-2_peak_39354	97	.	6.14736	9.76055	5.56589	408
chr1	110026075	110026726	CGE_VIP_pvalue_1e-2_peak_39362	53	.	4.07731	5.38744	2.13054	359
chr1	110036423	110037114	CGE_VIP_pvalue_1e-2_peak_39365	82	.	5.86081	8.24779	4.34305	223
chr1	110042307	110042618	CGE_VIP_pvalue_1e-2_peak_39367	48	.	3.84823	4.80658	1.69398	135
chr1	110051858	110052483	CGE_VIP_pvalue_1e-2_peak_39368	56	.	4.17676	5.67691	2.34986	533
chr1	110063824	110064410	CGE_VIP_pvalue_1e-2_peak_39373	48	.	3.51278	4.85998	1.73113	391
chr1	110078195	110078321	CGE_VIP_pvalue_1e-2_peak_39376	43	.	3.64352	4.35885	1.37400	72
chr1	110078713	110079148	CGE_VIP_pvalue_1e-2_peak_39377	69	.	5.15578	6.96338	3.33107	139
chr1	110090955	110091583	CGE_VIP_pvalue_1e-2_peak_39380	96	.	6.44693	9.64370	5.47111	227
chr1	110122260	110122362	CGE_VIP_pvalue_1e-2_peak_39390	44	.	2.82213	4.40009	1.37400	50
chr1	110148146	110148251	CGE_VIP_pvalue_1e-2_peak_39401	44	.	2.82213	4.40009	1.37400	51
chr1	110163510	110164239	CGE_VIP_pvalue_1e-2_peak_39407	74	.	5.45256	7.42938	3.69794	166
chr1	110174553	110174665	CGE_VIP_pvalue_1e-2_peak_39410	47	.	3.80546	4.70840	1.61636	59
chr1	110175131	110175850	CGE_VIP_pvalue_1e-2_peak_39411	58	.	4.51637	5.88004	2.50976	330
chr1	110188501	110188586	CGE_VIP_pvalue_1e-2_peak_39419	40	.	2.77701	4.09011	1.33994	41
chr1	110210522	110210775	CGE_VIP_pvalue_1e-2_peak_39436	67	.	4.47708	6.78418	3.18663	129
chr1	110282911	110283151	CGE_VIP_pvalue_1e-2_peak_39457	67	.	4.86381	6.73327	3.14842	84
chr1	110316456	110316610	CGE_VIP_pvalue_1e-2_peak_39470	46	.	3.46831	4.69117	1.60331	55
chr1	110319708	110319936	CGE_VIP_pvalue_1e-2_peak_39472	48	.	3.51278	4.85998	1.73113	170
chr1	110336615	110336736	CGE_VIP_pvalue_1e-2_peak_39483	40	.	2.77701	4.09011	1.33994	59
chr1	110345337	110346105	CGE_VIP_pvalue_1e-2_peak_39486	50	.	3.55840	5.04815	1.87737	367
chr1	110356415	110356539	CGE_VIP_pvalue_1e-2_peak_39490	44	.	2.82213	4.40009	1.37400	61
chr1	110366855	110367057	CGE_VIP_pvalue_1e-2_peak_39497	44	.	2.82213	4.40009	1.37400	60
chr1	110395072	110395166	CGE_VIP_pvalue_1e-2_peak_39504	44	.	2.82213	4.40009	1.37400	46
chr1	110414781	110415176	CGE_VIP_pvalue_1e-2_peak_39514	61	.	4.30812	6.10846	2.68407	342
chr1	110434810	110434924	CGE_VIP_pvalue_1e-2_peak_39520	44	.	2.82213	4.40009	1.37400	56
chr1	110447184	110447471	CGE_VIP_pvalue_1e-2_peak_39524	80	.	4.69175	8.01511	4.16484	118
chr1	110453705	110454143	CGE_VIP_pvalue_1e-2_peak_39529	55	.	3.65330	5.50407	2.22166	178
chr1	110467059	110467198	CGE_VIP_pvalue_1e-2_peak_39538	44	.	2.82213	4.40009	1.37400	68
chr1	110527004	110527732	CGE_VIP_pvalue_1e-2_peak_39546	123	.	7.87340	12.35105	7.68033	333
chr1	110538784	110538896	CGE_VIP_pvalue_1e-2_peak_39550	44	.	2.82213	4.40009	1.37400	55
chr1	110566272	110566369	CGE_VIP_pvalue_1e-2_peak_39566	44	.	2.82213	4.40009	1.37400	47
chr1	110572134	110572458	CGE_VIP_pvalue_1e-2_peak_39570	44	.	3.40368	4.46677	1.42842	252
chr1	110577127	110577744	CGE_VIP_pvalue_1e-2_peak_39571	74	.	5.10551	7.46124	3.72322	65
chr1	110606360	110606456	CGE_VIP_pvalue_1e-2_peak_39588	44	.	2.82213	4.40009	1.37400	47
chr1	110612459	110612901	CGE_VIP_pvalue_1e-2_peak_39591	43	.	2.81505	4.34682	1.37400	57
chr1	110630923	110631036	CGE_VIP_pvalue_1e-2_peak_39600	40	.	2.77701	4.09011	1.33994	55
chr1	110679633	110679886	CGE_VIP_pvalue_1e-2_peak_39622	46	.	3.76364	4.61492	1.54212	68
chr1	110693060	110693503	CGE_VIP_pvalue_1e-2_peak_39625	61	.	4.61787	6.11180	2.68407	69
chr1	110707469	110707573	CGE_VIP_pvalue_1e-2_peak_39632	41	.	3.30115	4.15062	1.37400	53
chr1	110713237	110713991	CGE_VIP_pvalue_1e-2_peak_39634	51	.	3.98248	5.13441	1.95081	389
chr1	110752701	110753168	CGE_VIP_pvalue_1e-2_peak_39644	51	.	4.17246	5.17088	1.97210	94
chr1	110753431	110753696	CGE_VIP_pvalue_1e-2_peak_39645	41	.	3.54912	4.16884	1.37400	201
chr1	110755319	110755418	CGE_VIP_pvalue_1e-2_peak_39646	40	.	3.51272	4.09787	1.34260	50
chr1	110764291	110764720	CGE_VIP_pvalue_1e-2_peak_39647	57	.	4.20239	5.75623	2.41727	254
chr1	110764940	110765055	CGE_VIP_pvalue_1e-2_peak_39648	43	.	3.38266	4.39837	1.37400	42
chr1	110770584	110770901	CGE_VIP_pvalue_1e-2_peak_39649	40	.	2.77701	4.09011	1.33994	64
chr1	110797790	110798341	CGE_VIP_pvalue_1e-2_peak_39664	74	.	5.10551	7.46124	3.72322	489
chr1	110813652	110814077	CGE_VIP_pvalue_1e-2_peak_39670	44	.	2.82213	4.40009	1.37400	53
chr1	110834838	110834954	CGE_VIP_pvalue_1e-2_peak_39679	44	.	2.82213	4.40009	1.37400	57
chr1	110846832	110846942	CGE_VIP_pvalue_1e-2_peak_39687	44	.	2.82213	4.40009	1.37400	54
chr1	110855204	110855467	CGE_VIP_pvalue_1e-2_peak_39689	57	.	4.20239	5.75623	2.41727	203
chr1	110881004	110882114	CGE_VIP_pvalue_1e-2_peak_39694a	77	.	5.62993	7.79885	3.98871	565
chr1	110881004	110882114	CGE_VIP_pvalue_1e-2_peak_39694b	66	.	5.00438	6.61872	3.06028	1033
chr1	110949779	110950534	CGE_VIP_pvalue_1e-2_peak_39719	67	.	4.47708	6.78418	3.18663	539
chr1	110955085	110955639	CGE_VIP_pvalue_1e-2_peak_39721	44	.	2.82213	4.40009	1.37400	284
chr1	110968193	110968699	CGE_VIP_pvalue_1e-2_peak_39724	57	.	3.70268	5.78921	2.43427	442
chr1	110986496	110986608	CGE_VIP_pvalue_1e-2_peak_39734	44	.	2.82213	4.40009	1.37400	55
chr1	111002863	111003152	CGE_VIP_pvalue_1e-2_peak_39742	61	.	3.75340	6.13275	2.69438	221
chr1	111004516	111004648	CGE_VIP_pvalue_1e-2_peak_39743	43	.	2.81505	4.34682	1.37400	65
chr1	111025576	111025863	CGE_VIP_pvalue_1e-2_peak_39752	55	.	3.65330	5.50407	2.22166	228
chr1	111048522	111048602	CGE_VIP_pvalue_1e-2_peak_39768	44	.	2.82213	4.40009	1.37400	39
chr1	111055803	111056549	CGE_VIP_pvalue_1e-2_peak_39769	61	.	3.75340	6.13275	2.69438	511
chr1	111080568	111081031	CGE_VIP_pvalue_1e-2_peak_39780a	54	.	4.30354	5.42925	2.16877	234
chr1	111080568	111081031	CGE_VIP_pvalue_1e-2_peak_39780b	107	.	7.17257	10.75800	6.37408	319
chr1	111081798	111082027	CGE_VIP_pvalue_1e-2_peak_39781	65	.	4.96877	6.57675	3.02372	49
chr1	111098029	111098209	CGE_VIP_pvalue_1e-2_peak_39787	77	.	5.47988	7.70589	3.91583	115
chr1	111098895	111099401	CGE_VIP_pvalue_1e-2_peak_39788	63	.	4.69704	6.30170	2.80980	374
chr1	111124212	111125877	CGE_VIP_pvalue_1e-2_peak_39797	52	.	4.23699	5.29645	2.06878	848
chr1	111148834	111149636	CGE_VIP_pvalue_1e-2_peak_39810a	56	.	4.46030	5.63000	2.32305	270
chr1	111148834	111149636	CGE_VIP_pvalue_1e-2_peak_39810b	56	.	4.48115	5.66648	2.34768	427
chr1	111149866	111150136	CGE_VIP_pvalue_1e-2_peak_39811	46	.	3.89560	4.66210	1.58438	172
chr1	111161925	111162431	CGE_VIP_pvalue_1e-2_peak_39813	63	.	4.36300	6.31016	2.80989	326
chr1	111173538	111173631	CGE_VIP_pvalue_1e-2_peak_39816	56	.	4.15144	5.60057	2.29914	44
chr1	111177150	111177521	CGE_VIP_pvalue_1e-2_peak_39817	64	.	4.75135	6.43718	2.90965	41
chr1	111180846	111180984	CGE_VIP_pvalue_1e-2_peak_39818	41	.	3.30115	4.15062	1.37400	52
chr1	111186691	111187192	CGE_VIP_pvalue_1e-2_peak_39822	40	.	2.77701	4.09011	1.33994	152
chr1	111193644	111193784	CGE_VIP_pvalue_1e-2_peak_39824	44	.	2.82213	4.40009	1.37400	69
chr1	111214659	111215048	CGE_VIP_pvalue_1e-2_peak_39839	54	.	4.33920	5.42121	2.16293	117
chr1	111217024	111217271	CGE_VIP_pvalue_1e-2_peak_39840	54	.	4.33920	5.42121	2.16293	211
chr1	111217511	111217715	CGE_VIP_pvalue_1e-2_peak_39841	89	.	6.19886	8.92526	4.89104	150
chr1	111225525	111226138	CGE_VIP_pvalue_1e-2_peak_39845	66	.	4.44800	6.65517	3.08244	245
chr1	111239467	111240028	CGE_VIP_pvalue_1e-2_peak_39850	61	.	4.61787	6.11180	2.68407	276
chr1	111245351	111245424	CGE_VIP_pvalue_1e-2_peak_39852	45	.	3.42495	4.53818	1.48232	33
chr1	111256848	111257338	CGE_VIP_pvalue_1e-2_peak_39856	53	.	4.07731	5.38744	2.13054	273
chr1	111269918	111270446	CGE_VIP_pvalue_1e-2_peak_39862	51	.	3.58166	5.15094	1.95449	259
chr1	111276729	111276881	CGE_VIP_pvalue_1e-2_peak_39865	61	.	4.30812	6.10846	2.68407	87
chr1	111292448	111293483	CGE_VIP_pvalue_1e-2_peak_39874	62	.	4.33539	6.20685	2.72876	772
chr1	111299031	111299311	CGE_VIP_pvalue_1e-2_peak_39875	45	.	3.42495	4.53818	1.48232	39
chr1	111302859	111303641	CGE_VIP_pvalue_1e-2_peak_39876	63	.	4.36300	6.31016	2.80989	414
chr1	111319462	111319966	CGE_VIP_pvalue_1e-2_peak_39886	47	.	3.49040	4.77340	1.66550	157
chr1	111323642	111323715	CGE_VIP_pvalue_1e-2_peak_39887	42	.	3.32116	4.20906	1.37400	35
chr1	111506086	111506920	CGE_VIP_pvalue_1e-2_peak_39929	95	.	6.40923	9.54279	5.39207	701
chr1	111681957	111683163	CGE_VIP_pvalue_1e-2_peak_39950a	57	.	4.44313	5.71997	2.38894	607
chr1	111681957	111683163	CGE_VIP_pvalue_1e-2_peak_39950b	97	.	6.66469	9.79542	5.59451	886
chr1	111691026	111691156	CGE_VIP_pvalue_1e-2_peak_39953	43	.	2.81505	4.34682	1.37400	64
chr1	111696639	111696734	CGE_VIP_pvalue_1e-2_peak_39957	40	.	2.77701	4.09011	1.33994	46
chr1	111779444	111779646	CGE_VIP_pvalue_1e-2_peak_39995	44	.	2.82213	4.40009	1.37400	57
chr1	111817883	111818223	CGE_VIP_pvalue_1e-2_peak_40002	44	.	2.82213	4.40009	1.37400	39
chr1	111867277	111867355	CGE_VIP_pvalue_1e-2_peak_40016	44	.	2.82213	4.40009	1.37400	38
chr1	111888837	111889646	CGE_VIP_pvalue_1e-2_peak_40022	64	.	4.39097	6.41891	2.89842	473
chr1	111953276	111953537	CGE_VIP_pvalue_1e-2_peak_40042	42	.	2.79590	4.21192	1.37400	68
chr1	111991665	111992214	CGE_VIP_pvalue_1e-2_peak_40057	56	.	4.17676	5.67691	2.34986	64
chr1	112024072	112024542	CGE_VIP_pvalue_1e-2_peak_40073	62	.	3.76284	6.20402	2.72876	412
chr1	112024938	112025018	CGE_VIP_pvalue_1e-2_peak_40074	44	.	2.82213	4.40009	1.37400	39
chr1	112106503	112106826	CGE_VIP_pvalue_1e-2_peak_40098	44	.	2.82213	4.40009	1.37400	274
chr1	112114114	112115032	CGE_VIP_pvalue_1e-2_peak_40101	48	.	3.51278	4.85998	1.73113	610
chr1	112148226	112148425	CGE_VIP_pvalue_1e-2_peak_40112	44	.	2.82213	4.40009	1.37400	42
chr1	112162297	112162573	CGE_VIP_pvalue_1e-2_peak_40115	94	.	6.37196	9.44488	5.31321	100
chr1	112233212	112233527	CGE_VIP_pvalue_1e-2_peak_40144	44	.	2.82213	4.40009	1.37400	40
chr1	112281129	112281377	CGE_VIP_pvalue_1e-2_peak_40170	48	.	4.00962	4.86629	1.73634	199
chr1	112281946	112282153	CGE_VIP_pvalue_1e-2_peak_40171	101	.	6.84978	10.11438	5.85261	131
chr1	112282397	112282820	CGE_VIP_pvalue_1e-2_peak_40172	40	.	3.47705	4.02948	1.31083	201
chr1	112297760	112298608	CGE_VIP_pvalue_1e-2_peak_40176a	73	.	5.32765	7.34391	3.63412	60
chr1	112297760	112298608	CGE_VIP_pvalue_1e-2_peak_40176b	85	.	6.02183	8.59982	4.63053	425
chr1	112324309	112324560	CGE_VIP_pvalue_1e-2_peak_40192	69	.	4.50653	6.92169	3.29372	186
chr1	112339655	112339849	CGE_VIP_pvalue_1e-2_peak_40205	44	.	2.82213	4.40009	1.37400	127
chr1	112356619	112356695	CGE_VIP_pvalue_1e-2_peak_40218	40	.	2.77701	4.09011	1.33994	37
chr1	112362607	112362776	CGE_VIP_pvalue_1e-2_peak_40220	70	.	4.98173	7.07040	3.41222	54
chr1	112372556	112373055	CGE_VIP_pvalue_1e-2_peak_40224	49	.	3.53544	4.95138	1.80299	252
chr1	112375280	112375789	CGE_VIP_pvalue_1e-2_peak_40227	48	.	3.51278	4.85998	1.73113	464
chr1	112392342	112393019	CGE_VIP_pvalue_1e-2_peak_40235	43	.	3.64352	4.35885	1.37400	338
chr1	112395057	112395317	CGE_VIP_pvalue_1e-2_peak_40237	67	.	5.07393	6.79101	3.19115	47
chr1	112416048	112416929	CGE_VIP_pvalue_1e-2_peak_40249	56	.	4.39560	5.61900	2.31518	249
chr1	112447073	112448035	CGE_VIP_pvalue_1e-2_peak_40255a	52	.	4.19375	5.21198	2.00639	252
chr1	112447073	112448035	CGE_VIP_pvalue_1e-2_peak_40255b	64	.	4.89271	6.42638	2.90393	596
chr1	112462578	112462911	CGE_VIP_pvalue_1e-2_peak_40263	88	.	6.19579	8.83487	4.81494	111
chr1	112503531	112504300	CGE_VIP_pvalue_1e-2_peak_40275	76	.	5.56328	7.64239	3.86690	479
chr1	112509866	112509939	CGE_VIP_pvalue_1e-2_peak_40276	45	.	3.42495	4.53818	1.48232	34
chr1	112532261	112532466	CGE_VIP_pvalue_1e-2_peak_40281	43	.	3.73622	4.38721	1.37400	139
chr1	112549198	112549288	CGE_VIP_pvalue_1e-2_peak_40286	53	.	4.05318	5.32112	2.08866	42
chr1	112553993	112554352	CGE_VIP_pvalue_1e-2_peak_40287	43	.	3.38266	4.39837	1.37400	34
chr1	112606889	112607169	CGE_VIP_pvalue_1e-2_peak_40319	56	.	4.15144	5.60057	2.29914	66
chr1	112610634	112611045	CGE_VIP_pvalue_1e-2_peak_40320	58	.	4.22833	5.83877	2.47297	253
chr1	112664971	112665286	CGE_VIP_pvalue_1e-2_peak_40330	44	.	2.82213	4.40009	1.37400	275
chr1	112679622	112679747	CGE_VIP_pvalue_1e-2_peak_40333	44	.	2.82213	4.40009	1.37400	61
chr1	112680141	112680259	CGE_VIP_pvalue_1e-2_peak_40334	44	.	2.82213	4.40009	1.37400	58
chr1	112687434	112687857	CGE_VIP_pvalue_1e-2_peak_40340	40	.	2.77701	4.09011	1.33994	131
chr1	112730734	112730875	CGE_VIP_pvalue_1e-2_peak_40355	43	.	2.81505	4.34682	1.37400	69
chr1	112731725	112731839	CGE_VIP_pvalue_1e-2_peak_40357	43	.	2.81505	4.34682	1.37400	56
chr1	112791119	112791449	CGE_VIP_pvalue_1e-2_peak_40371	42	.	3.32116	4.20906	1.37400	276
chr1	112807204	112807602	CGE_VIP_pvalue_1e-2_peak_40377	71	.	5.01211	7.16245	3.48683	332
chr1	112810489	112810854	CGE_VIP_pvalue_1e-2_peak_40378	43	.	3.38266	4.39837	1.37400	297
chr1	112817701	112817836	CGE_VIP_pvalue_1e-2_peak_40382	44	.	2.82213	4.40009	1.37400	84
chr1	112877864	112877974	CGE_VIP_pvalue_1e-2_peak_40411	42	.	2.79590	4.21192	1.37400	54
chr1	112879741	112879848	CGE_VIP_pvalue_1e-2_peak_40413	62	.	3.76284	6.20402	2.72876	51
chr1	112885730	112886925	CGE_VIP_pvalue_1e-2_peak_40416	53	.	3.62911	5.37785	2.12795	293
chr1	112901315	112901974	CGE_VIP_pvalue_1e-2_peak_40425	56	.	3.67782	5.64059	2.32305	401
chr1	112912170	112912696	CGE_VIP_pvalue_1e-2_peak_40429	63	.	4.36300	6.31016	2.80989	325
chr1	112938611	112939121	CGE_VIP_pvalue_1e-2_peak_40439	57	.	4.46728	5.77213	2.43003	115
chr1	112947867	112947977	CGE_VIP_pvalue_1e-2_peak_40441	44	.	2.82213	4.40009	1.37400	54
chr1	113058405	113058912	CGE_VIP_pvalue_1e-2_peak_40500	50	.	3.55840	5.04815	1.87737	68
chr1	113138648	113138763	CGE_VIP_pvalue_1e-2_peak_40531	44	.	2.82213	4.40009	1.37400	56
chr1	113139086	113139171	CGE_VIP_pvalue_1e-2_peak_40532	44	.	2.82213	4.40009	1.37400	41
chr1	113161380	113162799	CGE_VIP_pvalue_1e-2_peak_40541a	70	.	5.18365	7.02331	3.38003	724
chr1	113161380	113162799	CGE_VIP_pvalue_1e-2_peak_40541b	84	.	5.95637	8.45435	4.51110	975
chr1	113172900	113173018	CGE_VIP_pvalue_1e-2_peak_40546	44	.	2.82213	4.40009	1.37400	58
chr1	113179869	113180150	CGE_VIP_pvalue_1e-2_peak_40549	44	.	2.82213	4.40009	1.37400	47
chr1	113189102	113189378	CGE_VIP_pvalue_1e-2_peak_40554	44	.	2.82213	4.40009	1.37400	45
chr1	113195600	113195715	CGE_VIP_pvalue_1e-2_peak_40558	44	.	2.82213	4.40009	1.37400	56
chr1	113217582	113217755	CGE_VIP_pvalue_1e-2_peak_40567	80	.	5.60808	8.03297	4.17617	51
chr1	113257751	113259132	CGE_VIP_pvalue_1e-2_peak_40587	68	.	5.10093	6.84728	3.23767	272
chr1	113261527	113261647	CGE_VIP_pvalue_1e-2_peak_40588	45	.	3.72273	4.52573	1.48026	70
chr1	113275489	113275667	CGE_VIP_pvalue_1e-2_peak_40591	62	.	3.76284	6.20402	2.72876	41
chr1	113392280	113392551	CGE_VIP_pvalue_1e-2_peak_40622	56	.	4.17676	5.67691	2.34986	229
chr1	113422808	113423130	CGE_VIP_pvalue_1e-2_peak_40634	50	.	3.95946	5.07586	1.89973	117
chr1	113425143	113425449	CGE_VIP_pvalue_1e-2_peak_40636	51	.	4.00577	5.19473	1.99132	70
chr1	113436375	113436509	CGE_VIP_pvalue_1e-2_peak_40641	44	.	2.82213	4.40009	1.37400	66
chr1	113479812	113479892	CGE_VIP_pvalue_1e-2_peak_40662	44	.	2.82213	4.40009	1.37400	39
chr1	113487019	113487105	CGE_VIP_pvalue_1e-2_peak_40666	44	.	2.82213	4.40009	1.37400	42
chr1	113498274	113499375	CGE_VIP_pvalue_1e-2_peak_40673	80	.	5.76826	8.05376	4.19069	675
chr1	113525924	113526150	CGE_VIP_pvalue_1e-2_peak_40683	66	.	4.44800	6.65517	3.08244	68
chr1	113591353	113591433	CGE_VIP_pvalue_1e-2_peak_40719	42	.	2.79590	4.21192	1.37400	39
chr1	113594420	113594825	CGE_VIP_pvalue_1e-2_peak_40720	43	.	2.81505	4.34682	1.37400	335
chr1	113601603	113601723	CGE_VIP_pvalue_1e-2_peak_40723	44	.	2.82213	4.40009	1.37400	59
chr1	113615199	113616171	CGE_VIP_pvalue_1e-2_peak_40726	93	.	6.33513	9.34982	5.23132	603
chr1	113622243	113622661	CGE_VIP_pvalue_1e-2_peak_40727	44	.	2.82213	4.40009	1.37400	250
chr1	113638523	113638680	CGE_VIP_pvalue_1e-2_peak_40734	47	.	3.49040	4.77340	1.66550	57
chr1	113644794	113644875	CGE_VIP_pvalue_1e-2_peak_40737	44	.	2.82213	4.40009	1.37400	39
chr1	113652919	113653061	CGE_VIP_pvalue_1e-2_peak_40743	53	.	3.62911	5.37785	2.12795	75
chr1	113666535	113666796	CGE_VIP_pvalue_1e-2_peak_40755	73	.	4.59728	7.39833	3.67365	65
chr1	113675471	113675554	CGE_VIP_pvalue_1e-2_peak_40763	40	.	2.77701	4.09011	1.33994	40
chr1	113676161	113676269	CGE_VIP_pvalue_1e-2_peak_40764	40	.	2.77701	4.09011	1.33994	53
chr1	113683326	113683526	CGE_VIP_pvalue_1e-2_peak_40770	88	.	5.44366	8.83864	4.81510	70
chr1	113711843	113712006	CGE_VIP_pvalue_1e-2_peak_40783	44	.	2.82213	4.40009	1.37400	113
chr1	113724708	113725131	CGE_VIP_pvalue_1e-2_peak_40786	61	.	3.75340	6.13275	2.69438	72
chr1	113749783	113749982	CGE_VIP_pvalue_1e-2_peak_40795	61	.	3.75340	6.13275	2.69438	152
chr1	113753281	113753422	CGE_VIP_pvalue_1e-2_peak_40797	42	.	2.79590	4.21192	1.37400	69
chr1	113776309	113776394	CGE_VIP_pvalue_1e-2_peak_40804	44	.	2.82213	4.40009	1.37400	41
chr1	113792123	113792237	CGE_VIP_pvalue_1e-2_peak_40812	44	.	2.82213	4.40009	1.37400	56
chr1	113808767	113809015	CGE_VIP_pvalue_1e-2_peak_40818	44	.	2.82213	4.40009	1.37400	63
chr1	113811722	113811805	CGE_VIP_pvalue_1e-2_peak_40819	44	.	2.82213	4.40009	1.37400	40
chr1	113829645	113829836	CGE_VIP_pvalue_1e-2_peak_40822	44	.	2.82213	4.40009	1.37400	117
chr1	113845387	113845482	CGE_VIP_pvalue_1e-2_peak_40830	58	.	4.22833	5.83877	2.47297	45
chr1	113932453	113933267	CGE_VIP_pvalue_1e-2_peak_40852a	56	.	4.46030	5.63000	2.32305	424
chr1	113932453	113933267	CGE_VIP_pvalue_1e-2_peak_40852b	105	.	7.00905	10.51782	6.17745	604
chr1	113953044	113953178	CGE_VIP_pvalue_1e-2_peak_40859	43	.	2.81505	4.34682	1.37400	66
chr1	113998009	113998272	CGE_VIP_pvalue_1e-2_peak_40877	40	.	2.77701	4.09011	1.33994	201
chr1	113999384	113999838	CGE_VIP_pvalue_1e-2_peak_40878	42	.	2.79590	4.21192	1.37400	54
chr1	114105079	114105410	CGE_VIP_pvalue_1e-2_peak_40919	72	.	4.56663	7.22716	3.53889	274
chr1	114147949	114148070	CGE_VIP_pvalue_1e-2_peak_40938	52	.	3.60523	5.26053	2.03502	68
chr1	114158447	114158691	CGE_VIP_pvalue_1e-2_peak_40944	40	.	3.28138	4.09424	1.34003	32
chr1	114158923	114159194	CGE_VIP_pvalue_1e-2_peak_40945	85	.	5.77701	8.50271	4.54654	204
chr1	114188009	114188094	CGE_VIP_pvalue_1e-2_peak_40950	44	.	2.82213	4.40009	1.37400	41
chr1	114197677	114197844	CGE_VIP_pvalue_1e-2_peak_40955	52	.	4.02933	5.25693	2.03502	46
chr1	114301384	114302320	CGE_VIP_pvalue_1e-2_peak_41010a	70	.	5.18365	7.02331	3.38003	243
chr1	114301384	114302320	CGE_VIP_pvalue_1e-2_peak_41010b	83	.	5.92417	8.38401	4.45313	836
chr1	114327321	114327588	CGE_VIP_pvalue_1e-2_peak_41028	42	.	2.79590	4.21192	1.37400	42
chr1	114354360	114355339	CGE_VIP_pvalue_1e-2_peak_41039a	61	.	4.72398	6.10482	2.68407	569
chr1	114354360	114355339	CGE_VIP_pvalue_1e-2_peak_41039b	86	.	6.07369	8.60186	4.63053	728
chr1	114378517	114378631	CGE_VIP_pvalue_1e-2_peak_41045	44	.	2.82213	4.40009	1.37400	56
chr1	114386577	114386655	CGE_VIP_pvalue_1e-2_peak_41046	44	.	2.82213	4.40009	1.37400	38
chr1	114447010	114447993	CGE_VIP_pvalue_1e-2_peak_41066	72	.	5.26910	7.21123	3.53011	457
chr1	114471635	114472567	CGE_VIP_pvalue_1e-2_peak_41075	128	.	8.09515	12.86705	8.09517	566
chr1	114483018	114483153	CGE_VIP_pvalue_1e-2_peak_41079	50	.	3.55840	5.04815	1.87737	68
chr1	114489477	114489555	CGE_VIP_pvalue_1e-2_peak_41081	44	.	3.40368	4.46677	1.42842	32
chr1	114491719	114491792	CGE_VIP_pvalue_1e-2_peak_41082	45	.	3.42495	4.53818	1.48232	32
chr1	114500373	114500816	CGE_VIP_pvalue_1e-2_peak_41087	70	.	4.53638	7.06887	3.41222	391
chr1	114510362	114510685	CGE_VIP_pvalue_1e-2_peak_41090	44	.	2.82213	4.40009	1.37400	257
chr1	114519678	114519834	CGE_VIP_pvalue_1e-2_peak_41097	56	.	4.17676	5.67691	2.34986	51
chr1	114521565	114521737	CGE_VIP_pvalue_1e-2_peak_41098	75	.	5.13743	7.56943	3.81020	70
chr1	114545452	114545568	CGE_VIP_pvalue_1e-2_peak_41110	44	.	2.82213	4.40009	1.37400	57
chr1	114552649	114552734	CGE_VIP_pvalue_1e-2_peak_41115	44	.	2.82213	4.40009	1.37400	41
chr1	114611690	114611829	CGE_VIP_pvalue_1e-2_peak_41139	44	.	2.82213	4.40009	1.37400	68
chr1	114634483	114634816	CGE_VIP_pvalue_1e-2_peak_41150	46	.	3.46831	4.69117	1.60331	297
chr1	114644064	114644299	CGE_VIP_pvalue_1e-2_peak_41156	47	.	3.49040	4.77340	1.66550	27
chr1	114668986	114669548	CGE_VIP_pvalue_1e-2_peak_41170	64	.	4.75135	6.43718	2.90965	285
chr1	114687682	114687767	CGE_VIP_pvalue_1e-2_peak_41180	43	.	2.81505	4.34682	1.37400	41
chr1	114708490	114708617	CGE_VIP_pvalue_1e-2_peak_41187	44	.	2.82213	4.40009	1.37400	62
chr1	114733010	114733342	CGE_VIP_pvalue_1e-2_peak_41202	44	.	2.82213	4.40009	1.37400	39
chr1	114757957	114758475	CGE_VIP_pvalue_1e-2_peak_41214	66	.	4.83520	6.65579	3.08244	287
chr1	114765880	114765989	CGE_VIP_pvalue_1e-2_peak_41216	47	.	3.49040	4.77340	1.66550	48
chr1	114766934	114767263	CGE_VIP_pvalue_1e-2_peak_41217	50	.	3.55840	5.04815	1.87737	55
chr1	114814664	114814814	CGE_VIP_pvalue_1e-2_peak_41235	50	.	3.55840	5.04815	1.87737	81
chr1	114832155	114832376	CGE_VIP_pvalue_1e-2_peak_41250	43	.	2.81505	4.34682	1.37400	53
chr1	114871269	114871450	CGE_VIP_pvalue_1e-2_peak_41270	46	.	3.46831	4.69117	1.60331	38
chr1	114888834	114889404	CGE_VIP_pvalue_1e-2_peak_41277	140	.	8.71080	14.08981	9.09113	497
chr1	114894997	114895884	CGE_VIP_pvalue_1e-2_peak_41278	84	.	5.37249	8.49611	4.54496	672
chr1	114926062	114926178	CGE_VIP_pvalue_1e-2_peak_41287	44	.	2.82213	4.40009	1.37400	57
chr1	114929036	114929116	CGE_VIP_pvalue_1e-2_peak_41290	42	.	2.79590	4.21192	1.37400	39
chr1	114991447	114991533	CGE_VIP_pvalue_1e-2_peak_41328	51	.	3.58166	5.15094	1.95449	41
chr1	114997406	114997513	CGE_VIP_pvalue_1e-2_peak_41332	43	.	2.81505	4.34682	1.37400	52
chr1	115038676	115038978	CGE_VIP_pvalue_1e-2_peak_41366	42	.	2.79590	4.21192	1.37400	61
chr1	115044228	115044572	CGE_VIP_pvalue_1e-2_peak_41368	44	.	2.82213	4.40009	1.37400	69
chr1	115053316	115054234	CGE_VIP_pvalue_1e-2_peak_41373a	75	.	5.50737	7.53408	3.78673	303
chr1	115053316	115054234	CGE_VIP_pvalue_1e-2_peak_41373b	101	.	6.84978	10.11438	5.85261	538
chr1	115124023	115124475	CGE_VIP_pvalue_1e-2_peak_41394a	71	.	5.01211	7.16245	3.48683	275
chr1	115124023	115124475	CGE_VIP_pvalue_1e-2_peak_41394b	103	.	6.68282	10.32403	6.01724	362
chr1	115129497	115129604	CGE_VIP_pvalue_1e-2_peak_41395	44	.	2.82213	4.40009	1.37400	52
chr1	115212715	115212903	CGE_VIP_pvalue_1e-2_peak_41416	111	.	6.43619	11.13817	6.69151	59
chr1	115275419	115275498	CGE_VIP_pvalue_1e-2_peak_41440	44	.	2.82213	4.40009	1.37400	38
chr1	115280212	115280348	CGE_VIP_pvalue_1e-2_peak_41441	42	.	2.79590	4.21192	1.37400	67
chr1	115299984	115300821	CGE_VIP_pvalue_1e-2_peak_41451a	70	.	5.18365	7.02331	3.38003	225
chr1	115299984	115300821	CGE_VIP_pvalue_1e-2_peak_41451b	83	.	5.92417	8.38401	4.45313	640
chr1	115322885	115323666	CGE_VIP_pvalue_1e-2_peak_41460	64	.	4.39097	6.41891	2.89842	230
chr1	115522078	115522265	CGE_VIP_pvalue_1e-2_peak_41521	62	.	3.76284	6.20402	2.72876	135
chr1	115553920	115554049	CGE_VIP_pvalue_1e-2_peak_41532	44	.	2.82213	4.40009	1.37400	63
chr1	115603901	115603988	CGE_VIP_pvalue_1e-2_peak_41555	40	.	2.77701	4.09011	1.33994	42
chr1	115611919	115612015	CGE_VIP_pvalue_1e-2_peak_41558	40	.	3.28138	4.09424	1.34003	42
chr1	115616250	115616525	CGE_VIP_pvalue_1e-2_peak_41559	53	.	4.07731	5.38744	2.13054	221
chr1	115632032	115632303	CGE_VIP_pvalue_1e-2_peak_41567	63	.	4.69704	6.30170	2.80980	201
chr1	115642242	115642317	CGE_VIP_pvalue_1e-2_peak_41572	43	.	2.81505	4.34682	1.37400	36
chr1	115644293	115644422	CGE_VIP_pvalue_1e-2_peak_41573	40	.	2.77701	4.09011	1.33994	63
chr1	115648891	115649014	CGE_VIP_pvalue_1e-2_peak_41575	43	.	2.81505	4.34682	1.37400	60
chr1	115670161	115670271	CGE_VIP_pvalue_1e-2_peak_41586	40	.	2.77701	4.09011	1.33994	54
chr1	115677894	115678008	CGE_VIP_pvalue_1e-2_peak_41589	53	.	4.07731	5.38744	2.13054	50
chr1	115681732	115681825	CGE_VIP_pvalue_1e-2_peak_41590	42	.	3.34141	4.26972	1.37400	46
chr1	115781442	115781542	CGE_VIP_pvalue_1e-2_peak_41639	40	.	2.77701	4.09011	1.33994	49
chr1	115781928	115782024	CGE_VIP_pvalue_1e-2_peak_41640	40	.	2.77701	4.09011	1.33994	47
chr1	115789761	115789867	CGE_VIP_pvalue_1e-2_peak_41645	44	.	2.82213	4.40009	1.37400	52
chr1	115803599	115803698	CGE_VIP_pvalue_1e-2_peak_41651	44	.	2.82213	4.40009	1.37400	48
chr1	115844148	115844649	CGE_VIP_pvalue_1e-2_peak_41662	130	.	8.30277	13.07480	8.26003	79
chr1	115855976	115856085	CGE_VIP_pvalue_1e-2_peak_41664	45	.	3.72273	4.52573	1.48026	53
chr1	115859514	115859996	CGE_VIP_pvalue_1e-2_peak_41665	59	.	4.56656	5.99310	2.59318	280
chr1	115872812	115873073	CGE_VIP_pvalue_1e-2_peak_41670	68	.	4.92207	6.89603	3.27894	53
chr1	115880250	115880663	CGE_VIP_pvalue_1e-2_peak_41671	63	.	4.69704	6.30170	2.80980	253
chr1	115880870	115881010	CGE_VIP_pvalue_1e-2_peak_41672	51	.	4.00577	5.19473	1.99132	58
chr1	115890204	115890611	CGE_VIP_pvalue_1e-2_peak_41677	42	.	2.79590	4.21192	1.37400	216
chr1	115999139	115999565	CGE_VIP_pvalue_1e-2_peak_41724	51	.	3.58166	5.15094	1.95449	273
chr1	116005297	116005396	CGE_VIP_pvalue_1e-2_peak_41728	42	.	2.79590	4.21192	1.37400	48
chr1	116047615	116048143	CGE_VIP_pvalue_1e-2_peak_41745	62	.	4.33539	6.20685	2.72876	255
chr1	116072784	116073051	CGE_VIP_pvalue_1e-2_peak_41756	44	.	2.82213	4.40009	1.37400	48
chr1	116088777	116089038	CGE_VIP_pvalue_1e-2_peak_41762	44	.	2.82213	4.40009	1.37400	217
chr1	116137811	116139597	CGE_VIP_pvalue_1e-2_peak_41782	47	.	3.49040	4.77340	1.66550	798
chr1	116184331	116185223	CGE_VIP_pvalue_1e-2_peak_41796	49	.	3.53544	4.95138	1.80299	262
chr1	116208249	116208344	CGE_VIP_pvalue_1e-2_peak_41809	40	.	2.77701	4.09011	1.33994	46
chr1	116227384	116227568	CGE_VIP_pvalue_1e-2_peak_41829	44	.	2.82213	4.40009	1.37400	40
chr1	116247958	116248523	CGE_VIP_pvalue_1e-2_peak_41839	50	.	3.55840	5.04815	1.87737	44
chr1	116262230	116262352	CGE_VIP_pvalue_1e-2_peak_41848	43	.	2.81505	4.34682	1.37400	60
chr1	116270343	116270864	CGE_VIP_pvalue_1e-2_peak_41854	50	.	3.55840	5.04815	1.87737	61
chr1	116279776	116280085	CGE_VIP_pvalue_1e-2_peak_41859	44	.	2.82213	4.40009	1.37400	62
chr1	116296345	116296695	CGE_VIP_pvalue_1e-2_peak_41865	44	.	2.82213	4.40009	1.37400	296
chr1	116304443	116304525	CGE_VIP_pvalue_1e-2_peak_41868	42	.	2.79590	4.21192	1.37400	40
chr1	116313913	116314980	CGE_VIP_pvalue_1e-2_peak_41876	66	.	4.44800	6.65517	3.08244	804
chr1	116449889	116450071	CGE_VIP_pvalue_1e-2_peak_41913	51	.	3.58166	5.15094	1.95449	113
chr1	116451717	116451834	CGE_VIP_pvalue_1e-2_peak_41915	67	.	4.47708	6.78418	3.18663	60
chr1	116493609	116493752	CGE_VIP_pvalue_1e-2_peak_41937	44	.	2.82213	4.40009	1.37400	63
chr1	116503882	116504015	CGE_VIP_pvalue_1e-2_peak_41943	44	.	2.82213	4.40009	1.37400	65
chr1	116518840	116519332	CGE_VIP_pvalue_1e-2_peak_41947	61	.	4.64396	6.17345	2.72841	59
chr1	116534650	116534890	CGE_VIP_pvalue_1e-2_peak_41957	40	.	2.77701	4.09011	1.33994	55
chr1	116537365	116537669	CGE_VIP_pvalue_1e-2_peak_41960	40	.	2.77701	4.09011	1.33994	217
chr1	116552591	116552852	CGE_VIP_pvalue_1e-2_peak_41970	55	.	3.65330	5.50407	2.22166	204
chr1	116575990	116576293	CGE_VIP_pvalue_1e-2_peak_41980	59	.	4.25459	5.92478	2.54661	202
chr1	116584168	116584359	CGE_VIP_pvalue_1e-2_peak_41984	43	.	2.81505	4.34682	1.37400	49
chr1	116610018	116610102	CGE_VIP_pvalue_1e-2_peak_41992	40	.	2.77701	4.09011	1.33994	41
chr1	116614110	116614251	CGE_VIP_pvalue_1e-2_peak_41996	42	.	2.79590	4.21192	1.37400	69
chr1	116671760	116671874	CGE_VIP_pvalue_1e-2_peak_42017	44	.	2.82213	4.40009	1.37400	56
chr1	116681574	116682043	CGE_VIP_pvalue_1e-2_peak_42020	94	.	6.06954	9.46183	5.32232	376
chr1	116692595	116692823	CGE_VIP_pvalue_1e-2_peak_42022	60	.	4.67789	6.01958	2.61058	38
chr1	116693726	116694956	CGE_VIP_pvalue_1e-2_peak_42023a	71	.	5.32021	7.18204	3.50474	48
chr1	116693726	116694956	CGE_VIP_pvalue_1e-2_peak_42023b	84	.	6.01443	8.49085	4.54380	1154
chr1	116708275	116708725	CGE_VIP_pvalue_1e-2_peak_42024	59	.	4.65518	5.97795	2.58206	80
chr1	116796086	116796225	CGE_VIP_pvalue_1e-2_peak_42061	43	.	2.81505	4.34682	1.37400	68
chr1	116810817	116811042	CGE_VIP_pvalue_1e-2_peak_42071	61	.	3.75340	6.13275	2.69438	158
chr1	116827598	116827838	CGE_VIP_pvalue_1e-2_peak_42079	75	.	4.62834	7.58464	3.81915	66
chr1	116852701	116853035	CGE_VIP_pvalue_1e-2_peak_42092	44	.	3.68270	4.44048	1.41124	305
chr1	116854375	116854775	CGE_VIP_pvalue_1e-2_peak_42093	57	.	4.44313	5.71997	2.38894	332
chr1	116867022	116867116	CGE_VIP_pvalue_1e-2_peak_42098	44	.	2.82213	4.40009	1.37400	46
chr1	116888540	116888874	CGE_VIP_pvalue_1e-2_peak_42113	69	.	4.50653	6.92169	3.29372	67
chr1	116902055	116902397	CGE_VIP_pvalue_1e-2_peak_42125	63	.	4.72404	6.36848	2.85981	261
chr1	116915506	116916081	CGE_VIP_pvalue_1e-2_peak_42127a	54	.	4.28105	5.42823	2.16877	113
chr1	116915506	116916081	CGE_VIP_pvalue_1e-2_peak_42127b	44	.	3.73134	4.43567	1.40862	247
chr1	116915506	116916081	CGE_VIP_pvalue_1e-2_peak_42127c	85	.	5.86354	8.58133	4.61650	372
chr1	116915506	116916081	CGE_VIP_pvalue_1e-2_peak_42127d	108	.	6.92964	10.89423	6.48786	434
chr1	116935342	116935464	CGE_VIP_pvalue_1e-2_peak_42136	61	.	3.75340	6.13275	2.69438	64
chr1	116947124	116947220	CGE_VIP_pvalue_1e-2_peak_42148	47	.	3.49040	4.77340	1.66550	49
chr1	116960977	116961345	CGE_VIP_pvalue_1e-2_peak_42158a	71	.	5.24031	7.14717	3.47751	123
chr1	116960977	116961345	CGE_VIP_pvalue_1e-2_peak_42158b	99	.	6.73754	9.95609	5.72839	286
chr1	116968780	116969443	CGE_VIP_pvalue_1e-2_peak_42160	89	.	6.15716	8.91201	4.87921	466
chr1	116975924	116976367	CGE_VIP_pvalue_1e-2_peak_42161	69	.	4.95172	6.98166	3.34343	260
chr1	117028052	117028202	CGE_VIP_pvalue_1e-2_peak_42184	45	.	3.72273	4.52573	1.48026	89
chr1	117030889	117031326	CGE_VIP_pvalue_1e-2_peak_42186	41	.	3.54912	4.16884	1.37400	106
chr1	117041488	117042009	CGE_VIP_pvalue_1e-2_peak_42188	76	.	5.16974	7.68256	3.89948	217
chr1	117074578	117074661	CGE_VIP_pvalue_1e-2_peak_42207	44	.	2.82213	4.40009	1.37400	40
chr1	117082506	117082612	CGE_VIP_pvalue_1e-2_peak_42210	44	.	2.82213	4.40009	1.37400	52
chr1	117113640	117113894	CGE_VIP_pvalue_1e-2_peak_42223	73	.	5.32765	7.34391	3.63412	166
chr1	117117390	117117482	CGE_VIP_pvalue_1e-2_peak_42224	42	.	3.60516	4.28055	1.37400	47
chr1	117122408	117122481	CGE_VIP_pvalue_1e-2_peak_42225	42	.	3.34141	4.26972	1.37400	33
chr1	117133144	117133238	CGE_VIP_pvalue_1e-2_peak_42226	48	.	3.99016	4.83094	1.71702	52
chr1	117133568	117134087	CGE_VIP_pvalue_1e-2_peak_42227	117	.	7.57576	11.71712	7.15477	276
chr1	117138686	117139112	CGE_VIP_pvalue_1e-2_peak_42228	50	.	4.10987	5.05183	1.87972	33
chr1	117146340	117146586	CGE_VIP_pvalue_1e-2_peak_42229	40	.	3.28138	4.09424	1.34003	34
chr1	117150304	117150430	CGE_VIP_pvalue_1e-2_peak_42230	53	.	4.05318	5.32112	2.08866	44
chr1	117169494	117169625	CGE_VIP_pvalue_1e-2_peak_42244	43	.	2.81505	4.34682	1.37400	64
chr1	117184291	117184367	CGE_VIP_pvalue_1e-2_peak_42248	50	.	3.93670	5.01899	1.85995	37
chr1	117193602	117193831	CGE_VIP_pvalue_1e-2_peak_42252	47	.	3.80546	4.70840	1.61636	17
chr1	117210159	117210712	CGE_VIP_pvalue_1e-2_peak_42258	51	.	4.18760	5.16664	1.96954	216
chr1	117233508	117233834	CGE_VIP_pvalue_1e-2_peak_42268	63	.	4.36300	6.31016	2.80989	47
chr1	117246949	117247376	CGE_VIP_pvalue_1e-2_peak_42276	65	.	4.41930	6.53368	2.98677	68
chr1	117279847	117280413	CGE_VIP_pvalue_1e-2_peak_42292	52	.	3.60523	5.26053	2.03502	60
chr1	117307392	117307534	CGE_VIP_pvalue_1e-2_peak_42301	44	.	2.82213	4.40009	1.37400	70
chr1	117309904	117310012	CGE_VIP_pvalue_1e-2_peak_42303	44	.	2.82213	4.40009	1.37400	53
chr1	117352917	117353090	CGE_VIP_pvalue_1e-2_peak_42320	43	.	2.81505	4.34682	1.37400	37
chr1	117353867	117354092	CGE_VIP_pvalue_1e-2_peak_42321	43	.	2.81505	4.34682	1.37400	156
chr1	117367593	117367754	CGE_VIP_pvalue_1e-2_peak_42326	40	.	3.28138	4.09424	1.34003	35
chr1	117368075	117368190	CGE_VIP_pvalue_1e-2_peak_42327	84	.	5.74241	8.40242	4.46592	53
chr1	117368559	117368896	CGE_VIP_pvalue_1e-2_peak_42328	40	.	3.28138	4.09424	1.34003	280
chr1	117376200	117376742	CGE_VIP_pvalue_1e-2_peak_42330	59	.	3.72787	5.95225	2.55783	58
chr1	117385382	117385499	CGE_VIP_pvalue_1e-2_peak_42333	44	.	2.82213	4.40009	1.37400	57
chr1	117398493	117398819	CGE_VIP_pvalue_1e-2_peak_42345	50	.	3.55840	5.04815	1.87737	51
chr1	117421351	117421978	CGE_VIP_pvalue_1e-2_peak_42354	46	.	3.76364	4.61492	1.54212	68
chr1	117453141	117453389	CGE_VIP_pvalue_1e-2_peak_42363	40	.	3.28138	4.09424	1.34003	31
chr1	117468962	117469447	CGE_VIP_pvalue_1e-2_peak_42369	44	.	2.82213	4.40009	1.37400	70
chr1	117491971	117492054	CGE_VIP_pvalue_1e-2_peak_42379	42	.	2.79590	4.21192	1.37400	40
chr1	117524229	117524777	CGE_VIP_pvalue_1e-2_peak_42395	44	.	2.82213	4.40009	1.37400	488
chr1	117534904	117535045	CGE_VIP_pvalue_1e-2_peak_42401	43	.	2.81505	4.34682	1.37400	69
chr1	117540040	117540399	CGE_VIP_pvalue_1e-2_peak_42404	42	.	2.79590	4.21192	1.37400	50
chr1	117541558	117541641	CGE_VIP_pvalue_1e-2_peak_42405	43	.	2.81505	4.34682	1.37400	40
chr1	117567343	117567465	CGE_VIP_pvalue_1e-2_peak_42418	44	.	2.82213	4.40009	1.37400	60
chr1	117574541	117574953	CGE_VIP_pvalue_1e-2_peak_42419	63	.	4.69704	6.30170	2.80980	203
chr1	117575467	117576084	CGE_VIP_pvalue_1e-2_peak_42420	50	.	3.93670	5.01899	1.85995	92
chr1	117580938	117581272	CGE_VIP_pvalue_1e-2_peak_42421	51	.	3.58166	5.15094	1.95449	266
chr1	117602403	117603091	CGE_VIP_pvalue_1e-2_peak_42432a	70	.	5.21182	7.08455	3.42264	184
chr1	117602403	117603091	CGE_VIP_pvalue_1e-2_peak_42432b	112	.	7.40521	11.25228	6.77991	391
chr1	117610129	117610859	CGE_VIP_pvalue_1e-2_peak_42435	80	.	5.26917	8.05644	4.19069	546
chr1	117620743	117620866	CGE_VIP_pvalue_1e-2_peak_42442	42	.	2.79590	4.21192	1.37400	60
chr1	117636678	117636764	CGE_VIP_pvalue_1e-2_peak_42450	44	.	2.82213	4.40009	1.37400	42
chr1	117663880	117665011	CGE_VIP_pvalue_1e-2_peak_42462	55	.	4.39892	5.52352	2.23614	567
chr1	117676426	117676520	CGE_VIP_pvalue_1e-2_peak_42469	44	.	2.82213	4.40009	1.37400	46
chr1	117684896	117685386	CGE_VIP_pvalue_1e-2_peak_42474	51	.	3.58166	5.15094	1.95449	305
chr1	117693904	117694000	CGE_VIP_pvalue_1e-2_peak_42482	44	.	2.82213	4.40009	1.37400	47
chr1	117714808	117714984	CGE_VIP_pvalue_1e-2_peak_42490	59	.	3.72787	5.95225	2.55783	46
chr1	117726322	117726660	CGE_VIP_pvalue_1e-2_peak_42496	44	.	2.82213	4.40009	1.37400	292
chr1	117752979	117753056	CGE_VIP_pvalue_1e-2_peak_42505	44	.	2.82213	4.40009	1.37400	37
chr1	117778578	117779069	CGE_VIP_pvalue_1e-2_peak_42515	81	.	5.64107	8.12096	4.24025	241
chr1	117796822	117797106	CGE_VIP_pvalue_1e-2_peak_42523	62	.	3.76284	6.20402	2.72876	220
chr1	117827401	117827678	CGE_VIP_pvalue_1e-2_peak_42540	70	.	4.53638	7.06887	3.41222	61
chr1	117844467	117844805	CGE_VIP_pvalue_1e-2_peak_42553	79	.	5.57547	7.94761	4.10500	141
chr1	117850724	117851478	CGE_VIP_pvalue_1e-2_peak_42554	85	.	6.02183	8.59982	4.63053	587
chr1	117860584	117861159	CGE_VIP_pvalue_1e-2_peak_42555	47	.	3.82673	4.75687	1.66046	182
chr1	117865549	117865634	CGE_VIP_pvalue_1e-2_peak_42557	59	.	4.56656	5.99310	2.59318	40
chr1	117878821	117879298	CGE_VIP_pvalue_1e-2_peak_42559	65	.	4.77897	6.50788	2.97151	146
chr1	117901666	117902008	CGE_VIP_pvalue_1e-2_peak_42569	42	.	2.79590	4.21192	1.37400	42
chr1	117909241	117910361	CGE_VIP_pvalue_1e-2_peak_42571a	65	.	4.98163	6.57940	3.02372	267
chr1	117909241	117910361	CGE_VIP_pvalue_1e-2_peak_42571b	65	.	4.98163	6.57940	3.02372	877
chr1	117984485	117984717	CGE_VIP_pvalue_1e-2_peak_42614	51	.	3.58166	5.15094	1.95449	105
chr1	118021119	118021226	CGE_VIP_pvalue_1e-2_peak_42638	44	.	2.82213	4.40009	1.37400	52
chr1	118055083	118055664	CGE_VIP_pvalue_1e-2_peak_42662	51	.	3.58166	5.15094	1.95449	68
chr1	118098510	118098647	CGE_VIP_pvalue_1e-2_peak_42691	44	.	2.82213	4.40009	1.37400	67
chr1	118116833	118116965	CGE_VIP_pvalue_1e-2_peak_42700	44	.	2.82213	4.40009	1.37400	65
chr1	118134534	118134630	CGE_VIP_pvalue_1e-2_peak_42711	40	.	2.77701	4.09011	1.33994	47
chr1	118147839	118148803	CGE_VIP_pvalue_1e-2_peak_42718	108	.	7.21028	10.88283	6.47962	793
chr1	118162266	118162378	CGE_VIP_pvalue_1e-2_peak_42724	40	.	2.77701	4.09011	1.33994	55
chr1	118197734	118197807	CGE_VIP_pvalue_1e-2_peak_42747	46	.	3.46831	4.69117	1.60331	67
chr1	118206400	118206501	CGE_VIP_pvalue_1e-2_peak_42755	44	.	2.82213	4.40009	1.37400	49
chr1	118214537	118214874	CGE_VIP_pvalue_1e-2_peak_42759	48	.	4.01238	4.88040	1.75016	284
chr1	118215083	118216192	CGE_VIP_pvalue_1e-2_peak_42760	80	.	5.70809	8.09415	4.22603	591
chr1	118221330	118221471	CGE_VIP_pvalue_1e-2_peak_42761	48	.	3.99016	4.83094	1.71702	47
chr1	118238880	118239083	CGE_VIP_pvalue_1e-2_peak_42766	65	.	4.41930	6.53368	2.98677	59
chr1	118239529	118239773	CGE_VIP_pvalue_1e-2_peak_42767	49	.	3.53544	4.95138	1.80299	172
chr1	118246888	118247025	CGE_VIP_pvalue_1e-2_peak_42771	44	.	2.82213	4.40009	1.37400	67
chr1	118301408	118301726	CGE_VIP_pvalue_1e-2_peak_42795	65	.	4.77897	6.50788	2.97151	249
chr1	118336120	118336421	CGE_VIP_pvalue_1e-2_peak_42803	57	.	4.44313	5.71997	2.38894	67
chr1	118337896	118338268	CGE_VIP_pvalue_1e-2_peak_42804	58	.	4.51637	5.88004	2.50976	70
chr1	118349158	118349278	CGE_VIP_pvalue_1e-2_peak_42811	47	.	3.49040	4.77340	1.66550	71
chr1	118352312	118352421	CGE_VIP_pvalue_1e-2_peak_42812	50	.	3.55840	5.04815	1.87737	51
chr1	118363209	118363282	CGE_VIP_pvalue_1e-2_peak_42817	46	.	3.46831	4.69117	1.60331	35
chr1	118368808	118369661	CGE_VIP_pvalue_1e-2_peak_42818	72	.	5.29821	7.27678	3.57719	279
chr1	118376250	118376388	CGE_VIP_pvalue_1e-2_peak_42819	44	.	2.82213	4.40009	1.37400	68
chr1	118377059	118377159	CGE_VIP_pvalue_1e-2_peak_42820	43	.	2.81505	4.34682	1.37400	49
chr1	118395650	118396020	CGE_VIP_pvalue_1e-2_peak_42832	61	.	4.30812	6.10846	2.68407	61
chr1	118403075	118403196	CGE_VIP_pvalue_1e-2_peak_42835	43	.	2.81505	4.34682	1.37400	59
chr1	118423930	118424015	CGE_VIP_pvalue_1e-2_peak_42852	44	.	2.82213	4.40009	1.37400	41
chr1	118463478	118463892	CGE_VIP_pvalue_1e-2_peak_42869	44	.	2.82213	4.40009	1.37400	281
chr1	118471387	118472587	CGE_VIP_pvalue_1e-2_peak_42871a	66	.	5.02080	6.68179	3.10410	265
chr1	118471387	118472587	CGE_VIP_pvalue_1e-2_peak_42871b	66	.	5.02080	6.68179	3.10410	496
chr1	118471387	118472587	CGE_VIP_pvalue_1e-2_peak_42871c	66	.	5.02080	6.68179	3.10410	746
chr1	118471387	118472587	CGE_VIP_pvalue_1e-2_peak_42871d	79	.	5.73806	7.99162	4.14455	908
chr1	118471387	118472587	CGE_VIP_pvalue_1e-2_peak_42871e	107	.	7.17257	10.75800	6.37408	1054
chr1	118501937	118502059	CGE_VIP_pvalue_1e-2_peak_42879	42	.	2.79590	4.21192	1.37400	60
chr1	118557814	118557955	CGE_VIP_pvalue_1e-2_peak_42908	62	.	3.76284	6.20402	2.72876	72
chr1	118679715	118679807	CGE_VIP_pvalue_1e-2_peak_42960	62	.	3.76284	6.20402	2.72876	44
chr1	118694150	118694237	CGE_VIP_pvalue_1e-2_peak_42966	40	.	2.77701	4.09011	1.33994	42
chr1	118694576	118694932	CGE_VIP_pvalue_1e-2_peak_42967	40	.	2.77701	4.09011	1.33994	312
chr1	118696634	118696787	CGE_VIP_pvalue_1e-2_peak_42968	42	.	2.79590	4.21192	1.37400	71
chr1	118697044	118697124	CGE_VIP_pvalue_1e-2_peak_42969	42	.	2.79590	4.21192	1.37400	39
chr1	118725818	118726085	CGE_VIP_pvalue_1e-2_peak_42976	44	.	2.82213	4.40009	1.37400	67
chr1	118820356	118820994	CGE_VIP_pvalue_1e-2_peak_43015	40	.	2.77701	4.09011	1.33994	513
chr1	118821228	118821460	CGE_VIP_pvalue_1e-2_peak_43016	57	.	3.70268	5.78921	2.43427	65
chr1	118832162	118832436	CGE_VIP_pvalue_1e-2_peak_43018	44	.	2.82213	4.40009	1.37400	40
chr1	118917129	118917231	CGE_VIP_pvalue_1e-2_peak_43054	44	.	2.82213	4.40009	1.37400	50
chr1	118991412	118991487	CGE_VIP_pvalue_1e-2_peak_43086	44	.	2.82213	4.40009	1.37400	36
chr1	119011732	119011832	CGE_VIP_pvalue_1e-2_peak_43094	44	.	2.82213	4.40009	1.37400	49
chr1	119050549	119050674	CGE_VIP_pvalue_1e-2_peak_43112	43	.	2.81505	4.34682	1.37400	61
chr1	119131712	119131851	CGE_VIP_pvalue_1e-2_peak_43141	44	.	2.82213	4.40009	1.37400	68
chr1	119216991	119217170	CGE_VIP_pvalue_1e-2_peak_43167	44	.	2.82213	4.40009	1.37400	63
chr1	119351834	119351944	CGE_VIP_pvalue_1e-2_peak_43212	44	.	2.82213	4.40009	1.37400	54
chr1	119431482	119431664	CGE_VIP_pvalue_1e-2_peak_43230	40	.	2.77701	4.09011	1.33994	62
chr1	119434714	119434978	CGE_VIP_pvalue_1e-2_peak_43233	43	.	2.81505	4.34682	1.37400	215
chr1	119486366	119486485	CGE_VIP_pvalue_1e-2_peak_43254	43	.	2.81505	4.34682	1.37400	58
chr1	119497784	119498080	CGE_VIP_pvalue_1e-2_peak_43260	40	.	2.77701	4.09011	1.33994	253
chr1	119500731	119500856	CGE_VIP_pvalue_1e-2_peak_43261	44	.	2.82213	4.40009	1.37400	61
chr1	119501540	119501679	CGE_VIP_pvalue_1e-2_peak_43262	44	.	2.82213	4.40009	1.37400	68
chr1	119514802	119514916	CGE_VIP_pvalue_1e-2_peak_43268	43	.	2.81505	4.34682	1.37400	56
chr1	119526855	119527186	CGE_VIP_pvalue_1e-2_peak_43277	52	.	3.60523	5.26053	2.03502	260
chr1	119583692	119583843	CGE_VIP_pvalue_1e-2_peak_43298	51	.	3.58166	5.15094	1.95449	98
chr1	119626755	119626868	CGE_VIP_pvalue_1e-2_peak_43327	59	.	3.72787	5.95225	2.55783	49
chr1	119682646	119683511	CGE_VIP_pvalue_1e-2_peak_43351a	99	.	6.74855	9.92096	5.69873	325
chr1	119682646	119683511	CGE_VIP_pvalue_1e-2_peak_43351b	73	.	5.39884	7.32807	3.62334	464
chr1	119682646	119683511	CGE_VIP_pvalue_1e-2_peak_43351c	99	.	6.74855	9.92096	5.69873	774
chr1	119689410	119689515	CGE_VIP_pvalue_1e-2_peak_43354	44	.	2.82213	4.40009	1.37400	51
chr1	119722259	119722367	CGE_VIP_pvalue_1e-2_peak_43362	44	.	2.82213	4.40009	1.37400	53
chr1	119746205	119746320	CGE_VIP_pvalue_1e-2_peak_43371	44	.	2.82213	4.40009	1.37400	56
chr1	119788685	119788799	CGE_VIP_pvalue_1e-2_peak_43388	42	.	2.79590	4.21192	1.37400	56
chr1	119846234	119847088	CGE_VIP_pvalue_1e-2_peak_43415	55	.	3.65330	5.50407	2.22166	261
chr1	119869409	119869892	CGE_VIP_pvalue_1e-2_peak_43428	50	.	3.55840	5.04815	1.87737	226
chr1	119884240	119884356	CGE_VIP_pvalue_1e-2_peak_43439	44	.	2.82213	4.40009	1.37400	57
chr1	119890677	119890756	CGE_VIP_pvalue_1e-2_peak_43443	44	.	2.82213	4.40009	1.37400	38
chr1	119908216	119908504	CGE_VIP_pvalue_1e-2_peak_43450	43	.	2.81505	4.34682	1.37400	63
chr1	119930586	119930937	CGE_VIP_pvalue_1e-2_peak_43466	52	.	3.60523	5.26053	2.03502	71
chr1	119959193	119959484	CGE_VIP_pvalue_1e-2_peak_43479	42	.	2.79590	4.21192	1.37400	241
chr1	119961410	119961497	CGE_VIP_pvalue_1e-2_peak_43480	43	.	2.81505	4.34682	1.37400	42
chr1	119976097	119976402	CGE_VIP_pvalue_1e-2_peak_43489	43	.	2.81505	4.34682	1.37400	72
chr1	119984094	119984330	CGE_VIP_pvalue_1e-2_peak_43494	42	.	2.79590	4.21192	1.37400	49
chr1	120011752	120011880	CGE_VIP_pvalue_1e-2_peak_43516	44	.	2.82213	4.40009	1.37400	63
chr1	120023302	120023428	CGE_VIP_pvalue_1e-2_peak_43522	43	.	2.81505	4.34682	1.37400	62
chr1	120060276	120060718	CGE_VIP_pvalue_1e-2_peak_43541	51	.	3.58166	5.15094	1.95449	121
chr1	120096484	120097055	CGE_VIP_pvalue_1e-2_peak_43564	91	.	6.26272	9.16759	5.08695	470
chr1	120126076	120126503	CGE_VIP_pvalue_1e-2_peak_43582	48	.	3.51278	4.85998	1.73113	368
chr1	120190634	120191172	CGE_VIP_pvalue_1e-2_peak_43615a	122	.	7.86576	12.24287	7.59080	52
chr1	120190634	120191172	CGE_VIP_pvalue_1e-2_peak_43615b	108	.	7.21028	10.88283	6.47962	194
chr1	120196365	120196561	CGE_VIP_pvalue_1e-2_peak_43616	56	.	3.67782	5.64059	2.32305	71
chr1	120217598	120218230	CGE_VIP_pvalue_1e-2_peak_43634	45	.	3.42495	4.53818	1.48232	72
chr1	120221930	120222003	CGE_VIP_pvalue_1e-2_peak_43635	42	.	3.34141	4.26972	1.37400	32
chr1	120254546	120254864	CGE_VIP_pvalue_1e-2_peak_43649	75	.	5.13743	7.56943	3.81020	27
chr1	120263972	120264097	CGE_VIP_pvalue_1e-2_peak_43653	44	.	2.82213	4.40009	1.37400	50
chr1	120313503	120313959	CGE_VIP_pvalue_1e-2_peak_43677	48	.	3.51278	4.85998	1.73113	383
chr1	120314227	120314868	CGE_VIP_pvalue_1e-2_peak_43678	47	.	3.49040	4.77340	1.66550	411
chr1	120322546	120323012	CGE_VIP_pvalue_1e-2_peak_43681	43	.	3.36191	4.33276	1.37400	109
chr1	120337625	120338001	CGE_VIP_pvalue_1e-2_peak_43689	43	.	2.81505	4.34682	1.37400	54
chr1	120351819	120351919	CGE_VIP_pvalue_1e-2_peak_43693	44	.	2.82213	4.40009	1.37400	49
chr1	120413562	120413915	CGE_VIP_pvalue_1e-2_peak_43717	53	.	3.62911	5.37785	2.12795	195
chr1	120441321	120441829	CGE_VIP_pvalue_1e-2_peak_43732	42	.	2.79590	4.21192	1.37400	59
chr1	120458821	120459141	CGE_VIP_pvalue_1e-2_peak_43739	42	.	2.79590	4.21192	1.37400	262
chr1	120491384	120491620	CGE_VIP_pvalue_1e-2_peak_43763	42	.	2.79590	4.21192	1.37400	115
chr1	120507759	120508020	CGE_VIP_pvalue_1e-2_peak_43777	87	.	5.84746	8.71442	4.72009	120
chr1	120542480	120542596	CGE_VIP_pvalue_1e-2_peak_43797	44	.	2.82213	4.40009	1.37400	57
chr1	120557305	120558016	CGE_VIP_pvalue_1e-2_peak_43802	52	.	3.60523	5.26053	2.03502	551
chr1	120611729	120612262	CGE_VIP_pvalue_1e-2_peak_43827	65	.	4.41930	6.53368	2.98677	96
chr1	120633589	120634066	CGE_VIP_pvalue_1e-2_peak_43828	43	.	2.81505	4.34682	1.37400	332
chr1	120634441	120634553	CGE_VIP_pvalue_1e-2_peak_43829	61	.	3.75340	6.13275	2.69438	58
chr1	120644332	120644705	CGE_VIP_pvalue_1e-2_peak_43832	44	.	2.82213	4.40009	1.37400	332
chr1	120783462	120783556	CGE_VIP_pvalue_1e-2_peak_43850	44	.	2.82213	4.40009	1.37400	46
chr1	120799247	120799354	CGE_VIP_pvalue_1e-2_peak_43853	44	.	2.82213	4.40009	1.37400	52
chr1	120836677	120836757	CGE_VIP_pvalue_1e-2_peak_43860	44	.	3.70261	4.48264	1.44101	42
chr1	120838254	120838842	CGE_VIP_pvalue_1e-2_peak_43861a	97	.	6.66469	9.79542	5.59451	105
chr1	120838254	120838842	CGE_VIP_pvalue_1e-2_peak_43861b	158	.	9.62678	15.85613	10.49967	494
chr1	120905792	120906081	CGE_VIP_pvalue_1e-2_peak_43866	81	.	5.30316	8.19462	4.29977	46
chr1	120925136	120925678	CGE_VIP_pvalue_1e-2_peak_43870	147	.	8.97007	14.78965	9.65561	457
chr1	121138612	121139214	CGE_VIP_pvalue_1e-2_peak_43887	67	.	4.47708	6.78418	3.18663	312
chr1	121165850	121166353	CGE_VIP_pvalue_1e-2_peak_43901	56	.	3.67782	5.64059	2.32305	130
chr1	121260857	121261624	CGE_VIP_pvalue_1e-2_peak_43938	75	.	5.41796	7.55548	3.80231	578
chr1	121288228	121288355	CGE_VIP_pvalue_1e-2_peak_43942	44	.	2.82213	4.40009	1.37400	62
chr1	121386302	121386399	CGE_VIP_pvalue_1e-2_peak_43969	81	.	4.70356	8.10439	4.23184	50
chr1	121484118	121485474	CGE_VIP_pvalue_1e-2_peak_43972a	96	.	4.61022	9.60855	5.44684	52
chr1	121484118	121485474	CGE_VIP_pvalue_1e-2_peak_43972b	46	.	3.07348	4.65738	1.58306	262
chr1	121484118	121485474	CGE_VIP_pvalue_1e-2_peak_43972c	232	.	7.90323	23.24009	16.80535	406
chr1	121484118	121485474	CGE_VIP_pvalue_1e-2_peak_43972d	316	.	9.65950	31.69541	24.41981	580
chr1	121484118	121485474	CGE_VIP_pvalue_1e-2_peak_43972e	273	.	8.78137	27.38223	20.58901	714
chr1	121484118	121485474	CGE_VIP_pvalue_1e-2_peak_43972f	284	.	9.00090	28.44514	21.50370	975
chr1	121484118	121485474	CGE_VIP_pvalue_1e-2_peak_43972g	306	.	9.43997	30.60196	23.45591	1109
chr1	121484118	121485474	CGE_VIP_pvalue_1e-2_peak_43972h	384	.	10.97671	38.45311	30.78221	1216
chr1	142535745	142535900	CGE_VIP_pvalue_1e-2_peak_43973	51	.	3.98248	5.13441	1.95081	110
chr1	142537796	142538251	CGE_VIP_pvalue_1e-2_peak_43974	49	.	3.89196	4.90993	1.77456	44
chr1	142602373	142602491	CGE_VIP_pvalue_1e-2_peak_43995	42	.	2.79590	4.21192	1.37400	58
chr1	142607964	142608120	CGE_VIP_pvalue_1e-2_peak_44000	42	.	2.79590	4.21192	1.37400	115
chr1	142634542	142635670	CGE_VIP_pvalue_1e-2_peak_44018	49	.	3.53544	4.95138	1.80299	70
chr1	142641604	142641748	CGE_VIP_pvalue_1e-2_peak_44022	44	.	2.82213	4.40009	1.37400	71
chr1	142656655	142656744	CGE_VIP_pvalue_1e-2_peak_44032	40	.	2.77701	4.09011	1.33994	43
chr1	142672130	142672227	CGE_VIP_pvalue_1e-2_peak_44041	44	.	2.82213	4.40009	1.37400	47
chr1	142782077	142782510	CGE_VIP_pvalue_1e-2_peak_44053	44	.	2.82213	4.40009	1.37400	387
chr1	142783017	142783091	CGE_VIP_pvalue_1e-2_peak_44054	43	.	2.81505	4.34682	1.37400	36
chr1	142801088	142801221	CGE_VIP_pvalue_1e-2_peak_44064	44	.	2.82213	4.40009	1.37400	46
chr1	142825914	142825989	CGE_VIP_pvalue_1e-2_peak_44075	44	.	2.82213	4.40009	1.37400	36
chr1	143132729	143132822	CGE_VIP_pvalue_1e-2_peak_44097	44	.	2.82213	4.40009	1.37400	45
chr1	143141479	143141559	CGE_VIP_pvalue_1e-2_peak_44102	42	.	2.79590	4.21192	1.37400	39
chr1	143142324	143142462	CGE_VIP_pvalue_1e-2_peak_44103	44	.	2.82213	4.40009	1.37400	68
chr1	143252782	143252905	CGE_VIP_pvalue_1e-2_peak_44138	44	.	2.82213	4.40009	1.37400	60
chr1	143270555	143270762	CGE_VIP_pvalue_1e-2_peak_44142	43	.	2.81505	4.34682	1.37400	55
chr1	143278793	143278872	CGE_VIP_pvalue_1e-2_peak_44147	43	.	2.81505	4.34682	1.37400	38
chr1	143428121	143428196	CGE_VIP_pvalue_1e-2_peak_44161	44	.	2.82213	4.40009	1.37400	36
chr1	143526279	143526412	CGE_VIP_pvalue_1e-2_peak_44209	44	.	2.82213	4.40009	1.37400	65
chr1	143744139	143744231	CGE_VIP_pvalue_1e-2_peak_44226	62	.	3.76284	6.20402	2.72876	47
chr1	143913301	143913924	CGE_VIP_pvalue_1e-2_peak_44231a	227	.	12.72646	22.74536	16.35838	141
chr1	143913301	143913924	CGE_VIP_pvalue_1e-2_peak_44231b	71	.	5.24031	7.14717	3.47751	575
chr1	144008394	144008805	CGE_VIP_pvalue_1e-2_peak_44242	45	.	3.85902	4.59799	1.53750	145
chr1	144520138	144520235	CGE_VIP_pvalue_1e-2_peak_44269	93	.	6.03136	9.32317	5.21275	49
chr1	144520823	144521700	CGE_VIP_pvalue_1e-2_peak_44270	61	.	4.30812	6.10846	2.68407	251
chr1	144533086	144534209	CGE_VIP_pvalue_1e-2_peak_44272a	185	.	10.40462	18.56658	12.74925	681
chr1	144533086	144534209	CGE_VIP_pvalue_1e-2_peak_44272b	49	.	4.02924	4.90761	1.77456	979
chr1	144683498	144683617	CGE_VIP_pvalue_1e-2_peak_44302	44	.	2.82213	4.40009	1.37400	58
chr1	144691394	144692106	CGE_VIP_pvalue_1e-2_peak_44307	106	.	6.35093	10.67508	6.31029	641
chr1	144841301	144841444	CGE_VIP_pvalue_1e-2_peak_44323	40	.	2.77701	4.09011	1.33994	46
chr1	144855523	144855914	CGE_VIP_pvalue_1e-2_peak_44328	40	.	2.77701	4.09011	1.33994	329
chr1	144859851	144859970	CGE_VIP_pvalue_1e-2_peak_44332	56	.	3.67782	5.64059	2.32305	51
chr1	144907036	144907314	CGE_VIP_pvalue_1e-2_peak_44372	44	.	2.82213	4.40009	1.37400	235
chr1	144918161	144918256	CGE_VIP_pvalue_1e-2_peak_44384	43	.	2.81505	4.34682	1.37400	46
chr1	144921975	144922061	CGE_VIP_pvalue_1e-2_peak_44385	42	.	2.79590	4.21192	1.37400	42
chr1	144931571	144932736	CGE_VIP_pvalue_1e-2_peak_44389a	51	.	4.10467	5.15172	1.95511	279
chr1	144931571	144932736	CGE_VIP_pvalue_1e-2_peak_44389b	93	.	6.15700	9.33256	5.22186	474
chr1	144931571	144932736	CGE_VIP_pvalue_1e-2_peak_44389c	116	.	7.18317	11.64256	7.09970	579
chr1	144931571	144932736	CGE_VIP_pvalue_1e-2_peak_44389d	51	.	4.10467	5.15172	1.95511	904
chr1	144967286	144967435	CGE_VIP_pvalue_1e-2_peak_44402	44	.	2.82213	4.40009	1.37400	38
chr1	144983242	144983499	CGE_VIP_pvalue_1e-2_peak_44404	44	.	2.82213	4.40009	1.37400	59
chr1	144991299	144991922	CGE_VIP_pvalue_1e-2_peak_44406	41	.	3.54912	4.16884	1.37400	332
chr1	145024591	145024867	CGE_VIP_pvalue_1e-2_peak_44410	40	.	3.52775	4.04295	1.32060	242
chr1	145025287	145025769	CGE_VIP_pvalue_1e-2_peak_44411	40	.	3.52775	4.04295	1.32060	320
chr1	145038857	145039259	CGE_VIP_pvalue_1e-2_peak_44413	104	.	6.43589	10.43351	6.11229	290
chr1	145039634	145040396	CGE_VIP_pvalue_1e-2_peak_44414a	104	.	6.45756	10.46845	6.13582	296
chr1	145039634	145040396	CGE_VIP_pvalue_1e-2_peak_44414b	138	.	7.84133	13.88277	8.91935	397
chr1	145059063	145059268	CGE_VIP_pvalue_1e-2_peak_44419	50	.	3.93670	5.01899	1.85995	110
chr1	145074823	145076182	CGE_VIP_pvalue_1e-2_peak_44422a	50	.	3.93908	5.07932	1.90279	284
chr1	145074823	145076182	CGE_VIP_pvalue_1e-2_peak_44422b	132	.	7.44048	13.22682	8.39212	450
chr1	145074823	145076182	CGE_VIP_pvalue_1e-2_peak_44422c	109	.	6.54422	10.97183	6.55322	711
chr1	145074823	145076182	CGE_VIP_pvalue_1e-2_peak_44422d	120	.	6.98050	12.06686	7.44666	835
chr1	145074823	145076182	CGE_VIP_pvalue_1e-2_peak_44422e	132	.	7.44048	13.22682	8.39212	1013
chr1	145074823	145076182	CGE_VIP_pvalue_1e-2_peak_44422f	88	.	5.68978	8.89588	4.86709	1219
chr1	145096156	145096555	CGE_VIP_pvalue_1e-2_peak_44430	56	.	4.15144	5.60057	2.29914	324
chr1	145139015	145139471	CGE_VIP_pvalue_1e-2_peak_44446	61	.	3.75340	6.13275	2.69438	68
chr1	145174779	145175198	CGE_VIP_pvalue_1e-2_peak_44452	92	.	5.51673	9.23489	5.13960	357
chr1	145208760	145209496	CGE_VIP_pvalue_1e-2_peak_44459	67	.	4.47708	6.78418	3.18663	234
chr1	145241350	145241452	CGE_VIP_pvalue_1e-2_peak_44471	44	.	2.82213	4.40009	1.37400	50
chr1	145277374	145277448	CGE_VIP_pvalue_1e-2_peak_44484	44	.	2.82213	4.40009	1.37400	36
chr1	145290111	145290822	CGE_VIP_pvalue_1e-2_peak_44487	47	.	3.49040	4.77340	1.66550	53
chr1	145382347	145382893	CGE_VIP_pvalue_1e-2_peak_44492	78	.	5.54324	7.86473	4.04318	122
chr1	145398855	145398928	CGE_VIP_pvalue_1e-2_peak_44499	43	.	3.71932	4.35869	1.37400	55
chr1	145399212	145399472	CGE_VIP_pvalue_1e-2_peak_44500	54	.	4.33920	5.42121	2.16293	62
chr1	145430475	145430821	CGE_VIP_pvalue_1e-2_peak_44506	44	.	2.82213	4.40009	1.37400	301
chr1	145437815	145438506	CGE_VIP_pvalue_1e-2_peak_44508	102	.	6.26791	10.27468	5.98203	640
chr1	145455115	145455643	CGE_VIP_pvalue_1e-2_peak_44518	65	.	4.41930	6.53368	2.98677	297
chr1	145470401	145470593	CGE_VIP_pvalue_1e-2_peak_44524	49	.	4.06918	4.97578	1.82203	34
chr1	145476737	145477206	CGE_VIP_pvalue_1e-2_peak_44528a	77	.	5.60433	7.75431	3.95937	205
chr1	145476737	145477206	CGE_VIP_pvalue_1e-2_peak_44528b	66	.	5.00438	6.61872	3.06028	330
chr1	145507266	145507715	CGE_VIP_pvalue_1e-2_peak_44538	60	.	4.28119	6.01457	2.60681	250
chr1	145515944	145516477	CGE_VIP_pvalue_1e-2_peak_44539	114	.	7.33915	11.45596	6.94712	232
chr1	145524507	145524592	CGE_VIP_pvalue_1e-2_peak_44541	43	.	2.81505	4.34682	1.37400	41
chr1	145524892	145524977	CGE_VIP_pvalue_1e-2_peak_44542	42	.	2.79590	4.21192	1.37400	41
chr1	145548961	145549329	CGE_VIP_pvalue_1e-2_peak_44555	89	.	5.91966	8.94285	4.90407	217
chr1	145562331	145562638	CGE_VIP_pvalue_1e-2_peak_44560	40	.	2.77701	4.09011	1.33994	257
chr1	145575757	145576359	CGE_VIP_pvalue_1e-2_peak_44566	77	.	5.47988	7.70589	3.91583	335
chr1	145589523	145589617	CGE_VIP_pvalue_1e-2_peak_44574	47	.	3.49040	4.77340	1.66550	46
chr1	145610737	145611311	CGE_VIP_pvalue_1e-2_peak_44582	56	.	4.15144	5.60057	2.29914	281
chr1	145682971	145683377	CGE_VIP_pvalue_1e-2_peak_44606	40	.	2.77701	4.09011	1.33994	290
chr1	145696565	145696645	CGE_VIP_pvalue_1e-2_peak_44611	44	.	2.82213	4.40009	1.37400	39
chr1	145826749	145827256	CGE_VIP_pvalue_1e-2_peak_44640	78	.	5.20246	7.80107	3.98871	440
chr1	146373532	146373659	CGE_VIP_pvalue_1e-2_peak_44645	44	.	2.82213	4.40009	1.37400	62
chr1	146374045	146374473	CGE_VIP_pvalue_1e-2_peak_44646	44	.	2.82213	4.40009	1.37400	374
chr1	146551729	146551833	CGE_VIP_pvalue_1e-2_peak_44656	61	.	3.75340	6.13275	2.69438	55
chr1	146643669	146644482	CGE_VIP_pvalue_1e-2_peak_44676	89	.	6.15716	8.91201	4.87921	434
chr1	146713969	146714500	CGE_VIP_pvalue_1e-2_peak_44685	83	.	5.70823	8.30550	4.39254	296
chr1	146764577	146764657	CGE_VIP_pvalue_1e-2_peak_44704	44	.	2.82213	4.40009	1.37400	39
chr1	146788214	146788328	CGE_VIP_pvalue_1e-2_peak_44706	44	.	2.82213	4.40009	1.37400	56
chr1	146849689	146849779	CGE_VIP_pvalue_1e-2_peak_44716	44	.	2.82213	4.40009	1.37400	44
chr1	146936861	146937125	CGE_VIP_pvalue_1e-2_peak_44741	62	.	3.76284	6.20402	2.72876	212
chr1	146966674	146967167	CGE_VIP_pvalue_1e-2_peak_44747	56	.	3.67782	5.64059	2.32305	434
chr1	146974921	146975055	CGE_VIP_pvalue_1e-2_peak_44753	44	.	2.82213	4.40009	1.37400	66
chr1	146997928	146998052	CGE_VIP_pvalue_1e-2_peak_44763	44	.	2.82213	4.40009	1.37400	61
chr1	147006081	147006378	CGE_VIP_pvalue_1e-2_peak_44766	46	.	3.46831	4.69117	1.60331	30
chr1	147013471	147013956	CGE_VIP_pvalue_1e-2_peak_44770	51	.	3.98248	5.13441	1.95081	415
chr1	147025737	147025976	CGE_VIP_pvalue_1e-2_peak_44778	44	.	2.82213	4.40009	1.37400	175
chr1	147049390	147049473	CGE_VIP_pvalue_1e-2_peak_44790	40	.	2.77701	4.09011	1.33994	40
chr1	147059926	147060226	CGE_VIP_pvalue_1e-2_peak_44796	44	.	2.82213	4.40009	1.37400	59
chr1	147070878	147072070	CGE_VIP_pvalue_1e-2_peak_44797a	88	.	6.17093	8.87674	4.85129	710
chr1	147070878	147072070	CGE_VIP_pvalue_1e-2_peak_44797b	76	.	5.55384	7.66692	3.88976	913
chr1	147082728	147082824	CGE_VIP_pvalue_1e-2_peak_44799	44	.	2.82213	4.40009	1.37400	47
chr1	147142458	147142877	CGE_VIP_pvalue_1e-2_peak_44828	133	.	8.25287	13.38607	8.51800	271
chr1	147314022	147314152	CGE_VIP_pvalue_1e-2_peak_44872	44	.	2.82213	4.40009	1.37400	64
chr1	147363149	147363563	CGE_VIP_pvalue_1e-2_peak_44885	72	.	4.56663	7.22716	3.53889	288
chr1	147374577	147374716	CGE_VIP_pvalue_1e-2_peak_44890	44	.	2.82213	4.40009	1.37400	68
chr1	147400443	147400596	CGE_VIP_pvalue_1e-2_peak_44894	62	.	3.76284	6.20402	2.72876	57
chr1	147735279	147736252	CGE_VIP_pvalue_1e-2_peak_44907	53	.	3.62911	5.37785	2.12795	321
chr1	147752213	147752463	CGE_VIP_pvalue_1e-2_peak_44914	43	.	2.81505	4.34682	1.37400	210
chr1	147752723	147752958	CGE_VIP_pvalue_1e-2_peak_44915	43	.	2.81505	4.34682	1.37400	41
chr1	147775448	147775764	CGE_VIP_pvalue_1e-2_peak_44920	44	.	2.82213	4.40009	1.37400	263
chr1	147790521	147790630	CGE_VIP_pvalue_1e-2_peak_44924	62	.	3.76284	6.20402	2.72876	46
chr1	147801605	147801947	CGE_VIP_pvalue_1e-2_peak_44930	44	.	2.82213	4.40009	1.37400	45
chr1	147806790	147807304	CGE_VIP_pvalue_1e-2_peak_44931	80	.	5.26917	8.05644	4.19069	397
chr1	147993682	147994278	CGE_VIP_pvalue_1e-2_peak_44945a	74	.	5.10551	7.46124	3.72322	287
chr1	147993682	147994278	CGE_VIP_pvalue_1e-2_peak_44945b	89	.	5.91966	8.94285	4.90407	542
chr1	148000308	148000960	CGE_VIP_pvalue_1e-2_peak_44946a	74	.	5.35742	7.41268	3.68423	61
chr1	148000308	148000960	CGE_VIP_pvalue_1e-2_peak_44946b	103	.	6.92681	10.39163	6.07442	195
chr1	148176242	148176574	CGE_VIP_pvalue_1e-2_peak_44950	62	.	3.76284	6.20402	2.72876	111
chr1	148240589	148241676	CGE_VIP_pvalue_1e-2_peak_44953	49	.	3.53544	4.95138	1.80299	899
chr1	148247456	148247563	CGE_VIP_pvalue_1e-2_peak_44954	42	.	2.79590	4.21192	1.37400	52
chr1	148247774	148247870	CGE_VIP_pvalue_1e-2_peak_44955	77	.	4.65983	7.78896	3.98414	48
chr1	148248073	148248218	CGE_VIP_pvalue_1e-2_peak_44956	42	.	2.79590	4.21192	1.37400	98
chr1	148548770	148549047	CGE_VIP_pvalue_1e-2_peak_44970	44	.	2.82213	4.40009	1.37400	40
chr1	148555757	148557029	CGE_VIP_pvalue_1e-2_peak_44973	52	.	3.60523	5.26053	2.03502	272
chr1	148604922	148605011	CGE_VIP_pvalue_1e-2_peak_44979	44	.	2.82213	4.40009	1.37400	43
chr1	148853853	148854136	CGE_VIP_pvalue_1e-2_peak_44985	44	.	2.82213	4.40009	1.37400	39
chr1	148901630	148902146	CGE_VIP_pvalue_1e-2_peak_44995	44	.	2.82213	4.40009	1.37400	377
chr1	148927809	148928398	CGE_VIP_pvalue_1e-2_peak_45001a	72	.	5.26910	7.21123	3.53011	349
chr1	148927809	148928398	CGE_VIP_pvalue_1e-2_peak_45001b	130	.	8.28001	13.04990	8.24313	480
chr1	149069670	149069754	CGE_VIP_pvalue_1e-2_peak_45018	44	.	2.82213	4.40009	1.37400	41
chr1	149189364	149189526	CGE_VIP_pvalue_1e-2_peak_45051	44	.	2.82213	4.40009	1.37400	50
chr1	149215181	149215652	CGE_VIP_pvalue_1e-2_peak_45064	59	.	3.72787	5.95225	2.55783	429
chr1	149223691	149224732	CGE_VIP_pvalue_1e-2_peak_45068	107	.	7.14193	10.75773	6.37408	897
chr1	149294666	149294749	CGE_VIP_pvalue_1e-2_peak_45084	61	.	3.75340	6.13275	2.69438	41
chr1	149379493	149379853	CGE_VIP_pvalue_1e-2_peak_45091	62	.	3.76284	6.20402	2.72876	312
chr1	149400269	149400650	CGE_VIP_pvalue_1e-2_peak_45094	72	.	4.56663	7.22716	3.53889	70
chr1	149683956	149684493	CGE_VIP_pvalue_1e-2_peak_45112	52	.	3.60523	5.26053	2.03502	283
chr1	149764579	149764847	CGE_VIP_pvalue_1e-2_peak_45122	102	.	6.26791	10.27468	5.98203	57
chr1	149783749	149784192	CGE_VIP_pvalue_1e-2_peak_45125	44	.	2.82213	4.40009	1.37400	276
chr1	149857927	149858528	CGE_VIP_pvalue_1e-2_peak_45136	63	.	4.72404	6.36848	2.85981	367
chr1	149859460	149859857	CGE_VIP_pvalue_1e-2_peak_45137	63	.	4.72404	6.36848	2.85981	267
chr1	149871216	149871686	CGE_VIP_pvalue_1e-2_peak_45140	43	.	2.81505	4.34682	1.37400	398
chr1	149899687	149900225	CGE_VIP_pvalue_1e-2_peak_45153	69	.	4.50653	6.92169	3.29372	60
chr1	149911042	149911625	CGE_VIP_pvalue_1e-2_peak_45159	51	.	3.58166	5.15094	1.95449	161
chr1	149982519	149982657	CGE_VIP_pvalue_1e-2_peak_45176	43	.	2.81505	4.34682	1.37400	68
chr1	149999974	150000048	CGE_VIP_pvalue_1e-2_peak_45186	44	.	2.82213	4.40009	1.37400	36
chr1	150039152	150040099	CGE_VIP_pvalue_1e-2_peak_45192	56	.	3.67782	5.64059	2.32305	621
chr1	150122061	150122254	CGE_VIP_pvalue_1e-2_peak_45212	58	.	4.22833	5.83877	2.47297	130
chr1	150135277	150135603	CGE_VIP_pvalue_1e-2_peak_45221	75	.	4.62834	7.58464	3.81915	256
chr1	150185756	150186404	CGE_VIP_pvalue_1e-2_peak_45235	84	.	5.37249	8.49611	4.54496	394
chr1	150208431	150209022	CGE_VIP_pvalue_1e-2_peak_45245	95	.	6.40923	9.54279	5.39207	89
chr1	150241358	150241731	CGE_VIP_pvalue_1e-2_peak_45257	53	.	3.62911	5.37785	2.12795	132
chr1	150254524	150255080	CGE_VIP_pvalue_1e-2_peak_45261	55	.	3.65330	5.50407	2.22166	55
chr1	150265983	150266449	CGE_VIP_pvalue_1e-2_peak_45268	43	.	2.81505	4.34682	1.37400	234
chr1	150330228	150330470	CGE_VIP_pvalue_1e-2_peak_45285	44	.	2.82213	4.40009	1.37400	169
chr1	150336857	150337179	CGE_VIP_pvalue_1e-2_peak_45287	53	.	3.62911	5.37785	2.12795	172
chr1	150350417	150350502	CGE_VIP_pvalue_1e-2_peak_45295	44	.	2.82213	4.40009	1.37400	41
chr1	150429089	150429232	CGE_VIP_pvalue_1e-2_peak_45311	44	.	2.82213	4.40009	1.37400	70
chr1	150436340	150436522	CGE_VIP_pvalue_1e-2_peak_45313	44	.	2.82213	4.40009	1.37400	42
chr1	150459508	150460044	CGE_VIP_pvalue_1e-2_peak_45322	80	.	4.69175	8.01511	4.16484	323
chr1	150481336	150481608	CGE_VIP_pvalue_1e-2_peak_45326	44	.	2.82213	4.40009	1.37400	39
chr1	150487671	150488389	CGE_VIP_pvalue_1e-2_peak_45329	64	.	4.39097	6.41891	2.89842	283
chr1	150497065	150497192	CGE_VIP_pvalue_1e-2_peak_45335	43	.	2.81505	4.34682	1.37400	62
chr1	150501571	150501802	CGE_VIP_pvalue_1e-2_peak_45338	42	.	2.79590	4.21192	1.37400	168
chr1	150551390	150551708	CGE_VIP_pvalue_1e-2_peak_45361	43	.	3.38266	4.39837	1.37400	61
chr1	150552113	150552408	CGE_VIP_pvalue_1e-2_peak_45362	119	.	7.51817	11.98455	7.37685	69
chr1	150577371	150577494	CGE_VIP_pvalue_1e-2_peak_45369	44	.	2.82213	4.40009	1.37400	60
chr1	150601595	150602424	CGE_VIP_pvalue_1e-2_peak_45377	82	.	5.67445	8.21174	4.31263	135
chr1	150620894	150620996	CGE_VIP_pvalue_1e-2_peak_45381	44	.	2.82213	4.40009	1.37400	50
chr1	150622023	150622107	CGE_VIP_pvalue_1e-2_peak_45382	44	.	2.82213	4.40009	1.37400	41
chr1	150669552	150670090	CGE_VIP_pvalue_1e-2_peak_45392	100	.	6.22720	10.09315	5.83448	260
chr1	150739516	150739591	CGE_VIP_pvalue_1e-2_peak_45404	44	.	2.82213	4.40009	1.37400	36
chr1	150771827	150771925	CGE_VIP_pvalue_1e-2_peak_45414	44	.	2.82213	4.40009	1.37400	48
chr1	150832610	150832726	CGE_VIP_pvalue_1e-2_peak_45421	44	.	2.82213	4.40009	1.37400	57
chr1	150849120	150849416	CGE_VIP_pvalue_1e-2_peak_45425a	89	.	5.91966	8.94285	4.90407	60
chr1	150849120	150849416	CGE_VIP_pvalue_1e-2_peak_45425b	105	.	6.76533	10.58580	6.23141	160
chr1	150898276	150898818	CGE_VIP_pvalue_1e-2_peak_45440	44	.	2.82213	4.40009	1.37400	349
chr1	150946929	150947794	CGE_VIP_pvalue_1e-2_peak_45457	64	.	4.39097	6.41891	2.89842	65
chr1	150957693	150957768	CGE_VIP_pvalue_1e-2_peak_45462	44	.	2.82213	4.40009	1.37400	36
chr1	150962767	150963008	CGE_VIP_pvalue_1e-2_peak_45465	44	.	2.82213	4.40009	1.37400	198
chr1	150979366	150979488	CGE_VIP_pvalue_1e-2_peak_45469	88	.	5.88334	8.82639	4.81330	61
chr1	150980817	150981002	CGE_VIP_pvalue_1e-2_peak_45470	58	.	4.22833	5.83877	2.47297	148
chr1	150997263	150997357	CGE_VIP_pvalue_1e-2_peak_45477	44	.	2.82213	4.40009	1.37400	46
chr1	151020220	151020354	CGE_VIP_pvalue_1e-2_peak_45487	44	.	3.40368	4.46677	1.42842	69
chr1	151021025	151021167	CGE_VIP_pvalue_1e-2_peak_45488	43	.	3.38266	4.39837	1.37400	72
chr1	151031935	151032304	CGE_VIP_pvalue_1e-2_peak_45491	67	.	4.86381	6.73327	3.14842	213
chr1	151043235	151043349	CGE_VIP_pvalue_1e-2_peak_45495	40	.	2.77701	4.09011	1.33994	56
chr1	151062319	151062458	CGE_VIP_pvalue_1e-2_peak_45507	43	.	2.81505	4.34682	1.37400	68
chr1	151075100	151075214	CGE_VIP_pvalue_1e-2_peak_45511	44	.	2.82213	4.40009	1.37400	56
chr1	151103765	151103966	CGE_VIP_pvalue_1e-2_peak_45514	44	.	2.82213	4.40009	1.37400	157
chr1	151118919	151119621	CGE_VIP_pvalue_1e-2_peak_45520	67	.	4.86381	6.73327	3.14842	347
chr1	151162552	151162850	CGE_VIP_pvalue_1e-2_peak_45539	67	.	4.47708	6.78418	3.18663	166
chr1	151212613	151212743	CGE_VIP_pvalue_1e-2_peak_45565	43	.	2.81505	4.34682	1.37400	64
chr1	151227114	151227381	CGE_VIP_pvalue_1e-2_peak_45571	90	.	5.47995	9.02903	4.97321	102
chr1	151253761	151254995	CGE_VIP_pvalue_1e-2_peak_45577	98	.	6.70092	9.87487	5.65949	883
chr1	151264314	151264387	CGE_VIP_pvalue_1e-2_peak_45579	44	.	3.40368	4.46677	1.42842	34
chr1	151286807	151286958	CGE_VIP_pvalue_1e-2_peak_45590	52	.	3.60523	5.26053	2.03502	80
chr1	151291480	151291565	CGE_VIP_pvalue_1e-2_peak_45592	40	.	2.77701	4.09011	1.33994	41
chr1	151299899	151300379	CGE_VIP_pvalue_1e-2_peak_45596	62	.	4.33539	6.20685	2.72876	59
chr1	151313373	151314062	CGE_VIP_pvalue_1e-2_peak_45598	57	.	3.70268	5.78921	2.43427	283
chr1	151319581	151320100	CGE_VIP_pvalue_1e-2_peak_45599	60	.	4.28119	6.01457	2.60681	183
chr1	151378633	151378777	CGE_VIP_pvalue_1e-2_peak_45618	40	.	2.77701	4.09011	1.33994	71
chr1	151380856	151380961	CGE_VIP_pvalue_1e-2_peak_45620	40	.	2.77701	4.09011	1.33994	51
chr1	151483636	151484114	CGE_VIP_pvalue_1e-2_peak_45650	76	.	5.16974	7.68256	3.89948	197
chr1	151502578	151502817	CGE_VIP_pvalue_1e-2_peak_45655	44	.	2.82213	4.40009	1.37400	48
chr1	151512511	151512971	CGE_VIP_pvalue_1e-2_peak_45658a	117	.	7.61093	11.71563	7.15477	199
chr1	151512511	151512971	CGE_VIP_pvalue_1e-2_peak_45658b	117	.	7.61093	11.71563	7.15477	309
chr1	151522574	151522668	CGE_VIP_pvalue_1e-2_peak_45660	44	.	2.82213	4.40009	1.37400	46
chr1	151584361	151584967	CGE_VIP_pvalue_1e-2_peak_45692	51	.	4.15139	5.13051	1.95080	124
chr1	151611635	151611720	CGE_VIP_pvalue_1e-2_peak_45702	40	.	2.77701	4.09011	1.33994	41
chr1	151689264	151689681	CGE_VIP_pvalue_1e-2_peak_45751	42	.	3.58629	4.24258	1.37400	97
chr1	151700534	151701150	CGE_VIP_pvalue_1e-2_peak_45753	59	.	4.25459	5.92478	2.54661	428
chr1	151707276	151707822	CGE_VIP_pvalue_1e-2_peak_45754	92	.	5.51673	9.23489	5.13960	397
chr1	151735752	151736228	CGE_VIP_pvalue_1e-2_peak_45758	78	.	5.20246	7.80107	3.98871	65
chr1	151762574	151763612	CGE_VIP_pvalue_1e-2_peak_45763	69	.	5.15578	6.96338	3.33107	456
chr1	151782605	151782712	CGE_VIP_pvalue_1e-2_peak_45770	44	.	2.82213	4.40009	1.37400	52
chr1	151822111	151822358	CGE_VIP_pvalue_1e-2_peak_45789	44	.	2.82213	4.40009	1.37400	72
chr1	151840545	151841020	CGE_VIP_pvalue_1e-2_peak_45799	40	.	2.77701	4.09011	1.33994	62
chr1	151881786	151882212	CGE_VIP_pvalue_1e-2_peak_45815a	54	.	4.10172	5.45601	2.18938	80
chr1	151881786	151882212	CGE_VIP_pvalue_1e-2_peak_45815b	99	.	6.56276	9.96641	5.73388	228
chr1	151881786	151882212	CGE_VIP_pvalue_1e-2_peak_45815c	68	.	4.92207	6.89603	3.27894	372
chr1	151918475	151918613	CGE_VIP_pvalue_1e-2_peak_45820	44	.	2.82213	4.40009	1.37400	68
chr1	152045050	152045166	CGE_VIP_pvalue_1e-2_peak_45854	44	.	2.82213	4.40009	1.37400	57
chr1	152083262	152084440	CGE_VIP_pvalue_1e-2_peak_45860	47	.	3.49040	4.77340	1.66550	1093
chr1	152162427	152162575	CGE_VIP_pvalue_1e-2_peak_45879	50	.	3.55840	5.04815	1.87737	89
chr1	152195754	152196034	CGE_VIP_pvalue_1e-2_peak_45887	42	.	2.79590	4.21192	1.37400	54
chr1	152217263	152217439	CGE_VIP_pvalue_1e-2_peak_45895	44	.	2.82213	4.40009	1.37400	49
chr1	152261661	152261767	CGE_VIP_pvalue_1e-2_peak_45899	44	.	2.82213	4.40009	1.37400	52
chr1	152282216	152282337	CGE_VIP_pvalue_1e-2_peak_45905	44	.	2.82213	4.40009	1.37400	59
chr1	152371161	152371273	CGE_VIP_pvalue_1e-2_peak_45946	44	.	2.82213	4.40009	1.37400	55
chr1	152390428	152390524	CGE_VIP_pvalue_1e-2_peak_45952	44	.	2.82213	4.40009	1.37400	47
chr1	152432378	152432635	CGE_VIP_pvalue_1e-2_peak_45966	52	.	3.60523	5.26053	2.03502	202
chr1	152467641	152467733	CGE_VIP_pvalue_1e-2_peak_45974	44	.	2.82213	4.40009	1.37400	45
chr1	152484165	152484256	CGE_VIP_pvalue_1e-2_peak_45981	43	.	2.81505	4.34682	1.37400	44
chr1	152519266	152519343	CGE_VIP_pvalue_1e-2_peak_45993	44	.	2.82213	4.40009	1.37400	37
chr1	152718824	152718916	CGE_VIP_pvalue_1e-2_peak_46057	44	.	2.82213	4.40009	1.37400	45
chr1	152734078	152734773	CGE_VIP_pvalue_1e-2_peak_46063	44	.	2.82213	4.40009	1.37400	631
chr1	152779030	152779137	CGE_VIP_pvalue_1e-2_peak_46083	44	.	2.82213	4.40009	1.37400	52
chr1	152856166	152856300	CGE_VIP_pvalue_1e-2_peak_46111	44	.	2.82213	4.40009	1.37400	66
chr1	152943384	152943499	CGE_VIP_pvalue_1e-2_peak_46141	44	.	2.82213	4.40009	1.37400	56
chr1	152972672	152972813	CGE_VIP_pvalue_1e-2_peak_46150	44	.	2.82213	4.40009	1.37400	69
chr1	153123738	153123877	CGE_VIP_pvalue_1e-2_peak_46184	44	.	2.82213	4.40009	1.37400	68
chr1	153193182	153193452	CGE_VIP_pvalue_1e-2_peak_46201	60	.	4.28119	6.01457	2.60681	42
chr1	153218560	153219186	CGE_VIP_pvalue_1e-2_peak_46212	44	.	2.82213	4.40009	1.37400	570
chr1	153233080	153233187	CGE_VIP_pvalue_1e-2_peak_46216	69	.	4.50653	6.92169	3.29372	49
chr1	153233549	153234153	CGE_VIP_pvalue_1e-2_peak_46217	53	.	3.62911	5.37785	2.12795	69
chr1	153249029	153249574	CGE_VIP_pvalue_1e-2_peak_46220	42	.	2.79590	4.21192	1.37400	72
chr1	153250528	153250661	CGE_VIP_pvalue_1e-2_peak_46221	40	.	2.77701	4.09011	1.33994	65
chr1	153367783	153367960	CGE_VIP_pvalue_1e-2_peak_46269	44	.	2.82213	4.40009	1.37400	136
chr1	153378815	153379110	CGE_VIP_pvalue_1e-2_peak_46271	44	.	2.82213	4.40009	1.37400	229
chr1	153463649	153463776	CGE_VIP_pvalue_1e-2_peak_46296	40	.	2.77701	4.09011	1.33994	62
chr1	153498395	153498735	CGE_VIP_pvalue_1e-2_peak_46322	48	.	3.51278	4.85998	1.73113	280
chr1	153506173	153506731	CGE_VIP_pvalue_1e-2_peak_46326	42	.	3.60516	4.28055	1.37400	474
chr1	153507879	153508873	CGE_VIP_pvalue_1e-2_peak_46327	43	.	3.66300	4.39923	1.37400	672
chr1	153539232	153539555	CGE_VIP_pvalue_1e-2_peak_46341	42	.	2.79590	4.21192	1.37400	43
chr1	153606356	153607201	CGE_VIP_pvalue_1e-2_peak_46360	104	.	6.96594	10.48530	6.14810	99
chr1	153622240	153622578	CGE_VIP_pvalue_1e-2_peak_46363	67	.	4.86381	6.73327	3.14842	228
chr1	153630862	153631649	CGE_VIP_pvalue_1e-2_peak_46366	99	.	6.18703	9.92215	5.69873	264
chr1	153643248	153644498	CGE_VIP_pvalue_1e-2_peak_46369a	92	.	6.38842	9.21565	5.12454	301
chr1	153643248	153644498	CGE_VIP_pvalue_1e-2_peak_46369b	65	.	4.96877	6.57675	3.02372	453
chr1	153643248	153644498	CGE_VIP_pvalue_1e-2_peak_46369c	135	.	8.51789	13.50590	8.61533	576
chr1	153650326	153650640	CGE_VIP_pvalue_1e-2_peak_46370	44	.	2.82213	4.40009	1.37400	39
chr1	153699881	153700590	CGE_VIP_pvalue_1e-2_peak_46386a	103	.	6.92681	10.39163	6.07442	484
chr1	153699881	153700590	CGE_VIP_pvalue_1e-2_peak_46386b	89	.	6.15716	8.91201	4.87921	616
chr1	153721902	153722125	CGE_VIP_pvalue_1e-2_peak_46395	62	.	3.76284	6.20402	2.72876	153
chr1	153732012	153732099	CGE_VIP_pvalue_1e-2_peak_46400	44	.	2.82213	4.40009	1.37400	42
chr1	153747808	153747916	CGE_VIP_pvalue_1e-2_peak_46405	56	.	4.17676	5.67691	2.34986	64
chr1	153748269	153748342	CGE_VIP_pvalue_1e-2_peak_46406	43	.	3.36191	4.33276	1.37400	47
chr1	153755654	153756817	CGE_VIP_pvalue_1e-2_peak_46410	64	.	4.39097	6.41891	2.89842	382
chr1	153762718	153763248	CGE_VIP_pvalue_1e-2_peak_46414	49	.	3.53544	4.95138	1.80299	245
chr1	153767946	153768186	CGE_VIP_pvalue_1e-2_peak_46417	42	.	2.79590	4.21192	1.37400	179
chr1	153794007	153794334	CGE_VIP_pvalue_1e-2_peak_46436	44	.	2.82213	4.40009	1.37400	68
chr1	153838338	153838445	CGE_VIP_pvalue_1e-2_peak_46456	44	.	2.82213	4.40009	1.37400	52
chr1	153853777	153853954	CGE_VIP_pvalue_1e-2_peak_46463	53	.	3.62911	5.37785	2.12795	45
chr1	153883173	153883290	CGE_VIP_pvalue_1e-2_peak_46478	43	.	2.81505	4.34682	1.37400	57
chr1	153895341	153895956	CGE_VIP_pvalue_1e-2_peak_46483a	89	.	6.15716	8.91201	4.87921	115
chr1	153895341	153895956	CGE_VIP_pvalue_1e-2_peak_46483b	104	.	6.96594	10.48530	6.14810	313
chr1	153918568	153918782	CGE_VIP_pvalue_1e-2_peak_46486	73	.	5.07400	7.35758	3.64197	53
chr1	153919119	153919326	CGE_VIP_pvalue_1e-2_peak_46487	43	.	3.38266	4.39837	1.37400	71
chr1	153930503	153931320	CGE_VIP_pvalue_1e-2_peak_46489	90	.	6.29063	9.02020	4.96931	653
chr1	153936022	153936337	CGE_VIP_pvalue_1e-2_peak_46490	70	.	5.18365	7.02331	3.38003	150
chr1	153939748	153940217	CGE_VIP_pvalue_1e-2_peak_46491	48	.	3.86997	4.85757	1.73113	39
chr1	153949807	153949925	CGE_VIP_pvalue_1e-2_peak_46493	68	.	4.92207	6.89603	3.27894	67
chr1	153950134	153950549	CGE_VIP_pvalue_1e-2_peak_46494	84	.	5.74241	8.40242	4.46592	120
chr1	153959354	153959675	CGE_VIP_pvalue_1e-2_peak_46496	51	.	4.00577	5.19473	1.99132	53
chr1	153962909	153963363	CGE_VIP_pvalue_1e-2_peak_46497	65	.	4.77897	6.50788	2.97151	248
chr1	154061731	154062291	CGE_VIP_pvalue_1e-2_peak_46522	44	.	2.82213	4.40009	1.37400	38
chr1	154155152	154155915	CGE_VIP_pvalue_1e-2_peak_46544	66	.	4.44800	6.65517	3.08244	566
chr1	154164411	154165071	CGE_VIP_pvalue_1e-2_peak_46548	61	.	3.75340	6.13275	2.69438	338
chr1	154171635	154171767	CGE_VIP_pvalue_1e-2_peak_46549	44	.	2.82213	4.40009	1.37400	65
chr1	154192643	154193884	CGE_VIP_pvalue_1e-2_peak_46561	43	.	3.36191	4.33276	1.37400	585
chr1	154244637	154245463	CGE_VIP_pvalue_1e-2_peak_46577	67	.	4.47708	6.78418	3.18663	161
chr1	154297240	154297396	CGE_VIP_pvalue_1e-2_peak_46591	59	.	4.54133	5.93590	2.55443	100
chr1	154297736	154298236	CGE_VIP_pvalue_1e-2_peak_46592	58	.	4.51637	5.88004	2.50976	262
chr1	154307507	154307751	CGE_VIP_pvalue_1e-2_peak_46595	44	.	2.82213	4.40009	1.37400	194
chr1	154321434	154321574	CGE_VIP_pvalue_1e-2_peak_46600	43	.	2.81505	4.34682	1.37400	56
chr1	154377431	154377744	CGE_VIP_pvalue_1e-2_peak_46621	43	.	3.38266	4.39837	1.37400	274
chr1	154391940	154392340	CGE_VIP_pvalue_1e-2_peak_46625	42	.	3.34141	4.26972	1.37400	234
chr1	154392885	154392988	CGE_VIP_pvalue_1e-2_peak_46626	43	.	3.38266	4.39837	1.37400	37
chr1	154401612	154401980	CGE_VIP_pvalue_1e-2_peak_46627	59	.	4.25459	5.92478	2.54661	204
chr1	154425592	154426036	CGE_VIP_pvalue_1e-2_peak_46637	44	.	2.82213	4.40009	1.37400	350
chr1	154431614	154431795	CGE_VIP_pvalue_1e-2_peak_46639	40	.	2.77701	4.09011	1.33994	66
chr1	154441139	154441605	CGE_VIP_pvalue_1e-2_peak_46647	40	.	2.77701	4.09011	1.33994	401
chr1	154446298	154446637	CGE_VIP_pvalue_1e-2_peak_46649	43	.	2.81505	4.34682	1.37400	69
chr1	154452557	154452690	CGE_VIP_pvalue_1e-2_peak_46654	62	.	3.76284	6.20402	2.72876	69
chr1	154472045	154472301	CGE_VIP_pvalue_1e-2_peak_46660	44	.	2.82213	4.40009	1.37400	206
chr1	154523026	154523102	CGE_VIP_pvalue_1e-2_peak_46667	44	.	2.82213	4.40009	1.37400	37
chr1	154531135	154531208	CGE_VIP_pvalue_1e-2_peak_46670	45	.	3.42495	4.53818	1.48232	38
chr1	154532167	154532285	CGE_VIP_pvalue_1e-2_peak_46672	46	.	3.44649	4.61288	1.54212	42
chr1	154540201	154540598	CGE_VIP_pvalue_1e-2_peak_46673	59	.	3.72787	5.95225	2.55783	46
chr1	154551694	154552165	CGE_VIP_pvalue_1e-2_peak_46678	43	.	2.81505	4.34682	1.37400	422
chr1	154555679	154555757	CGE_VIP_pvalue_1e-2_peak_46680	44	.	2.82213	4.40009	1.37400	38
chr1	154571329	154571915	CGE_VIP_pvalue_1e-2_peak_46685	57	.	3.70268	5.78921	2.43427	329
chr1	154572282	154572608	CGE_VIP_pvalue_1e-2_peak_46686	40	.	2.77701	4.09011	1.33994	48
chr1	154599366	154599473	CGE_VIP_pvalue_1e-2_peak_46698	43	.	2.81505	4.34682	1.37400	52
chr1	154600101	154600594	CGE_VIP_pvalue_1e-2_peak_46699	43	.	2.81505	4.34682	1.37400	176
chr1	154642342	154642474	CGE_VIP_pvalue_1e-2_peak_46706	81	.	4.70356	8.10439	4.23184	68
chr1	154748189	154748603	CGE_VIP_pvalue_1e-2_peak_46738	62	.	3.76284	6.20402	2.72876	62
chr1	154792584	154793385	CGE_VIP_pvalue_1e-2_peak_46753	56	.	3.67782	5.64059	2.32305	91
chr1	154805613	154806203	CGE_VIP_pvalue_1e-2_peak_46756	43	.	2.81505	4.34682	1.37400	430
chr1	154817934	154818274	CGE_VIP_pvalue_1e-2_peak_46762	42	.	2.79590	4.21192	1.37400	50
chr1	154842735	154843055	CGE_VIP_pvalue_1e-2_peak_46772	120	.	7.73994	12.02109	7.40915	112
chr1	154849795	154849922	CGE_VIP_pvalue_1e-2_peak_46773	44	.	2.82213	4.40009	1.37400	62
chr1	154869240	154869626	CGE_VIP_pvalue_1e-2_peak_46781	80	.	4.69175	8.01511	4.16484	130
chr1	154882513	154882609	CGE_VIP_pvalue_1e-2_peak_46782	44	.	2.82213	4.40009	1.37400	47
chr1	154884102	154884197	CGE_VIP_pvalue_1e-2_peak_46783	44	.	2.82213	4.40009	1.37400	46
chr1	154909233	154910013	CGE_VIP_pvalue_1e-2_peak_46789	77	.	5.47988	7.70589	3.91583	608
chr1	154927714	154928641	CGE_VIP_pvalue_1e-2_peak_46795	50	.	3.55840	5.04815	1.87737	611
chr1	154934290	154934567	CGE_VIP_pvalue_1e-2_peak_46797	45	.	3.42495	4.53818	1.48232	30
chr1	154943225	154943414	CGE_VIP_pvalue_1e-2_peak_46798	70	.	5.21182	7.08455	3.42264	62
chr1	154946623	154947420	CGE_VIP_pvalue_1e-2_peak_46799	60	.	4.59207	6.05171	2.63898	309
chr1	154955617	154956037	CGE_VIP_pvalue_1e-2_peak_46800	72	.	4.56663	7.22716	3.53889	45
chr1	154973999	154974774	CGE_VIP_pvalue_1e-2_peak_46809	47	.	3.82673	4.75687	1.66046	286
chr1	154990184	154990313	CGE_VIP_pvalue_1e-2_peak_46818	44	.	2.82213	4.40009	1.37400	63
chr1	155023511	155023889	CGE_VIP_pvalue_1e-2_peak_46828	67	.	4.47708	6.78418	3.18663	254
chr1	155036282	155036381	CGE_VIP_pvalue_1e-2_peak_46834	57	.	3.70268	5.78921	2.43427	52
chr1	155043542	155043859	CGE_VIP_pvalue_1e-2_peak_46839	50	.	3.55840	5.04815	1.87737	66
chr1	155051003	155051490	CGE_VIP_pvalue_1e-2_peak_46840	73	.	5.32765	7.34391	3.63412	385
chr1	155057283	155057571	CGE_VIP_pvalue_1e-2_peak_46845	66	.	4.83520	6.65579	3.08244	148
chr1	155098684	155099076	CGE_VIP_pvalue_1e-2_peak_46856	49	.	3.53544	4.95138	1.80299	156
chr1	155108109	155108368	CGE_VIP_pvalue_1e-2_peak_46863	43	.	3.36191	4.33276	1.37400	118
chr1	155112463	155112645	CGE_VIP_pvalue_1e-2_peak_46864	56	.	4.17676	5.67691	2.34986	126
chr1	155113016	155113089	CGE_VIP_pvalue_1e-2_peak_46865	43	.	3.38266	4.39837	1.37400	51
chr1	155139949	155140058	CGE_VIP_pvalue_1e-2_peak_46872	43	.	2.81505	4.34682	1.37400	53
chr1	155146316	155146724	CGE_VIP_pvalue_1e-2_peak_46875	42	.	3.34141	4.26972	1.37400	111
chr1	155153185	155153282	CGE_VIP_pvalue_1e-2_peak_46877	44	.	2.82213	4.40009	1.37400	47
chr1	155164630	155164796	CGE_VIP_pvalue_1e-2_peak_46886	44	.	2.82213	4.40009	1.37400	127
chr1	155178627	155179085	CGE_VIP_pvalue_1e-2_peak_46892	60	.	4.28119	6.01457	2.60681	53
chr1	155197328	155197569	CGE_VIP_pvalue_1e-2_peak_46897	42	.	2.79590	4.21192	1.37400	85
chr1	155214408	155214823	CGE_VIP_pvalue_1e-2_peak_46903a	125	.	7.96495	12.58663	7.87225	55
chr1	155214408	155214823	CGE_VIP_pvalue_1e-2_peak_46903b	79	.	5.57547	7.94761	4.10500	185
chr1	155220450	155220764	CGE_VIP_pvalue_1e-2_peak_46905	46	.	3.46831	4.69117	1.60331	53
chr1	155225329	155225731	CGE_VIP_pvalue_1e-2_peak_46906	46	.	3.46831	4.69117	1.60331	265
chr1	155231967	155232474	CGE_VIP_pvalue_1e-2_peak_46910	53	.	3.62911	5.37785	2.12795	316
chr1	155247004	155247646	CGE_VIP_pvalue_1e-2_peak_46915	65	.	4.41930	6.53368	2.98677	89
chr1	155278394	155279001	CGE_VIP_pvalue_1e-2_peak_46922	69	.	4.50653	6.92169	3.29372	121
chr1	155290650	155290739	CGE_VIP_pvalue_1e-2_peak_46929	44	.	3.40368	4.46677	1.42842	40
chr1	155296453	155296542	CGE_VIP_pvalue_1e-2_peak_46930	44	.	3.40368	4.46677	1.42842	55
chr1	155305827	155306147	CGE_VIP_pvalue_1e-2_peak_46934	44	.	2.82213	4.40009	1.37400	272
chr1	155306874	155307136	CGE_VIP_pvalue_1e-2_peak_46936	43	.	2.81505	4.34682	1.37400	215
chr1	155389618	155389742	CGE_VIP_pvalue_1e-2_peak_46960	44	.	2.82213	4.40009	1.37400	61
chr1	155531823	155533150	CGE_VIP_pvalue_1e-2_peak_47007	49	.	3.53544	4.95138	1.80299	1015
chr1	155566165	155566807	CGE_VIP_pvalue_1e-2_peak_47015	40	.	2.77701	4.09011	1.33994	58
chr1	155570734	155570812	CGE_VIP_pvalue_1e-2_peak_47018	43	.	2.81505	4.34682	1.37400	38
chr1	155579637	155579912	CGE_VIP_pvalue_1e-2_peak_47022	59	.	3.72787	5.95225	2.55783	232
chr1	155672516	155672813	CGE_VIP_pvalue_1e-2_peak_47051	44	.	2.82213	4.40009	1.37400	249
chr1	155699026	155699225	CGE_VIP_pvalue_1e-2_peak_47062	44	.	2.82213	4.40009	1.37400	53
chr1	155715073	155715603	CGE_VIP_pvalue_1e-2_peak_47069	72	.	4.56663	7.22716	3.53889	418
chr1	155728885	155729012	CGE_VIP_pvalue_1e-2_peak_47073	44	.	2.82213	4.40009	1.37400	62
chr1	155814464	155814555	CGE_VIP_pvalue_1e-2_peak_47087	44	.	2.82213	4.40009	1.37400	44
chr1	155828982	155829429	CGE_VIP_pvalue_1e-2_peak_47092	75	.	5.41796	7.55548	3.80231	380
chr1	155841027	155841358	CGE_VIP_pvalue_1e-2_peak_47102	50	.	3.55840	5.04815	1.87737	100
chr1	155869294	155869426	CGE_VIP_pvalue_1e-2_peak_47112	44	.	2.82213	4.40009	1.37400	65
chr1	155880799	155882080	CGE_VIP_pvalue_1e-2_peak_47113	72	.	4.56663	7.22716	3.53889	268
chr1	155904162	155904328	CGE_VIP_pvalue_1e-2_peak_47118	133	.	7.40535	13.39878	8.52984	94
chr1	155917760	155918088	CGE_VIP_pvalue_1e-2_peak_47124	44	.	2.82213	4.40009	1.37400	266
chr1	155924819	155924953	CGE_VIP_pvalue_1e-2_peak_47126	44	.	2.82213	4.40009	1.37400	66
chr1	155944426	155944895	CGE_VIP_pvalue_1e-2_peak_47135	47	.	3.49040	4.77340	1.66550	282
chr1	155950764	155950858	CGE_VIP_pvalue_1e-2_peak_47141	43	.	2.81505	4.34682	1.37400	46
chr1	155990279	155990976	CGE_VIP_pvalue_1e-2_peak_47150	43	.	2.81505	4.34682	1.37400	145
chr1	156018301	156018438	CGE_VIP_pvalue_1e-2_peak_47158	44	.	2.82213	4.40009	1.37400	67
chr1	156023539	156023867	CGE_VIP_pvalue_1e-2_peak_47159	63	.	4.69704	6.30170	2.80980	66
chr1	156024423	156024869	CGE_VIP_pvalue_1e-2_peak_47160	63	.	4.69704	6.30170	2.80980	228
chr1	156052229	156052434	CGE_VIP_pvalue_1e-2_peak_47171	70	.	4.53638	7.06887	3.41222	145
chr1	156069585	156069689	CGE_VIP_pvalue_1e-2_peak_47180	40	.	2.77701	4.09011	1.33994	51
chr1	156084215	156084640	CGE_VIP_pvalue_1e-2_peak_47186	61	.	4.30812	6.10846	2.68407	347
chr1	156093644	156093996	CGE_VIP_pvalue_1e-2_peak_47189	44	.	2.82213	4.40009	1.37400	64
chr1	156100261	156100419	CGE_VIP_pvalue_1e-2_peak_47191	44	.	2.82213	4.40009	1.37400	103
chr1	156115947	156116032	CGE_VIP_pvalue_1e-2_peak_47201	40	.	2.77701	4.09011	1.33994	41
chr1	156119445	156119549	CGE_VIP_pvalue_1e-2_peak_47203	40	.	2.77701	4.09011	1.33994	51
chr1	156130840	156131402	CGE_VIP_pvalue_1e-2_peak_47212	53	.	3.62911	5.37785	2.12795	91
chr1	156147629	156147749	CGE_VIP_pvalue_1e-2_peak_47217	44	.	2.82213	4.40009	1.37400	59
chr1	156163411	156164079	CGE_VIP_pvalue_1e-2_peak_47218	82	.	5.67445	8.21174	4.31263	366
chr1	156186270	156186664	CGE_VIP_pvalue_1e-2_peak_47223a	278	.	14.17183	27.89657	21.01358	111
chr1	156186270	156186664	CGE_VIP_pvalue_1e-2_peak_47223b	189	.	10.62887	18.95257	13.05894	299
chr1	156192785	156193371	CGE_VIP_pvalue_1e-2_peak_47225	40	.	2.77701	4.09011	1.33994	60
chr1	156195383	156195464	CGE_VIP_pvalue_1e-2_peak_47226	40	.	2.77701	4.09011	1.33994	39
chr1	156217845	156218067	CGE_VIP_pvalue_1e-2_peak_47242	51	.	3.58166	5.15094	1.95449	62
chr1	156252028	156253171	CGE_VIP_pvalue_1e-2_peak_47252	50	.	3.55840	5.04815	1.87737	673
chr1	156307894	156308748	CGE_VIP_pvalue_1e-2_peak_47275	80	.	5.60808	8.03297	4.17617	382
chr1	156343468	156343576	CGE_VIP_pvalue_1e-2_peak_47282	44	.	2.82213	4.40009	1.37400	53
chr1	156352198	156353295	CGE_VIP_pvalue_1e-2_peak_47286	66	.	4.44800	6.65517	3.08244	764
chr1	156358538	156358792	CGE_VIP_pvalue_1e-2_peak_47288	53	.	3.62911	5.37785	2.12795	45
chr1	156376319	156376392	CGE_VIP_pvalue_1e-2_peak_47299	45	.	3.42495	4.53818	1.48232	56
chr1	156391351	156391760	CGE_VIP_pvalue_1e-2_peak_47303a	74	.	5.45256	7.42938	3.69794	57
chr1	156391351	156391760	CGE_VIP_pvalue_1e-2_peak_47303b	87	.	6.13413	8.71645	4.72009	343
chr1	156398880	156398981	CGE_VIP_pvalue_1e-2_peak_47304	52	.	4.21526	5.25383	2.03502	48
chr1	156399220	156399354	CGE_VIP_pvalue_1e-2_peak_47305	76	.	5.56328	7.64239	3.86690	71
chr1	156415600	156415914	CGE_VIP_pvalue_1e-2_peak_47310	44	.	2.82213	4.40009	1.37400	205
chr1	156426224	156426739	CGE_VIP_pvalue_1e-2_peak_47313	50	.	3.93670	5.01899	1.85995	449
chr1	156426951	156427184	CGE_VIP_pvalue_1e-2_peak_47314	48	.	3.86997	4.85757	1.73113	57
chr1	156445310	156445720	CGE_VIP_pvalue_1e-2_peak_47322	60	.	4.28119	6.01457	2.60681	215
chr1	156469891	156470955	CGE_VIP_pvalue_1e-2_peak_47332a	123	.	7.77698	12.31224	7.64898	790
chr1	156469891	156470955	CGE_VIP_pvalue_1e-2_peak_47332b	73	.	5.38406	7.37745	3.65962	878
chr1	156516288	156516380	CGE_VIP_pvalue_1e-2_peak_47352	44	.	2.82213	4.40009	1.37400	45
chr1	156542449	156542567	CGE_VIP_pvalue_1e-2_peak_47365	44	.	2.82213	4.40009	1.37400	58
chr1	156554415	156554494	CGE_VIP_pvalue_1e-2_peak_47370	44	.	2.82213	4.40009	1.37400	38
chr1	156561260	156561667	CGE_VIP_pvalue_1e-2_peak_47373	96	.	6.44693	9.64370	5.47111	276
chr1	156570845	156571611	CGE_VIP_pvalue_1e-2_peak_47374	62	.	4.33539	6.20685	2.72876	500
chr1	156577775	156578164	CGE_VIP_pvalue_1e-2_peak_47375	53	.	3.62911	5.37785	2.12795	320
chr1	156594308	156594410	CGE_VIP_pvalue_1e-2_peak_47386	44	.	3.40368	4.46677	1.42842	54
chr1	156611060	156611475	CGE_VIP_pvalue_1e-2_peak_47390	74	.	5.47983	7.48129	3.73904	47
chr1	156627242	156627569	CGE_VIP_pvalue_1e-2_peak_47399	43	.	3.64352	4.35885	1.37400	256
chr1	156629707	156630291	CGE_VIP_pvalue_1e-2_peak_47400	56	.	4.41924	5.66894	2.34789	330
chr1	156647940	156648117	CGE_VIP_pvalue_1e-2_peak_47412	53	.	3.62911	5.37785	2.12795	119
chr1	156659461	156659551	CGE_VIP_pvalue_1e-2_peak_47417	62	.	3.76284	6.20402	2.72876	45
chr1	156676003	156676128	CGE_VIP_pvalue_1e-2_peak_47425	53	.	4.07731	5.38744	2.13054	52
chr1	156679572	156679645	CGE_VIP_pvalue_1e-2_peak_47427	44	.	3.40368	4.46677	1.42842	46
chr1	156690032	156690355	CGE_VIP_pvalue_1e-2_peak_47429	44	.	2.82213	4.40009	1.37400	58
chr1	156698026	156698986	CGE_VIP_pvalue_1e-2_peak_47432	85	.	5.98892	8.52626	4.56505	574
chr1	156710555	156710824	CGE_VIP_pvalue_1e-2_peak_47434	118	.	7.47260	11.84525	7.26344	196
chr1	156721361	156722028	CGE_VIP_pvalue_1e-2_peak_47437	61	.	4.74737	6.14848	2.70780	53
chr1	156729105	156729185	CGE_VIP_pvalue_1e-2_peak_47439	44	.	2.82213	4.40009	1.37400	39
chr1	156736206	156736279	CGE_VIP_pvalue_1e-2_peak_47440	48	.	3.99016	4.83094	1.71702	54
chr1	156736691	156737424	CGE_VIP_pvalue_1e-2_peak_47441a	72	.	5.34616	7.22996	3.54008	48
chr1	156736691	156737424	CGE_VIP_pvalue_1e-2_peak_47441b	97	.	6.68271	9.79705	5.59451	432
chr1	156736691	156737424	CGE_VIP_pvalue_1e-2_peak_47441c	60	.	4.67789	6.01958	2.61058	586
chr1	156765504	156766005	CGE_VIP_pvalue_1e-2_peak_47454	49	.	3.53544	4.95138	1.80299	437
chr1	156779700	156779800	CGE_VIP_pvalue_1e-2_peak_47461	42	.	2.79590	4.21192	1.37400	49
chr1	156780634	156780904	CGE_VIP_pvalue_1e-2_peak_47462	43	.	2.81505	4.34682	1.37400	59
chr1	156869786	156869862	CGE_VIP_pvalue_1e-2_peak_47506	44	.	2.82213	4.40009	1.37400	37
chr1	156901261	156901357	CGE_VIP_pvalue_1e-2_peak_47518	40	.	2.77701	4.09011	1.33994	47
chr1	156926944	156927047	CGE_VIP_pvalue_1e-2_peak_47532	44	.	2.82213	4.40009	1.37400	50
chr1	156929630	156929774	CGE_VIP_pvalue_1e-2_peak_47535	42	.	2.79590	4.21192	1.37400	71
chr1	156931704	156931823	CGE_VIP_pvalue_1e-2_peak_47536	42	.	2.79590	4.21192	1.37400	58
chr1	156938836	156939141	CGE_VIP_pvalue_1e-2_peak_47539	53	.	3.62911	5.37785	2.12795	56
chr1	156959731	156959861	CGE_VIP_pvalue_1e-2_peak_47555	40	.	2.77701	4.09011	1.33994	64
chr1	156961255	156961363	CGE_VIP_pvalue_1e-2_peak_47557	42	.	2.79590	4.21192	1.37400	53
chr1	156974710	156975168	CGE_VIP_pvalue_1e-2_peak_47562	44	.	2.82213	4.40009	1.37400	397
chr1	157015389	157015932	CGE_VIP_pvalue_1e-2_peak_47583	164	.	9.78537	16.43357	10.98350	255
chr1	157059767	157060335	CGE_VIP_pvalue_1e-2_peak_47604	40	.	2.77701	4.09011	1.33994	364
chr1	157108181	157108752	CGE_VIP_pvalue_1e-2_peak_47622a	115	.	7.57263	11.56821	7.04119	96
chr1	157108181	157108752	CGE_VIP_pvalue_1e-2_peak_47622b	101	.	6.88421	10.18100	5.90857	228
chr1	157124239	157124359	CGE_VIP_pvalue_1e-2_peak_47625	57	.	3.70268	5.78921	2.43427	66
chr1	157133398	157133756	CGE_VIP_pvalue_1e-2_peak_47631	43	.	2.81505	4.34682	1.37400	56
chr1	157134960	157135045	CGE_VIP_pvalue_1e-2_peak_47632	44	.	2.82213	4.40009	1.37400	41
chr1	157137330	157137455	CGE_VIP_pvalue_1e-2_peak_47634	40	.	2.77701	4.09011	1.33994	61
chr1	157140846	157141180	CGE_VIP_pvalue_1e-2_peak_47635	44	.	2.82213	4.40009	1.37400	63
chr1	157151516	157151799	CGE_VIP_pvalue_1e-2_peak_47641	42	.	2.79590	4.21192	1.37400	39
chr1	157163186	157163604	CGE_VIP_pvalue_1e-2_peak_47648	43	.	2.81505	4.34682	1.37400	219
chr1	157169026	157169162	CGE_VIP_pvalue_1e-2_peak_47651	43	.	2.81505	4.34682	1.37400	67
chr1	157203448	157203566	CGE_VIP_pvalue_1e-2_peak_47661	44	.	2.82213	4.40009	1.37400	58
chr1	157256743	157256826	CGE_VIP_pvalue_1e-2_peak_47677	42	.	2.79590	4.21192	1.37400	40
chr1	157286814	157286916	CGE_VIP_pvalue_1e-2_peak_47689	44	.	2.82213	4.40009	1.37400	50
chr1	157329381	157329497	CGE_VIP_pvalue_1e-2_peak_47702	44	.	2.82213	4.40009	1.37400	57
chr1	157352017	157352137	CGE_VIP_pvalue_1e-2_peak_47710	44	.	2.82213	4.40009	1.37400	59
chr1	157448467	157449001	CGE_VIP_pvalue_1e-2_peak_47763	42	.	2.79590	4.21192	1.37400	466
chr1	157459306	157459380	CGE_VIP_pvalue_1e-2_peak_47771	43	.	2.81505	4.34682	1.37400	36
chr1	157469401	157469503	CGE_VIP_pvalue_1e-2_peak_47775	44	.	2.82213	4.40009	1.37400	50
chr1	157475228	157475758	CGE_VIP_pvalue_1e-2_peak_47777	62	.	4.33539	6.20685	2.72876	460
chr1	157495334	157495569	CGE_VIP_pvalue_1e-2_peak_47787	44	.	2.82213	4.40009	1.37400	163
chr1	157512761	157512855	CGE_VIP_pvalue_1e-2_peak_47795	44	.	2.82213	4.40009	1.37400	46
chr1	157531240	157531347	CGE_VIP_pvalue_1e-2_peak_47804	44	.	2.82213	4.40009	1.37400	52
chr1	157550182	157550366	CGE_VIP_pvalue_1e-2_peak_47815	52	.	3.60523	5.26053	2.03502	112
chr1	157641679	157641805	CGE_VIP_pvalue_1e-2_peak_47852	44	.	2.82213	4.40009	1.37400	62
chr1	157660857	157661719	CGE_VIP_pvalue_1e-2_peak_47859	85	.	6.02183	8.59982	4.63053	462
chr1	157678841	157678958	CGE_VIP_pvalue_1e-2_peak_47868	42	.	2.79590	4.21192	1.37400	57
chr1	157686042	157686329	CGE_VIP_pvalue_1e-2_peak_47873	44	.	2.82213	4.40009	1.37400	141
chr1	157743457	157743530	CGE_VIP_pvalue_1e-2_peak_47891	42	.	3.34141	4.26972	1.37400	35
chr1	157744942	157745361	CGE_VIP_pvalue_1e-2_peak_47892	55	.	4.12643	5.52700	2.23614	271
chr1	157886661	157887246	CGE_VIP_pvalue_1e-2_peak_47955	48	.	3.51278	4.85998	1.73113	522
chr1	157918208	157918737	CGE_VIP_pvalue_1e-2_peak_47977	80	.	5.26917	8.05644	4.19069	381
chr1	157933307	157933767	CGE_VIP_pvalue_1e-2_peak_47983	41	.	3.30115	4.15062	1.37400	241
chr1	157945145	157945760	CGE_VIP_pvalue_1e-2_peak_47988	53	.	3.62911	5.37785	2.12795	67
chr1	157963050	157963677	CGE_VIP_pvalue_1e-2_peak_47992	70	.	5.26905	7.08836	3.42508	351
chr1	157964795	157964898	CGE_VIP_pvalue_1e-2_peak_47993	47	.	3.95179	4.76187	1.66460	65
chr1	157975164	157975237	CGE_VIP_pvalue_1e-2_peak_47995	42	.	3.32116	4.20906	1.37400	31
chr1	157984108	157984202	CGE_VIP_pvalue_1e-2_peak_47996	46	.	3.44649	4.61288	1.54212	39
chr1	158007592	158007665	CGE_VIP_pvalue_1e-2_peak_48007	41	.	3.30115	4.15062	1.37400	33
chr1	158008809	158009036	CGE_VIP_pvalue_1e-2_peak_48008	41	.	3.30115	4.15062	1.37400	189
chr1	158009293	158009588	CGE_VIP_pvalue_1e-2_peak_48009	42	.	3.34141	4.26972	1.37400	27
chr1	158020090	158020366	CGE_VIP_pvalue_1e-2_peak_48013	40	.	2.77701	4.09011	1.33994	45
chr1	158037458	158038019	CGE_VIP_pvalue_1e-2_peak_48025	58	.	4.56651	5.81765	2.46127	234
chr1	158044761	158045198	CGE_VIP_pvalue_1e-2_peak_48028	66	.	5.02734	6.65855	3.08389	248
chr1	158094616	158095036	CGE_VIP_pvalue_1e-2_peak_48063	66	.	4.44800	6.65517	3.08244	352
chr1	158119039	158119967	CGE_VIP_pvalue_1e-2_peak_48076	51	.	3.98248	5.13441	1.95081	674
chr1	158132517	158132618	CGE_VIP_pvalue_1e-2_peak_48078	44	.	2.82213	4.40009	1.37400	49
chr1	158151129	158151473	CGE_VIP_pvalue_1e-2_peak_48083	43	.	2.81505	4.34682	1.37400	52
chr1	158163991	158164326	CGE_VIP_pvalue_1e-2_peak_48090	44	.	2.82213	4.40009	1.37400	295
chr1	158173671	158174170	CGE_VIP_pvalue_1e-2_peak_48092	62	.	3.76284	6.20402	2.72876	192
chr1	158328565	158328762	CGE_VIP_pvalue_1e-2_peak_48134	42	.	2.79590	4.21192	1.37400	141
chr1	158392201	158392695	CGE_VIP_pvalue_1e-2_peak_48162	108	.	6.39328	10.89761	6.48944	52
chr1	158435494	158435740	CGE_VIP_pvalue_1e-2_peak_48180	44	.	2.82213	4.40009	1.37400	57
chr1	158441627	158442138	CGE_VIP_pvalue_1e-2_peak_48182	61	.	3.75340	6.13275	2.69438	444
chr1	158455004	158455583	CGE_VIP_pvalue_1e-2_peak_48187	44	.	2.82213	4.40009	1.37400	316
chr1	158476405	158476502	CGE_VIP_pvalue_1e-2_peak_48198	44	.	2.82213	4.40009	1.37400	47
chr1	158583786	158584323	CGE_VIP_pvalue_1e-2_peak_48233	53	.	3.62911	5.37785	2.12795	434
chr1	158656464	158656564	CGE_VIP_pvalue_1e-2_peak_48261	57	.	3.70268	5.78921	2.43427	45
chr1	158699652	158699841	CGE_VIP_pvalue_1e-2_peak_48276	43	.	2.81505	4.34682	1.37400	41
chr1	158728431	158728570	CGE_VIP_pvalue_1e-2_peak_48290	43	.	2.81505	4.34682	1.37400	68
chr1	158744509	158744583	CGE_VIP_pvalue_1e-2_peak_48297	44	.	2.82213	4.40009	1.37400	36
chr1	158788542	158789088	CGE_VIP_pvalue_1e-2_peak_48312	55	.	3.65330	5.50407	2.22166	347
chr1	158800389	158800526	CGE_VIP_pvalue_1e-2_peak_48316	44	.	2.82213	4.40009	1.37400	67
chr1	158866626	158867141	CGE_VIP_pvalue_1e-2_peak_48335	44	.	2.82213	4.40009	1.37400	42
chr1	158922028	158922161	CGE_VIP_pvalue_1e-2_peak_48354	44	.	2.82213	4.40009	1.37400	65
chr1	158939800	158939986	CGE_VIP_pvalue_1e-2_peak_48359	44	.	2.82213	4.40009	1.37400	139
chr1	158968458	158968739	CGE_VIP_pvalue_1e-2_peak_48369	55	.	4.41919	5.55854	2.26641	228
chr1	158969313	158970092	CGE_VIP_pvalue_1e-2_peak_48370a	78	.	5.68182	7.88969	4.06242	273
chr1	158969313	158970092	CGE_VIP_pvalue_1e-2_peak_48370b	117	.	7.57576	11.71712	7.15477	481
chr1	159008916	159009038	CGE_VIP_pvalue_1e-2_peak_48389	44	.	2.82213	4.40009	1.37400	60
chr1	159041737	159042057	CGE_VIP_pvalue_1e-2_peak_48407	90	.	5.47995	9.02903	4.97321	248
chr1	159095046	159095253	CGE_VIP_pvalue_1e-2_peak_48428	40	.	2.77701	4.09011	1.33994	41
chr1	159102091	159102362	CGE_VIP_pvalue_1e-2_peak_48435	49	.	3.53544	4.95138	1.80299	226
chr1	159111005	159112333	CGE_VIP_pvalue_1e-2_peak_48438a	99	.	6.52351	9.92783	5.70362	533
chr1	159111005	159112333	CGE_VIP_pvalue_1e-2_peak_48438b	99	.	6.52351	9.92783	5.70362	954
chr1	159130759	159131130	CGE_VIP_pvalue_1e-2_peak_48445	91	.	5.99366	9.19080	5.10296	260
chr1	159138010	159138333	CGE_VIP_pvalue_1e-2_peak_48446	48	.	3.96264	4.80051	1.69086	49
chr1	159141018	159142226	CGE_VIP_pvalue_1e-2_peak_48447a	64	.	4.81618	6.44808	2.92014	119
chr1	159141018	159142226	CGE_VIP_pvalue_1e-2_peak_48447b	64	.	4.81618	6.44808	2.92014	343
chr1	159141018	159142226	CGE_VIP_pvalue_1e-2_peak_48447c	54	.	4.26439	5.40194	2.14432	457
chr1	159157007	159157097	CGE_VIP_pvalue_1e-2_peak_48451	63	.	4.72404	6.36848	2.85981	42
chr1	159158008	159158493	CGE_VIP_pvalue_1e-2_peak_48452	50	.	3.95946	5.07586	1.89973	356
chr1	159167919	159168004	CGE_VIP_pvalue_1e-2_peak_48455	52	.	4.02933	5.25693	2.03502	42
chr1	159177772	159177918	CGE_VIP_pvalue_1e-2_peak_48460	64	.	4.75135	6.43718	2.90965	48
chr1	159181502	159181575	CGE_VIP_pvalue_1e-2_peak_48461	43	.	3.38266	4.39837	1.37400	32
chr1	159183800	159184301	CGE_VIP_pvalue_1e-2_peak_48462	53	.	3.62911	5.37785	2.12795	387
chr1	159199178	159199797	CGE_VIP_pvalue_1e-2_peak_48470	85	.	5.77701	8.50271	4.54654	130
chr1	159461579	159461712	CGE_VIP_pvalue_1e-2_peak_48557	44	.	2.82213	4.40009	1.37400	65
chr1	159478077	159478211	CGE_VIP_pvalue_1e-2_peak_48560	44	.	2.82213	4.40009	1.37400	66
chr1	159548611	159548865	CGE_VIP_pvalue_1e-2_peak_48575	44	.	2.82213	4.40009	1.37400	58
chr1	159585002	159585140	CGE_VIP_pvalue_1e-2_peak_48585	44	.	2.82213	4.40009	1.37400	68
chr1	159586088	159586185	CGE_VIP_pvalue_1e-2_peak_48586	44	.	2.82213	4.40009	1.37400	47
chr1	159709909	159710020	CGE_VIP_pvalue_1e-2_peak_48628	44	.	2.82213	4.40009	1.37400	54
chr1	159750439	159750857	CGE_VIP_pvalue_1e-2_peak_48639a	74	.	5.35742	7.41268	3.68423	128
chr1	159750439	159750857	CGE_VIP_pvalue_1e-2_peak_48639b	88	.	6.12276	8.83110	4.81330	281
chr1	159760393	159760541	CGE_VIP_pvalue_1e-2_peak_48642	43	.	2.81505	4.34682	1.37400	106
chr1	159801273	159801649	CGE_VIP_pvalue_1e-2_peak_48663	87	.	6.13413	8.71645	4.72009	208
chr1	159824047	159824859	CGE_VIP_pvalue_1e-2_peak_48674a	92	.	6.38842	9.21565	5.12454	55
chr1	159824047	159824859	CGE_VIP_pvalue_1e-2_peak_48674b	80	.	5.76826	8.05376	4.19069	538
chr1	159843616	159843689	CGE_VIP_pvalue_1e-2_peak_48685	43	.	3.36191	4.33276	1.37400	35
chr1	159844644	159845120	CGE_VIP_pvalue_1e-2_peak_48686	43	.	3.36191	4.33276	1.37400	406
chr1	159861472	159861649	CGE_VIP_pvalue_1e-2_peak_48694	99	.	6.56276	9.96641	5.73388	110
chr1	159879294	159879376	CGE_VIP_pvalue_1e-2_peak_48703	43	.	2.81505	4.34682	1.37400	40
chr1	159884729	159884802	CGE_VIP_pvalue_1e-2_peak_48707	46	.	3.44649	4.61288	1.54212	34
chr1	159895327	159895447	CGE_VIP_pvalue_1e-2_peak_48712	61	.	3.75340	6.13275	2.69438	63
chr1	159904252	159904634	CGE_VIP_pvalue_1e-2_peak_48716	44	.	2.82213	4.40009	1.37400	50
chr1	159915411	159915745	CGE_VIP_pvalue_1e-2_peak_48720	85	.	5.77701	8.50271	4.54654	132
chr1	159916047	159916120	CGE_VIP_pvalue_1e-2_peak_48721	41	.	3.30115	4.15062	1.37400	32
chr1	159935202	159935563	CGE_VIP_pvalue_1e-2_peak_48726	62	.	3.76284	6.20402	2.72876	50
chr1	159994264	159994782	CGE_VIP_pvalue_1e-2_peak_48762	66	.	4.44800	6.65517	3.08244	226
chr1	160001398	160002353	CGE_VIP_pvalue_1e-2_peak_48765	82	.	5.86081	8.24779	4.34305	405
chr1	160039939	160040222	CGE_VIP_pvalue_1e-2_peak_48777	104	.	6.72382	10.45234	6.12748	225
chr1	160040430	160040648	CGE_VIP_pvalue_1e-2_peak_48778	43	.	3.36191	4.33276	1.37400	68
chr1	160050791	160051448	CGE_VIP_pvalue_1e-2_peak_48779	128	.	7.89266	12.81274	8.05888	522
chr1	160055546	160055814	CGE_VIP_pvalue_1e-2_peak_48780	66	.	4.97155	6.69746	3.11942	149
chr1	160062195	160062513	CGE_VIP_pvalue_1e-2_peak_48782	42	.	3.58629	4.24258	1.37400	50
chr1	160068277	160069009	CGE_VIP_pvalue_1e-2_peak_48783a	100	.	6.18675	10.03174	5.78962	225
chr1	160068277	160069009	CGE_VIP_pvalue_1e-2_peak_48783b	99	.	6.10794	9.90453	5.68860	528
chr1	160070956	160071137	CGE_VIP_pvalue_1e-2_peak_48784	43	.	3.55824	4.31331	1.37400	133
chr1	160078677	160079520	CGE_VIP_pvalue_1e-2_peak_48787	55	.	3.65330	5.50407	2.22166	266
chr1	160087452	160087699	CGE_VIP_pvalue_1e-2_peak_48791	62	.	3.76284	6.20402	2.72876	70
chr1	160107861	160108079	CGE_VIP_pvalue_1e-2_peak_48801	62	.	3.76284	6.20402	2.72876	66
chr1	160155967	160156052	CGE_VIP_pvalue_1e-2_peak_48820	42	.	2.79590	4.21192	1.37400	41
chr1	160162716	160163369	CGE_VIP_pvalue_1e-2_peak_48824	65	.	4.77897	6.50788	2.97151	354
chr1	160174752	160175789	CGE_VIP_pvalue_1e-2_peak_48826a	54	.	4.35893	5.45487	2.18938	374
chr1	160174752	160175789	CGE_VIP_pvalue_1e-2_peak_48826b	89	.	6.19886	8.92526	4.89104	457
chr1	160174752	160175789	CGE_VIP_pvalue_1e-2_peak_48826c	53	.	4.28108	5.32278	2.08966	829
chr1	160221013	160221086	CGE_VIP_pvalue_1e-2_peak_48842	43	.	3.38266	4.39837	1.37400	36
chr1	160221690	160222020	CGE_VIP_pvalue_1e-2_peak_48843	88	.	5.88334	8.82639	4.81330	221
chr1	160231796	160232479	CGE_VIP_pvalue_1e-2_peak_48845a	122	.	7.88983	12.20500	7.55910	501
chr1	160231796	160232479	CGE_VIP_pvalue_1e-2_peak_48845b	122	.	7.88983	12.20500	7.55910	623
chr1	160242980	160243113	CGE_VIP_pvalue_1e-2_peak_48847	44	.	2.82213	4.40009	1.37400	65
chr1	160254545	160255126	CGE_VIP_pvalue_1e-2_peak_48853	124	.	7.91891	12.46716	7.77185	492
chr1	160261096	160261584	CGE_VIP_pvalue_1e-2_peak_48854	89	.	5.91966	8.94285	4.90407	205
chr1	160276859	160277157	CGE_VIP_pvalue_1e-2_peak_48859	71	.	5.01211	7.16245	3.48683	208
chr1	160300100	160300224	CGE_VIP_pvalue_1e-2_peak_48873	43	.	2.81505	4.34682	1.37400	61
chr1	160312869	160313461	CGE_VIP_pvalue_1e-2_peak_48875	115	.	7.38310	11.58128	7.05075	304
chr1	160321503	160321693	CGE_VIP_pvalue_1e-2_peak_48876	43	.	3.36191	4.33276	1.37400	120
chr1	160323136	160323483	CGE_VIP_pvalue_1e-2_peak_48877	55	.	4.12643	5.52700	2.23614	38
chr1	160346070	160346588	CGE_VIP_pvalue_1e-2_peak_48890	50	.	3.55840	5.04815	1.87737	416
chr1	160370095	160370705	CGE_VIP_pvalue_1e-2_peak_48897	88	.	6.19579	8.83487	4.81494	167
chr1	160417332	160417465	CGE_VIP_pvalue_1e-2_peak_48917	43	.	2.81505	4.34682	1.37400	65
chr1	160434140	160434226	CGE_VIP_pvalue_1e-2_peak_48924	44	.	2.82213	4.40009	1.37400	42
chr1	160442396	160442601	CGE_VIP_pvalue_1e-2_peak_48927	44	.	2.82213	4.40009	1.37400	52
chr1	160517150	160517547	CGE_VIP_pvalue_1e-2_peak_48943	56	.	3.67782	5.64059	2.32305	63
chr1	160576995	160577113	CGE_VIP_pvalue_1e-2_peak_48957	44	.	2.82213	4.40009	1.37400	58
chr1	160678152	160678402	CGE_VIP_pvalue_1e-2_peak_48993	44	.	2.82213	4.40009	1.37400	58
chr1	160683967	160684337	CGE_VIP_pvalue_1e-2_peak_48998	90	.	5.47995	9.02903	4.97321	310
chr1	160696406	160696945	CGE_VIP_pvalue_1e-2_peak_49006	53	.	3.62911	5.37785	2.12795	404
chr1	160713071	160713164	CGE_VIP_pvalue_1e-2_peak_49014	44	.	2.82213	4.40009	1.37400	45
chr1	160777643	160777721	CGE_VIP_pvalue_1e-2_peak_49037	44	.	2.82213	4.40009	1.37400	38
chr1	160783571	160783800	CGE_VIP_pvalue_1e-2_peak_49038	44	.	2.82213	4.40009	1.37400	52
chr1	160801514	160801656	CGE_VIP_pvalue_1e-2_peak_49046	43	.	2.81505	4.34682	1.37400	70
chr1	160825163	160825306	CGE_VIP_pvalue_1e-2_peak_49057	44	.	2.82213	4.40009	1.37400	70
chr1	160852388	160852466	CGE_VIP_pvalue_1e-2_peak_49068	44	.	2.82213	4.40009	1.37400	38
chr1	160895835	160896049	CGE_VIP_pvalue_1e-2_peak_49083	44	.	2.82213	4.40009	1.37400	61
chr1	160921967	160922162	CGE_VIP_pvalue_1e-2_peak_49094	45	.	3.42495	4.53818	1.48232	136
chr1	160947752	160947846	CGE_VIP_pvalue_1e-2_peak_49106	42	.	2.79590	4.21192	1.37400	46
chr1	160967291	160967459	CGE_VIP_pvalue_1e-2_peak_49118	40	.	2.77701	4.09011	1.33994	47
chr1	160983372	160983787	CGE_VIP_pvalue_1e-2_peak_49128	46	.	3.44649	4.61288	1.54212	223
chr1	160990625	160990863	CGE_VIP_pvalue_1e-2_peak_49133	40	.	2.77701	4.09011	1.33994	179
chr1	161007546	161007854	CGE_VIP_pvalue_1e-2_peak_49141	65	.	4.41930	6.53368	2.98677	235
chr1	161014960	161016183	CGE_VIP_pvalue_1e-2_peak_49144a	57	.	4.54486	5.77904	2.43427	199
chr1	161014960	161016183	CGE_VIP_pvalue_1e-2_peak_49144b	107	.	7.14193	10.75773	6.37408	815
chr1	161039121	161039200	CGE_VIP_pvalue_1e-2_peak_49149	44	.	2.82213	4.40009	1.37400	38
chr1	161067528	161068643	CGE_VIP_pvalue_1e-2_peak_49156a	54	.	4.30354	5.42925	2.16877	146
chr1	161067528	161068643	CGE_VIP_pvalue_1e-2_peak_49156b	94	.	6.48929	9.42233	5.29535	600
chr1	161087659	161088023	CGE_VIP_pvalue_1e-2_peak_49160	80	.	5.60808	8.03297	4.17617	286
chr1	161102180	161103017	CGE_VIP_pvalue_1e-2_peak_49166	132	.	8.28342	13.20316	8.36965	448
chr1	161123428	161124272	CGE_VIP_pvalue_1e-2_peak_49172	122	.	7.82840	12.23810	7.58844	378
chr1	161128822	161129772	CGE_VIP_pvalue_1e-2_peak_49173	53	.	4.25894	5.33988	2.10445	486
chr1	161135652	161136713	CGE_VIP_pvalue_1e-2_peak_49174a	115	.	7.57263	11.56821	7.04119	442
chr1	161135652	161136713	CGE_VIP_pvalue_1e-2_peak_49174b	75	.	5.53518	7.58777	3.82008	604
chr1	161146971	161147670	CGE_VIP_pvalue_1e-2_peak_49175	85	.	5.98892	8.52626	4.56505	345
chr1	161155055	161155454	CGE_VIP_pvalue_1e-2_peak_49177	90	.	6.22713	9.08015	5.01317	58
chr1	161168853	161169050	CGE_VIP_pvalue_1e-2_peak_49179	55	.	4.43965	5.59403	2.29790	126
chr1	161171572	161172321	CGE_VIP_pvalue_1e-2_peak_49180a	104	.	6.97660	10.45986	6.13072	482
chr1	161171572	161172321	CGE_VIP_pvalue_1e-2_peak_49180b	55	.	4.43965	5.59403	2.29790	699
chr1	161179772	161179930	CGE_VIP_pvalue_1e-2_peak_49184	63	.	4.36300	6.31016	2.80989	101
chr1	161188645	161189660	CGE_VIP_pvalue_1e-2_peak_49186	83	.	5.70823	8.30550	4.39254	772
chr1	161195584	161195989	CGE_VIP_pvalue_1e-2_peak_49187	116	.	7.61088	11.64299	7.09970	104
chr1	161212558	161212751	CGE_VIP_pvalue_1e-2_peak_49194	42	.	2.79590	4.21192	1.37400	66
chr1	161213250	161213337	CGE_VIP_pvalue_1e-2_peak_49195	43	.	2.81505	4.34682	1.37400	42
chr1	161228395	161228716	CGE_VIP_pvalue_1e-2_peak_49204	67	.	5.07393	6.79101	3.19115	132
chr1	161230366	161230706	CGE_VIP_pvalue_1e-2_peak_49206	44	.	3.68270	4.44048	1.41124	269
chr1	161231271	161231513	CGE_VIP_pvalue_1e-2_peak_49207	40	.	3.51272	4.09787	1.34260	182
chr1	161236400	161236777	CGE_VIP_pvalue_1e-2_peak_49208	46	.	3.44649	4.61288	1.54212	273
chr1	161251863	161251947	CGE_VIP_pvalue_1e-2_peak_49216	44	.	2.82213	4.40009	1.37400	41
chr1	161261449	161261763	CGE_VIP_pvalue_1e-2_peak_49221	50	.	3.55840	5.04815	1.87737	128
chr1	161275422	161276328	CGE_VIP_pvalue_1e-2_peak_49231	65	.	4.80692	6.58071	3.02372	626
chr1	161283707	161284316	CGE_VIP_pvalue_1e-2_peak_49232	91	.	6.26272	9.16759	5.08695	420
chr1	161284686	161284810	CGE_VIP_pvalue_1e-2_peak_49233	49	.	3.89196	4.90993	1.77456	61
chr1	161337606	161337898	CGE_VIP_pvalue_1e-2_peak_49253	94	.	5.55401	9.45891	5.32232	154
chr1	161344392	161344536	CGE_VIP_pvalue_1e-2_peak_49257	44	.	2.82213	4.40009	1.37400	71
chr1	161359245	161360424	CGE_VIP_pvalue_1e-2_peak_49266a	61	.	4.74440	6.17777	2.72876	309
chr1	161359245	161360424	CGE_VIP_pvalue_1e-2_peak_49266b	72	.	5.33745	7.29906	3.59663	532
chr1	161359245	161360424	CGE_VIP_pvalue_1e-2_peak_49266c	135	.	8.30269	13.50784	8.61533	767
chr1	161368903	161370209	CGE_VIP_pvalue_1e-2_peak_49267a	69	.	5.12821	6.90473	3.28462	273
chr1	161368903	161370209	CGE_VIP_pvalue_1e-2_peak_49267b	82	.	5.86081	8.24779	4.34305	701
chr1	161391568	161392126	CGE_VIP_pvalue_1e-2_peak_49271	86	.	5.40784	8.66157	4.67720	447
chr1	161493433	161494274	CGE_VIP_pvalue_1e-2_peak_49292	133	.	8.25287	13.38607	8.51800	332
chr1	161500123	161501140	CGE_VIP_pvalue_1e-2_peak_49293a	106	.	7.09824	10.60580	6.24764	546
chr1	161500123	161501140	CGE_VIP_pvalue_1e-2_peak_49293b	92	.	6.38842	9.21565	5.12454	854
chr1	161509699	161510201	CGE_VIP_pvalue_1e-2_peak_49294	57	.	4.20239	5.75623	2.41727	66
chr1	161581830	161582687	CGE_VIP_pvalue_1e-2_peak_49308a	112	.	7.25280	11.21729	6.75145	459
chr1	161581830	161582687	CGE_VIP_pvalue_1e-2_peak_49308b	97	.	6.48508	9.74780	5.55692	788
chr1	161590942	161591468	CGE_VIP_pvalue_1e-2_peak_49311	59	.	3.72787	5.95225	2.55783	479
chr1	161671558	161671701	CGE_VIP_pvalue_1e-2_peak_49326	40	.	2.77701	4.09011	1.33994	70
chr1	161676595	161677201	CGE_VIP_pvalue_1e-2_peak_49329	44	.	2.82213	4.40009	1.37400	43
chr1	161695577	161695980	CGE_VIP_pvalue_1e-2_peak_49336	42	.	3.56761	4.20535	1.37400	273
chr1	161696265	161697149	CGE_VIP_pvalue_1e-2_peak_49337	53	.	4.28113	5.38413	2.13054	550
chr1	161711014	161711603	CGE_VIP_pvalue_1e-2_peak_49342	40	.	2.77701	4.09011	1.33994	433
chr1	161719453	161720189	CGE_VIP_pvalue_1e-2_peak_49346	154	.	9.42302	15.41598	10.15595	92
chr1	161735421	161736235	CGE_VIP_pvalue_1e-2_peak_49348	51	.	4.00577	5.19473	1.99132	442
chr1	161736546	161736799	CGE_VIP_pvalue_1e-2_peak_49349	51	.	3.98248	5.13441	1.95081	218
chr1	161807203	161807676	CGE_VIP_pvalue_1e-2_peak_49387	44	.	2.82213	4.40009	1.37400	40
chr1	161812908	161813253	CGE_VIP_pvalue_1e-2_peak_49391	43	.	2.81505	4.34682	1.37400	290
chr1	161837628	161837848	CGE_VIP_pvalue_1e-2_peak_49403	57	.	3.70268	5.78921	2.43427	45
chr1	161864437	161864815	CGE_VIP_pvalue_1e-2_peak_49422	57	.	3.70268	5.78921	2.43427	59
chr1	161867862	161868004	CGE_VIP_pvalue_1e-2_peak_49424	42	.	2.79590	4.21192	1.37400	70
chr1	161956079	161956732	CGE_VIP_pvalue_1e-2_peak_49454	45	.	3.74308	4.56981	1.51052	147
chr1	161970818	161971089	CGE_VIP_pvalue_1e-2_peak_49459	42	.	2.79590	4.21192	1.37400	47
chr1	161979367	161980297	CGE_VIP_pvalue_1e-2_peak_49465	48	.	3.51278	4.85998	1.73113	65
chr1	161993645	161993759	CGE_VIP_pvalue_1e-2_peak_49471	69	.	4.95172	6.98166	3.34343	46
chr1	162006908	162007198	CGE_VIP_pvalue_1e-2_peak_49480	59	.	3.72787	5.95225	2.55783	132
chr1	162025855	162026076	CGE_VIP_pvalue_1e-2_peak_49485	77	.	4.65983	7.78896	3.98414	163
chr1	162039296	162039906	CGE_VIP_pvalue_1e-2_peak_49490a	123	.	7.90358	12.31284	7.64898	255
chr1	162039296	162039906	CGE_VIP_pvalue_1e-2_peak_49490b	83	.	5.95632	8.38323	4.45313	508
chr1	162055989	162056075	CGE_VIP_pvalue_1e-2_peak_49498	44	.	2.82213	4.40009	1.37400	42
chr1	162061945	162062245	CGE_VIP_pvalue_1e-2_peak_49501	51	.	3.58166	5.15094	1.95449	69
chr1	162081196	162081331	CGE_VIP_pvalue_1e-2_peak_49510	43	.	2.81505	4.34682	1.37400	66
chr1	162081619	162082062	CGE_VIP_pvalue_1e-2_peak_49511	42	.	2.79590	4.21192	1.37400	175
chr1	162088959	162089077	CGE_VIP_pvalue_1e-2_peak_49515	43	.	2.81505	4.34682	1.37400	58
chr1	162101437	162102029	CGE_VIP_pvalue_1e-2_peak_49520	56	.	3.67782	5.64059	2.32305	65
chr1	162107921	162108011	CGE_VIP_pvalue_1e-2_peak_49522	42	.	3.32116	4.20906	1.37400	34
chr1	162115070	162115605	CGE_VIP_pvalue_1e-2_peak_49524	51	.	4.00577	5.19473	1.99132	102
chr1	162126803	162127532	CGE_VIP_pvalue_1e-2_peak_49526	47	.	3.49040	4.77340	1.66550	590
chr1	162136926	162136999	CGE_VIP_pvalue_1e-2_peak_49529	43	.	3.38266	4.39837	1.37400	47
chr1	162138168	162138241	CGE_VIP_pvalue_1e-2_peak_49531	43	.	3.38266	4.39837	1.37400	35
chr1	162148446	162148544	CGE_VIP_pvalue_1e-2_peak_49537	42	.	2.79590	4.21192	1.37400	48
chr1	162157877	162158149	CGE_VIP_pvalue_1e-2_peak_49541	46	.	3.44649	4.61288	1.54212	104
chr1	162176548	162177257	CGE_VIP_pvalue_1e-2_peak_49544	71	.	5.24031	7.14717	3.47751	66
chr1	162185184	162185257	CGE_VIP_pvalue_1e-2_peak_49546	46	.	3.46831	4.69117	1.60331	48
chr1	162190165	162190484	CGE_VIP_pvalue_1e-2_peak_49547	48	.	3.51278	4.85998	1.73113	254
chr1	162218400	162219153	CGE_VIP_pvalue_1e-2_peak_49566	48	.	3.51278	4.85998	1.73113	464
chr1	162225168	162225478	CGE_VIP_pvalue_1e-2_peak_49568	51	.	3.58166	5.15094	1.95449	249
chr1	162235782	162235893	CGE_VIP_pvalue_1e-2_peak_49573	43	.	2.81505	4.34682	1.37400	54
chr1	162253476	162253797	CGE_VIP_pvalue_1e-2_peak_49588	76	.	5.44874	7.62969	3.85677	95
chr1	162267731	162268108	CGE_VIP_pvalue_1e-2_peak_49593	44	.	2.82213	4.40009	1.37400	305
chr1	162280086	162280702	CGE_VIP_pvalue_1e-2_peak_49598	61	.	3.75340	6.13275	2.69438	240
chr1	162289373	162289693	CGE_VIP_pvalue_1e-2_peak_49603	76	.	5.16974	7.68256	3.89948	67
chr1	162304000	162304131	CGE_VIP_pvalue_1e-2_peak_49608	67	.	4.86381	6.73327	3.14842	68
chr1	162304942	162305119	CGE_VIP_pvalue_1e-2_peak_49609	53	.	4.05318	5.32112	2.08866	132
chr1	162350322	162350459	CGE_VIP_pvalue_1e-2_peak_49638	53	.	3.62911	5.37785	2.12795	67
chr1	162361432	162361647	CGE_VIP_pvalue_1e-2_peak_49649	49	.	3.53544	4.95138	1.80299	55
chr1	162367333	162367439	CGE_VIP_pvalue_1e-2_peak_49654	42	.	2.79590	4.21192	1.37400	52
chr1	162416758	162416855	CGE_VIP_pvalue_1e-2_peak_49675	44	.	2.82213	4.40009	1.37400	47
chr1	162459285	162459520	CGE_VIP_pvalue_1e-2_peak_49689	44	.	2.82213	4.40009	1.37400	49
chr1	162461676	162461768	CGE_VIP_pvalue_1e-2_peak_49690	43	.	2.81505	4.34682	1.37400	45
chr1	162467211	162467720	CGE_VIP_pvalue_1e-2_peak_49691	93	.	6.33513	9.34982	5.23132	431
chr1	162530757	162531930	CGE_VIP_pvalue_1e-2_peak_49730a	124	.	7.84550	12.43046	7.74684	466
chr1	162530757	162531930	CGE_VIP_pvalue_1e-2_peak_49730b	123	.	7.81109	12.37101	7.69786	569
chr1	162530757	162531930	CGE_VIP_pvalue_1e-2_peak_49730c	51	.	4.16940	5.13652	1.95236	1020
chr1	162582323	162582802	CGE_VIP_pvalue_1e-2_peak_49760	42	.	3.32116	4.20906	1.37400	69
chr1	162617386	162617538	CGE_VIP_pvalue_1e-2_peak_49776	43	.	2.81505	4.34682	1.37400	100
chr1	162633143	162633263	CGE_VIP_pvalue_1e-2_peak_49787	48	.	3.51278	4.85998	1.73113	68
chr1	162639361	162639434	CGE_VIP_pvalue_1e-2_peak_49794	46	.	3.44649	4.61288	1.54212	35
chr1	162643852	162643927	CGE_VIP_pvalue_1e-2_peak_49795	61	.	4.30812	6.10846	2.68407	38
chr1	162669399	162669791	CGE_VIP_pvalue_1e-2_peak_49811	42	.	2.79590	4.21192	1.37400	328
chr1	162702601	162703280	CGE_VIP_pvalue_1e-2_peak_49830	65	.	4.41930	6.53368	2.98677	193
chr1	162719196	162719856	CGE_VIP_pvalue_1e-2_peak_49837	70	.	4.53638	7.06887	3.41222	102
chr1	162725108	162725380	CGE_VIP_pvalue_1e-2_peak_49838	43	.	2.81505	4.34682	1.37400	225
chr1	162760276	162760681	CGE_VIP_pvalue_1e-2_peak_49856	53	.	3.62911	5.37785	2.12795	54
chr1	162769971	162770286	CGE_VIP_pvalue_1e-2_peak_49859	62	.	3.76284	6.20402	2.72876	59
chr1	162792215	162793148	CGE_VIP_pvalue_1e-2_peak_49865	64	.	4.75135	6.43718	2.90965	196
chr1	162823639	162824282	CGE_VIP_pvalue_1e-2_peak_49878	51	.	3.58166	5.15094	1.95449	592
chr1	162851575	162852354	CGE_VIP_pvalue_1e-2_peak_49894	114	.	7.53476	11.49467	6.98107	587
chr1	162874811	162875498	CGE_VIP_pvalue_1e-2_peak_49906	55	.	4.37222	5.57009	2.27543	415
chr1	162903987	162904111	CGE_VIP_pvalue_1e-2_peak_49915	44	.	2.82213	4.40009	1.37400	61
chr1	162912696	162912918	CGE_VIP_pvalue_1e-2_peak_49919	42	.	2.79590	4.21192	1.37400	42
chr1	162920252	162920414	CGE_VIP_pvalue_1e-2_peak_49924	44	.	2.82213	4.40009	1.37400	115
chr1	162939929	162940580	CGE_VIP_pvalue_1e-2_peak_49934	51	.	3.58166	5.15094	1.95449	161
chr1	162955019	162955338	CGE_VIP_pvalue_1e-2_peak_49944	44	.	2.82213	4.40009	1.37400	190
chr1	163005812	163005944	CGE_VIP_pvalue_1e-2_peak_49971	43	.	2.81505	4.34682	1.37400	65
chr1	163008811	163008954	CGE_VIP_pvalue_1e-2_peak_49973	44	.	2.82213	4.40009	1.37400	70
chr1	163038503	163039307	CGE_VIP_pvalue_1e-2_peak_49992	92	.	6.38842	9.21565	5.12454	649
chr1	163047050	163047450	CGE_VIP_pvalue_1e-2_peak_49996	51	.	3.58166	5.15094	1.95449	56
chr1	163055373	163055953	CGE_VIP_pvalue_1e-2_peak_50001	40	.	2.77701	4.09011	1.33994	53
chr1	163099647	163099870	CGE_VIP_pvalue_1e-2_peak_50022	44	.	2.82213	4.40009	1.37400	152
chr1	163118395	163118481	CGE_VIP_pvalue_1e-2_peak_50028	44	.	2.82213	4.40009	1.37400	42
chr1	163132505	163133117	CGE_VIP_pvalue_1e-2_peak_50032	59	.	4.54133	5.93590	2.55443	171
chr1	163141092	163141214	CGE_VIP_pvalue_1e-2_peak_50034	40	.	3.49479	4.06336	1.33994	54
chr1	163144715	163145312	CGE_VIP_pvalue_1e-2_peak_50037	54	.	4.30354	5.42925	2.16877	149
chr1	163156405	163157508	CGE_VIP_pvalue_1e-2_peak_50039	65	.	4.96877	6.57675	3.02372	530
chr1	163191273	163191650	CGE_VIP_pvalue_1e-2_peak_50058	45	.	3.42495	4.53818	1.48232	46
chr1	163245107	163245422	CGE_VIP_pvalue_1e-2_peak_50086	44	.	2.82213	4.40009	1.37400	55
chr1	163270688	163270917	CGE_VIP_pvalue_1e-2_peak_50100	75	.	4.62834	7.58464	3.81915	133
chr1	163291088	163291788	CGE_VIP_pvalue_1e-2_peak_50110	132	.	8.37202	13.26129	8.41579	548
chr1	163292022	163292108	CGE_VIP_pvalue_1e-2_peak_50111	47	.	3.82673	4.75687	1.66046	39
chr1	163331054	163331208	CGE_VIP_pvalue_1e-2_peak_50131	69	.	4.50653	6.92169	3.29372	102
chr1	163337630	163337738	CGE_VIP_pvalue_1e-2_peak_50133	67	.	4.47708	6.78418	3.18663	44
chr1	163338126	163338798	CGE_VIP_pvalue_1e-2_peak_50134	67	.	4.47708	6.78418	3.18663	118
chr1	163369971	163370329	CGE_VIP_pvalue_1e-2_peak_50144	90	.	5.95643	9.06419	5.00360	272
chr1	163395838	163397142	CGE_VIP_pvalue_1e-2_peak_50159	52	.	3.60523	5.26053	2.03502	1010
chr1	163412568	163412646	CGE_VIP_pvalue_1e-2_peak_50165	55	.	4.12643	5.52700	2.23614	36
chr1	163459809	163459894	CGE_VIP_pvalue_1e-2_peak_50193	44	.	2.82213	4.40009	1.37400	41
chr1	163474461	163475156	CGE_VIP_pvalue_1e-2_peak_50201	44	.	2.82213	4.40009	1.37400	71
chr1	163491178	163491256	CGE_VIP_pvalue_1e-2_peak_50209	44	.	2.82213	4.40009	1.37400	38
chr1	163522487	163522833	CGE_VIP_pvalue_1e-2_peak_50226	44	.	2.82213	4.40009	1.37400	65
chr1	163531492	163531727	CGE_VIP_pvalue_1e-2_peak_50228	44	.	2.82213	4.40009	1.37400	48
chr1	163533318	163533439	CGE_VIP_pvalue_1e-2_peak_50229	42	.	2.79590	4.21192	1.37400	59
chr1	163574165	163574999	CGE_VIP_pvalue_1e-2_peak_50248	47	.	3.49040	4.77340	1.66550	764
chr1	163580124	163580924	CGE_VIP_pvalue_1e-2_peak_50250	76	.	5.44874	7.62969	3.85677	300
chr1	163602094	163602286	CGE_VIP_pvalue_1e-2_peak_50257	44	.	2.82213	4.40009	1.37400	155
chr1	163665230	163665332	CGE_VIP_pvalue_1e-2_peak_50286	53	.	3.62911	5.37785	2.12795	52
chr1	163699437	163700119	CGE_VIP_pvalue_1e-2_peak_50299	56	.	4.39560	5.61900	2.31518	254
chr1	163717777	163717854	CGE_VIP_pvalue_1e-2_peak_50306	44	.	2.82213	4.40009	1.37400	37
chr1	163823043	163823131	CGE_VIP_pvalue_1e-2_peak_50355	40	.	2.77701	4.09011	1.33994	43
chr1	163848628	163848759	CGE_VIP_pvalue_1e-2_peak_50370	44	.	2.82213	4.40009	1.37400	64
chr1	163912698	163913166	CGE_VIP_pvalue_1e-2_peak_50394	43	.	2.81505	4.34682	1.37400	59
chr1	163937714	163937828	CGE_VIP_pvalue_1e-2_peak_50408	40	.	2.77701	4.09011	1.33994	56
chr1	163939867	163939954	CGE_VIP_pvalue_1e-2_peak_50410	53	.	3.62911	5.37785	2.12795	41
chr1	164023479	164024022	CGE_VIP_pvalue_1e-2_peak_50434	73	.	5.07400	7.35758	3.64197	258
chr1	164268484	164268567	CGE_VIP_pvalue_1e-2_peak_50521	44	.	2.82213	4.40009	1.37400	40
chr1	164290186	164290792	CGE_VIP_pvalue_1e-2_peak_50530	70	.	4.98173	7.07040	3.41222	551
chr1	164296522	164296641	CGE_VIP_pvalue_1e-2_peak_50531	44	.	2.82213	4.40009	1.37400	58
chr1	164350235	164350644	CGE_VIP_pvalue_1e-2_peak_50549	100	.	6.22720	10.09315	5.83448	72
chr1	164361923	164362037	CGE_VIP_pvalue_1e-2_peak_50551	44	.	2.82213	4.40009	1.37400	56
chr1	164386387	164386526	CGE_VIP_pvalue_1e-2_peak_50564	44	.	2.82213	4.40009	1.37400	68
chr1	164436118	164436197	CGE_VIP_pvalue_1e-2_peak_50581	44	.	2.82213	4.40009	1.37400	38
chr1	164464586	164464891	CGE_VIP_pvalue_1e-2_peak_50593	43	.	2.81505	4.34682	1.37400	140
chr1	164466409	164466488	CGE_VIP_pvalue_1e-2_peak_50595	44	.	2.82213	4.40009	1.37400	38
chr1	164491347	164491433	CGE_VIP_pvalue_1e-2_peak_50605	43	.	2.81505	4.34682	1.37400	42
chr1	164527966	164528771	CGE_VIP_pvalue_1e-2_peak_50622	143	.	8.75766	14.30282	9.25712	263
chr1	164545183	164546090	CGE_VIP_pvalue_1e-2_peak_50631	84	.	5.37249	8.49611	4.54496	449
chr1	164579908	164580190	CGE_VIP_pvalue_1e-2_peak_50650	64	.	4.39097	6.41891	2.89842	71
chr1	164607215	164607514	CGE_VIP_pvalue_1e-2_peak_50672	113	.	7.29572	11.33472	6.85125	214
chr1	164628631	164629014	CGE_VIP_pvalue_1e-2_peak_50687	52	.	3.60523	5.26053	2.03502	62
chr1	164669028	164669883	CGE_VIP_pvalue_1e-2_peak_50719	51	.	4.16940	5.13652	1.95236	311
chr1	164681231	164682016	CGE_VIP_pvalue_1e-2_peak_50722	51	.	4.17246	5.17088	1.97210	371
chr1	164682992	164683104	CGE_VIP_pvalue_1e-2_peak_50723	42	.	3.56761	4.20535	1.37400	53
chr1	164692872	164693267	CGE_VIP_pvalue_1e-2_peak_50725a	77	.	5.51138	7.78420	3.98391	97
chr1	164692872	164693267	CGE_VIP_pvalue_1e-2_peak_50725b	77	.	5.51138	7.78420	3.98391	206
chr1	164701173	164701295	CGE_VIP_pvalue_1e-2_peak_50726	53	.	4.05318	5.32112	2.08866	60
chr1	164756500	164756805	CGE_VIP_pvalue_1e-2_peak_50775	42	.	3.34141	4.26972	1.37400	190
chr1	164770622	164770695	CGE_VIP_pvalue_1e-2_peak_50781	40	.	3.28138	4.09424	1.34003	52
chr1	164774849	164774922	CGE_VIP_pvalue_1e-2_peak_50782	45	.	3.42495	4.53818	1.48232	36
chr1	164782523	164782599	CGE_VIP_pvalue_1e-2_peak_50787	43	.	2.81505	4.34682	1.37400	37
chr1	164792737	164793626	CGE_VIP_pvalue_1e-2_peak_50792a	65	.	4.94315	6.52570	2.98677	388
chr1	164792737	164793626	CGE_VIP_pvalue_1e-2_peak_50792b	119	.	7.76781	11.95541	7.35503	741
chr1	164805799	164806031	CGE_VIP_pvalue_1e-2_peak_50796	54	.	4.10172	5.45601	2.18938	187
chr1	164810572	164810645	CGE_VIP_pvalue_1e-2_peak_50797	40	.	3.26184	4.03980	1.31766	35
chr1	164811122	164811195	CGE_VIP_pvalue_1e-2_peak_50798	43	.	3.36191	4.33276	1.37400	33
chr1	164831560	164831736	CGE_VIP_pvalue_1e-2_peak_50815	43	.	2.81505	4.34682	1.37400	50
chr1	164864227	164865164	CGE_VIP_pvalue_1e-2_peak_50840	55	.	4.12643	5.52700	2.23614	226
chr1	164881673	164881866	CGE_VIP_pvalue_1e-2_peak_50846	43	.	3.38266	4.39837	1.37400	156
chr1	164883656	164884070	CGE_VIP_pvalue_1e-2_peak_50847	45	.	3.42495	4.53818	1.48232	59
chr1	164899980	164900061	CGE_VIP_pvalue_1e-2_peak_50855	42	.	2.79590	4.21192	1.37400	39
chr1	164923198	164923283	CGE_VIP_pvalue_1e-2_peak_50861	44	.	2.82213	4.40009	1.37400	41
chr1	164928773	164929088	CGE_VIP_pvalue_1e-2_peak_50865	49	.	3.53544	4.95138	1.80299	79
chr1	164936024	164936118	CGE_VIP_pvalue_1e-2_peak_50868	46	.	3.46831	4.69117	1.60331	34
chr1	164941197	164941605	CGE_VIP_pvalue_1e-2_peak_50871	51	.	3.58166	5.15094	1.95449	358
chr1	165038246	165038319	CGE_VIP_pvalue_1e-2_peak_50922	43	.	3.36191	4.33276	1.37400	60
chr1	165039222	165039462	CGE_VIP_pvalue_1e-2_peak_50923	57	.	4.20239	5.75623	2.41727	41
chr1	165098448	165099056	CGE_VIP_pvalue_1e-2_peak_50946	40	.	2.77701	4.09011	1.33994	72
chr1	165142710	165142844	CGE_VIP_pvalue_1e-2_peak_50967	44	.	2.82213	4.40009	1.37400	66
chr1	165169442	165169574	CGE_VIP_pvalue_1e-2_peak_50977	43	.	2.81505	4.34682	1.37400	65
chr1	165175370	165175508	CGE_VIP_pvalue_1e-2_peak_50982	40	.	2.77701	4.09011	1.33994	68
chr1	165180559	165180698	CGE_VIP_pvalue_1e-2_peak_50987	44	.	2.82213	4.40009	1.37400	68
chr1	165322064	165322507	CGE_VIP_pvalue_1e-2_peak_51070	42	.	2.79590	4.21192	1.37400	371
chr1	165338467	165338961	CGE_VIP_pvalue_1e-2_peak_51078	43	.	2.81505	4.34682	1.37400	60
chr1	165362285	165362458	CGE_VIP_pvalue_1e-2_peak_51089	78	.	5.20246	7.80107	3.98871	39
chr1	165383964	165384053	CGE_VIP_pvalue_1e-2_peak_51104	43	.	2.81505	4.34682	1.37400	43
chr1	165398464	165398798	CGE_VIP_pvalue_1e-2_peak_51108	48	.	3.84823	4.80658	1.69398	229
chr1	165398998	165399334	CGE_VIP_pvalue_1e-2_peak_51109	49	.	3.89196	4.90993	1.77456	277
chr1	165413043	165413404	CGE_VIP_pvalue_1e-2_peak_51112	44	.	3.68270	4.44048	1.41124	281
chr1	165414234	165414581	CGE_VIP_pvalue_1e-2_peak_51113	60	.	4.59207	6.05171	2.63898	125
chr1	165421735	165421912	CGE_VIP_pvalue_1e-2_peak_51115	40	.	2.77701	4.09011	1.33994	53
chr1	165422752	165422895	CGE_VIP_pvalue_1e-2_peak_51116	42	.	2.79590	4.21192	1.37400	70
chr1	165423971	165424063	CGE_VIP_pvalue_1e-2_peak_51118	42	.	2.79590	4.21192	1.37400	45
chr1	165432111	165432247	CGE_VIP_pvalue_1e-2_peak_51120	44	.	2.82213	4.40009	1.37400	67
chr1	165438806	165438930	CGE_VIP_pvalue_1e-2_peak_51125	44	.	2.82213	4.40009	1.37400	61
chr1	165446419	165446511	CGE_VIP_pvalue_1e-2_peak_51129	43	.	2.81505	4.34682	1.37400	45
chr1	165462278	165462618	CGE_VIP_pvalue_1e-2_peak_51141	43	.	2.81505	4.34682	1.37400	58
chr1	165500685	165500785	CGE_VIP_pvalue_1e-2_peak_51163	60	.	4.28119	6.01457	2.60681	40
chr1	165506950	165507360	CGE_VIP_pvalue_1e-2_peak_51166	83	.	5.70823	8.30550	4.39254	363
chr1	165520633	165520733	CGE_VIP_pvalue_1e-2_peak_51173	44	.	2.82213	4.40009	1.37400	49
chr1	165521675	165521779	CGE_VIP_pvalue_1e-2_peak_51174	43	.	2.81505	4.34682	1.37400	51
chr1	165537717	165538152	CGE_VIP_pvalue_1e-2_peak_51184	67	.	4.47708	6.78418	3.18663	253
chr1	165544164	165544256	CGE_VIP_pvalue_1e-2_peak_51188	44	.	2.82213	4.40009	1.37400	45
chr1	165567257	165567932	CGE_VIP_pvalue_1e-2_peak_51202	133	.	8.43052	13.32886	8.47241	279
chr1	165599914	165600742	CGE_VIP_pvalue_1e-2_peak_51211a	69	.	5.19413	6.95298	3.32319	187
chr1	165599914	165600742	CGE_VIP_pvalue_1e-2_peak_51211b	107	.	7.14193	10.75773	6.37408	281
chr1	165599914	165600742	CGE_VIP_pvalue_1e-2_peak_51211c	69	.	5.19413	6.95298	3.32319	498
chr1	165611579	165611652	CGE_VIP_pvalue_1e-2_peak_51214	44	.	3.40368	4.46677	1.42842	36
chr1	165622146	165622219	CGE_VIP_pvalue_1e-2_peak_51216	46	.	3.44649	4.61288	1.54212	35
chr1	165628674	165628747	CGE_VIP_pvalue_1e-2_peak_51217	43	.	3.36191	4.33276	1.37400	32
chr1	165667015	165667352	CGE_VIP_pvalue_1e-2_peak_51238	82	.	5.87122	8.22773	4.32624	256
chr1	165667593	165668049	CGE_VIP_pvalue_1e-2_peak_51239	178	.	10.38826	17.82035	12.12152	286
chr1	165676056	165676730	CGE_VIP_pvalue_1e-2_peak_51242	63	.	4.36300	6.31016	2.80989	63
chr1	165686894	165687277	CGE_VIP_pvalue_1e-2_peak_51250	44	.	2.82213	4.40009	1.37400	323
chr1	165737910	165738549	CGE_VIP_pvalue_1e-2_peak_51290	119	.	7.69645	11.91673	7.32098	346
chr1	165787547	165787656	CGE_VIP_pvalue_1e-2_peak_51299	44	.	2.82213	4.40009	1.37400	53
chr1	165796416	165797277	CGE_VIP_pvalue_1e-2_peak_51301a	119	.	7.57841	11.97314	7.36752	405
chr1	165796416	165797277	CGE_VIP_pvalue_1e-2_peak_51301b	94	.	6.41250	9.48525	5.34397	644
chr1	165841422	165841507	CGE_VIP_pvalue_1e-2_peak_51325	43	.	2.81505	4.34682	1.37400	41
chr1	165845421	165845611	CGE_VIP_pvalue_1e-2_peak_51328	42	.	2.79590	4.21192	1.37400	52
chr1	165864737	165864832	CGE_VIP_pvalue_1e-2_peak_51342	44	.	2.82213	4.40009	1.37400	46
chr1	165883188	165883297	CGE_VIP_pvalue_1e-2_peak_51353	46	.	3.44649	4.61288	1.54212	68
chr1	165883565	165883704	CGE_VIP_pvalue_1e-2_peak_51354	76	.	5.16974	7.68256	3.89948	82
chr1	165912611	165912788	CGE_VIP_pvalue_1e-2_peak_51373	52	.	3.60523	5.26053	2.03502	47
chr1	165919861	165919957	CGE_VIP_pvalue_1e-2_peak_51376	57	.	4.20239	5.75623	2.41727	43
chr1	165958599	165958680	CGE_VIP_pvalue_1e-2_peak_51392	44	.	2.82213	4.40009	1.37400	39
chr1	166014560	166014893	CGE_VIP_pvalue_1e-2_peak_51419	44	.	2.82213	4.40009	1.37400	264
chr1	166032037	166032291	CGE_VIP_pvalue_1e-2_peak_51428	50	.	3.95946	5.07586	1.89973	184
chr1	166045141	166045377	CGE_VIP_pvalue_1e-2_peak_51432	49	.	3.53544	4.95138	1.80299	58
chr1	166055999	166056093	CGE_VIP_pvalue_1e-2_peak_51437	46	.	3.78444	4.66110	1.58422	45
chr1	166077358	166077438	CGE_VIP_pvalue_1e-2_peak_51448	43	.	2.81505	4.34682	1.37400	39
chr1	166089097	166089310	CGE_VIP_pvalue_1e-2_peak_51454	53	.	4.05318	5.32112	2.08866	72
chr1	166134716	166136533	CGE_VIP_pvalue_1e-2_peak_51482a	46	.	3.88242	4.67280	1.59481	1328
chr1	166134716	166136533	CGE_VIP_pvalue_1e-2_peak_51482b	56	.	4.40141	5.61933	2.31526	1692
chr1	166160001	166160094	CGE_VIP_pvalue_1e-2_peak_51495	50	.	3.55840	5.04815	1.87737	43
chr1	166160470	166160801	CGE_VIP_pvalue_1e-2_peak_51496	50	.	3.55840	5.04815	1.87737	62
chr1	166176172	166176821	CGE_VIP_pvalue_1e-2_peak_51501	73	.	5.32765	7.34391	3.63412	124
chr1	166242159	166242559	CGE_VIP_pvalue_1e-2_peak_51518	51	.	3.58166	5.15094	1.95449	206
chr1	166272300	166272631	CGE_VIP_pvalue_1e-2_peak_51534	67	.	4.86381	6.73327	3.14842	254
chr1	166277103	166277600	CGE_VIP_pvalue_1e-2_peak_51535	68	.	4.92207	6.89603	3.27894	234
chr1	166319753	166320110	CGE_VIP_pvalue_1e-2_peak_51556	56	.	4.15144	5.60057	2.29914	40
chr1	166386424	166386540	CGE_VIP_pvalue_1e-2_peak_51593	43	.	2.81505	4.34682	1.37400	57
chr1	166388111	166388486	CGE_VIP_pvalue_1e-2_peak_51595	40	.	2.77701	4.09011	1.33994	159
chr1	166397205	166397284	CGE_VIP_pvalue_1e-2_peak_51600	44	.	2.82213	4.40009	1.37400	38
chr1	166439401	166439673	CGE_VIP_pvalue_1e-2_peak_51616	72	.	5.04286	7.25809	3.56257	51
chr1	166446626	166447170	CGE_VIP_pvalue_1e-2_peak_51618	40	.	2.77701	4.09011	1.33994	223
chr1	166510198	166510327	CGE_VIP_pvalue_1e-2_peak_51638	44	.	2.82213	4.40009	1.37400	63
chr1	166554517	166554594	CGE_VIP_pvalue_1e-2_peak_51651	44	.	2.82213	4.40009	1.37400	37
chr1	166565612	166565738	CGE_VIP_pvalue_1e-2_peak_51658	43	.	2.81505	4.34682	1.37400	62
chr1	166611804	166611893	CGE_VIP_pvalue_1e-2_peak_51673	44	.	2.82213	4.40009	1.37400	43
chr1	166664668	166664805	CGE_VIP_pvalue_1e-2_peak_51691	40	.	2.77701	4.09011	1.33994	67
chr1	166665089	166665210	CGE_VIP_pvalue_1e-2_peak_51692	40	.	2.77701	4.09011	1.33994	59
chr1	166702630	166703210	CGE_VIP_pvalue_1e-2_peak_51703	56	.	3.67782	5.64059	2.32305	442
chr1	166797980	166798056	CGE_VIP_pvalue_1e-2_peak_51732	43	.	2.81505	4.34682	1.37400	37
chr1	166808184	166808886	CGE_VIP_pvalue_1e-2_peak_51736a	66	.	5.00438	6.61872	3.06028	261
chr1	166808184	166808886	CGE_VIP_pvalue_1e-2_peak_51736b	170	.	9.96326	17.04961	11.48628	501
chr1	166814183	166814391	CGE_VIP_pvalue_1e-2_peak_51737	49	.	3.91420	4.96371	1.81142	152
chr1	166823490	166823563	CGE_VIP_pvalue_1e-2_peak_51738	40	.	3.28138	4.09424	1.34003	35
chr1	166845011	166845879	CGE_VIP_pvalue_1e-2_peak_51748a	64	.	4.89271	6.42638	2.90393	348
chr1	166845011	166845879	CGE_VIP_pvalue_1e-2_peak_51748b	90	.	6.29063	9.02020	4.96931	527
chr1	166853493	166853792	CGE_VIP_pvalue_1e-2_peak_51749	54	.	4.10172	5.45601	2.18938	209
chr1	166857758	166858278	CGE_VIP_pvalue_1e-2_peak_51750	40	.	3.26184	4.03980	1.31766	425
chr1	166902835	166903223	CGE_VIP_pvalue_1e-2_peak_51771	52	.	3.60523	5.26053	2.03502	237
chr1	166916849	166917156	CGE_VIP_pvalue_1e-2_peak_51777	56	.	4.15144	5.60057	2.29914	160
chr1	166944702	166945133	CGE_VIP_pvalue_1e-2_peak_51791	54	.	4.10172	5.45601	2.18938	95
chr1	166984826	166985113	CGE_VIP_pvalue_1e-2_peak_51804	44	.	2.82213	4.40009	1.37400	216
chr1	166993236	166993514	CGE_VIP_pvalue_1e-2_peak_51806	44	.	2.82213	4.40009	1.37400	240
chr1	167013234	167013730	CGE_VIP_pvalue_1e-2_peak_51809	44	.	2.82213	4.40009	1.37400	246
chr1	167026284	167026866	CGE_VIP_pvalue_1e-2_peak_51816	46	.	3.46831	4.69117	1.60331	16
chr1	167035597	167036529	CGE_VIP_pvalue_1e-2_peak_51821	49	.	3.53544	4.95138	1.80299	425
chr1	167090744	167091139	CGE_VIP_pvalue_1e-2_peak_51844	56	.	4.17676	5.67691	2.34986	359
chr1	167097302	167097473	CGE_VIP_pvalue_1e-2_peak_51847	42	.	2.79590	4.21192	1.37400	120
chr1	167105344	167105727	CGE_VIP_pvalue_1e-2_peak_51848	46	.	3.78444	4.66110	1.58422	207
chr1	167106312	167106687	CGE_VIP_pvalue_1e-2_peak_51849	71	.	5.24031	7.14717	3.47751	303
chr1	167106969	167107100	CGE_VIP_pvalue_1e-2_peak_51850	45	.	3.74308	4.56981	1.51052	79
chr1	167132049	167132187	CGE_VIP_pvalue_1e-2_peak_51859	44	.	2.82213	4.40009	1.37400	68
chr1	167144683	167144908	CGE_VIP_pvalue_1e-2_peak_51868	40	.	2.77701	4.09011	1.33994	186
chr1	167168055	167168163	CGE_VIP_pvalue_1e-2_peak_51882	44	.	2.82213	4.40009	1.37400	53
chr1	167189369	167190456	CGE_VIP_pvalue_1e-2_peak_51895a	59	.	4.62428	5.97956	2.58333	582
chr1	167189369	167190456	CGE_VIP_pvalue_1e-2_peak_51895b	59	.	4.58558	5.91635	2.54436	737
chr1	167224034	167224260	CGE_VIP_pvalue_1e-2_peak_51914	60	.	4.28119	6.01457	2.60681	58
chr1	167238328	167238401	CGE_VIP_pvalue_1e-2_peak_51918	42	.	3.34141	4.26972	1.37400	30
chr1	167261394	167261789	CGE_VIP_pvalue_1e-2_peak_51924	50	.	3.95946	5.07586	1.89973	333
chr1	167297762	167298871	CGE_VIP_pvalue_1e-2_peak_51944	62	.	4.80683	6.28208	2.79567	378
chr1	167340324	167340715	CGE_VIP_pvalue_1e-2_peak_51958	50	.	4.08942	5.01349	1.85808	204
chr1	167398947	167400326	CGE_VIP_pvalue_1e-2_peak_51988	86	.	6.07369	8.60186	4.63053	780
chr1	167408915	167409075	CGE_VIP_pvalue_1e-2_peak_51989	71	.	5.01211	7.16245	3.48683	51
chr1	167411349	167411643	CGE_VIP_pvalue_1e-2_peak_51990	56	.	4.17676	5.67691	2.34986	228
chr1	167424121	167424883	CGE_VIP_pvalue_1e-2_peak_51993	71	.	5.29451	7.13485	3.46885	183
chr1	167462049	167462155	CGE_VIP_pvalue_1e-2_peak_52015	62	.	3.76284	6.20402	2.72876	49
chr1	167469869	167470186	CGE_VIP_pvalue_1e-2_peak_52021	65	.	4.41930	6.53368	2.98677	81
chr1	167486986	167487076	CGE_VIP_pvalue_1e-2_peak_52036	43	.	2.81505	4.34682	1.37400	44
chr1	167502942	167503352	CGE_VIP_pvalue_1e-2_peak_52045	78	.	5.20246	7.80107	3.98871	266
chr1	167509732	167509805	CGE_VIP_pvalue_1e-2_peak_52046	43	.	3.36191	4.33276	1.37400	38
chr1	167512485	167512558	CGE_VIP_pvalue_1e-2_peak_52047	43	.	3.36191	4.33276	1.37400	38
chr1	167517388	167517461	CGE_VIP_pvalue_1e-2_peak_52048	41	.	3.30115	4.15062	1.37400	32
chr1	167522606	167523243	CGE_VIP_pvalue_1e-2_peak_52049a	101	.	6.78803	10.12752	5.85972	312
chr1	167522606	167523243	CGE_VIP_pvalue_1e-2_peak_52049b	169	.	9.91818	16.96937	11.42148	485
chr1	167564244	167564380	CGE_VIP_pvalue_1e-2_peak_52072	44	.	2.82213	4.40009	1.37400	67
chr1	167571353	167571660	CGE_VIP_pvalue_1e-2_peak_52076	44	.	2.82213	4.40009	1.37400	58
chr1	167607142	167607246	CGE_VIP_pvalue_1e-2_peak_52099	42	.	2.79590	4.21192	1.37400	51
chr1	167625879	167626215	CGE_VIP_pvalue_1e-2_peak_52113	43	.	2.81505	4.34682	1.37400	298
chr1	167632276	167632645	CGE_VIP_pvalue_1e-2_peak_52118	53	.	3.62911	5.37785	2.12795	326
chr1	167656605	167656991	CGE_VIP_pvalue_1e-2_peak_52132	48	.	3.51278	4.85998	1.73113	160
chr1	167683585	167684146	CGE_VIP_pvalue_1e-2_peak_52150	81	.	5.75606	8.17358	4.28947	458
chr1	167684351	167685201	CGE_VIP_pvalue_1e-2_peak_52151	118	.	7.48288	11.81170	7.23860	498
chr1	167690411	167690484	CGE_VIP_pvalue_1e-2_peak_52152	45	.	3.82312	4.53568	1.48232	51
chr1	167691008	167691744	CGE_VIP_pvalue_1e-2_peak_52153a	151	.	9.22084	15.14613	9.93930	143
chr1	167691008	167691744	CGE_VIP_pvalue_1e-2_peak_52153b	59	.	4.65518	5.97795	2.58206	690
chr1	167716286	167716656	CGE_VIP_pvalue_1e-2_peak_52165	43	.	2.81505	4.34682	1.37400	62
chr1	167747935	167748055	CGE_VIP_pvalue_1e-2_peak_52178	42	.	2.79590	4.21192	1.37400	59
chr1	167778024	167778281	CGE_VIP_pvalue_1e-2_peak_52196	44	.	2.82213	4.40009	1.37400	61
chr1	167789451	167789785	CGE_VIP_pvalue_1e-2_peak_52199	40	.	2.77701	4.09011	1.33994	117
chr1	167904902	167906158	CGE_VIP_pvalue_1e-2_peak_52249a	48	.	3.97908	4.82686	1.71389	233
chr1	167904902	167906158	CGE_VIP_pvalue_1e-2_peak_52249b	58	.	4.54752	5.85447	2.48824	499
chr1	167904902	167906158	CGE_VIP_pvalue_1e-2_peak_52249c	104	.	6.84971	10.46720	6.13582	637
chr1	167904902	167906158	CGE_VIP_pvalue_1e-2_peak_52249d	142	.	8.56213	14.27980	9.24137	948
chr1	167965588	167965802	CGE_VIP_pvalue_1e-2_peak_52279	42	.	2.79590	4.21192	1.37400	153
chr1	167967530	167967615	CGE_VIP_pvalue_1e-2_peak_52280	44	.	2.82213	4.40009	1.37400	41
chr1	167977271	167977380	CGE_VIP_pvalue_1e-2_peak_52287	42	.	2.79590	4.21192	1.37400	53
chr1	168001620	168001729	CGE_VIP_pvalue_1e-2_peak_52298	42	.	2.79590	4.21192	1.37400	53
chr1	168005090	168005214	CGE_VIP_pvalue_1e-2_peak_52302	42	.	2.79590	4.21192	1.37400	61
chr1	168037889	168038398	CGE_VIP_pvalue_1e-2_peak_52322	42	.	2.79590	4.21192	1.37400	301
chr1	168051471	168051816	CGE_VIP_pvalue_1e-2_peak_52328	73	.	5.07400	7.35758	3.64197	285
chr1	168061300	168061848	CGE_VIP_pvalue_1e-2_peak_52330	71	.	5.24031	7.14717	3.47751	247
chr1	168086471	168086594	CGE_VIP_pvalue_1e-2_peak_52345	57	.	3.70268	5.78921	2.43427	53
chr1	168094130	168094257	CGE_VIP_pvalue_1e-2_peak_52350	43	.	2.81505	4.34682	1.37400	62
chr1	168105654	168105731	CGE_VIP_pvalue_1e-2_peak_52357	52	.	4.02933	5.25693	2.03502	34
chr1	168147755	168148684	CGE_VIP_pvalue_1e-2_peak_52372a	99	.	6.78196	9.98440	5.74505	314
chr1	168147755	168148684	CGE_VIP_pvalue_1e-2_peak_52372b	61	.	4.72398	6.10482	2.68407	875
chr1	168175595	168175713	CGE_VIP_pvalue_1e-2_peak_52380	44	.	2.82213	4.40009	1.37400	58
chr1	168189922	168190216	CGE_VIP_pvalue_1e-2_peak_52384	43	.	2.81505	4.34682	1.37400	46
chr1	168211850	168212117	CGE_VIP_pvalue_1e-2_peak_52400	43	.	2.81505	4.34682	1.37400	206
chr1	168249701	168249788	CGE_VIP_pvalue_1e-2_peak_52418	44	.	2.82213	4.40009	1.37400	42
chr1	168270024	168270219	CGE_VIP_pvalue_1e-2_peak_52430	46	.	3.44649	4.61288	1.54212	81
chr1	168311325	168312283	CGE_VIP_pvalue_1e-2_peak_52455	93	.	6.45532	9.35211	5.23132	838
chr1	168330891	168331032	CGE_VIP_pvalue_1e-2_peak_52460	44	.	2.82213	4.40009	1.37400	69
chr1	168346023	168346167	CGE_VIP_pvalue_1e-2_peak_52471	42	.	2.79590	4.21192	1.37400	71
chr1	168360995	168361094	CGE_VIP_pvalue_1e-2_peak_52477	40	.	3.26184	4.03980	1.31766	62
chr1	168367823	168368565	CGE_VIP_pvalue_1e-2_peak_52479	80	.	5.76148	8.03057	4.17617	604
chr1	168397147	168397828	CGE_VIP_pvalue_1e-2_peak_52486	74	.	5.43150	7.45768	3.72322	268
chr1	168402359	168403023	CGE_VIP_pvalue_1e-2_peak_52488	56	.	4.41924	5.66894	2.34789	375
chr1	168408751	168408825	CGE_VIP_pvalue_1e-2_peak_52490	46	.	3.76364	4.61492	1.54212	34
chr1	168409130	168409379	CGE_VIP_pvalue_1e-2_peak_52491a	72	.	5.26910	7.21123	3.53011	57
chr1	168409130	168409379	CGE_VIP_pvalue_1e-2_peak_52491b	87	.	6.08874	8.75215	4.74908	174
chr1	168457225	168457821	CGE_VIP_pvalue_1e-2_peak_52515	53	.	4.07731	5.38744	2.13054	231
chr1	168459834	168459907	CGE_VIP_pvalue_1e-2_peak_52516	42	.	3.32116	4.20906	1.37400	34
chr1	168547577	168548080	CGE_VIP_pvalue_1e-2_peak_52547	65	.	4.41930	6.53368	2.98677	63
chr1	168572869	168573063	CGE_VIP_pvalue_1e-2_peak_52563	52	.	4.02933	5.25693	2.03502	80
chr1	168582456	168583022	CGE_VIP_pvalue_1e-2_peak_52564	66	.	5.02734	6.65855	3.08389	402
chr1	168583282	168583665	CGE_VIP_pvalue_1e-2_peak_52565	56	.	4.48115	5.66648	2.34768	52
chr1	168603843	168604431	CGE_VIP_pvalue_1e-2_peak_52575	40	.	3.28138	4.09424	1.34003	453
chr1	168618266	168619289	CGE_VIP_pvalue_1e-2_peak_52579	66	.	4.44800	6.65517	3.08244	566
chr1	168643500	168643828	CGE_VIP_pvalue_1e-2_peak_52591	43	.	2.81505	4.34682	1.37400	69
chr1	168644281	168644421	CGE_VIP_pvalue_1e-2_peak_52592	43	.	2.81505	4.34682	1.37400	69
chr1	168651875	168651990	CGE_VIP_pvalue_1e-2_peak_52595	44	.	2.82213	4.40009	1.37400	56
chr1	168657756	168658134	CGE_VIP_pvalue_1e-2_peak_52599	67	.	4.47708	6.78418	3.18663	276
chr1	168665236	168665495	CGE_VIP_pvalue_1e-2_peak_52601	60	.	4.28119	6.01457	2.60681	100
chr1	168678286	168678869	CGE_VIP_pvalue_1e-2_peak_52606	70	.	4.53638	7.06887	3.41222	506
chr1	168706699	168707172	CGE_VIP_pvalue_1e-2_peak_52615a	121	.	7.82830	12.17390	7.53398	261
chr1	168706699	168707172	CGE_VIP_pvalue_1e-2_peak_52615b	46	.	3.87722	4.62981	1.55587	429
chr1	168722584	168722669	CGE_VIP_pvalue_1e-2_peak_52620	44	.	2.82213	4.40009	1.37400	41
chr1	168732351	168732485	CGE_VIP_pvalue_1e-2_peak_52625	42	.	2.79590	4.21192	1.37400	83
chr1	168743375	168743802	CGE_VIP_pvalue_1e-2_peak_52631	49	.	3.53544	4.95138	1.80299	285
chr1	168759926	168760001	CGE_VIP_pvalue_1e-2_peak_52640	43	.	2.81505	4.34682	1.37400	36
chr1	168766224	168766738	CGE_VIP_pvalue_1e-2_peak_52647	42	.	2.79590	4.21192	1.37400	302
chr1	168795066	168795430	CGE_VIP_pvalue_1e-2_peak_52662	57	.	4.46728	5.77213	2.43003	138
chr1	168817389	168817958	CGE_VIP_pvalue_1e-2_peak_52674	48	.	3.84823	4.80658	1.69398	520
chr1	168838681	168838768	CGE_VIP_pvalue_1e-2_peak_52686	40	.	2.77701	4.09011	1.33994	42
chr1	168849695	168849870	CGE_VIP_pvalue_1e-2_peak_52694	40	.	3.28138	4.09424	1.34003	128
chr1	168850979	168851187	CGE_VIP_pvalue_1e-2_peak_52695	56	.	4.17676	5.67691	2.34986	48
chr1	168856128	168857016	CGE_VIP_pvalue_1e-2_peak_52696	53	.	3.62911	5.37785	2.12795	664
chr1	168862015	168863035	CGE_VIP_pvalue_1e-2_peak_52697	65	.	4.96877	6.57675	3.02372	425
chr1	168867854	168867941	CGE_VIP_pvalue_1e-2_peak_52699	54	.	4.10172	5.45601	2.18938	40
chr1	168877946	168878092	CGE_VIP_pvalue_1e-2_peak_52705	43	.	2.81505	4.34682	1.37400	106
chr1	168888552	168889016	CGE_VIP_pvalue_1e-2_peak_52713	50	.	3.55840	5.04815	1.87737	33
chr1	168899960	168900089	CGE_VIP_pvalue_1e-2_peak_52723	42	.	2.79590	4.21192	1.37400	63
chr1	168902209	168902294	CGE_VIP_pvalue_1e-2_peak_52726	43	.	2.81505	4.34682	1.37400	41
chr1	168946678	168947159	CGE_VIP_pvalue_1e-2_peak_52751	49	.	3.53544	4.95138	1.80299	203
chr1	168960454	168960776	CGE_VIP_pvalue_1e-2_peak_52761	44	.	2.82213	4.40009	1.37400	269
chr1	168969321	168969945	CGE_VIP_pvalue_1e-2_peak_52765	53	.	3.62911	5.37785	2.12795	553
chr1	168970150	168970384	CGE_VIP_pvalue_1e-2_peak_52766	53	.	3.62911	5.37785	2.12795	56
chr1	168980830	168980951	CGE_VIP_pvalue_1e-2_peak_52773	42	.	2.79590	4.21192	1.37400	59
chr1	169047198	169047303	CGE_VIP_pvalue_1e-2_peak_52810	44	.	2.82213	4.40009	1.37400	51
chr1	169050506	169050824	CGE_VIP_pvalue_1e-2_peak_52812	42	.	2.79590	4.21192	1.37400	46
chr1	169055905	169056811	CGE_VIP_pvalue_1e-2_peak_52813	55	.	4.34909	5.52219	2.23614	57
chr1	169075014	169075993	CGE_VIP_pvalue_1e-2_peak_52817	103	.	5.75024	10.39630	6.07906	499
chr1	169079111	169079269	CGE_VIP_pvalue_1e-2_peak_52818	50	.	3.80532	5.08195	1.90536	36
chr1	169113932	169114106	CGE_VIP_pvalue_1e-2_peak_52826	53	.	4.05318	5.32112	2.08866	113
chr1	169125401	169125959	CGE_VIP_pvalue_1e-2_peak_52831	50	.	3.55840	5.04815	1.87737	151
chr1	169139463	169139598	CGE_VIP_pvalue_1e-2_peak_52843	43	.	2.81505	4.34682	1.37400	66
chr1	169176953	169177111	CGE_VIP_pvalue_1e-2_peak_52874	42	.	2.79590	4.21192	1.37400	39
chr1	169207879	169207999	CGE_VIP_pvalue_1e-2_peak_52889	40	.	2.77701	4.09011	1.33994	59
chr1	169264218	169264304	CGE_VIP_pvalue_1e-2_peak_52913	43	.	2.81505	4.34682	1.37400	42
chr1	169270603	169270717	CGE_VIP_pvalue_1e-2_peak_52916	44	.	2.82213	4.40009	1.37400	56
chr1	169282964	169283037	CGE_VIP_pvalue_1e-2_peak_52925	46	.	3.46831	4.69117	1.60331	48
chr1	169298007	169298380	CGE_VIP_pvalue_1e-2_peak_52939	44	.	2.82213	4.40009	1.37400	315
chr1	169317704	169318030	CGE_VIP_pvalue_1e-2_peak_52947	67	.	4.47708	6.78418	3.18663	161
chr1	169336630	169337577	CGE_VIP_pvalue_1e-2_peak_52958a	67	.	5.04723	6.73586	3.14872	261
chr1	169336630	169337577	CGE_VIP_pvalue_1e-2_peak_52958b	81	.	5.82963	8.18180	4.29298	422
chr1	169336630	169337577	CGE_VIP_pvalue_1e-2_peak_52958c	155	.	9.47315	15.52267	10.24385	565
chr1	169396455	169396864	CGE_VIP_pvalue_1e-2_peak_52987	129	.	8.10636	12.96718	8.17570	281
chr1	169429518	169429987	CGE_VIP_pvalue_1e-2_peak_52992	52	.	3.60523	5.26053	2.03502	305
chr1	169434781	169435191	CGE_VIP_pvalue_1e-2_peak_52997	40	.	2.77701	4.09011	1.33994	353
chr1	169444159	169444275	CGE_VIP_pvalue_1e-2_peak_53002	42	.	2.79590	4.21192	1.37400	57
chr1	169454560	169455716	CGE_VIP_pvalue_1e-2_peak_53008a	93	.	6.33166	9.34988	5.23132	54
chr1	169454560	169455716	CGE_VIP_pvalue_1e-2_peak_53008b	59	.	4.60485	5.94779	2.55783	306
chr1	169454560	169455716	CGE_VIP_pvalue_1e-2_peak_53008c	81	.	5.75606	8.17358	4.28947	464
chr1	169454560	169455716	CGE_VIP_pvalue_1e-2_peak_53008d	157	.	9.20969	15.73931	10.41580	709
chr1	169466550	169466701	CGE_VIP_pvalue_1e-2_peak_53011	44	.	2.82213	4.40009	1.37400	40
chr1	169515795	169515997	CGE_VIP_pvalue_1e-2_peak_53040	103	.	6.68282	10.32403	6.01724	140
chr1	169533837	169534062	CGE_VIP_pvalue_1e-2_peak_53049	44	.	2.82213	4.40009	1.37400	166
chr1	169555687	169556147	CGE_VIP_pvalue_1e-2_peak_53062	83	.	5.33760	8.34085	4.41712	81
chr1	169599632	169599758	CGE_VIP_pvalue_1e-2_peak_53083	44	.	2.82213	4.40009	1.37400	62
chr1	169611637	169611714	CGE_VIP_pvalue_1e-2_peak_53088	44	.	2.82213	4.40009	1.37400	37
chr1	169697713	169698027	CGE_VIP_pvalue_1e-2_peak_53115	44	.	2.82213	4.40009	1.37400	247
chr1	169730160	169730287	CGE_VIP_pvalue_1e-2_peak_53129	44	.	2.82213	4.40009	1.37400	62
chr1	169763318	169764343	CGE_VIP_pvalue_1e-2_peak_53140a	119	.	7.76781	11.95541	7.35503	578
chr1	169763318	169764343	CGE_VIP_pvalue_1e-2_peak_53140b	120	.	7.80806	12.03706	7.42011	847
chr1	169774452	169774531	CGE_VIP_pvalue_1e-2_peak_53142	44	.	2.82213	4.40009	1.37400	38
chr1	169791074	169791187	CGE_VIP_pvalue_1e-2_peak_53153	42	.	2.79590	4.21192	1.37400	55
chr1	169792114	169792241	CGE_VIP_pvalue_1e-2_peak_53155	42	.	2.79590	4.21192	1.37400	62
chr1	169801558	169801905	CGE_VIP_pvalue_1e-2_peak_53159	44	.	2.82213	4.40009	1.37400	56
chr1	169855292	169855625	CGE_VIP_pvalue_1e-2_peak_53201	50	.	3.55840	5.04815	1.87737	284
chr1	169862428	169863728	CGE_VIP_pvalue_1e-2_peak_53203a	60	.	4.66364	6.04417	2.63463	49
chr1	169862428	169863728	CGE_VIP_pvalue_1e-2_peak_53203b	83	.	5.87959	8.37975	4.45313	466
chr1	169862428	169863728	CGE_VIP_pvalue_1e-2_peak_53203c	95	.	6.43990	9.53135	5.38438	707
chr1	169862428	169863728	CGE_VIP_pvalue_1e-2_peak_53203d	107	.	7.02535	10.76250	6.37789	793
chr1	169862428	169863728	CGE_VIP_pvalue_1e-2_peak_53203e	60	.	4.68357	6.07701	2.66240	1043
chr1	169878020	169878114	CGE_VIP_pvalue_1e-2_peak_53208	42	.	2.79590	4.21192	1.37400	46
chr1	169894717	169894970	CGE_VIP_pvalue_1e-2_peak_53221	64	.	4.39097	6.41891	2.89842	183
chr1	169898203	169898276	CGE_VIP_pvalue_1e-2_peak_53223	46	.	3.44649	4.61288	1.54212	35
chr1	169908105	169908551	CGE_VIP_pvalue_1e-2_peak_53229	44	.	2.82213	4.40009	1.37400	299
chr1	169925836	169925937	CGE_VIP_pvalue_1e-2_peak_53242	62	.	3.76284	6.20402	2.72876	49
chr1	169969141	169969656	CGE_VIP_pvalue_1e-2_peak_53276	42	.	2.79590	4.21192	1.37400	56
chr1	170006358	170006486	CGE_VIP_pvalue_1e-2_peak_53301	42	.	2.79590	4.21192	1.37400	63
chr1	170043204	170044267	CGE_VIP_pvalue_1e-2_peak_53313a	103	.	6.98959	10.38778	6.07442	527
chr1	170043204	170044267	CGE_VIP_pvalue_1e-2_peak_53313b	117	.	7.68854	11.79645	7.22520	642
chr1	170094935	170095325	CGE_VIP_pvalue_1e-2_peak_53322	44	.	2.82213	4.40009	1.37400	70
chr1	170102916	170103207	CGE_VIP_pvalue_1e-2_peak_53325	59	.	3.72787	5.95225	2.55783	71
chr1	170137243	170137370	CGE_VIP_pvalue_1e-2_peak_53345	44	.	2.82213	4.40009	1.37400	62
chr1	170138203	170138281	CGE_VIP_pvalue_1e-2_peak_53346	44	.	2.82213	4.40009	1.37400	38
chr1	170149001	170149125	CGE_VIP_pvalue_1e-2_peak_53350	43	.	2.81505	4.34682	1.37400	61
chr1	170168532	170168643	CGE_VIP_pvalue_1e-2_peak_53360	44	.	2.82213	4.40009	1.37400	54
chr1	170222573	170222716	CGE_VIP_pvalue_1e-2_peak_53385	44	.	2.82213	4.40009	1.37400	70
chr1	170303344	170303748	CGE_VIP_pvalue_1e-2_peak_53419	44	.	2.82213	4.40009	1.37400	255
chr1	170322388	170322476	CGE_VIP_pvalue_1e-2_peak_53425	60	.	4.28119	6.01457	2.60681	44
chr1	170372418	170372558	CGE_VIP_pvalue_1e-2_peak_53448	44	.	2.82213	4.40009	1.37400	69
chr1	170429894	170430136	CGE_VIP_pvalue_1e-2_peak_53468	44	.	2.82213	4.40009	1.37400	44
chr1	170480615	170480781	CGE_VIP_pvalue_1e-2_peak_53488	44	.	2.82213	4.40009	1.37400	48
chr1	170500946	170501369	CGE_VIP_pvalue_1e-2_peak_53496a	126	.	8.09826	12.67882	7.94587	78
chr1	170500946	170501369	CGE_VIP_pvalue_1e-2_peak_53496b	155	.	9.44797	15.57537	10.28506	357
chr1	170603574	170603648	CGE_VIP_pvalue_1e-2_peak_53543	44	.	2.82213	4.40009	1.37400	36
chr1	170611801	170611934	CGE_VIP_pvalue_1e-2_peak_53549	44	.	2.82213	4.40009	1.37400	48
chr1	170620012	170620169	CGE_VIP_pvalue_1e-2_peak_53551	44	.	2.82213	4.40009	1.37400	113
chr1	170633918	170634131	CGE_VIP_pvalue_1e-2_peak_53556	60	.	4.28119	6.01457	2.60681	70
chr1	170654531	170654661	CGE_VIP_pvalue_1e-2_peak_53566	42	.	2.79590	4.21192	1.37400	64
chr1	170659342	170659480	CGE_VIP_pvalue_1e-2_peak_53569	56	.	3.67782	5.64059	2.32305	71
chr1	170667680	170668163	CGE_VIP_pvalue_1e-2_peak_53575	40	.	2.77701	4.09011	1.33994	48
chr1	170677069	170677502	CGE_VIP_pvalue_1e-2_peak_53581	66	.	4.44800	6.65517	3.08244	353
chr1	170745914	170746209	CGE_VIP_pvalue_1e-2_peak_53614	80	.	4.69175	8.01511	4.16484	252
chr1	170856868	170856949	CGE_VIP_pvalue_1e-2_peak_53657	44	.	2.82213	4.40009	1.37400	39
chr1	170898841	170899236	CGE_VIP_pvalue_1e-2_peak_53667	42	.	2.79590	4.21192	1.37400	288
chr1	170936359	170936519	CGE_VIP_pvalue_1e-2_peak_53682	49	.	3.53544	4.95138	1.80299	49
chr1	170980749	170980975	CGE_VIP_pvalue_1e-2_peak_53709	55	.	3.65330	5.50407	2.22166	162
chr1	170989255	170990133	CGE_VIP_pvalue_1e-2_peak_53716	56	.	3.67782	5.64059	2.32305	57
chr1	171036508	171036839	CGE_VIP_pvalue_1e-2_peak_53730	44	.	2.82213	4.40009	1.37400	44
chr1	171153358	171153433	CGE_VIP_pvalue_1e-2_peak_53794	44	.	2.82213	4.40009	1.37400	36
chr1	171195711	171196418	CGE_VIP_pvalue_1e-2_peak_53820	57	.	3.70268	5.78921	2.43427	420
chr1	171283255	171283334	CGE_VIP_pvalue_1e-2_peak_53859	44	.	2.82213	4.40009	1.37400	38
chr1	171348856	171348995	CGE_VIP_pvalue_1e-2_peak_53887	44	.	2.82213	4.40009	1.37400	68
chr1	171366244	171366355	CGE_VIP_pvalue_1e-2_peak_53896	44	.	2.82213	4.40009	1.37400	54
chr1	171426720	171426950	CGE_VIP_pvalue_1e-2_peak_53927	61	.	4.30812	6.10846	2.68407	59
chr1	171437874	171438349	CGE_VIP_pvalue_1e-2_peak_53936	43	.	2.81505	4.34682	1.37400	43
chr1	171444579	171445150	CGE_VIP_pvalue_1e-2_peak_53939	44	.	2.82213	4.40009	1.37400	47
chr1	171453960	171455268	CGE_VIP_pvalue_1e-2_peak_53940	142	.	8.88626	14.28590	9.24266	643
chr1	171466089	171466170	CGE_VIP_pvalue_1e-2_peak_53946	42	.	2.79590	4.21192	1.37400	39
chr1	171513034	171513410	CGE_VIP_pvalue_1e-2_peak_53984	44	.	2.82213	4.40009	1.37400	56
chr1	171521648	171522229	CGE_VIP_pvalue_1e-2_peak_53988	40	.	2.77701	4.09011	1.33994	108
chr1	171527788	171527912	CGE_VIP_pvalue_1e-2_peak_53991	44	.	2.82213	4.40009	1.37400	61
chr1	171561045	171561253	CGE_VIP_pvalue_1e-2_peak_54015	42	.	2.79590	4.21192	1.37400	55
chr1	171614225	171614973	CGE_VIP_pvalue_1e-2_peak_54044	48	.	3.51278	4.85998	1.73113	336
chr1	171615278	171615480	CGE_VIP_pvalue_1e-2_peak_54045	64	.	4.39097	6.41891	2.89842	130
chr1	171623625	171623902	CGE_VIP_pvalue_1e-2_peak_54049	51	.	3.58166	5.15094	1.95449	65
chr1	171685002	171685075	CGE_VIP_pvalue_1e-2_peak_54078	46	.	3.46831	4.69117	1.60331	53
chr1	171710597	171711996	CGE_VIP_pvalue_1e-2_peak_54094	81	.	5.84340	8.17739	4.29172	644
chr1	171723590	171723829	CGE_VIP_pvalue_1e-2_peak_54098	42	.	2.79590	4.21192	1.37400	39
chr1	171750086	171750968	CGE_VIP_pvalue_1e-2_peak_54106	184	.	10.81549	18.45993	12.65253	522
chr1	171810330	171810840	CGE_VIP_pvalue_1e-2_peak_54137a	59	.	4.63269	5.93696	2.55443	39
chr1	171810330	171810840	CGE_VIP_pvalue_1e-2_peak_54137b	71	.	5.29451	7.13485	3.46885	193
chr1	171810330	171810840	CGE_VIP_pvalue_1e-2_peak_54137c	110	.	7.27995	11.01162	6.58371	308
chr1	171820067	171820140	CGE_VIP_pvalue_1e-2_peak_54139	46	.	3.46831	4.69117	1.60331	34
chr1	171827696	171828122	CGE_VIP_pvalue_1e-2_peak_54141	76	.	5.16974	7.68256	3.89948	231
chr1	171859913	171860023	CGE_VIP_pvalue_1e-2_peak_54164	44	.	2.82213	4.40009	1.37400	54
chr1	171867838	171868685	CGE_VIP_pvalue_1e-2_peak_54168	63	.	4.36300	6.31016	2.80989	458
chr1	171878902	171879172	CGE_VIP_pvalue_1e-2_peak_54171	44	.	3.40368	4.46677	1.42842	36
chr1	171880513	171880586	CGE_VIP_pvalue_1e-2_peak_54172	42	.	3.34141	4.26972	1.37400	35
chr1	171889041	171889667	CGE_VIP_pvalue_1e-2_peak_54174	70	.	4.98173	7.07040	3.41222	347
chr1	171916896	171916974	CGE_VIP_pvalue_1e-2_peak_54190	44	.	2.82213	4.40009	1.37400	38
chr1	171923151	171923370	CGE_VIP_pvalue_1e-2_peak_54193	42	.	2.79590	4.21192	1.37400	159
chr1	171934816	171934977	CGE_VIP_pvalue_1e-2_peak_54200	43	.	2.81505	4.34682	1.37400	113
chr1	171960147	171960260	CGE_VIP_pvalue_1e-2_peak_54213	40	.	2.77701	4.09011	1.33994	55
chr1	172039117	172039218	CGE_VIP_pvalue_1e-2_peak_54270	61	.	3.75340	6.13275	2.69438	53
chr1	172060235	172060313	CGE_VIP_pvalue_1e-2_peak_54283	42	.	2.79590	4.21192	1.37400	38
chr1	172076526	172076618	CGE_VIP_pvalue_1e-2_peak_54291	59	.	4.25459	5.92478	2.54661	45
chr1	172087857	172087992	CGE_VIP_pvalue_1e-2_peak_54295	62	.	3.76284	6.20402	2.72876	66
chr1	172102391	172102491	CGE_VIP_pvalue_1e-2_peak_54302	44	.	2.82213	4.40009	1.37400	49
chr1	172137586	172137791	CGE_VIP_pvalue_1e-2_peak_54326	68	.	4.92207	6.89603	3.27894	51
chr1	172148182	172148521	CGE_VIP_pvalue_1e-2_peak_54329	47	.	3.49040	4.77340	1.66550	88
chr1	172156039	172156117	CGE_VIP_pvalue_1e-2_peak_54335	40	.	2.77701	4.09011	1.33994	38
chr1	172210837	172210962	CGE_VIP_pvalue_1e-2_peak_54357	48	.	3.51278	4.85998	1.73113	70
chr1	172214378	172214451	CGE_VIP_pvalue_1e-2_peak_54358	45	.	3.42495	4.53818	1.48232	39
chr1	172228070	172228144	CGE_VIP_pvalue_1e-2_peak_54369	43	.	2.81505	4.34682	1.37400	36
chr1	172239813	172239906	CGE_VIP_pvalue_1e-2_peak_54374	44	.	2.82213	4.40009	1.37400	45
chr1	172255797	172256179	CGE_VIP_pvalue_1e-2_peak_54383	71	.	5.01211	7.16245	3.48683	35
chr1	172261839	172261961	CGE_VIP_pvalue_1e-2_peak_54385	43	.	2.81505	4.34682	1.37400	60
chr1	172279714	172279858	CGE_VIP_pvalue_1e-2_peak_54387	44	.	2.82213	4.40009	1.37400	71
chr1	172300161	172300311	CGE_VIP_pvalue_1e-2_peak_54397	57	.	3.70268	5.78921	2.43427	70
chr1	172307110	172307197	CGE_VIP_pvalue_1e-2_peak_54404	43	.	2.81505	4.34682	1.37400	42
chr1	172327619	172328458	CGE_VIP_pvalue_1e-2_peak_54412	44	.	2.82213	4.40009	1.37400	66
chr1	172388657	172388779	CGE_VIP_pvalue_1e-2_peak_54451	40	.	2.77701	4.09011	1.33994	60
chr1	172392120	172392427	CGE_VIP_pvalue_1e-2_peak_54453	40	.	2.77701	4.09011	1.33994	235
chr1	172398584	172398968	CGE_VIP_pvalue_1e-2_peak_54457	59	.	3.72787	5.95225	2.55783	145
chr1	172413046	172413642	CGE_VIP_pvalue_1e-2_peak_54462	88	.	5.88334	8.82639	4.81330	266
chr1	172419326	172419664	CGE_VIP_pvalue_1e-2_peak_54463	44	.	2.82213	4.40009	1.37400	281
chr1	172501451	172502580	CGE_VIP_pvalue_1e-2_peak_54490a	100	.	6.57570	10.01344	5.77305	311
chr1	172501451	172502580	CGE_VIP_pvalue_1e-2_peak_54490b	87	.	5.97989	8.77021	4.76658	592
chr1	172501451	172502580	CGE_VIP_pvalue_1e-2_peak_54490c	148	.	8.69802	14.87895	9.72334	697
chr1	172501451	172502580	CGE_VIP_pvalue_1e-2_peak_54490d	135	.	8.15439	13.59745	8.68998	889
chr1	172533154	172533239	CGE_VIP_pvalue_1e-2_peak_54503	42	.	2.79590	4.21192	1.37400	41
chr1	172552447	172552566	CGE_VIP_pvalue_1e-2_peak_54520	42	.	2.79590	4.21192	1.37400	58
chr1	172667452	172667572	CGE_VIP_pvalue_1e-2_peak_54575	44	.	2.82213	4.40009	1.37400	59
chr1	172714232	172714371	CGE_VIP_pvalue_1e-2_peak_54603	44	.	2.82213	4.40009	1.37400	68
chr1	172722167	172722285	CGE_VIP_pvalue_1e-2_peak_54606	44	.	2.82213	4.40009	1.37400	58
chr1	172792485	172792617	CGE_VIP_pvalue_1e-2_peak_54637	40	.	2.77701	4.09011	1.33994	65
chr1	172795298	172795467	CGE_VIP_pvalue_1e-2_peak_54639	61	.	3.75340	6.13275	2.69438	52
chr1	172875445	172875725	CGE_VIP_pvalue_1e-2_peak_54663	44	.	2.82213	4.40009	1.37400	220
chr1	172911205	172911601	CGE_VIP_pvalue_1e-2_peak_54680	56	.	3.67782	5.64059	2.32305	62
chr1	172926314	172926663	CGE_VIP_pvalue_1e-2_peak_54685	44	.	2.82213	4.40009	1.37400	276
chr1	172941465	172942032	CGE_VIP_pvalue_1e-2_peak_54694	42	.	2.79590	4.21192	1.37400	510
chr1	172992082	172992157	CGE_VIP_pvalue_1e-2_peak_54712	44	.	2.82213	4.40009	1.37400	36
chr1	173025621	173025753	CGE_VIP_pvalue_1e-2_peak_54733	44	.	2.82213	4.40009	1.37400	65
chr1	173092072	173092276	CGE_VIP_pvalue_1e-2_peak_54757	42	.	2.79590	4.21192	1.37400	125
chr1	173117800	173118043	CGE_VIP_pvalue_1e-2_peak_54768	42	.	2.79590	4.21192	1.37400	63
chr1	173159406	173160031	CGE_VIP_pvalue_1e-2_peak_54788	40	.	2.77701	4.09011	1.33994	279
chr1	173171239	173171382	CGE_VIP_pvalue_1e-2_peak_54794	40	.	2.77701	4.09011	1.33994	70
chr1	173206262	173206445	CGE_VIP_pvalue_1e-2_peak_54816	44	.	2.82213	4.40009	1.37400	44
chr1	173235685	173235795	CGE_VIP_pvalue_1e-2_peak_54832	40	.	2.77701	4.09011	1.33994	54
chr1	173265507	173265604	CGE_VIP_pvalue_1e-2_peak_54849	44	.	2.82213	4.40009	1.37400	47
chr1	173362377	173362697	CGE_VIP_pvalue_1e-2_peak_54901	43	.	2.81505	4.34682	1.37400	268
chr1	173370770	173370851	CGE_VIP_pvalue_1e-2_peak_54908	44	.	2.82213	4.40009	1.37400	39
chr1	173398806	173399477	CGE_VIP_pvalue_1e-2_peak_54928	63	.	4.72404	6.36848	2.85981	43
chr1	173445989	173446971	CGE_VIP_pvalue_1e-2_peak_54938a	67	.	4.99168	6.73000	3.14842	53
chr1	173445989	173446971	CGE_VIP_pvalue_1e-2_peak_54938b	101	.	6.68263	10.18961	5.91615	309
chr1	173445989	173446971	CGE_VIP_pvalue_1e-2_peak_54938c	114	.	7.23952	11.40480	6.90750	465
chr1	173463183	173463257	CGE_VIP_pvalue_1e-2_peak_54943	44	.	2.82213	4.40009	1.37400	36
chr1	173494349	173494445	CGE_VIP_pvalue_1e-2_peak_54960	44	.	2.82213	4.40009	1.37400	47
chr1	173572363	173572732	CGE_VIP_pvalue_1e-2_peak_54989	44	.	2.82213	4.40009	1.37400	308
chr1	173610384	173610523	CGE_VIP_pvalue_1e-2_peak_55001	44	.	2.82213	4.40009	1.37400	68
chr1	173638951	173639073	CGE_VIP_pvalue_1e-2_peak_55018	43	.	2.81505	4.34682	1.37400	60
chr1	173651873	173651948	CGE_VIP_pvalue_1e-2_peak_55022	44	.	2.82213	4.40009	1.37400	36
chr1	173684007	173684902	CGE_VIP_pvalue_1e-2_peak_55033a	88	.	6.12276	8.83110	4.81330	54
chr1	173684007	173684902	CGE_VIP_pvalue_1e-2_peak_55033b	74	.	5.35742	7.41268	3.68423	345
chr1	173702888	173703342	CGE_VIP_pvalue_1e-2_peak_55038	44	.	2.82213	4.40009	1.37400	231
chr1	173793346	173794132	CGE_VIP_pvalue_1e-2_peak_55082	123	.	7.97333	12.37950	7.70300	405
chr1	173825791	173825934	CGE_VIP_pvalue_1e-2_peak_55094	44	.	2.82213	4.40009	1.37400	70
chr1	173836410	173837854	CGE_VIP_pvalue_1e-2_peak_55098a	116	.	7.35918	11.60415	7.06967	790
chr1	173836410	173837854	CGE_VIP_pvalue_1e-2_peak_55098b	155	.	9.09504	15.54485	10.26372	888
chr1	173870151	173870227	CGE_VIP_pvalue_1e-2_peak_55113	42	.	2.79590	4.21192	1.37400	37
chr1	173922494	173922637	CGE_VIP_pvalue_1e-2_peak_55155	44	.	2.82213	4.40009	1.37400	70
chr1	173953542	173953649	CGE_VIP_pvalue_1e-2_peak_55177	44	.	2.82213	4.40009	1.37400	52
chr1	173990329	173991769	CGE_VIP_pvalue_1e-2_peak_55196a	63	.	4.84937	6.35369	2.84978	1173
chr1	173990329	173991769	CGE_VIP_pvalue_1e-2_peak_55196b	138	.	8.48639	13.82541	8.87699	1288
chr1	173997968	173998101	CGE_VIP_pvalue_1e-2_peak_55197	44	.	2.82213	4.40009	1.37400	65
chr1	174128336	174128823	CGE_VIP_pvalue_1e-2_peak_55232a	99	.	6.78196	9.98440	5.74505	66
chr1	174128336	174128823	CGE_VIP_pvalue_1e-2_peak_55232b	127	.	8.13835	12.75547	8.00961	265
chr1	174168500	174168614	CGE_VIP_pvalue_1e-2_peak_55255	43	.	2.81505	4.34682	1.37400	56
chr1	174231619	174231692	CGE_VIP_pvalue_1e-2_peak_55283	43	.	3.38266	4.39837	1.37400	41
chr1	174231975	174232166	CGE_VIP_pvalue_1e-2_peak_55284	58	.	4.22833	5.83877	2.47297	122
chr1	174277904	174277991	CGE_VIP_pvalue_1e-2_peak_55305	44	.	2.82213	4.40009	1.37400	42
chr1	174313574	174313927	CGE_VIP_pvalue_1e-2_peak_55328	42	.	2.79590	4.21192	1.37400	300
chr1	174328147	174328672	CGE_VIP_pvalue_1e-2_peak_55334	44	.	2.82213	4.40009	1.37400	233
chr1	174335927	174336085	CGE_VIP_pvalue_1e-2_peak_55338	42	.	2.79590	4.21192	1.37400	43
chr1	174372099	174372172	CGE_VIP_pvalue_1e-2_peak_55355	44	.	3.40368	4.46677	1.42842	63
chr1	174377268	174377678	CGE_VIP_pvalue_1e-2_peak_55356	56	.	4.15144	5.60057	2.29914	195
chr1	174414708	174415399	CGE_VIP_pvalue_1e-2_peak_55379	42	.	3.32116	4.20906	1.37400	429
chr1	174422517	174422780	CGE_VIP_pvalue_1e-2_peak_55383	42	.	2.79590	4.21192	1.37400	217
chr1	174448399	174448564	CGE_VIP_pvalue_1e-2_peak_55402	43	.	2.81505	4.34682	1.37400	40
chr1	174456319	174456441	CGE_VIP_pvalue_1e-2_peak_55409	59	.	3.72787	5.95225	2.55783	65
chr1	174488749	174489618	CGE_VIP_pvalue_1e-2_peak_55426	83	.	5.92417	8.38401	4.45313	453
chr1	174542952	174543516	CGE_VIP_pvalue_1e-2_peak_55453	77	.	4.65983	7.78896	3.98414	271
chr1	174553893	174553997	CGE_VIP_pvalue_1e-2_peak_55458	44	.	2.82213	4.40009	1.37400	51
chr1	174626136	174626253	CGE_VIP_pvalue_1e-2_peak_55479	42	.	2.79590	4.21192	1.37400	57
chr1	174670572	174670689	CGE_VIP_pvalue_1e-2_peak_55497	44	.	2.82213	4.40009	1.37400	57
chr1	174695034	174695144	CGE_VIP_pvalue_1e-2_peak_55511	40	.	2.77701	4.09011	1.33994	54
chr1	174725971	174726301	CGE_VIP_pvalue_1e-2_peak_55534	42	.	2.79590	4.21192	1.37400	51
chr1	174729608	174729686	CGE_VIP_pvalue_1e-2_peak_55536	40	.	2.77701	4.09011	1.33994	38
chr1	174768698	174769226	CGE_VIP_pvalue_1e-2_peak_55551	82	.	5.89932	8.27880	4.37151	164
chr1	174880933	174881117	CGE_VIP_pvalue_1e-2_peak_55614	50	.	3.55840	5.04815	1.87737	115
chr1	174923391	174923588	CGE_VIP_pvalue_1e-2_peak_55636	54	.	4.10172	5.45601	2.18938	161
chr1	174924283	174924475	CGE_VIP_pvalue_1e-2_peak_55637	40	.	3.28138	4.09424	1.34003	60
chr1	174934283	174934598	CGE_VIP_pvalue_1e-2_peak_55642	52	.	3.60523	5.26053	2.03502	184
chr1	174943967	174944115	CGE_VIP_pvalue_1e-2_peak_55645	74	.	5.10551	7.46124	3.72322	45
chr1	174968458	174969635	CGE_VIP_pvalue_1e-2_peak_55660a	58	.	4.52873	5.82402	2.46590	137
chr1	174968458	174969635	CGE_VIP_pvalue_1e-2_peak_55660b	68	.	5.09482	6.89767	3.28006	387
chr1	174968458	174969635	CGE_VIP_pvalue_1e-2_peak_55660c	91	.	6.22700	9.17590	5.09411	523
chr1	174982061	174982174	CGE_VIP_pvalue_1e-2_peak_55668	51	.	3.58166	5.15094	1.95449	62
chr1	174992307	174993136	CGE_VIP_pvalue_1e-2_peak_55674a	66	.	4.99465	6.62877	3.06822	287
chr1	174992307	174993136	CGE_VIP_pvalue_1e-2_peak_55674b	136	.	8.60709	13.68959	8.76921	409
chr1	174998885	174999352	CGE_VIP_pvalue_1e-2_peak_55676	121	.	7.16332	12.11104	7.48499	210
chr1	175063810	175063941	CGE_VIP_pvalue_1e-2_peak_55710	40	.	2.77701	4.09011	1.33994	64
chr1	175078995	175079110	CGE_VIP_pvalue_1e-2_peak_55717	44	.	2.82213	4.40009	1.37400	56
chr1	175091929	175092047	CGE_VIP_pvalue_1e-2_peak_55722	44	.	2.82213	4.40009	1.37400	58
chr1	175119894	175120040	CGE_VIP_pvalue_1e-2_peak_55739	68	.	4.92207	6.89603	3.27894	52
chr1	175163076	175163244	CGE_VIP_pvalue_1e-2_peak_55757	40	.	2.77701	4.09011	1.33994	113
chr1	175236981	175237249	CGE_VIP_pvalue_1e-2_peak_55784	42	.	2.79590	4.21192	1.37400	39
chr1	175238322	175238442	CGE_VIP_pvalue_1e-2_peak_55785	43	.	2.81505	4.34682	1.37400	59
chr1	175321430	175321643	CGE_VIP_pvalue_1e-2_peak_55834	44	.	2.82213	4.40009	1.37400	37
chr1	175348132	175348399	CGE_VIP_pvalue_1e-2_peak_55849	42	.	2.79590	4.21192	1.37400	222
chr1	175359198	175359651	CGE_VIP_pvalue_1e-2_peak_55857	80	.	5.26917	8.05644	4.19069	106
chr1	175372424	175372720	CGE_VIP_pvalue_1e-2_peak_55865	52	.	3.60523	5.26053	2.03502	225
chr1	175446898	175447500	CGE_VIP_pvalue_1e-2_peak_55899	52	.	3.60523	5.26053	2.03502	70
chr1	175462879	175463705	CGE_VIP_pvalue_1e-2_peak_55908a	72	.	5.29821	7.27678	3.57719	419
chr1	175462879	175463705	CGE_VIP_pvalue_1e-2_peak_55908b	86	.	6.05510	8.67509	4.68708	659
chr1	175484720	175484915	CGE_VIP_pvalue_1e-2_peak_55923	40	.	2.77701	4.09011	1.33994	157
chr1	175499328	175499930	CGE_VIP_pvalue_1e-2_peak_55934	79	.	5.23560	7.92549	4.09134	259
chr1	175542206	175542744	CGE_VIP_pvalue_1e-2_peak_55963	44	.	2.82213	4.40009	1.37400	163
chr1	175576756	175576875	CGE_VIP_pvalue_1e-2_peak_55992	40	.	2.77701	4.09011	1.33994	58
chr1	175625572	175625883	CGE_VIP_pvalue_1e-2_peak_56024	76	.	5.16974	7.68256	3.89948	109
chr1	175649208	175649298	CGE_VIP_pvalue_1e-2_peak_56039	79	.	5.57547	7.94761	4.10500	43
chr1	175676376	175676717	CGE_VIP_pvalue_1e-2_peak_56051	42	.	2.79590	4.21192	1.37400	280
chr1	175683027	175683533	CGE_VIP_pvalue_1e-2_peak_56056	42	.	2.79590	4.21192	1.37400	46
chr1	175688249	175688502	CGE_VIP_pvalue_1e-2_peak_56059	52	.	3.60523	5.26053	2.03502	180
chr1	175704336	175704465	CGE_VIP_pvalue_1e-2_peak_56071	46	.	3.46831	4.69117	1.60331	51
chr1	175712282	175712930	CGE_VIP_pvalue_1e-2_peak_56075	46	.	3.78444	4.66110	1.58422	125
chr1	175719355	175720222	CGE_VIP_pvalue_1e-2_peak_56076	77	.	5.47988	7.70589	3.91583	386
chr1	175732612	175733246	CGE_VIP_pvalue_1e-2_peak_56081	43	.	2.81505	4.34682	1.37400	357
chr1	175757616	175758082	CGE_VIP_pvalue_1e-2_peak_56089	70	.	4.98173	7.07040	3.41222	293
chr1	175763854	175763952	CGE_VIP_pvalue_1e-2_peak_56091	40	.	2.77701	4.09011	1.33994	48
chr1	175764579	175764720	CGE_VIP_pvalue_1e-2_peak_56092	40	.	2.77701	4.09011	1.33994	69
chr1	175784328	175784464	CGE_VIP_pvalue_1e-2_peak_56109	44	.	2.82213	4.40009	1.37400	67
chr1	175795456	175795729	CGE_VIP_pvalue_1e-2_peak_56114	43	.	2.81505	4.34682	1.37400	231
chr1	175797785	175798020	CGE_VIP_pvalue_1e-2_peak_56116	44	.	2.82213	4.40009	1.37400	39
chr1	175817448	175817797	CGE_VIP_pvalue_1e-2_peak_56123	51	.	3.58166	5.15094	1.95449	70
chr1	175827053	175827363	CGE_VIP_pvalue_1e-2_peak_56128	50	.	3.95946	5.07586	1.89973	57
chr1	175834459	175834797	CGE_VIP_pvalue_1e-2_peak_56131	47	.	3.80546	4.70840	1.61636	68
chr1	175857067	175857348	CGE_VIP_pvalue_1e-2_peak_56146	43	.	3.38266	4.39837	1.37400	29
chr1	175861111	175861232	CGE_VIP_pvalue_1e-2_peak_56147	48	.	3.51278	4.85998	1.73113	54
chr1	175915029	175915165	CGE_VIP_pvalue_1e-2_peak_56161	59	.	3.72787	5.95225	2.55783	79
chr1	175918458	175918545	CGE_VIP_pvalue_1e-2_peak_56163	42	.	2.79590	4.21192	1.37400	42
chr1	176059062	176059199	CGE_VIP_pvalue_1e-2_peak_56224	42	.	2.79590	4.21192	1.37400	67
chr1	176062003	176062138	CGE_VIP_pvalue_1e-2_peak_56227	42	.	2.79590	4.21192	1.37400	66
chr1	176075351	176075466	CGE_VIP_pvalue_1e-2_peak_56231	44	.	2.82213	4.40009	1.37400	56
chr1	176148354	176148439	CGE_VIP_pvalue_1e-2_peak_56259	43	.	2.81505	4.34682	1.37400	41
chr1	176164675	176165016	CGE_VIP_pvalue_1e-2_peak_56268	43	.	2.81505	4.34682	1.37400	283
chr1	176166737	176166864	CGE_VIP_pvalue_1e-2_peak_56269	43	.	2.81505	4.34682	1.37400	62
chr1	176175537	176177007	CGE_VIP_pvalue_1e-2_peak_56273	68	.	5.10093	6.84728	3.23767	985
chr1	176333843	176333928	CGE_VIP_pvalue_1e-2_peak_56316	44	.	2.82213	4.40009	1.37400	41
chr1	176427644	176427776	CGE_VIP_pvalue_1e-2_peak_56344	44	.	2.82213	4.40009	1.37400	65
chr1	176463539	176464043	CGE_VIP_pvalue_1e-2_peak_56369	59	.	3.72787	5.95225	2.55783	60
chr1	176466553	176466628	CGE_VIP_pvalue_1e-2_peak_56370	42	.	2.79590	4.21192	1.37400	36
chr1	176500884	176501189	CGE_VIP_pvalue_1e-2_peak_56384	44	.	2.82213	4.40009	1.37400	248
chr1	176511693	176511872	CGE_VIP_pvalue_1e-2_peak_56388	44	.	2.82213	4.40009	1.37400	140
chr1	176529141	176529288	CGE_VIP_pvalue_1e-2_peak_56401	44	.	2.82213	4.40009	1.37400	96
chr1	176542874	176543016	CGE_VIP_pvalue_1e-2_peak_56408	43	.	2.81505	4.34682	1.37400	70
chr1	176612674	176613022	CGE_VIP_pvalue_1e-2_peak_56418	56	.	3.67782	5.64059	2.32305	207
chr1	176661624	176661792	CGE_VIP_pvalue_1e-2_peak_56431	56	.	4.17676	5.67691	2.34986	114
chr1	176686363	176686567	CGE_VIP_pvalue_1e-2_peak_56438	94	.	6.06954	9.46183	5.32232	130
chr1	176754041	176754374	CGE_VIP_pvalue_1e-2_peak_56460	44	.	2.82213	4.40009	1.37400	55
chr1	176770711	176771127	CGE_VIP_pvalue_1e-2_peak_56466	44	.	2.82213	4.40009	1.37400	377
chr1	176816300	176816623	CGE_VIP_pvalue_1e-2_peak_56485	56	.	3.67782	5.64059	2.32305	281
chr1	176850137	176850686	CGE_VIP_pvalue_1e-2_peak_56509	66	.	4.44800	6.65517	3.08244	178
chr1	176866917	176866990	CGE_VIP_pvalue_1e-2_peak_56518	43	.	3.38266	4.39837	1.37400	60
chr1	176873643	176873897	CGE_VIP_pvalue_1e-2_peak_56520	54	.	4.10172	5.45601	2.18938	215
chr1	176893214	176893318	CGE_VIP_pvalue_1e-2_peak_56529	42	.	2.79590	4.21192	1.37400	51
chr1	176909132	176909810	CGE_VIP_pvalue_1e-2_peak_56546	66	.	4.44800	6.65517	3.08244	188
chr1	176918041	176918119	CGE_VIP_pvalue_1e-2_peak_56549	43	.	2.81505	4.34682	1.37400	38
chr1	176924412	176924677	CGE_VIP_pvalue_1e-2_peak_56555	40	.	3.28138	4.09424	1.34003	35
chr1	176928459	176928690	CGE_VIP_pvalue_1e-2_peak_56556	54	.	4.32620	5.47526	2.20652	83
chr1	176930659	176931159	CGE_VIP_pvalue_1e-2_peak_56557	97	.	6.62886	9.71767	5.53494	437
chr1	176936727	176936800	CGE_VIP_pvalue_1e-2_peak_56558	43	.	3.38266	4.39837	1.37400	60
chr1	176939148	176939221	CGE_VIP_pvalue_1e-2_peak_56559	44	.	3.40368	4.46677	1.42842	36
chr1	176964460	176964780	CGE_VIP_pvalue_1e-2_peak_56585	40	.	2.77701	4.09011	1.33994	268
chr1	176966888	176966979	CGE_VIP_pvalue_1e-2_peak_56587	40	.	2.77701	4.09011	1.33994	44
chr1	177038725	177038838	CGE_VIP_pvalue_1e-2_peak_56630	49	.	3.53544	4.95138	1.80299	55
chr1	177068205	177068280	CGE_VIP_pvalue_1e-2_peak_56658	46	.	3.46831	4.69117	1.60331	45
chr1	177072277	177072636	CGE_VIP_pvalue_1e-2_peak_56663	47	.	3.49040	4.77340	1.66550	71
chr1	177088289	177088779	CGE_VIP_pvalue_1e-2_peak_56671	53	.	4.07731	5.38744	2.13054	142
chr1	177133651	177134492	CGE_VIP_pvalue_1e-2_peak_56702a	64	.	4.91780	6.47559	2.94442	47
chr1	177133651	177134492	CGE_VIP_pvalue_1e-2_peak_56702b	133	.	8.43052	13.32886	8.47241	268
chr1	177139858	177140698	CGE_VIP_pvalue_1e-2_peak_56703	136	.	8.60709	13.68959	8.76921	176
chr1	177150610	177150718	CGE_VIP_pvalue_1e-2_peak_56705	70	.	4.98173	7.07040	3.41222	43
chr1	177150984	177151345	CGE_VIP_pvalue_1e-2_peak_56706	42	.	3.32116	4.20906	1.37400	224
chr1	177178454	177178639	CGE_VIP_pvalue_1e-2_peak_56718	75	.	5.13743	7.56943	3.81020	61
chr1	177188600	177189112	CGE_VIP_pvalue_1e-2_peak_56723	40	.	2.77701	4.09011	1.33994	141
chr1	177204626	177204755	CGE_VIP_pvalue_1e-2_peak_56733	40	.	2.77701	4.09011	1.33994	63
chr1	177271453	177271810	CGE_VIP_pvalue_1e-2_peak_56767	53	.	3.62911	5.37785	2.12795	235
chr1	177279237	177279788	CGE_VIP_pvalue_1e-2_peak_56771	105	.	6.76533	10.58580	6.23141	499
chr1	177324268	177324404	CGE_VIP_pvalue_1e-2_peak_56787	44	.	2.82213	4.40009	1.37400	67
chr1	177335354	177335435	CGE_VIP_pvalue_1e-2_peak_56789	44	.	2.82213	4.40009	1.37400	39
chr1	177353705	177353929	CGE_VIP_pvalue_1e-2_peak_56796	44	.	2.82213	4.40009	1.37400	54
chr1	177395243	177395610	CGE_VIP_pvalue_1e-2_peak_56809	52	.	3.60523	5.26053	2.03502	298
chr1	177446037	177446110	CGE_VIP_pvalue_1e-2_peak_56834	43	.	3.36191	4.33276	1.37400	31
chr1	177449903	177450072	CGE_VIP_pvalue_1e-2_peak_56835	42	.	3.32116	4.20906	1.37400	111
chr1	177456413	177456495	CGE_VIP_pvalue_1e-2_peak_56841	43	.	2.81505	4.34682	1.37400	40
chr1	177537868	177537951	CGE_VIP_pvalue_1e-2_peak_56868	40	.	2.77701	4.09011	1.33994	40
chr1	177544387	177544514	CGE_VIP_pvalue_1e-2_peak_56871	44	.	2.82213	4.40009	1.37400	62
chr1	177553014	177553111	CGE_VIP_pvalue_1e-2_peak_56875	44	.	2.82213	4.40009	1.37400	47
chr1	177581943	177582144	CGE_VIP_pvalue_1e-2_peak_56894	42	.	2.79590	4.21192	1.37400	69
chr1	177602329	177602977	CGE_VIP_pvalue_1e-2_peak_56904	72	.	4.56663	7.22716	3.53889	66
chr1	177620171	177620341	CGE_VIP_pvalue_1e-2_peak_56910	68	.	4.89277	6.81329	3.20799	70
chr1	177684230	177684308	CGE_VIP_pvalue_1e-2_peak_56925	44	.	2.82213	4.40009	1.37400	38
chr1	177746827	177746910	CGE_VIP_pvalue_1e-2_peak_56941	40	.	2.77701	4.09011	1.33994	40
chr1	177768734	177769033	CGE_VIP_pvalue_1e-2_peak_56956	42	.	2.79590	4.21192	1.37400	158
chr1	177783022	177783100	CGE_VIP_pvalue_1e-2_peak_56959	44	.	2.82213	4.40009	1.37400	38
chr1	177802394	177802487	CGE_VIP_pvalue_1e-2_peak_56969	43	.	3.38266	4.39837	1.37400	52
chr1	177804418	177804491	CGE_VIP_pvalue_1e-2_peak_56970	43	.	3.38266	4.39837	1.37400	33
chr1	177804990	177805097	CGE_VIP_pvalue_1e-2_peak_56971	43	.	3.38266	4.39837	1.37400	68
chr1	177860497	177860625	CGE_VIP_pvalue_1e-2_peak_56997	44	.	2.82213	4.40009	1.37400	63
chr1	177866421	177866849	CGE_VIP_pvalue_1e-2_peak_56998	56	.	4.17676	5.67691	2.34986	204
chr1	177882451	177882590	CGE_VIP_pvalue_1e-2_peak_57005	40	.	2.77701	4.09011	1.33994	68
chr1	177882844	177883116	CGE_VIP_pvalue_1e-2_peak_57006	40	.	2.77701	4.09011	1.33994	221
chr1	177915147	177915458	CGE_VIP_pvalue_1e-2_peak_57022	55	.	4.12643	5.52700	2.23614	287
chr1	177917304	177917887	CGE_VIP_pvalue_1e-2_peak_57023	42	.	3.32116	4.20906	1.37400	534
chr1	177928994	177929168	CGE_VIP_pvalue_1e-2_peak_57028	70	.	4.53638	7.06887	3.41222	120
chr1	177948586	177948686	CGE_VIP_pvalue_1e-2_peak_57042	47	.	3.49040	4.77340	1.66550	51
chr1	177967563	177967641	CGE_VIP_pvalue_1e-2_peak_57054	43	.	2.81505	4.34682	1.37400	38
chr1	177974151	177974452	CGE_VIP_pvalue_1e-2_peak_57057	59	.	3.72787	5.95225	2.55783	67
chr1	177980279	177980626	CGE_VIP_pvalue_1e-2_peak_57061	43	.	2.81505	4.34682	1.37400	42
chr1	178030555	178030904	CGE_VIP_pvalue_1e-2_peak_57087	43	.	2.81505	4.34682	1.37400	53
chr1	178044489	178044769	CGE_VIP_pvalue_1e-2_peak_57094	43	.	3.38266	4.39837	1.37400	234
chr1	178045049	178045182	CGE_VIP_pvalue_1e-2_peak_57095	43	.	3.38266	4.39837	1.37400	72
chr1	178054678	178055108	CGE_VIP_pvalue_1e-2_peak_57097	47	.	3.49040	4.77340	1.66550	300
chr1	178062411	178062537	CGE_VIP_pvalue_1e-2_peak_57100	40	.	3.47705	4.02948	1.31083	82
chr1	178062770	178063592	CGE_VIP_pvalue_1e-2_peak_57101	88	.	6.22708	8.89558	4.86690	135
chr1	178088316	178088445	CGE_VIP_pvalue_1e-2_peak_57109	43	.	2.81505	4.34682	1.37400	63
chr1	178134392	178134472	CGE_VIP_pvalue_1e-2_peak_57145	40	.	2.77701	4.09011	1.33994	39
chr1	178137216	178137300	CGE_VIP_pvalue_1e-2_peak_57147	44	.	2.82213	4.40009	1.37400	41
chr1	178161913	178162056	CGE_VIP_pvalue_1e-2_peak_57162	44	.	2.82213	4.40009	1.37400	70
chr1	178181798	178181936	CGE_VIP_pvalue_1e-2_peak_57169	44	.	2.82213	4.40009	1.37400	68
chr1	178190260	178190366	CGE_VIP_pvalue_1e-2_peak_57171	44	.	2.82213	4.40009	1.37400	52
chr1	178244489	178244768	CGE_VIP_pvalue_1e-2_peak_57196	44	.	2.82213	4.40009	1.37400	217
chr1	178281195	178281324	CGE_VIP_pvalue_1e-2_peak_57213	44	.	2.82213	4.40009	1.37400	63
chr1	178311447	178311545	CGE_VIP_pvalue_1e-2_peak_57229	59	.	3.72787	5.95225	2.55783	46
chr1	178320980	178321180	CGE_VIP_pvalue_1e-2_peak_57234	44	.	2.82213	4.40009	1.37400	53
chr1	178357887	178358220	CGE_VIP_pvalue_1e-2_peak_57256	48	.	3.51278	4.85998	1.73113	67
chr1	178363581	178364027	CGE_VIP_pvalue_1e-2_peak_57260	52	.	3.60523	5.26053	2.03502	53
chr1	178378282	178378378	CGE_VIP_pvalue_1e-2_peak_57271	44	.	2.82213	4.40009	1.37400	47
chr1	178420464	178420694	CGE_VIP_pvalue_1e-2_peak_57291	40	.	2.77701	4.09011	1.33994	172
chr1	178421289	178421535	CGE_VIP_pvalue_1e-2_peak_57292	40	.	2.77701	4.09011	1.33994	208
chr1	178430461	178430559	CGE_VIP_pvalue_1e-2_peak_57298	42	.	2.79590	4.21192	1.37400	48
chr1	178439350	178439722	CGE_VIP_pvalue_1e-2_peak_57304	40	.	2.77701	4.09011	1.33994	72
chr1	178439932	178440055	CGE_VIP_pvalue_1e-2_peak_57305	40	.	2.77701	4.09011	1.33994	60
chr1	178451204	178451455	CGE_VIP_pvalue_1e-2_peak_57309	40	.	2.77701	4.09011	1.33994	105
chr1	178511363	178511457	CGE_VIP_pvalue_1e-2_peak_57339	46	.	3.78444	4.66110	1.58422	48
chr1	178511799	178512418	CGE_VIP_pvalue_1e-2_peak_57340	59	.	4.56656	5.99310	2.59318	522
chr1	178596050	178596170	CGE_VIP_pvalue_1e-2_peak_57373	44	.	2.82213	4.40009	1.37400	59
chr1	178611676	178611751	CGE_VIP_pvalue_1e-2_peak_57378	40	.	2.77701	4.09011	1.33994	36
chr1	178694115	178694769	CGE_VIP_pvalue_1e-2_peak_57395	131	.	8.32576	13.15436	8.32592	323
chr1	178785929	178786198	CGE_VIP_pvalue_1e-2_peak_57433	59	.	3.72787	5.95225	2.55783	212
chr1	178825392	178825530	CGE_VIP_pvalue_1e-2_peak_57445	44	.	2.82213	4.40009	1.37400	68
chr1	178832277	178832840	CGE_VIP_pvalue_1e-2_peak_57450	61	.	3.75340	6.13275	2.69438	110
chr1	178847363	178847480	CGE_VIP_pvalue_1e-2_peak_57458	44	.	2.82213	4.40009	1.37400	57
chr1	178903240	178903384	CGE_VIP_pvalue_1e-2_peak_57477	44	.	2.82213	4.40009	1.37400	71
chr1	178909085	178909220	CGE_VIP_pvalue_1e-2_peak_57479	44	.	2.82213	4.40009	1.37400	66
chr1	178915121	178915373	CGE_VIP_pvalue_1e-2_peak_57480	44	.	2.82213	4.40009	1.37400	53
chr1	178971385	178971489	CGE_VIP_pvalue_1e-2_peak_57498	43	.	2.81505	4.34682	1.37400	51
chr1	178971792	178972147	CGE_VIP_pvalue_1e-2_peak_57499	43	.	2.81505	4.34682	1.37400	238
chr1	178981328	178981594	CGE_VIP_pvalue_1e-2_peak_57503	44	.	2.82213	4.40009	1.37400	42
chr1	178994842	178995502	CGE_VIP_pvalue_1e-2_peak_57507	60	.	4.59207	6.05171	2.63898	220
chr1	179007562	179008713	CGE_VIP_pvalue_1e-2_peak_57510	48	.	3.51278	4.85998	1.73113	602
chr1	179013510	179013939	CGE_VIP_pvalue_1e-2_peak_57513	43	.	2.81505	4.34682	1.37400	251
chr1	179050684	179051477	CGE_VIP_pvalue_1e-2_peak_57525	56	.	4.39560	5.61900	2.31518	459
chr1	179051682	179051866	CGE_VIP_pvalue_1e-2_peak_57526	55	.	4.37222	5.57009	2.27543	130
chr1	179076851	179077474	CGE_VIP_pvalue_1e-2_peak_57541	50	.	3.55840	5.04815	1.87737	275
chr1	179102946	179103024	CGE_VIP_pvalue_1e-2_peak_57560	44	.	2.82213	4.40009	1.37400	38
chr1	179109666	179109889	CGE_VIP_pvalue_1e-2_peak_57563	43	.	2.81505	4.34682	1.37400	151
chr1	179110580	179110712	CGE_VIP_pvalue_1e-2_peak_57564	42	.	2.79590	4.21192	1.37400	65
chr1	179128226	179128344	CGE_VIP_pvalue_1e-2_peak_57577	44	.	2.82213	4.40009	1.37400	58
chr1	179139072	179139388	CGE_VIP_pvalue_1e-2_peak_57581	43	.	2.81505	4.34682	1.37400	260
chr1	179146521	179146599	CGE_VIP_pvalue_1e-2_peak_57587	42	.	2.79590	4.21192	1.37400	38
chr1	179164424	179164505	CGE_VIP_pvalue_1e-2_peak_57598	44	.	2.82213	4.40009	1.37400	39
chr1	179185262	179185671	CGE_VIP_pvalue_1e-2_peak_57614	42	.	2.79590	4.21192	1.37400	347
chr1	179198044	179198458	CGE_VIP_pvalue_1e-2_peak_57616	53	.	4.05318	5.32112	2.08866	228
chr1	179198755	179199180	CGE_VIP_pvalue_1e-2_peak_57617	82	.	5.67445	8.21174	4.31263	55
chr1	179207872	179208215	CGE_VIP_pvalue_1e-2_peak_57618	44	.	2.82213	4.40009	1.37400	54
chr1	179262543	179263041	CGE_VIP_pvalue_1e-2_peak_57632	113	.	7.29572	11.33472	6.85125	327
chr1	179334674	179335218	CGE_VIP_pvalue_1e-2_peak_57656	58	.	4.22833	5.83877	2.47297	508
chr1	179420289	179420433	CGE_VIP_pvalue_1e-2_peak_57678	44	.	2.82213	4.40009	1.37400	71
chr1	179525073	179525328	CGE_VIP_pvalue_1e-2_peak_57694	44	.	2.82213	4.40009	1.37400	104
chr1	179555132	179555959	CGE_VIP_pvalue_1e-2_peak_57699	63	.	4.36300	6.31016	2.80989	340
chr1	179591688	179591809	CGE_VIP_pvalue_1e-2_peak_57705	44	.	2.82213	4.40009	1.37400	59
chr1	179675403	179675745	CGE_VIP_pvalue_1e-2_peak_57722	62	.	3.76284	6.20402	2.72876	269
chr1	179697703	179697788	CGE_VIP_pvalue_1e-2_peak_57729	80	.	4.69175	8.01511	4.16484	44
chr1	179706598	179706721	CGE_VIP_pvalue_1e-2_peak_57733	44	.	2.82213	4.40009	1.37400	60
chr1	179731203	179731344	CGE_VIP_pvalue_1e-2_peak_57745	44	.	2.82213	4.40009	1.37400	69
chr1	179740247	179740433	CGE_VIP_pvalue_1e-2_peak_57751	44	.	2.82213	4.40009	1.37400	54
chr1	179753678	179753847	CGE_VIP_pvalue_1e-2_peak_57757	40	.	2.77701	4.09011	1.33994	126
chr1	179756132	179756465	CGE_VIP_pvalue_1e-2_peak_57760	43	.	2.81505	4.34682	1.37400	68
chr1	179779222	179779320	CGE_VIP_pvalue_1e-2_peak_57764	40	.	3.28138	4.09424	1.34003	53
chr1	179784063	179784640	CGE_VIP_pvalue_1e-2_peak_57766	50	.	3.93670	5.01899	1.85995	167
chr1	179792259	179792361	CGE_VIP_pvalue_1e-2_peak_57767	44	.	2.82213	4.40009	1.37400	50
chr1	179829567	179830072	CGE_VIP_pvalue_1e-2_peak_57792	56	.	4.17676	5.67691	2.34986	370
chr1	179836492	179836587	CGE_VIP_pvalue_1e-2_peak_57794	44	.	2.82213	4.40009	1.37400	46
chr1	179846938	179847105	CGE_VIP_pvalue_1e-2_peak_57800	61	.	4.72398	6.10482	2.68407	72
chr1	179851096	179852289	CGE_VIP_pvalue_1e-2_peak_57801a	83	.	5.92768	8.33063	4.41208	410
chr1	179851096	179852289	CGE_VIP_pvalue_1e-2_peak_57801b	110	.	7.27995	11.01162	6.58371	687
chr1	179867000	179867118	CGE_VIP_pvalue_1e-2_peak_57808	42	.	2.79590	4.21192	1.37400	58
chr1	179891229	179891462	CGE_VIP_pvalue_1e-2_peak_57819	44	.	2.82213	4.40009	1.37400	193
chr1	179923370	179924020	CGE_VIP_pvalue_1e-2_peak_57827	87	.	6.08874	8.75215	4.74908	544
chr1	179982414	179982556	CGE_VIP_pvalue_1e-2_peak_57848	40	.	2.77701	4.09011	1.33994	70
chr1	179984310	179984408	CGE_VIP_pvalue_1e-2_peak_57851	42	.	2.79590	4.21192	1.37400	48
chr1	179998525	179998779	CGE_VIP_pvalue_1e-2_peak_57858	44	.	2.82213	4.40009	1.37400	201
chr1	180030457	180030588	CGE_VIP_pvalue_1e-2_peak_57872	44	.	2.82213	4.40009	1.37400	64
chr1	180116476	180116560	CGE_VIP_pvalue_1e-2_peak_57906	44	.	2.82213	4.40009	1.37400	41
chr1	180123297	180124460	CGE_VIP_pvalue_1e-2_peak_57908	63	.	4.69704	6.30170	2.80980	629
chr1	180133858	180134305	CGE_VIP_pvalue_1e-2_peak_57910	44	.	2.82213	4.40009	1.37400	385
chr1	180142958	180143054	CGE_VIP_pvalue_1e-2_peak_57915	44	.	2.82213	4.40009	1.37400	47
chr1	180151390	180152079	CGE_VIP_pvalue_1e-2_peak_57918a	79	.	5.73806	7.99162	4.14455	387
chr1	180151390	180152079	CGE_VIP_pvalue_1e-2_peak_57918b	54	.	4.30354	5.42925	2.16877	628
chr1	180160488	180160820	CGE_VIP_pvalue_1e-2_peak_57920	44	.	2.82213	4.40009	1.37400	259
chr1	180177882	180178111	CGE_VIP_pvalue_1e-2_peak_57928	44	.	2.82213	4.40009	1.37400	72
chr1	180199333	180199774	CGE_VIP_pvalue_1e-2_peak_57935	48	.	3.51278	4.85998	1.73113	382
chr1	180240315	180240745	CGE_VIP_pvalue_1e-2_peak_57954	40	.	2.77701	4.09011	1.33994	217
chr1	180250175	180250455	CGE_VIP_pvalue_1e-2_peak_57961	40	.	2.77701	4.09011	1.33994	221
chr1	180312581	180312675	CGE_VIP_pvalue_1e-2_peak_57987	40	.	2.77701	4.09011	1.33994	46
chr1	180376513	180376622	CGE_VIP_pvalue_1e-2_peak_58010	44	.	2.82213	4.40009	1.37400	53
chr1	180425599	180426121	CGE_VIP_pvalue_1e-2_peak_58025	62	.	3.76284	6.20402	2.72876	249
chr1	180442826	180442916	CGE_VIP_pvalue_1e-2_peak_58032	44	.	2.82213	4.40009	1.37400	44
chr1	180457866	180458039	CGE_VIP_pvalue_1e-2_peak_58044	43	.	2.81505	4.34682	1.37400	44
chr1	180471451	180472327	CGE_VIP_pvalue_1e-2_peak_58049	78	.	5.54324	7.86473	4.04318	431
chr1	180485104	180485275	CGE_VIP_pvalue_1e-2_peak_58055	42	.	2.79590	4.21192	1.37400	77
chr1	180510061	180510193	CGE_VIP_pvalue_1e-2_peak_58066	44	.	2.82213	4.40009	1.37400	65
chr1	180518317	180518411	CGE_VIP_pvalue_1e-2_peak_58069	44	.	2.82213	4.40009	1.37400	46
chr1	180523566	180523691	CGE_VIP_pvalue_1e-2_peak_58071	44	.	2.82213	4.40009	1.37400	61
chr1	180600959	180601703	CGE_VIP_pvalue_1e-2_peak_58082	155	.	9.47315	15.52267	10.24385	166
chr1	180832425	180832565	CGE_VIP_pvalue_1e-2_peak_58147	44	.	2.82213	4.40009	1.37400	46
chr1	180881330	180881606	CGE_VIP_pvalue_1e-2_peak_58162	44	.	3.40368	4.46677	1.42842	225
chr1	180881978	180882163	CGE_VIP_pvalue_1e-2_peak_58163	58	.	4.22833	5.83877	2.47297	153
chr1	180895571	180896237	CGE_VIP_pvalue_1e-2_peak_58167	64	.	4.91780	6.47559	2.94442	359
chr1	180915133	180915666	CGE_VIP_pvalue_1e-2_peak_58175	68	.	4.89277	6.81329	3.20799	303
chr1	180923538	180923868	CGE_VIP_pvalue_1e-2_peak_58177	46	.	3.76364	4.61492	1.54212	283
chr1	180925175	180925644	CGE_VIP_pvalue_1e-2_peak_58179	47	.	3.82673	4.75687	1.66046	397
chr1	180945296	180945412	CGE_VIP_pvalue_1e-2_peak_58196	55	.	3.65330	5.50407	2.22166	64
chr1	180991471	180991544	CGE_VIP_pvalue_1e-2_peak_58222	40	.	3.26184	4.03980	1.31766	33
chr1	180991912	180992468	CGE_VIP_pvalue_1e-2_peak_58223	83	.	5.70823	8.30550	4.39254	476
chr1	181002604	181003432	CGE_VIP_pvalue_1e-2_peak_58225	69	.	4.50653	6.92169	3.29372	526
chr1	181057428	181058050	CGE_VIP_pvalue_1e-2_peak_58236	92	.	6.42169	9.28323	5.17734	367
chr1	181058322	181058554	CGE_VIP_pvalue_1e-2_peak_58237	42	.	3.56761	4.20535	1.37400	34
chr1	181063752	181064159	CGE_VIP_pvalue_1e-2_peak_58238	50	.	3.55840	5.04815	1.87737	69
chr1	181065606	181066149	CGE_VIP_pvalue_1e-2_peak_58239	42	.	2.79590	4.21192	1.37400	62
chr1	181074284	181074937	CGE_VIP_pvalue_1e-2_peak_58240	88	.	6.12276	8.83110	4.81330	374
chr1	181078615	181078754	CGE_VIP_pvalue_1e-2_peak_58241	46	.	3.76364	4.61492	1.54212	49
chr1	181086732	181087338	CGE_VIP_pvalue_1e-2_peak_58244	50	.	3.55840	5.04815	1.87737	299
chr1	181111467	181112483	CGE_VIP_pvalue_1e-2_peak_58264	64	.	4.39097	6.41891	2.89842	43
chr1	181121185	181121258	CGE_VIP_pvalue_1e-2_peak_58266	44	.	3.40368	4.46677	1.42842	51
chr1	181122140	181122752	CGE_VIP_pvalue_1e-2_peak_58267	44	.	3.40368	4.46677	1.42842	280
chr1	181134760	181134866	CGE_VIP_pvalue_1e-2_peak_58272	44	.	2.82213	4.40009	1.37400	52
chr1	181143177	181143292	CGE_VIP_pvalue_1e-2_peak_58276	44	.	2.82213	4.40009	1.37400	56
chr1	181143562	181144059	CGE_VIP_pvalue_1e-2_peak_58277	42	.	2.79590	4.21192	1.37400	185
chr1	181148789	181149775	CGE_VIP_pvalue_1e-2_peak_58278	53	.	4.07731	5.38744	2.13054	234
chr1	181158952	181159528	CGE_VIP_pvalue_1e-2_peak_58279	49	.	3.53544	4.95138	1.80299	369
chr1	181159906	181160054	CGE_VIP_pvalue_1e-2_peak_58280	65	.	4.41930	6.53368	2.98677	81
chr1	181191200	181191329	CGE_VIP_pvalue_1e-2_peak_58299	44	.	2.82213	4.40009	1.37400	63
chr1	181191752	181191853	CGE_VIP_pvalue_1e-2_peak_58300	44	.	2.82213	4.40009	1.37400	49
chr1	181201904	181202011	CGE_VIP_pvalue_1e-2_peak_58306	44	.	2.82213	4.40009	1.37400	52
chr1	181228277	181228624	CGE_VIP_pvalue_1e-2_peak_58316	94	.	5.55401	9.45891	5.32232	72
chr1	181281210	181282241	CGE_VIP_pvalue_1e-2_peak_58325	47	.	3.49040	4.77340	1.66550	268
chr1	181339723	181339803	CGE_VIP_pvalue_1e-2_peak_58360	44	.	2.82213	4.40009	1.37400	39
chr1	181342909	181342989	CGE_VIP_pvalue_1e-2_peak_58361	44	.	2.82213	4.40009	1.37400	39
chr1	181359787	181359860	CGE_VIP_pvalue_1e-2_peak_58368	40	.	3.26184	4.03980	1.31766	31
chr1	181370982	181371301	CGE_VIP_pvalue_1e-2_peak_58372	40	.	2.77701	4.09011	1.33994	268
chr1	181406926	181407052	CGE_VIP_pvalue_1e-2_peak_58390	44	.	2.82213	4.40009	1.37400	62
chr1	181422044	181422158	CGE_VIP_pvalue_1e-2_peak_58402	40	.	2.77701	4.09011	1.33994	56
chr1	181422880	181423017	CGE_VIP_pvalue_1e-2_peak_58404	42	.	2.79590	4.21192	1.37400	67
chr1	181452040	181452113	CGE_VIP_pvalue_1e-2_peak_58416	47	.	3.93288	4.72811	1.63485	40
chr1	181454475	181454876	CGE_VIP_pvalue_1e-2_peak_58417	58	.	4.61042	5.89659	2.52493	213
chr1	181486851	181486993	CGE_VIP_pvalue_1e-2_peak_58440	40	.	2.77701	4.09011	1.33994	70
chr1	181494382	181494755	CGE_VIP_pvalue_1e-2_peak_58444	44	.	2.82213	4.40009	1.37400	44
chr1	181520365	181520856	CGE_VIP_pvalue_1e-2_peak_58460	48	.	3.86997	4.85757	1.73113	185
chr1	181534997	181535243	CGE_VIP_pvalue_1e-2_peak_58466	44	.	2.82213	4.40009	1.37400	68
chr1	181541771	181541896	CGE_VIP_pvalue_1e-2_peak_58470	43	.	2.81505	4.34682	1.37400	61
chr1	181546919	181547062	CGE_VIP_pvalue_1e-2_peak_58475	44	.	2.82213	4.40009	1.37400	70
chr1	181573164	181573275	CGE_VIP_pvalue_1e-2_peak_58491	44	.	2.82213	4.40009	1.37400	54
chr1	181644287	181644855	CGE_VIP_pvalue_1e-2_peak_58532	40	.	3.26184	4.03980	1.31766	259
chr1	181645578	181645670	CGE_VIP_pvalue_1e-2_peak_58533	53	.	4.07731	5.38744	2.13054	47
chr1	181673655	181674262	CGE_VIP_pvalue_1e-2_peak_58548	67	.	4.47708	6.78418	3.18663	335
chr1	181683743	181684162	CGE_VIP_pvalue_1e-2_peak_58556	40	.	2.77701	4.09011	1.33994	58
chr1	181698879	181698968	CGE_VIP_pvalue_1e-2_peak_58563	44	.	2.82213	4.40009	1.37400	43
chr1	181732243	181733016	CGE_VIP_pvalue_1e-2_peak_58582	107	.	6.80735	10.72482	6.34620	220
chr1	181750499	181750624	CGE_VIP_pvalue_1e-2_peak_58590	42	.	2.79590	4.21192	1.37400	61
chr1	181801666	181801991	CGE_VIP_pvalue_1e-2_peak_58606	44	.	2.82213	4.40009	1.37400	45
chr1	181803715	181803843	CGE_VIP_pvalue_1e-2_peak_58608	44	.	2.82213	4.40009	1.37400	63
chr1	181896002	181896311	CGE_VIP_pvalue_1e-2_peak_58634	57	.	3.70268	5.78921	2.43427	64
chr1	181942950	181943034	CGE_VIP_pvalue_1e-2_peak_58642	44	.	2.82213	4.40009	1.37400	41
chr1	181977903	181978046	CGE_VIP_pvalue_1e-2_peak_58649	44	.	2.82213	4.40009	1.37400	70
chr1	181998641	181999297	CGE_VIP_pvalue_1e-2_peak_58653	140	.	8.71080	14.08981	9.09113	251
chr1	182029179	182029288	CGE_VIP_pvalue_1e-2_peak_58656	44	.	2.82213	4.40009	1.37400	53
chr1	182038316	182038416	CGE_VIP_pvalue_1e-2_peak_58658	44	.	2.82213	4.40009	1.37400	49
chr1	182054305	182054400	CGE_VIP_pvalue_1e-2_peak_58664	44	.	2.82213	4.40009	1.37400	46
chr1	182060029	182060142	CGE_VIP_pvalue_1e-2_peak_58668	44	.	2.82213	4.40009	1.37400	55
chr1	182089844	182090115	CGE_VIP_pvalue_1e-2_peak_58676	54	.	4.10172	5.45601	2.18938	214
chr1	182090370	182090443	CGE_VIP_pvalue_1e-2_peak_58677	40	.	3.28138	4.09424	1.34003	35
chr1	182112179	182112754	CGE_VIP_pvalue_1e-2_peak_58683	43	.	2.81505	4.34682	1.37400	343
chr1	182133238	182133513	CGE_VIP_pvalue_1e-2_peak_58690	62	.	3.76284	6.20402	2.72876	70
chr1	182143010	182143133	CGE_VIP_pvalue_1e-2_peak_58691	44	.	2.82213	4.40009	1.37400	60
chr1	182205307	182205680	CGE_VIP_pvalue_1e-2_peak_58712	43	.	2.81505	4.34682	1.37400	237
chr1	182223328	182223471	CGE_VIP_pvalue_1e-2_peak_58718	44	.	2.82213	4.40009	1.37400	52
chr1	182286905	182287576	CGE_VIP_pvalue_1e-2_peak_58748	48	.	3.51278	4.85998	1.73113	308
chr1	182289509	182289945	CGE_VIP_pvalue_1e-2_peak_58749	51	.	3.58166	5.15094	1.95449	307
chr1	182295811	182295933	CGE_VIP_pvalue_1e-2_peak_58752	44	.	2.82213	4.40009	1.37400	60
chr1	182360201	182361058	CGE_VIP_pvalue_1e-2_peak_58772	89	.	6.25869	8.95735	4.91578	779
chr1	182366062	182366135	CGE_VIP_pvalue_1e-2_peak_58773	44	.	3.40368	4.46677	1.42842	56
chr1	182389356	182389734	CGE_VIP_pvalue_1e-2_peak_58786	49	.	3.53544	4.95138	1.80299	337
chr1	182453748	182453833	CGE_VIP_pvalue_1e-2_peak_58804	44	.	2.82213	4.40009	1.37400	41
chr1	182506735	182506866	CGE_VIP_pvalue_1e-2_peak_58819	42	.	2.79590	4.21192	1.37400	64
chr1	182547280	182547360	CGE_VIP_pvalue_1e-2_peak_58837	44	.	2.82213	4.40009	1.37400	39
chr1	182573476	182573753	CGE_VIP_pvalue_1e-2_peak_58847	100	.	6.81570	10.04886	5.80036	123
chr1	182583999	182584447	CGE_VIP_pvalue_1e-2_peak_58848	80	.	5.76826	8.05376	4.19069	289
chr1	182595413	182595512	CGE_VIP_pvalue_1e-2_peak_58852	43	.	2.81505	4.34682	1.37400	48
chr1	182602836	182603320	CGE_VIP_pvalue_1e-2_peak_58854	40	.	3.28138	4.09424	1.34003	107
chr1	182614136	182614422	CGE_VIP_pvalue_1e-2_peak_58856	56	.	4.15144	5.60057	2.29914	50
chr1	182619831	182620136	CGE_VIP_pvalue_1e-2_peak_58858	59	.	3.72787	5.95225	2.55783	49
chr1	182627195	182627892	CGE_VIP_pvalue_1e-2_peak_58861	56	.	4.41924	5.66894	2.34789	288
chr1	182631832	182632111	CGE_VIP_pvalue_1e-2_peak_58862	65	.	4.96877	6.57675	3.02372	82
chr1	182637288	182637528	CGE_VIP_pvalue_1e-2_peak_58863	45	.	3.72273	4.52573	1.48026	36
chr1	182686127	182686270	CGE_VIP_pvalue_1e-2_peak_58888	44	.	2.82213	4.40009	1.37400	70
chr1	182721354	182722119	CGE_VIP_pvalue_1e-2_peak_58904a	78	.	5.54324	7.86473	4.04318	228
chr1	182721354	182722119	CGE_VIP_pvalue_1e-2_peak_58904b	77	.	5.51138	7.78420	3.98391	595
chr1	182731001	182731578	CGE_VIP_pvalue_1e-2_peak_58905	41	.	3.30115	4.15062	1.37400	189
chr1	182757871	182759084	CGE_VIP_pvalue_1e-2_peak_58921	100	.	6.77456	10.03915	5.79384	1101
chr1	182767718	182767984	CGE_VIP_pvalue_1e-2_peak_58922	55	.	3.65330	5.50407	2.22166	198
chr1	182808206	182808976	CGE_VIP_pvalue_1e-2_peak_58939	89	.	6.19195	8.99500	4.94687	691
chr1	182918525	182918613	CGE_VIP_pvalue_1e-2_peak_58983	44	.	2.82213	4.40009	1.37400	43
chr1	182931846	182931968	CGE_VIP_pvalue_1e-2_peak_58986	44	.	2.82213	4.40009	1.37400	73
chr1	182966791	182966924	CGE_VIP_pvalue_1e-2_peak_59005	44	.	2.82213	4.40009	1.37400	65
chr1	182992307	182992965	CGE_VIP_pvalue_1e-2_peak_59011	84	.	5.95637	8.45435	4.51110	290
chr1	183029673	183029804	CGE_VIP_pvalue_1e-2_peak_59034	43	.	2.81505	4.34682	1.37400	64
chr1	183049860	183049996	CGE_VIP_pvalue_1e-2_peak_59043	44	.	2.82213	4.40009	1.37400	67
chr1	183111412	183111693	CGE_VIP_pvalue_1e-2_peak_59074	56	.	3.67782	5.64059	2.32305	147
chr1	183134837	183134959	CGE_VIP_pvalue_1e-2_peak_59088	40	.	2.77701	4.09011	1.33994	60
chr1	183137298	183137422	CGE_VIP_pvalue_1e-2_peak_59090	43	.	2.81505	4.34682	1.37400	61
chr1	183143215	183143317	CGE_VIP_pvalue_1e-2_peak_59093	44	.	2.82213	4.40009	1.37400	50
chr1	183149329	183149746	CGE_VIP_pvalue_1e-2_peak_59096	80	.	4.69175	8.01511	4.16484	239
chr1	183203910	183204388	CGE_VIP_pvalue_1e-2_peak_59118	73	.	4.59728	7.39833	3.67365	60
chr1	183218916	183219097	CGE_VIP_pvalue_1e-2_peak_59125	40	.	2.77701	4.09011	1.33994	42
chr1	183233414	183233710	CGE_VIP_pvalue_1e-2_peak_59134	69	.	4.50653	6.92169	3.29372	69
chr1	183240988	183241063	CGE_VIP_pvalue_1e-2_peak_59139	44	.	2.82213	4.40009	1.37400	36
chr1	183250712	183250962	CGE_VIP_pvalue_1e-2_peak_59142	58	.	4.22833	5.83877	2.47297	71
chr1	183256238	183256787	CGE_VIP_pvalue_1e-2_peak_59143	66	.	4.83520	6.65579	3.08244	467
chr1	183270537	183270780	CGE_VIP_pvalue_1e-2_peak_59147	43	.	3.36191	4.33276	1.37400	183
chr1	183306829	183307161	CGE_VIP_pvalue_1e-2_peak_59164	43	.	3.36191	4.33276	1.37400	61
chr1	183318187	183318566	CGE_VIP_pvalue_1e-2_peak_59168	115	.	7.38310	11.58128	7.05075	219
chr1	183324925	183325025	CGE_VIP_pvalue_1e-2_peak_59170	43	.	2.81505	4.34682	1.37400	49
chr1	183332854	183333006	CGE_VIP_pvalue_1e-2_peak_59175	64	.	4.39097	6.41891	2.89842	107
chr1	183337910	183338340	CGE_VIP_pvalue_1e-2_peak_59176	58	.	4.22833	5.83877	2.47297	165
chr1	183359201	183359274	CGE_VIP_pvalue_1e-2_peak_59188	43	.	3.36191	4.33276	1.37400	35
chr1	183371645	183371766	CGE_VIP_pvalue_1e-2_peak_59193	44	.	2.82213	4.40009	1.37400	59
chr1	183387463	183387886	CGE_VIP_pvalue_1e-2_peak_59200	67	.	4.86381	6.73327	3.14842	67
chr1	183412325	183412758	CGE_VIP_pvalue_1e-2_peak_59209	55	.	3.65330	5.50407	2.22166	67
chr1	183440103	183441797	CGE_VIP_pvalue_1e-2_peak_59216a	65	.	4.98163	6.57940	3.02372	208
chr1	183440103	183441797	CGE_VIP_pvalue_1e-2_peak_59216b	43	.	3.71932	4.35869	1.37400	865
chr1	183440103	183441797	CGE_VIP_pvalue_1e-2_peak_59216c	65	.	4.95909	6.54059	2.99246	1080
chr1	183495176	183495288	CGE_VIP_pvalue_1e-2_peak_59252	43	.	2.81505	4.34682	1.37400	55
chr1	183512745	183513047	CGE_VIP_pvalue_1e-2_peak_59263	51	.	3.58166	5.15094	1.95449	164
chr1	183538015	183538159	CGE_VIP_pvalue_1e-2_peak_59288	42	.	2.79590	4.21192	1.37400	71
chr1	183543693	183543786	CGE_VIP_pvalue_1e-2_peak_59289	44	.	2.82213	4.40009	1.37400	45
chr1	183546933	183547229	CGE_VIP_pvalue_1e-2_peak_59290	42	.	2.79590	4.21192	1.37400	223
chr1	183578581	183578812	CGE_VIP_pvalue_1e-2_peak_59304	73	.	4.59728	7.39833	3.67365	62
chr1	183604359	183605571	CGE_VIP_pvalue_1e-2_peak_59316a	61	.	4.74440	6.17777	2.72876	368
chr1	183604359	183605571	CGE_VIP_pvalue_1e-2_peak_59316b	97	.	6.55191	9.72096	5.53608	594
chr1	183604359	183605571	CGE_VIP_pvalue_1e-2_peak_59316c	85	.	5.95628	8.50903	4.55114	809
chr1	183604359	183605571	CGE_VIP_pvalue_1e-2_peak_59316d	85	.	5.95628	8.50903	4.55114	946
chr1	183604359	183605571	CGE_VIP_pvalue_1e-2_peak_59316e	41	.	3.58938	4.14312	1.37400	1110
chr1	183612247	183612332	CGE_VIP_pvalue_1e-2_peak_59319	40	.	2.77701	4.09011	1.33994	41
chr1	183617453	183617823	CGE_VIP_pvalue_1e-2_peak_59323	64	.	4.39097	6.41891	2.89842	301
chr1	183621685	183621957	CGE_VIP_pvalue_1e-2_peak_59324	44	.	3.40368	4.46677	1.42842	239
chr1	183624211	183624869	CGE_VIP_pvalue_1e-2_peak_59326	48	.	3.51278	4.85998	1.73113	595
chr1	183692921	183693115	CGE_VIP_pvalue_1e-2_peak_59356	44	.	2.82213	4.40009	1.37400	63
chr1	183701379	183701983	CGE_VIP_pvalue_1e-2_peak_59360	64	.	4.39097	6.41891	2.89842	544
chr1	183740136	183740263	CGE_VIP_pvalue_1e-2_peak_59378	44	.	2.82213	4.40009	1.37400	62
chr1	183811847	183812109	CGE_VIP_pvalue_1e-2_peak_59414	62	.	3.76284	6.20402	2.72876	59
chr1	183817330	183817422	CGE_VIP_pvalue_1e-2_peak_59418	44	.	2.82213	4.40009	1.37400	45
chr1	183824062	183824309	CGE_VIP_pvalue_1e-2_peak_59419	44	.	2.82213	4.40009	1.37400	194
chr1	183851331	183851449	CGE_VIP_pvalue_1e-2_peak_59436	44	.	2.82213	4.40009	1.37400	58
chr1	183882908	183882981	CGE_VIP_pvalue_1e-2_peak_59457	43	.	3.36191	4.33276	1.37400	40
chr1	183885243	183885488	CGE_VIP_pvalue_1e-2_peak_59458	55	.	4.12643	5.52700	2.23614	54
chr1	183901269	183901977	CGE_VIP_pvalue_1e-2_peak_59463	113	.	7.44546	11.34084	6.85438	500
chr1	183922326	183922626	CGE_VIP_pvalue_1e-2_peak_59473	44	.	2.82213	4.40009	1.37400	58
chr1	183952333	183952825	CGE_VIP_pvalue_1e-2_peak_59490	61	.	4.61787	6.11180	2.68407	375
chr1	183956647	183957043	CGE_VIP_pvalue_1e-2_peak_59492	45	.	3.72273	4.52573	1.48026	354
chr1	183971276	183971479	CGE_VIP_pvalue_1e-2_peak_59498	78	.	5.20246	7.80107	3.98871	64
chr1	183996568	183996641	CGE_VIP_pvalue_1e-2_peak_59511	42	.	3.34141	4.26972	1.37400	36
chr1	184005613	184006805	CGE_VIP_pvalue_1e-2_peak_59513a	56	.	4.43705	5.67635	2.34986	479
chr1	184005613	184006805	CGE_VIP_pvalue_1e-2_peak_59513b	90	.	6.12574	9.00885	4.96012	910
chr1	184005613	184006805	CGE_VIP_pvalue_1e-2_peak_59513c	46	.	3.89820	4.69782	1.60886	1144
chr1	184020201	184021391	CGE_VIP_pvalue_1e-2_peak_59514	96	.	6.44693	9.64370	5.47111	673
chr1	184044225	184045081	CGE_VIP_pvalue_1e-2_peak_59529	49	.	3.53544	4.95138	1.80299	257
chr1	184057318	184057403	CGE_VIP_pvalue_1e-2_peak_59536	44	.	2.82213	4.40009	1.37400	41
chr1	184057793	184057907	CGE_VIP_pvalue_1e-2_peak_59537	44	.	2.82213	4.40009	1.37400	56
chr1	184087328	184087415	CGE_VIP_pvalue_1e-2_peak_59546	44	.	2.82213	4.40009	1.37400	42
chr1	184088679	184088764	CGE_VIP_pvalue_1e-2_peak_59547	44	.	2.82213	4.40009	1.37400	41
chr1	184131446	184131562	CGE_VIP_pvalue_1e-2_peak_59565	42	.	2.79590	4.21192	1.37400	57
chr1	184179180	184180434	CGE_VIP_pvalue_1e-2_peak_59583	65	.	4.41930	6.53368	2.98677	326
chr1	184194710	184195036	CGE_VIP_pvalue_1e-2_peak_59589	69	.	4.95172	6.98166	3.34343	147
chr1	184216919	184217581	CGE_VIP_pvalue_1e-2_peak_59595	73	.	5.07400	7.35758	3.64197	452
chr1	184226581	184226873	CGE_VIP_pvalue_1e-2_peak_59598	42	.	2.79590	4.21192	1.37400	233
chr1	184249881	184249962	CGE_VIP_pvalue_1e-2_peak_59609	40	.	2.77701	4.09011	1.33994	39
chr1	184252940	184253543	CGE_VIP_pvalue_1e-2_peak_59610	56	.	3.67782	5.64059	2.32305	541
chr1	184267537	184268560	CGE_VIP_pvalue_1e-2_peak_59617a	72	.	5.29821	7.27678	3.57719	222
chr1	184267537	184268560	CGE_VIP_pvalue_1e-2_peak_59617b	101	.	6.81199	10.12414	5.85757	604
chr1	184299739	184299854	CGE_VIP_pvalue_1e-2_peak_59630	55	.	3.65330	5.50407	2.22166	64
chr1	184355448	184356993	CGE_VIP_pvalue_1e-2_peak_59655a	80	.	5.68440	8.05505	4.19069	240
chr1	184355448	184356993	CGE_VIP_pvalue_1e-2_peak_59655b	80	.	5.66091	8.01636	4.16542	599
chr1	184355448	184356993	CGE_VIP_pvalue_1e-2_peak_59655c	80	.	5.66091	8.01636	4.16542	713
chr1	184355448	184356993	CGE_VIP_pvalue_1e-2_peak_59655d	47	.	3.93016	4.74863	1.65515	1473
chr1	184374410	184374910	CGE_VIP_pvalue_1e-2_peak_59668	53	.	3.62911	5.37785	2.12795	386
chr1	184382412	184382544	CGE_VIP_pvalue_1e-2_peak_59673	42	.	2.79590	4.21192	1.37400	65
chr1	184436524	184436797	CGE_VIP_pvalue_1e-2_peak_59713	40	.	3.28138	4.09424	1.34003	31
chr1	184451421	184451502	CGE_VIP_pvalue_1e-2_peak_59717	41	.	3.30115	4.15062	1.37400	32
chr1	184456977	184457060	CGE_VIP_pvalue_1e-2_peak_59718	65	.	4.77897	6.50788	2.97151	39
chr1	184464133	184464274	CGE_VIP_pvalue_1e-2_peak_59720	40	.	3.28138	4.09424	1.34003	71
chr1	184476776	184477007	CGE_VIP_pvalue_1e-2_peak_59723	41	.	3.30115	4.15062	1.37400	48
chr1	184483276	184483349	CGE_VIP_pvalue_1e-2_peak_59725	41	.	3.30115	4.15062	1.37400	31
chr1	184488011	184488234	CGE_VIP_pvalue_1e-2_peak_59726	74	.	5.10551	7.46124	3.72322	49
chr1	184530331	184530404	CGE_VIP_pvalue_1e-2_peak_59757	40	.	3.28138	4.09424	1.34003	50
chr1	184573603	184573965	CGE_VIP_pvalue_1e-2_peak_59787	107	.	6.80735	10.72482	6.34620	302
chr1	184579990	184580566	CGE_VIP_pvalue_1e-2_peak_59788	40	.	3.28138	4.09424	1.34003	284
chr1	184589924	184590646	CGE_VIP_pvalue_1e-2_peak_59790	58	.	4.51637	5.88004	2.50976	530
chr1	184599963	184600083	CGE_VIP_pvalue_1e-2_peak_59793	40	.	3.26184	4.03980	1.31766	66
chr1	184618112	184618946	CGE_VIP_pvalue_1e-2_peak_59806	63	.	4.72404	6.36848	2.85981	725
chr1	184632889	184634047	CGE_VIP_pvalue_1e-2_peak_59810	100	.	6.57570	10.01344	5.77305	395
chr1	184653650	184654057	CGE_VIP_pvalue_1e-2_peak_59821	83	.	5.70823	8.30550	4.39254	358
chr1	184691515	184691894	CGE_VIP_pvalue_1e-2_peak_59851	40	.	2.77701	4.09011	1.33994	67
chr1	184714982	184715750	CGE_VIP_pvalue_1e-2_peak_59869	53	.	3.62911	5.37785	2.12795	70
chr1	184723376	184724447	CGE_VIP_pvalue_1e-2_peak_59873a	89	.	6.07634	8.92777	4.89312	445
chr1	184723376	184724447	CGE_VIP_pvalue_1e-2_peak_59873b	151	.	8.83831	15.11304	9.91136	674
chr1	184723376	184724447	CGE_VIP_pvalue_1e-2_peak_59873c	125	.	7.73352	12.54724	7.84015	785
chr1	184723376	184724447	CGE_VIP_pvalue_1e-2_peak_59873d	138	.	8.28592	13.81622	8.87003	946
chr1	184761604	184761934	CGE_VIP_pvalue_1e-2_peak_59887	44	.	2.82213	4.40009	1.37400	159
chr1	184774213	184774592	CGE_VIP_pvalue_1e-2_peak_59892	47	.	3.49040	4.77340	1.66550	315
chr1	184774802	184775063	CGE_VIP_pvalue_1e-2_peak_59893	79	.	5.23560	7.92549	4.09134	111
chr1	184807608	184808087	CGE_VIP_pvalue_1e-2_peak_59905	70	.	4.98173	7.07040	3.41222	356
chr1	184822671	184822747	CGE_VIP_pvalue_1e-2_peak_59909	44	.	2.82213	4.40009	1.37400	37
chr1	184837292	184837376	CGE_VIP_pvalue_1e-2_peak_59917	43	.	2.81505	4.34682	1.37400	41
chr1	184849144	184849497	CGE_VIP_pvalue_1e-2_peak_59926	43	.	2.81505	4.34682	1.37400	293
chr1	184927956	184928429	CGE_VIP_pvalue_1e-2_peak_59965	52	.	3.60523	5.26053	2.03502	419
chr1	184935143	184935282	CGE_VIP_pvalue_1e-2_peak_59970	44	.	2.82213	4.40009	1.37400	68
chr1	184943061	184943213	CGE_VIP_pvalue_1e-2_peak_59974	44	.	2.82213	4.40009	1.37400	37
chr1	184953605	184953724	CGE_VIP_pvalue_1e-2_peak_59980	62	.	3.76284	6.20402	2.72876	49
chr1	184977557	184977662	CGE_VIP_pvalue_1e-2_peak_59984	44	.	2.82213	4.40009	1.37400	51
chr1	184994022	184994097	CGE_VIP_pvalue_1e-2_peak_59990	44	.	2.82213	4.40009	1.37400	36
chr1	185014422	185014837	CGE_VIP_pvalue_1e-2_peak_59999	73	.	5.42557	7.37831	3.65962	144
chr1	185067320	185067425	CGE_VIP_pvalue_1e-2_peak_60023	44	.	2.82213	4.40009	1.37400	51
chr1	185080495	185080834	CGE_VIP_pvalue_1e-2_peak_60028	44	.	2.82213	4.40009	1.37400	291
chr1	185081257	185081365	CGE_VIP_pvalue_1e-2_peak_60029	44	.	2.82213	4.40009	1.37400	53
chr1	185091907	185092183	CGE_VIP_pvalue_1e-2_peak_60034	44	.	2.82213	4.40009	1.37400	42
chr1	185106118	185106352	CGE_VIP_pvalue_1e-2_peak_60041	43	.	2.81505	4.34682	1.37400	197
chr1	185111572	185111880	CGE_VIP_pvalue_1e-2_peak_60045	43	.	2.81505	4.34682	1.37400	261
chr1	185118652	185118792	CGE_VIP_pvalue_1e-2_peak_60048	44	.	2.82213	4.40009	1.37400	69
chr1	185125507	185126697	CGE_VIP_pvalue_1e-2_peak_60049a	75	.	5.35131	7.51287	3.76750	235
chr1	185125507	185126697	CGE_VIP_pvalue_1e-2_peak_60049b	75	.	5.35131	7.51287	3.76750	439
chr1	185125507	185126697	CGE_VIP_pvalue_1e-2_peak_60049c	109	.	6.95671	10.93855	6.52492	648
chr1	185166052	185166314	CGE_VIP_pvalue_1e-2_peak_60065	43	.	2.81505	4.34682	1.37400	224
chr1	185166771	185166848	CGE_VIP_pvalue_1e-2_peak_60066	43	.	2.81505	4.34682	1.37400	37
chr1	185206728	185206850	CGE_VIP_pvalue_1e-2_peak_60093	44	.	2.82213	4.40009	1.37400	60
chr1	185219696	185219813	CGE_VIP_pvalue_1e-2_peak_60099	43	.	2.81505	4.34682	1.37400	57
chr1	185262085	185262187	CGE_VIP_pvalue_1e-2_peak_60120	44	.	2.82213	4.40009	1.37400	50
chr1	185285381	185286700	CGE_VIP_pvalue_1e-2_peak_60138a	108	.	7.08592	10.86525	6.46753	659
chr1	185285381	185286700	CGE_VIP_pvalue_1e-2_peak_60138b	85	.	5.95628	8.50903	4.55114	1069
chr1	185292513	185292833	CGE_VIP_pvalue_1e-2_peak_60140	42	.	2.79590	4.21192	1.37400	47
chr1	185318086	185318453	CGE_VIP_pvalue_1e-2_peak_60155	42	.	2.79590	4.21192	1.37400	208
chr1	185337592	185337763	CGE_VIP_pvalue_1e-2_peak_60169	61	.	4.30812	6.10846	2.68407	75
chr1	185373494	185373640	CGE_VIP_pvalue_1e-2_peak_60186	57	.	3.70268	5.78921	2.43427	82
chr1	185422022	185422157	CGE_VIP_pvalue_1e-2_peak_60214	42	.	2.79590	4.21192	1.37400	66
chr1	185422471	185422550	CGE_VIP_pvalue_1e-2_peak_60215	42	.	2.79590	4.21192	1.37400	38
chr1	185433591	185433727	CGE_VIP_pvalue_1e-2_peak_60221	44	.	2.82213	4.40009	1.37400	67
chr1	185448903	185449212	CGE_VIP_pvalue_1e-2_peak_60233	49	.	3.53544	4.95138	1.80299	240
chr1	185472188	185472692	CGE_VIP_pvalue_1e-2_peak_60245	42	.	2.79590	4.21192	1.37400	281
chr1	185529173	185529577	CGE_VIP_pvalue_1e-2_peak_60272	51	.	3.58166	5.15094	1.95449	54
chr1	185537915	185538000	CGE_VIP_pvalue_1e-2_peak_60277	44	.	2.82213	4.40009	1.37400	41
chr1	185584952	185585088	CGE_VIP_pvalue_1e-2_peak_60290	44	.	2.82213	4.40009	1.37400	67
chr1	185599145	185599230	CGE_VIP_pvalue_1e-2_peak_60293	44	.	2.82213	4.40009	1.37400	41
chr1	185650335	185650474	CGE_VIP_pvalue_1e-2_peak_60316	62	.	3.76284	6.20402	2.72876	52
chr1	185657810	185657952	CGE_VIP_pvalue_1e-2_peak_60319	44	.	2.82213	4.40009	1.37400	70
chr1	185664454	185664740	CGE_VIP_pvalue_1e-2_peak_60322	42	.	2.79590	4.21192	1.37400	225
chr1	185669325	185669402	CGE_VIP_pvalue_1e-2_peak_60324	42	.	2.79590	4.21192	1.37400	37
chr1	185669683	185669777	CGE_VIP_pvalue_1e-2_peak_60325	44	.	2.82213	4.40009	1.37400	46
chr1	185675186	185675298	CGE_VIP_pvalue_1e-2_peak_60328	44	.	2.82213	4.40009	1.37400	55
chr1	185702628	185702713	CGE_VIP_pvalue_1e-2_peak_60339	44	.	2.82213	4.40009	1.37400	41
chr1	185743947	185744073	CGE_VIP_pvalue_1e-2_peak_60362	62	.	3.76284	6.20402	2.72876	71
chr1	185782557	185782783	CGE_VIP_pvalue_1e-2_peak_60376	44	.	2.82213	4.40009	1.37400	64
chr1	185864213	185864325	CGE_VIP_pvalue_1e-2_peak_60405	43	.	2.81505	4.34682	1.37400	55
chr1	185890994	185891108	CGE_VIP_pvalue_1e-2_peak_60420	44	.	2.82213	4.40009	1.37400	56
chr1	185905634	185906137	CGE_VIP_pvalue_1e-2_peak_60428	67	.	4.47708	6.78418	3.18663	369
chr1	185930170	185930263	CGE_VIP_pvalue_1e-2_peak_60436	44	.	2.82213	4.40009	1.37400	45
chr1	185934344	185934529	CGE_VIP_pvalue_1e-2_peak_60437	43	.	2.81505	4.34682	1.37400	59
chr1	185954342	185954434	CGE_VIP_pvalue_1e-2_peak_60452	44	.	2.82213	4.40009	1.37400	45
chr1	186004178	186004321	CGE_VIP_pvalue_1e-2_peak_60474	43	.	2.81505	4.34682	1.37400	70
chr1	186014902	186015018	CGE_VIP_pvalue_1e-2_peak_60481	44	.	2.82213	4.40009	1.37400	57
chr1	186022129	186022240	CGE_VIP_pvalue_1e-2_peak_60486	40	.	2.77701	4.09011	1.33994	54
chr1	186027522	186027869	CGE_VIP_pvalue_1e-2_peak_60489	42	.	2.79590	4.21192	1.37400	288
chr1	186052800	186052897	CGE_VIP_pvalue_1e-2_peak_60498	42	.	2.79590	4.21192	1.37400	47
chr1	186181679	186182231	CGE_VIP_pvalue_1e-2_peak_60561	90	.	5.47995	9.02903	4.97321	295
chr1	186218512	186218751	CGE_VIP_pvalue_1e-2_peak_60578	44	.	2.82213	4.40009	1.37400	72
chr1	186225680	186225769	CGE_VIP_pvalue_1e-2_peak_60584	44	.	2.82213	4.40009	1.37400	43
chr1	186241733	186241838	CGE_VIP_pvalue_1e-2_peak_60587	43	.	2.81505	4.34682	1.37400	51
chr1	186244862	186244955	CGE_VIP_pvalue_1e-2_peak_60590	40	.	2.77701	4.09011	1.33994	45
chr1	186284447	186284581	CGE_VIP_pvalue_1e-2_peak_60615	42	.	2.79590	4.21192	1.37400	66
chr1	186314123	186314254	CGE_VIP_pvalue_1e-2_peak_60634	44	.	2.82213	4.40009	1.37400	64
chr1	186321968	186322080	CGE_VIP_pvalue_1e-2_peak_60638	44	.	2.82213	4.40009	1.37400	55
chr1	186323093	186323167	CGE_VIP_pvalue_1e-2_peak_60639	43	.	2.81505	4.34682	1.37400	36
chr1	186327749	186327861	CGE_VIP_pvalue_1e-2_peak_60641	43	.	2.81505	4.34682	1.37400	55
chr1	186334161	186334401	CGE_VIP_pvalue_1e-2_peak_60647	40	.	2.77701	4.09011	1.33994	201
chr1	186343954	186345085	CGE_VIP_pvalue_1e-2_peak_60648a	101	.	6.78803	10.12752	5.85972	528
chr1	186343954	186345085	CGE_VIP_pvalue_1e-2_peak_60648b	65	.	4.93675	6.50227	2.97000	664
chr1	186343954	186345085	CGE_VIP_pvalue_1e-2_peak_60648c	88	.	6.17093	8.87674	4.85129	906
chr1	186371667	186371787	CGE_VIP_pvalue_1e-2_peak_60657	44	.	2.82213	4.40009	1.37400	59
chr1	186389042	186389181	CGE_VIP_pvalue_1e-2_peak_60668	44	.	2.82213	4.40009	1.37400	68
chr1	186433313	186433423	CGE_VIP_pvalue_1e-2_peak_60692	44	.	3.40368	4.46677	1.42842	71
chr1	186441878	186442077	CGE_VIP_pvalue_1e-2_peak_60695	44	.	2.82213	4.40009	1.37400	62
chr1	186504719	186505070	CGE_VIP_pvalue_1e-2_peak_60728	43	.	2.81505	4.34682	1.37400	54
chr1	186505967	186506090	CGE_VIP_pvalue_1e-2_peak_60730	43	.	2.81505	4.34682	1.37400	60
chr1	186592739	186592824	CGE_VIP_pvalue_1e-2_peak_60756	43	.	2.81505	4.34682	1.37400	41
chr1	186632580	186632723	CGE_VIP_pvalue_1e-2_peak_60775	44	.	2.82213	4.40009	1.37400	70
chr1	186649802	186649939	CGE_VIP_pvalue_1e-2_peak_60782	44	.	2.82213	4.40009	1.37400	52
chr1	186664758	186664978	CGE_VIP_pvalue_1e-2_peak_60789	44	.	2.82213	4.40009	1.37400	181
chr1	186780894	186781297	CGE_VIP_pvalue_1e-2_peak_60839	43	.	2.81505	4.34682	1.37400	342
chr1	186792100	186792213	CGE_VIP_pvalue_1e-2_peak_60844	44	.	2.82213	4.40009	1.37400	55
chr1	186827980	186828720	CGE_VIP_pvalue_1e-2_peak_60859	63	.	4.36300	6.31016	2.80989	268
chr1	186844130	186844366	CGE_VIP_pvalue_1e-2_peak_60863	44	.	2.82213	4.40009	1.37400	56
chr1	186891670	186891853	CGE_VIP_pvalue_1e-2_peak_60888	40	.	2.77701	4.09011	1.33994	130
chr1	186900937	186901057	CGE_VIP_pvalue_1e-2_peak_60893	62	.	3.76284	6.20402	2.72876	52
chr1	186911412	186911494	CGE_VIP_pvalue_1e-2_peak_60897	44	.	2.82213	4.40009	1.37400	40
chr1	186955175	186955299	CGE_VIP_pvalue_1e-2_peak_60910	91	.	5.99366	9.19080	5.10296	56
chr1	186963026	186963737	CGE_VIP_pvalue_1e-2_peak_60912	137	.	8.56231	13.71613	8.78456	275
chr1	187020909	187021269	CGE_VIP_pvalue_1e-2_peak_60928	59	.	3.72787	5.95225	2.55783	48
chr1	187090935	187091126	CGE_VIP_pvalue_1e-2_peak_60954	58	.	4.22833	5.83877	2.47297	42
chr1	187132337	187132816	CGE_VIP_pvalue_1e-2_peak_60966	56	.	3.67782	5.64059	2.32305	186
chr1	187140641	187140742	CGE_VIP_pvalue_1e-2_peak_60968	44	.	2.82213	4.40009	1.37400	49
chr1	187163266	187163344	CGE_VIP_pvalue_1e-2_peak_60975	44	.	2.82213	4.40009	1.37400	38
chr1	187219262	187219349	CGE_VIP_pvalue_1e-2_peak_60996	44	.	2.82213	4.40009	1.37400	42
chr1	187221060	187221175	CGE_VIP_pvalue_1e-2_peak_60997	44	.	2.82213	4.40009	1.37400	56
chr1	187230738	187231177	CGE_VIP_pvalue_1e-2_peak_61003	56	.	4.15144	5.60057	2.29914	370
chr1	187234327	187234428	CGE_VIP_pvalue_1e-2_peak_61004	53	.	4.05318	5.32112	2.08866	43
chr1	187267644	187267724	CGE_VIP_pvalue_1e-2_peak_61019	44	.	2.82213	4.40009	1.37400	39
chr1	187291077	187291304	CGE_VIP_pvalue_1e-2_peak_61029	44	.	2.82213	4.40009	1.37400	37
chr1	187347658	187347793	CGE_VIP_pvalue_1e-2_peak_61049	44	.	2.82213	4.40009	1.37400	66
chr1	187411291	187411366	CGE_VIP_pvalue_1e-2_peak_61075	44	.	2.82213	4.40009	1.37400	36
chr1	187482423	187482498	CGE_VIP_pvalue_1e-2_peak_61106	44	.	2.82213	4.40009	1.37400	36
chr1	187505943	187506221	CGE_VIP_pvalue_1e-2_peak_61113	44	.	2.82213	4.40009	1.37400	39
chr1	187531384	187531488	CGE_VIP_pvalue_1e-2_peak_61129	43	.	2.81505	4.34682	1.37400	51
chr1	187536235	187536359	CGE_VIP_pvalue_1e-2_peak_61132	40	.	2.77701	4.09011	1.33994	61
chr1	187564271	187564355	CGE_VIP_pvalue_1e-2_peak_61150	44	.	2.82213	4.40009	1.37400	41
chr1	187622425	187622807	CGE_VIP_pvalue_1e-2_peak_61175	44	.	2.82213	4.40009	1.37400	325
chr1	187642032	187642106	CGE_VIP_pvalue_1e-2_peak_61182	44	.	2.82213	4.40009	1.37400	36
chr1	187727466	187727555	CGE_VIP_pvalue_1e-2_peak_61216	44	.	2.82213	4.40009	1.37400	43
chr1	187811535	187811855	CGE_VIP_pvalue_1e-2_peak_61244	44	.	2.82213	4.40009	1.37400	66
chr1	187851306	187851382	CGE_VIP_pvalue_1e-2_peak_61260	44	.	2.82213	4.40009	1.37400	37
chr1	187858730	187859209	CGE_VIP_pvalue_1e-2_peak_61264	40	.	2.77701	4.09011	1.33994	419
chr1	187859612	187859754	CGE_VIP_pvalue_1e-2_peak_61265	40	.	2.77701	4.09011	1.33994	70
chr1	187865842	187865926	CGE_VIP_pvalue_1e-2_peak_61269	44	.	2.82213	4.40009	1.37400	41
chr1	187906523	187906853	CGE_VIP_pvalue_1e-2_peak_61289	44	.	2.82213	4.40009	1.37400	166
chr1	187996826	187997070	CGE_VIP_pvalue_1e-2_peak_61327	62	.	3.76284	6.20402	2.72876	68
chr1	188024930	188025452	CGE_VIP_pvalue_1e-2_peak_61339	58	.	4.22833	5.83877	2.47297	461
chr1	188051579	188051931	CGE_VIP_pvalue_1e-2_peak_61347	44	.	2.82213	4.40009	1.37400	280
chr1	188076044	188076141	CGE_VIP_pvalue_1e-2_peak_61356	44	.	2.82213	4.40009	1.37400	47
chr1	188144302	188144431	CGE_VIP_pvalue_1e-2_peak_61392	44	.	2.82213	4.40009	1.37400	63
chr1	188154813	188155201	CGE_VIP_pvalue_1e-2_peak_61397	61	.	3.75340	6.13275	2.69438	325
chr1	188193862	188193940	CGE_VIP_pvalue_1e-2_peak_61415	44	.	2.82213	4.40009	1.37400	38
chr1	188267292	188267728	CGE_VIP_pvalue_1e-2_peak_61454	44	.	2.82213	4.40009	1.37400	378
chr1	188283832	188283913	CGE_VIP_pvalue_1e-2_peak_61459	44	.	2.82213	4.40009	1.37400	39
chr1	188325434	188326004	CGE_VIP_pvalue_1e-2_peak_61475	44	.	2.82213	4.40009	1.37400	436
chr1	188332423	188332521	CGE_VIP_pvalue_1e-2_peak_61478	44	.	2.82213	4.40009	1.37400	48
chr1	188363400	188363516	CGE_VIP_pvalue_1e-2_peak_61489	44	.	2.82213	4.40009	1.37400	57
chr1	188384771	188384856	CGE_VIP_pvalue_1e-2_peak_61498	44	.	2.82213	4.40009	1.37400	41
chr1	188413792	188414222	CGE_VIP_pvalue_1e-2_peak_61509	64	.	4.39097	6.41891	2.89842	192
chr1	188464617	188464756	CGE_VIP_pvalue_1e-2_peak_61535	44	.	2.82213	4.40009	1.37400	68
chr1	188553154	188553426	CGE_VIP_pvalue_1e-2_peak_61570	62	.	3.76284	6.20402	2.72876	216
chr1	188654636	188654902	CGE_VIP_pvalue_1e-2_peak_61611	74	.	5.10551	7.46124	3.72322	62
chr1	188658864	188658990	CGE_VIP_pvalue_1e-2_peak_61612	44	.	3.40368	4.46677	1.42842	58
chr1	188698261	188698346	CGE_VIP_pvalue_1e-2_peak_61630	44	.	2.82213	4.40009	1.37400	41
chr1	188804804	188805377	CGE_VIP_pvalue_1e-2_peak_61677	75	.	4.62834	7.58464	3.81915	501
chr1	188945221	188945348	CGE_VIP_pvalue_1e-2_peak_61742	44	.	2.82213	4.40009	1.37400	62
chr1	188960375	188960506	CGE_VIP_pvalue_1e-2_peak_61750	43	.	2.81505	4.34682	1.37400	64
chr1	189044198	189044340	CGE_VIP_pvalue_1e-2_peak_61790	44	.	2.82213	4.40009	1.37400	70
chr1	189109775	189109909	CGE_VIP_pvalue_1e-2_peak_61816	44	.	2.82213	4.40009	1.37400	66
chr1	189110413	189110506	CGE_VIP_pvalue_1e-2_peak_61817	44	.	2.82213	4.40009	1.37400	45
chr1	189188783	189188913	CGE_VIP_pvalue_1e-2_peak_61847	40	.	2.77701	4.09011	1.33994	64
chr1	189200461	189200536	CGE_VIP_pvalue_1e-2_peak_61854	44	.	2.82213	4.40009	1.37400	36
chr1	189212992	189213176	CGE_VIP_pvalue_1e-2_peak_61861	40	.	2.77701	4.09011	1.33994	132
chr1	189217455	189217752	CGE_VIP_pvalue_1e-2_peak_61863	40	.	2.77701	4.09011	1.33994	34
chr1	189219195	189219323	CGE_VIP_pvalue_1e-2_peak_61865	42	.	2.79590	4.21192	1.37400	63
chr1	189240104	189240295	CGE_VIP_pvalue_1e-2_peak_61877	42	.	2.79590	4.21192	1.37400	67
chr1	189259212	189259495	CGE_VIP_pvalue_1e-2_peak_61886	42	.	2.79590	4.21192	1.37400	65
chr1	189320557	189320632	CGE_VIP_pvalue_1e-2_peak_61911	44	.	2.82213	4.40009	1.37400	36
chr1	189338466	189338608	CGE_VIP_pvalue_1e-2_peak_61919	44	.	2.82213	4.40009	1.37400	70
chr1	189370135	189370273	CGE_VIP_pvalue_1e-2_peak_61930	44	.	2.82213	4.40009	1.37400	68
chr1	189373951	189374025	CGE_VIP_pvalue_1e-2_peak_61932	44	.	2.82213	4.40009	1.37400	36
chr1	189408968	189409234	CGE_VIP_pvalue_1e-2_peak_61946	42	.	2.79590	4.21192	1.37400	57
chr1	189457819	189458201	CGE_VIP_pvalue_1e-2_peak_61969	40	.	2.77701	4.09011	1.33994	63
chr1	189497291	189497385	CGE_VIP_pvalue_1e-2_peak_61990	43	.	2.81505	4.34682	1.37400	46
chr1	189529813	189530260	CGE_VIP_pvalue_1e-2_peak_62007	42	.	2.79590	4.21192	1.37400	395
chr1	189534744	189534827	CGE_VIP_pvalue_1e-2_peak_62009	40	.	2.77701	4.09011	1.33994	40
chr1	189537788	189537890	CGE_VIP_pvalue_1e-2_peak_62012	43	.	2.81505	4.34682	1.37400	50
chr1	189546478	189546620	CGE_VIP_pvalue_1e-2_peak_62017	44	.	2.82213	4.40009	1.37400	70
chr1	189596752	189596841	CGE_VIP_pvalue_1e-2_peak_62032	43	.	2.81505	4.34682	1.37400	43
chr1	189705077	189705162	CGE_VIP_pvalue_1e-2_peak_62090	44	.	2.82213	4.40009	1.37400	41
chr1	189714690	189714976	CGE_VIP_pvalue_1e-2_peak_62094	44	.	2.82213	4.40009	1.37400	220
chr1	189801791	189801933	CGE_VIP_pvalue_1e-2_peak_62123	43	.	2.81505	4.34682	1.37400	70
chr1	189831731	189832238	CGE_VIP_pvalue_1e-2_peak_62144	62	.	3.76284	6.20402	2.72876	440
chr1	189921131	189921274	CGE_VIP_pvalue_1e-2_peak_62184	44	.	2.82213	4.40009	1.37400	70
chr1	189943023	189943294	CGE_VIP_pvalue_1e-2_peak_62195	44	.	2.82213	4.40009	1.37400	233
chr1	189955648	189956162	CGE_VIP_pvalue_1e-2_peak_62200	42	.	2.79590	4.21192	1.37400	476
chr1	190036733	190036977	CGE_VIP_pvalue_1e-2_peak_62228	40	.	2.77701	4.09011	1.33994	58
chr1	190052490	190052783	CGE_VIP_pvalue_1e-2_peak_62242	40	.	2.77701	4.09011	1.33994	255
chr1	190072458	190072570	CGE_VIP_pvalue_1e-2_peak_62251	44	.	2.82213	4.40009	1.37400	55
chr1	190080405	190080495	CGE_VIP_pvalue_1e-2_peak_62254	44	.	2.82213	4.40009	1.37400	44
chr1	190141785	190141928	CGE_VIP_pvalue_1e-2_peak_62286	40	.	3.26184	4.03980	1.31766	33
chr1	190142203	190142448	CGE_VIP_pvalue_1e-2_peak_62287	40	.	3.26184	4.03980	1.31766	184
chr1	190152554	190152628	CGE_VIP_pvalue_1e-2_peak_62293	40	.	2.77701	4.09011	1.33994	36
chr1	190164331	190164461	CGE_VIP_pvalue_1e-2_peak_62298	44	.	2.82213	4.40009	1.37400	64
chr1	190193262	190193383	CGE_VIP_pvalue_1e-2_peak_62306	44	.	2.82213	4.40009	1.37400	59
chr1	190198952	190199030	CGE_VIP_pvalue_1e-2_peak_62311	43	.	2.81505	4.34682	1.37400	38
chr1	190204673	190204792	CGE_VIP_pvalue_1e-2_peak_62315	44	.	2.82213	4.40009	1.37400	58
chr1	190218272	190218491	CGE_VIP_pvalue_1e-2_peak_62322	66	.	4.83520	6.65579	3.08244	72
chr1	190242126	190242807	CGE_VIP_pvalue_1e-2_peak_62334	99	.	6.18703	9.92215	5.69873	403
chr1	190256194	190256588	CGE_VIP_pvalue_1e-2_peak_62343	42	.	2.79590	4.21192	1.37400	346
chr1	190335244	190335731	CGE_VIP_pvalue_1e-2_peak_62394	40	.	2.77701	4.09011	1.33994	228
chr1	190352156	190352242	CGE_VIP_pvalue_1e-2_peak_62403	44	.	2.82213	4.40009	1.37400	42
chr1	190372517	190372847	CGE_VIP_pvalue_1e-2_peak_62415	75	.	4.62834	7.58464	3.81915	69
chr1	190403329	190403433	CGE_VIP_pvalue_1e-2_peak_62431	44	.	2.82213	4.40009	1.37400	51
chr1	190425978	190426117	CGE_VIP_pvalue_1e-2_peak_62438	44	.	2.82213	4.40009	1.37400	68
chr1	190447041	190447589	CGE_VIP_pvalue_1e-2_peak_62450	56	.	4.41924	5.66894	2.34789	415
chr1	190485233	190485643	CGE_VIP_pvalue_1e-2_peak_62461	44	.	2.82213	4.40009	1.37400	69
chr1	190520768	190520878	CGE_VIP_pvalue_1e-2_peak_62474	62	.	3.76284	6.20402	2.72876	59
chr1	190521414	190521504	CGE_VIP_pvalue_1e-2_peak_62475	44	.	2.82213	4.40009	1.37400	44
chr1	190659230	190659374	CGE_VIP_pvalue_1e-2_peak_62533	44	.	2.82213	4.40009	1.37400	71
chr1	190690793	190691028	CGE_VIP_pvalue_1e-2_peak_62545	44	.	2.82213	4.40009	1.37400	175
chr1	190706072	190706477	CGE_VIP_pvalue_1e-2_peak_62548	43	.	2.81505	4.34682	1.37400	355
chr1	190723798	190724073	CGE_VIP_pvalue_1e-2_peak_62557	42	.	2.79590	4.21192	1.37400	52
chr1	190743580	190743655	CGE_VIP_pvalue_1e-2_peak_62566	44	.	2.82213	4.40009	1.37400	36
chr1	190818164	190818627	CGE_VIP_pvalue_1e-2_peak_62595	43	.	2.81505	4.34682	1.37400	419
chr1	190865237	190865355	CGE_VIP_pvalue_1e-2_peak_62607	44	.	2.82213	4.40009	1.37400	58
chr1	190900506	190900584	CGE_VIP_pvalue_1e-2_peak_62621	43	.	2.81505	4.34682	1.37400	38
chr1	190918724	190918802	CGE_VIP_pvalue_1e-2_peak_62630	44	.	2.82213	4.40009	1.37400	38
chr1	190932719	190932848	CGE_VIP_pvalue_1e-2_peak_62636	44	.	2.82213	4.40009	1.37400	63
chr1	190946854	190946972	CGE_VIP_pvalue_1e-2_peak_62646	44	.	2.82213	4.40009	1.37400	58
chr1	191060254	191060368	CGE_VIP_pvalue_1e-2_peak_62693	62	.	3.76284	6.20402	2.72876	49
chr1	191086986	191087066	CGE_VIP_pvalue_1e-2_peak_62699	43	.	2.81505	4.34682	1.37400	39
chr1	191132999	191133082	CGE_VIP_pvalue_1e-2_peak_62710	44	.	2.82213	4.40009	1.37400	40
chr1	191133295	191133389	CGE_VIP_pvalue_1e-2_peak_62711	44	.	2.82213	4.40009	1.37400	46
chr1	191167448	191167528	CGE_VIP_pvalue_1e-2_peak_62728	44	.	2.82213	4.40009	1.37400	39
chr1	191184587	191184697	CGE_VIP_pvalue_1e-2_peak_62735	44	.	2.82213	4.40009	1.37400	54
chr1	191191363	191191494	CGE_VIP_pvalue_1e-2_peak_62740	44	.	2.82213	4.40009	1.37400	64
chr1	191219503	191219639	CGE_VIP_pvalue_1e-2_peak_62753	44	.	2.82213	4.40009	1.37400	67
chr1	191224629	191224741	CGE_VIP_pvalue_1e-2_peak_62755	44	.	2.82213	4.40009	1.37400	55
chr1	191266564	191266639	CGE_VIP_pvalue_1e-2_peak_62766	44	.	2.82213	4.40009	1.37400	36
chr1	191312199	191312276	CGE_VIP_pvalue_1e-2_peak_62782	44	.	2.82213	4.40009	1.37400	37
chr1	191381429	191381572	CGE_VIP_pvalue_1e-2_peak_62810	44	.	2.82213	4.40009	1.37400	70
chr1	191384846	191384924	CGE_VIP_pvalue_1e-2_peak_62812	44	.	2.82213	4.40009	1.37400	38
chr1	191425519	191425743	CGE_VIP_pvalue_1e-2_peak_62825	44	.	2.82213	4.40009	1.37400	161
chr1	191453550	191453747	CGE_VIP_pvalue_1e-2_peak_62838	44	.	2.82213	4.40009	1.37400	142
chr1	191477852	191477955	CGE_VIP_pvalue_1e-2_peak_62851	44	.	2.82213	4.40009	1.37400	50
chr1	191479767	191479849	CGE_VIP_pvalue_1e-2_peak_62852	44	.	2.82213	4.40009	1.37400	40
chr1	191516106	191516191	CGE_VIP_pvalue_1e-2_peak_62862	44	.	2.82213	4.40009	1.37400	41
chr1	191558119	191558223	CGE_VIP_pvalue_1e-2_peak_62882	44	.	2.82213	4.40009	1.37400	51
chr1	191577468	191578025	CGE_VIP_pvalue_1e-2_peak_62895	49	.	3.53544	4.95138	1.80299	396
chr1	191611768	191611886	CGE_VIP_pvalue_1e-2_peak_62905	44	.	2.82213	4.40009	1.37400	58
chr1	191672416	191672554	CGE_VIP_pvalue_1e-2_peak_62929	44	.	2.82213	4.40009	1.37400	51
chr1	191689340	191689629	CGE_VIP_pvalue_1e-2_peak_62938	40	.	2.77701	4.09011	1.33994	54
chr1	191695530	191695652	CGE_VIP_pvalue_1e-2_peak_62941	44	.	2.82213	4.40009	1.37400	60
chr1	191711026	191711105	CGE_VIP_pvalue_1e-2_peak_62949	44	.	2.82213	4.40009	1.37400	38
chr1	191805667	191806029	CGE_VIP_pvalue_1e-2_peak_62984	44	.	2.82213	4.40009	1.37400	159
chr1	191882571	191882976	CGE_VIP_pvalue_1e-2_peak_63009	44	.	2.82213	4.40009	1.37400	122
chr1	191895641	191895715	CGE_VIP_pvalue_1e-2_peak_63013	44	.	2.82213	4.40009	1.37400	36
chr1	191932931	191933009	CGE_VIP_pvalue_1e-2_peak_63028	44	.	2.82213	4.40009	1.37400	38
chr1	191939460	191939890	CGE_VIP_pvalue_1e-2_peak_63032	55	.	3.65330	5.50407	2.22166	170
chr1	192022636	192023297	CGE_VIP_pvalue_1e-2_peak_63050	46	.	3.44649	4.61288	1.54212	415
chr1	192049905	192050389	CGE_VIP_pvalue_1e-2_peak_63061	40	.	2.77701	4.09011	1.33994	171
chr1	192061591	192061671	CGE_VIP_pvalue_1e-2_peak_63067	44	.	2.82213	4.40009	1.37400	39
chr1	192160347	192160456	CGE_VIP_pvalue_1e-2_peak_63101	44	.	2.82213	4.40009	1.37400	53
chr1	192193622	192194051	CGE_VIP_pvalue_1e-2_peak_63114	53	.	3.62911	5.37785	2.12795	197
chr1	192273416	192273694	CGE_VIP_pvalue_1e-2_peak_63137	43	.	2.81505	4.34682	1.37400	217
chr1	192326690	192326774	CGE_VIP_pvalue_1e-2_peak_63157	44	.	2.82213	4.40009	1.37400	41
chr1	192334699	192334833	CGE_VIP_pvalue_1e-2_peak_63162	44	.	2.82213	4.40009	1.37400	66
chr1	192337591	192337730	CGE_VIP_pvalue_1e-2_peak_63163	44	.	2.82213	4.40009	1.37400	68
chr1	192359950	192360072	CGE_VIP_pvalue_1e-2_peak_63168	44	.	2.82213	4.40009	1.37400	60
chr1	192373570	192373694	CGE_VIP_pvalue_1e-2_peak_63175	42	.	2.79590	4.21192	1.37400	61
chr1	192414952	192415305	CGE_VIP_pvalue_1e-2_peak_63193	57	.	3.70268	5.78921	2.43427	68
chr1	192429054	192429130	CGE_VIP_pvalue_1e-2_peak_63203	44	.	2.82213	4.40009	1.37400	37
chr1	192458934	192459245	CGE_VIP_pvalue_1e-2_peak_63221	84	.	5.37249	8.49611	4.54496	133
chr1	192480012	192480097	CGE_VIP_pvalue_1e-2_peak_63229	44	.	2.82213	4.40009	1.37400	41
chr1	192480732	192481009	CGE_VIP_pvalue_1e-2_peak_63230	44	.	2.82213	4.40009	1.37400	226
chr1	192500319	192500399	CGE_VIP_pvalue_1e-2_peak_63237	44	.	2.82213	4.40009	1.37400	39
chr1	192538941	192539026	CGE_VIP_pvalue_1e-2_peak_63257	42	.	2.79590	4.21192	1.37400	41
chr1	192605362	192605441	CGE_VIP_pvalue_1e-2_peak_63307	43	.	2.81505	4.34682	1.37400	38
chr1	192625475	192625672	CGE_VIP_pvalue_1e-2_peak_63318	61	.	4.30812	6.10846	2.68407	153
chr1	192647014	192647565	CGE_VIP_pvalue_1e-2_peak_63332	51	.	3.58166	5.15094	1.95449	283
chr1	192660234	192660613	CGE_VIP_pvalue_1e-2_peak_63337	44	.	2.82213	4.40009	1.37400	53
chr1	192669760	192670262	CGE_VIP_pvalue_1e-2_peak_63342	50	.	3.55840	5.04815	1.87737	416
chr1	192691963	192692064	CGE_VIP_pvalue_1e-2_peak_63354	45	.	3.42495	4.53818	1.48232	47
chr1	192699268	192699523	CGE_VIP_pvalue_1e-2_peak_63355	41	.	3.30115	4.15062	1.37400	50
chr1	192704854	192705160	CGE_VIP_pvalue_1e-2_peak_63356	46	.	3.44649	4.61288	1.54212	28
chr1	192769844	192770295	CGE_VIP_pvalue_1e-2_peak_63402	97	.	6.48508	9.74780	5.55692	53
chr1	192777788	192778632	CGE_VIP_pvalue_1e-2_peak_63404a	55	.	4.38380	5.59124	2.29617	109
chr1	192777788	192778632	CGE_VIP_pvalue_1e-2_peak_63404b	88	.	6.05194	8.88781	4.86176	304
chr1	192777788	192778632	CGE_VIP_pvalue_1e-2_peak_63404c	124	.	7.70246	12.49566	7.79383	388
chr1	192896718	192896844	CGE_VIP_pvalue_1e-2_peak_63459	44	.	2.82213	4.40009	1.37400	62
chr1	192929882	192930010	CGE_VIP_pvalue_1e-2_peak_63472	44	.	2.82213	4.40009	1.37400	63
chr1	192956414	192956499	CGE_VIP_pvalue_1e-2_peak_63484	43	.	2.81505	4.34682	1.37400	41
chr1	193028298	193029280	CGE_VIP_pvalue_1e-2_peak_63517a	67	.	5.07389	6.73982	3.15144	47
chr1	193028298	193029280	CGE_VIP_pvalue_1e-2_peak_63517b	131	.	8.24507	13.13417	8.31268	239
chr1	193028298	193029280	CGE_VIP_pvalue_1e-2_peak_63517c	79	.	5.70812	7.93602	4.09795	404
chr1	193040142	193040225	CGE_VIP_pvalue_1e-2_peak_63520	44	.	2.82213	4.40009	1.37400	40
chr1	193041041	193041157	CGE_VIP_pvalue_1e-2_peak_63521	43	.	2.81505	4.34682	1.37400	57
chr1	193041452	193041593	CGE_VIP_pvalue_1e-2_peak_63522	44	.	2.82213	4.40009	1.37400	69
chr1	193060864	193060956	CGE_VIP_pvalue_1e-2_peak_63534	53	.	3.62911	5.37785	2.12795	44
chr1	193073795	193074043	CGE_VIP_pvalue_1e-2_peak_63541	47	.	3.97088	4.79614	1.68692	21
chr1	193074254	193074779	CGE_VIP_pvalue_1e-2_peak_63542a	110	.	7.27995	11.01162	6.58371	56
chr1	193074254	193074779	CGE_VIP_pvalue_1e-2_peak_63542b	96	.	6.61813	9.67690	5.50007	334
chr1	193090857	193091372	CGE_VIP_pvalue_1e-2_peak_63548a	72	.	5.34616	7.22996	3.54008	152
chr1	193090857	193091372	CGE_VIP_pvalue_1e-2_peak_63548b	153	.	9.35579	15.39976	10.14555	324
chr1	193098127	193098218	CGE_VIP_pvalue_1e-2_peak_63549	42	.	2.79590	4.21192	1.37400	44
chr1	193119398	193119483	CGE_VIP_pvalue_1e-2_peak_63564	40	.	2.77701	4.09011	1.33994	41
chr1	193133234	193133554	CGE_VIP_pvalue_1e-2_peak_63577	40	.	2.77701	4.09011	1.33994	57
chr1	193155003	193155265	CGE_VIP_pvalue_1e-2_peak_63589	48	.	3.99016	4.83094	1.71702	219
chr1	193155479	193155822	CGE_VIP_pvalue_1e-2_peak_63590	49	.	4.02928	4.90220	1.77079	283
chr1	193187741	193187896	CGE_VIP_pvalue_1e-2_peak_63611	60	.	4.59207	6.05171	2.63898	58
chr1	193203681	193203776	CGE_VIP_pvalue_1e-2_peak_63622	43	.	2.81505	4.34682	1.37400	46
chr1	193215973	193216048	CGE_VIP_pvalue_1e-2_peak_63627	44	.	2.82213	4.40009	1.37400	36
chr1	193228789	193228874	CGE_VIP_pvalue_1e-2_peak_63631	44	.	2.82213	4.40009	1.37400	41
chr1	193248440	193248566	CGE_VIP_pvalue_1e-2_peak_63641	43	.	2.81505	4.34682	1.37400	62
chr1	193254924	193255067	CGE_VIP_pvalue_1e-2_peak_63645	43	.	2.81505	4.34682	1.37400	87
chr1	193281040	193281640	CGE_VIP_pvalue_1e-2_peak_63654	44	.	2.82213	4.40009	1.37400	530
chr1	193289409	193289578	CGE_VIP_pvalue_1e-2_peak_63657	44	.	2.82213	4.40009	1.37400	109
chr1	193289859	193290135	CGE_VIP_pvalue_1e-2_peak_63658	44	.	2.82213	4.40009	1.37400	221
chr1	193296001	193296264	CGE_VIP_pvalue_1e-2_peak_63660	44	.	2.82213	4.40009	1.37400	67
chr1	193304592	193305333	CGE_VIP_pvalue_1e-2_peak_63663	56	.	4.15144	5.60057	2.29914	555
chr1	193310607	193311011	CGE_VIP_pvalue_1e-2_peak_63664	44	.	2.82213	4.40009	1.37400	177
chr1	193329790	193329899	CGE_VIP_pvalue_1e-2_peak_63675	43	.	2.81505	4.34682	1.37400	53
chr1	193339858	193340488	CGE_VIP_pvalue_1e-2_peak_63680	57	.	3.70268	5.78921	2.43427	563
chr1	193361106	193361199	CGE_VIP_pvalue_1e-2_peak_63696	44	.	2.82213	4.40009	1.37400	45
chr1	193372996	193373731	CGE_VIP_pvalue_1e-2_peak_63702	64	.	4.39097	6.41891	2.89842	432
chr1	193412073	193412321	CGE_VIP_pvalue_1e-2_peak_63727	44	.	2.82213	4.40009	1.37400	62
chr1	193426328	193426706	CGE_VIP_pvalue_1e-2_peak_63737	49	.	3.53544	4.95138	1.80299	322
chr1	193458206	193458609	CGE_VIP_pvalue_1e-2_peak_63755	51	.	3.58166	5.15094	1.95449	45
chr1	193503702	193504017	CGE_VIP_pvalue_1e-2_peak_63781	43	.	2.81505	4.34682	1.37400	62
chr1	193528984	193529102	CGE_VIP_pvalue_1e-2_peak_63803	40	.	2.77701	4.09011	1.33994	58
chr1	193550531	193550873	CGE_VIP_pvalue_1e-2_peak_63809	55	.	4.12643	5.52700	2.23614	276
chr1	193556866	193557184	CGE_VIP_pvalue_1e-2_peak_63810	40	.	3.28138	4.09424	1.34003	278
chr1	193557426	193557712	CGE_VIP_pvalue_1e-2_peak_63811	53	.	4.07731	5.38744	2.13054	216
chr1	193559075	193559170	CGE_VIP_pvalue_1e-2_peak_63812	53	.	4.07731	5.38744	2.13054	44
chr1	193627137	193628264	CGE_VIP_pvalue_1e-2_peak_63857	50	.	3.55840	5.04815	1.87737	1064
chr1	193649318	193649790	CGE_VIP_pvalue_1e-2_peak_63868	44	.	2.82213	4.40009	1.37400	403
chr1	193723405	193723540	CGE_VIP_pvalue_1e-2_peak_63910	44	.	2.82213	4.40009	1.37400	66
chr1	193741582	193741699	CGE_VIP_pvalue_1e-2_peak_63921	42	.	2.79590	4.21192	1.37400	57
chr1	193745227	193745310	CGE_VIP_pvalue_1e-2_peak_63923	42	.	2.79590	4.21192	1.37400	40
chr1	193763254	193763998	CGE_VIP_pvalue_1e-2_peak_63933	46	.	3.46831	4.69117	1.60331	190
chr1	193769224	193769309	CGE_VIP_pvalue_1e-2_peak_63936	44	.	2.82213	4.40009	1.37400	41
chr1	193784413	193784817	CGE_VIP_pvalue_1e-2_peak_63945	43	.	2.81505	4.34682	1.37400	125
chr1	193867534	193867612	CGE_VIP_pvalue_1e-2_peak_63983	44	.	2.82213	4.40009	1.37400	38
chr1	193897818	193898129	CGE_VIP_pvalue_1e-2_peak_63997	56	.	3.67782	5.64059	2.32305	226
chr1	193923541	193923681	CGE_VIP_pvalue_1e-2_peak_64009	44	.	2.82213	4.40009	1.37400	69
chr1	193926796	193926919	CGE_VIP_pvalue_1e-2_peak_64012	44	.	2.82213	4.40009	1.37400	60
chr1	193945814	193945942	CGE_VIP_pvalue_1e-2_peak_64022	44	.	2.82213	4.40009	1.37400	63
chr1	193964317	193964448	CGE_VIP_pvalue_1e-2_peak_64026	44	.	2.82213	4.40009	1.37400	64
chr1	193970101	193970337	CGE_VIP_pvalue_1e-2_peak_64028	44	.	2.82213	4.40009	1.37400	64
chr1	194012848	194013276	CGE_VIP_pvalue_1e-2_peak_64044	40	.	2.77701	4.09011	1.33994	70
chr1	194014408	194014501	CGE_VIP_pvalue_1e-2_peak_64045	40	.	2.77701	4.09011	1.33994	45
chr1	194040007	194040122	CGE_VIP_pvalue_1e-2_peak_64061	42	.	3.32116	4.20906	1.37400	62
chr1	194040364	194040447	CGE_VIP_pvalue_1e-2_peak_64062	42	.	3.32116	4.20906	1.37400	72
chr1	194050516	194050615	CGE_VIP_pvalue_1e-2_peak_64064	43	.	2.81505	4.34682	1.37400	48
chr1	194054323	194054663	CGE_VIP_pvalue_1e-2_peak_64066	40	.	2.77701	4.09011	1.33994	270
chr1	194119271	194119350	CGE_VIP_pvalue_1e-2_peak_64100	40	.	2.77701	4.09011	1.33994	38
chr1	194151774	194151879	CGE_VIP_pvalue_1e-2_peak_64122	42	.	2.79590	4.21192	1.37400	51
chr1	194153947	194154091	CGE_VIP_pvalue_1e-2_peak_64124	40	.	2.77701	4.09011	1.33994	71
chr1	194157723	194157851	CGE_VIP_pvalue_1e-2_peak_64126	44	.	2.82213	4.40009	1.37400	63
chr1	194202142	194202258	CGE_VIP_pvalue_1e-2_peak_64146	44	.	2.82213	4.40009	1.37400	57
chr1	194215733	194216074	CGE_VIP_pvalue_1e-2_peak_64153	44	.	2.82213	4.40009	1.37400	62
chr1	194269975	194270381	CGE_VIP_pvalue_1e-2_peak_64177	70	.	4.98173	7.07040	3.41222	69
chr1	194287545	194287631	CGE_VIP_pvalue_1e-2_peak_64185	44	.	2.82213	4.40009	1.37400	42
chr1	194331671	194332109	CGE_VIP_pvalue_1e-2_peak_64208	116	.	7.56888	11.61867	7.08012	53
chr1	194356951	194357029	CGE_VIP_pvalue_1e-2_peak_64216	40	.	2.77701	4.09011	1.33994	38
chr1	194412195	194412655	CGE_VIP_pvalue_1e-2_peak_64248	50	.	3.55840	5.04815	1.87737	68
chr1	194466044	194466635	CGE_VIP_pvalue_1e-2_peak_64266	44	.	2.82213	4.40009	1.37400	200
chr1	194489397	194489498	CGE_VIP_pvalue_1e-2_peak_64275	44	.	2.82213	4.40009	1.37400	49
chr1	194495176	194495270	CGE_VIP_pvalue_1e-2_peak_64279	44	.	2.82213	4.40009	1.37400	46
chr1	194528611	194528829	CGE_VIP_pvalue_1e-2_peak_64294	44	.	2.82213	4.40009	1.37400	176
chr1	194548921	194549052	CGE_VIP_pvalue_1e-2_peak_64307	44	.	2.82213	4.40009	1.37400	64
chr1	194679411	194679532	CGE_VIP_pvalue_1e-2_peak_64365	42	.	2.79590	4.21192	1.37400	59
chr1	194688756	194688893	CGE_VIP_pvalue_1e-2_peak_64371	40	.	2.77701	4.09011	1.33994	67
chr1	194693342	194693430	CGE_VIP_pvalue_1e-2_peak_64373	44	.	2.82213	4.40009	1.37400	43
chr1	194712287	194712387	CGE_VIP_pvalue_1e-2_peak_64389	40	.	2.77701	4.09011	1.33994	49
chr1	194736299	194736415	CGE_VIP_pvalue_1e-2_peak_64401	44	.	2.82213	4.40009	1.37400	57
chr1	194827349	194827487	CGE_VIP_pvalue_1e-2_peak_64436	44	.	2.82213	4.40009	1.37400	68
chr1	194869592	194869695	CGE_VIP_pvalue_1e-2_peak_64451	44	.	2.82213	4.40009	1.37400	50
chr1	194948249	194948916	CGE_VIP_pvalue_1e-2_peak_64479	70	.	4.98173	7.07040	3.41222	275
chr1	195064712	195065330	CGE_VIP_pvalue_1e-2_peak_64528	60	.	4.28119	6.01457	2.60681	414
chr1	195071828	195071909	CGE_VIP_pvalue_1e-2_peak_64529	44	.	2.82213	4.40009	1.37400	39
chr1	195098565	195098643	CGE_VIP_pvalue_1e-2_peak_64545	44	.	2.82213	4.40009	1.37400	38
chr1	195106415	195106540	CGE_VIP_pvalue_1e-2_peak_64548	44	.	2.82213	4.40009	1.37400	61
chr1	195131473	195131578	CGE_VIP_pvalue_1e-2_peak_64558	43	.	2.81505	4.34682	1.37400	51
chr1	195144264	195144956	CGE_VIP_pvalue_1e-2_peak_64566	49	.	3.53544	4.95138	1.80299	368
chr1	195150650	195150752	CGE_VIP_pvalue_1e-2_peak_64570	42	.	2.79590	4.21192	1.37400	50
chr1	195174363	195174472	CGE_VIP_pvalue_1e-2_peak_64584	44	.	2.82213	4.40009	1.37400	53
chr1	195183262	195183550	CGE_VIP_pvalue_1e-2_peak_64588	43	.	2.81505	4.34682	1.37400	225
chr1	195202001	195202097	CGE_VIP_pvalue_1e-2_peak_64605	44	.	2.82213	4.40009	1.37400	47
chr1	195223040	195223153	CGE_VIP_pvalue_1e-2_peak_64617	40	.	2.77701	4.09011	1.33994	55
chr1	195234597	195234738	CGE_VIP_pvalue_1e-2_peak_64621	44	.	2.82213	4.40009	1.37400	69
chr1	195252942	195253045	CGE_VIP_pvalue_1e-2_peak_64626	44	.	2.82213	4.40009	1.37400	50
chr1	195259758	195259939	CGE_VIP_pvalue_1e-2_peak_64630	56	.	3.67782	5.64059	2.32305	54
chr1	195290715	195290826	CGE_VIP_pvalue_1e-2_peak_64638	44	.	2.82213	4.40009	1.37400	54
chr1	195371417	195371505	CGE_VIP_pvalue_1e-2_peak_64667	44	.	2.82213	4.40009	1.37400	43
chr1	195379727	195379999	CGE_VIP_pvalue_1e-2_peak_64670	40	.	2.77701	4.09011	1.33994	217
chr1	195381018	195381509	CGE_VIP_pvalue_1e-2_peak_64672	40	.	2.77701	4.09011	1.33994	319
chr1	195414099	195414403	CGE_VIP_pvalue_1e-2_peak_64690	44	.	2.82213	4.40009	1.37400	232
chr1	195516482	195516857	CGE_VIP_pvalue_1e-2_peak_64734	71	.	5.01211	7.16245	3.48683	248
chr1	195548910	195549019	CGE_VIP_pvalue_1e-2_peak_64744	57	.	3.70268	5.78921	2.43427	54
chr1	195594717	195594841	CGE_VIP_pvalue_1e-2_peak_64767	44	.	2.82213	4.40009	1.37400	61
chr1	195606896	195607081	CGE_VIP_pvalue_1e-2_peak_64773	52	.	3.60523	5.26053	2.03502	124
chr1	195619179	195619304	CGE_VIP_pvalue_1e-2_peak_64782	42	.	2.79590	4.21192	1.37400	61
chr1	195624487	195624629	CGE_VIP_pvalue_1e-2_peak_64786	44	.	2.82213	4.40009	1.37400	70
chr1	195656002	195656674	CGE_VIP_pvalue_1e-2_peak_64798	44	.	2.82213	4.40009	1.37400	306
chr1	195668369	195668627	CGE_VIP_pvalue_1e-2_peak_64806	42	.	2.79590	4.21192	1.37400	186
chr1	195740441	195740849	CGE_VIP_pvalue_1e-2_peak_64847	44	.	2.82213	4.40009	1.37400	212
chr1	195758684	195759020	CGE_VIP_pvalue_1e-2_peak_64852	44	.	2.82213	4.40009	1.37400	63
chr1	195761640	195761776	CGE_VIP_pvalue_1e-2_peak_64853	44	.	2.82213	4.40009	1.37400	67
chr1	195778611	195778702	CGE_VIP_pvalue_1e-2_peak_64862	44	.	2.82213	4.40009	1.37400	44
chr1	195799503	195799932	CGE_VIP_pvalue_1e-2_peak_64870	57	.	3.70268	5.78921	2.43427	71
chr1	195835062	195835787	CGE_VIP_pvalue_1e-2_peak_64890	47	.	3.49040	4.77340	1.66550	372
chr1	195866051	195866520	CGE_VIP_pvalue_1e-2_peak_64905	40	.	2.77701	4.09011	1.33994	45
chr1	195873629	195873750	CGE_VIP_pvalue_1e-2_peak_64908	44	.	2.82213	4.40009	1.37400	59
chr1	195920406	195920836	CGE_VIP_pvalue_1e-2_peak_64929	43	.	2.81505	4.34682	1.37400	357
chr1	195928290	195928429	CGE_VIP_pvalue_1e-2_peak_64934	44	.	2.82213	4.40009	1.37400	68
chr1	195948686	195948960	CGE_VIP_pvalue_1e-2_peak_64945	44	.	2.82213	4.40009	1.37400	47
chr1	195987091	195987207	CGE_VIP_pvalue_1e-2_peak_64961	43	.	2.81505	4.34682	1.37400	57
chr1	196005020	196005105	CGE_VIP_pvalue_1e-2_peak_64972	44	.	2.82213	4.40009	1.37400	41
chr1	196012068	196012546	CGE_VIP_pvalue_1e-2_peak_64977	43	.	2.81505	4.34682	1.37400	47
chr1	196038291	196038366	CGE_VIP_pvalue_1e-2_peak_64988	44	.	2.82213	4.40009	1.37400	36
chr1	196067638	196067754	CGE_VIP_pvalue_1e-2_peak_65002	44	.	2.82213	4.40009	1.37400	57
chr1	196084890	196085165	CGE_VIP_pvalue_1e-2_peak_65006	103	.	6.68282	10.32403	6.01724	81
chr1	196090449	196090583	CGE_VIP_pvalue_1e-2_peak_65007	42	.	2.79590	4.21192	1.37400	66
chr1	196143238	196143333	CGE_VIP_pvalue_1e-2_peak_65043	44	.	2.82213	4.40009	1.37400	46
chr1	196178193	196179060	CGE_VIP_pvalue_1e-2_peak_65058	72	.	4.56663	7.22716	3.53889	330
chr1	196183874	196184185	CGE_VIP_pvalue_1e-2_peak_65059	44	.	2.82213	4.40009	1.37400	244
chr1	196273109	196273202	CGE_VIP_pvalue_1e-2_peak_65121	71	.	5.01211	7.16245	3.48683	46
chr1	196273564	196273637	CGE_VIP_pvalue_1e-2_peak_65122	42	.	3.32116	4.20906	1.37400	34
chr1	196287259	196287670	CGE_VIP_pvalue_1e-2_peak_65130	63	.	4.36300	6.31016	2.80989	283
chr1	196303584	196303873	CGE_VIP_pvalue_1e-2_peak_65135	42	.	2.79590	4.21192	1.37400	57
chr1	196313498	196313630	CGE_VIP_pvalue_1e-2_peak_65139	41	.	3.30115	4.15062	1.37400	66
chr1	196349662	196349821	CGE_VIP_pvalue_1e-2_peak_65164	45	.	3.42495	4.53818	1.48232	122
chr1	196370010	196370251	CGE_VIP_pvalue_1e-2_peak_65173	55	.	4.12643	5.52700	2.23614	72
chr1	196392882	196392961	CGE_VIP_pvalue_1e-2_peak_65191	40	.	2.77701	4.09011	1.33994	38
chr1	196398773	196398886	CGE_VIP_pvalue_1e-2_peak_65195	40	.	2.77701	4.09011	1.33994	55
chr1	196430695	196431053	CGE_VIP_pvalue_1e-2_peak_65214a	87	.	6.08874	8.75215	4.74908	144
chr1	196430695	196431053	CGE_VIP_pvalue_1e-2_peak_65214b	59	.	4.56656	5.99310	2.59318	311
chr1	196440419	196440539	CGE_VIP_pvalue_1e-2_peak_65218	42	.	2.79590	4.21192	1.37400	59
chr1	196482456	196482957	CGE_VIP_pvalue_1e-2_peak_65248	58	.	4.49169	5.82547	2.46590	63
chr1	196500721	196501504	CGE_VIP_pvalue_1e-2_peak_65256	61	.	4.64396	6.17345	2.72841	464
chr1	196523609	196523741	CGE_VIP_pvalue_1e-2_peak_65266	42	.	2.79590	4.21192	1.37400	65
chr1	196577070	196577315	CGE_VIP_pvalue_1e-2_peak_65294	40	.	3.47705	4.02948	1.31083	31
chr1	196577586	196578590	CGE_VIP_pvalue_1e-2_peak_65295	76	.	5.56328	7.64239	3.86690	501
chr1	196614262	196614340	CGE_VIP_pvalue_1e-2_peak_65310	44	.	2.82213	4.40009	1.37400	38
chr1	196630320	196630613	CGE_VIP_pvalue_1e-2_peak_65323	55	.	3.65330	5.50407	2.22166	46
chr1	196744456	196744531	CGE_VIP_pvalue_1e-2_peak_65354	44	.	2.82213	4.40009	1.37400	36
chr1	196846654	196847527	CGE_VIP_pvalue_1e-2_peak_65380	57	.	3.70268	5.78921	2.43427	610
chr1	196865587	196865867	CGE_VIP_pvalue_1e-2_peak_65387	57	.	3.70268	5.78921	2.43427	70
chr1	196953846	196953979	CGE_VIP_pvalue_1e-2_peak_65415	44	.	2.82213	4.40009	1.37400	65
chr1	196996029	196996104	CGE_VIP_pvalue_1e-2_peak_65433	44	.	2.82213	4.40009	1.37400	36
chr1	197060685	197060770	CGE_VIP_pvalue_1e-2_peak_65455	43	.	2.81505	4.34682	1.37400	41
chr1	197073249	197073570	CGE_VIP_pvalue_1e-2_peak_65460	57	.	4.54486	5.77904	2.43427	280
chr1	197115823	197116077	CGE_VIP_pvalue_1e-2_peak_65486	123	.	7.87340	12.35105	7.68033	79
chr1	197139107	197139180	CGE_VIP_pvalue_1e-2_peak_65497	45	.	3.42495	4.53818	1.48232	40
chr1	197149409	197149756	CGE_VIP_pvalue_1e-2_peak_65505	65	.	4.41930	6.53368	2.98677	65
chr1	197170077	197170877	CGE_VIP_pvalue_1e-2_peak_65518a	104	.	6.97660	10.45986	6.13072	431
chr1	197170077	197170877	CGE_VIP_pvalue_1e-2_peak_65518b	105	.	7.00905	10.51782	6.17745	643
chr1	197181604	197181835	CGE_VIP_pvalue_1e-2_peak_65520	44	.	2.82213	4.40009	1.37400	178
chr1	197203848	197203947	CGE_VIP_pvalue_1e-2_peak_65537	44	.	2.82213	4.40009	1.37400	48
chr1	197229822	197229923	CGE_VIP_pvalue_1e-2_peak_65551	40	.	2.77701	4.09011	1.33994	49
chr1	197238165	197238565	CGE_VIP_pvalue_1e-2_peak_65554	89	.	6.15716	8.91201	4.87921	161
chr1	197246565	197246638	CGE_VIP_pvalue_1e-2_peak_65555	46	.	3.46831	4.69117	1.60331	34
chr1	197268340	197268451	CGE_VIP_pvalue_1e-2_peak_65567	40	.	2.77701	4.09011	1.33994	54
chr1	197283951	197284499	CGE_VIP_pvalue_1e-2_peak_65579	56	.	4.17676	5.67691	2.34986	513
chr1	197296924	197297213	CGE_VIP_pvalue_1e-2_peak_65582	46	.	3.44649	4.61288	1.54212	225
chr1	197313226	197313352	CGE_VIP_pvalue_1e-2_peak_65593	43	.	2.81505	4.34682	1.37400	62
chr1	197329416	197329974	CGE_VIP_pvalue_1e-2_peak_65606	52	.	3.60523	5.26053	2.03502	42
chr1	197345199	197345279	CGE_VIP_pvalue_1e-2_peak_65615	44	.	2.82213	4.40009	1.37400	39
chr1	197377574	197377688	CGE_VIP_pvalue_1e-2_peak_65637	42	.	2.79590	4.21192	1.37400	56
chr1	197378697	197378824	CGE_VIP_pvalue_1e-2_peak_65639	43	.	2.81505	4.34682	1.37400	62
chr1	197391013	197391127	CGE_VIP_pvalue_1e-2_peak_65645	40	.	2.77701	4.09011	1.33994	56
chr1	197433287	197433530	CGE_VIP_pvalue_1e-2_peak_65672	72	.	5.34616	7.22996	3.54008	173
chr1	197440267	197440945	CGE_VIP_pvalue_1e-2_peak_65674	65	.	4.96877	6.57675	3.02372	328
chr1	197451611	197451975	CGE_VIP_pvalue_1e-2_peak_65679	48	.	3.51278	4.85998	1.73113	187
chr1	197474725	197474833	CGE_VIP_pvalue_1e-2_peak_65694	59	.	3.72787	5.95225	2.55783	46
chr1	197484332	197484996	CGE_VIP_pvalue_1e-2_peak_65700	40	.	2.77701	4.09011	1.33994	340
chr1	197499007	197499346	CGE_VIP_pvalue_1e-2_peak_65714	40	.	2.77701	4.09011	1.33994	42
chr1	197546588	197546684	CGE_VIP_pvalue_1e-2_peak_65750	42	.	2.79590	4.21192	1.37400	47
chr1	197564423	197564497	CGE_VIP_pvalue_1e-2_peak_65758	40	.	2.77701	4.09011	1.33994	36
chr1	197584291	197584797	CGE_VIP_pvalue_1e-2_peak_65774	73	.	5.07400	7.35758	3.64197	47
chr1	197588336	197588409	CGE_VIP_pvalue_1e-2_peak_65775	44	.	3.40368	4.46677	1.42842	35
chr1	197606826	197606899	CGE_VIP_pvalue_1e-2_peak_65781	45	.	3.42495	4.53818	1.48232	29
chr1	197615776	197616312	CGE_VIP_pvalue_1e-2_peak_65787	42	.	2.79590	4.21192	1.37400	47
chr1	197637754	197637861	CGE_VIP_pvalue_1e-2_peak_65802	44	.	2.82213	4.40009	1.37400	52
chr1	197683982	197684062	CGE_VIP_pvalue_1e-2_peak_65822	44	.	2.82213	4.40009	1.37400	39
chr1	197698083	197698199	CGE_VIP_pvalue_1e-2_peak_65833	40	.	2.77701	4.09011	1.33994	57
chr1	197700755	197700828	CGE_VIP_pvalue_1e-2_peak_65834	42	.	3.34141	4.26972	1.37400	38
chr1	197703906	197704222	CGE_VIP_pvalue_1e-2_peak_65835	64	.	4.75135	6.43718	2.90965	197
chr1	197711832	197712082	CGE_VIP_pvalue_1e-2_peak_65838	64	.	4.39097	6.41891	2.89842	68
chr1	197743697	197744904	CGE_VIP_pvalue_1e-2_peak_65860	72	.	5.34616	7.22996	3.54008	643
chr1	197752491	197752788	CGE_VIP_pvalue_1e-2_peak_65862	59	.	3.72787	5.95225	2.55783	229
chr1	197871580	197872249	CGE_VIP_pvalue_1e-2_peak_65899	114	.	7.49727	11.42233	6.92080	285
chr1	197889154	197889278	CGE_VIP_pvalue_1e-2_peak_65905	53	.	3.62911	5.37785	2.12795	51
chr1	197890698	197890808	CGE_VIP_pvalue_1e-2_peak_65906	44	.	2.82213	4.40009	1.37400	54
chr1	197974362	197974658	CGE_VIP_pvalue_1e-2_peak_65938	42	.	2.79590	4.21192	1.37400	236
chr1	198080937	198081232	CGE_VIP_pvalue_1e-2_peak_65976	44	.	2.82213	4.40009	1.37400	62
chr1	198098445	198098557	CGE_VIP_pvalue_1e-2_peak_65983	40	.	2.77701	4.09011	1.33994	55
chr1	198098977	198099062	CGE_VIP_pvalue_1e-2_peak_65984	40	.	2.77701	4.09011	1.33994	41
chr1	198126577	198126881	CGE_VIP_pvalue_1e-2_peak_65994	55	.	4.34901	5.53586	2.24472	241
chr1	198127653	198128450	CGE_VIP_pvalue_1e-2_peak_65995a	65	.	4.89263	6.57041	3.02185	447
chr1	198127653	198128450	CGE_VIP_pvalue_1e-2_peak_65995b	76	.	5.43626	7.64991	3.87373	631
chr1	198144707	198144854	CGE_VIP_pvalue_1e-2_peak_66004	53	.	3.62911	5.37785	2.12795	86
chr1	198173920	198174852	CGE_VIP_pvalue_1e-2_peak_66027	65	.	4.41930	6.53368	2.98677	449
chr1	198249584	198249700	CGE_VIP_pvalue_1e-2_peak_66078	40	.	2.77701	4.09011	1.33994	57
chr1	198250907	198250990	CGE_VIP_pvalue_1e-2_peak_66079	40	.	2.77701	4.09011	1.33994	40
chr1	198265278	198265487	CGE_VIP_pvalue_1e-2_peak_66090	68	.	5.10093	6.84728	3.23767	45
chr1	198267586	198268155	CGE_VIP_pvalue_1e-2_peak_66092	57	.	4.44313	5.71997	2.38894	413
chr1	198285557	198285650	CGE_VIP_pvalue_1e-2_peak_66098	44	.	2.82213	4.40009	1.37400	45
chr1	198301725	198301937	CGE_VIP_pvalue_1e-2_peak_66104	44	.	2.82213	4.40009	1.37400	66
chr1	198381667	198381747	CGE_VIP_pvalue_1e-2_peak_66134	43	.	2.81505	4.34682	1.37400	39
chr1	198385637	198385962	CGE_VIP_pvalue_1e-2_peak_66136	55	.	3.65330	5.50407	2.22166	263
chr1	198400552	198400635	CGE_VIP_pvalue_1e-2_peak_66143	44	.	2.82213	4.40009	1.37400	40
chr1	198412207	198412436	CGE_VIP_pvalue_1e-2_peak_66149	44	.	2.82213	4.40009	1.37400	70
chr1	198431615	198432306	CGE_VIP_pvalue_1e-2_peak_66154a	70	.	5.18365	7.02331	3.38003	275
chr1	198431615	198432306	CGE_VIP_pvalue_1e-2_peak_66154b	111	.	7.36540	11.16560	6.71171	458
chr1	198466221	198466747	CGE_VIP_pvalue_1e-2_peak_66168	59	.	4.25459	5.92478	2.54661	473
chr1	198504785	198505104	CGE_VIP_pvalue_1e-2_peak_66186	42	.	3.32116	4.20906	1.37400	249
chr1	198514619	198514713	CGE_VIP_pvalue_1e-2_peak_66193	44	.	2.82213	4.40009	1.37400	46
chr1	198520466	198520569	CGE_VIP_pvalue_1e-2_peak_66197	44	.	2.82213	4.40009	1.37400	50
chr1	198543948	198544277	CGE_VIP_pvalue_1e-2_peak_66208	44	.	2.82213	4.40009	1.37400	260
chr1	198545092	198545174	CGE_VIP_pvalue_1e-2_peak_66209	44	.	2.82213	4.40009	1.37400	40
chr1	198593059	198593416	CGE_VIP_pvalue_1e-2_peak_66229	88	.	5.88334	8.82639	4.81330	193
chr1	198628909	198629002	CGE_VIP_pvalue_1e-2_peak_66242	44	.	2.82213	4.40009	1.37400	45
chr1	198651098	198651352	CGE_VIP_pvalue_1e-2_peak_66256	40	.	2.77701	4.09011	1.33994	126
chr1	198670360	198670781	CGE_VIP_pvalue_1e-2_peak_66269	49	.	3.53544	4.95138	1.80299	67
chr1	198685806	198685888	CGE_VIP_pvalue_1e-2_peak_66278	44	.	2.82213	4.40009	1.37400	40
chr1	198732279	198732992	CGE_VIP_pvalue_1e-2_peak_66298	50	.	3.55840	5.04815	1.87737	358
chr1	198741561	198741668	CGE_VIP_pvalue_1e-2_peak_66303	44	.	2.82213	4.40009	1.37400	52
chr1	198861380	198861470	CGE_VIP_pvalue_1e-2_peak_66376	56	.	3.67782	5.64059	2.32305	42
chr1	198906527	198906747	CGE_VIP_pvalue_1e-2_peak_66410	61	.	4.61787	6.11180	2.68407	57
chr1	198963987	198964130	CGE_VIP_pvalue_1e-2_peak_66436	44	.	2.82213	4.40009	1.37400	70
chr1	198971805	198971944	CGE_VIP_pvalue_1e-2_peak_66442	42	.	2.79590	4.21192	1.37400	68
chr1	199007473	199007572	CGE_VIP_pvalue_1e-2_peak_66461	44	.	2.82213	4.40009	1.37400	48
chr1	199132503	199132668	CGE_VIP_pvalue_1e-2_peak_66536	44	.	2.82213	4.40009	1.37400	70
chr1	199187116	199187516	CGE_VIP_pvalue_1e-2_peak_66554	63	.	4.36300	6.31016	2.80989	284
chr1	199291554	199291673	CGE_VIP_pvalue_1e-2_peak_66617	40	.	2.77701	4.09011	1.33994	58
chr1	199302097	199302231	CGE_VIP_pvalue_1e-2_peak_66626	44	.	2.82213	4.40009	1.37400	66
chr1	199323174	199323472	CGE_VIP_pvalue_1e-2_peak_66638	65	.	4.41930	6.53368	2.98677	48
chr1	199372257	199372994	CGE_VIP_pvalue_1e-2_peak_66658	69	.	4.50653	6.92169	3.29372	54
chr1	199406767	199406952	CGE_VIP_pvalue_1e-2_peak_66670	42	.	2.79590	4.21192	1.37400	69
chr1	199440510	199440874	CGE_VIP_pvalue_1e-2_peak_66688	44	.	2.82213	4.40009	1.37400	304
chr1	199521242	199521656	CGE_VIP_pvalue_1e-2_peak_66742	43	.	2.81505	4.34682	1.37400	66
chr1	199554304	199554421	CGE_VIP_pvalue_1e-2_peak_66756	43	.	2.81505	4.34682	1.37400	57
chr1	199582436	199582566	CGE_VIP_pvalue_1e-2_peak_66767	44	.	2.82213	4.40009	1.37400	64
chr1	199599017	199599285	CGE_VIP_pvalue_1e-2_peak_66780	40	.	2.77701	4.09011	1.33994	71
chr1	199605316	199605410	CGE_VIP_pvalue_1e-2_peak_66784	44	.	2.82213	4.40009	1.37400	46
chr1	199653981	199654174	CGE_VIP_pvalue_1e-2_peak_66801	104	.	6.72382	10.45234	6.12748	48
chr1	199879351	199879446	CGE_VIP_pvalue_1e-2_peak_66897	42	.	2.79590	4.21192	1.37400	46
chr1	199884064	199884149	CGE_VIP_pvalue_1e-2_peak_66900	40	.	2.77701	4.09011	1.33994	41
chr1	199909235	199909375	CGE_VIP_pvalue_1e-2_peak_66915	44	.	2.82213	4.40009	1.37400	69
chr1	199923561	199923692	CGE_VIP_pvalue_1e-2_peak_66922	44	.	2.82213	4.40009	1.37400	64
chr1	199952988	199953240	CGE_VIP_pvalue_1e-2_peak_66930	43	.	2.81505	4.34682	1.37400	210
chr1	199955944	199956041	CGE_VIP_pvalue_1e-2_peak_66931	44	.	2.82213	4.40009	1.37400	47
chr1	200008477	200008826	CGE_VIP_pvalue_1e-2_peak_66952	42	.	2.79590	4.21192	1.37400	301
chr1	200023093	200023229	CGE_VIP_pvalue_1e-2_peak_66956	44	.	2.82213	4.40009	1.37400	67
chr1	200195322	200195403	CGE_VIP_pvalue_1e-2_peak_67034	44	.	2.82213	4.40009	1.37400	39
chr1	200211393	200211956	CGE_VIP_pvalue_1e-2_peak_67040	42	.	2.79590	4.21192	1.37400	370
chr1	200219435	200219699	CGE_VIP_pvalue_1e-2_peak_67044	44	.	2.82213	4.40009	1.37400	197
chr1	200258104	200258187	CGE_VIP_pvalue_1e-2_peak_67070	44	.	2.82213	4.40009	1.37400	40
chr1	200271835	200272272	CGE_VIP_pvalue_1e-2_peak_67079	48	.	3.86997	4.85757	1.73113	70
chr1	200289205	200289317	CGE_VIP_pvalue_1e-2_peak_67091	42	.	2.79590	4.21192	1.37400	55
chr1	200348135	200348551	CGE_VIP_pvalue_1e-2_peak_67124	40	.	2.77701	4.09011	1.33994	262
chr1	200378378	200379600	CGE_VIP_pvalue_1e-2_peak_67141a	57	.	4.44313	5.71997	2.38894	627
chr1	200378378	200379600	CGE_VIP_pvalue_1e-2_peak_67141b	57	.	4.44313	5.71997	2.38894	850
chr1	200378378	200379600	CGE_VIP_pvalue_1e-2_peak_67141c	83	.	5.92417	8.38401	4.45313	1010
chr1	200457960	200458334	CGE_VIP_pvalue_1e-2_peak_67177	48	.	3.51278	4.85998	1.73113	137
chr1	200479502	200479629	CGE_VIP_pvalue_1e-2_peak_67195	58	.	4.22833	5.83877	2.47297	56
chr1	200481533	200481646	CGE_VIP_pvalue_1e-2_peak_67196	76	.	5.16974	7.68256	3.89948	51
chr1	200527224	200527309	CGE_VIP_pvalue_1e-2_peak_67213	40	.	2.77701	4.09011	1.33994	41
chr1	200551980	200552080	CGE_VIP_pvalue_1e-2_peak_67223	44	.	2.82213	4.40009	1.37400	49
chr1	200589859	200590162	CGE_VIP_pvalue_1e-2_peak_67238	84	.	5.74241	8.40242	4.46592	68
chr1	200615463	200615902	CGE_VIP_pvalue_1e-2_peak_67255	40	.	2.77701	4.09011	1.33994	378
chr1	200626289	200626947	CGE_VIP_pvalue_1e-2_peak_67262	40	.	2.77701	4.09011	1.33994	134
chr1	200638522	200639363	CGE_VIP_pvalue_1e-2_peak_67268a	44	.	3.77050	4.44540	1.41545	191
chr1	200638522	200639363	CGE_VIP_pvalue_1e-2_peak_67268b	78	.	5.65575	7.84397	4.02686	332
chr1	200638522	200639363	CGE_VIP_pvalue_1e-2_peak_67268c	91	.	6.34236	9.17744	5.09411	675
chr1	200645949	200646301	CGE_VIP_pvalue_1e-2_peak_67270	44	.	2.82213	4.40009	1.37400	303
chr1	200675786	200676069	CGE_VIP_pvalue_1e-2_peak_67281	53	.	3.62911	5.37785	2.12795	229
chr1	200707805	200708931	CGE_VIP_pvalue_1e-2_peak_67294	60	.	4.70083	6.06186	2.64757	390
chr1	200737461	200737588	CGE_VIP_pvalue_1e-2_peak_67307	44	.	2.82213	4.40009	1.37400	62
chr1	200753934	200754018	CGE_VIP_pvalue_1e-2_peak_67322	40	.	2.77701	4.09011	1.33994	41
chr1	200774315	200774399	CGE_VIP_pvalue_1e-2_peak_67336	43	.	2.81505	4.34682	1.37400	41
chr1	200820258	200820385	CGE_VIP_pvalue_1e-2_peak_67374	42	.	2.79590	4.21192	1.37400	62
chr1	200826701	200826961	CGE_VIP_pvalue_1e-2_peak_67379	40	.	2.77701	4.09011	1.33994	39
chr1	200836081	200836544	CGE_VIP_pvalue_1e-2_peak_67388	46	.	3.46831	4.69117	1.60331	397
chr1	200842480	200842599	CGE_VIP_pvalue_1e-2_peak_67392	55	.	3.65330	5.50407	2.22166	61
chr1	200860135	200860578	CGE_VIP_pvalue_1e-2_peak_67400	65	.	4.41930	6.53368	2.98677	328
chr1	200950949	200951683	CGE_VIP_pvalue_1e-2_peak_67438	63	.	4.72404	6.36848	2.85981	668
chr1	200960326	200960719	CGE_VIP_pvalue_1e-2_peak_67439	87	.	5.84746	8.71442	4.72009	275
chr1	200990363	200990457	CGE_VIP_pvalue_1e-2_peak_67448	46	.	3.89560	4.66210	1.58438	32
chr1	200992740	200993046	CGE_VIP_pvalue_1e-2_peak_67449a	65	.	4.93675	6.50227	2.97000	50
chr1	200992740	200993046	CGE_VIP_pvalue_1e-2_peak_67449b	126	.	7.95058	12.61306	7.89138	181
chr1	201019474	201019600	CGE_VIP_pvalue_1e-2_peak_67458	43	.	2.81505	4.34682	1.37400	62
chr1	201077728	201078033	CGE_VIP_pvalue_1e-2_peak_67487	89	.	5.91966	8.94285	4.90407	146
chr1	201082923	201083874	CGE_VIP_pvalue_1e-2_peak_67488	117	.	7.61093	11.71563	7.15477	548
chr1	201106727	201107020	CGE_VIP_pvalue_1e-2_peak_67497	45	.	3.42495	4.53818	1.48232	40
chr1	201114929	201115849	CGE_VIP_pvalue_1e-2_peak_67502	81	.	5.30316	8.19462	4.29977	554
chr1	201123214	201123908	CGE_VIP_pvalue_1e-2_peak_67504a	70	.	5.18365	7.02331	3.38003	461
chr1	201123214	201123908	CGE_VIP_pvalue_1e-2_peak_67504b	97	.	6.66469	9.79542	5.59451	562
chr1	201139553	201140633	CGE_VIP_pvalue_1e-2_peak_67510a	57	.	4.52342	5.74098	2.40851	209
chr1	201139553	201140633	CGE_VIP_pvalue_1e-2_peak_67510b	106	.	7.10824	10.69650	6.32305	532
chr1	201152957	201153078	CGE_VIP_pvalue_1e-2_peak_67513	44	.	2.82213	4.40009	1.37400	59
chr1	201223514	201224001	CGE_VIP_pvalue_1e-2_peak_67535	61	.	3.75340	6.13275	2.69438	57
chr1	201252586	201252709	CGE_VIP_pvalue_1e-2_peak_67544	44	.	2.82213	4.40009	1.37400	60
chr1	201278626	201278712	CGE_VIP_pvalue_1e-2_peak_67557	40	.	3.26184	4.03980	1.31766	34
chr1	201288594	201289254	CGE_VIP_pvalue_1e-2_peak_67560	48	.	3.51278	4.85998	1.73113	451
chr1	201306743	201306819	CGE_VIP_pvalue_1e-2_peak_67572	44	.	2.82213	4.40009	1.37400	37
chr1	201315664	201316002	CGE_VIP_pvalue_1e-2_peak_67578	43	.	2.81505	4.34682	1.37400	46
chr1	201330670	201331055	CGE_VIP_pvalue_1e-2_peak_67586	53	.	3.62911	5.37785	2.12795	324
chr1	201347661	201347918	CGE_VIP_pvalue_1e-2_peak_67597	49	.	3.91420	4.96371	1.81142	232
chr1	201391057	201391143	CGE_VIP_pvalue_1e-2_peak_67618	43	.	2.81505	4.34682	1.37400	42
chr1	201404956	201405516	CGE_VIP_pvalue_1e-2_peak_67630	73	.	4.59728	7.39833	3.67365	53
chr1	201425882	201425970	CGE_VIP_pvalue_1e-2_peak_67635	40	.	2.77701	4.09011	1.33994	43
chr1	201437819	201438696	CGE_VIP_pvalue_1e-2_peak_67642	60	.	4.70083	6.06186	2.64757	541
chr1	201451376	201451537	CGE_VIP_pvalue_1e-2_peak_67643	44	.	3.40368	4.46677	1.42842	56
chr1	201458642	201458724	CGE_VIP_pvalue_1e-2_peak_67645	46	.	3.44649	4.61288	1.54212	72
chr1	201500059	201500266	CGE_VIP_pvalue_1e-2_peak_67664	57	.	3.70268	5.78921	2.43427	72
chr1	201508987	201509371	CGE_VIP_pvalue_1e-2_peak_67668	51	.	3.58166	5.15094	1.95449	323
chr1	201521979	201522290	CGE_VIP_pvalue_1e-2_peak_67673	40	.	2.77701	4.09011	1.33994	204
chr1	201528480	201529121	CGE_VIP_pvalue_1e-2_peak_67677	64	.	4.39097	6.41891	2.89842	580
chr1	201540053	201540171	CGE_VIP_pvalue_1e-2_peak_67682	61	.	4.30812	6.10846	2.68407	51
chr1	201540440	201540532	CGE_VIP_pvalue_1e-2_peak_67683	46	.	3.46831	4.69117	1.60331	44
chr1	201572160	201572303	CGE_VIP_pvalue_1e-2_peak_67693	108	.	6.39328	10.89761	6.48944	57
chr1	201577807	201577897	CGE_VIP_pvalue_1e-2_peak_67699	42	.	2.79590	4.21192	1.37400	44
chr1	201599573	201600470	CGE_VIP_pvalue_1e-2_peak_67715	64	.	4.75135	6.43718	2.90965	509
chr1	201617242	201617434	CGE_VIP_pvalue_1e-2_peak_67722	47	.	3.97088	4.79614	1.68692	122
chr1	201617681	201617911	CGE_VIP_pvalue_1e-2_peak_67723	47	.	3.95179	4.76187	1.66460	98
chr1	201619727	201619857	CGE_VIP_pvalue_1e-2_peak_67724	96	.	6.61813	9.67690	5.50007	58
chr1	201628951	201629152	CGE_VIP_pvalue_1e-2_peak_67727	40	.	2.77701	4.09011	1.33994	151
chr1	201663039	201663355	CGE_VIP_pvalue_1e-2_peak_67752	51	.	3.98248	5.13441	1.95081	274
chr1	201673281	201673586	CGE_VIP_pvalue_1e-2_peak_67754	43	.	3.38266	4.39837	1.37400	268
chr1	201677385	201677495	CGE_VIP_pvalue_1e-2_peak_67755	56	.	4.17676	5.67691	2.34986	56
chr1	201678856	201678930	CGE_VIP_pvalue_1e-2_peak_67756	61	.	4.30812	6.10846	2.68407	59
chr1	201699931	201700159	CGE_VIP_pvalue_1e-2_peak_67772	44	.	2.82213	4.40009	1.37400	54
chr1	201708894	201709116	CGE_VIP_pvalue_1e-2_peak_67779	49	.	3.53544	4.95138	1.80299	54
chr1	201716394	201716489	CGE_VIP_pvalue_1e-2_peak_67785	44	.	2.82213	4.40009	1.37400	46
chr1	201726227	201726359	CGE_VIP_pvalue_1e-2_peak_67793	40	.	2.77701	4.09011	1.33994	65
chr1	201726762	201726849	CGE_VIP_pvalue_1e-2_peak_67794	40	.	2.77701	4.09011	1.33994	42
chr1	201739369	201739495	CGE_VIP_pvalue_1e-2_peak_67803	43	.	2.81505	4.34682	1.37400	62
chr1	201756397	201756476	CGE_VIP_pvalue_1e-2_peak_67816	43	.	2.81505	4.34682	1.37400	38
chr1	201769189	201769317	CGE_VIP_pvalue_1e-2_peak_67824	42	.	2.79590	4.21192	1.37400	63
chr1	201794421	201794844	CGE_VIP_pvalue_1e-2_peak_67838	46	.	3.78444	4.66110	1.58422	232
chr1	201798156	201798608	CGE_VIP_pvalue_1e-2_peak_67840	46	.	3.76364	4.61492	1.54212	108
chr1	201807311	201807394	CGE_VIP_pvalue_1e-2_peak_67841	44	.	2.82213	4.40009	1.37400	40
chr1	201851860	201852212	CGE_VIP_pvalue_1e-2_peak_67860	56	.	4.15144	5.60057	2.29914	53
chr1	201857231	201858046	CGE_VIP_pvalue_1e-2_peak_67861a	65	.	4.96877	6.57675	3.02372	304
chr1	201857231	201858046	CGE_VIP_pvalue_1e-2_peak_67861b	65	.	4.96877	6.57675	3.02372	510
chr1	201865170	201865332	CGE_VIP_pvalue_1e-2_peak_67863	60	.	4.28119	6.01457	2.60681	46
chr1	201866441	201866521	CGE_VIP_pvalue_1e-2_peak_67864	46	.	3.46831	4.69117	1.60331	44
chr1	201892385	201892515	CGE_VIP_pvalue_1e-2_peak_67877	44	.	2.82213	4.40009	1.37400	64
chr1	201904583	201904710	CGE_VIP_pvalue_1e-2_peak_67883	44	.	2.82213	4.40009	1.37400	62
chr1	201924439	201924830	CGE_VIP_pvalue_1e-2_peak_67890	91	.	5.99366	9.19080	5.10296	124
chr1	201932824	201932898	CGE_VIP_pvalue_1e-2_peak_67891	44	.	2.82213	4.40009	1.37400	36
chr1	201941836	201942036	CGE_VIP_pvalue_1e-2_peak_67896	49	.	3.53544	4.95138	1.80299	106
chr1	201951291	201952093	CGE_VIP_pvalue_1e-2_peak_67903	72	.	5.04286	7.25809	3.56257	616
chr1	201997489	201997631	CGE_VIP_pvalue_1e-2_peak_67924	44	.	2.82213	4.40009	1.37400	70
chr1	202088286	202088665	CGE_VIP_pvalue_1e-2_peak_67956	43	.	2.81505	4.34682	1.37400	42
chr1	202104191	202104672	CGE_VIP_pvalue_1e-2_peak_67970	51	.	3.58166	5.15094	1.95449	418
chr1	202113257	202114090	CGE_VIP_pvalue_1e-2_peak_67973	67	.	4.86381	6.73327	3.14842	606
chr1	202145473	202145603	CGE_VIP_pvalue_1e-2_peak_67987	44	.	2.82213	4.40009	1.37400	64
chr1	202153951	202154056	CGE_VIP_pvalue_1e-2_peak_67990	40	.	2.77701	4.09011	1.33994	51
chr1	202217224	202217774	CGE_VIP_pvalue_1e-2_peak_68018	55	.	3.65330	5.50407	2.22166	40
chr1	202251722	202252233	CGE_VIP_pvalue_1e-2_peak_68031	43	.	2.81505	4.34682	1.37400	342
chr1	202260445	202260556	CGE_VIP_pvalue_1e-2_peak_68036	44	.	2.82213	4.40009	1.37400	54
chr1	202274235	202274785	CGE_VIP_pvalue_1e-2_peak_68039	43	.	2.81505	4.34682	1.37400	420
chr1	202284591	202285046	CGE_VIP_pvalue_1e-2_peak_68044	44	.	2.82213	4.40009	1.37400	207
chr1	202287472	202287648	CGE_VIP_pvalue_1e-2_peak_68045	42	.	2.79590	4.21192	1.37400	55
chr1	202310857	202311291	CGE_VIP_pvalue_1e-2_peak_68051	78	.	5.20246	7.80107	3.98871	381
chr1	202317655	202318114	CGE_VIP_pvalue_1e-2_peak_68052	127	.	7.75461	12.77078	8.02075	57
chr1	202343043	202343141	CGE_VIP_pvalue_1e-2_peak_68065	44	.	2.82213	4.40009	1.37400	48
chr1	202380197	202380389	CGE_VIP_pvalue_1e-2_peak_68088	42	.	2.79590	4.21192	1.37400	61
chr1	202388052	202388336	CGE_VIP_pvalue_1e-2_peak_68091	42	.	2.79590	4.21192	1.37400	67
chr1	202417628	202417719	CGE_VIP_pvalue_1e-2_peak_68106	44	.	2.82213	4.40009	1.37400	44
chr1	202423249	202423334	CGE_VIP_pvalue_1e-2_peak_68109	44	.	2.82213	4.40009	1.37400	41
chr1	202475316	202475396	CGE_VIP_pvalue_1e-2_peak_68129	44	.	2.82213	4.40009	1.37400	39
chr1	202558734	202558830	CGE_VIP_pvalue_1e-2_peak_68164	44	.	2.82213	4.40009	1.37400	47
chr1	202569511	202569800	CGE_VIP_pvalue_1e-2_peak_68169	44	.	2.82213	4.40009	1.37400	62
chr1	202584393	202584511	CGE_VIP_pvalue_1e-2_peak_68173	43	.	2.81505	4.34682	1.37400	58
chr1	202671198	202671487	CGE_VIP_pvalue_1e-2_peak_68222	40	.	2.77701	4.09011	1.33994	41
chr1	202688849	202689260	CGE_VIP_pvalue_1e-2_peak_68229	42	.	2.79590	4.21192	1.37400	49
chr1	202776997	202777070	CGE_VIP_pvalue_1e-2_peak_68261	42	.	3.32116	4.20906	1.37400	51
chr1	202777439	202777665	CGE_VIP_pvalue_1e-2_peak_68262	42	.	3.32116	4.20906	1.37400	164
chr1	202779917	202780153	CGE_VIP_pvalue_1e-2_peak_68263	70	.	4.98173	7.07040	3.41222	169
chr1	202830142	202830990	CGE_VIP_pvalue_1e-2_peak_68273	67	.	4.47708	6.78418	3.18663	686
chr1	202857973	202858416	CGE_VIP_pvalue_1e-2_peak_68278	72	.	5.04286	7.25809	3.56257	67
chr1	202895859	202897103	CGE_VIP_pvalue_1e-2_peak_68290	70	.	4.53638	7.06887	3.41222	515
chr1	202926923	202927766	CGE_VIP_pvalue_1e-2_peak_68299	72	.	4.56663	7.22716	3.53889	770
chr1	202936263	202936672	CGE_VIP_pvalue_1e-2_peak_68305	55	.	3.65330	5.50407	2.22166	243
chr1	202976080	202977046	CGE_VIP_pvalue_1e-2_peak_68318	69	.	4.50653	6.92169	3.29372	194
chr1	202995443	202995664	CGE_VIP_pvalue_1e-2_peak_68321	40	.	3.26184	4.03980	1.31766	153
chr1	203007412	203007944	CGE_VIP_pvalue_1e-2_peak_68327	80	.	5.26917	8.05644	4.19069	174
chr1	203051779	203052071	CGE_VIP_pvalue_1e-2_peak_68353	44	.	2.82213	4.40009	1.37400	249
chr1	203097316	203097584	CGE_VIP_pvalue_1e-2_peak_68369	64	.	4.39097	6.41891	2.89842	67
chr1	203119192	203119320	CGE_VIP_pvalue_1e-2_peak_68383	40	.	2.77701	4.09011	1.33994	63
chr1	203133119	203133267	CGE_VIP_pvalue_1e-2_peak_68393	40	.	2.77701	4.09011	1.33994	59
chr1	203139860	203139951	CGE_VIP_pvalue_1e-2_peak_68396	44	.	2.82213	4.40009	1.37400	44
chr1	203180933	203181060	CGE_VIP_pvalue_1e-2_peak_68405	44	.	2.82213	4.40009	1.37400	62
chr1	203185514	203185650	CGE_VIP_pvalue_1e-2_peak_68408	44	.	2.82213	4.40009	1.37400	67
chr1	203247659	203248195	CGE_VIP_pvalue_1e-2_peak_68423	61	.	4.61787	6.11180	2.68407	144
chr1	203259652	203260223	CGE_VIP_pvalue_1e-2_peak_68426	67	.	4.86381	6.73327	3.14842	204
chr1	203274379	203274808	CGE_VIP_pvalue_1e-2_peak_68429	78	.	5.67859	7.87088	4.04572	103
chr1	203296577	203297395	CGE_VIP_pvalue_1e-2_peak_68441	51	.	3.58166	5.15094	1.95449	70
chr1	203309433	203309542	CGE_VIP_pvalue_1e-2_peak_68447	44	.	2.82213	4.40009	1.37400	53
chr1	203334103	203334220	CGE_VIP_pvalue_1e-2_peak_68455	42	.	2.79590	4.21192	1.37400	57
chr1	203377761	203378205	CGE_VIP_pvalue_1e-2_peak_68470	44	.	2.82213	4.40009	1.37400	42
chr1	203394018	203395031	CGE_VIP_pvalue_1e-2_peak_68474	61	.	3.75340	6.13275	2.69438	733
chr1	203401486	203401578	CGE_VIP_pvalue_1e-2_peak_68476	44	.	2.82213	4.40009	1.37400	45
chr1	203439679	203439809	CGE_VIP_pvalue_1e-2_peak_68496	44	.	2.82213	4.40009	1.37400	64
chr1	203461474	203461632	CGE_VIP_pvalue_1e-2_peak_68506	44	.	2.82213	4.40009	1.37400	109
chr1	203490457	203490631	CGE_VIP_pvalue_1e-2_peak_68514	46	.	3.44649	4.61288	1.54212	124
chr1	203491145	203491546	CGE_VIP_pvalue_1e-2_peak_68515	76	.	5.16974	7.68256	3.89948	61
chr1	203557389	203557521	CGE_VIP_pvalue_1e-2_peak_68529	44	.	2.82213	4.40009	1.37400	65
chr1	203558155	203558582	CGE_VIP_pvalue_1e-2_peak_68530	43	.	2.81505	4.34682	1.37400	234
chr1	203613852	203613953	CGE_VIP_pvalue_1e-2_peak_68550	44	.	2.82213	4.40009	1.37400	49
chr1	203641617	203641826	CGE_VIP_pvalue_1e-2_peak_68560	48	.	3.51278	4.85998	1.73113	86
chr1	203670844	203670955	CGE_VIP_pvalue_1e-2_peak_68569	44	.	2.82213	4.40009	1.37400	54
chr1	203688039	203688274	CGE_VIP_pvalue_1e-2_peak_68573	44	.	2.82213	4.40009	1.37400	168
chr1	203720673	203720749	CGE_VIP_pvalue_1e-2_peak_68579	44	.	2.82213	4.40009	1.37400	37
chr1	203756490	203756603	CGE_VIP_pvalue_1e-2_peak_68591	44	.	2.82213	4.40009	1.37400	55
chr1	203764632	203764874	CGE_VIP_pvalue_1e-2_peak_68594	43	.	2.81505	4.34682	1.37400	152
chr1	203798039	203798141	CGE_VIP_pvalue_1e-2_peak_68608	62	.	3.76284	6.20402	2.72876	49
chr1	203830485	203831237	CGE_VIP_pvalue_1e-2_peak_68622	65	.	4.41930	6.53368	2.98677	131
chr1	203889647	203889941	CGE_VIP_pvalue_1e-2_peak_68641	44	.	2.82213	4.40009	1.37400	52
chr1	203934542	203934670	CGE_VIP_pvalue_1e-2_peak_68644	44	.	2.82213	4.40009	1.37400	63
chr1	203965972	203966128	CGE_VIP_pvalue_1e-2_peak_68646	44	.	2.82213	4.40009	1.37400	39
chr1	203986912	203987050	CGE_VIP_pvalue_1e-2_peak_68650	44	.	2.82213	4.40009	1.37400	68
chr1	204042159	204042300	CGE_VIP_pvalue_1e-2_peak_68663	59	.	3.72787	5.95225	2.55783	61
chr1	204044569	204044816	CGE_VIP_pvalue_1e-2_peak_68666	40	.	2.77701	4.09011	1.33994	47
chr1	204062674	204062777	CGE_VIP_pvalue_1e-2_peak_68675	44	.	2.82213	4.40009	1.37400	50
chr1	204091028	204091265	CGE_VIP_pvalue_1e-2_peak_68684	40	.	2.77701	4.09011	1.33994	55
chr1	204131598	204131944	CGE_VIP_pvalue_1e-2_peak_68702	44	.	2.82213	4.40009	1.37400	232
chr1	204158100	204158425	CGE_VIP_pvalue_1e-2_peak_68709	44	.	2.82213	4.40009	1.37400	253
chr1	204219932	204220019	CGE_VIP_pvalue_1e-2_peak_68740	44	.	2.82213	4.40009	1.37400	42
chr1	204305803	204305937	CGE_VIP_pvalue_1e-2_peak_68779	43	.	2.81505	4.34682	1.37400	66
chr1	204319945	204320188	CGE_VIP_pvalue_1e-2_peak_68785	44	.	2.82213	4.40009	1.37400	56
chr1	204328760	204329132	CGE_VIP_pvalue_1e-2_peak_68787	60	.	4.28119	6.01457	2.60681	308
chr1	204380756	204381192	CGE_VIP_pvalue_1e-2_peak_68798	72	.	5.04286	7.25809	3.56257	381
chr1	204463300	204463405	CGE_VIP_pvalue_1e-2_peak_68843	51	.	3.58166	5.15094	1.95449	54
chr1	204463606	204464155	CGE_VIP_pvalue_1e-2_peak_68844	69	.	4.50653	6.92169	3.29372	55
chr1	204475419	204475782	CGE_VIP_pvalue_1e-2_peak_68848	64	.	4.75135	6.43718	2.90965	323
chr1	204476072	204476308	CGE_VIP_pvalue_1e-2_peak_68849	50	.	3.95946	5.07586	1.89973	156
chr1	204476801	204477244	CGE_VIP_pvalue_1e-2_peak_68850	50	.	3.95946	5.07586	1.89973	53
chr1	204485117	204485771	CGE_VIP_pvalue_1e-2_peak_68852	92	.	5.51673	9.23489	5.13960	360
chr1	204507203	204507328	CGE_VIP_pvalue_1e-2_peak_68858	44	.	2.82213	4.40009	1.37400	61
chr1	204514001	204514122	CGE_VIP_pvalue_1e-2_peak_68860	44	.	2.82213	4.40009	1.37400	59
chr1	204544005	204544214	CGE_VIP_pvalue_1e-2_peak_68872	44	.	2.82213	4.40009	1.37400	153
chr1	204553464	204553644	CGE_VIP_pvalue_1e-2_peak_68875	44	.	2.82213	4.40009	1.37400	56
chr1	204612800	204612880	CGE_VIP_pvalue_1e-2_peak_68905	44	.	2.82213	4.40009	1.37400	39
chr1	204666863	204667003	CGE_VIP_pvalue_1e-2_peak_68943	42	.	2.79590	4.21192	1.37400	69
chr1	204673456	204673707	CGE_VIP_pvalue_1e-2_peak_68948	42	.	2.79590	4.21192	1.37400	41
chr1	204675534	204675609	CGE_VIP_pvalue_1e-2_peak_68950	42	.	2.79590	4.21192	1.37400	36
chr1	204681561	204682034	CGE_VIP_pvalue_1e-2_peak_68954	43	.	2.81505	4.34682	1.37400	66
chr1	204692966	204693047	CGE_VIP_pvalue_1e-2_peak_68958	44	.	2.82213	4.40009	1.37400	39
chr1	204706031	204706125	CGE_VIP_pvalue_1e-2_peak_68964	44	.	2.82213	4.40009	1.37400	46
chr1	204713071	204713376	CGE_VIP_pvalue_1e-2_peak_68968	62	.	3.76284	6.20402	2.72876	63
chr1	204732731	204732809	CGE_VIP_pvalue_1e-2_peak_68972	43	.	2.81505	4.34682	1.37400	38
chr1	204733092	204733248	CGE_VIP_pvalue_1e-2_peak_68973	43	.	2.81505	4.34682	1.37400	53
chr1	204766617	204766706	CGE_VIP_pvalue_1e-2_peak_68979	40	.	2.77701	4.09011	1.33994	43
chr1	204776088	204776398	CGE_VIP_pvalue_1e-2_peak_68988	70	.	4.53638	7.06887	3.41222	246
chr1	204797418	204797742	CGE_VIP_pvalue_1e-2_peak_68996	46	.	3.46831	4.69117	1.60331	167
chr1	204825217	204825451	CGE_VIP_pvalue_1e-2_peak_69012	42	.	2.79590	4.21192	1.37400	66
chr1	204827339	204827427	CGE_VIP_pvalue_1e-2_peak_69013	44	.	2.82213	4.40009	1.37400	43
chr1	204882540	204882758	CGE_VIP_pvalue_1e-2_peak_69044	40	.	2.77701	4.09011	1.33994	71
chr1	204890994	204891098	CGE_VIP_pvalue_1e-2_peak_69050	44	.	2.82213	4.40009	1.37400	51
chr1	204944390	204944479	CGE_VIP_pvalue_1e-2_peak_69093	42	.	2.79590	4.21192	1.37400	43
chr1	204978148	204978418	CGE_VIP_pvalue_1e-2_peak_69116	43	.	2.81505	4.34682	1.37400	40
chr1	205011902	205012419	CGE_VIP_pvalue_1e-2_peak_69134	80	.	5.26917	8.05644	4.19069	439
chr1	205030976	205031061	CGE_VIP_pvalue_1e-2_peak_69142	42	.	2.79590	4.21192	1.37400	41
chr1	205060982	205061090	CGE_VIP_pvalue_1e-2_peak_69161	44	.	2.82213	4.40009	1.37400	53
chr1	205091117	205091663	CGE_VIP_pvalue_1e-2_peak_69166	63	.	4.36300	6.31016	2.80989	59
chr1	205116057	205116191	CGE_VIP_pvalue_1e-2_peak_69174	44	.	2.82213	4.40009	1.37400	66
chr1	205144402	205144969	CGE_VIP_pvalue_1e-2_peak_69185	75	.	4.62834	7.58464	3.81915	296
chr1	205168322	205168661	CGE_VIP_pvalue_1e-2_peak_69192	44	.	2.82213	4.40009	1.37400	24
chr1	205180219	205180974	CGE_VIP_pvalue_1e-2_peak_69196	62	.	4.33539	6.20685	2.72876	646
chr1	205196717	205197180	CGE_VIP_pvalue_1e-2_peak_69200	98	.	6.52369	9.85529	5.64672	272
chr1	205216729	205217216	CGE_VIP_pvalue_1e-2_peak_69204	77	.	4.65983	7.78896	3.98414	130
chr1	205225088	205225511	CGE_VIP_pvalue_1e-2_peak_69209	69	.	4.50653	6.92169	3.29372	156
chr1	205253553	205254612	CGE_VIP_pvalue_1e-2_peak_69223	52	.	3.60523	5.26053	2.03502	429
chr1	205290521	205290650	CGE_VIP_pvalue_1e-2_peak_69237	73	.	5.07400	7.35758	3.64197	69
chr1	205290896	205291115	CGE_VIP_pvalue_1e-2_peak_69238	89	.	5.91966	8.94285	4.90407	154
chr1	205338636	205339126	CGE_VIP_pvalue_1e-2_peak_69262	44	.	2.82213	4.40009	1.37400	418
chr1	205346003	205346272	CGE_VIP_pvalue_1e-2_peak_69266	44	.	2.82213	4.40009	1.37400	53
chr1	205392850	205392963	CGE_VIP_pvalue_1e-2_peak_69280	44	.	2.82213	4.40009	1.37400	55
chr1	205400159	205400244	CGE_VIP_pvalue_1e-2_peak_69283	43	.	2.81505	4.34682	1.37400	41
chr1	205405129	205405503	CGE_VIP_pvalue_1e-2_peak_69288	40	.	2.77701	4.09011	1.33994	66
chr1	205424682	205424771	CGE_VIP_pvalue_1e-2_peak_69299	44	.	2.82213	4.40009	1.37400	43
chr1	205463324	205463525	CGE_VIP_pvalue_1e-2_peak_69314	42	.	2.79590	4.21192	1.37400	56
chr1	205464688	205464796	CGE_VIP_pvalue_1e-2_peak_69315	40	.	2.77701	4.09011	1.33994	53
chr1	205470322	205470407	CGE_VIP_pvalue_1e-2_peak_69320	40	.	2.77701	4.09011	1.33994	41
chr1	205476486	205476750	CGE_VIP_pvalue_1e-2_peak_69325	42	.	2.79590	4.21192	1.37400	200
chr1	205483868	205483985	CGE_VIP_pvalue_1e-2_peak_69329	43	.	2.81505	4.34682	1.37400	57
chr1	205493578	205493672	CGE_VIP_pvalue_1e-2_peak_69334	61	.	3.75340	6.13275	2.69438	46
chr1	205500753	205500830	CGE_VIP_pvalue_1e-2_peak_69339	44	.	2.82213	4.40009	1.37400	37
chr1	205508683	205508827	CGE_VIP_pvalue_1e-2_peak_69343	44	.	2.82213	4.40009	1.37400	71
chr1	205538399	205538499	CGE_VIP_pvalue_1e-2_peak_69352	43	.	2.81505	4.34682	1.37400	49
chr1	205538881	205538960	CGE_VIP_pvalue_1e-2_peak_69353	43	.	2.81505	4.34682	1.37400	38
chr1	205560858	205561300	CGE_VIP_pvalue_1e-2_peak_69362	49	.	3.53544	4.95138	1.80299	322
chr1	205600412	205600772	CGE_VIP_pvalue_1e-2_peak_69374	52	.	4.02933	5.25693	2.03502	301
chr1	205601015	205601325	CGE_VIP_pvalue_1e-2_peak_69375	66	.	4.83520	6.65579	3.08244	98
chr1	205628658	205629007	CGE_VIP_pvalue_1e-2_peak_69382	40	.	2.77701	4.09011	1.33994	281
chr1	205680441	205680828	CGE_VIP_pvalue_1e-2_peak_69401	44	.	2.82213	4.40009	1.37400	60
chr1	205718130	205719579	CGE_VIP_pvalue_1e-2_peak_69415	77	.	5.51138	7.78420	3.98391	1311
chr1	205744228	205744698	CGE_VIP_pvalue_1e-2_peak_69422	57	.	3.70268	5.78921	2.43427	147
chr1	205751035	205751145	CGE_VIP_pvalue_1e-2_peak_69425	59	.	3.72787	5.95225	2.55783	55
chr1	205753322	205753570	CGE_VIP_pvalue_1e-2_peak_69426	42	.	2.79590	4.21192	1.37400	190
chr1	205781785	205782621	CGE_VIP_pvalue_1e-2_peak_69443	98	.	6.70092	9.87487	5.65949	592
chr1	205819611	205819687	CGE_VIP_pvalue_1e-2_peak_69453	44	.	2.82213	4.40009	1.37400	37
chr1	205897590	205897848	CGE_VIP_pvalue_1e-2_peak_69476	42	.	2.79590	4.21192	1.37400	160
chr1	205909202	205909343	CGE_VIP_pvalue_1e-2_peak_69482	44	.	2.82213	4.40009	1.37400	69
chr1	206138075	206138310	CGE_VIP_pvalue_1e-2_peak_69494	87	.	5.84746	8.71442	4.72009	99
chr1	206199589	206199688	CGE_VIP_pvalue_1e-2_peak_69498	44	.	2.82213	4.40009	1.37400	48
chr1	206205864	206205943	CGE_VIP_pvalue_1e-2_peak_69500	44	.	2.82213	4.40009	1.37400	38
chr1	206206969	206207153	CGE_VIP_pvalue_1e-2_peak_69501	44	.	2.82213	4.40009	1.37400	37
chr1	206227838	206227947	CGE_VIP_pvalue_1e-2_peak_69509	44	.	2.82213	4.40009	1.37400	53
chr1	206234027	206234105	CGE_VIP_pvalue_1e-2_peak_69514	44	.	2.82213	4.40009	1.37400	38
chr1	206507152	206507297	CGE_VIP_pvalue_1e-2_peak_69540	44	.	2.82213	4.40009	1.37400	57
chr1	206573057	206573293	CGE_VIP_pvalue_1e-2_peak_69549	44	.	2.82213	4.40009	1.37400	189
chr1	206671635	206671747	CGE_VIP_pvalue_1e-2_peak_69615	44	.	2.82213	4.40009	1.37400	55
chr1	206680425	206681041	CGE_VIP_pvalue_1e-2_peak_69619	109	.	7.24848	10.91615	6.50467	478
chr1	206682269	206682674	CGE_VIP_pvalue_1e-2_peak_69620	41	.	3.54912	4.16884	1.37400	193
chr1	206696053	206696185	CGE_VIP_pvalue_1e-2_peak_69630	44	.	2.82213	4.40009	1.37400	65
chr1	206713826	206714015	CGE_VIP_pvalue_1e-2_peak_69644	55	.	3.65330	5.50407	2.22166	65
chr1	206729697	206729777	CGE_VIP_pvalue_1e-2_peak_69649	46	.	3.78444	4.66110	1.58422	35
chr1	206730511	206731007	CGE_VIP_pvalue_1e-2_peak_69650	46	.	3.76364	4.61492	1.54212	95
chr1	206738593	206738717	CGE_VIP_pvalue_1e-2_peak_69653	40	.	2.77701	4.09011	1.33994	61
chr1	206785563	206786119	CGE_VIP_pvalue_1e-2_peak_69679	118	.	7.47260	11.84525	7.26344	422
chr1	206808771	206809634	CGE_VIP_pvalue_1e-2_peak_69686	74	.	5.35742	7.41268	3.68423	65
chr1	206832268	206832759	CGE_VIP_pvalue_1e-2_peak_69693	109	.	7.16846	10.99299	6.57090	131
chr1	206858146	206858388	CGE_VIP_pvalue_1e-2_peak_69709	65	.	4.80692	6.58071	3.02372	58
chr1	206868066	206868149	CGE_VIP_pvalue_1e-2_peak_69712	56	.	4.17676	5.67691	2.34986	36
chr1	206878644	206878867	CGE_VIP_pvalue_1e-2_peak_69715	76	.	5.16974	7.68256	3.89948	172
chr1	206893006	206893244	CGE_VIP_pvalue_1e-2_peak_69724	40	.	2.77701	4.09011	1.33994	63
chr1	206998703	206998787	CGE_VIP_pvalue_1e-2_peak_69757	44	.	2.82213	4.40009	1.37400	41
chr1	207005356	207005498	CGE_VIP_pvalue_1e-2_peak_69759	44	.	2.82213	4.40009	1.37400	70
chr1	207016431	207016505	CGE_VIP_pvalue_1e-2_peak_69765	44	.	2.82213	4.40009	1.37400	36
chr1	207030005	207030144	CGE_VIP_pvalue_1e-2_peak_69769	44	.	2.82213	4.40009	1.37400	68
chr1	207116032	207116160	CGE_VIP_pvalue_1e-2_peak_69806	43	.	2.81505	4.34682	1.37400	63
chr1	207129197	207129757	CGE_VIP_pvalue_1e-2_peak_69812	62	.	4.33539	6.20685	2.72876	243
chr1	207164449	207164578	CGE_VIP_pvalue_1e-2_peak_69824	44	.	2.82213	4.40009	1.37400	63
chr1	207177153	207177534	CGE_VIP_pvalue_1e-2_peak_69832	42	.	2.79590	4.21192	1.37400	311
chr1	207224023	207224700	CGE_VIP_pvalue_1e-2_peak_69850	58	.	4.61042	5.89659	2.52493	451
chr1	207226124	207226656	CGE_VIP_pvalue_1e-2_peak_69851	80	.	5.78853	8.07883	4.21145	460
chr1	207258191	207258285	CGE_VIP_pvalue_1e-2_peak_69871	44	.	2.82213	4.40009	1.37400	46
chr1	207441775	207441897	CGE_VIP_pvalue_1e-2_peak_69915	44	.	2.82213	4.40009	1.37400	60
chr1	207472840	207472914	CGE_VIP_pvalue_1e-2_peak_69922	44	.	2.82213	4.40009	1.37400	36
chr1	207494287	207495639	CGE_VIP_pvalue_1e-2_peak_69930	63	.	4.72404	6.36848	2.85981	737
chr1	207578349	207578666	CGE_VIP_pvalue_1e-2_peak_69957	44	.	2.82213	4.40009	1.37400	269
chr1	207636211	207636645	CGE_VIP_pvalue_1e-2_peak_69971	44	.	2.82213	4.40009	1.37400	281
chr1	207672999	207673083	CGE_VIP_pvalue_1e-2_peak_69983	44	.	2.82213	4.40009	1.37400	41
chr1	207746397	207746671	CGE_VIP_pvalue_1e-2_peak_69992	44	.	2.82213	4.40009	1.37400	9
chr1	207818288	207818547	CGE_VIP_pvalue_1e-2_peak_70014	128	.	7.30660	12.82401	8.06875	121
chr1	207925019	207925770	CGE_VIP_pvalue_1e-2_peak_70042	78	.	5.54324	7.86473	4.04318	364
chr1	207964878	207965234	CGE_VIP_pvalue_1e-2_peak_70055	43	.	2.81505	4.34682	1.37400	63
chr1	207970815	207971029	CGE_VIP_pvalue_1e-2_peak_70059	40	.	3.28138	4.09424	1.34003	47
chr1	207972564	207972637	CGE_VIP_pvalue_1e-2_peak_70060	40	.	3.26184	4.03980	1.31766	35
chr1	207979305	207979518	CGE_VIP_pvalue_1e-2_peak_70062	75	.	5.41796	7.55548	3.80231	61
chr1	207994677	207994782	CGE_VIP_pvalue_1e-2_peak_70067	46	.	3.89820	4.69782	1.60886	62
chr1	207995729	207995831	CGE_VIP_pvalue_1e-2_peak_70068	48	.	3.96264	4.80051	1.69086	57
chr1	207996040	207996629	CGE_VIP_pvalue_1e-2_peak_70069	48	.	3.97908	4.82686	1.71389	66
chr1	207997317	207997556	CGE_VIP_pvalue_1e-2_peak_70070	47	.	3.93016	4.74863	1.65515	100
chr1	208011966	208012301	CGE_VIP_pvalue_1e-2_peak_70074	53	.	4.05318	5.32112	2.08866	86
chr1	208039990	208040149	CGE_VIP_pvalue_1e-2_peak_70097	50	.	4.11571	5.04824	1.87737	41
chr1	208042192	208042762	CGE_VIP_pvalue_1e-2_peak_70099	47	.	3.91411	4.72310	1.63080	297
chr1	208058297	208058727	CGE_VIP_pvalue_1e-2_peak_70101	72	.	5.04286	7.25809	3.56257	325
chr1	208132597	208132745	CGE_VIP_pvalue_1e-2_peak_70143	43	.	3.62424	4.31930	1.37400	52
chr1	208136126	208137209	CGE_VIP_pvalue_1e-2_peak_70144	53	.	4.25894	5.33988	2.10445	865
chr1	208166174	208166392	CGE_VIP_pvalue_1e-2_peak_70154	43	.	2.81505	4.34682	1.37400	159
chr1	208188530	208188850	CGE_VIP_pvalue_1e-2_peak_70168	43	.	2.81505	4.34682	1.37400	42
chr1	208250778	208251122	CGE_VIP_pvalue_1e-2_peak_70210	89	.	6.19195	8.99500	4.94687	98
chr1	208252187	208252507	CGE_VIP_pvalue_1e-2_peak_70211	49	.	3.89196	4.90993	1.77456	48
chr1	208275472	208275747	CGE_VIP_pvalue_1e-2_peak_70221a	66	.	4.99465	6.62877	3.06822	105
chr1	208275472	208275747	CGE_VIP_pvalue_1e-2_peak_70221b	53	.	4.28113	5.38413	2.13054	225
chr1	208293017	208293199	CGE_VIP_pvalue_1e-2_peak_70231	40	.	2.77701	4.09011	1.33994	129
chr1	208340641	208341118	CGE_VIP_pvalue_1e-2_peak_70263	90	.	5.95643	9.06419	5.00360	64
chr1	208365855	208365946	CGE_VIP_pvalue_1e-2_peak_70280	44	.	2.82213	4.40009	1.37400	44
chr1	208371252	208371361	CGE_VIP_pvalue_1e-2_peak_70283	44	.	2.82213	4.40009	1.37400	53
chr1	208407061	208407173	CGE_VIP_pvalue_1e-2_peak_70315	46	.	3.46831	4.69117	1.60331	55
chr1	208417759	208417938	CGE_VIP_pvalue_1e-2_peak_70317	61	.	4.77099	6.19286	2.72876	62
chr1	208418657	208418838	CGE_VIP_pvalue_1e-2_peak_70318	63	.	4.84329	6.33054	2.82744	110
chr1	208426431	208426533	CGE_VIP_pvalue_1e-2_peak_70323	40	.	2.77701	4.09011	1.33994	50
chr1	208442329	208443122	CGE_VIP_pvalue_1e-2_peak_70327	43	.	3.38266	4.39837	1.37400	280
chr1	208453672	208454151	CGE_VIP_pvalue_1e-2_peak_70330	58	.	4.22833	5.83877	2.47297	136
chr1	208465449	208465590	CGE_VIP_pvalue_1e-2_peak_70337	42	.	2.79590	4.21192	1.37400	78
chr1	208472086	208472163	CGE_VIP_pvalue_1e-2_peak_70340	44	.	2.82213	4.40009	1.37400	37
chr1	208502358	208503199	CGE_VIP_pvalue_1e-2_peak_70357	50	.	3.55840	5.04815	1.87737	518
chr1	208512939	208513135	CGE_VIP_pvalue_1e-2_peak_70362	44	.	2.82213	4.40009	1.37400	152
chr1	208532088	208532350	CGE_VIP_pvalue_1e-2_peak_70367	44	.	2.82213	4.40009	1.37400	123
chr1	208540771	208540878	CGE_VIP_pvalue_1e-2_peak_70369	44	.	2.82213	4.40009	1.37400	52
chr1	208623604	208624684	CGE_VIP_pvalue_1e-2_peak_70399	52	.	3.60523	5.26053	2.03502	67
chr1	208636159	208636284	CGE_VIP_pvalue_1e-2_peak_70407	62	.	3.76284	6.20402	2.72876	52
chr1	208645520	208645772	CGE_VIP_pvalue_1e-2_peak_70411	42	.	2.79590	4.21192	1.37400	53
chr1	208648805	208649089	CGE_VIP_pvalue_1e-2_peak_70415	43	.	2.81505	4.34682	1.37400	223
chr1	208673834	208674036	CGE_VIP_pvalue_1e-2_peak_70423	44	.	2.82213	4.40009	1.37400	63
chr1	208680448	208680580	CGE_VIP_pvalue_1e-2_peak_70425	44	.	2.82213	4.40009	1.37400	65
chr1	208687303	208687414	CGE_VIP_pvalue_1e-2_peak_70431	52	.	3.60523	5.26053	2.03502	51
chr1	208701843	208702746	CGE_VIP_pvalue_1e-2_peak_70439	51	.	3.58166	5.15094	1.95449	477
chr1	208772517	208772631	CGE_VIP_pvalue_1e-2_peak_70461	44	.	2.82213	4.40009	1.37400	56
chr1	208825280	208825970	CGE_VIP_pvalue_1e-2_peak_70484	55	.	3.65330	5.50407	2.22166	583
chr1	208844266	208844741	CGE_VIP_pvalue_1e-2_peak_70489	40	.	2.77701	4.09011	1.33994	329
chr1	208911413	208911500	CGE_VIP_pvalue_1e-2_peak_70507	44	.	2.82213	4.40009	1.37400	42
chr1	208944826	208944937	CGE_VIP_pvalue_1e-2_peak_70524	44	.	2.82213	4.40009	1.37400	54
chr1	208996246	208996331	CGE_VIP_pvalue_1e-2_peak_70547	44	.	2.82213	4.40009	1.37400	41
chr1	209003175	209003304	CGE_VIP_pvalue_1e-2_peak_70549	44	.	2.82213	4.40009	1.37400	63
chr1	209081766	209082262	CGE_VIP_pvalue_1e-2_peak_70581	50	.	3.55840	5.04815	1.87737	377
chr1	209093128	209093352	CGE_VIP_pvalue_1e-2_peak_70591	43	.	2.81505	4.34682	1.37400	166
chr1	209235433	209235573	CGE_VIP_pvalue_1e-2_peak_70654	44	.	2.82213	4.40009	1.37400	69
chr1	209276255	209277093	CGE_VIP_pvalue_1e-2_peak_70674	49	.	3.53544	4.95138	1.80299	430
chr1	209311569	209311650	CGE_VIP_pvalue_1e-2_peak_70693	44	.	2.82213	4.40009	1.37400	39
chr1	209312615	209312725	CGE_VIP_pvalue_1e-2_peak_70694	44	.	2.82213	4.40009	1.37400	54
chr1	209320745	209321175	CGE_VIP_pvalue_1e-2_peak_70697	42	.	2.79590	4.21192	1.37400	326
chr1	209364067	209364308	CGE_VIP_pvalue_1e-2_peak_70719	44	.	2.82213	4.40009	1.37400	62
chr1	209380929	209381264	CGE_VIP_pvalue_1e-2_peak_70723	96	.	6.44693	9.64370	5.47111	275
chr1	209413466	209413788	CGE_VIP_pvalue_1e-2_peak_70736	57	.	3.70268	5.78921	2.43427	251
chr1	209414176	209414309	CGE_VIP_pvalue_1e-2_peak_70737	42	.	2.79590	4.21192	1.37400	65
chr1	209459584	209459718	CGE_VIP_pvalue_1e-2_peak_70754	44	.	2.82213	4.40009	1.37400	66
chr1	209485808	209486030	CGE_VIP_pvalue_1e-2_peak_70768	44	.	2.82213	4.40009	1.37400	58
chr1	209500084	209501094	CGE_VIP_pvalue_1e-2_peak_70776	69	.	4.50653	6.92169	3.29372	341
chr1	209511655	209511846	CGE_VIP_pvalue_1e-2_peak_70780	44	.	2.82213	4.40009	1.37400	42
chr1	209517232	209517360	CGE_VIP_pvalue_1e-2_peak_70781	44	.	2.82213	4.40009	1.37400	63
chr1	209655989	209656086	CGE_VIP_pvalue_1e-2_peak_70855	44	.	2.82213	4.40009	1.37400	47
chr1	209708000	209708193	CGE_VIP_pvalue_1e-2_peak_70871	40	.	2.77701	4.09011	1.33994	62
chr1	209719850	209720495	CGE_VIP_pvalue_1e-2_peak_70879	51	.	3.58166	5.15094	1.95449	342
chr1	209725872	209726398	CGE_VIP_pvalue_1e-2_peak_70880	59	.	4.25459	5.92478	2.54661	454
chr1	209738303	209738540	CGE_VIP_pvalue_1e-2_peak_70882	55	.	4.12643	5.52700	2.23614	60
chr1	209739368	209739669	CGE_VIP_pvalue_1e-2_peak_70883	41	.	3.30115	4.15062	1.37400	250
chr1	209750180	209750396	CGE_VIP_pvalue_1e-2_peak_70887	86	.	5.40784	8.66157	4.67720	86
chr1	209756872	209757100	CGE_VIP_pvalue_1e-2_peak_70889	61	.	4.72398	6.10482	2.68407	158
chr1	209759040	209759395	CGE_VIP_pvalue_1e-2_peak_70891	70	.	5.24384	7.04257	3.39727	118
chr1	209769328	209769466	CGE_VIP_pvalue_1e-2_peak_70894	51	.	3.98248	5.13441	1.95081	69
chr1	209775575	209775651	CGE_VIP_pvalue_1e-2_peak_70896	58	.	4.22833	5.83877	2.47297	39
chr1	209791591	209792467	CGE_VIP_pvalue_1e-2_peak_70905	40	.	3.51272	4.09787	1.34260	819
chr1	209815087	209815388	CGE_VIP_pvalue_1e-2_peak_70914	45	.	3.74308	4.56981	1.51052	245
chr1	209848490	209849511	CGE_VIP_pvalue_1e-2_peak_70932	49	.	3.91420	4.96371	1.81142	709
chr1	209866164	209866524	CGE_VIP_pvalue_1e-2_peak_70935	61	.	3.75340	6.13275	2.69438	301
chr1	209877917	209878289	CGE_VIP_pvalue_1e-2_peak_70940	44	.	2.82213	4.40009	1.37400	335
chr1	209935314	209935458	CGE_VIP_pvalue_1e-2_peak_70969	44	.	2.82213	4.40009	1.37400	71
chr1	209957711	209958153	CGE_VIP_pvalue_1e-2_peak_70977	78	.	5.20246	7.80107	3.98871	372
chr1	209975095	209975203	CGE_VIP_pvalue_1e-2_peak_70982	56	.	3.67782	5.64059	2.32305	49
chr1	209995298	209995386	CGE_VIP_pvalue_1e-2_peak_70993	42	.	2.79590	4.21192	1.37400	43
chr1	210000893	210001690	CGE_VIP_pvalue_1e-2_peak_70996	53	.	3.62911	5.37785	2.12795	67
chr1	210027506	210027900	CGE_VIP_pvalue_1e-2_peak_71009	53	.	4.07731	5.38744	2.13054	239
chr1	210042513	210043158	CGE_VIP_pvalue_1e-2_peak_71014	42	.	3.32116	4.20906	1.37400	21
chr1	210053081	210053237	CGE_VIP_pvalue_1e-2_peak_71017	81	.	5.82963	8.18180	4.29298	98
chr1	210063272	210063416	CGE_VIP_pvalue_1e-2_peak_71022	44	.	2.82213	4.40009	1.37400	71
chr1	210100354	210100707	CGE_VIP_pvalue_1e-2_peak_71033	43	.	2.81505	4.34682	1.37400	54
chr1	210110980	210112004	CGE_VIP_pvalue_1e-2_peak_71037	92	.	6.29872	9.25743	5.15711	563
chr1	210163093	210163253	CGE_VIP_pvalue_1e-2_peak_71066	40	.	2.77701	4.09011	1.33994	43
chr1	210172512	210172611	CGE_VIP_pvalue_1e-2_peak_71070	44	.	2.82213	4.40009	1.37400	48
chr1	210179369	210179587	CGE_VIP_pvalue_1e-2_peak_71075	44	.	2.82213	4.40009	1.37400	169
chr1	210220883	210220994	CGE_VIP_pvalue_1e-2_peak_71084	44	.	2.82213	4.40009	1.37400	54
chr1	210235247	210235601	CGE_VIP_pvalue_1e-2_peak_71091	44	.	2.82213	4.40009	1.37400	66
chr1	210278935	210279067	CGE_VIP_pvalue_1e-2_peak_71110	44	.	2.82213	4.40009	1.37400	65
chr1	210287660	210287772	CGE_VIP_pvalue_1e-2_peak_71116	44	.	2.82213	4.40009	1.37400	55
chr1	210300646	210300783	CGE_VIP_pvalue_1e-2_peak_71120	43	.	2.81505	4.34682	1.37400	67
chr1	210347336	210347480	CGE_VIP_pvalue_1e-2_peak_71148	43	.	2.81505	4.34682	1.37400	71
chr1	210408011	210408135	CGE_VIP_pvalue_1e-2_peak_71169	50	.	3.55840	5.04815	1.87737	67
chr1	210424424	210425493	CGE_VIP_pvalue_1e-2_peak_71175	71	.	5.24031	7.14717	3.47751	206
chr1	210435315	210435699	CGE_VIP_pvalue_1e-2_peak_71178	59	.	3.72787	5.95225	2.55783	315
chr1	210475089	210475273	CGE_VIP_pvalue_1e-2_peak_71191	43	.	2.81505	4.34682	1.37400	141
chr1	210484610	210484707	CGE_VIP_pvalue_1e-2_peak_71198	44	.	2.82213	4.40009	1.37400	47
chr1	210502163	210502329	CGE_VIP_pvalue_1e-2_peak_71202	56	.	3.67782	5.64059	2.32305	117
chr1	210525036	210525123	CGE_VIP_pvalue_1e-2_peak_71208	44	.	2.82213	4.40009	1.37400	42
chr1	210525903	210526028	CGE_VIP_pvalue_1e-2_peak_71209	44	.	2.82213	4.40009	1.37400	61
chr1	210532317	210532394	CGE_VIP_pvalue_1e-2_peak_71212	44	.	2.82213	4.40009	1.37400	37
chr1	210567124	210567496	CGE_VIP_pvalue_1e-2_peak_71222	43	.	2.81505	4.34682	1.37400	104
chr1	210574100	210574374	CGE_VIP_pvalue_1e-2_peak_71227	61	.	3.75340	6.13275	2.69438	66
chr1	210619840	210620067	CGE_VIP_pvalue_1e-2_peak_71251	40	.	2.77701	4.09011	1.33994	54
chr1	210621798	210621970	CGE_VIP_pvalue_1e-2_peak_71253	56	.	3.67782	5.64059	2.32305	54
chr1	210640635	210641264	CGE_VIP_pvalue_1e-2_peak_71259	62	.	3.76284	6.20402	2.72876	422
chr1	210696567	210696694	CGE_VIP_pvalue_1e-2_peak_71276	43	.	2.81505	4.34682	1.37400	62
chr1	210699965	210700076	CGE_VIP_pvalue_1e-2_peak_71279	40	.	2.77701	4.09011	1.33994	54
chr1	210719560	210719682	CGE_VIP_pvalue_1e-2_peak_71292	44	.	2.82213	4.40009	1.37400	60
chr1	210738083	210738392	CGE_VIP_pvalue_1e-2_peak_71302	44	.	2.82213	4.40009	1.37400	39
chr1	210744710	210744916	CGE_VIP_pvalue_1e-2_peak_71308	56	.	3.67782	5.64059	2.32305	152
chr1	210757898	210758034	CGE_VIP_pvalue_1e-2_peak_71312	45	.	3.42495	4.53818	1.48232	89
chr1	210770575	210770681	CGE_VIP_pvalue_1e-2_peak_71318	44	.	2.82213	4.40009	1.37400	52
chr1	210821369	210821507	CGE_VIP_pvalue_1e-2_peak_71344	42	.	2.79590	4.21192	1.37400	68
chr1	210821771	210821895	CGE_VIP_pvalue_1e-2_peak_71345	43	.	2.81505	4.34682	1.37400	61
chr1	210836232	210837160	CGE_VIP_pvalue_1e-2_peak_71353	50	.	3.55840	5.04815	1.87737	138
chr1	210845867	210845955	CGE_VIP_pvalue_1e-2_peak_71361	43	.	2.81505	4.34682	1.37400	43
chr1	210851610	210851871	CGE_VIP_pvalue_1e-2_peak_71364	46	.	3.44649	4.61288	1.54212	209
chr1	210868234	210868644	CGE_VIP_pvalue_1e-2_peak_71369	50	.	3.93670	5.01899	1.85995	264
chr1	210898285	210898385	CGE_VIP_pvalue_1e-2_peak_71383	43	.	3.38266	4.39837	1.37400	58
chr1	210934921	210935045	CGE_VIP_pvalue_1e-2_peak_71405	53	.	3.62911	5.37785	2.12795	48
chr1	210951978	210952114	CGE_VIP_pvalue_1e-2_peak_71419	40	.	2.77701	4.09011	1.33994	83
chr1	210973995	210974084	CGE_VIP_pvalue_1e-2_peak_71436	44	.	2.82213	4.40009	1.37400	43
chr1	211015355	211015795	CGE_VIP_pvalue_1e-2_peak_71466	52	.	3.60523	5.26053	2.03502	379
chr1	211028966	211029266	CGE_VIP_pvalue_1e-2_peak_71473	44	.	2.82213	4.40009	1.37400	62
chr1	211065244	211065572	CGE_VIP_pvalue_1e-2_peak_71488	44	.	2.82213	4.40009	1.37400	36
chr1	211073884	211074036	CGE_VIP_pvalue_1e-2_peak_71489	41	.	3.30115	4.15062	1.37400	101
chr1	211081905	211082462	CGE_VIP_pvalue_1e-2_peak_71491	43	.	3.36191	4.33276	1.37400	338
chr1	211124589	211124992	CGE_VIP_pvalue_1e-2_peak_71513	50	.	3.55840	5.04815	1.87737	66
chr1	211210108	211210777	CGE_VIP_pvalue_1e-2_peak_71561	49	.	3.53544	4.95138	1.80299	239
chr1	211232619	211232875	CGE_VIP_pvalue_1e-2_peak_71571	44	.	2.82213	4.40009	1.37400	38
chr1	211306864	211307769	CGE_VIP_pvalue_1e-2_peak_71611	181	.	10.65530	18.11248	12.35547	656
chr1	211408327	211408449	CGE_VIP_pvalue_1e-2_peak_71629	44	.	2.82213	4.40009	1.37400	60
chr1	211432290	211432883	CGE_VIP_pvalue_1e-2_peak_71636	99	.	6.74855	9.92096	5.69873	505
chr1	211454387	211454550	CGE_VIP_pvalue_1e-2_peak_71640	44	.	2.82213	4.40009	1.37400	123
chr1	211486967	211487204	CGE_VIP_pvalue_1e-2_peak_71663	43	.	2.81505	4.34682	1.37400	39
chr1	211499924	211500207	CGE_VIP_pvalue_1e-2_peak_71671	49	.	3.89196	4.90993	1.77456	233
chr1	211555389	211556598	CGE_VIP_pvalue_1e-2_peak_71702	63	.	4.36300	6.31016	2.80989	730
chr1	211589766	211590153	CGE_VIP_pvalue_1e-2_peak_71708	44	.	2.82213	4.40009	1.37400	68
chr1	211647473	211648022	CGE_VIP_pvalue_1e-2_peak_71724	44	.	2.82213	4.40009	1.37400	66
chr1	211687465	211687727	CGE_VIP_pvalue_1e-2_peak_71741	75	.	4.62834	7.58464	3.81915	60
chr1	211704937	211705427	CGE_VIP_pvalue_1e-2_peak_71750	72	.	5.04286	7.25809	3.56257	327
chr1	211736617	211736703	CGE_VIP_pvalue_1e-2_peak_71763	44	.	2.82213	4.40009	1.37400	42
chr1	211752215	211752800	CGE_VIP_pvalue_1e-2_peak_71772	141	.	8.77311	14.11108	9.10550	454
chr1	211765648	211766074	CGE_VIP_pvalue_1e-2_peak_71776	42	.	2.79590	4.21192	1.37400	127
chr1	211784645	211785089	CGE_VIP_pvalue_1e-2_peak_71782	53	.	3.62911	5.37785	2.12795	87
chr1	211790574	211790707	CGE_VIP_pvalue_1e-2_peak_71785	44	.	2.82213	4.40009	1.37400	65
chr1	211810247	211810557	CGE_VIP_pvalue_1e-2_peak_71794	40	.	2.77701	4.09011	1.33994	65
chr1	211816720	211817124	CGE_VIP_pvalue_1e-2_peak_71797	61	.	4.30812	6.10846	2.68407	263
chr1	211828250	211829317	CGE_VIP_pvalue_1e-2_peak_71802	57	.	3.70268	5.78921	2.43427	488
chr1	211848974	211849151	CGE_VIP_pvalue_1e-2_peak_71806	110	.	6.89299	11.02150	6.59137	106
chr1	211871794	211872256	CGE_VIP_pvalue_1e-2_peak_71817	42	.	2.79590	4.21192	1.37400	414
chr1	211879141	211879618	CGE_VIP_pvalue_1e-2_peak_71818	46	.	3.44649	4.61288	1.54212	68
chr1	211938163	211938277	CGE_VIP_pvalue_1e-2_peak_71846	62	.	3.76284	6.20402	2.72876	50
chr1	212003553	212004333	CGE_VIP_pvalue_1e-2_peak_71873a	81	.	5.79878	8.11714	4.24025	611
chr1	212003553	212004333	CGE_VIP_pvalue_1e-2_peak_71873b	95	.	6.55833	9.56699	5.41041	720
chr1	212011540	212011632	CGE_VIP_pvalue_1e-2_peak_71877	40	.	2.77701	4.09011	1.33994	45
chr1	212050061	212050548	CGE_VIP_pvalue_1e-2_peak_71888	51	.	3.58166	5.15094	1.95449	420
chr1	212068273	212068388	CGE_VIP_pvalue_1e-2_peak_71894	44	.	2.82213	4.40009	1.37400	56
chr1	212073597	212073925	CGE_VIP_pvalue_1e-2_peak_71897	42	.	2.79590	4.21192	1.37400	277
chr1	212076099	212076221	CGE_VIP_pvalue_1e-2_peak_71898	43	.	2.81505	4.34682	1.37400	60
chr1	212111210	212111330	CGE_VIP_pvalue_1e-2_peak_71910	44	.	2.82213	4.40009	1.37400	59
chr1	212118231	212118339	CGE_VIP_pvalue_1e-2_peak_71913	62	.	3.76284	6.20402	2.72876	55
chr1	212148830	212148937	CGE_VIP_pvalue_1e-2_peak_71925	44	.	2.82213	4.40009	1.37400	52
chr1	212208374	212209215	CGE_VIP_pvalue_1e-2_peak_71946	54	.	4.10172	5.45601	2.18938	70
chr1	212244249	212244347	CGE_VIP_pvalue_1e-2_peak_71950	44	.	2.82213	4.40009	1.37400	48
chr1	212261349	212261519	CGE_VIP_pvalue_1e-2_peak_71955	44	.	2.82213	4.40009	1.37400	54
chr1	212292882	212292991	CGE_VIP_pvalue_1e-2_peak_71961	44	.	2.82213	4.40009	1.37400	53
chr1	212304550	212304647	CGE_VIP_pvalue_1e-2_peak_71965	44	.	2.82213	4.40009	1.37400	47
chr1	212353258	212353397	CGE_VIP_pvalue_1e-2_peak_71979	44	.	2.82213	4.40009	1.37400	68
chr1	212370603	212370759	CGE_VIP_pvalue_1e-2_peak_71983	44	.	2.82213	4.40009	1.37400	112
chr1	212408144	212408584	CGE_VIP_pvalue_1e-2_peak_71993	43	.	2.81505	4.34682	1.37400	37
chr1	212426120	212426216	CGE_VIP_pvalue_1e-2_peak_71998	62	.	3.76284	6.20402	2.72876	51
chr1	212458232	212458903	CGE_VIP_pvalue_1e-2_peak_72005a	66	.	5.02734	6.65855	3.08389	59
chr1	212458232	212458903	CGE_VIP_pvalue_1e-2_peak_72005b	66	.	5.02734	6.65855	3.08389	286
chr1	212458232	212458903	CGE_VIP_pvalue_1e-2_peak_72005c	103	.	6.91259	10.34621	6.03691	435
chr1	212458232	212458903	CGE_VIP_pvalue_1e-2_peak_72005d	116	.	7.54100	11.65529	7.10791	516
chr1	212587517	212588324	CGE_VIP_pvalue_1e-2_peak_72050	88	.	5.44366	8.83864	4.81510	752
chr1	212606150	212606402	CGE_VIP_pvalue_1e-2_peak_72055	133	.	8.41880	13.37080	8.50750	151
chr1	212607155	212607275	CGE_VIP_pvalue_1e-2_peak_72057	47	.	3.82673	4.75687	1.66046	62
chr1	212623824	212624166	CGE_VIP_pvalue_1e-2_peak_72061	70	.	4.98173	7.07040	3.41222	131
chr1	212629304	212630057	CGE_VIP_pvalue_1e-2_peak_72063	50	.	3.55840	5.04815	1.87737	686
chr1	212641508	212641647	CGE_VIP_pvalue_1e-2_peak_72068	44	.	2.82213	4.40009	1.37400	68
chr1	212650400	212650754	CGE_VIP_pvalue_1e-2_peak_72071	43	.	2.81505	4.34682	1.37400	46
chr1	212688241	212688384	CGE_VIP_pvalue_1e-2_peak_72095	40	.	2.77701	4.09011	1.33994	85
chr1	212734937	212735046	CGE_VIP_pvalue_1e-2_peak_72108	63	.	4.36300	6.31016	2.80989	57
chr1	212760824	212760898	CGE_VIP_pvalue_1e-2_peak_72118	44	.	2.82213	4.40009	1.37400	36
chr1	212781792	212782247	CGE_VIP_pvalue_1e-2_peak_72121	85	.	5.77701	8.50271	4.54654	120
chr1	212809653	212809778	CGE_VIP_pvalue_1e-2_peak_72133	44	.	2.82213	4.40009	1.37400	61
chr1	212811693	212811791	CGE_VIP_pvalue_1e-2_peak_72134	42	.	2.79590	4.21192	1.37400	48
chr1	212844845	212844960	CGE_VIP_pvalue_1e-2_peak_72149	44	.	2.82213	4.40009	1.37400	56
chr1	212922781	212922889	CGE_VIP_pvalue_1e-2_peak_72171	44	.	2.82213	4.40009	1.37400	53
chr1	212942756	212942837	CGE_VIP_pvalue_1e-2_peak_72181	44	.	2.82213	4.40009	1.37400	39
chr1	212955998	212956484	CGE_VIP_pvalue_1e-2_peak_72189	42	.	2.79590	4.21192	1.37400	71
chr1	212956990	212957125	CGE_VIP_pvalue_1e-2_peak_72190	42	.	2.79590	4.21192	1.37400	66
chr1	212964860	212965773	CGE_VIP_pvalue_1e-2_peak_72191	83	.	5.70823	8.30550	4.39254	432
chr1	212986465	212987042	CGE_VIP_pvalue_1e-2_peak_72199	72	.	5.04286	7.25809	3.56257	333
chr1	212988490	212988563	CGE_VIP_pvalue_1e-2_peak_72200	43	.	3.38266	4.39837	1.37400	46
chr1	212997238	212997647	CGE_VIP_pvalue_1e-2_peak_72202	44	.	2.82213	4.40009	1.37400	366
chr1	213007894	213007972	CGE_VIP_pvalue_1e-2_peak_72208	44	.	2.82213	4.40009	1.37400	38
chr1	213031001	213032255	CGE_VIP_pvalue_1e-2_peak_72212	52	.	4.23699	5.29645	2.06878	548
chr1	213037254	213037468	CGE_VIP_pvalue_1e-2_peak_72213	44	.	2.82213	4.40009	1.37400	164
chr1	213089177	213089308	CGE_VIP_pvalue_1e-2_peak_72228	44	.	2.82213	4.40009	1.37400	64
chr1	213098242	213098622	CGE_VIP_pvalue_1e-2_peak_72230	44	.	2.82213	4.40009	1.37400	57
chr1	213102051	213102188	CGE_VIP_pvalue_1e-2_peak_72232	42	.	2.79590	4.21192	1.37400	67
chr1	213123797	213124107	CGE_VIP_pvalue_1e-2_peak_72240	106	.	7.04556	10.68009	6.31029	71
chr1	213135755	213135967	CGE_VIP_pvalue_1e-2_peak_72246	42	.	2.79590	4.21192	1.37400	52
chr1	213169033	213169478	CGE_VIP_pvalue_1e-2_peak_72260	59	.	3.72787	5.95225	2.55783	66
chr1	213182418	213182683	CGE_VIP_pvalue_1e-2_peak_72265	42	.	2.79590	4.21192	1.37400	201
chr1	213188548	213189307	CGE_VIP_pvalue_1e-2_peak_72266a	62	.	4.67035	6.23671	2.75326	448
chr1	213188548	213189307	CGE_VIP_pvalue_1e-2_peak_72266b	77	.	5.47988	7.70589	3.91583	672
chr1	213224292	213224987	CGE_VIP_pvalue_1e-2_peak_72282	87	.	5.84746	8.71442	4.72009	390
chr1	213252606	213252924	CGE_VIP_pvalue_1e-2_peak_72298	44	.	2.82213	4.40009	1.37400	61
chr1	213259476	213259603	CGE_VIP_pvalue_1e-2_peak_72299	44	.	2.82213	4.40009	1.37400	62
chr1	213306954	213307059	CGE_VIP_pvalue_1e-2_peak_72332	43	.	3.66300	4.39923	1.37400	55
chr1	213319204	213319671	CGE_VIP_pvalue_1e-2_peak_72338	43	.	2.81505	4.34682	1.37400	63
chr1	213405384	213405476	CGE_VIP_pvalue_1e-2_peak_72379	44	.	2.82213	4.40009	1.37400	45
chr1	213416439	213416553	CGE_VIP_pvalue_1e-2_peak_72382	53	.	4.07731	5.38744	2.13054	61
chr1	213455043	213455457	CGE_VIP_pvalue_1e-2_peak_72402	67	.	4.86381	6.73327	3.14842	94
chr1	213469616	213470000	CGE_VIP_pvalue_1e-2_peak_72410	52	.	3.60523	5.26053	2.03502	317
chr1	213499657	213500293	CGE_VIP_pvalue_1e-2_peak_72428a	60	.	4.59207	6.05171	2.63898	97
chr1	213499657	213500293	CGE_VIP_pvalue_1e-2_peak_72428b	59	.	4.56656	5.99310	2.59318	530
chr1	213510042	213510159	CGE_VIP_pvalue_1e-2_peak_72430	62	.	3.76284	6.20402	2.72876	65
chr1	213523173	213523248	CGE_VIP_pvalue_1e-2_peak_72436	43	.	2.81505	4.34682	1.37400	36
chr1	213523565	213523811	CGE_VIP_pvalue_1e-2_peak_72437	43	.	2.81505	4.34682	1.37400	185
chr1	213537710	213537798	CGE_VIP_pvalue_1e-2_peak_72440	44	.	2.82213	4.40009	1.37400	43
chr1	213547678	213547956	CGE_VIP_pvalue_1e-2_peak_72447	47	.	3.49040	4.77340	1.66550	242
chr1	213554761	213555829	CGE_VIP_pvalue_1e-2_peak_72450	60	.	4.59207	6.05171	2.63898	491
chr1	213565657	213566564	CGE_VIP_pvalue_1e-2_peak_72452	72	.	5.26910	7.21123	3.53011	804
chr1	213578880	213579058	CGE_VIP_pvalue_1e-2_peak_72456	73	.	5.07400	7.35758	3.64197	121
chr1	213597813	213598076	CGE_VIP_pvalue_1e-2_peak_72464	42	.	3.60516	4.28055	1.37400	196
chr1	213598386	213599320	CGE_VIP_pvalue_1e-2_peak_72465	67	.	5.07393	6.79101	3.19115	533
chr1	213644233	213644369	CGE_VIP_pvalue_1e-2_peak_72476	44	.	2.82213	4.40009	1.37400	67
chr1	213647366	213647734	CGE_VIP_pvalue_1e-2_peak_72477	43	.	2.81505	4.34682	1.37400	296
chr1	213649803	213649926	CGE_VIP_pvalue_1e-2_peak_72479	44	.	2.82213	4.40009	1.37400	60
chr1	213662423	213662801	CGE_VIP_pvalue_1e-2_peak_72483	44	.	2.82213	4.40009	1.37400	63
chr1	213680815	213680950	CGE_VIP_pvalue_1e-2_peak_72493	44	.	2.82213	4.40009	1.37400	66
chr1	213721917	213721995	CGE_VIP_pvalue_1e-2_peak_72510	44	.	2.82213	4.40009	1.37400	38
chr1	213745322	213745628	CGE_VIP_pvalue_1e-2_peak_72516	42	.	2.79590	4.21192	1.37400	263
chr1	213785572	213785671	CGE_VIP_pvalue_1e-2_peak_72538	43	.	2.81505	4.34682	1.37400	48
chr1	213824585	213824709	CGE_VIP_pvalue_1e-2_peak_72550	44	.	2.82213	4.40009	1.37400	61
chr1	213857167	213857904	CGE_VIP_pvalue_1e-2_peak_72567	49	.	3.53544	4.95138	1.80299	679
chr1	213863261	213863543	CGE_VIP_pvalue_1e-2_peak_72571	44	.	2.82213	4.40009	1.37400	55
chr1	213924312	213924702	CGE_VIP_pvalue_1e-2_peak_72605	42	.	2.79590	4.21192	1.37400	49
chr1	213933253	213933538	CGE_VIP_pvalue_1e-2_peak_72608	43	.	3.38266	4.39837	1.37400	244
chr1	213957357	213957547	CGE_VIP_pvalue_1e-2_peak_72617	44	.	2.82213	4.40009	1.37400	69
chr1	214026566	214026708	CGE_VIP_pvalue_1e-2_peak_72653	40	.	2.77701	4.09011	1.33994	70
chr1	214041952	214042267	CGE_VIP_pvalue_1e-2_peak_72667	52	.	3.60523	5.26053	2.03502	166
chr1	214078622	214079009	CGE_VIP_pvalue_1e-2_peak_72690	95	.	6.40923	9.54279	5.39207	216
chr1	214106858	214106931	CGE_VIP_pvalue_1e-2_peak_72699	43	.	3.38266	4.39837	1.37400	38
chr1	214107599	214107847	CGE_VIP_pvalue_1e-2_peak_72700	44	.	3.40368	4.46677	1.42842	64
chr1	214115414	214115491	CGE_VIP_pvalue_1e-2_peak_72702	42	.	2.79590	4.21192	1.37400	37
chr1	214116232	214116613	CGE_VIP_pvalue_1e-2_peak_72704	40	.	2.77701	4.09011	1.33994	72
chr1	214139443	214139713	CGE_VIP_pvalue_1e-2_peak_72718	70	.	4.53638	7.06887	3.41222	208
chr1	214145023	214145249	CGE_VIP_pvalue_1e-2_peak_72719	46	.	3.46831	4.69117	1.60331	29
chr1	214156197	214156689	CGE_VIP_pvalue_1e-2_peak_72722	47	.	3.84541	4.75128	1.65775	249
chr1	214160972	214161287	CGE_VIP_pvalue_1e-2_peak_72725	54	.	4.20797	5.49443	2.22166	182
chr1	214169768	214170079	CGE_VIP_pvalue_1e-2_peak_72727	44	.	3.77050	4.44540	1.41545	48
chr1	214171334	214171407	CGE_VIP_pvalue_1e-2_peak_72728	41	.	3.62100	4.19502	1.37400	56
chr1	214183186	214183292	CGE_VIP_pvalue_1e-2_peak_72732	42	.	3.58629	4.24258	1.37400	52
chr1	214187358	214187849	CGE_VIP_pvalue_1e-2_peak_72735	40	.	3.51272	4.09787	1.34260	15
chr1	214253691	214253775	CGE_VIP_pvalue_1e-2_peak_72754	44	.	2.82213	4.40009	1.37400	41
chr1	214257894	214257973	CGE_VIP_pvalue_1e-2_peak_72755	44	.	2.82213	4.40009	1.37400	38
chr1	214282898	214282976	CGE_VIP_pvalue_1e-2_peak_72762	44	.	2.82213	4.40009	1.37400	38
chr1	214296408	214297239	CGE_VIP_pvalue_1e-2_peak_72768	55	.	3.65330	5.50407	2.22166	349
chr1	214309260	214309453	CGE_VIP_pvalue_1e-2_peak_72774	43	.	2.81505	4.34682	1.37400	144
chr1	214336763	214337072	CGE_VIP_pvalue_1e-2_peak_72794	44	.	2.82213	4.40009	1.37400	58
chr1	214349988	214350089	CGE_VIP_pvalue_1e-2_peak_72799	44	.	2.82213	4.40009	1.37400	49
chr1	214360555	214360745	CGE_VIP_pvalue_1e-2_peak_72803	44	.	3.40368	4.46677	1.42842	49
chr1	214361985	214362058	CGE_VIP_pvalue_1e-2_peak_72804	40	.	3.26184	4.03980	1.31766	31
chr1	214366016	214366474	CGE_VIP_pvalue_1e-2_peak_72805	65	.	4.41930	6.53368	2.98677	395
chr1	214382541	214382817	CGE_VIP_pvalue_1e-2_peak_72813	65	.	4.80692	6.58071	3.02372	128
chr1	214387491	214387873	CGE_VIP_pvalue_1e-2_peak_72814	41	.	3.30115	4.15062	1.37400	65
chr1	214392956	214393036	CGE_VIP_pvalue_1e-2_peak_72815	45	.	3.42495	4.53818	1.48232	66
chr1	214397906	214398258	CGE_VIP_pvalue_1e-2_peak_72816	49	.	4.06918	4.97578	1.82203	31
chr1	214402464	214403080	CGE_VIP_pvalue_1e-2_peak_72818	61	.	4.74737	6.14848	2.70780	162
chr1	214435015	214435261	CGE_VIP_pvalue_1e-2_peak_72835	78	.	5.20246	7.80107	3.98871	59
chr1	214442529	214442653	CGE_VIP_pvalue_1e-2_peak_72838	44	.	2.82213	4.40009	1.37400	61
chr1	214453892	214455016	CGE_VIP_pvalue_1e-2_peak_72844	85	.	6.00853	8.59772	4.63053	617
chr1	214470626	214470722	CGE_VIP_pvalue_1e-2_peak_72850	42	.	2.79590	4.21192	1.37400	47
chr1	214502312	214502498	CGE_VIP_pvalue_1e-2_peak_72877	54	.	4.10172	5.45601	2.18938	61
chr1	214506285	214506540	CGE_VIP_pvalue_1e-2_peak_72879	54	.	4.10172	5.45601	2.18938	220
chr1	214511710	214511821	CGE_VIP_pvalue_1e-2_peak_72880	46	.	3.44649	4.61288	1.54212	39
chr1	214535544	214535977	CGE_VIP_pvalue_1e-2_peak_72891	67	.	4.47708	6.78418	3.18663	63
chr1	214542403	214542477	CGE_VIP_pvalue_1e-2_peak_72896	44	.	2.82213	4.40009	1.37400	36
chr1	214560282	214560411	CGE_VIP_pvalue_1e-2_peak_72906	43	.	2.81505	4.34682	1.37400	63
chr1	214581840	214582349	CGE_VIP_pvalue_1e-2_peak_72924	44	.	2.82213	4.40009	1.37400	301
chr1	214620014	214620580	CGE_VIP_pvalue_1e-2_peak_72946	78	.	5.54324	7.86473	4.04318	125
chr1	214625686	214625814	CGE_VIP_pvalue_1e-2_peak_72947	53	.	3.62911	5.37785	2.12795	70
chr1	214666605	214667097	CGE_VIP_pvalue_1e-2_peak_72973	42	.	2.79590	4.21192	1.37400	294
chr1	214724022	214725586	CGE_VIP_pvalue_1e-2_peak_73018	58	.	4.49169	5.82547	2.46590	1043
chr1	214754513	214754789	CGE_VIP_pvalue_1e-2_peak_73028	44	.	2.82213	4.40009	1.37400	238
chr1	214776404	214776612	CGE_VIP_pvalue_1e-2_peak_73035	93	.	6.03136	9.32317	5.21275	141
chr1	214794504	214794821	CGE_VIP_pvalue_1e-2_peak_73038	52	.	3.60523	5.26053	2.03502	55
chr1	214801098	214801223	CGE_VIP_pvalue_1e-2_peak_73045	40	.	2.77701	4.09011	1.33994	61
chr1	214814832	214814969	CGE_VIP_pvalue_1e-2_peak_73053	44	.	2.82213	4.40009	1.37400	67
chr1	214834031	214834646	CGE_VIP_pvalue_1e-2_peak_73060	91	.	5.99366	9.19080	5.10296	458
chr1	214844478	214844567	CGE_VIP_pvalue_1e-2_peak_73065	61	.	4.30812	6.10846	2.68407	43
chr1	214867250	214867325	CGE_VIP_pvalue_1e-2_peak_73078	44	.	2.82213	4.40009	1.37400	36
chr1	215012874	215013225	CGE_VIP_pvalue_1e-2_peak_73126	85	.	5.77701	8.50271	4.54654	124
chr1	215020307	215020630	CGE_VIP_pvalue_1e-2_peak_73127	45	.	3.42495	4.53818	1.48232	53
chr1	215037571	215037687	CGE_VIP_pvalue_1e-2_peak_73134	43	.	2.81505	4.34682	1.37400	57
chr1	215057950	215058048	CGE_VIP_pvalue_1e-2_peak_73145	44	.	2.82213	4.40009	1.37400	48
chr1	215131200	215131707	CGE_VIP_pvalue_1e-2_peak_73181	43	.	2.81505	4.34682	1.37400	283
chr1	215180736	215180821	CGE_VIP_pvalue_1e-2_peak_73205	43	.	2.81505	4.34682	1.37400	41
chr1	215227218	215227348	CGE_VIP_pvalue_1e-2_peak_73226	44	.	2.82213	4.40009	1.37400	64
chr1	215255458	215256384	CGE_VIP_pvalue_1e-2_peak_73236	61	.	4.72394	6.14380	2.70473	717
chr1	215265954	215266054	CGE_VIP_pvalue_1e-2_peak_73239	40	.	3.28138	4.09424	1.34003	53
chr1	215268955	215269216	CGE_VIP_pvalue_1e-2_peak_73241	49	.	3.91420	4.96371	1.81142	25
chr1	215322210	215322343	CGE_VIP_pvalue_1e-2_peak_73278	56	.	3.67782	5.64059	2.32305	65
chr1	215329578	215329679	CGE_VIP_pvalue_1e-2_peak_73284	42	.	2.79590	4.21192	1.37400	49
chr1	215329878	215329986	CGE_VIP_pvalue_1e-2_peak_73285	42	.	2.79590	4.21192	1.37400	53
chr1	215339220	215340071	CGE_VIP_pvalue_1e-2_peak_73290	44	.	2.82213	4.40009	1.37400	417
chr1	215375853	215375926	CGE_VIP_pvalue_1e-2_peak_73315	43	.	3.36191	4.33276	1.37400	50
chr1	215388928	215389477	CGE_VIP_pvalue_1e-2_peak_73320	89	.	6.15716	8.91201	4.87921	498
chr1	215390620	215390696	CGE_VIP_pvalue_1e-2_peak_73322	49	.	3.89196	4.90993	1.77456	37
chr1	215400971	215401709	CGE_VIP_pvalue_1e-2_peak_73326	43	.	2.81505	4.34682	1.37400	217
chr1	215417622	215417748	CGE_VIP_pvalue_1e-2_peak_73339	43	.	2.81505	4.34682	1.37400	62
chr1	215440094	215440235	CGE_VIP_pvalue_1e-2_peak_73354	44	.	2.82213	4.40009	1.37400	69
chr1	215450472	215451391	CGE_VIP_pvalue_1e-2_peak_73357	49	.	3.53544	4.95138	1.80299	763
chr1	215458556	215458676	CGE_VIP_pvalue_1e-2_peak_73362	59	.	3.72787	5.95225	2.55783	60
chr1	215490150	215490773	CGE_VIP_pvalue_1e-2_peak_73379	61	.	4.64396	6.17345	2.72841	459
chr1	215506646	215506753	CGE_VIP_pvalue_1e-2_peak_73387	46	.	3.46831	4.69117	1.60331	52
chr1	215507303	215507376	CGE_VIP_pvalue_1e-2_peak_73388	46	.	3.46831	4.69117	1.60331	43
chr1	215551439	215551577	CGE_VIP_pvalue_1e-2_peak_73409	44	.	2.82213	4.40009	1.37400	68
chr1	215576394	215577127	CGE_VIP_pvalue_1e-2_peak_73419	80	.	5.26917	8.05644	4.19069	415
chr1	215595261	215595365	CGE_VIP_pvalue_1e-2_peak_73423	44	.	2.82213	4.40009	1.37400	51
chr1	215606499	215606843	CGE_VIP_pvalue_1e-2_peak_73425	44	.	2.82213	4.40009	1.37400	44
chr1	215647949	215648251	CGE_VIP_pvalue_1e-2_peak_73437	42	.	2.79590	4.21192	1.37400	111
chr1	215689493	215689615	CGE_VIP_pvalue_1e-2_peak_73451	40	.	2.77701	4.09011	1.33994	60
chr1	215694601	215695079	CGE_VIP_pvalue_1e-2_peak_73453	46	.	3.46831	4.69117	1.60331	436
chr1	215701032	215701154	CGE_VIP_pvalue_1e-2_peak_73460	44	.	2.82213	4.40009	1.37400	60
chr1	215740219	215741454	CGE_VIP_pvalue_1e-2_peak_73467a	60	.	4.70083	6.06186	2.64757	603
chr1	215740219	215741454	CGE_VIP_pvalue_1e-2_peak_73467b	72	.	5.37237	7.27863	3.57732	799
chr1	215750097	215750198	CGE_VIP_pvalue_1e-2_peak_73470	42	.	2.79590	4.21192	1.37400	49
chr1	215751057	215751135	CGE_VIP_pvalue_1e-2_peak_73471	40	.	2.77701	4.09011	1.33994	38
chr1	215767295	215767593	CGE_VIP_pvalue_1e-2_peak_73486	40	.	2.77701	4.09011	1.33994	227
chr1	215838164	215838310	CGE_VIP_pvalue_1e-2_peak_73547	44	.	2.82213	4.40009	1.37400	78
chr1	215855742	215855875	CGE_VIP_pvalue_1e-2_peak_73557	70	.	4.53638	7.06887	3.41222	64
chr1	215880500	215880624	CGE_VIP_pvalue_1e-2_peak_73568	44	.	2.82213	4.40009	1.37400	61
chr1	215883556	215883647	CGE_VIP_pvalue_1e-2_peak_73570	44	.	2.82213	4.40009	1.37400	44
chr1	216072194	216072332	CGE_VIP_pvalue_1e-2_peak_73650	43	.	2.81505	4.34682	1.37400	47
chr1	216123275	216123478	CGE_VIP_pvalue_1e-2_peak_73674	44	.	2.82213	4.40009	1.37400	138
chr1	216137595	216137800	CGE_VIP_pvalue_1e-2_peak_73680	44	.	2.82213	4.40009	1.37400	141
chr1	216140641	216140776	CGE_VIP_pvalue_1e-2_peak_73681	44	.	2.82213	4.40009	1.37400	66
chr1	216153693	216153822	CGE_VIP_pvalue_1e-2_peak_73687	44	.	2.82213	4.40009	1.37400	63
chr1	216166091	216166529	CGE_VIP_pvalue_1e-2_peak_73695	53	.	3.62911	5.37785	2.12795	130
chr1	216204820	216204935	CGE_VIP_pvalue_1e-2_peak_73714	42	.	2.79590	4.21192	1.37400	56
chr1	216247120	216247437	CGE_VIP_pvalue_1e-2_peak_73741	42	.	2.79590	4.21192	1.37400	270
chr1	216263099	216263184	CGE_VIP_pvalue_1e-2_peak_73749	44	.	2.82213	4.40009	1.37400	41
chr1	216394517	216395035	CGE_VIP_pvalue_1e-2_peak_73813	102	.	6.64231	10.20049	5.92299	240
chr1	216439195	216439322	CGE_VIP_pvalue_1e-2_peak_73827	44	.	2.82213	4.40009	1.37400	62
chr1	216587056	216587193	CGE_VIP_pvalue_1e-2_peak_73882	42	.	2.79590	4.21192	1.37400	54
chr1	216675770	216676532	CGE_VIP_pvalue_1e-2_peak_73923	66	.	4.44800	6.65517	3.08244	433
chr1	216696914	216697049	CGE_VIP_pvalue_1e-2_peak_73939	69	.	4.50653	6.92169	3.29372	63
chr1	216697253	216697406	CGE_VIP_pvalue_1e-2_peak_73940	51	.	3.58166	5.15094	1.95449	99
chr1	216704607	216705084	CGE_VIP_pvalue_1e-2_peak_73944	63	.	4.72404	6.36848	2.85981	98
chr1	216749790	216749880	CGE_VIP_pvalue_1e-2_peak_73966	44	.	2.82213	4.40009	1.37400	44
chr1	216774193	216774846	CGE_VIP_pvalue_1e-2_peak_73972	116	.	7.54100	11.65529	7.10791	91
chr1	216800111	216800249	CGE_VIP_pvalue_1e-2_peak_73987	44	.	2.82213	4.40009	1.37400	68
chr1	216823921	216824035	CGE_VIP_pvalue_1e-2_peak_73996	44	.	2.82213	4.40009	1.37400	56
chr1	216833043	216833163	CGE_VIP_pvalue_1e-2_peak_74002	43	.	2.81505	4.34682	1.37400	59
chr1	216915876	216916038	CGE_VIP_pvalue_1e-2_peak_74061	43	.	2.81505	4.34682	1.37400	39
chr1	216923546	216923675	CGE_VIP_pvalue_1e-2_peak_74066	100	.	6.60229	10.08138	5.82709	60
chr1	216938285	216938398	CGE_VIP_pvalue_1e-2_peak_74076	42	.	2.79590	4.21192	1.37400	55
chr1	216944165	216944505	CGE_VIP_pvalue_1e-2_peak_74080	42	.	2.79590	4.21192	1.37400	64
chr1	216944861	216945091	CGE_VIP_pvalue_1e-2_peak_74081	42	.	2.79590	4.21192	1.37400	68
chr1	216979056	216979586	CGE_VIP_pvalue_1e-2_peak_74104	49	.	3.53544	4.95138	1.80299	475
chr1	216985922	216986354	CGE_VIP_pvalue_1e-2_peak_74106	45	.	3.85902	4.59799	1.53750	264
chr1	216988806	216989199	CGE_VIP_pvalue_1e-2_peak_74107	93	.	6.43170	9.33697	5.22399	330
chr1	217027113	217027426	CGE_VIP_pvalue_1e-2_peak_74123	77	.	5.51138	7.78420	3.98391	261
chr1	217088655	217088921	CGE_VIP_pvalue_1e-2_peak_74166	42	.	2.79590	4.21192	1.37400	215
chr1	217119150	217119323	CGE_VIP_pvalue_1e-2_peak_74184	56	.	3.67782	5.64059	2.32305	46
chr1	217149355	217149693	CGE_VIP_pvalue_1e-2_peak_74200	44	.	2.82213	4.40009	1.37400	44
chr1	217157942	217158076	CGE_VIP_pvalue_1e-2_peak_74204	44	.	2.82213	4.40009	1.37400	58
chr1	217177467	217177747	CGE_VIP_pvalue_1e-2_peak_74210	56	.	3.67782	5.64059	2.32305	51
chr1	217183776	217183876	CGE_VIP_pvalue_1e-2_peak_74213	75	.	5.13743	7.56943	3.81020	48
chr1	217205686	217206559	CGE_VIP_pvalue_1e-2_peak_74223	65	.	4.41930	6.53368	2.98677	505
chr1	217236747	217236880	CGE_VIP_pvalue_1e-2_peak_74244	44	.	2.82213	4.40009	1.37400	65
chr1	217239101	217239215	CGE_VIP_pvalue_1e-2_peak_74245	42	.	2.79590	4.21192	1.37400	56
chr1	217261868	217262450	CGE_VIP_pvalue_1e-2_peak_74257	57	.	4.52342	5.74098	2.40851	538
chr1	217262953	217263558	CGE_VIP_pvalue_1e-2_peak_74258	92	.	6.40164	9.28307	5.17734	121
chr1	217273886	217274159	CGE_VIP_pvalue_1e-2_peak_74263	40	.	2.77701	4.09011	1.33994	201
chr1	217308539	217308997	CGE_VIP_pvalue_1e-2_peak_74283	50	.	3.55840	5.04815	1.87737	59
chr1	217410479	217410684	CGE_VIP_pvalue_1e-2_peak_74322	46	.	3.46831	4.69117	1.60331	148
chr1	217505186	217505441	CGE_VIP_pvalue_1e-2_peak_74361	44	.	2.82213	4.40009	1.37400	47
chr1	217517767	217517908	CGE_VIP_pvalue_1e-2_peak_74367	44	.	2.82213	4.40009	1.37400	69
chr1	217593390	217593755	CGE_VIP_pvalue_1e-2_peak_74405	42	.	2.79590	4.21192	1.37400	66
chr1	217609628	217609739	CGE_VIP_pvalue_1e-2_peak_74422	40	.	2.77701	4.09011	1.33994	54
chr1	217771588	217771710	CGE_VIP_pvalue_1e-2_peak_74504	62	.	3.76284	6.20402	2.72876	67
chr1	217804172	217804807	CGE_VIP_pvalue_1e-2_peak_74513a	95	.	6.40923	9.54279	5.39207	296
chr1	217804172	217804807	CGE_VIP_pvalue_1e-2_peak_74513b	51	.	4.00577	5.19473	1.99132	582
chr1	217810358	217810500	CGE_VIP_pvalue_1e-2_peak_74514	43	.	2.81505	4.34682	1.37400	70
chr1	217834329	217834416	CGE_VIP_pvalue_1e-2_peak_74522	55	.	3.65330	5.50407	2.22166	42
chr1	217857773	217857985	CGE_VIP_pvalue_1e-2_peak_74536	44	.	2.82213	4.40009	1.37400	130
chr1	217915420	217915539	CGE_VIP_pvalue_1e-2_peak_74561	44	.	2.82213	4.40009	1.37400	58
chr1	217920517	217920844	CGE_VIP_pvalue_1e-2_peak_74562	44	.	2.82213	4.40009	1.37400	205
chr1	217966383	217966461	CGE_VIP_pvalue_1e-2_peak_74577	44	.	2.82213	4.40009	1.37400	38
chr1	217984348	217984521	CGE_VIP_pvalue_1e-2_peak_74587	44	.	2.82213	4.40009	1.37400	56
chr1	218011198	218011327	CGE_VIP_pvalue_1e-2_peak_74600	43	.	2.81505	4.34682	1.37400	63
chr1	218048896	218049024	CGE_VIP_pvalue_1e-2_peak_74618	44	.	2.82213	4.40009	1.37400	63
chr1	218093234	218093784	CGE_VIP_pvalue_1e-2_peak_74642	65	.	4.80692	6.58071	3.02372	44
chr1	218104832	218105357	CGE_VIP_pvalue_1e-2_peak_74645	59	.	4.25459	5.92478	2.54661	465
chr1	218121047	218121132	CGE_VIP_pvalue_1e-2_peak_74654	44	.	2.82213	4.40009	1.37400	41
chr1	218158652	218158956	CGE_VIP_pvalue_1e-2_peak_74671	43	.	2.81505	4.34682	1.37400	261
chr1	218205130	218205381	CGE_VIP_pvalue_1e-2_peak_74688	40	.	2.77701	4.09011	1.33994	41
chr1	218209772	218210291	CGE_VIP_pvalue_1e-2_peak_74691	43	.	2.81505	4.34682	1.37400	40
chr1	218252712	218252979	CGE_VIP_pvalue_1e-2_peak_74713	61	.	4.30812	6.10846	2.68407	24
chr1	218289772	218289884	CGE_VIP_pvalue_1e-2_peak_74729	44	.	2.82213	4.40009	1.37400	55
chr1	218338810	218339033	CGE_VIP_pvalue_1e-2_peak_74749	42	.	2.79590	4.21192	1.37400	169
chr1	218347112	218347197	CGE_VIP_pvalue_1e-2_peak_74753	44	.	2.82213	4.40009	1.37400	41
chr1	218354366	218354477	CGE_VIP_pvalue_1e-2_peak_74758	43	.	2.81505	4.34682	1.37400	54
chr1	218356267	218356394	CGE_VIP_pvalue_1e-2_peak_74761	43	.	2.81505	4.34682	1.37400	62
chr1	218365029	218365167	CGE_VIP_pvalue_1e-2_peak_74768	42	.	2.79590	4.21192	1.37400	68
chr1	218405955	218406180	CGE_VIP_pvalue_1e-2_peak_74785	40	.	2.77701	4.09011	1.33994	55
chr1	218457777	218458939	CGE_VIP_pvalue_1e-2_peak_74805a	113	.	7.44546	11.34084	6.85438	692
chr1	218457777	218458939	CGE_VIP_pvalue_1e-2_peak_74805b	85	.	5.98892	8.52626	4.56505	852
chr1	218503522	218503839	CGE_VIP_pvalue_1e-2_peak_74838	47	.	3.49040	4.77340	1.66550	139
chr1	218509814	218510073	CGE_VIP_pvalue_1e-2_peak_74840	88	.	5.88334	8.82639	4.81330	55
chr1	218518322	218518775	CGE_VIP_pvalue_1e-2_peak_74841	44	.	3.73134	4.43567	1.40862	313
chr1	218519122	218519467	CGE_VIP_pvalue_1e-2_peak_74842	61	.	4.65261	6.18857	2.72876	201
chr1	218544884	218545762	CGE_VIP_pvalue_1e-2_peak_74848	53	.	4.28113	5.38413	2.13054	746
chr1	218553995	218554363	CGE_VIP_pvalue_1e-2_peak_74849	50	.	4.10987	5.05183	1.87972	44
chr1	218557907	218558404	CGE_VIP_pvalue_1e-2_peak_74850	45	.	3.84098	4.56661	1.50981	357
chr1	218573903	218574139	CGE_VIP_pvalue_1e-2_peak_74852	40	.	3.28138	4.09424	1.34003	47
chr1	218575283	218575609	CGE_VIP_pvalue_1e-2_peak_74853	69	.	4.95172	6.98166	3.34343	260
chr1	218582400	218582729	CGE_VIP_pvalue_1e-2_peak_74856	43	.	2.81505	4.34682	1.37400	60
chr1	218583222	218583320	CGE_VIP_pvalue_1e-2_peak_74857	42	.	2.79590	4.21192	1.37400	48
chr1	218598924	218599249	CGE_VIP_pvalue_1e-2_peak_74868	47	.	3.49040	4.77340	1.66550	98
chr1	218606385	218607040	CGE_VIP_pvalue_1e-2_peak_74871	40	.	2.77701	4.09011	1.33994	173
chr1	218612910	218613248	CGE_VIP_pvalue_1e-2_peak_74874	100	.	6.22720	10.09315	5.83448	167
chr1	218640151	218640741	CGE_VIP_pvalue_1e-2_peak_74885	66	.	4.83520	6.65579	3.08244	297
chr1	218648449	218648731	CGE_VIP_pvalue_1e-2_peak_74889	50	.	3.55840	5.04815	1.87737	63
chr1	218730935	218731509	CGE_VIP_pvalue_1e-2_peak_74949	49	.	3.53544	4.95138	1.80299	64
chr1	218754355	218754429	CGE_VIP_pvalue_1e-2_peak_74963	43	.	2.81505	4.34682	1.37400	36
chr1	218761601	218762317	CGE_VIP_pvalue_1e-2_peak_74965	59	.	4.25459	5.92478	2.54661	519
chr1	218776533	218777472	CGE_VIP_pvalue_1e-2_peak_74972	50	.	3.55840	5.04815	1.87737	448
chr1	218786020	218786110	CGE_VIP_pvalue_1e-2_peak_74977	53	.	3.62911	5.37785	2.12795	45
chr1	218787520	218787840	CGE_VIP_pvalue_1e-2_peak_74979	55	.	3.65330	5.50407	2.22166	270
chr1	218814373	218814595	CGE_VIP_pvalue_1e-2_peak_74986	44	.	2.82213	4.40009	1.37400	158
chr1	218838663	218838846	CGE_VIP_pvalue_1e-2_peak_74997	47	.	3.49040	4.77340	1.66550	134
chr1	218844666	218845491	CGE_VIP_pvalue_1e-2_peak_74998a	78	.	5.64932	7.81219	3.99714	282
chr1	218844666	218845491	CGE_VIP_pvalue_1e-2_peak_74998b	64	.	4.91780	6.47559	2.94442	466
chr1	218868079	218868177	CGE_VIP_pvalue_1e-2_peak_75010	66	.	4.44800	6.65517	3.08244	53
chr1	218891194	218891713	CGE_VIP_pvalue_1e-2_peak_75030	47	.	3.49040	4.77340	1.66550	327
chr1	218905317	218905402	CGE_VIP_pvalue_1e-2_peak_75041	43	.	2.81505	4.34682	1.37400	41
chr1	218931633	218931707	CGE_VIP_pvalue_1e-2_peak_75058	44	.	2.82213	4.40009	1.37400	36
chr1	218956523	218956979	CGE_VIP_pvalue_1e-2_peak_75068	79	.	5.57547	7.94761	4.10500	366
chr1	218971286	218971403	CGE_VIP_pvalue_1e-2_peak_75073	44	.	2.82213	4.40009	1.37400	57
chr1	218979059	218979332	CGE_VIP_pvalue_1e-2_peak_75076	43	.	2.81505	4.34682	1.37400	37
chr1	219014673	219014788	CGE_VIP_pvalue_1e-2_peak_75097	44	.	2.82213	4.40009	1.37400	56
chr1	219015712	219015999	CGE_VIP_pvalue_1e-2_peak_75098	44	.	2.82213	4.40009	1.37400	57
chr1	219046466	219046903	CGE_VIP_pvalue_1e-2_peak_75118	44	.	2.82213	4.40009	1.37400	141
chr1	219119292	219119377	CGE_VIP_pvalue_1e-2_peak_75161	42	.	2.79590	4.21192	1.37400	41
chr1	219223668	219223972	CGE_VIP_pvalue_1e-2_peak_75209	43	.	2.81505	4.34682	1.37400	55
chr1	219313772	219314040	CGE_VIP_pvalue_1e-2_peak_75245	46	.	3.46831	4.69117	1.60331	53
chr1	219314745	219315155	CGE_VIP_pvalue_1e-2_peak_75247	65	.	4.41930	6.53368	2.98677	288
chr1	219346958	219347623	CGE_VIP_pvalue_1e-2_peak_75263a	67	.	5.04723	6.73586	3.14872	380
chr1	219346958	219347623	CGE_VIP_pvalue_1e-2_peak_75263b	94	.	6.48929	9.42233	5.29535	531
chr1	219360362	219360435	CGE_VIP_pvalue_1e-2_peak_75264	43	.	3.36191	4.33276	1.37400	40
chr1	219394335	219394680	CGE_VIP_pvalue_1e-2_peak_75285	78	.	5.20246	7.80107	3.98871	209
chr1	219400924	219401045	CGE_VIP_pvalue_1e-2_peak_75287	44	.	2.82213	4.40009	1.37400	59
chr1	219437980	219438367	CGE_VIP_pvalue_1e-2_peak_75311	44	.	2.82213	4.40009	1.37400	46
chr1	219445400	219445487	CGE_VIP_pvalue_1e-2_peak_75316	42	.	2.79590	4.21192	1.37400	42
chr1	219448669	219448764	CGE_VIP_pvalue_1e-2_peak_75319	42	.	2.79590	4.21192	1.37400	46
chr1	219482657	219482831	CGE_VIP_pvalue_1e-2_peak_75336	43	.	2.81505	4.34682	1.37400	129
chr1	219495589	219495996	CGE_VIP_pvalue_1e-2_peak_75344	40	.	2.77701	4.09011	1.33994	66
chr1	219496880	219496969	CGE_VIP_pvalue_1e-2_peak_75345	40	.	2.77701	4.09011	1.33994	43
chr1	219512919	219513156	CGE_VIP_pvalue_1e-2_peak_75354	44	.	2.82213	4.40009	1.37400	71
chr1	219524114	219524377	CGE_VIP_pvalue_1e-2_peak_75357	44	.	2.82213	4.40009	1.37400	54
chr1	219544750	219544830	CGE_VIP_pvalue_1e-2_peak_75367	40	.	2.77701	4.09011	1.33994	39
chr1	219636930	219637329	CGE_VIP_pvalue_1e-2_peak_75414	50	.	3.95946	5.07586	1.89973	327
chr1	219655667	219655780	CGE_VIP_pvalue_1e-2_peak_75425	44	.	2.82213	4.40009	1.37400	55
chr1	219687890	219688174	CGE_VIP_pvalue_1e-2_peak_75438	44	.	2.82213	4.40009	1.37400	227
chr1	219697572	219697675	CGE_VIP_pvalue_1e-2_peak_75442	44	.	2.82213	4.40009	1.37400	50
chr1	219709337	219709413	CGE_VIP_pvalue_1e-2_peak_75445	44	.	2.82213	4.40009	1.37400	37
chr1	219710147	219710408	CGE_VIP_pvalue_1e-2_peak_75446	44	.	2.82213	4.40009	1.37400	58
chr1	219717549	219718226	CGE_VIP_pvalue_1e-2_peak_75449	42	.	2.79590	4.21192	1.37400	172
chr1	219726194	219726387	CGE_VIP_pvalue_1e-2_peak_75451	44	.	2.82213	4.40009	1.37400	41
chr1	219732827	219733125	CGE_VIP_pvalue_1e-2_peak_75455	55	.	3.65330	5.50407	2.22166	235
chr1	219740530	219740977	CGE_VIP_pvalue_1e-2_peak_75460	50	.	3.55840	5.04815	1.87737	350
chr1	219834498	219834712	CGE_VIP_pvalue_1e-2_peak_75497	64	.	4.39097	6.41891	2.89842	147
chr1	219854432	219854775	CGE_VIP_pvalue_1e-2_peak_75512	42	.	2.79590	4.21192	1.37400	283
chr1	219873983	219874056	CGE_VIP_pvalue_1e-2_peak_75520	45	.	3.42495	4.53818	1.48232	30
chr1	219874829	219875163	CGE_VIP_pvalue_1e-2_peak_75522	60	.	4.28119	6.01457	2.60681	77
chr1	219944206	219944980	CGE_VIP_pvalue_1e-2_peak_75548	42	.	2.79590	4.21192	1.37400	467
chr1	219951608	219952080	CGE_VIP_pvalue_1e-2_peak_75552	81	.	5.30316	8.19462	4.29977	423
chr1	219957437	219957960	CGE_VIP_pvalue_1e-2_peak_75553	43	.	3.38266	4.39837	1.37400	62
chr1	219965578	219966369	CGE_VIP_pvalue_1e-2_peak_75555	72	.	5.26910	7.21123	3.53011	314
chr1	219974671	219974815	CGE_VIP_pvalue_1e-2_peak_75557	40	.	2.77701	4.09011	1.33994	93
chr1	219985570	219986434	CGE_VIP_pvalue_1e-2_peak_75564	55	.	3.65330	5.50407	2.22166	604
chr1	220002981	220003471	CGE_VIP_pvalue_1e-2_peak_75574	42	.	2.79590	4.21192	1.37400	435
chr1	220011045	220011452	CGE_VIP_pvalue_1e-2_peak_75580	42	.	2.79590	4.21192	1.37400	38
chr1	220101160	220101724	CGE_VIP_pvalue_1e-2_peak_75614	74	.	5.35742	7.41268	3.68423	428
chr1	220149226	220149336	CGE_VIP_pvalue_1e-2_peak_75632	55	.	3.65330	5.50407	2.22166	60
chr1	220191278	220191369	CGE_VIP_pvalue_1e-2_peak_75669	40	.	2.77701	4.09011	1.33994	44
chr1	220212921	220213040	CGE_VIP_pvalue_1e-2_peak_75683	42	.	2.79590	4.21192	1.37400	58
chr1	220219439	220220173	CGE_VIP_pvalue_1e-2_peak_75684a	52	.	4.21526	5.25383	2.03502	245
chr1	220219439	220220173	CGE_VIP_pvalue_1e-2_peak_75684b	133	.	8.43052	13.32886	8.47241	514
chr1	220263113	220263316	CGE_VIP_pvalue_1e-2_peak_75707	54	.	4.32620	5.47526	2.20652	55
chr1	220267148	220268167	CGE_VIP_pvalue_1e-2_peak_75708a	78	.	5.67859	7.87088	4.04572	225
chr1	220267148	220268167	CGE_VIP_pvalue_1e-2_peak_75708b	66	.	5.02080	6.68179	3.10410	579
chr1	220310646	220311092	CGE_VIP_pvalue_1e-2_peak_75746	67	.	4.47708	6.78418	3.18663	364
chr1	220324995	220325131	CGE_VIP_pvalue_1e-2_peak_75758	83	.	5.33760	8.34085	4.41712	66
chr1	220391976	220392281	CGE_VIP_pvalue_1e-2_peak_75803	53	.	3.62911	5.37785	2.12795	232
chr1	220399030	220399282	CGE_VIP_pvalue_1e-2_peak_75808	44	.	2.82213	4.40009	1.37400	209
chr1	220415425	220415729	CGE_VIP_pvalue_1e-2_peak_75812	44	.	2.82213	4.40009	1.37400	264
chr1	220417016	220417090	CGE_VIP_pvalue_1e-2_peak_75813	44	.	2.82213	4.40009	1.37400	36
chr1	220445628	220446252	CGE_VIP_pvalue_1e-2_peak_75821a	76	.	5.44874	7.62969	3.85677	198
chr1	220445628	220446252	CGE_VIP_pvalue_1e-2_peak_75821b	137	.	8.56231	13.71613	8.78456	380
chr1	220457755	220457836	CGE_VIP_pvalue_1e-2_peak_75824	44	.	2.82213	4.40009	1.37400	39
chr1	220473796	220474186	CGE_VIP_pvalue_1e-2_peak_75834	40	.	2.77701	4.09011	1.33994	70
chr1	220510603	220510707	CGE_VIP_pvalue_1e-2_peak_75857	44	.	2.82213	4.40009	1.37400	51
chr1	220531184	220531458	CGE_VIP_pvalue_1e-2_peak_75868	42	.	2.79590	4.21192	1.37400	59
chr1	220538419	220538542	CGE_VIP_pvalue_1e-2_peak_75874	40	.	2.77701	4.09011	1.33994	60
chr1	220553392	220553521	CGE_VIP_pvalue_1e-2_peak_75877	44	.	2.82213	4.40009	1.37400	63
chr1	220573530	220573787	CGE_VIP_pvalue_1e-2_peak_75884	44	.	2.82213	4.40009	1.37400	57
chr1	220658648	220658773	CGE_VIP_pvalue_1e-2_peak_75913	62	.	3.76284	6.20402	2.72876	71
chr1	220693427	220693528	CGE_VIP_pvalue_1e-2_peak_75936	44	.	2.82213	4.40009	1.37400	49
chr1	220700716	220700981	CGE_VIP_pvalue_1e-2_peak_75937	61	.	4.70367	6.11022	2.68407	187
chr1	220701344	220702122	CGE_VIP_pvalue_1e-2_peak_75938a	72	.	5.29163	7.22243	3.53889	81
chr1	220701344	220702122	CGE_VIP_pvalue_1e-2_peak_75938b	61	.	4.70367	6.11022	2.68407	242
chr1	220702394	220702724	CGE_VIP_pvalue_1e-2_peak_75939	84	.	5.90493	8.42236	4.48523	269
chr1	220729839	220729922	CGE_VIP_pvalue_1e-2_peak_75958	43	.	2.81505	4.34682	1.37400	40
chr1	220751617	220751749	CGE_VIP_pvalue_1e-2_peak_75975	43	.	2.81505	4.34682	1.37400	65
chr1	220752763	220752881	CGE_VIP_pvalue_1e-2_peak_75976	43	.	2.81505	4.34682	1.37400	58
chr1	220770122	220770210	CGE_VIP_pvalue_1e-2_peak_75984	44	.	2.82213	4.40009	1.37400	43
chr1	220828575	220829019	CGE_VIP_pvalue_1e-2_peak_76022	42	.	2.79590	4.21192	1.37400	198
chr1	220837635	220837720	CGE_VIP_pvalue_1e-2_peak_76027	44	.	2.82213	4.40009	1.37400	41
chr1	220853627	220853724	CGE_VIP_pvalue_1e-2_peak_76034	44	.	2.82213	4.40009	1.37400	47
chr1	220863254	220863833	CGE_VIP_pvalue_1e-2_peak_76039	45	.	3.42495	4.53818	1.48232	31
chr1	220870118	220870591	CGE_VIP_pvalue_1e-2_peak_76041	63	.	4.72404	6.36848	2.85981	177
chr1	220891101	220891214	CGE_VIP_pvalue_1e-2_peak_76052	44	.	2.82213	4.40009	1.37400	55
chr1	220892191	220892294	CGE_VIP_pvalue_1e-2_peak_76054	62	.	3.76284	6.20402	2.72876	49
chr1	220906477	220906882	CGE_VIP_pvalue_1e-2_peak_76061	43	.	2.81505	4.34682	1.37400	150
chr1	220909797	220909903	CGE_VIP_pvalue_1e-2_peak_76063	43	.	2.81505	4.34682	1.37400	52
chr1	220921366	220921940	CGE_VIP_pvalue_1e-2_peak_76066	90	.	6.22713	9.08015	5.01317	284
chr1	220944186	220944554	CGE_VIP_pvalue_1e-2_peak_76081	43	.	2.81505	4.34682	1.37400	65
chr1	220949998	220950390	CGE_VIP_pvalue_1e-2_peak_76083	88	.	5.88334	8.82639	4.81330	256
chr1	220959654	220960487	CGE_VIP_pvalue_1e-2_peak_76085a	65	.	4.98163	6.57940	3.02372	58
chr1	220959654	220960487	CGE_VIP_pvalue_1e-2_peak_76085b	77	.	5.62993	7.79885	3.98871	511
chr1	220959654	220960487	CGE_VIP_pvalue_1e-2_peak_76085c	77	.	5.62993	7.79885	3.98871	774
chr1	220997538	220997619	CGE_VIP_pvalue_1e-2_peak_76109	43	.	2.81505	4.34682	1.37400	39
chr1	220998862	220998950	CGE_VIP_pvalue_1e-2_peak_76110	43	.	2.81505	4.34682	1.37400	43
chr1	221011588	221011799	CGE_VIP_pvalue_1e-2_peak_76114	44	.	2.82213	4.40009	1.37400	146
chr1	221012931	221013055	CGE_VIP_pvalue_1e-2_peak_76115	44	.	2.82213	4.40009	1.37400	61
chr1	221047547	221047914	CGE_VIP_pvalue_1e-2_peak_76135	56	.	3.67782	5.64059	2.32305	314
chr1	221052877	221053383	CGE_VIP_pvalue_1e-2_peak_76138	75	.	4.62834	7.58464	3.81915	209
chr1	221068434	221068543	CGE_VIP_pvalue_1e-2_peak_76149	42	.	2.79590	4.21192	1.37400	53
chr1	221102855	221102975	CGE_VIP_pvalue_1e-2_peak_76166	44	.	2.82213	4.40009	1.37400	59
chr1	221156765	221157417	CGE_VIP_pvalue_1e-2_peak_76185	43	.	2.81505	4.34682	1.37400	498
chr1	221165850	221166484	CGE_VIP_pvalue_1e-2_peak_76188	43	.	2.81505	4.34682	1.37400	215
chr1	221180257	221180349	CGE_VIP_pvalue_1e-2_peak_76193	44	.	2.82213	4.40009	1.37400	45
chr1	221207210	221207346	CGE_VIP_pvalue_1e-2_peak_76207	44	.	2.82213	4.40009	1.37400	67
chr1	221213044	221213953	CGE_VIP_pvalue_1e-2_peak_76210	99	.	6.18703	9.92215	5.69873	166
chr1	221267835	221267910	CGE_VIP_pvalue_1e-2_peak_76220	44	.	2.82213	4.40009	1.37400	36
chr1	221290774	221291217	CGE_VIP_pvalue_1e-2_peak_76226	42	.	2.79590	4.21192	1.37400	227
chr1	221376348	221376439	CGE_VIP_pvalue_1e-2_peak_76258	44	.	2.82213	4.40009	1.37400	44
chr1	221437279	221437455	CGE_VIP_pvalue_1e-2_peak_76284	59	.	3.72787	5.95225	2.55783	113
chr1	221442661	221442804	CGE_VIP_pvalue_1e-2_peak_76289	40	.	2.77701	4.09011	1.33994	70
chr1	221487746	221487887	CGE_VIP_pvalue_1e-2_peak_76304	44	.	2.82213	4.40009	1.37400	69
chr1	221508594	221508783	CGE_VIP_pvalue_1e-2_peak_76313	90	.	5.47995	9.02903	4.97321	52
chr1	221517839	221517954	CGE_VIP_pvalue_1e-2_peak_76320	44	.	2.82213	4.40009	1.37400	56
chr1	221604686	221604880	CGE_VIP_pvalue_1e-2_peak_76344	44	.	2.82213	4.40009	1.37400	67
chr1	221637281	221637576	CGE_VIP_pvalue_1e-2_peak_76354	43	.	2.81505	4.34682	1.37400	255
chr1	221639056	221639141	CGE_VIP_pvalue_1e-2_peak_76356	43	.	2.81505	4.34682	1.37400	41
chr1	221651540	221651915	CGE_VIP_pvalue_1e-2_peak_76358	133	.	8.25287	13.38607	8.51800	104
chr1	221661374	221661448	CGE_VIP_pvalue_1e-2_peak_76362	40	.	2.77701	4.09011	1.33994	36
chr1	221682866	221683267	CGE_VIP_pvalue_1e-2_peak_76368	44	.	2.82213	4.40009	1.37400	179
chr1	221722211	221722837	CGE_VIP_pvalue_1e-2_peak_76387	53	.	3.62911	5.37785	2.12795	70
chr1	221785743	221786122	CGE_VIP_pvalue_1e-2_peak_76428	43	.	2.81505	4.34682	1.37400	229
chr1	221817415	221817729	CGE_VIP_pvalue_1e-2_peak_76448	53	.	4.05318	5.32112	2.08866	67
chr1	221818020	221818328	CGE_VIP_pvalue_1e-2_peak_76449	40	.	3.26184	4.03980	1.31766	194
chr1	221819224	221819297	CGE_VIP_pvalue_1e-2_peak_76450	40	.	3.26184	4.03980	1.31766	33
chr1	221847518	221847608	CGE_VIP_pvalue_1e-2_peak_76463	62	.	3.76284	6.20402	2.72876	41
chr1	221860937	221861569	CGE_VIP_pvalue_1e-2_peak_76465	99	.	6.56276	9.96641	5.73388	418
chr1	221871494	221872065	CGE_VIP_pvalue_1e-2_peak_76468	55	.	3.65330	5.50407	2.22166	251
chr1	221880105	221880234	CGE_VIP_pvalue_1e-2_peak_76473	56	.	4.15144	5.60057	2.29914	61
chr1	221882953	221883026	CGE_VIP_pvalue_1e-2_peak_76474	40	.	3.28138	4.09424	1.34003	54
chr1	221914811	221915891	CGE_VIP_pvalue_1e-2_peak_76490a	149	.	8.46867	14.90921	9.74938	656
chr1	221914811	221915891	CGE_VIP_pvalue_1e-2_peak_76490b	136	.	7.97051	13.68046	8.76366	797
chr1	221980237	221980929	CGE_VIP_pvalue_1e-2_peak_76518	42	.	2.79590	4.21192	1.37400	620
chr1	222015928	222016027	CGE_VIP_pvalue_1e-2_peak_76541	44	.	2.82213	4.40009	1.37400	48
chr1	222039123	222039608	CGE_VIP_pvalue_1e-2_peak_76544	50	.	3.93670	5.01899	1.85995	339
chr1	222042399	222042491	CGE_VIP_pvalue_1e-2_peak_76545	51	.	3.98248	5.13441	1.95081	35
chr1	222052641	222052740	CGE_VIP_pvalue_1e-2_peak_76549	44	.	2.82213	4.40009	1.37400	48
chr1	222060489	222060574	CGE_VIP_pvalue_1e-2_peak_76552	43	.	2.81505	4.34682	1.37400	41
chr1	222113022	222113290	CGE_VIP_pvalue_1e-2_peak_76597	44	.	2.82213	4.40009	1.37400	199
chr1	222160739	222160940	CGE_VIP_pvalue_1e-2_peak_76619	40	.	2.77701	4.09011	1.33994	70
chr1	222189175	222189476	CGE_VIP_pvalue_1e-2_peak_76639	80	.	5.26917	8.05644	4.19069	68
chr1	222204677	222204983	CGE_VIP_pvalue_1e-2_peak_76646	42	.	3.34141	4.26972	1.37400	283
chr1	222216732	222217026	CGE_VIP_pvalue_1e-2_peak_76648	102	.	6.64231	10.20049	5.92299	235
chr1	222244696	222245183	CGE_VIP_pvalue_1e-2_peak_76665	75	.	5.13743	7.56943	3.81020	433
chr1	222252177	222252717	CGE_VIP_pvalue_1e-2_peak_76668	40	.	2.77701	4.09011	1.33994	475
chr1	222264050	222264181	CGE_VIP_pvalue_1e-2_peak_76675	42	.	2.79590	4.21192	1.37400	64
chr1	222269924	222270661	CGE_VIP_pvalue_1e-2_peak_76677	43	.	3.62424	4.31930	1.37400	592
chr1	222271682	222272260	CGE_VIP_pvalue_1e-2_peak_76678	80	.	5.76826	8.05376	4.19069	142
chr1	222316176	222316315	CGE_VIP_pvalue_1e-2_peak_76696	42	.	2.79590	4.21192	1.37400	68
chr1	222353509	222354077	CGE_VIP_pvalue_1e-2_peak_76716	54	.	4.10172	5.45601	2.18938	316
chr1	222367898	222368002	CGE_VIP_pvalue_1e-2_peak_76725	40	.	2.77701	4.09011	1.33994	51
chr1	222369063	222369200	CGE_VIP_pvalue_1e-2_peak_76726	40	.	2.77701	4.09011	1.33994	67
chr1	222430557	222430643	CGE_VIP_pvalue_1e-2_peak_76768	44	.	2.82213	4.40009	1.37400	42
chr1	222447515	222447667	CGE_VIP_pvalue_1e-2_peak_76778	49	.	4.02928	4.90220	1.77079	38
chr1	222449260	222449712	CGE_VIP_pvalue_1e-2_peak_76779	75	.	5.50737	7.53408	3.78673	77
chr1	222483897	222484514	CGE_VIP_pvalue_1e-2_peak_76791	96	.	6.44693	9.64370	5.47111	458
chr1	222520681	222520900	CGE_VIP_pvalue_1e-2_peak_76808	44	.	2.82213	4.40009	1.37400	180
chr1	222535161	222535244	CGE_VIP_pvalue_1e-2_peak_76811	44	.	2.82213	4.40009	1.37400	40
chr1	222550816	222551144	CGE_VIP_pvalue_1e-2_peak_76822	50	.	3.55840	5.04815	1.87737	204
chr1	222560363	222560464	CGE_VIP_pvalue_1e-2_peak_76828	43	.	2.81505	4.34682	1.37400	49
chr1	222565567	222565659	CGE_VIP_pvalue_1e-2_peak_76831	44	.	2.82213	4.40009	1.37400	45
chr1	222571267	222571357	CGE_VIP_pvalue_1e-2_peak_76835	42	.	2.79590	4.21192	1.37400	44
chr1	222572077	222572220	CGE_VIP_pvalue_1e-2_peak_76836	42	.	2.79590	4.21192	1.37400	70
chr1	222586797	222586922	CGE_VIP_pvalue_1e-2_peak_76843	43	.	2.81505	4.34682	1.37400	61
chr1	222617752	222617911	CGE_VIP_pvalue_1e-2_peak_76849	44	.	3.68270	4.44048	1.41124	40
chr1	222619935	222620066	CGE_VIP_pvalue_1e-2_peak_76850	69	.	5.12821	6.90473	3.28462	73
chr1	222628330	222628798	CGE_VIP_pvalue_1e-2_peak_76852a	91	.	6.26272	9.16759	5.08695	121
chr1	222628330	222628798	CGE_VIP_pvalue_1e-2_peak_76852b	78	.	5.54324	7.86473	4.04318	350
chr1	222638399	222639102	CGE_VIP_pvalue_1e-2_peak_76855a	65	.	4.96877	6.57675	3.02372	40
chr1	222638399	222639102	CGE_VIP_pvalue_1e-2_peak_76855b	65	.	4.96877	6.57675	3.02372	322
chr1	222638399	222639102	CGE_VIP_pvalue_1e-2_peak_76855c	106	.	7.13521	10.68118	6.31029	565
chr1	222666276	222666381	CGE_VIP_pvalue_1e-2_peak_76858	44	.	2.82213	4.40009	1.37400	51
chr1	222704445	222704520	CGE_VIP_pvalue_1e-2_peak_76870	44	.	2.82213	4.40009	1.37400	36
chr1	222720270	222720663	CGE_VIP_pvalue_1e-2_peak_76876	46	.	3.46831	4.69117	1.60331	303
chr1	222763161	222763404	CGE_VIP_pvalue_1e-2_peak_76899	107	.	6.80735	10.72482	6.34620	170
chr1	222790967	222791582	CGE_VIP_pvalue_1e-2_peak_76912a	80	.	5.76148	8.03057	4.17617	56
chr1	222790967	222791582	CGE_VIP_pvalue_1e-2_peak_76912b	69	.	5.16963	6.90914	3.28777	306
chr1	222790967	222791582	CGE_VIP_pvalue_1e-2_peak_76912c	106	.	7.10824	10.69650	6.32305	506
chr1	222800377	222800727	CGE_VIP_pvalue_1e-2_peak_76916	55	.	3.65330	5.50407	2.22166	47
chr1	222817134	222817776	CGE_VIP_pvalue_1e-2_peak_76924	98	.	6.52369	9.85529	5.64672	467
chr1	222836294	222836436	CGE_VIP_pvalue_1e-2_peak_76932	43	.	2.81505	4.34682	1.37400	70
chr1	222841445	222841573	CGE_VIP_pvalue_1e-2_peak_76936	44	.	2.82213	4.40009	1.37400	63
chr1	222853825	222853914	CGE_VIP_pvalue_1e-2_peak_76947	50	.	3.55840	5.04815	1.87737	45
chr1	222865661	222865774	CGE_VIP_pvalue_1e-2_peak_76956	44	.	2.82213	4.40009	1.37400	55
chr1	222876852	222876931	CGE_VIP_pvalue_1e-2_peak_76962	44	.	2.82213	4.40009	1.37400	38
chr1	222885789	222886295	CGE_VIP_pvalue_1e-2_peak_76965a	90	.	6.25547	9.02418	4.97151	80
chr1	222885789	222886295	CGE_VIP_pvalue_1e-2_peak_76965b	90	.	6.25547	9.02418	4.97151	181
chr1	222886548	222886947	CGE_VIP_pvalue_1e-2_peak_76966	77	.	5.62993	7.79885	3.98871	65
chr1	222928211	222928376	CGE_VIP_pvalue_1e-2_peak_76986	44	.	2.82213	4.40009	1.37400	112
chr1	222966205	222966436	CGE_VIP_pvalue_1e-2_peak_77001	40	.	2.77701	4.09011	1.33994	56
chr1	222987913	222988679	CGE_VIP_pvalue_1e-2_peak_77006	81	.	5.64107	8.12096	4.24025	92
chr1	222998040	222998339	CGE_VIP_pvalue_1e-2_peak_77008	44	.	2.82213	4.40009	1.37400	228
chr1	223057448	223057722	CGE_VIP_pvalue_1e-2_peak_77032	43	.	2.81505	4.34682	1.37400	138
chr1	223072746	223072880	CGE_VIP_pvalue_1e-2_peak_77039	44	.	2.82213	4.40009	1.37400	66
chr1	223092396	223092540	CGE_VIP_pvalue_1e-2_peak_77046	44	.	2.82213	4.40009	1.37400	71
chr1	223126829	223127351	CGE_VIP_pvalue_1e-2_peak_77062	43	.	2.81505	4.34682	1.37400	468
chr1	223168480	223169480	CGE_VIP_pvalue_1e-2_peak_77085	51	.	3.58166	5.15094	1.95449	371
chr1	223207638	223207778	CGE_VIP_pvalue_1e-2_peak_77100	44	.	2.82213	4.40009	1.37400	69
chr1	223221597	223221769	CGE_VIP_pvalue_1e-2_peak_77106	44	.	2.82213	4.40009	1.37400	58
chr1	223231079	223231320	CGE_VIP_pvalue_1e-2_peak_77113	43	.	2.81505	4.34682	1.37400	60
chr1	223254574	223255024	CGE_VIP_pvalue_1e-2_peak_77127	80	.	5.26917	8.05644	4.19069	374
chr1	223263604	223263828	CGE_VIP_pvalue_1e-2_peak_77134	44	.	2.82213	4.40009	1.37400	38
chr1	223299973	223300465	CGE_VIP_pvalue_1e-2_peak_77139	69	.	4.95172	6.98166	3.34343	303
chr1	223301208	223301519	CGE_VIP_pvalue_1e-2_peak_77140	41	.	3.30115	4.15062	1.37400	61
chr1	223306816	223307382	CGE_VIP_pvalue_1e-2_peak_77141	69	.	4.50653	6.92169	3.29372	438
chr1	223316383	223316872	CGE_VIP_pvalue_1e-2_peak_77144	57	.	4.20239	5.75623	2.41727	231
chr1	223322944	223323055	CGE_VIP_pvalue_1e-2_peak_77145	44	.	2.82213	4.40009	1.37400	54
chr1	223366505	223366626	CGE_VIP_pvalue_1e-2_peak_77163	43	.	2.81505	4.34682	1.37400	59
chr1	223375890	223376008	CGE_VIP_pvalue_1e-2_peak_77169	55	.	3.65330	5.50407	2.22166	49
chr1	223384291	223384364	CGE_VIP_pvalue_1e-2_peak_77174	44	.	3.40368	4.46677	1.42842	33
chr1	223385706	223386173	CGE_VIP_pvalue_1e-2_peak_77175	62	.	4.33539	6.20685	2.72876	286
chr1	223401476	223401554	CGE_VIP_pvalue_1e-2_peak_77182	40	.	2.77701	4.09011	1.33994	38
chr1	223426147	223426241	CGE_VIP_pvalue_1e-2_peak_77200	43	.	2.81505	4.34682	1.37400	46
chr1	223432947	223433053	CGE_VIP_pvalue_1e-2_peak_77204	42	.	2.79590	4.21192	1.37400	52
chr1	223443650	223443794	CGE_VIP_pvalue_1e-2_peak_77212	44	.	2.82213	4.40009	1.37400	71
chr1	223447383	223447603	CGE_VIP_pvalue_1e-2_peak_77213	44	.	2.82213	4.40009	1.37400	158
chr1	223514563	223514871	CGE_VIP_pvalue_1e-2_peak_77249a	74	.	5.45256	7.42938	3.69794	82
chr1	223514563	223514871	CGE_VIP_pvalue_1e-2_peak_77249b	114	.	7.49727	11.42233	6.92080	240
chr1	223526513	223526861	CGE_VIP_pvalue_1e-2_peak_77250	77	.	5.47988	7.70589	3.91583	54
chr1	223532339	223532422	CGE_VIP_pvalue_1e-2_peak_77251	41	.	3.54912	4.16884	1.37400	42
chr1	223536640	223536713	CGE_VIP_pvalue_1e-2_peak_77252	41	.	3.57377	4.11763	1.36194	35
chr1	223537537	223538230	CGE_VIP_pvalue_1e-2_peak_77254	126	.	7.95058	12.61306	7.89138	63
chr1	223560924	223561178	CGE_VIP_pvalue_1e-2_peak_77265	40	.	2.77701	4.09011	1.33994	42
chr1	223585841	223585964	CGE_VIP_pvalue_1e-2_peak_77276	44	.	2.82213	4.40009	1.37400	60
chr1	223597577	223597650	CGE_VIP_pvalue_1e-2_peak_77284	45	.	3.42495	4.53818	1.48232	70
chr1	223602373	223603160	CGE_VIP_pvalue_1e-2_peak_77285	50	.	3.93670	5.01899	1.85995	534
chr1	223678150	223678426	CGE_VIP_pvalue_1e-2_peak_77317	53	.	3.62911	5.37785	2.12795	207
chr1	223687307	223687410	CGE_VIP_pvalue_1e-2_peak_77322	44	.	2.82213	4.40009	1.37400	50
chr1	223705249	223705381	CGE_VIP_pvalue_1e-2_peak_77330	43	.	2.81505	4.34682	1.37400	65
chr1	223712357	223712689	CGE_VIP_pvalue_1e-2_peak_77334	61	.	4.30812	6.10846	2.68407	48
chr1	223803283	223803381	CGE_VIP_pvalue_1e-2_peak_77345	42	.	2.79590	4.21192	1.37400	48
chr1	223809791	223809918	CGE_VIP_pvalue_1e-2_peak_77352	40	.	2.77701	4.09011	1.33994	62
chr1	223819233	223819478	CGE_VIP_pvalue_1e-2_peak_77356	61	.	4.30812	6.10846	2.68407	71
chr1	223878735	223878867	CGE_VIP_pvalue_1e-2_peak_77394	44	.	2.82213	4.40009	1.37400	65
chr1	223884349	223884461	CGE_VIP_pvalue_1e-2_peak_77397	42	.	2.79590	4.21192	1.37400	55
chr1	223899797	223900858	CGE_VIP_pvalue_1e-2_peak_77407	70	.	5.18365	7.02331	3.38003	430
chr1	223912003	223912379	CGE_VIP_pvalue_1e-2_peak_77412	44	.	3.40368	4.46677	1.42842	37
chr1	223936956	223937061	CGE_VIP_pvalue_1e-2_peak_77425	71	.	5.01211	7.16245	3.48683	55
chr1	223943559	223943953	CGE_VIP_pvalue_1e-2_peak_77427	46	.	3.46831	4.69117	1.60331	31
chr1	224019937	224020139	CGE_VIP_pvalue_1e-2_peak_77482	44	.	2.82213	4.40009	1.37400	62
chr1	224032525	224032878	CGE_VIP_pvalue_1e-2_peak_77486	42	.	3.56761	4.20535	1.37400	71
chr1	224033387	224034300	CGE_VIP_pvalue_1e-2_peak_77487	94	.	6.48929	9.42233	5.29535	493
chr1	224059899	224060032	CGE_VIP_pvalue_1e-2_peak_77493	44	.	2.82213	4.40009	1.37400	65
chr1	224075771	224076318	CGE_VIP_pvalue_1e-2_peak_77498	44	.	2.82213	4.40009	1.37400	71
chr1	224180105	224180616	CGE_VIP_pvalue_1e-2_peak_77507	75	.	5.13743	7.56943	3.81020	201
chr1	224256451	224256559	CGE_VIP_pvalue_1e-2_peak_77535	44	.	2.82213	4.40009	1.37400	53
chr1	224267948	224268455	CGE_VIP_pvalue_1e-2_peak_77539	90	.	5.47995	9.02903	4.97321	369
chr1	224301724	224301971	CGE_VIP_pvalue_1e-2_peak_77554a	94	.	6.37196	9.44488	5.31321	67
chr1	224301724	224301971	CGE_VIP_pvalue_1e-2_peak_77554b	95	.	6.40923	9.54279	5.39207	196
chr1	224323636	224323714	CGE_VIP_pvalue_1e-2_peak_77563	44	.	2.82213	4.40009	1.37400	38
chr1	224339748	224339832	CGE_VIP_pvalue_1e-2_peak_77569	44	.	2.82213	4.40009	1.37400	41
chr1	224350455	224350741	CGE_VIP_pvalue_1e-2_peak_77571	44	.	2.82213	4.40009	1.37400	224
chr1	224356333	224357131	CGE_VIP_pvalue_1e-2_peak_77575	56	.	3.67782	5.64059	2.32305	394
chr1	224363279	224363610	CGE_VIP_pvalue_1e-2_peak_77578	44	.	2.82213	4.40009	1.37400	294
chr1	224370424	224372067	CGE_VIP_pvalue_1e-2_peak_77579	109	.	7.24848	10.91615	6.50467	563
chr1	224388984	224389201	CGE_VIP_pvalue_1e-2_peak_77588	44	.	2.82213	4.40009	1.37400	47
chr1	224400516	224400656	CGE_VIP_pvalue_1e-2_peak_77591	42	.	2.79590	4.21192	1.37400	69
chr1	224400896	224401381	CGE_VIP_pvalue_1e-2_peak_77592	42	.	2.79590	4.21192	1.37400	243
chr1	224427679	224427753	CGE_VIP_pvalue_1e-2_peak_77606	44	.	2.82213	4.40009	1.37400	36
chr1	224465008	224465208	CGE_VIP_pvalue_1e-2_peak_77625	42	.	2.79590	4.21192	1.37400	141
chr1	224485753	224485883	CGE_VIP_pvalue_1e-2_peak_77637	44	.	2.82213	4.40009	1.37400	64
chr1	224517389	224518222	CGE_VIP_pvalue_1e-2_peak_77647	129	.	8.10636	12.96718	8.17570	762
chr1	224544436	224544882	CGE_VIP_pvalue_1e-2_peak_77651a	112	.	7.25280	11.21729	6.75145	62
chr1	224544436	224544882	CGE_VIP_pvalue_1e-2_peak_77651b	82	.	5.67445	8.21174	4.31263	178
chr1	224566866	224566991	CGE_VIP_pvalue_1e-2_peak_77657	42	.	2.79590	4.21192	1.37400	61
chr1	224621257	224622838	CGE_VIP_pvalue_1e-2_peak_77691	135	.	8.51789	13.50590	8.61533	1290
chr1	224690158	224690417	CGE_VIP_pvalue_1e-2_peak_77726	57	.	4.46728	5.77213	2.43003	51
chr1	224691259	224691535	CGE_VIP_pvalue_1e-2_peak_77727	80	.	5.60808	8.03297	4.17617	61
chr1	224730393	224730962	CGE_VIP_pvalue_1e-2_peak_77745	52	.	3.60523	5.26053	2.03502	282
chr1	224750320	224750435	CGE_VIP_pvalue_1e-2_peak_77755	44	.	2.82213	4.40009	1.37400	56
chr1	224754266	224754406	CGE_VIP_pvalue_1e-2_peak_77757	44	.	2.82213	4.40009	1.37400	69
chr1	224759282	224759605	CGE_VIP_pvalue_1e-2_peak_77760	44	.	2.82213	4.40009	1.37400	267
chr1	224802943	224803025	CGE_VIP_pvalue_1e-2_peak_77772	51	.	3.58166	5.15094	1.95449	41
chr1	224833113	224833211	CGE_VIP_pvalue_1e-2_peak_77793	44	.	2.82213	4.40009	1.37400	48
chr1	224856701	224857186	CGE_VIP_pvalue_1e-2_peak_77804	49	.	3.53544	4.95138	1.80299	57
chr1	224871766	224871842	CGE_VIP_pvalue_1e-2_peak_77816	44	.	2.82213	4.40009	1.37400	37
chr1	224926540	224926691	CGE_VIP_pvalue_1e-2_peak_77846	48	.	3.51278	4.85998	1.73113	100
chr1	224975058	224975191	CGE_VIP_pvalue_1e-2_peak_77865	44	.	2.82213	4.40009	1.37400	65
chr1	225019280	225019490	CGE_VIP_pvalue_1e-2_peak_77884	44	.	2.82213	4.40009	1.37400	61
chr1	225034027	225034103	CGE_VIP_pvalue_1e-2_peak_77890	44	.	2.82213	4.40009	1.37400	37
chr1	225088999	225089189	CGE_VIP_pvalue_1e-2_peak_77916	44	.	2.82213	4.40009	1.37400	42
chr1	225097520	225097642	CGE_VIP_pvalue_1e-2_peak_77917	62	.	3.76284	6.20402	2.72876	71
chr1	225110031	225110648	CGE_VIP_pvalue_1e-2_peak_77921	57	.	3.70268	5.78921	2.43427	475
chr1	225117303	225117847	CGE_VIP_pvalue_1e-2_peak_77925	55	.	3.65330	5.50407	2.22166	188
chr1	225195623	225195754	CGE_VIP_pvalue_1e-2_peak_77943	44	.	2.82213	4.40009	1.37400	64
chr1	225265945	225266062	CGE_VIP_pvalue_1e-2_peak_77962	44	.	2.82213	4.40009	1.37400	57
chr1	225405211	225405325	CGE_VIP_pvalue_1e-2_peak_77994	44	.	2.82213	4.40009	1.37400	56
chr1	225507747	225507822	CGE_VIP_pvalue_1e-2_peak_78018	44	.	2.82213	4.40009	1.37400	36
chr1	225615050	225616000	CGE_VIP_pvalue_1e-2_peak_78044a	59	.	4.54133	5.93590	2.55443	777
chr1	225615050	225616000	CGE_VIP_pvalue_1e-2_peak_78044b	147	.	9.08265	14.72768	9.60090	869
chr1	225635620	225635717	CGE_VIP_pvalue_1e-2_peak_78052	44	.	2.82213	4.40009	1.37400	47
chr1	225642526	225642757	CGE_VIP_pvalue_1e-2_peak_78053	44	.	2.82213	4.40009	1.37400	53
chr1	225662383	225663048	CGE_VIP_pvalue_1e-2_peak_78070	50	.	3.55840	5.04815	1.87737	283
chr1	225671904	225672271	CGE_VIP_pvalue_1e-2_peak_78076	83	.	5.33760	8.34085	4.41712	51
chr1	225685987	225686802	CGE_VIP_pvalue_1e-2_peak_78083	73	.	4.59728	7.39833	3.67365	352
chr1	225696115	225696475	CGE_VIP_pvalue_1e-2_peak_78087	77	.	4.65983	7.78896	3.98414	296
chr1	225714631	225715029	CGE_VIP_pvalue_1e-2_peak_78097	44	.	2.82213	4.40009	1.37400	243
chr1	225731986	225732106	CGE_VIP_pvalue_1e-2_peak_78105	43	.	2.81505	4.34682	1.37400	59
chr1	225825004	225825081	CGE_VIP_pvalue_1e-2_peak_78165	44	.	2.82213	4.40009	1.37400	37
chr1	225827208	225827295	CGE_VIP_pvalue_1e-2_peak_78166	44	.	2.82213	4.40009	1.37400	42
chr1	225840652	225841406	CGE_VIP_pvalue_1e-2_peak_78172	63	.	4.84329	6.33054	2.82744	411
chr1	225851913	225851996	CGE_VIP_pvalue_1e-2_peak_78178	44	.	2.82213	4.40009	1.37400	40
chr1	225872302	225872385	CGE_VIP_pvalue_1e-2_peak_78182	44	.	2.82213	4.40009	1.37400	40
chr1	225895732	225895861	CGE_VIP_pvalue_1e-2_peak_78190	44	.	2.82213	4.40009	1.37400	47
chr1	225923529	225923829	CGE_VIP_pvalue_1e-2_peak_78197	72	.	4.56663	7.22716	3.53889	44
chr1	225934471	225934752	CGE_VIP_pvalue_1e-2_peak_78202	44	.	3.40368	4.46677	1.42842	233
chr1	225954581	225955058	CGE_VIP_pvalue_1e-2_peak_78209	45	.	3.74308	4.56981	1.51052	345
chr1	225955366	225955839	CGE_VIP_pvalue_1e-2_peak_78210	43	.	3.66300	4.39923	1.37400	69
chr1	225965276	225965624	CGE_VIP_pvalue_1e-2_peak_78213	82	.	5.67445	8.21174	4.31263	133
chr1	225997580	225998184	CGE_VIP_pvalue_1e-2_peak_78221	83	.	5.70823	8.30550	4.39254	249
chr1	226057031	226057241	CGE_VIP_pvalue_1e-2_peak_78264	40	.	2.77701	4.09011	1.33994	165
chr1	226068142	226068215	CGE_VIP_pvalue_1e-2_peak_78269	40	.	3.28138	4.09424	1.34003	43
chr1	226070055	226070264	CGE_VIP_pvalue_1e-2_peak_78270	42	.	3.34141	4.26972	1.37400	50
chr1	226070843	226071026	CGE_VIP_pvalue_1e-2_peak_78271	40	.	3.28138	4.09424	1.34003	122
chr1	226101392	226101489	CGE_VIP_pvalue_1e-2_peak_78288	42	.	2.79590	4.21192	1.37400	47
chr1	226111801	226112176	CGE_VIP_pvalue_1e-2_peak_78294	64	.	4.75135	6.43718	2.90965	197
chr1	226163769	226163938	CGE_VIP_pvalue_1e-2_peak_78318	61	.	3.75340	6.13275	2.69438	97
chr1	226186530	226187455	CGE_VIP_pvalue_1e-2_peak_78329	69	.	4.95172	6.98166	3.34343	882
chr1	226219587	226219669	CGE_VIP_pvalue_1e-2_peak_78340	42	.	2.79590	4.21192	1.37400	40
chr1	226226187	226226315	CGE_VIP_pvalue_1e-2_peak_78344	44	.	2.82213	4.40009	1.37400	63
chr1	226249608	226250808	CGE_VIP_pvalue_1e-2_peak_78348a	69	.	5.16963	6.90914	3.28777	624
chr1	226249608	226250808	CGE_VIP_pvalue_1e-2_peak_78348b	69	.	5.16963	6.90914	3.28777	1152
chr1	226257975	226258084	CGE_VIP_pvalue_1e-2_peak_78349	42	.	2.79590	4.21192	1.37400	53
chr1	226262912	226263260	CGE_VIP_pvalue_1e-2_peak_78353	44	.	2.82213	4.40009	1.37400	44
chr1	226270651	226271104	CGE_VIP_pvalue_1e-2_peak_78354	61	.	4.30812	6.10846	2.68407	421
chr1	226271345	226271608	CGE_VIP_pvalue_1e-2_peak_78355	46	.	3.44649	4.61288	1.54212	54
chr1	226288769	226288979	CGE_VIP_pvalue_1e-2_peak_78360	44	.	2.82213	4.40009	1.37400	56
chr1	226297524	226297939	CGE_VIP_pvalue_1e-2_peak_78362	64	.	4.75135	6.43718	2.90965	280
chr1	226298238	226298646	CGE_VIP_pvalue_1e-2_peak_78363	50	.	3.95946	5.07586	1.89973	378
chr1	226312844	226313184	CGE_VIP_pvalue_1e-2_peak_78368	51	.	3.58166	5.15094	1.95449	269
chr1	226373717	226374592	CGE_VIP_pvalue_1e-2_peak_78390	48	.	3.51278	4.85998	1.73113	629
chr1	226384686	226384952	CGE_VIP_pvalue_1e-2_peak_78396	44	.	2.82213	4.40009	1.37400	220
chr1	226496482	226497328	CGE_VIP_pvalue_1e-2_peak_78424	57	.	3.70268	5.78921	2.43427	405
chr1	226521227	226521351	CGE_VIP_pvalue_1e-2_peak_78429	43	.	2.81505	4.34682	1.37400	61
chr1	226543785	226544234	CGE_VIP_pvalue_1e-2_peak_78440	61	.	4.30812	6.10846	2.68407	31
chr1	226576872	226577004	CGE_VIP_pvalue_1e-2_peak_78460	44	.	2.82213	4.40009	1.37400	65
chr1	226595778	226596211	CGE_VIP_pvalue_1e-2_peak_78467	72	.	5.04286	7.25809	3.56257	59
chr1	226606990	226607526	CGE_VIP_pvalue_1e-2_peak_78472	61	.	3.75340	6.13275	2.69438	204
chr1	226612399	226612513	CGE_VIP_pvalue_1e-2_peak_78474	81	.	4.70356	8.10439	4.23184	64
chr1	226642020	226642181	CGE_VIP_pvalue_1e-2_peak_78491	44	.	2.82213	4.40009	1.37400	49
chr1	226735674	226735747	CGE_VIP_pvalue_1e-2_peak_78513	44	.	3.40368	4.46677	1.42842	36
chr1	226736107	226736180	CGE_VIP_pvalue_1e-2_peak_78514	44	.	3.40368	4.46677	1.42842	38
chr1	226736424	226736678	CGE_VIP_pvalue_1e-2_peak_78515	59	.	4.25459	5.92478	2.54661	78
chr1	226751460	226751540	CGE_VIP_pvalue_1e-2_peak_78523	42	.	2.79590	4.21192	1.37400	39
chr1	226778394	226778649	CGE_VIP_pvalue_1e-2_peak_78542	42	.	2.79590	4.21192	1.37400	66
chr1	226816419	226816566	CGE_VIP_pvalue_1e-2_peak_78564	44	.	3.40368	4.46677	1.42842	19
chr1	226821794	226822091	CGE_VIP_pvalue_1e-2_peak_78565	44	.	2.82213	4.40009	1.37400	259
chr1	226843411	226843532	CGE_VIP_pvalue_1e-2_peak_78569	44	.	2.82213	4.40009	1.37400	59
chr1	226848448	226848698	CGE_VIP_pvalue_1e-2_peak_78573	47	.	3.49040	4.77340	1.66550	199
chr1	226850621	226850780	CGE_VIP_pvalue_1e-2_peak_78575	80	.	5.26917	8.05644	4.19069	66
chr1	226864969	226865109	CGE_VIP_pvalue_1e-2_peak_78581	69	.	4.95172	6.98166	3.34343	54
chr1	226875923	226876351	CGE_VIP_pvalue_1e-2_peak_78583	54	.	4.10172	5.45601	2.18938	387
chr1	226924902	226925261	CGE_VIP_pvalue_1e-2_peak_78615	56	.	4.39560	5.61900	2.31518	47
chr1	226925547	226926452	CGE_VIP_pvalue_1e-2_peak_78616	56	.	4.39560	5.61900	2.31518	407
chr1	226975569	226976121	CGE_VIP_pvalue_1e-2_peak_78631	52	.	3.60523	5.26053	2.03502	61
chr1	226998146	226998497	CGE_VIP_pvalue_1e-2_peak_78637	43	.	2.81505	4.34682	1.37400	65
chr1	227015608	227016089	CGE_VIP_pvalue_1e-2_peak_78642	44	.	2.82213	4.40009	1.37400	180
chr1	227065261	227065360	CGE_VIP_pvalue_1e-2_peak_78659	44	.	2.82213	4.40009	1.37400	48
chr1	227127189	227128082	CGE_VIP_pvalue_1e-2_peak_78676	83	.	5.70823	8.30550	4.39254	694
chr1	227155393	227155672	CGE_VIP_pvalue_1e-2_peak_78685	56	.	3.67782	5.64059	2.32305	77
chr1	227344454	227344597	CGE_VIP_pvalue_1e-2_peak_78750	44	.	2.82213	4.40009	1.37400	79
chr1	227494856	227494936	CGE_VIP_pvalue_1e-2_peak_78793	44	.	2.82213	4.40009	1.37400	39
chr1	227506150	227506552	CGE_VIP_pvalue_1e-2_peak_78797	66	.	4.83520	6.65579	3.08244	16
chr1	227539015	227539127	CGE_VIP_pvalue_1e-2_peak_78804	44	.	2.82213	4.40009	1.37400	55
chr1	227619357	227619566	CGE_VIP_pvalue_1e-2_peak_78819	43	.	2.81505	4.34682	1.37400	65
chr1	227642235	227642508	CGE_VIP_pvalue_1e-2_peak_78829	55	.	3.65330	5.50407	2.22166	72
chr1	227669425	227669552	CGE_VIP_pvalue_1e-2_peak_78839	81	.	4.70356	8.10439	4.23184	71
chr1	227751149	227751779	CGE_VIP_pvalue_1e-2_peak_78860	86	.	5.40784	8.66157	4.67720	68
chr1	227918219	227918293	CGE_VIP_pvalue_1e-2_peak_78887	57	.	4.20239	5.75623	2.41727	53
chr1	227923014	227923526	CGE_VIP_pvalue_1e-2_peak_78888	62	.	4.33539	6.20685	2.72876	68
chr1	227941680	227942235	CGE_VIP_pvalue_1e-2_peak_78902	49	.	3.53544	4.95138	1.80299	310
chr1	227950231	227950406	CGE_VIP_pvalue_1e-2_peak_78909	40	.	2.77701	4.09011	1.33994	37
chr1	227975024	227975145	CGE_VIP_pvalue_1e-2_peak_78922	51	.	3.98248	5.13441	1.95081	58
chr1	227975800	227976440	CGE_VIP_pvalue_1e-2_peak_78924	65	.	4.77897	6.50788	2.97151	59
chr1	228270265	228270478	CGE_VIP_pvalue_1e-2_peak_78980	75	.	5.13743	7.56943	3.81020	64
chr1	228290972	228291267	CGE_VIP_pvalue_1e-2_peak_78986	49	.	3.53544	4.95138	1.80299	70
chr1	228296872	228297667	CGE_VIP_pvalue_1e-2_peak_78987	81	.	5.64107	8.12096	4.24025	146
chr1	228321944	228322029	CGE_VIP_pvalue_1e-2_peak_78992	44	.	2.82213	4.40009	1.37400	41
chr1	228327582	228328076	CGE_VIP_pvalue_1e-2_peak_78993a	98	.	6.52369	9.85529	5.64672	137
chr1	228327582	228328076	CGE_VIP_pvalue_1e-2_peak_78993b	83	.	5.70823	8.30550	4.39254	298
chr1	228327582	228328076	CGE_VIP_pvalue_1e-2_peak_78993c	83	.	5.70823	8.30550	4.39254	432
chr1	228352929	228354295	CGE_VIP_pvalue_1e-2_peak_79000a	79	.	5.70817	7.93068	4.09410	444
chr1	228352929	228354295	CGE_VIP_pvalue_1e-2_peak_79000b	53	.	4.28113	5.38413	2.13054	637
chr1	228352929	228354295	CGE_VIP_pvalue_1e-2_peak_79000c	79	.	5.70817	7.93068	4.09410	1030
chr1	228365441	228365520	CGE_VIP_pvalue_1e-2_peak_79004	44	.	2.82213	4.40009	1.37400	38
chr1	228393209	228393334	CGE_VIP_pvalue_1e-2_peak_79009	44	.	2.82213	4.40009	1.37400	61
chr1	228401335	228401484	CGE_VIP_pvalue_1e-2_peak_79015	53	.	3.62911	5.37785	2.12795	92
chr1	228408306	228408473	CGE_VIP_pvalue_1e-2_peak_79020	44	.	2.82213	4.40009	1.37400	110
chr1	228463676	228463937	CGE_VIP_pvalue_1e-2_peak_79032	44	.	2.82213	4.40009	1.37400	41
chr1	228469995	228470697	CGE_VIP_pvalue_1e-2_peak_79033	40	.	2.77701	4.09011	1.33994	99
chr1	228494717	228494853	CGE_VIP_pvalue_1e-2_peak_79040	44	.	2.82213	4.40009	1.37400	67
chr1	228539185	228539430	CGE_VIP_pvalue_1e-2_peak_79048	44	.	2.82213	4.40009	1.37400	181
chr1	228594469	228595399	CGE_VIP_pvalue_1e-2_peak_79072	66	.	4.44800	6.65517	3.08244	98
chr1	228604150	228604266	CGE_VIP_pvalue_1e-2_peak_79077	44	.	2.82213	4.40009	1.37400	57
chr1	228633994	228634100	CGE_VIP_pvalue_1e-2_peak_79091	43	.	2.81505	4.34682	1.37400	52
chr1	228645384	228645919	CGE_VIP_pvalue_1e-2_peak_79096	71	.	5.24031	7.14717	3.47751	305
chr1	228646147	228646410	CGE_VIP_pvalue_1e-2_peak_79097	45	.	3.74308	4.56981	1.51052	211
chr1	228652208	228652558	CGE_VIP_pvalue_1e-2_peak_79098	77	.	4.65983	7.78896	3.98414	279
chr1	228674183	228674640	CGE_VIP_pvalue_1e-2_peak_79101	98	.	6.52369	9.85529	5.64672	402
chr1	228675020	228675245	CGE_VIP_pvalue_1e-2_peak_79102	40	.	3.26184	4.03980	1.31766	70
chr1	228683312	228683449	CGE_VIP_pvalue_1e-2_peak_79106	44	.	2.82213	4.40009	1.37400	67
chr1	228689521	228689625	CGE_VIP_pvalue_1e-2_peak_79108	44	.	2.82213	4.40009	1.37400	51
chr1	228771175	228771427	CGE_VIP_pvalue_1e-2_peak_79120	44	.	2.82213	4.40009	1.37400	212
chr1	228870844	228871371	CGE_VIP_pvalue_1e-2_peak_79131	56	.	4.15144	5.60057	2.29914	294
chr1	228893806	228894001	CGE_VIP_pvalue_1e-2_peak_79139	44	.	2.82213	4.40009	1.37400	72
chr1	228962473	228962605	CGE_VIP_pvalue_1e-2_peak_79157	44	.	2.82213	4.40009	1.37400	65
chr1	228978101	228978301	CGE_VIP_pvalue_1e-2_peak_79170	59	.	3.72787	5.95225	2.55783	81
chr1	229004230	229004347	CGE_VIP_pvalue_1e-2_peak_79177	44	.	2.82213	4.40009	1.37400	57
chr1	229038896	229039014	CGE_VIP_pvalue_1e-2_peak_79190	44	.	2.82213	4.40009	1.37400	58
chr1	229080232	229080352	CGE_VIP_pvalue_1e-2_peak_79201	62	.	3.76284	6.20402	2.72876	51
chr1	229121389	229121507	CGE_VIP_pvalue_1e-2_peak_79213	42	.	2.79590	4.21192	1.37400	58
chr1	229122038	229122290	CGE_VIP_pvalue_1e-2_peak_79214	43	.	2.81505	4.34682	1.37400	206
chr1	229333509	229333832	CGE_VIP_pvalue_1e-2_peak_79263	44	.	2.82213	4.40009	1.37400	251
chr1	229365552	229365937	CGE_VIP_pvalue_1e-2_peak_79272	40	.	2.77701	4.09011	1.33994	48
chr1	229406536	229406958	CGE_VIP_pvalue_1e-2_peak_79287	61	.	4.30812	6.10846	2.68407	155
chr1	229477973	229478496	CGE_VIP_pvalue_1e-2_peak_79311	43	.	3.64352	4.35885	1.37400	306
chr1	229497693	229497775	CGE_VIP_pvalue_1e-2_peak_79315	43	.	2.81505	4.34682	1.37400	40
chr1	229499934	229500423	CGE_VIP_pvalue_1e-2_peak_79317	59	.	3.72787	5.95225	2.55783	64
chr1	229521486	229521803	CGE_VIP_pvalue_1e-2_peak_79325	44	.	2.82213	4.40009	1.37400	247
chr1	229580211	229580318	CGE_VIP_pvalue_1e-2_peak_79352	42	.	2.79590	4.21192	1.37400	52
chr1	229614758	229615094	CGE_VIP_pvalue_1e-2_peak_79362	40	.	2.77701	4.09011	1.33994	224
chr1	229643563	229644768	CGE_VIP_pvalue_1e-2_peak_79371	83	.	5.33760	8.34085	4.41712	734
chr1	229650364	229650753	CGE_VIP_pvalue_1e-2_peak_79373	44	.	2.82213	4.40009	1.37400	338
chr1	229694595	229694928	CGE_VIP_pvalue_1e-2_peak_79391	108	.	6.84990	10.86987	6.46968	61
chr1	229732999	229733223	CGE_VIP_pvalue_1e-2_peak_79415	44	.	2.82213	4.40009	1.37400	43
chr1	229761538	229761611	CGE_VIP_pvalue_1e-2_peak_79430	44	.	3.40368	4.46677	1.42842	56
chr1	229761819	229762066	CGE_VIP_pvalue_1e-2_peak_79431	74	.	5.10551	7.46124	3.72322	58
chr1	229762446	229762519	CGE_VIP_pvalue_1e-2_peak_79432	44	.	3.40368	4.46677	1.42842	36
chr1	229829830	229830481	CGE_VIP_pvalue_1e-2_peak_79453	70	.	4.53638	7.06887	3.41222	466
chr1	229905031	229905121	CGE_VIP_pvalue_1e-2_peak_79470	44	.	2.82213	4.40009	1.37400	44
chr1	229917027	229917146	CGE_VIP_pvalue_1e-2_peak_79477	44	.	2.82213	4.40009	1.37400	58
chr1	229956089	229956221	CGE_VIP_pvalue_1e-2_peak_79489	44	.	2.82213	4.40009	1.37400	65
chr1	229992047	229992165	CGE_VIP_pvalue_1e-2_peak_79495	44	.	2.82213	4.40009	1.37400	58
chr1	229996861	229997170	CGE_VIP_pvalue_1e-2_peak_79497	44	.	2.82213	4.40009	1.37400	254
chr1	229999728	229999818	CGE_VIP_pvalue_1e-2_peak_79499	43	.	2.81505	4.34682	1.37400	44
chr1	230078853	230079015	CGE_VIP_pvalue_1e-2_peak_79519	44	.	2.82213	4.40009	1.37400	42
chr1	230202538	230203087	CGE_VIP_pvalue_1e-2_peak_79539	88	.	5.88334	8.82639	4.81330	364
chr1	230209229	230209538	CGE_VIP_pvalue_1e-2_peak_79541	56	.	3.67782	5.64059	2.32305	249
chr1	230215132	230215477	CGE_VIP_pvalue_1e-2_peak_79544	40	.	2.77701	4.09011	1.33994	67
chr1	230222420	230222494	CGE_VIP_pvalue_1e-2_peak_79550	44	.	2.82213	4.40009	1.37400	36
chr1	230271681	230272931	CGE_VIP_pvalue_1e-2_peak_79579	50	.	3.55840	5.04815	1.87737	193
chr1	230294059	230294160	CGE_VIP_pvalue_1e-2_peak_79597	43	.	2.81505	4.34682	1.37400	49
chr1	230336091	230336171	CGE_VIP_pvalue_1e-2_peak_79622	43	.	2.81505	4.34682	1.37400	39
chr1	230344918	230345033	CGE_VIP_pvalue_1e-2_peak_79630	57	.	3.70268	5.78921	2.43427	62
chr1	230350804	230351024	CGE_VIP_pvalue_1e-2_peak_79633	44	.	2.82213	4.40009	1.37400	69
chr1	230428911	230429360	CGE_VIP_pvalue_1e-2_peak_79682	56	.	3.67782	5.64059	2.32305	257
chr1	230463188	230463330	CGE_VIP_pvalue_1e-2_peak_79700	44	.	2.82213	4.40009	1.37400	70
chr1	230481405	230481724	CGE_VIP_pvalue_1e-2_peak_79712	50	.	3.55840	5.04815	1.87737	69
chr1	230518190	230518425	CGE_VIP_pvalue_1e-2_peak_79751	47	.	3.49040	4.77340	1.66550	60
chr1	230528101	230528199	CGE_VIP_pvalue_1e-2_peak_79758	43	.	2.81505	4.34682	1.37400	48
chr1	230560276	230560570	CGE_VIP_pvalue_1e-2_peak_79775	42	.	3.56761	4.20535	1.37400	19
chr1	230562145	230562444	CGE_VIP_pvalue_1e-2_peak_79776	79	.	5.73806	7.99162	4.14455	88
chr1	230601063	230601193	CGE_VIP_pvalue_1e-2_peak_79781	44	.	2.82213	4.40009	1.37400	64
chr1	230645745	230645846	CGE_VIP_pvalue_1e-2_peak_79792	40	.	2.77701	4.09011	1.33994	49
chr1	230672976	230673075	CGE_VIP_pvalue_1e-2_peak_79801	44	.	2.82213	4.40009	1.37400	48
chr1	230675054	230675141	CGE_VIP_pvalue_1e-2_peak_79802	43	.	2.81505	4.34682	1.37400	42
chr1	230725672	230725817	CGE_VIP_pvalue_1e-2_peak_79824	44	.	2.82213	4.40009	1.37400	94
chr1	230766347	230766467	CGE_VIP_pvalue_1e-2_peak_79837	44	.	2.82213	4.40009	1.37400	59
chr1	230777805	230778398	CGE_VIP_pvalue_1e-2_peak_79841	72	.	4.56663	7.22716	3.53889	279
chr1	230849512	230850065	CGE_VIP_pvalue_1e-2_peak_79867	44	.	2.82213	4.40009	1.37400	242
chr1	230864526	230864660	CGE_VIP_pvalue_1e-2_peak_79872	43	.	2.81505	4.34682	1.37400	79
chr1	230865517	230865744	CGE_VIP_pvalue_1e-2_peak_79873	44	.	2.82213	4.40009	1.37400	50
chr1	230888152	230888467	CGE_VIP_pvalue_1e-2_peak_79880	44	.	2.82213	4.40009	1.37400	248
chr1	230907679	230908070	CGE_VIP_pvalue_1e-2_peak_79886	42	.	2.79590	4.21192	1.37400	326
chr1	230917489	230917597	CGE_VIP_pvalue_1e-2_peak_79893	55	.	3.65330	5.50407	2.22166	53
chr1	230918418	230918555	CGE_VIP_pvalue_1e-2_peak_79895	42	.	2.79590	4.21192	1.37400	67
chr1	230933781	230933932	CGE_VIP_pvalue_1e-2_peak_79898	43	.	2.81505	4.34682	1.37400	81
chr1	230942724	230943222	CGE_VIP_pvalue_1e-2_peak_79904	40	.	3.28138	4.09424	1.34003	390
chr1	230951127	230951750	CGE_VIP_pvalue_1e-2_peak_79907	40	.	2.77701	4.09011	1.33994	318
chr1	230962856	230963030	CGE_VIP_pvalue_1e-2_peak_79916	40	.	2.77701	4.09011	1.33994	121
chr1	230975050	230975143	CGE_VIP_pvalue_1e-2_peak_79924	40	.	2.77701	4.09011	1.33994	45
chr1	230976404	230976517	CGE_VIP_pvalue_1e-2_peak_79925	42	.	2.79590	4.21192	1.37400	55
chr1	231004249	231004649	CGE_VIP_pvalue_1e-2_peak_79944	78	.	5.20246	7.80107	3.98871	66
chr1	231045841	231046336	CGE_VIP_pvalue_1e-2_peak_79959	70	.	4.53638	7.06887	3.41222	393
chr1	231114561	231114928	CGE_VIP_pvalue_1e-2_peak_79975	90	.	5.95643	9.06419	5.00360	153
chr1	231297752	231298160	CGE_VIP_pvalue_1e-2_peak_80012	42	.	3.32116	4.20906	1.37400	320
chr1	231298574	231299026	CGE_VIP_pvalue_1e-2_peak_80013	42	.	3.32116	4.20906	1.37400	54
chr1	231312009	231312099	CGE_VIP_pvalue_1e-2_peak_80018	44	.	2.82213	4.40009	1.37400	44
chr1	231323854	231324336	CGE_VIP_pvalue_1e-2_peak_80025	63	.	4.36300	6.31016	2.80989	228
chr1	231376494	231377117	CGE_VIP_pvalue_1e-2_peak_80053	47	.	3.49040	4.77340	1.66550	444
chr1	231402822	231403054	CGE_VIP_pvalue_1e-2_peak_80068	44	.	2.82213	4.40009	1.37400	23
chr1	231473162	231473235	CGE_VIP_pvalue_1e-2_peak_80091	44	.	3.40368	4.46677	1.42842	35
chr1	231473537	231473667	CGE_VIP_pvalue_1e-2_peak_80092	59	.	4.25459	5.92478	2.54661	58
chr1	231533679	231533802	CGE_VIP_pvalue_1e-2_peak_80121	44	.	2.82213	4.40009	1.37400	60
chr1	231557255	231557790	CGE_VIP_pvalue_1e-2_peak_80127	48	.	3.86997	4.85757	1.73113	472
chr1	231557995	231558535	CGE_VIP_pvalue_1e-2_peak_80128	61	.	4.64396	6.17345	2.72841	77
chr1	231664080	231664535	CGE_VIP_pvalue_1e-2_peak_80139	135	.	8.30289	13.53559	8.64154	88
chr1	231762394	231762505	CGE_VIP_pvalue_1e-2_peak_80156	44	.	2.82213	4.40009	1.37400	54
chr1	231772085	231772291	CGE_VIP_pvalue_1e-2_peak_80161	59	.	3.72787	5.95225	2.55783	127
chr1	231777618	231778353	CGE_VIP_pvalue_1e-2_peak_80163	43	.	2.81505	4.34682	1.37400	265
chr1	231778627	231778752	CGE_VIP_pvalue_1e-2_peak_80164	43	.	2.81505	4.34682	1.37400	61
chr1	231831250	231831656	CGE_VIP_pvalue_1e-2_peak_80180	70	.	4.53638	7.06887	3.41222	330
chr1	231863219	231863351	CGE_VIP_pvalue_1e-2_peak_80187	44	.	2.82213	4.40009	1.37400	65
chr1	231931621	231932235	CGE_VIP_pvalue_1e-2_peak_80208	53	.	3.62911	5.37785	2.12795	267
chr1	231942914	231943197	CGE_VIP_pvalue_1e-2_peak_80214	60	.	4.28119	6.01457	2.60681	240
chr1	231943423	231943554	CGE_VIP_pvalue_1e-2_peak_80215	45	.	3.42495	4.53818	1.48232	67
chr1	232021044	232021162	CGE_VIP_pvalue_1e-2_peak_80241	44	.	2.82213	4.40009	1.37400	58
chr1	232035843	232036146	CGE_VIP_pvalue_1e-2_peak_80246	57	.	3.70268	5.78921	2.43427	67
chr1	232056458	232056542	CGE_VIP_pvalue_1e-2_peak_80259	40	.	2.77701	4.09011	1.33994	41
chr1	232107129	232107463	CGE_VIP_pvalue_1e-2_peak_80275	44	.	2.82213	4.40009	1.37400	230
chr1	232125425	232125787	CGE_VIP_pvalue_1e-2_peak_80285	62	.	3.76284	6.20402	2.72876	298
chr1	232156912	232157044	CGE_VIP_pvalue_1e-2_peak_80294	44	.	2.82213	4.40009	1.37400	65
chr1	232165284	232165629	CGE_VIP_pvalue_1e-2_peak_80297	62	.	3.76284	6.20402	2.72876	65
chr1	232198116	232198249	CGE_VIP_pvalue_1e-2_peak_80303	44	.	2.82213	4.40009	1.37400	55
chr1	232201463	232201607	CGE_VIP_pvalue_1e-2_peak_80305	44	.	2.82213	4.40009	1.37400	71
chr1	232209738	232209850	CGE_VIP_pvalue_1e-2_peak_80308	44	.	2.82213	4.40009	1.37400	55
chr1	232238919	232239004	CGE_VIP_pvalue_1e-2_peak_80321	44	.	2.82213	4.40009	1.37400	41
chr1	232267681	232267762	CGE_VIP_pvalue_1e-2_peak_80331	44	.	2.82213	4.40009	1.37400	39
chr1	232278205	232278635	CGE_VIP_pvalue_1e-2_peak_80337	55	.	3.65330	5.50407	2.22166	49
chr1	232354926	232355186	CGE_VIP_pvalue_1e-2_peak_80363	42	.	2.79590	4.21192	1.37400	218
chr1	232482625	232482796	CGE_VIP_pvalue_1e-2_peak_80409	44	.	2.82213	4.40009	1.37400	52
chr1	232505382	232505692	CGE_VIP_pvalue_1e-2_peak_80414	44	.	2.82213	4.40009	1.37400	70
chr1	232508959	232509220	CGE_VIP_pvalue_1e-2_peak_80415	44	.	2.82213	4.40009	1.37400	61
chr1	232529525	232529632	CGE_VIP_pvalue_1e-2_peak_80421	44	.	2.82213	4.40009	1.37400	52
chr1	232554361	232554463	CGE_VIP_pvalue_1e-2_peak_80432	44	.	2.82213	4.40009	1.37400	50
chr1	232568282	232568407	CGE_VIP_pvalue_1e-2_peak_80439	44	.	2.82213	4.40009	1.37400	61
chr1	232644276	232644349	CGE_VIP_pvalue_1e-2_peak_80472	43	.	3.36191	4.33276	1.37400	54
chr1	232645441	232645694	CGE_VIP_pvalue_1e-2_peak_80473	57	.	4.20239	5.75623	2.41727	199
chr1	232647089	232647162	CGE_VIP_pvalue_1e-2_peak_80474	43	.	3.38266	4.39837	1.37400	42
chr1	232654940	232655219	CGE_VIP_pvalue_1e-2_peak_80476	73	.	4.59728	7.39833	3.67365	224
chr1	232677866	232677997	CGE_VIP_pvalue_1e-2_peak_80489	62	.	3.76284	6.20402	2.72876	72
chr1	232704637	232704711	CGE_VIP_pvalue_1e-2_peak_80498	44	.	2.82213	4.40009	1.37400	36
chr1	232765667	232766118	CGE_VIP_pvalue_1e-2_peak_80528	82	.	5.86081	8.24779	4.34305	206
chr1	232771982	232772205	CGE_VIP_pvalue_1e-2_peak_80531	44	.	2.82213	4.40009	1.37400	71
chr1	232822116	232822240	CGE_VIP_pvalue_1e-2_peak_80540	44	.	2.82213	4.40009	1.37400	61
chr1	232840206	232840842	CGE_VIP_pvalue_1e-2_peak_80546	55	.	3.65330	5.50407	2.22166	443
chr1	232940930	232941516	CGE_VIP_pvalue_1e-2_peak_80560	75	.	5.13743	7.56943	3.81020	271
chr1	232954416	232954495	CGE_VIP_pvalue_1e-2_peak_80566	44	.	2.82213	4.40009	1.37400	38
chr1	232973033	232973123	CGE_VIP_pvalue_1e-2_peak_80568	44	.	2.82213	4.40009	1.37400	44
chr1	233018782	233018867	CGE_VIP_pvalue_1e-2_peak_80582	44	.	2.82213	4.40009	1.37400	41
chr1	233026481	233026965	CGE_VIP_pvalue_1e-2_peak_80585	44	.	2.82213	4.40009	1.37400	291
chr1	233071541	233071659	CGE_VIP_pvalue_1e-2_peak_80600	44	.	2.82213	4.40009	1.37400	58
chr1	233085916	233086563	CGE_VIP_pvalue_1e-2_peak_80603	55	.	3.65330	5.50407	2.22166	493
chr1	233118375	233118613	CGE_VIP_pvalue_1e-2_peak_80609	44	.	2.82213	4.40009	1.37400	169
chr1	233140317	233140401	CGE_VIP_pvalue_1e-2_peak_80620	43	.	2.81505	4.34682	1.37400	41
chr1	233164511	233164620	CGE_VIP_pvalue_1e-2_peak_80634	44	.	2.82213	4.40009	1.37400	53
chr1	233166020	233166142	CGE_VIP_pvalue_1e-2_peak_80635	44	.	2.82213	4.40009	1.37400	60
chr1	233271009	233271121	CGE_VIP_pvalue_1e-2_peak_80670	44	.	2.82213	4.40009	1.37400	55
chr1	233343301	233343421	CGE_VIP_pvalue_1e-2_peak_80698	44	.	2.82213	4.40009	1.37400	59
chr1	233366017	233366108	CGE_VIP_pvalue_1e-2_peak_80707	44	.	2.82213	4.40009	1.37400	44
chr1	233377012	233377125	CGE_VIP_pvalue_1e-2_peak_80713	62	.	3.76284	6.20402	2.72876	51
chr1	233412927	233413248	CGE_VIP_pvalue_1e-2_peak_80725	44	.	2.82213	4.40009	1.37400	68
chr1	233420901	233421017	CGE_VIP_pvalue_1e-2_peak_80731	44	.	2.82213	4.40009	1.37400	57
chr1	233431038	233431735	CGE_VIP_pvalue_1e-2_peak_80734	47	.	3.49040	4.77340	1.66550	503
chr1	233464462	233464561	CGE_VIP_pvalue_1e-2_peak_80748	53	.	4.07731	5.38744	2.13054	44
chr1	233500594	233500773	CGE_VIP_pvalue_1e-2_peak_80760	44	.	2.82213	4.40009	1.37400	129
chr1	233516025	233516226	CGE_VIP_pvalue_1e-2_peak_80766	42	.	2.79590	4.21192	1.37400	140
chr1	233549625	233549930	CGE_VIP_pvalue_1e-2_peak_80781	44	.	2.82213	4.40009	1.37400	245
chr1	233575758	233575947	CGE_VIP_pvalue_1e-2_peak_80785	42	.	2.79590	4.21192	1.37400	49
chr1	233576883	233577141	CGE_VIP_pvalue_1e-2_peak_80787	40	.	2.77701	4.09011	1.33994	55
chr1	233583862	233584230	CGE_VIP_pvalue_1e-2_peak_80791	73	.	4.59728	7.39833	3.67365	67
chr1	233584470	233584803	CGE_VIP_pvalue_1e-2_peak_80792	40	.	2.77701	4.09011	1.33994	288
chr1	233679469	233679690	CGE_VIP_pvalue_1e-2_peak_80819	43	.	2.81505	4.34682	1.37400	70
chr1	233719431	233719540	CGE_VIP_pvalue_1e-2_peak_80829	44	.	2.82213	4.40009	1.37400	53
chr1	233749832	233750118	CGE_VIP_pvalue_1e-2_peak_80838	56	.	3.67782	5.64059	2.32305	66
chr1	233774510	233774732	CGE_VIP_pvalue_1e-2_peak_80856	60	.	4.28119	6.01457	2.60681	172
chr1	233813376	233813959	CGE_VIP_pvalue_1e-2_peak_80889	52	.	3.60523	5.26053	2.03502	260
chr1	233842981	233843263	CGE_VIP_pvalue_1e-2_peak_80901	51	.	3.58166	5.15094	1.95449	231
chr1	233849994	233850526	CGE_VIP_pvalue_1e-2_peak_80904	53	.	3.62911	5.37785	2.12795	468
chr1	233881653	233881774	CGE_VIP_pvalue_1e-2_peak_80914	44	.	2.82213	4.40009	1.37400	59
chr1	233884764	233884860	CGE_VIP_pvalue_1e-2_peak_80916	44	.	2.82213	4.40009	1.37400	47
chr1	233927037	233927223	CGE_VIP_pvalue_1e-2_peak_80930	44	.	2.82213	4.40009	1.37400	39
chr1	234040388	234041358	CGE_VIP_pvalue_1e-2_peak_80951	52	.	3.60523	5.26053	2.03502	61
chr1	234086662	234087015	CGE_VIP_pvalue_1e-2_peak_80970	43	.	2.81505	4.34682	1.37400	62
chr1	234098311	234098933	CGE_VIP_pvalue_1e-2_peak_80977	51	.	3.58166	5.15094	1.95449	579
chr1	234120537	234120628	CGE_VIP_pvalue_1e-2_peak_80993	44	.	2.82213	4.40009	1.37400	44
chr1	234163656	234163928	CGE_VIP_pvalue_1e-2_peak_81006	44	.	2.82213	4.40009	1.37400	214
chr1	234205512	234205856	CGE_VIP_pvalue_1e-2_peak_81021	44	.	2.82213	4.40009	1.37400	288
chr1	234222184	234222704	CGE_VIP_pvalue_1e-2_peak_81026	44	.	2.82213	4.40009	1.37400	477
chr1	234225147	234225482	CGE_VIP_pvalue_1e-2_peak_81027	43	.	2.81505	4.34682	1.37400	275
chr1	234238274	234238460	CGE_VIP_pvalue_1e-2_peak_81035	44	.	2.82213	4.40009	1.37400	145
chr1	234247470	234247567	CGE_VIP_pvalue_1e-2_peak_81041	43	.	2.81505	4.34682	1.37400	47
chr1	234250509	234250638	CGE_VIP_pvalue_1e-2_peak_81042	43	.	2.81505	4.34682	1.37400	50
chr1	234273444	234273525	CGE_VIP_pvalue_1e-2_peak_81055	44	.	2.82213	4.40009	1.37400	39
chr1	234367144	234367407	CGE_VIP_pvalue_1e-2_peak_81093	43	.	2.81505	4.34682	1.37400	44
chr1	234430749	234431399	CGE_VIP_pvalue_1e-2_peak_81119	40	.	2.77701	4.09011	1.33994	234
chr1	234443498	234443614	CGE_VIP_pvalue_1e-2_peak_81128	59	.	3.72787	5.95225	2.55783	60
chr1	234508688	234509660	CGE_VIP_pvalue_1e-2_peak_81155	83	.	5.33760	8.34085	4.41712	540
chr1	234559204	234559329	CGE_VIP_pvalue_1e-2_peak_81170	44	.	2.82213	4.40009	1.37400	61
chr1	234573440	234573536	CGE_VIP_pvalue_1e-2_peak_81174	44	.	2.82213	4.40009	1.37400	47
chr1	234614518	234614929	CGE_VIP_pvalue_1e-2_peak_81195	59	.	4.25459	5.92478	2.54661	180
chr1	234621601	234621728	CGE_VIP_pvalue_1e-2_peak_81197	44	.	2.82213	4.40009	1.37400	62
chr1	234634603	234635151	CGE_VIP_pvalue_1e-2_peak_81199	44	.	2.82213	4.40009	1.37400	502
chr1	234669021	234669138	CGE_VIP_pvalue_1e-2_peak_81215	55	.	3.65330	5.50407	2.22166	49
chr1	234679934	234680045	CGE_VIP_pvalue_1e-2_peak_81222	40	.	3.28138	4.09424	1.34003	38
chr1	234686064	234686263	CGE_VIP_pvalue_1e-2_peak_81225	43	.	3.36191	4.33276	1.37400	174
chr1	234692981	234693066	CGE_VIP_pvalue_1e-2_peak_81230	44	.	2.82213	4.40009	1.37400	41
chr1	234706063	234706865	CGE_VIP_pvalue_1e-2_peak_81234	57	.	3.70268	5.78921	2.43427	52
chr1	234718202	234718574	CGE_VIP_pvalue_1e-2_peak_81240	42	.	2.79590	4.21192	1.37400	41
chr1	234720298	234720440	CGE_VIP_pvalue_1e-2_peak_81241	40	.	2.77701	4.09011	1.33994	70
chr1	234735741	234735820	CGE_VIP_pvalue_1e-2_peak_81249	74	.	5.10551	7.46124	3.72322	36
chr1	234745724	234746191	CGE_VIP_pvalue_1e-2_peak_81250	60	.	4.70083	6.06186	2.64757	415
chr1	234748328	234748590	CGE_VIP_pvalue_1e-2_peak_81252	52	.	4.21526	5.25383	2.03502	68
chr1	234811609	234811812	CGE_VIP_pvalue_1e-2_peak_81265	62	.	3.76284	6.20402	2.72876	152
chr1	234848350	234848686	CGE_VIP_pvalue_1e-2_peak_81274	44	.	2.82213	4.40009	1.37400	50
chr1	234873857	234874040	CGE_VIP_pvalue_1e-2_peak_81283	44	.	2.82213	4.40009	1.37400	128
chr1	234898359	234898444	CGE_VIP_pvalue_1e-2_peak_81297	44	.	2.82213	4.40009	1.37400	41
chr1	234903839	234903932	CGE_VIP_pvalue_1e-2_peak_81301	43	.	2.81505	4.34682	1.37400	45
chr1	234952415	234952631	CGE_VIP_pvalue_1e-2_peak_81311	44	.	2.82213	4.40009	1.37400	47
chr1	234962911	234963454	CGE_VIP_pvalue_1e-2_peak_81314	44	.	2.82213	4.40009	1.37400	285
chr1	234972972	234973102	CGE_VIP_pvalue_1e-2_peak_81316	40	.	2.77701	4.09011	1.33994	55
chr1	234979194	234979315	CGE_VIP_pvalue_1e-2_peak_81323	44	.	2.82213	4.40009	1.37400	59
chr1	234998682	234999186	CGE_VIP_pvalue_1e-2_peak_81331	55	.	3.65330	5.50407	2.22166	270
chr1	235016804	235016943	CGE_VIP_pvalue_1e-2_peak_81345	44	.	2.82213	4.40009	1.37400	68
chr1	235067525	235068034	CGE_VIP_pvalue_1e-2_peak_81376	69	.	4.50653	6.92169	3.29372	270
chr1	235133031	235133288	CGE_VIP_pvalue_1e-2_peak_81397	44	.	2.82213	4.40009	1.37400	66
chr1	235147848	235148105	CGE_VIP_pvalue_1e-2_peak_81401	44	.	2.82213	4.40009	1.37400	192
chr1	235191049	235191163	CGE_VIP_pvalue_1e-2_peak_81412	44	.	2.82213	4.40009	1.37400	56
chr1	235256962	235257090	CGE_VIP_pvalue_1e-2_peak_81423	44	.	2.82213	4.40009	1.37400	63
chr1	235291055	235291181	CGE_VIP_pvalue_1e-2_peak_81432	40	.	2.77701	4.09011	1.33994	62
chr1	235292028	235292643	CGE_VIP_pvalue_1e-2_peak_81433	56	.	3.67782	5.64059	2.32305	408
chr1	235324323	235324740	CGE_VIP_pvalue_1e-2_peak_81439	61	.	3.75340	6.13275	2.69438	274
chr1	235356510	235356928	CGE_VIP_pvalue_1e-2_peak_81445	44	.	2.82213	4.40009	1.37400	48
chr1	235416457	235416807	CGE_VIP_pvalue_1e-2_peak_81465	62	.	3.76284	6.20402	2.72876	220
chr1	235450430	235450593	CGE_VIP_pvalue_1e-2_peak_81479	44	.	2.82213	4.40009	1.37400	125
chr1	235491506	235492360	CGE_VIP_pvalue_1e-2_peak_81486	114	.	7.33915	11.45596	6.94712	151
chr1	235530413	235531122	CGE_VIP_pvalue_1e-2_peak_81491	86	.	5.40784	8.66157	4.67720	391
chr1	235578726	235578920	CGE_VIP_pvalue_1e-2_peak_81508	44	.	2.82213	4.40009	1.37400	141
chr1	235614654	235614732	CGE_VIP_pvalue_1e-2_peak_81521	44	.	2.82213	4.40009	1.37400	38
chr1	235667347	235668143	CGE_VIP_pvalue_1e-2_peak_81525	74	.	5.35742	7.41268	3.68423	519
chr1	235668376	235668636	CGE_VIP_pvalue_1e-2_peak_81526	59	.	4.56656	5.99310	2.59318	191
chr1	235687560	235687680	CGE_VIP_pvalue_1e-2_peak_81530	44	.	2.82213	4.40009	1.37400	59
chr1	235716558	235716913	CGE_VIP_pvalue_1e-2_peak_81536	43	.	2.81505	4.34682	1.37400	245
chr1	235746738	235747048	CGE_VIP_pvalue_1e-2_peak_81545	44	.	2.82213	4.40009	1.37400	68
chr1	235812974	235813449	CGE_VIP_pvalue_1e-2_peak_81572	52	.	3.60523	5.26053	2.03502	201
chr1	235816810	235816887	CGE_VIP_pvalue_1e-2_peak_81574	40	.	2.77701	4.09011	1.33994	37
chr1	235865932	235866014	CGE_VIP_pvalue_1e-2_peak_81586	44	.	2.82213	4.40009	1.37400	40
chr1	236005420	236005715	CGE_VIP_pvalue_1e-2_peak_81629	44	.	2.82213	4.40009	1.37400	40
chr1	236006950	236007028	CGE_VIP_pvalue_1e-2_peak_81630	44	.	2.82213	4.40009	1.37400	38
chr1	236029970	236030590	CGE_VIP_pvalue_1e-2_peak_81633	102	.	6.64231	10.20049	5.92299	528
chr1	236071212	236071290	CGE_VIP_pvalue_1e-2_peak_81644	44	.	2.82213	4.40009	1.37400	38
chr1	236081378	236081733	CGE_VIP_pvalue_1e-2_peak_81651	65	.	4.41930	6.53368	2.98677	68
chr1	236092335	236092432	CGE_VIP_pvalue_1e-2_peak_81655	44	.	2.82213	4.40009	1.37400	47
chr1	236135160	236135596	CGE_VIP_pvalue_1e-2_peak_81667	43	.	2.81505	4.34682	1.37400	101
chr1	236143141	236143359	CGE_VIP_pvalue_1e-2_peak_81670	44	.	2.82213	4.40009	1.37400	158
chr1	236143894	236144007	CGE_VIP_pvalue_1e-2_peak_81671	44	.	2.82213	4.40009	1.37400	55
chr1	236153964	236154044	CGE_VIP_pvalue_1e-2_peak_81674	44	.	2.82213	4.40009	1.37400	39
chr1	236161068	236161258	CGE_VIP_pvalue_1e-2_peak_81677	44	.	2.82213	4.40009	1.37400	41
chr1	236265547	236265655	CGE_VIP_pvalue_1e-2_peak_81705	42	.	2.79590	4.21192	1.37400	53
chr1	236266891	236266976	CGE_VIP_pvalue_1e-2_peak_81707	43	.	2.81505	4.34682	1.37400	41
chr1	236272932	236273380	CGE_VIP_pvalue_1e-2_peak_81711	44	.	2.82213	4.40009	1.37400	404
chr1	236305460	236305834	CGE_VIP_pvalue_1e-2_peak_81720	43	.	3.38266	4.39837	1.37400	250
chr1	236320043	236320265	CGE_VIP_pvalue_1e-2_peak_81725	44	.	2.82213	4.40009	1.37400	180
chr1	236327695	236327802	CGE_VIP_pvalue_1e-2_peak_81730	44	.	2.82213	4.40009	1.37400	52
chr1	236342812	236342936	CGE_VIP_pvalue_1e-2_peak_81738	44	.	2.82213	4.40009	1.37400	61
chr1	236384788	236384897	CGE_VIP_pvalue_1e-2_peak_81748	44	.	2.82213	4.40009	1.37400	53
chr1	236402663	236402968	CGE_VIP_pvalue_1e-2_peak_81756	44	.	2.82213	4.40009	1.37400	68
chr1	236444764	236445016	CGE_VIP_pvalue_1e-2_peak_81774	53	.	4.05318	5.32112	2.08866	38
chr1	236445229	236445593	CGE_VIP_pvalue_1e-2_peak_81775	113	.	7.29572	11.33472	6.85125	131
chr1	236670472	236670925	CGE_VIP_pvalue_1e-2_peak_81804	59	.	3.72787	5.95225	2.55783	381
chr1	236687091	236688077	CGE_VIP_pvalue_1e-2_peak_81813	80	.	5.26917	8.05644	4.19069	172
chr1	236694106	236694180	CGE_VIP_pvalue_1e-2_peak_81814	44	.	2.82213	4.40009	1.37400	36
chr1	236699029	236699152	CGE_VIP_pvalue_1e-2_peak_81817	57	.	3.70268	5.78921	2.43427	68
chr1	236699419	236699509	CGE_VIP_pvalue_1e-2_peak_81818	40	.	2.77701	4.09011	1.33994	44
chr1	236767614	236768061	CGE_VIP_pvalue_1e-2_peak_81850	69	.	4.50653	6.92169	3.29372	266
chr1	236818320	236818719	CGE_VIP_pvalue_1e-2_peak_81879	65	.	4.41930	6.53368	2.98677	70
chr1	236849585	236849970	CGE_VIP_pvalue_1e-2_peak_81897	67	.	4.47708	6.78418	3.18663	188
chr1	236879645	236879797	CGE_VIP_pvalue_1e-2_peak_81916	62	.	3.76284	6.20402	2.72876	58
chr1	236958318	236958839	CGE_VIP_pvalue_1e-2_peak_81943	102	.	6.64231	10.20049	5.92299	240
chr1	236975434	236975555	CGE_VIP_pvalue_1e-2_peak_81947	44	.	2.82213	4.40009	1.37400	59
chr1	237022786	237022871	CGE_VIP_pvalue_1e-2_peak_81963	44	.	2.82213	4.40009	1.37400	41
chr1	237120230	237120321	CGE_VIP_pvalue_1e-2_peak_82004	44	.	2.82213	4.40009	1.37400	44
chr1	237165727	237165861	CGE_VIP_pvalue_1e-2_peak_82020	44	.	2.82213	4.40009	1.37400	66
chr1	237205335	237205801	CGE_VIP_pvalue_1e-2_peak_82033	67	.	4.86381	6.73327	3.14842	81
chr1	237329974	237330207	CGE_VIP_pvalue_1e-2_peak_82072	40	.	2.77701	4.09011	1.33994	55
chr1	237343137	237343694	CGE_VIP_pvalue_1e-2_peak_82079	49	.	3.53544	4.95138	1.80299	139
chr1	237344887	237345350	CGE_VIP_pvalue_1e-2_peak_82080	43	.	3.36191	4.33276	1.37400	397
chr1	237350170	237350511	CGE_VIP_pvalue_1e-2_peak_82082	66	.	4.44800	6.65517	3.08244	67
chr1	237354978	237355122	CGE_VIP_pvalue_1e-2_peak_82085	42	.	2.79590	4.21192	1.37400	40
chr1	237369658	237369771	CGE_VIP_pvalue_1e-2_peak_82092	44	.	2.82213	4.40009	1.37400	55
chr1	237427128	237427612	CGE_VIP_pvalue_1e-2_peak_82120	44	.	2.82213	4.40009	1.37400	56
chr1	237598556	237598678	CGE_VIP_pvalue_1e-2_peak_82169	44	.	2.82213	4.40009	1.37400	60
chr1	237599308	237599436	CGE_VIP_pvalue_1e-2_peak_82170	44	.	2.82213	4.40009	1.37400	63
chr1	237654717	237655009	CGE_VIP_pvalue_1e-2_peak_82188	44	.	2.82213	4.40009	1.37400	221
chr1	237777857	237777945	CGE_VIP_pvalue_1e-2_peak_82230	44	.	2.82213	4.40009	1.37400	43
chr1	238064839	238065169	CGE_VIP_pvalue_1e-2_peak_82321	44	.	2.82213	4.40009	1.37400	56
chr1	238275520	238275598	CGE_VIP_pvalue_1e-2_peak_82387	45	.	3.42495	4.53818	1.48232	11
chr1	238275941	238276288	CGE_VIP_pvalue_1e-2_peak_82388	75	.	5.13743	7.56943	3.81020	43
chr1	238311651	238311778	CGE_VIP_pvalue_1e-2_peak_82404	44	.	2.82213	4.40009	1.37400	62
chr1	238385987	238386205	CGE_VIP_pvalue_1e-2_peak_82425	45	.	3.42495	4.53818	1.48232	163
chr1	238395399	238395530	CGE_VIP_pvalue_1e-2_peak_82427	44	.	3.40368	4.46677	1.42842	56
chr1	238404719	238405051	CGE_VIP_pvalue_1e-2_peak_82431	59	.	3.72787	5.95225	2.55783	68
chr1	238423272	238423394	CGE_VIP_pvalue_1e-2_peak_82444	44	.	2.82213	4.40009	1.37400	60
chr1	238484683	238484762	CGE_VIP_pvalue_1e-2_peak_82460	40	.	2.77701	4.09011	1.33994	38
chr1	238486199	238486504	CGE_VIP_pvalue_1e-2_peak_82461	57	.	3.70268	5.78921	2.43427	244
chr1	238569016	238569715	CGE_VIP_pvalue_1e-2_peak_82489	40	.	2.77701	4.09011	1.33994	570
chr1	238585219	238585736	CGE_VIP_pvalue_1e-2_peak_82498	42	.	2.79590	4.21192	1.37400	54
chr1	238592845	238592973	CGE_VIP_pvalue_1e-2_peak_82501	44	.	2.82213	4.40009	1.37400	63
chr1	238632524	238632602	CGE_VIP_pvalue_1e-2_peak_82512	44	.	2.82213	4.40009	1.37400	38
chr1	238649191	238649269	CGE_VIP_pvalue_1e-2_peak_82524	43	.	2.81505	4.34682	1.37400	38
chr1	238702647	238702722	CGE_VIP_pvalue_1e-2_peak_82536	44	.	2.82213	4.40009	1.37400	36
chr1	238764733	238764824	CGE_VIP_pvalue_1e-2_peak_82553	44	.	2.82213	4.40009	1.37400	44
chr1	238930655	238930733	CGE_VIP_pvalue_1e-2_peak_82601	44	.	2.82213	4.40009	1.37400	38
chr1	239072514	239072609	CGE_VIP_pvalue_1e-2_peak_82637	44	.	2.82213	4.40009	1.37400	46
chr1	239113298	239113561	CGE_VIP_pvalue_1e-2_peak_82641	42	.	2.79590	4.21192	1.37400	211
chr1	239114068	239114321	CGE_VIP_pvalue_1e-2_peak_82642	42	.	2.79590	4.21192	1.37400	64
chr1	239114651	239114787	CGE_VIP_pvalue_1e-2_peak_82643	42	.	2.79590	4.21192	1.37400	67
chr1	239125959	239126480	CGE_VIP_pvalue_1e-2_peak_82650	51	.	3.58166	5.15094	1.95449	215
chr1	239154959	239155722	CGE_VIP_pvalue_1e-2_peak_82661	71	.	5.01211	7.16245	3.48683	656
chr1	239165290	239165409	CGE_VIP_pvalue_1e-2_peak_82664	44	.	2.82213	4.40009	1.37400	58
chr1	239184051	239184164	CGE_VIP_pvalue_1e-2_peak_82666	44	.	2.82213	4.40009	1.37400	55
chr1	239226886	239227141	CGE_VIP_pvalue_1e-2_peak_82681	44	.	2.82213	4.40009	1.37400	51
chr1	239289337	239289549	CGE_VIP_pvalue_1e-2_peak_82698	49	.	3.89196	4.90993	1.77456	55
chr1	239290337	239290523	CGE_VIP_pvalue_1e-2_peak_82699	49	.	3.91420	4.96371	1.81142	150
chr1	239297201	239297317	CGE_VIP_pvalue_1e-2_peak_82700	43	.	2.81505	4.34682	1.37400	57
chr1	239318874	239319306	CGE_VIP_pvalue_1e-2_peak_82710	111	.	6.93662	11.18031	6.72331	112
chr1	239376177	239376488	CGE_VIP_pvalue_1e-2_peak_82728	43	.	2.81505	4.34682	1.37400	46
chr1	239416511	239416616	CGE_VIP_pvalue_1e-2_peak_82737	44	.	2.82213	4.40009	1.37400	51
chr1	239423993	239424360	CGE_VIP_pvalue_1e-2_peak_82741	44	.	2.82213	4.40009	1.37400	52
chr1	239431622	239431740	CGE_VIP_pvalue_1e-2_peak_82743	44	.	2.82213	4.40009	1.37400	58
chr1	239549463	239550329	CGE_VIP_pvalue_1e-2_peak_82776	70	.	5.18365	7.02331	3.38003	583
chr1	239550821	239551057	CGE_VIP_pvalue_1e-2_peak_82777	45	.	3.72273	4.52573	1.48026	134
chr1	239559708	239559937	CGE_VIP_pvalue_1e-2_peak_82780	42	.	2.79590	4.21192	1.37400	175
chr1	239566043	239566170	CGE_VIP_pvalue_1e-2_peak_82785	44	.	2.82213	4.40009	1.37400	62
chr1	239571843	239571977	CGE_VIP_pvalue_1e-2_peak_82788	43	.	2.81505	4.34682	1.37400	66
chr1	239579871	239580340	CGE_VIP_pvalue_1e-2_peak_82795	43	.	2.81505	4.34682	1.37400	432
chr1	239653932	239654138	CGE_VIP_pvalue_1e-2_peak_82846	44	.	2.82213	4.40009	1.37400	167
chr1	239697440	239697757	CGE_VIP_pvalue_1e-2_peak_82877	43	.	2.81505	4.34682	1.37400	41
chr1	239799724	239800024	CGE_VIP_pvalue_1e-2_peak_82934	44	.	2.82213	4.40009	1.37400	248
chr1	239830090	239830692	CGE_VIP_pvalue_1e-2_peak_82948	51	.	3.58166	5.15094	1.95449	531
chr1	239868117	239868498	CGE_VIP_pvalue_1e-2_peak_82975	40	.	2.77701	4.09011	1.33994	312
chr1	239883160	239883345	CGE_VIP_pvalue_1e-2_peak_82984	42	.	2.79590	4.21192	1.37400	51
chr1	239902510	239902611	CGE_VIP_pvalue_1e-2_peak_82995	74	.	5.10551	7.46124	3.72322	48
chr1	239937046	239937171	CGE_VIP_pvalue_1e-2_peak_83019	42	.	2.79590	4.21192	1.37400	61
chr1	239937545	239937646	CGE_VIP_pvalue_1e-2_peak_83020	43	.	2.81505	4.34682	1.37400	49
chr1	239956149	239956260	CGE_VIP_pvalue_1e-2_peak_83032	40	.	2.77701	4.09011	1.33994	54
chr1	239960175	239960463	CGE_VIP_pvalue_1e-2_peak_83034	51	.	3.58166	5.15094	1.95449	194
chr1	240003911	240004456	CGE_VIP_pvalue_1e-2_peak_83066	47	.	3.49040	4.77340	1.66550	63
chr1	240031286	240031855	CGE_VIP_pvalue_1e-2_peak_83087	52	.	3.60523	5.26053	2.03502	52
chr1	240042412	240042978	CGE_VIP_pvalue_1e-2_peak_83091	57	.	4.20239	5.75623	2.41727	522
chr1	240061016	240061272	CGE_VIP_pvalue_1e-2_peak_83100	40	.	2.77701	4.09011	1.33994	40
chr1	240061498	240061631	CGE_VIP_pvalue_1e-2_peak_83101	40	.	2.77701	4.09011	1.33994	54
chr1	240077943	240078468	CGE_VIP_pvalue_1e-2_peak_83115	52	.	3.60523	5.26053	2.03502	467
chr1	240114678	240115080	CGE_VIP_pvalue_1e-2_peak_83125	43	.	2.81505	4.34682	1.37400	211
chr1	240150594	240150768	CGE_VIP_pvalue_1e-2_peak_83132	44	.	2.82213	4.40009	1.37400	115
chr1	240161498	240161610	CGE_VIP_pvalue_1e-2_peak_83135	44	.	2.82213	4.40009	1.37400	55
chr1	240247602	240247738	CGE_VIP_pvalue_1e-2_peak_83159	44	.	2.82213	4.40009	1.37400	67
chr1	240254787	240255313	CGE_VIP_pvalue_1e-2_peak_83161	72	.	5.26910	7.21123	3.53011	411
chr1	240255558	240256179	CGE_VIP_pvalue_1e-2_peak_83162	46	.	3.76364	4.61492	1.54212	317
chr1	240291006	240291309	CGE_VIP_pvalue_1e-2_peak_83179	69	.	4.50653	6.92169	3.29372	58
chr1	240306344	240306476	CGE_VIP_pvalue_1e-2_peak_83189	44	.	2.82213	4.40009	1.37400	65
chr1	240316020	240316470	CGE_VIP_pvalue_1e-2_peak_83193	43	.	2.81505	4.34682	1.37400	387
chr1	240356467	240356573	CGE_VIP_pvalue_1e-2_peak_83206	44	.	2.82213	4.40009	1.37400	52
chr1	240421832	240421939	CGE_VIP_pvalue_1e-2_peak_83223	44	.	2.82213	4.40009	1.37400	52
chr1	240422336	240422480	CGE_VIP_pvalue_1e-2_peak_83224	44	.	2.82213	4.40009	1.37400	71
chr1	240525926	240526002	CGE_VIP_pvalue_1e-2_peak_83259	44	.	2.82213	4.40009	1.37400	37
chr1	240581180	240581320	CGE_VIP_pvalue_1e-2_peak_83279	44	.	2.82213	4.40009	1.37400	69
chr1	240775028	240776060	CGE_VIP_pvalue_1e-2_peak_83325	49	.	3.53544	4.95138	1.80299	416
chr1	240799560	240799663	CGE_VIP_pvalue_1e-2_peak_83333	44	.	2.82213	4.40009	1.37400	50
chr1	240855482	240855650	CGE_VIP_pvalue_1e-2_peak_83342	62	.	3.76284	6.20402	2.72876	119
chr1	240872164	240872299	CGE_VIP_pvalue_1e-2_peak_83350	43	.	2.81505	4.34682	1.37400	66
chr1	240926562	240926687	CGE_VIP_pvalue_1e-2_peak_83364	44	.	2.82213	4.40009	1.37400	61
chr1	240999777	240999962	CGE_VIP_pvalue_1e-2_peak_83394	55	.	3.65330	5.50407	2.22166	65
chr1	241007267	241007466	CGE_VIP_pvalue_1e-2_peak_83400	56	.	3.67782	5.64059	2.32305	71
chr1	241017202	241017526	CGE_VIP_pvalue_1e-2_peak_83404	44	.	2.82213	4.40009	1.37400	44
chr1	241035877	241036272	CGE_VIP_pvalue_1e-2_peak_83416	43	.	2.81505	4.34682	1.37400	327
chr1	241055748	241055823	CGE_VIP_pvalue_1e-2_peak_83424	44	.	2.82213	4.40009	1.37400	36
chr1	241080414	241080492	CGE_VIP_pvalue_1e-2_peak_83437	40	.	2.77701	4.09011	1.33994	38
chr1	241082236	241082581	CGE_VIP_pvalue_1e-2_peak_83439	43	.	2.81505	4.34682	1.37400	275
chr1	241139236	241139353	CGE_VIP_pvalue_1e-2_peak_83459	44	.	2.82213	4.40009	1.37400	57
chr1	241163012	241163132	CGE_VIP_pvalue_1e-2_peak_83466	44	.	2.82213	4.40009	1.37400	59
chr1	241184319	241184397	CGE_VIP_pvalue_1e-2_peak_83474	44	.	2.82213	4.40009	1.37400	38
chr1	241185306	241185412	CGE_VIP_pvalue_1e-2_peak_83475	44	.	2.82213	4.40009	1.37400	52
chr1	241236740	241236859	CGE_VIP_pvalue_1e-2_peak_83496	40	.	2.77701	4.09011	1.33994	58
chr1	241269774	241269864	CGE_VIP_pvalue_1e-2_peak_83514	44	.	2.82213	4.40009	1.37400	44
chr1	241310066	241310189	CGE_VIP_pvalue_1e-2_peak_83531	44	.	2.82213	4.40009	1.37400	60
chr1	241370615	241370906	CGE_VIP_pvalue_1e-2_peak_83560	42	.	2.79590	4.21192	1.37400	245
chr1	241398564	241398844	CGE_VIP_pvalue_1e-2_peak_83576	42	.	2.79590	4.21192	1.37400	223
chr1	241428511	241428821	CGE_VIP_pvalue_1e-2_peak_83585	44	.	2.82213	4.40009	1.37400	39
chr1	241433265	241433342	CGE_VIP_pvalue_1e-2_peak_83587	44	.	2.82213	4.40009	1.37400	37
chr1	241459617	241459704	CGE_VIP_pvalue_1e-2_peak_83595	44	.	2.82213	4.40009	1.37400	42
chr1	241520057	241520878	CGE_VIP_pvalue_1e-2_peak_83617	57	.	4.20239	5.75623	2.41727	462
chr1	241567599	241567900	CGE_VIP_pvalue_1e-2_peak_83629	44	.	2.82213	4.40009	1.37400	39
chr1	241587150	241587560	CGE_VIP_pvalue_1e-2_peak_83640	55	.	3.65330	5.50407	2.22166	129
chr1	241610623	241610834	CGE_VIP_pvalue_1e-2_peak_83647	44	.	2.82213	4.40009	1.37400	65
chr1	241638843	241638987	CGE_VIP_pvalue_1e-2_peak_83657	44	.	2.82213	4.40009	1.37400	71
chr1	241652851	241653045	CGE_VIP_pvalue_1e-2_peak_83661	44	.	2.82213	4.40009	1.37400	66
chr1	241682807	241683316	CGE_VIP_pvalue_1e-2_peak_83676	87	.	5.84746	8.71442	4.72009	298
chr1	241724608	241724919	CGE_VIP_pvalue_1e-2_peak_83696	44	.	2.82213	4.40009	1.37400	273
chr1	241778179	241778255	CGE_VIP_pvalue_1e-2_peak_83724	44	.	2.82213	4.40009	1.37400	37
chr1	241803449	241803974	CGE_VIP_pvalue_1e-2_peak_83737	60	.	4.28119	6.01457	2.60681	350
chr1	241865048	241865174	CGE_VIP_pvalue_1e-2_peak_83752	44	.	2.82213	4.40009	1.37400	62
chr1	241911384	241911505	CGE_VIP_pvalue_1e-2_peak_83770	43	.	2.81505	4.34682	1.37400	59
chr1	242011247	242011532	CGE_VIP_pvalue_1e-2_peak_83803	75	.	5.13743	7.56943	3.81020	39
chr1	242057253	242057806	CGE_VIP_pvalue_1e-2_peak_83822	59	.	3.72787	5.95225	2.55783	378
chr1	242068432	242068524	CGE_VIP_pvalue_1e-2_peak_83829	40	.	2.77701	4.09011	1.33994	45
chr1	242097558	242097901	CGE_VIP_pvalue_1e-2_peak_83840	40	.	2.77701	4.09011	1.33994	66
chr1	242175107	242175837	CGE_VIP_pvalue_1e-2_peak_83885	47	.	3.49040	4.77340	1.66550	377
chr1	242238486	242238562	CGE_VIP_pvalue_1e-2_peak_83907	44	.	2.82213	4.40009	1.37400	37
chr1	242243013	242243155	CGE_VIP_pvalue_1e-2_peak_83908	44	.	2.82213	4.40009	1.37400	70
chr1	242272857	242272965	CGE_VIP_pvalue_1e-2_peak_83929	44	.	2.82213	4.40009	1.37400	53
chr1	242308888	242308981	CGE_VIP_pvalue_1e-2_peak_83959	42	.	2.79590	4.21192	1.37400	45
chr1	242360408	242360512	CGE_VIP_pvalue_1e-2_peak_83985	42	.	2.79590	4.21192	1.37400	51
chr1	242363259	242363399	CGE_VIP_pvalue_1e-2_peak_83986	44	.	2.82213	4.40009	1.37400	69
chr1	242379860	242380179	CGE_VIP_pvalue_1e-2_peak_83995	44	.	2.82213	4.40009	1.37400	280
chr1	242421403	242421731	CGE_VIP_pvalue_1e-2_peak_84022	42	.	2.79590	4.21192	1.37400	55
chr1	242453814	242453899	CGE_VIP_pvalue_1e-2_peak_84031	43	.	2.81505	4.34682	1.37400	41
chr1	242613197	242613516	CGE_VIP_pvalue_1e-2_peak_84105	47	.	3.49040	4.77340	1.66550	54
chr1	242641263	242641347	CGE_VIP_pvalue_1e-2_peak_84117	44	.	2.82213	4.40009	1.37400	41
chr1	242676980	242677054	CGE_VIP_pvalue_1e-2_peak_84127	44	.	2.82213	4.40009	1.37400	36
chr1	242687247	242687847	CGE_VIP_pvalue_1e-2_peak_84131	52	.	4.02933	5.25693	2.03502	236
chr1	242832617	242832875	CGE_VIP_pvalue_1e-2_peak_84162	44	.	2.82213	4.40009	1.37400	55
chr1	242854972	242855073	CGE_VIP_pvalue_1e-2_peak_84168	42	.	2.79590	4.21192	1.37400	49
chr1	242866510	242866646	CGE_VIP_pvalue_1e-2_peak_84171	44	.	2.82213	4.40009	1.37400	67
chr1	242867968	242868046	CGE_VIP_pvalue_1e-2_peak_84172	44	.	2.82213	4.40009	1.37400	38
chr1	242873589	242873678	CGE_VIP_pvalue_1e-2_peak_84174	44	.	2.82213	4.40009	1.37400	43
chr1	242886074	242886337	CGE_VIP_pvalue_1e-2_peak_84177	44	.	2.82213	4.40009	1.37400	37
chr1	242886852	242886977	CGE_VIP_pvalue_1e-2_peak_84178	44	.	2.82213	4.40009	1.37400	61
chr1	242917102	242917438	CGE_VIP_pvalue_1e-2_peak_84190	44	.	2.82213	4.40009	1.37400	60
chr1	242947526	242947780	CGE_VIP_pvalue_1e-2_peak_84199	40	.	2.77701	4.09011	1.33994	188
chr1	242948322	242948447	CGE_VIP_pvalue_1e-2_peak_84200	40	.	2.77701	4.09011	1.33994	61
chr1	243005130	243005263	CGE_VIP_pvalue_1e-2_peak_84217	44	.	2.82213	4.40009	1.37400	65
chr1	243397182	243397473	CGE_VIP_pvalue_1e-2_peak_84280	40	.	2.77701	4.09011	1.33994	40
chr1	243398532	243398671	CGE_VIP_pvalue_1e-2_peak_84281	40	.	2.77701	4.09011	1.33994	68
chr1	243418571	243419632	CGE_VIP_pvalue_1e-2_peak_84288	59	.	4.54133	5.93590	2.55443	564
chr1	243506365	243506525	CGE_VIP_pvalue_1e-2_peak_84306	44	.	2.82213	4.40009	1.37400	41
chr1	243556368	243556462	CGE_VIP_pvalue_1e-2_peak_84319	44	.	2.82213	4.40009	1.37400	46
chr1	243617157	243617232	CGE_VIP_pvalue_1e-2_peak_84340	44	.	2.82213	4.40009	1.37400	36
chr1	243633933	243634046	CGE_VIP_pvalue_1e-2_peak_84350	44	.	2.82213	4.40009	1.37400	55
chr1	243639079	243639574	CGE_VIP_pvalue_1e-2_peak_84352	44	.	2.82213	4.40009	1.37400	456
chr1	243645577	243646106	CGE_VIP_pvalue_1e-2_peak_84354	53	.	3.62911	5.37785	2.12795	49
chr1	243669434	243669558	CGE_VIP_pvalue_1e-2_peak_84365	44	.	2.82213	4.40009	1.37400	61
chr1	243836659	243836744	CGE_VIP_pvalue_1e-2_peak_84425	44	.	2.82213	4.40009	1.37400	41
chr1	243854570	243854682	CGE_VIP_pvalue_1e-2_peak_84434	43	.	2.81505	4.34682	1.37400	55
chr1	243858732	243858838	CGE_VIP_pvalue_1e-2_peak_84437	44	.	2.82213	4.40009	1.37400	52
chr1	243876811	243877324	CGE_VIP_pvalue_1e-2_peak_84449	57	.	3.70268	5.78921	2.43427	455
chr1	243901250	243901666	CGE_VIP_pvalue_1e-2_peak_84463	73	.	4.59728	7.39833	3.67365	358
chr1	243912152	243912263	CGE_VIP_pvalue_1e-2_peak_84471	43	.	2.81505	4.34682	1.37400	54
chr1	243923979	243924067	CGE_VIP_pvalue_1e-2_peak_84478	40	.	2.77701	4.09011	1.33994	43
chr1	243947943	243948155	CGE_VIP_pvalue_1e-2_peak_84491	57	.	3.70268	5.78921	2.43427	46
chr1	243980177	243980321	CGE_VIP_pvalue_1e-2_peak_84501	44	.	2.82213	4.40009	1.37400	71
chr1	243982303	243982683	CGE_VIP_pvalue_1e-2_peak_84503	44	.	2.82213	4.40009	1.37400	341
chr1	244012991	244014133	CGE_VIP_pvalue_1e-2_peak_84510	49	.	3.91420	4.96371	1.81142	933
chr1	244022886	244023197	CGE_VIP_pvalue_1e-2_peak_84511	44	.	2.82213	4.40009	1.37400	41
chr1	244080549	244081451	CGE_VIP_pvalue_1e-2_peak_84526	67	.	4.47708	6.78418	3.18663	272
chr1	244104369	244104472	CGE_VIP_pvalue_1e-2_peak_84535	42	.	2.79590	4.21192	1.37400	50
chr1	244192394	244192472	CGE_VIP_pvalue_1e-2_peak_84560	44	.	2.82213	4.40009	1.37400	38
chr1	244211313	244211955	CGE_VIP_pvalue_1e-2_peak_84568	86	.	6.05510	8.67509	4.68708	386
chr1	244217711	244217810	CGE_VIP_pvalue_1e-2_peak_84571	43	.	3.38266	4.39837	1.37400	70
chr1	244225631	244225743	CGE_VIP_pvalue_1e-2_peak_84575	42	.	2.79590	4.21192	1.37400	55
chr1	244226606	244227076	CGE_VIP_pvalue_1e-2_peak_84576	42	.	2.79590	4.21192	1.37400	400
chr1	244318688	244318957	CGE_VIP_pvalue_1e-2_peak_84600	44	.	2.82213	4.40009	1.37400	199
chr1	244375888	244376004	CGE_VIP_pvalue_1e-2_peak_84614	44	.	2.82213	4.40009	1.37400	57
chr1	244435300	244435695	CGE_VIP_pvalue_1e-2_peak_84631	42	.	2.79590	4.21192	1.37400	330
chr1	244437318	244437459	CGE_VIP_pvalue_1e-2_peak_84634	43	.	2.81505	4.34682	1.37400	69
chr1	244446666	244446778	CGE_VIP_pvalue_1e-2_peak_84636	44	.	2.82213	4.40009	1.37400	55
chr1	244467384	244467518	CGE_VIP_pvalue_1e-2_peak_84643	44	.	2.82213	4.40009	1.37400	66
chr1	244475188	244475775	CGE_VIP_pvalue_1e-2_peak_84646	42	.	2.79590	4.21192	1.37400	465
chr1	244608348	244608476	CGE_VIP_pvalue_1e-2_peak_84674	44	.	2.82213	4.40009	1.37400	63
chr1	244609081	244609201	CGE_VIP_pvalue_1e-2_peak_84675	44	.	2.82213	4.40009	1.37400	59
chr1	244615114	244615597	CGE_VIP_pvalue_1e-2_peak_84677	89	.	6.19195	8.99500	4.94687	238
chr1	244624295	244625111	CGE_VIP_pvalue_1e-2_peak_84678	86	.	5.40784	8.66157	4.67720	382
chr1	244792510	244792631	CGE_VIP_pvalue_1e-2_peak_84698	44	.	2.82213	4.40009	1.37400	59
chr1	244815672	244816628	CGE_VIP_pvalue_1e-2_peak_84703	91	.	6.26272	9.16759	5.08695	538
chr1	244893450	244893579	CGE_VIP_pvalue_1e-2_peak_84728	40	.	2.77701	4.09011	1.33994	63
chr1	244914821	244914942	CGE_VIP_pvalue_1e-2_peak_84733	44	.	2.82213	4.40009	1.37400	59
chr1	244998230	244999098	CGE_VIP_pvalue_1e-2_peak_84747	49	.	3.89196	4.90993	1.77456	666
chr1	245015076	245015199	CGE_VIP_pvalue_1e-2_peak_84754	44	.	2.82213	4.40009	1.37400	60
chr1	245026388	245028125	CGE_VIP_pvalue_1e-2_peak_84756	55	.	4.34909	5.52219	2.23614	1521
chr1	245062885	245063097	CGE_VIP_pvalue_1e-2_peak_84764	44	.	2.82213	4.40009	1.37400	50
chr1	245078042	245078144	CGE_VIP_pvalue_1e-2_peak_84768	40	.	2.77701	4.09011	1.33994	50
chr1	245091215	245091332	CGE_VIP_pvalue_1e-2_peak_84773	44	.	2.82213	4.40009	1.37400	57
chr1	245097469	245097574	CGE_VIP_pvalue_1e-2_peak_84775	44	.	2.82213	4.40009	1.37400	51
chr1	245133363	245134517	CGE_VIP_pvalue_1e-2_peak_84781a	95	.	6.55480	9.56030	5.40753	584
chr1	245133363	245134517	CGE_VIP_pvalue_1e-2_peak_84781b	82	.	5.89932	8.27880	4.37151	753
chr1	245174475	245174613	CGE_VIP_pvalue_1e-2_peak_84788	44	.	2.82213	4.40009	1.37400	68
chr1	245259360	245259654	CGE_VIP_pvalue_1e-2_peak_84815	57	.	3.70268	5.78921	2.43427	222
chr1	245261732	245261806	CGE_VIP_pvalue_1e-2_peak_84817	42	.	2.79590	4.21192	1.37400	36
chr1	245293065	245293178	CGE_VIP_pvalue_1e-2_peak_84824	44	.	2.82213	4.40009	1.37400	55
chr1	245317840	245318455	CGE_VIP_pvalue_1e-2_peak_84831	42	.	3.56761	4.20535	1.37400	350
chr1	245319686	245320056	CGE_VIP_pvalue_1e-2_peak_84833	74	.	5.47983	7.48129	3.73904	310
chr1	245372718	245373500	CGE_VIP_pvalue_1e-2_peak_84851	50	.	3.55840	5.04815	1.87737	667
chr1	245411284	245411644	CGE_VIP_pvalue_1e-2_peak_84870	44	.	2.82213	4.40009	1.37400	65
chr1	245457004	245457129	CGE_VIP_pvalue_1e-2_peak_84881	44	.	2.82213	4.40009	1.37400	61
chr1	245458342	245458457	CGE_VIP_pvalue_1e-2_peak_84882	42	.	2.79590	4.21192	1.37400	56
chr1	245462163	245462712	CGE_VIP_pvalue_1e-2_peak_84884	40	.	2.77701	4.09011	1.33994	301
chr1	245486180	245486272	CGE_VIP_pvalue_1e-2_peak_84896	44	.	2.82213	4.40009	1.37400	45
chr1	245562195	245562449	CGE_VIP_pvalue_1e-2_peak_84921	62	.	3.76284	6.20402	2.72876	183
chr1	245578960	245579504	CGE_VIP_pvalue_1e-2_peak_84929	44	.	2.82213	4.40009	1.37400	44
chr1	245599485	245599571	CGE_VIP_pvalue_1e-2_peak_84938	44	.	2.82213	4.40009	1.37400	42
chr1	245622098	245622360	CGE_VIP_pvalue_1e-2_peak_84947	43	.	2.81505	4.34682	1.37400	157
chr1	245685537	245685661	CGE_VIP_pvalue_1e-2_peak_84984	44	.	2.82213	4.40009	1.37400	61
chr1	245692506	245692877	CGE_VIP_pvalue_1e-2_peak_84986	55	.	3.65330	5.50407	2.22166	70
chr1	245718082	245718201	CGE_VIP_pvalue_1e-2_peak_85001	58	.	4.22833	5.83877	2.47297	57
chr1	245741603	245741727	CGE_VIP_pvalue_1e-2_peak_85012	43	.	2.81505	4.34682	1.37400	61
chr1	245748892	245749162	CGE_VIP_pvalue_1e-2_peak_85017	55	.	3.65330	5.50407	2.22166	58
chr1	245931782	245931976	CGE_VIP_pvalue_1e-2_peak_85101	44	.	2.82213	4.40009	1.37400	117
chr1	245946615	245946742	CGE_VIP_pvalue_1e-2_peak_85110	44	.	2.82213	4.40009	1.37400	62
chr1	245992512	245992606	CGE_VIP_pvalue_1e-2_peak_85129	44	.	2.82213	4.40009	1.37400	46
chr1	246049354	246049465	CGE_VIP_pvalue_1e-2_peak_85157	44	.	2.82213	4.40009	1.37400	54
chr1	246111654	246111904	CGE_VIP_pvalue_1e-2_peak_85181	42	.	2.79590	4.21192	1.37400	61
chr1	246141269	246141404	CGE_VIP_pvalue_1e-2_peak_85193	44	.	2.82213	4.40009	1.37400	66
chr1	246168634	246168724	CGE_VIP_pvalue_1e-2_peak_85203	57	.	3.70268	5.78921	2.43427	44
chr1	246239739	246239860	CGE_VIP_pvalue_1e-2_peak_85223	44	.	2.82213	4.40009	1.37400	59
chr1	246240060	246240187	CGE_VIP_pvalue_1e-2_peak_85224	44	.	2.82213	4.40009	1.37400	62
chr1	246247398	246247481	CGE_VIP_pvalue_1e-2_peak_85226	44	.	2.82213	4.40009	1.37400	40
chr1	246269536	246269899	CGE_VIP_pvalue_1e-2_peak_85232	44	.	2.82213	4.40009	1.37400	56
chr1	246280618	246280779	CGE_VIP_pvalue_1e-2_peak_85238	44	.	2.82213	4.40009	1.37400	108
chr1	246291512	246291637	CGE_VIP_pvalue_1e-2_peak_85242	44	.	2.82213	4.40009	1.37400	61
chr1	246298024	246298107	CGE_VIP_pvalue_1e-2_peak_85244	44	.	2.82213	4.40009	1.37400	40
chr1	246308166	246308276	CGE_VIP_pvalue_1e-2_peak_85247	44	.	2.82213	4.40009	1.37400	54
chr1	246342118	246342313	CGE_VIP_pvalue_1e-2_peak_85256	62	.	3.76284	6.20402	2.72876	82
chr1	246351661	246351775	CGE_VIP_pvalue_1e-2_peak_85260	44	.	2.82213	4.40009	1.37400	56
chr1	246374253	246374356	CGE_VIP_pvalue_1e-2_peak_85267	57	.	3.70268	5.78921	2.43427	51
chr1	246378191	246378502	CGE_VIP_pvalue_1e-2_peak_85269	49	.	3.53544	4.95138	1.80299	247
chr1	246536042	246536134	CGE_VIP_pvalue_1e-2_peak_85326	44	.	2.82213	4.40009	1.37400	45
chr1	246618476	246618599	CGE_VIP_pvalue_1e-2_peak_85360	44	.	2.82213	4.40009	1.37400	60
chr1	246633148	246633407	CGE_VIP_pvalue_1e-2_peak_85370	42	.	2.79590	4.21192	1.37400	204
chr1	246662271	246662406	CGE_VIP_pvalue_1e-2_peak_85385	40	.	2.77701	4.09011	1.33994	66
chr1	246670240	246670795	CGE_VIP_pvalue_1e-2_peak_85386	69	.	4.95172	6.98166	3.34343	45
chr1	246690886	246691275	CGE_VIP_pvalue_1e-2_peak_85390	44	.	2.82213	4.40009	1.37400	57
chr1	246729319	246729948	CGE_VIP_pvalue_1e-2_peak_85402	66	.	4.83520	6.65579	3.08244	453
chr1	246810536	246810764	CGE_VIP_pvalue_1e-2_peak_85438	88	.	5.88334	8.82639	4.81330	64
chr1	246843902	246844223	CGE_VIP_pvalue_1e-2_peak_85457	50	.	3.95946	5.07586	1.89973	155
chr1	246853018	246853218	CGE_VIP_pvalue_1e-2_peak_85460	45	.	3.42495	4.53818	1.48232	51
chr1	246855068	246855148	CGE_VIP_pvalue_1e-2_peak_85461	46	.	3.44649	4.61288	1.54212	41
chr1	246862043	246862185	CGE_VIP_pvalue_1e-2_peak_85465	43	.	2.81505	4.34682	1.37400	70
chr1	246886947	246888023	CGE_VIP_pvalue_1e-2_peak_85473	80	.	5.26917	8.05644	4.19069	729
chr1	246917469	246917602	CGE_VIP_pvalue_1e-2_peak_85483	44	.	2.82213	4.40009	1.37400	65
chr1	246957449	246957582	CGE_VIP_pvalue_1e-2_peak_85511	40	.	2.77701	4.09011	1.33994	65
chr1	246962377	246962635	CGE_VIP_pvalue_1e-2_peak_85515	56	.	3.67782	5.64059	2.32305	207
chr1	246981286	246981388	CGE_VIP_pvalue_1e-2_peak_85521	62	.	3.76284	6.20402	2.72876	46
chr1	247001748	247001852	CGE_VIP_pvalue_1e-2_peak_85532	43	.	2.81505	4.34682	1.37400	51
chr1	247012075	247012343	CGE_VIP_pvalue_1e-2_peak_85536	44	.	2.82213	4.40009	1.37400	57
chr1	247070801	247071176	CGE_VIP_pvalue_1e-2_peak_85565	44	.	2.82213	4.40009	1.37400	53
chr1	247094451	247095705	CGE_VIP_pvalue_1e-2_peak_85568	107	.	7.17257	10.75800	6.37408	834
chr1	247171356	247171592	CGE_VIP_pvalue_1e-2_peak_85589	55	.	3.65330	5.50407	2.22166	117
chr1	247197456	247197592	CGE_VIP_pvalue_1e-2_peak_85599	62	.	3.76284	6.20402	2.72876	63
chr1	247225308	247225441	CGE_VIP_pvalue_1e-2_peak_85606	44	.	2.82213	4.40009	1.37400	65
chr1	247241637	247242283	CGE_VIP_pvalue_1e-2_peak_85611	79	.	5.57547	7.94761	4.10500	538
chr1	247267440	247267953	CGE_VIP_pvalue_1e-2_peak_85617	162	.	9.78547	16.21169	10.80248	352
chr1	247275053	247275286	CGE_VIP_pvalue_1e-2_peak_85618	46	.	3.44649	4.61288	1.54212	35
chr1	247291286	247291421	CGE_VIP_pvalue_1e-2_peak_85625	44	.	2.82213	4.40009	1.37400	66
chr1	247316769	247317089	CGE_VIP_pvalue_1e-2_peak_85629	44	.	2.82213	4.40009	1.37400	264
chr1	247373552	247374373	CGE_VIP_pvalue_1e-2_peak_85651	116	.	7.56888	11.61867	7.08012	694
chr1	247436336	247436892	CGE_VIP_pvalue_1e-2_peak_85666	52	.	3.60523	5.26053	2.03502	166
chr1	247475741	247475859	CGE_VIP_pvalue_1e-2_peak_85690	40	.	2.77701	4.09011	1.33994	58
chr1	247477663	247477779	CGE_VIP_pvalue_1e-2_peak_85692	40	.	2.77701	4.09011	1.33994	57
chr1	247494599	247494911	CGE_VIP_pvalue_1e-2_peak_85703	47	.	3.95179	4.76187	1.66460	242
chr1	247495117	247495577	CGE_VIP_pvalue_1e-2_peak_85704a	70	.	5.26905	7.08836	3.42508	43
chr1	247495117	247495577	CGE_VIP_pvalue_1e-2_peak_85704b	109	.	7.24494	10.94675	6.53045	166
chr1	247511265	247512277	CGE_VIP_pvalue_1e-2_peak_85707	50	.	3.55840	5.04815	1.87737	105
chr1	247536172	247536392	CGE_VIP_pvalue_1e-2_peak_85718	78	.	5.20246	7.80107	3.98871	150
chr1	247578577	247578996	CGE_VIP_pvalue_1e-2_peak_85736	44	.	2.82213	4.40009	1.37400	370
chr1	247611160	247612239	CGE_VIP_pvalue_1e-2_peak_85751	47	.	3.49040	4.77340	1.66550	405
chr1	247670413	247670522	CGE_VIP_pvalue_1e-2_peak_85773	44	.	2.82213	4.40009	1.37400	53
chr1	247739953	247740154	CGE_VIP_pvalue_1e-2_peak_85786	62	.	3.76284	6.20402	2.72876	63
chr1	247936762	247936864	CGE_VIP_pvalue_1e-2_peak_85824	44	.	2.82213	4.40009	1.37400	50
chr1	248020787	248021108	CGE_VIP_pvalue_1e-2_peak_85848	62	.	3.76284	6.20402	2.72876	146
chr1	248100239	248100695	CGE_VIP_pvalue_1e-2_peak_85865	61	.	4.30812	6.10846	2.68407	200
chr1	248156280	248156499	CGE_VIP_pvalue_1e-2_peak_85878	44	.	2.82213	4.40009	1.37400	175
chr1	248467736	248467838	CGE_VIP_pvalue_1e-2_peak_85962	44	.	2.82213	4.40009	1.37400	50
chr1	248514766	248514867	CGE_VIP_pvalue_1e-2_peak_85973	44	.	2.82213	4.40009	1.37400	49
chr1	248536535	248536665	CGE_VIP_pvalue_1e-2_peak_85980	44	.	2.82213	4.40009	1.37400	64
chr1	248749002	248749207	CGE_VIP_pvalue_1e-2_peak_86007	44	.	2.82213	4.40009	1.37400	158
chr1	248782161	248782532	CGE_VIP_pvalue_1e-2_peak_86015	44	.	2.82213	4.40009	1.37400	307
chr1	248854750	248854834	CGE_VIP_pvalue_1e-2_peak_86029	44	.	2.82213	4.40009	1.37400	41
chr1	248855266	248855347	CGE_VIP_pvalue_1e-2_peak_86030	44	.	2.82213	4.40009	1.37400	39
chr1	248902656	248902764	CGE_VIP_pvalue_1e-2_peak_86040	44	.	2.82213	4.40009	1.37400	53
chr1	248907697	248907777	CGE_VIP_pvalue_1e-2_peak_86042	44	.	2.82213	4.40009	1.37400	39
chr1	249084106	249084239	CGE_VIP_pvalue_1e-2_peak_86050	44	.	2.82213	4.40009	1.37400	65
chr1	249119868	249120821	CGE_VIP_pvalue_1e-2_peak_86067a	56	.	4.41924	5.66894	2.34789	264
chr1	249119868	249120821	CGE_VIP_pvalue_1e-2_peak_86067b	83	.	5.89232	8.31518	4.39861	411
chr1	249119868	249120821	CGE_VIP_pvalue_1e-2_peak_86067c	69	.	5.15578	6.96338	3.33107	637
chr1	249132059	249133338	CGE_VIP_pvalue_1e-2_peak_86068a	72	.	5.29163	7.22243	3.53889	355
chr1	249132059	249133338	CGE_VIP_pvalue_1e-2_peak_86068b	147	.	8.81938	14.71754	9.59748	462
chr1	249132059	249133338	CGE_VIP_pvalue_1e-2_peak_86068c	83	.	5.87959	8.37975	4.45313	792
chr1	249132059	249133338	CGE_VIP_pvalue_1e-2_peak_86068d	83	.	5.87959	8.37975	4.45313	960
chr1	249141617	249141734	CGE_VIP_pvalue_1e-2_peak_86069	40	.	2.77701	4.09011	1.33994	57
chr1	249147311	249147594	CGE_VIP_pvalue_1e-2_peak_86077	42	.	3.32116	4.20906	1.37400	61
chr1	249152919	249153521	CGE_VIP_pvalue_1e-2_peak_86079a	43	.	3.73622	4.38721	1.37400	373
chr1	249152919	249153521	CGE_VIP_pvalue_1e-2_peak_86079b	65	.	4.98163	6.57940	3.02372	547
chr1	249157154	249157900	CGE_VIP_pvalue_1e-2_peak_86080	96	.	6.61813	9.67690	5.50007	407
chr1	249166912	249167030	CGE_VIP_pvalue_1e-2_peak_86081	49	.	4.04913	4.93869	1.80166	65
chr1	249167859	249168503	CGE_VIP_pvalue_1e-2_peak_86082a	87	.	6.13413	8.71645	4.72009	92
chr1	249167859	249168503	CGE_VIP_pvalue_1e-2_peak_86082b	128	.	8.17884	12.83335	8.07359	177
chr1	249167859	249168503	CGE_VIP_pvalue_1e-2_peak_86082c	114	.	7.49727	11.42233	6.92080	282
chr1	249200152	249201008	CGE_VIP_pvalue_1e-2_peak_86092a	109	.	7.24494	10.94675	6.53045	293
chr1	249200152	249201008	CGE_VIP_pvalue_1e-2_peak_86092b	151	.	9.22084	15.14613	9.93930	723
chr10	180744	180971	CGE_VIP_pvalue_1e-2_peak_86131	42	.	3.32116	4.20906	1.37400	61
chr10	181250	181424	CGE_VIP_pvalue_1e-2_peak_86132	41	.	3.30115	4.15062	1.37400	148
chr10	200469	200605	CGE_VIP_pvalue_1e-2_peak_86141	44	.	2.82213	4.40009	1.37400	67
chr10	287349	287748	CGE_VIP_pvalue_1e-2_peak_86161	44	.	2.82213	4.40009	1.37400	58
chr10	369826	369911	CGE_VIP_pvalue_1e-2_peak_86176	62	.	3.76284	6.20402	2.72876	40
chr10	410329	410459	CGE_VIP_pvalue_1e-2_peak_86197	43	.	2.81505	4.34682	1.37400	64
chr10	498564	498978	CGE_VIP_pvalue_1e-2_peak_86224	40	.	2.77701	4.09011	1.33994	355
chr10	529718	529857	CGE_VIP_pvalue_1e-2_peak_86239	43	.	2.81505	4.34682	1.37400	68
chr10	544894	545240	CGE_VIP_pvalue_1e-2_peak_86248	43	.	2.81505	4.34682	1.37400	56
chr10	565394	565490	CGE_VIP_pvalue_1e-2_peak_86258	42	.	2.79590	4.21192	1.37400	47
chr10	568032	568147	CGE_VIP_pvalue_1e-2_peak_86259	56	.	3.67782	5.64059	2.32305	46
chr10	589052	589496	CGE_VIP_pvalue_1e-2_peak_86270	69	.	4.50653	6.92169	3.29372	358
chr10	613694	613776	CGE_VIP_pvalue_1e-2_peak_86286	44	.	2.82213	4.40009	1.37400	40
chr10	625039	625292	CGE_VIP_pvalue_1e-2_peak_86290	44	.	2.82213	4.40009	1.37400	37
chr10	657028	657331	CGE_VIP_pvalue_1e-2_peak_86309	43	.	2.81505	4.34682	1.37400	54
chr10	662027	662156	CGE_VIP_pvalue_1e-2_peak_86312	44	.	2.82213	4.40009	1.37400	63
chr10	701241	701349	CGE_VIP_pvalue_1e-2_peak_86340	42	.	2.79590	4.21192	1.37400	53
chr10	821632	821896	CGE_VIP_pvalue_1e-2_peak_86369	44	.	2.82213	4.40009	1.37400	220
chr10	830873	831235	CGE_VIP_pvalue_1e-2_peak_86370	44	.	2.82213	4.40009	1.37400	49
chr10	918084	918248	CGE_VIP_pvalue_1e-2_peak_86412	44	.	2.82213	4.40009	1.37400	96
chr10	920168	920312	CGE_VIP_pvalue_1e-2_peak_86413	44	.	2.82213	4.40009	1.37400	71
chr10	977696	977983	CGE_VIP_pvalue_1e-2_peak_86430	125	.	7.70614	12.59988	7.88275	117
chr10	1033928	1034503	CGE_VIP_pvalue_1e-2_peak_86437	61	.	3.75340	6.13275	2.69438	462
chr10	1077001	1077114	CGE_VIP_pvalue_1e-2_peak_86448	44	.	2.82213	4.40009	1.37400	55
chr10	1082131	1082557	CGE_VIP_pvalue_1e-2_peak_86452	42	.	2.79590	4.21192	1.37400	157
chr10	1094812	1095647	CGE_VIP_pvalue_1e-2_peak_86456	66	.	4.83520	6.65579	3.08244	71
chr10	1101987	1102784	CGE_VIP_pvalue_1e-2_peak_86457	72	.	4.56663	7.22716	3.53889	300
chr10	1127300	1127383	CGE_VIP_pvalue_1e-2_peak_86463	44	.	2.82213	4.40009	1.37400	40
chr10	1141454	1141568	CGE_VIP_pvalue_1e-2_peak_86469	43	.	2.81505	4.34682	1.37400	56
chr10	1156177	1156449	CGE_VIP_pvalue_1e-2_peak_86479	43	.	2.81505	4.34682	1.37400	37
chr10	1165335	1165467	CGE_VIP_pvalue_1e-2_peak_86486	42	.	2.79590	4.21192	1.37400	65
chr10	1187767	1188068	CGE_VIP_pvalue_1e-2_peak_86497	44	.	2.82213	4.40009	1.37400	45
chr10	1195740	1196027	CGE_VIP_pvalue_1e-2_peak_86499	44	.	2.82213	4.40009	1.37400	222
chr10	1234375	1234572	CGE_VIP_pvalue_1e-2_peak_86514	53	.	4.07731	5.38744	2.13054	139
chr10	1309725	1310052	CGE_VIP_pvalue_1e-2_peak_86548	55	.	3.65330	5.50407	2.22166	45
chr10	1358555	1358964	CGE_VIP_pvalue_1e-2_peak_86567	43	.	3.38266	4.39837	1.37400	30
chr10	1445142	1445217	CGE_VIP_pvalue_1e-2_peak_86624	57	.	4.20239	5.75623	2.41727	34
chr10	1505455	1505533	CGE_VIP_pvalue_1e-2_peak_86665	60	.	4.28119	6.01457	2.60681	42
chr10	1508049	1508122	CGE_VIP_pvalue_1e-2_peak_86666	42	.	3.32116	4.20906	1.37400	40
chr10	1526972	1527045	CGE_VIP_pvalue_1e-2_peak_86680	42	.	3.32116	4.20906	1.37400	51
chr10	1528787	1529389	CGE_VIP_pvalue_1e-2_peak_86681	40	.	3.26184	4.03980	1.31766	543
chr10	1552050	1552151	CGE_VIP_pvalue_1e-2_peak_86699	40	.	2.77701	4.09011	1.33994	49
chr10	1568776	1568849	CGE_VIP_pvalue_1e-2_peak_86714	46	.	3.44649	4.61288	1.54212	59
chr10	1605436	1605509	CGE_VIP_pvalue_1e-2_peak_86726	41	.	3.30115	4.15062	1.37400	31
chr10	1610036	1610556	CGE_VIP_pvalue_1e-2_peak_86727	46	.	3.46831	4.69117	1.60331	37
chr10	1693471	1693713	CGE_VIP_pvalue_1e-2_peak_86780	51	.	3.98248	5.13441	1.95081	65
chr10	1701844	1701917	CGE_VIP_pvalue_1e-2_peak_86781	40	.	3.26184	4.03980	1.31766	58
chr10	1747768	1747849	CGE_VIP_pvalue_1e-2_peak_86812	40	.	2.77701	4.09011	1.33994	39
chr10	1779602	1780008	CGE_VIP_pvalue_1e-2_peak_86843	45	.	3.74308	4.56981	1.51052	29
chr10	1782043	1782363	CGE_VIP_pvalue_1e-2_peak_86844	59	.	4.54133	5.93590	2.55443	134
chr10	1788134	1788276	CGE_VIP_pvalue_1e-2_peak_86846	44	.	2.82213	4.40009	1.37400	70
chr10	1796663	1797078	CGE_VIP_pvalue_1e-2_peak_86849	70	.	4.53638	7.06887	3.41222	139
chr10	1832402	1832729	CGE_VIP_pvalue_1e-2_peak_86856	44	.	2.82213	4.40009	1.37400	284
chr10	2023317	2023449	CGE_VIP_pvalue_1e-2_peak_86892	44	.	2.82213	4.40009	1.37400	65
chr10	2047383	2047467	CGE_VIP_pvalue_1e-2_peak_86900	44	.	2.82213	4.40009	1.37400	41
chr10	2054314	2054660	CGE_VIP_pvalue_1e-2_peak_86903	52	.	3.60523	5.26053	2.03502	288
chr10	2059833	2059926	CGE_VIP_pvalue_1e-2_peak_86909	40	.	2.77701	4.09011	1.33994	45
chr10	2085891	2086347	CGE_VIP_pvalue_1e-2_peak_86923	43	.	2.81505	4.34682	1.37400	62
chr10	2101679	2101796	CGE_VIP_pvalue_1e-2_peak_86932	40	.	2.77701	4.09011	1.33994	57
chr10	2112550	2112752	CGE_VIP_pvalue_1e-2_peak_86939	42	.	2.79590	4.21192	1.37400	40
chr10	2171272	2171413	CGE_VIP_pvalue_1e-2_peak_86957	44	.	2.82213	4.40009	1.37400	69
chr10	2198880	2198965	CGE_VIP_pvalue_1e-2_peak_86967	40	.	2.77701	4.09011	1.33994	41
chr10	2200379	2200626	CGE_VIP_pvalue_1e-2_peak_86968	40	.	2.77701	4.09011	1.33994	37
chr10	2207843	2208331	CGE_VIP_pvalue_1e-2_peak_86972	62	.	3.76284	6.20402	2.72876	436
chr10	2209443	2209538	CGE_VIP_pvalue_1e-2_peak_86973	44	.	2.82213	4.40009	1.37400	46
chr10	2216223	2216301	CGE_VIP_pvalue_1e-2_peak_86975	44	.	2.82213	4.40009	1.37400	38
chr10	2280924	2281226	CGE_VIP_pvalue_1e-2_peak_86990	62	.	3.76284	6.20402	2.72876	70
chr10	2505590	2505723	CGE_VIP_pvalue_1e-2_peak_87044	62	.	3.76284	6.20402	2.72876	65
chr10	2513970	2514060	CGE_VIP_pvalue_1e-2_peak_87048	44	.	2.82213	4.40009	1.37400	44
chr10	2519295	2519626	CGE_VIP_pvalue_1e-2_peak_87051	72	.	4.56663	7.22716	3.53889	91
chr10	2545943	2546053	CGE_VIP_pvalue_1e-2_peak_87058	44	.	2.82213	4.40009	1.37400	54
chr10	2582656	2582744	CGE_VIP_pvalue_1e-2_peak_87069	44	.	2.82213	4.40009	1.37400	43
chr10	2584158	2584283	CGE_VIP_pvalue_1e-2_peak_87071	44	.	2.82213	4.40009	1.37400	61
chr10	2620659	2620766	CGE_VIP_pvalue_1e-2_peak_87076	44	.	2.82213	4.40009	1.37400	52
chr10	2668722	2668847	CGE_VIP_pvalue_1e-2_peak_87093	62	.	3.76284	6.20402	2.72876	63
chr10	2691141	2691333	CGE_VIP_pvalue_1e-2_peak_87097	44	.	2.82213	4.40009	1.37400	67
chr10	2975172	2975636	CGE_VIP_pvalue_1e-2_peak_87178	43	.	2.81505	4.34682	1.37400	335
chr10	2993237	2993345	CGE_VIP_pvalue_1e-2_peak_87183	43	.	2.81505	4.34682	1.37400	53
chr10	3010164	3010436	CGE_VIP_pvalue_1e-2_peak_87192	44	.	2.82213	4.40009	1.37400	71
chr10	3076092	3076369	CGE_VIP_pvalue_1e-2_peak_87205	44	.	2.82213	4.40009	1.37400	216
chr10	3085885	3085997	CGE_VIP_pvalue_1e-2_peak_87209	62	.	3.76284	6.20402	2.72876	52
chr10	3099018	3099157	CGE_VIP_pvalue_1e-2_peak_87216	42	.	2.79590	4.21192	1.37400	68
chr10	3101285	3101418	CGE_VIP_pvalue_1e-2_peak_87217	42	.	2.79590	4.21192	1.37400	65
chr10	3110689	3111221	CGE_VIP_pvalue_1e-2_peak_87222	40	.	3.28138	4.09424	1.34003	267
chr10	3118945	3119308	CGE_VIP_pvalue_1e-2_peak_87225	40	.	2.77701	4.09011	1.33994	43
chr10	3137578	3137708	CGE_VIP_pvalue_1e-2_peak_87234	44	.	2.82213	4.40009	1.37400	64
chr10	3146787	3147079	CGE_VIP_pvalue_1e-2_peak_87237	41	.	3.30115	4.15062	1.37400	186
chr10	3149801	3150023	CGE_VIP_pvalue_1e-2_peak_87238	58	.	4.22833	5.83877	2.47297	161
chr10	3178662	3179846	CGE_VIP_pvalue_1e-2_peak_87259	64	.	4.39097	6.41891	2.89842	887
chr10	3214722	3215799	CGE_VIP_pvalue_1e-2_peak_87277	69	.	5.15578	6.96338	3.33107	309
chr10	3239714	3240006	CGE_VIP_pvalue_1e-2_peak_87288	64	.	4.39097	6.41891	2.89842	58
chr10	3279949	3280465	CGE_VIP_pvalue_1e-2_peak_87300	44	.	3.40368	4.46677	1.42842	59
chr10	3291432	3291539	CGE_VIP_pvalue_1e-2_peak_87302	44	.	2.82213	4.40009	1.37400	52
chr10	3301723	3301811	CGE_VIP_pvalue_1e-2_peak_87305	44	.	2.82213	4.40009	1.37400	43
chr10	3366191	3366690	CGE_VIP_pvalue_1e-2_peak_87328	55	.	3.65330	5.50407	2.22166	48
chr10	3373045	3373824	CGE_VIP_pvalue_1e-2_peak_87329	63	.	4.36300	6.31016	2.80989	397
chr10	3384108	3384427	CGE_VIP_pvalue_1e-2_peak_87338	44	.	2.82213	4.40009	1.37400	43
chr10	3393994	3394084	CGE_VIP_pvalue_1e-2_peak_87341	44	.	2.82213	4.40009	1.37400	44
chr10	3420009	3420275	CGE_VIP_pvalue_1e-2_peak_87348	44	.	2.82213	4.40009	1.37400	37
chr10	3468170	3468314	CGE_VIP_pvalue_1e-2_peak_87360	42	.	2.79590	4.21192	1.37400	71
chr10	3470168	3470506	CGE_VIP_pvalue_1e-2_peak_87361	40	.	2.77701	4.09011	1.33994	296
chr10	3526825	3526936	CGE_VIP_pvalue_1e-2_peak_87383	44	.	2.82213	4.40009	1.37400	54
chr10	3542630	3543030	CGE_VIP_pvalue_1e-2_peak_87391	72	.	4.56663	7.22716	3.53889	264
chr10	3568126	3568303	CGE_VIP_pvalue_1e-2_peak_87403	97	.	5.59180	9.70455	5.52582	77
chr10	3575022	3575114	CGE_VIP_pvalue_1e-2_peak_87408	44	.	2.82213	4.40009	1.37400	45
chr10	3612266	3612740	CGE_VIP_pvalue_1e-2_peak_87419	43	.	2.81505	4.34682	1.37400	37
chr10	3618906	3619786	CGE_VIP_pvalue_1e-2_peak_87423	75	.	4.62834	7.58464	3.81915	816
chr10	3666640	3666890	CGE_VIP_pvalue_1e-2_peak_87436	40	.	2.77701	4.09011	1.33994	210
chr10	3667488	3667818	CGE_VIP_pvalue_1e-2_peak_87437	40	.	2.77701	4.09011	1.33994	57
chr10	3703185	3703308	CGE_VIP_pvalue_1e-2_peak_87452	44	.	2.82213	4.40009	1.37400	60
chr10	3735783	3735913	CGE_VIP_pvalue_1e-2_peak_87460	44	.	2.82213	4.40009	1.37400	64
chr10	3805588	3805812	CGE_VIP_pvalue_1e-2_peak_87482	44	.	2.82213	4.40009	1.37400	68
chr10	3827422	3827954	CGE_VIP_pvalue_1e-2_peak_87488a	104	.	6.94444	10.40266	6.08266	185
chr10	3827422	3827954	CGE_VIP_pvalue_1e-2_peak_87488b	79	.	5.70812	7.93602	4.09795	387
chr10	3865077	3865206	CGE_VIP_pvalue_1e-2_peak_87503	44	.	2.82213	4.40009	1.37400	63
chr10	4012907	4013107	CGE_VIP_pvalue_1e-2_peak_87556	44	.	2.82213	4.40009	1.37400	140
chr10	4020049	4020332	CGE_VIP_pvalue_1e-2_peak_87559	44	.	2.82213	4.40009	1.37400	219
chr10	4042907	4043259	CGE_VIP_pvalue_1e-2_peak_87563	44	.	2.82213	4.40009	1.37400	309
chr10	4132341	4132455	CGE_VIP_pvalue_1e-2_peak_87597	44	.	2.82213	4.40009	1.37400	56
chr10	4196700	4196789	CGE_VIP_pvalue_1e-2_peak_87619	44	.	2.82213	4.40009	1.37400	43
chr10	4302340	4302592	CGE_VIP_pvalue_1e-2_peak_87647	44	.	2.82213	4.40009	1.37400	39
chr10	4331831	4332096	CGE_VIP_pvalue_1e-2_peak_87663	44	.	2.82213	4.40009	1.37400	207
chr10	4398441	4398570	CGE_VIP_pvalue_1e-2_peak_87685	44	.	2.82213	4.40009	1.37400	63
chr10	4442322	4442447	CGE_VIP_pvalue_1e-2_peak_87695	44	.	2.82213	4.40009	1.37400	61
chr10	4493006	4493668	CGE_VIP_pvalue_1e-2_peak_87716	57	.	3.70268	5.78921	2.43427	567
chr10	4530855	4531416	CGE_VIP_pvalue_1e-2_peak_87730	44	.	2.82213	4.40009	1.37400	289
chr10	4540827	4541133	CGE_VIP_pvalue_1e-2_peak_87734	62	.	4.33539	6.20685	2.72876	242
chr10	4644607	4645193	CGE_VIP_pvalue_1e-2_peak_87764	44	.	2.82213	4.40009	1.37400	491
chr10	4823134	4823335	CGE_VIP_pvalue_1e-2_peak_87822	44	.	2.82213	4.40009	1.37400	63
chr10	4854938	4855115	CGE_VIP_pvalue_1e-2_peak_87832	42	.	2.79590	4.21192	1.37400	125
chr10	4868149	4868528	CGE_VIP_pvalue_1e-2_peak_87840	74	.	5.10551	7.46124	3.72322	333
chr10	4882239	4882358	CGE_VIP_pvalue_1e-2_peak_87845	44	.	2.82213	4.40009	1.37400	58
chr10	4891719	4892318	CGE_VIP_pvalue_1e-2_peak_87852	51	.	3.58166	5.15094	1.95449	382
chr10	4918726	4918811	CGE_VIP_pvalue_1e-2_peak_87859	44	.	2.82213	4.40009	1.37400	41
chr10	5114035	5114175	CGE_VIP_pvalue_1e-2_peak_87908	44	.	2.82213	4.40009	1.37400	69
chr10	5136339	5137068	CGE_VIP_pvalue_1e-2_peak_87918	48	.	3.51278	4.85998	1.73113	228
chr10	5157910	5158183	CGE_VIP_pvalue_1e-2_peak_87928	44	.	2.82213	4.40009	1.37400	62
chr10	5165736	5165823	CGE_VIP_pvalue_1e-2_peak_87932	44	.	2.82213	4.40009	1.37400	42
chr10	5236679	5237329	CGE_VIP_pvalue_1e-2_peak_87948	83	.	5.33760	8.34085	4.41712	578
chr10	5277562	5277673	CGE_VIP_pvalue_1e-2_peak_87958	44	.	2.82213	4.40009	1.37400	54
chr10	5324387	5324510	CGE_VIP_pvalue_1e-2_peak_87964	44	.	2.82213	4.40009	1.37400	60
chr10	5339900	5340001	CGE_VIP_pvalue_1e-2_peak_87971	44	.	2.82213	4.40009	1.37400	49
chr10	5347511	5347599	CGE_VIP_pvalue_1e-2_peak_87974	44	.	2.82213	4.40009	1.37400	43
chr10	5385737	5386270	CGE_VIP_pvalue_1e-2_peak_87980	57	.	3.70268	5.78921	2.43427	420
chr10	5426119	5426235	CGE_VIP_pvalue_1e-2_peak_87994	44	.	2.82213	4.40009	1.37400	57
chr10	5438640	5439170	CGE_VIP_pvalue_1e-2_peak_87999	75	.	4.62834	7.58464	3.81915	214
chr10	5446331	5446420	CGE_VIP_pvalue_1e-2_peak_88002	44	.	2.82213	4.40009	1.37400	43
chr10	5454473	5454848	CGE_VIP_pvalue_1e-2_peak_88004	61	.	4.30812	6.10846	2.68407	47
chr10	5476148	5476271	CGE_VIP_pvalue_1e-2_peak_88013	73	.	4.59728	7.39833	3.67365	62
chr10	5480840	5480976	CGE_VIP_pvalue_1e-2_peak_88014	44	.	2.82213	4.40009	1.37400	67
chr10	5488105	5488684	CGE_VIP_pvalue_1e-2_peak_88017	42	.	2.79590	4.21192	1.37400	539
chr10	5490691	5490778	CGE_VIP_pvalue_1e-2_peak_88019	43	.	2.81505	4.34682	1.37400	42
chr10	5647251	5647363	CGE_VIP_pvalue_1e-2_peak_88071	44	.	2.82213	4.40009	1.37400	55
chr10	5684604	5684695	CGE_VIP_pvalue_1e-2_peak_88096	43	.	2.81505	4.34682	1.37400	44
chr10	5708207	5708783	CGE_VIP_pvalue_1e-2_peak_88117	51	.	3.98248	5.13441	1.95081	408
chr10	5726183	5727083	CGE_VIP_pvalue_1e-2_peak_88121	51	.	3.98248	5.13441	1.95081	527
chr10	5742394	5742470	CGE_VIP_pvalue_1e-2_peak_88130	40	.	2.77701	4.09011	1.33994	37
chr10	5797028	5797172	CGE_VIP_pvalue_1e-2_peak_88154	43	.	2.81505	4.34682	1.37400	71
chr10	5818731	5819056	CGE_VIP_pvalue_1e-2_peak_88170	40	.	2.77701	4.09011	1.33994	67
chr10	5854750	5856177	CGE_VIP_pvalue_1e-2_peak_88185	131	.	8.32576	13.15436	8.32592	755
chr10	5904737	5904840	CGE_VIP_pvalue_1e-2_peak_88201	44	.	2.82213	4.40009	1.37400	50
chr10	5931856	5932375	CGE_VIP_pvalue_1e-2_peak_88208a	90	.	6.29063	9.02020	4.96931	173
chr10	5931856	5932375	CGE_VIP_pvalue_1e-2_peak_88208b	132	.	8.38750	13.24269	8.40221	311
chr10	5986405	5986747	CGE_VIP_pvalue_1e-2_peak_88232	46	.	3.44649	4.61288	1.54212	209
chr10	6002341	6002453	CGE_VIP_pvalue_1e-2_peak_88237	44	.	2.82213	4.40009	1.37400	55
chr10	6019598	6019940	CGE_VIP_pvalue_1e-2_peak_88247	56	.	3.67782	5.64059	2.32305	252
chr10	6040053	6040181	CGE_VIP_pvalue_1e-2_peak_88252	42	.	2.79590	4.21192	1.37400	63
chr10	6042388	6042495	CGE_VIP_pvalue_1e-2_peak_88255	42	.	2.79590	4.21192	1.37400	52
chr10	6130640	6131114	CGE_VIP_pvalue_1e-2_peak_88281	81	.	5.64107	8.12096	4.24025	278
chr10	6138894	6139010	CGE_VIP_pvalue_1e-2_peak_88285	44	.	2.82213	4.40009	1.37400	57
chr10	6172209	6172304	CGE_VIP_pvalue_1e-2_peak_88305	44	.	2.82213	4.40009	1.37400	46
chr10	6186644	6187305	CGE_VIP_pvalue_1e-2_peak_88309	49	.	3.53544	4.95138	1.80299	152
chr10	6205386	6205935	CGE_VIP_pvalue_1e-2_peak_88317	122	.	7.82840	12.23810	7.58844	398
chr10	6223930	6224457	CGE_VIP_pvalue_1e-2_peak_88329	42	.	2.79590	4.21192	1.37400	257
chr10	6244390	6244880	CGE_VIP_pvalue_1e-2_peak_88337	53	.	4.05318	5.32112	2.08866	380
chr10	6267797	6267890	CGE_VIP_pvalue_1e-2_peak_88348	43	.	2.81505	4.34682	1.37400	45
chr10	6281331	6281544	CGE_VIP_pvalue_1e-2_peak_88356	59	.	3.72787	5.95225	2.55783	142
chr10	6313087	6313188	CGE_VIP_pvalue_1e-2_peak_88364	44	.	2.82213	4.40009	1.37400	49
chr10	6376471	6376576	CGE_VIP_pvalue_1e-2_peak_88382	44	.	2.82213	4.40009	1.37400	51
chr10	6389523	6389644	CGE_VIP_pvalue_1e-2_peak_88391	53	.	3.62911	5.37785	2.12795	70
chr10	6424238	6424324	CGE_VIP_pvalue_1e-2_peak_88398	43	.	2.81505	4.34682	1.37400	42
chr10	6425079	6425377	CGE_VIP_pvalue_1e-2_peak_88399	43	.	2.81505	4.34682	1.37400	50
chr10	6430843	6430984	CGE_VIP_pvalue_1e-2_peak_88403	44	.	2.82213	4.40009	1.37400	69
chr10	6443490	6444190	CGE_VIP_pvalue_1e-2_peak_88408	83	.	5.33760	8.34085	4.41712	462
chr10	6537517	6537864	CGE_VIP_pvalue_1e-2_peak_88444	44	.	2.82213	4.40009	1.37400	304
chr10	6592554	6592696	CGE_VIP_pvalue_1e-2_peak_88464	44	.	2.82213	4.40009	1.37400	70
chr10	6605791	6606183	CGE_VIP_pvalue_1e-2_peak_88470	44	.	2.82213	4.40009	1.37400	67
chr10	6616574	6616901	CGE_VIP_pvalue_1e-2_peak_88475	42	.	2.79590	4.21192	1.37400	220
chr10	6622046	6622522	CGE_VIP_pvalue_1e-2_peak_88477	61	.	4.30812	6.10846	2.68407	278
chr10	6661836	6662158	CGE_VIP_pvalue_1e-2_peak_88490	43	.	2.81505	4.34682	1.37400	50
chr10	6687553	6687688	CGE_VIP_pvalue_1e-2_peak_88504	62	.	3.76284	6.20402	2.72876	63
chr10	6711054	6711491	CGE_VIP_pvalue_1e-2_peak_88508	59	.	3.72787	5.95225	2.55783	382
chr10	6743063	6743929	CGE_VIP_pvalue_1e-2_peak_88524	52	.	3.60523	5.26053	2.03502	282
chr10	6753631	6753756	CGE_VIP_pvalue_1e-2_peak_88529	43	.	2.81505	4.34682	1.37400	61
chr10	6759700	6760115	CGE_VIP_pvalue_1e-2_peak_88534	44	.	2.82213	4.40009	1.37400	344
chr10	6775014	6775137	CGE_VIP_pvalue_1e-2_peak_88545	43	.	2.81505	4.34682	1.37400	74
chr10	6798010	6798377	CGE_VIP_pvalue_1e-2_peak_88557	67	.	4.47708	6.78418	3.18663	316
chr10	6803669	6803836	CGE_VIP_pvalue_1e-2_peak_88561	44	.	2.82213	4.40009	1.37400	128
chr10	6817607	6818132	CGE_VIP_pvalue_1e-2_peak_88569	43	.	2.81505	4.34682	1.37400	261
chr10	6828248	6828706	CGE_VIP_pvalue_1e-2_peak_88574	44	.	2.82213	4.40009	1.37400	164
chr10	6910006	6910580	CGE_VIP_pvalue_1e-2_peak_88586	57	.	3.70268	5.78921	2.43427	292
chr10	6950954	6951039	CGE_VIP_pvalue_1e-2_peak_88602	44	.	2.82213	4.40009	1.37400	41
chr10	6951378	6951507	CGE_VIP_pvalue_1e-2_peak_88603	44	.	2.82213	4.40009	1.37400	63
chr10	7052955	7053071	CGE_VIP_pvalue_1e-2_peak_88639	44	.	2.82213	4.40009	1.37400	57
chr10	7085168	7085296	CGE_VIP_pvalue_1e-2_peak_88650	43	.	2.81505	4.34682	1.37400	63
chr10	7126479	7126608	CGE_VIP_pvalue_1e-2_peak_88663	44	.	2.82213	4.40009	1.37400	63
chr10	7127043	7127561	CGE_VIP_pvalue_1e-2_peak_88664	44	.	2.82213	4.40009	1.37400	268
chr10	7190361	7190819	CGE_VIP_pvalue_1e-2_peak_88685	42	.	2.79590	4.21192	1.37400	314
chr10	7228049	7228148	CGE_VIP_pvalue_1e-2_peak_88702	42	.	2.79590	4.21192	1.37400	48
chr10	7295154	7295316	CGE_VIP_pvalue_1e-2_peak_88724	44	.	2.82213	4.40009	1.37400	37
chr10	7358064	7358323	CGE_VIP_pvalue_1e-2_peak_88751	40	.	2.77701	4.09011	1.33994	202
chr10	7361619	7361707	CGE_VIP_pvalue_1e-2_peak_88752	62	.	3.76284	6.20402	2.72876	45
chr10	7371636	7371759	CGE_VIP_pvalue_1e-2_peak_88754	44	.	2.82213	4.40009	1.37400	60
chr10	7452676	7453201	CGE_VIP_pvalue_1e-2_peak_88788	40	.	3.26184	4.03980	1.31766	329
chr10	7486591	7486923	CGE_VIP_pvalue_1e-2_peak_88799	44	.	2.82213	4.40009	1.37400	259
chr10	7527602	7527806	CGE_VIP_pvalue_1e-2_peak_88822	44	.	2.82213	4.40009	1.37400	42
chr10	7565321	7565623	CGE_VIP_pvalue_1e-2_peak_88841	40	.	2.77701	4.09011	1.33994	49
chr10	7567483	7567840	CGE_VIP_pvalue_1e-2_peak_88843	44	.	2.82213	4.40009	1.37400	54
chr10	7575544	7575651	CGE_VIP_pvalue_1e-2_peak_88845	44	.	2.82213	4.40009	1.37400	52
chr10	7583815	7584148	CGE_VIP_pvalue_1e-2_peak_88849	44	.	2.82213	4.40009	1.37400	61
chr10	7597820	7598019	CGE_VIP_pvalue_1e-2_peak_88855	53	.	4.07731	5.38744	2.13054	170
chr10	7603258	7603471	CGE_VIP_pvalue_1e-2_peak_88856	67	.	4.86381	6.73327	3.14842	159
chr10	7614108	7614687	CGE_VIP_pvalue_1e-2_peak_88863	67	.	4.47708	6.78418	3.18663	515
chr10	7709285	7709676	CGE_VIP_pvalue_1e-2_peak_88906	44	.	2.82213	4.40009	1.37400	51
chr10	7717129	7717232	CGE_VIP_pvalue_1e-2_peak_88907	44	.	2.82213	4.40009	1.37400	50
chr10	7729232	7729784	CGE_VIP_pvalue_1e-2_peak_88916	53	.	3.62911	5.37785	2.12795	210
chr10	7780318	7780435	CGE_VIP_pvalue_1e-2_peak_88928	44	.	2.82213	4.40009	1.37400	57
chr10	7800324	7800433	CGE_VIP_pvalue_1e-2_peak_88936	44	.	2.82213	4.40009	1.37400	53
chr10	7806939	7807121	CGE_VIP_pvalue_1e-2_peak_88940	43	.	2.81505	4.34682	1.37400	131
chr10	7812064	7812249	CGE_VIP_pvalue_1e-2_peak_88942	44	.	2.82213	4.40009	1.37400	47
chr10	7829938	7830299	CGE_VIP_pvalue_1e-2_peak_88950	171	.	10.17692	17.14569	11.56400	184
chr10	7840280	7840360	CGE_VIP_pvalue_1e-2_peak_88954	62	.	3.76284	6.20402	2.72876	40
chr10	7860151	7860628	CGE_VIP_pvalue_1e-2_peak_88964	89	.	5.91966	8.94285	4.90407	249
chr10	7872519	7872620	CGE_VIP_pvalue_1e-2_peak_88968	44	.	2.82213	4.40009	1.37400	49
chr10	7901008	7901142	CGE_VIP_pvalue_1e-2_peak_88982	44	.	2.82213	4.40009	1.37400	66
chr10	7908010	7908144	CGE_VIP_pvalue_1e-2_peak_88986	44	.	2.82213	4.40009	1.37400	66
chr10	7921334	7921434	CGE_VIP_pvalue_1e-2_peak_88992	44	.	2.82213	4.40009	1.37400	49
chr10	7971696	7971997	CGE_VIP_pvalue_1e-2_peak_89027	42	.	2.79590	4.21192	1.37400	259
chr10	7987659	7988384	CGE_VIP_pvalue_1e-2_peak_89038	48	.	3.51278	4.85998	1.73113	149
chr10	7998587	7998699	CGE_VIP_pvalue_1e-2_peak_89044	44	.	2.82213	4.40009	1.37400	55
chr10	8011507	8011853	CGE_VIP_pvalue_1e-2_peak_89051	43	.	2.81505	4.34682	1.37400	177
chr10	8014988	8015094	CGE_VIP_pvalue_1e-2_peak_89052	42	.	2.79590	4.21192	1.37400	52
chr10	8048421	8048496	CGE_VIP_pvalue_1e-2_peak_89068	44	.	2.82213	4.40009	1.37400	36
chr10	8065055	8065250	CGE_VIP_pvalue_1e-2_peak_89075	44	.	2.82213	4.40009	1.37400	57
chr10	8116166	8116285	CGE_VIP_pvalue_1e-2_peak_89097	44	.	2.82213	4.40009	1.37400	58
chr10	8122579	8122663	CGE_VIP_pvalue_1e-2_peak_89099	44	.	2.82213	4.40009	1.37400	41
chr10	8138110	8138185	CGE_VIP_pvalue_1e-2_peak_89105	44	.	2.82213	4.40009	1.37400	36
chr10	8139140	8139566	CGE_VIP_pvalue_1e-2_peak_89107	43	.	2.81505	4.34682	1.37400	59
chr10	8180286	8180663	CGE_VIP_pvalue_1e-2_peak_89124	56	.	3.67782	5.64059	2.32305	260
chr10	8200491	8200766	CGE_VIP_pvalue_1e-2_peak_89130	42	.	2.79590	4.21192	1.37400	231
chr10	8288244	8288794	CGE_VIP_pvalue_1e-2_peak_89163	70	.	4.53638	7.06887	3.41222	259
chr10	8355008	8355352	CGE_VIP_pvalue_1e-2_peak_89196	62	.	3.76284	6.20402	2.72876	143
chr10	8373966	8374275	CGE_VIP_pvalue_1e-2_peak_89203	59	.	3.72787	5.95225	2.55783	249
chr10	8392041	8392172	CGE_VIP_pvalue_1e-2_peak_89213	44	.	2.82213	4.40009	1.37400	64
chr10	8448710	8448826	CGE_VIP_pvalue_1e-2_peak_89230	44	.	2.82213	4.40009	1.37400	57
chr10	8460710	8460793	CGE_VIP_pvalue_1e-2_peak_89235	44	.	2.82213	4.40009	1.37400	40
chr10	8572898	8573333	CGE_VIP_pvalue_1e-2_peak_89284	57	.	3.70268	5.78921	2.43427	378
chr10	8584610	8584727	CGE_VIP_pvalue_1e-2_peak_89287	44	.	2.82213	4.40009	1.37400	57
chr10	8679770	8680214	CGE_VIP_pvalue_1e-2_peak_89312	44	.	2.82213	4.40009	1.37400	113
chr10	8691798	8691898	CGE_VIP_pvalue_1e-2_peak_89318	44	.	2.82213	4.40009	1.37400	49
chr10	8720717	8720803	CGE_VIP_pvalue_1e-2_peak_89326	44	.	2.82213	4.40009	1.37400	42
chr10	8747443	8747545	CGE_VIP_pvalue_1e-2_peak_89335	44	.	2.82213	4.40009	1.37400	50
chr10	8819112	8819202	CGE_VIP_pvalue_1e-2_peak_89362	44	.	2.82213	4.40009	1.37400	44
chr10	8837511	8837663	CGE_VIP_pvalue_1e-2_peak_89367	44	.	2.82213	4.40009	1.37400	101
chr10	8866413	8866512	CGE_VIP_pvalue_1e-2_peak_89376	62	.	3.76284	6.20402	2.72876	51
chr10	8873868	8874198	CGE_VIP_pvalue_1e-2_peak_89381	62	.	3.76284	6.20402	2.72876	68
chr10	8893314	8893406	CGE_VIP_pvalue_1e-2_peak_89385	44	.	2.82213	4.40009	1.37400	45
chr10	8958319	8958448	CGE_VIP_pvalue_1e-2_peak_89398	43	.	2.81505	4.34682	1.37400	63
chr10	8963682	8963934	CGE_VIP_pvalue_1e-2_peak_89400	47	.	3.49040	4.77340	1.66550	63
chr10	9008750	9009125	CGE_VIP_pvalue_1e-2_peak_89411	44	.	2.82213	4.40009	1.37400	320
chr10	9040706	9040834	CGE_VIP_pvalue_1e-2_peak_89424	44	.	2.82213	4.40009	1.37400	63
chr10	9071015	9071095	CGE_VIP_pvalue_1e-2_peak_89437	44	.	2.82213	4.40009	1.37400	39
chr10	9080272	9080688	CGE_VIP_pvalue_1e-2_peak_89444	50	.	3.55840	5.04815	1.87737	244
chr10	9251172	9251515	CGE_VIP_pvalue_1e-2_peak_89505	61	.	3.75340	6.13275	2.69438	199
chr10	9265066	9265244	CGE_VIP_pvalue_1e-2_peak_89513	44	.	2.82213	4.40009	1.37400	63
chr10	9285687	9286621	CGE_VIP_pvalue_1e-2_peak_89517	59	.	4.25459	5.92478	2.54661	373
chr10	9343122	9343665	CGE_VIP_pvalue_1e-2_peak_89532	42	.	2.79590	4.21192	1.37400	237
chr10	9362443	9362549	CGE_VIP_pvalue_1e-2_peak_89542	44	.	2.82213	4.40009	1.37400	52
chr10	9365339	9365461	CGE_VIP_pvalue_1e-2_peak_89544	43	.	2.81505	4.34682	1.37400	60
chr10	9384686	9385211	CGE_VIP_pvalue_1e-2_peak_89554	42	.	2.79590	4.21192	1.37400	421
chr10	9417702	9417831	CGE_VIP_pvalue_1e-2_peak_89564	44	.	2.82213	4.40009	1.37400	63
chr10	9509193	9509337	CGE_VIP_pvalue_1e-2_peak_89587	44	.	2.82213	4.40009	1.37400	71
chr10	9550382	9551112	CGE_VIP_pvalue_1e-2_peak_89602	48	.	3.51278	4.85998	1.73113	361
chr10	9589886	9590166	CGE_VIP_pvalue_1e-2_peak_89615	44	.	2.82213	4.40009	1.37400	231
chr10	9604598	9604727	CGE_VIP_pvalue_1e-2_peak_89621	44	.	2.82213	4.40009	1.37400	63
chr10	9607196	9607274	CGE_VIP_pvalue_1e-2_peak_89624	44	.	2.82213	4.40009	1.37400	38
chr10	9619834	9619967	CGE_VIP_pvalue_1e-2_peak_89628	44	.	2.82213	4.40009	1.37400	55
chr10	9688120	9688205	CGE_VIP_pvalue_1e-2_peak_89647	44	.	2.82213	4.40009	1.37400	41
chr10	9703416	9703553	CGE_VIP_pvalue_1e-2_peak_89651	44	.	2.82213	4.40009	1.37400	67
chr10	9741763	9741882	CGE_VIP_pvalue_1e-2_peak_89665	44	.	2.82213	4.40009	1.37400	58
chr10	9766166	9766251	CGE_VIP_pvalue_1e-2_peak_89672	44	.	2.82213	4.40009	1.37400	41
chr10	9774882	9774960	CGE_VIP_pvalue_1e-2_peak_89674	44	.	2.82213	4.40009	1.37400	38
chr10	9895463	9896025	CGE_VIP_pvalue_1e-2_peak_89700	71	.	5.01211	7.16245	3.48683	173
chr10	9910225	9910828	CGE_VIP_pvalue_1e-2_peak_89703	55	.	3.65330	5.50407	2.22166	409
chr10	9949448	9949576	CGE_VIP_pvalue_1e-2_peak_89721	44	.	2.82213	4.40009	1.37400	63
chr10	9963194	9963282	CGE_VIP_pvalue_1e-2_peak_89727	44	.	2.82213	4.40009	1.37400	43
chr10	10035187	10035283	CGE_VIP_pvalue_1e-2_peak_89752	44	.	2.82213	4.40009	1.37400	47
chr10	10049935	10050494	CGE_VIP_pvalue_1e-2_peak_89756	65	.	4.80692	6.58071	3.02372	82
chr10	10061046	10061177	CGE_VIP_pvalue_1e-2_peak_89762	44	.	2.82213	4.40009	1.37400	64
chr10	10087079	10087599	CGE_VIP_pvalue_1e-2_peak_89770	99	.	6.18703	9.92215	5.69873	394
chr10	10134631	10134723	CGE_VIP_pvalue_1e-2_peak_89785	46	.	3.44649	4.61288	1.54212	44
chr10	10135019	10135241	CGE_VIP_pvalue_1e-2_peak_89786	76	.	5.16974	7.68256	3.89948	177
chr10	10174153	10174526	CGE_VIP_pvalue_1e-2_peak_89796	44	.	2.82213	4.40009	1.37400	310
chr10	10251061	10251410	CGE_VIP_pvalue_1e-2_peak_89825	52	.	3.60523	5.26053	2.03502	67
chr10	10328572	10328681	CGE_VIP_pvalue_1e-2_peak_89853	44	.	2.82213	4.40009	1.37400	53
chr10	10336459	10337514	CGE_VIP_pvalue_1e-2_peak_89854	49	.	3.89196	4.90993	1.77456	692
chr10	10350198	10350295	CGE_VIP_pvalue_1e-2_peak_89858	44	.	2.82213	4.40009	1.37400	47
chr10	10374931	10375036	CGE_VIP_pvalue_1e-2_peak_89874	43	.	2.81505	4.34682	1.37400	51
chr10	10395426	10395941	CGE_VIP_pvalue_1e-2_peak_89888	52	.	3.60523	5.26053	2.03502	365
chr10	10402887	10403308	CGE_VIP_pvalue_1e-2_peak_89892	53	.	3.62911	5.37785	2.12795	369
chr10	10411148	10411506	CGE_VIP_pvalue_1e-2_peak_89898	50	.	3.55840	5.04815	1.87737	246
chr10	10427894	10428299	CGE_VIP_pvalue_1e-2_peak_89906	43	.	2.81505	4.34682	1.37400	172
chr10	10444895	10445034	CGE_VIP_pvalue_1e-2_peak_89914	43	.	2.81505	4.34682	1.37400	68
chr10	10455028	10455167	CGE_VIP_pvalue_1e-2_peak_89920	44	.	2.82213	4.40009	1.37400	68
chr10	10462237	10462370	CGE_VIP_pvalue_1e-2_peak_89925	42	.	2.79590	4.21192	1.37400	65
chr10	10473692	10473954	CGE_VIP_pvalue_1e-2_peak_89932	43	.	2.81505	4.34682	1.37400	214
chr10	10489255	10489359	CGE_VIP_pvalue_1e-2_peak_89940	44	.	2.82213	4.40009	1.37400	51
chr10	10562224	10562880	CGE_VIP_pvalue_1e-2_peak_89976	65	.	4.41930	6.53368	2.98677	385
chr10	10647782	10647891	CGE_VIP_pvalue_1e-2_peak_90008	62	.	3.76284	6.20402	2.72876	50
chr10	10655767	10655993	CGE_VIP_pvalue_1e-2_peak_90010	44	.	2.82213	4.40009	1.37400	38
chr10	10686297	10686686	CGE_VIP_pvalue_1e-2_peak_90021	56	.	4.17676	5.67691	2.34986	225
chr10	10707836	10707956	CGE_VIP_pvalue_1e-2_peak_90027	44	.	2.82213	4.40009	1.37400	59
chr10	10719411	10719813	CGE_VIP_pvalue_1e-2_peak_90031	62	.	3.76284	6.20402	2.72876	248
chr10	10804633	10804908	CGE_VIP_pvalue_1e-2_peak_90061	52	.	3.60523	5.26053	2.03502	58
chr10	10819267	10819352	CGE_VIP_pvalue_1e-2_peak_90073	44	.	2.82213	4.40009	1.37400	41
chr10	10829997	10830093	CGE_VIP_pvalue_1e-2_peak_90076	44	.	2.82213	4.40009	1.37400	47
chr10	10865306	10865449	CGE_VIP_pvalue_1e-2_peak_90090	44	.	2.82213	4.40009	1.37400	70
chr10	10889323	10889554	CGE_VIP_pvalue_1e-2_peak_90101	42	.	2.79590	4.21192	1.37400	63
chr10	10891699	10891816	CGE_VIP_pvalue_1e-2_peak_90103	40	.	2.77701	4.09011	1.33994	57
chr10	10977685	10977775	CGE_VIP_pvalue_1e-2_peak_90136	44	.	2.82213	4.40009	1.37400	44
chr10	11038827	11039158	CGE_VIP_pvalue_1e-2_peak_90159	70	.	4.98173	7.07040	3.41222	265
chr10	11047093	11048054	CGE_VIP_pvalue_1e-2_peak_90160	47	.	3.80546	4.70840	1.61636	690
chr10	11059512	11060240	CGE_VIP_pvalue_1e-2_peak_90162	67	.	5.09749	6.78128	3.18663	377
chr10	11068955	11069063	CGE_VIP_pvalue_1e-2_peak_90163	46	.	3.44649	4.61288	1.54212	67
chr10	11104657	11104763	CGE_VIP_pvalue_1e-2_peak_90189	44	.	2.82213	4.40009	1.37400	52
chr10	11116960	11117080	CGE_VIP_pvalue_1e-2_peak_90197	55	.	3.65330	5.50407	2.22166	60
chr10	11206734	11207167	CGE_VIP_pvalue_1e-2_peak_90283	50	.	4.10987	5.05183	1.87972	143
chr10	11219850	11220315	CGE_VIP_pvalue_1e-2_peak_90286	76	.	5.59167	7.69798	3.91205	402
chr10	11256611	11256684	CGE_VIP_pvalue_1e-2_peak_90301	46	.	3.44649	4.61288	1.54212	34
chr10	11272365	11272550	CGE_VIP_pvalue_1e-2_peak_90311	45	.	3.42495	4.53818	1.48232	61
chr10	11284453	11284646	CGE_VIP_pvalue_1e-2_peak_90319	47	.	3.49040	4.77340	1.66550	136
chr10	11343644	11344370	CGE_VIP_pvalue_1e-2_peak_90352	51	.	3.98248	5.13441	1.95081	68
chr10	11359953	11360461	CGE_VIP_pvalue_1e-2_peak_90359	52	.	3.60523	5.26053	2.03502	257
chr10	11397714	11398039	CGE_VIP_pvalue_1e-2_peak_90382	51	.	3.58166	5.15094	1.95449	255
chr10	11409430	11409844	CGE_VIP_pvalue_1e-2_peak_90387	59	.	4.25459	5.92478	2.54661	89
chr10	11415621	11415733	CGE_VIP_pvalue_1e-2_peak_90388	44	.	3.40368	4.46677	1.42842	49
chr10	11416101	11416313	CGE_VIP_pvalue_1e-2_peak_90389	69	.	4.95172	6.98166	3.34343	164
chr10	11421879	11422228	CGE_VIP_pvalue_1e-2_peak_90391	71	.	5.24031	7.14717	3.47751	58
chr10	11422715	11422803	CGE_VIP_pvalue_1e-2_peak_90392	45	.	3.74308	4.56981	1.51052	39
chr10	11429734	11430154	CGE_VIP_pvalue_1e-2_peak_90394	43	.	3.38266	4.39837	1.37400	7
chr10	11440028	11440523	CGE_VIP_pvalue_1e-2_peak_90397a	67	.	5.04723	6.73586	3.14872	95
chr10	11440028	11440523	CGE_VIP_pvalue_1e-2_peak_90397b	108	.	7.21033	10.83630	6.44006	282
chr10	11467159	11467564	CGE_VIP_pvalue_1e-2_peak_90416	47	.	3.49040	4.77340	1.66550	342
chr10	11492751	11492860	CGE_VIP_pvalue_1e-2_peak_90429	40	.	2.77701	4.09011	1.33994	53
chr10	11507297	11507723	CGE_VIP_pvalue_1e-2_peak_90439	69	.	4.50653	6.92169	3.29372	180
chr10	11537090	11537367	CGE_VIP_pvalue_1e-2_peak_90452	44	.	2.82213	4.40009	1.37400	215
chr10	11541664	11541749	CGE_VIP_pvalue_1e-2_peak_90454	44	.	2.82213	4.40009	1.37400	41
chr10	11552464	11552547	CGE_VIP_pvalue_1e-2_peak_90461	40	.	2.77701	4.09011	1.33994	40
chr10	11593591	11593674	CGE_VIP_pvalue_1e-2_peak_90490	44	.	2.82213	4.40009	1.37400	40
chr10	11607653	11608185	CGE_VIP_pvalue_1e-2_peak_90497	48	.	3.51278	4.85998	1.73113	367
chr10	11630968	11631328	CGE_VIP_pvalue_1e-2_peak_90516	42	.	2.79590	4.21192	1.37400	39
chr10	11631920	11632063	CGE_VIP_pvalue_1e-2_peak_90517	42	.	2.79590	4.21192	1.37400	70
chr10	11653174	11653965	CGE_VIP_pvalue_1e-2_peak_90523	75	.	5.41796	7.55548	3.80231	616
chr10	11720158	11720474	CGE_VIP_pvalue_1e-2_peak_90547	77	.	5.51138	7.78420	3.98391	227
chr10	11749180	11749253	CGE_VIP_pvalue_1e-2_peak_90564	44	.	3.40368	4.46677	1.42842	39
chr10	11762313	11762422	CGE_VIP_pvalue_1e-2_peak_90570	43	.	2.81505	4.34682	1.37400	53
chr10	11767398	11767523	CGE_VIP_pvalue_1e-2_peak_90573	44	.	2.82213	4.40009	1.37400	61
chr10	11800079	11800508	CGE_VIP_pvalue_1e-2_peak_90585	77	.	5.51138	7.78420	3.98391	67
chr10	11817173	11817408	CGE_VIP_pvalue_1e-2_peak_90589	44	.	2.82213	4.40009	1.37400	197
chr10	11826917	11827150	CGE_VIP_pvalue_1e-2_peak_90594	43	.	2.81505	4.34682	1.37400	182
chr10	11865303	11865462	CGE_VIP_pvalue_1e-2_peak_90609	81	.	4.70356	8.10439	4.23184	81
chr10	11955439	11955711	CGE_VIP_pvalue_1e-2_peak_90649	43	.	2.81505	4.34682	1.37400	55
chr10	11992143	11992273	CGE_VIP_pvalue_1e-2_peak_90669	44	.	2.82213	4.40009	1.37400	64
chr10	12027940	12028443	CGE_VIP_pvalue_1e-2_peak_90675	43	.	2.81505	4.34682	1.37400	326
chr10	12084528	12085280	CGE_VIP_pvalue_1e-2_peak_90695	67	.	4.86381	6.73327	3.14842	49
chr10	12095489	12095785	CGE_VIP_pvalue_1e-2_peak_90698	40	.	2.77701	4.09011	1.33994	147
chr10	12096502	12096685	CGE_VIP_pvalue_1e-2_peak_90699	40	.	2.77701	4.09011	1.33994	54
chr10	12110622	12110984	CGE_VIP_pvalue_1e-2_peak_90701	171	.	10.17692	17.14569	11.56400	206
chr10	12124052	12124200	CGE_VIP_pvalue_1e-2_peak_90707	44	.	2.82213	4.40009	1.37400	75
chr10	12133793	12133881	CGE_VIP_pvalue_1e-2_peak_90711	44	.	2.82213	4.40009	1.37400	43
chr10	12159542	12160051	CGE_VIP_pvalue_1e-2_peak_90721	44	.	2.82213	4.40009	1.37400	69
chr10	12171048	12171983	CGE_VIP_pvalue_1e-2_peak_90723a	70	.	5.18365	7.02331	3.38003	280
chr10	12171048	12171983	CGE_VIP_pvalue_1e-2_peak_90723b	83	.	5.89232	8.31518	4.39861	475
chr10	12187463	12187568	CGE_VIP_pvalue_1e-2_peak_90726	44	.	2.82213	4.40009	1.37400	51
chr10	12204518	12204890	CGE_VIP_pvalue_1e-2_peak_90732	40	.	2.77701	4.09011	1.33994	52
chr10	12237811	12238231	CGE_VIP_pvalue_1e-2_peak_90752	58	.	4.22833	5.83877	2.47297	93
chr10	12306301	12306729	CGE_VIP_pvalue_1e-2_peak_90777	92	.	5.51673	9.23489	5.13960	63
chr10	12402710	12403010	CGE_VIP_pvalue_1e-2_peak_90796	40	.	2.77701	4.09011	1.33994	49
chr10	12409274	12409398	CGE_VIP_pvalue_1e-2_peak_90802	43	.	2.81505	4.34682	1.37400	61
chr10	12472558	12472741	CGE_VIP_pvalue_1e-2_peak_90832	43	.	2.81505	4.34682	1.37400	130
chr10	12479512	12479600	CGE_VIP_pvalue_1e-2_peak_90840	44	.	2.82213	4.40009	1.37400	43
chr10	12541864	12541958	CGE_VIP_pvalue_1e-2_peak_90871	43	.	2.81505	4.34682	1.37400	46
chr10	12552190	12553016	CGE_VIP_pvalue_1e-2_peak_90877	50	.	3.55840	5.04815	1.87737	607
chr10	12584316	12584768	CGE_VIP_pvalue_1e-2_peak_90887	44	.	2.82213	4.40009	1.37400	46
chr10	12589554	12589693	CGE_VIP_pvalue_1e-2_peak_90888	44	.	2.82213	4.40009	1.37400	68
chr10	12613087	12613163	CGE_VIP_pvalue_1e-2_peak_90899	44	.	2.82213	4.40009	1.37400	37
chr10	12619793	12619891	CGE_VIP_pvalue_1e-2_peak_90900	44	.	2.82213	4.40009	1.37400	48
chr10	12672183	12672310	CGE_VIP_pvalue_1e-2_peak_90928	44	.	2.82213	4.40009	1.37400	62
chr10	12695342	12695466	CGE_VIP_pvalue_1e-2_peak_90939	44	.	2.82213	4.40009	1.37400	61
chr10	12703670	12704450	CGE_VIP_pvalue_1e-2_peak_90941	56	.	3.67782	5.64059	2.32305	633
chr10	12745353	12745431	CGE_VIP_pvalue_1e-2_peak_90953	44	.	2.82213	4.40009	1.37400	38
chr10	12770430	12770882	CGE_VIP_pvalue_1e-2_peak_90962	42	.	2.79590	4.21192	1.37400	274
chr10	12819948	12820408	CGE_VIP_pvalue_1e-2_peak_90984	42	.	2.79590	4.21192	1.37400	66
chr10	12873379	12873531	CGE_VIP_pvalue_1e-2_peak_90996	56	.	3.67782	5.64059	2.32305	92
chr10	12918863	12918944	CGE_VIP_pvalue_1e-2_peak_91011	44	.	2.82213	4.40009	1.37400	39
chr10	12982625	12982727	CGE_VIP_pvalue_1e-2_peak_91025	44	.	2.82213	4.40009	1.37400	50
chr10	12996472	12997229	CGE_VIP_pvalue_1e-2_peak_91029	56	.	3.67782	5.64059	2.32305	613
chr10	13003215	13003570	CGE_VIP_pvalue_1e-2_peak_91032	43	.	2.81505	4.34682	1.37400	60
chr10	13016433	13016547	CGE_VIP_pvalue_1e-2_peak_91037	44	.	2.82213	4.40009	1.37400	56
chr10	13020950	13021077	CGE_VIP_pvalue_1e-2_peak_91039	44	.	2.82213	4.40009	1.37400	62
chr10	13088949	13089531	CGE_VIP_pvalue_1e-2_peak_91067	44	.	2.82213	4.40009	1.37400	42
chr10	13116766	13117155	CGE_VIP_pvalue_1e-2_peak_91076	44	.	2.82213	4.40009	1.37400	42
chr10	13129595	13129734	CGE_VIP_pvalue_1e-2_peak_91081	44	.	2.82213	4.40009	1.37400	68
chr10	13141277	13142603	CGE_VIP_pvalue_1e-2_peak_91086a	64	.	4.91780	6.47559	2.94442	52
chr10	13141277	13142603	CGE_VIP_pvalue_1e-2_peak_91086b	65	.	4.96877	6.57675	3.02372	761
chr10	13141277	13142603	CGE_VIP_pvalue_1e-2_peak_91086c	53	.	4.25894	5.33988	2.10445	924
chr10	13158303	13158674	CGE_VIP_pvalue_1e-2_peak_91089	44	.	2.82213	4.40009	1.37400	56
chr10	13203275	13203827	CGE_VIP_pvalue_1e-2_peak_91105	70	.	4.53638	7.06887	3.41222	110
chr10	13254824	13255107	CGE_VIP_pvalue_1e-2_peak_91120	44	.	2.82213	4.40009	1.37400	67
chr10	13341373	13341684	CGE_VIP_pvalue_1e-2_peak_91146	61	.	4.64396	6.17345	2.72841	243
chr10	13341946	13342294	CGE_VIP_pvalue_1e-2_peak_91147	75	.	5.41796	7.55548	3.80231	266
chr10	13353006	13353220	CGE_VIP_pvalue_1e-2_peak_91151	44	.	2.82213	4.40009	1.37400	144
chr10	13389799	13390009	CGE_VIP_pvalue_1e-2_peak_91166	64	.	4.75135	6.43718	2.90965	39
chr10	13490007	13490092	CGE_VIP_pvalue_1e-2_peak_91194	44	.	2.82213	4.40009	1.37400	41
chr10	13500258	13500349	CGE_VIP_pvalue_1e-2_peak_91198	44	.	2.82213	4.40009	1.37400	44
chr10	13545199	13545327	CGE_VIP_pvalue_1e-2_peak_91211	44	.	2.82213	4.40009	1.37400	63
chr10	13608292	13608369	CGE_VIP_pvalue_1e-2_peak_91228	44	.	2.82213	4.40009	1.37400	37
chr10	13655454	13655798	CGE_VIP_pvalue_1e-2_peak_91248	40	.	2.77701	4.09011	1.33994	211
chr10	13675983	13676666	CGE_VIP_pvalue_1e-2_peak_91261	49	.	3.53544	4.95138	1.80299	65
chr10	13726516	13726720	CGE_VIP_pvalue_1e-2_peak_91296	51	.	4.00577	5.19473	1.99132	39
chr10	13727682	13728587	CGE_VIP_pvalue_1e-2_peak_91297	50	.	3.93670	5.01899	1.85995	635
chr10	13749575	13749654	CGE_VIP_pvalue_1e-2_peak_91309	56	.	4.17676	5.67691	2.34986	36
chr10	13752107	13752466	CGE_VIP_pvalue_1e-2_peak_91310	44	.	3.40368	4.46677	1.42842	63
chr10	13766506	13767051	CGE_VIP_pvalue_1e-2_peak_91317	48	.	3.51278	4.85998	1.73113	473
chr10	13786899	13787009	CGE_VIP_pvalue_1e-2_peak_91335	43	.	2.81505	4.34682	1.37400	54
chr10	13866976	13867069	CGE_VIP_pvalue_1e-2_peak_91380	44	.	2.82213	4.40009	1.37400	45
chr10	13891123	13891337	CGE_VIP_pvalue_1e-2_peak_91396	44	.	2.82213	4.40009	1.37400	75
chr10	13898316	13898395	CGE_VIP_pvalue_1e-2_peak_91400	62	.	3.76284	6.20402	2.72876	39
chr10	13910653	13910772	CGE_VIP_pvalue_1e-2_peak_91407	44	.	2.82213	4.40009	1.37400	58
chr10	13924551	13924669	CGE_VIP_pvalue_1e-2_peak_91415	42	.	2.79590	4.21192	1.37400	58
chr10	13925618	13925941	CGE_VIP_pvalue_1e-2_peak_91417	42	.	2.79590	4.21192	1.37400	45
chr10	13966663	13966837	CGE_VIP_pvalue_1e-2_peak_91436	42	.	2.79590	4.21192	1.37400	132
chr10	14003129	14003571	CGE_VIP_pvalue_1e-2_peak_91464	56	.	3.67782	5.64059	2.32305	71
chr10	14027633	14027722	CGE_VIP_pvalue_1e-2_peak_91480	40	.	2.77701	4.09011	1.33994	43
chr10	14043699	14044405	CGE_VIP_pvalue_1e-2_peak_91490	66	.	4.44800	6.65517	3.08244	65
chr10	14073584	14073697	CGE_VIP_pvalue_1e-2_peak_91510	44	.	2.82213	4.40009	1.37400	55
chr10	14135910	14136157	CGE_VIP_pvalue_1e-2_peak_91546	40	.	2.77701	4.09011	1.33994	40
chr10	14147029	14147105	CGE_VIP_pvalue_1e-2_peak_91549	44	.	2.82213	4.40009	1.37400	37
chr10	14167120	14167309	CGE_VIP_pvalue_1e-2_peak_91562	47	.	3.49040	4.77340	1.66550	136
chr10	14171278	14171764	CGE_VIP_pvalue_1e-2_peak_91567	49	.	3.53544	4.95138	1.80299	414
chr10	14192745	14192873	CGE_VIP_pvalue_1e-2_peak_91585	44	.	2.82213	4.40009	1.37400	63
chr10	14201737	14201880	CGE_VIP_pvalue_1e-2_peak_91587	43	.	2.81505	4.34682	1.37400	70
chr10	14216222	14216341	CGE_VIP_pvalue_1e-2_peak_91597	45	.	3.42495	4.53818	1.48232	56
chr10	14222865	14223291	CGE_VIP_pvalue_1e-2_peak_91598	40	.	2.77701	4.09011	1.33994	293
chr10	14246639	14246944	CGE_VIP_pvalue_1e-2_peak_91614	55	.	3.65330	5.50407	2.22166	240
chr10	14253966	14254323	CGE_VIP_pvalue_1e-2_peak_91619	43	.	2.81505	4.34682	1.37400	292
chr10	14289560	14289639	CGE_VIP_pvalue_1e-2_peak_91640	40	.	2.77701	4.09011	1.33994	38
chr10	14310738	14310852	CGE_VIP_pvalue_1e-2_peak_91656	62	.	3.76284	6.20402	2.72876	57
chr10	14369709	14370052	CGE_VIP_pvalue_1e-2_peak_91695	57	.	4.46728	5.77213	2.43003	80
chr10	14373211	14373299	CGE_VIP_pvalue_1e-2_peak_91699	46	.	3.78444	4.66110	1.58422	41
chr10	14407402	14407590	CGE_VIP_pvalue_1e-2_peak_91715	43	.	3.36191	4.33276	1.37400	159
chr10	14413775	14414139	CGE_VIP_pvalue_1e-2_peak_91717	76	.	5.16974	7.68256	3.89948	67
chr10	14438835	14439536	CGE_VIP_pvalue_1e-2_peak_91729	52	.	3.60523	5.26053	2.03502	629
chr10	14445560	14445804	CGE_VIP_pvalue_1e-2_peak_91731	45	.	3.42495	4.53818	1.48232	51
chr10	14446282	14446355	CGE_VIP_pvalue_1e-2_peak_91732	46	.	3.44649	4.61288	1.54212	35
chr10	14520613	14521039	CGE_VIP_pvalue_1e-2_peak_91762	84	.	5.37249	8.49611	4.54496	273
chr10	14540881	14541294	CGE_VIP_pvalue_1e-2_peak_91775	69	.	4.50653	6.92169	3.29372	278
chr10	14576316	14576499	CGE_VIP_pvalue_1e-2_peak_91786	43	.	2.81505	4.34682	1.37400	129
chr10	14601345	14601758	CGE_VIP_pvalue_1e-2_peak_91804	43	.	2.81505	4.34682	1.37400	58
chr10	14646288	14646681	CGE_VIP_pvalue_1e-2_peak_91827	69	.	4.95172	6.98166	3.34343	201
chr10	14655410	14655548	CGE_VIP_pvalue_1e-2_peak_91831	42	.	2.79590	4.21192	1.37400	68
chr10	14667475	14668263	CGE_VIP_pvalue_1e-2_peak_91834	68	.	4.92207	6.89603	3.27894	70
chr10	14682819	14682947	CGE_VIP_pvalue_1e-2_peak_91843	44	.	2.82213	4.40009	1.37400	63
chr10	14689911	14690532	CGE_VIP_pvalue_1e-2_peak_91847	96	.	6.10820	9.60739	5.44575	556
chr10	14793167	14793950	CGE_VIP_pvalue_1e-2_peak_91888	66	.	4.44800	6.65517	3.08244	72
chr10	14879787	14880638	CGE_VIP_pvalue_1e-2_peak_91910	109	.	7.28704	10.99761	6.57245	378
chr10	14910911	14911001	CGE_VIP_pvalue_1e-2_peak_91922	44	.	2.82213	4.40009	1.37400	44
chr10	14920001	14921181	CGE_VIP_pvalue_1e-2_peak_91924	56	.	4.39560	5.61900	2.31518	726
chr10	14995698	14996277	CGE_VIP_pvalue_1e-2_peak_91949	63	.	4.72404	6.36848	2.85981	485
chr10	15000860	15002120	CGE_VIP_pvalue_1e-2_peak_91950a	65	.	4.94315	6.52570	2.98677	271
chr10	15000860	15002120	CGE_VIP_pvalue_1e-2_peak_91950b	81	.	5.79878	8.11714	4.24025	582
chr10	15000860	15002120	CGE_VIP_pvalue_1e-2_peak_91950c	67	.	5.07393	6.79101	3.19115	808
chr10	15028558	15028895	CGE_VIP_pvalue_1e-2_peak_91952	44	.	2.82213	4.40009	1.37400	45
chr10	15127005	15127225	CGE_VIP_pvalue_1e-2_peak_91979	48	.	3.51278	4.85998	1.73113	71
chr10	15130532	15131047	CGE_VIP_pvalue_1e-2_peak_91982	48	.	3.51278	4.85998	1.73113	451
chr10	15138684	15139295	CGE_VIP_pvalue_1e-2_peak_91984	65	.	4.77897	6.50788	2.97151	258
chr10	15182384	15183130	CGE_VIP_pvalue_1e-2_peak_92012	40	.	2.77701	4.09011	1.33994	368
chr10	15210265	15211234	CGE_VIP_pvalue_1e-2_peak_92023a	158	.	9.24856	15.80548	10.46163	458
chr10	15210265	15211234	CGE_VIP_pvalue_1e-2_peak_92023b	81	.	5.73197	8.13365	4.25062	627
chr10	15210265	15211234	CGE_VIP_pvalue_1e-2_peak_92023c	93	.	6.30517	9.30570	5.19855	897
chr10	15252019	15252164	CGE_VIP_pvalue_1e-2_peak_92042	59	.	4.25459	5.92478	2.54661	52
chr10	15264471	15264857	CGE_VIP_pvalue_1e-2_peak_92044	52	.	4.02933	5.25693	2.03502	251
chr10	15296856	15297305	CGE_VIP_pvalue_1e-2_peak_92063	40	.	3.28138	4.09424	1.34003	390
chr10	15321887	15322015	CGE_VIP_pvalue_1e-2_peak_92077	55	.	3.65330	5.50407	2.22166	57
chr10	15335994	15336348	CGE_VIP_pvalue_1e-2_peak_92085	65	.	4.80692	6.58071	3.02372	168
chr10	15355958	15356514	CGE_VIP_pvalue_1e-2_peak_92096	56	.	4.41924	5.66894	2.34789	71
chr10	15390650	15390876	CGE_VIP_pvalue_1e-2_peak_92109	43	.	3.36191	4.33276	1.37400	193
chr10	15412650	15412924	CGE_VIP_pvalue_1e-2_peak_92120	50	.	3.93670	5.01899	1.85995	234
chr10	15413144	15413485	CGE_VIP_pvalue_1e-2_peak_92121	50	.	3.93670	5.01899	1.85995	166
chr10	15469622	15469704	CGE_VIP_pvalue_1e-2_peak_92132	43	.	2.81505	4.34682	1.37400	40
chr10	15469912	15470212	CGE_VIP_pvalue_1e-2_peak_92133	43	.	2.81505	4.34682	1.37400	136
chr10	15507435	15507786	CGE_VIP_pvalue_1e-2_peak_92153	44	.	2.82213	4.40009	1.37400	194
chr10	15525001	15525143	CGE_VIP_pvalue_1e-2_peak_92161	44	.	2.82213	4.40009	1.37400	70
chr10	15559629	15559896	CGE_VIP_pvalue_1e-2_peak_92173	72	.	4.56663	7.22716	3.53889	207
chr10	15612938	15613253	CGE_VIP_pvalue_1e-2_peak_92205	61	.	3.75340	6.13275	2.69438	273
chr10	15618751	15618873	CGE_VIP_pvalue_1e-2_peak_92207	44	.	2.82213	4.40009	1.37400	60
chr10	15652633	15652789	CGE_VIP_pvalue_1e-2_peak_92232	43	.	2.81505	4.34682	1.37400	40
chr10	15688927	15689067	CGE_VIP_pvalue_1e-2_peak_92258	44	.	2.82213	4.40009	1.37400	69
chr10	15704086	15704168	CGE_VIP_pvalue_1e-2_peak_92268	44	.	2.82213	4.40009	1.37400	40
chr10	15715768	15715903	CGE_VIP_pvalue_1e-2_peak_92273	44	.	2.82213	4.40009	1.37400	66
chr10	15731641	15732477	CGE_VIP_pvalue_1e-2_peak_92281	72	.	5.04286	7.25809	3.56257	284
chr10	15742331	15742590	CGE_VIP_pvalue_1e-2_peak_92287	59	.	3.72787	5.95225	2.55783	220
chr10	15751738	15752058	CGE_VIP_pvalue_1e-2_peak_92290	40	.	2.77701	4.09011	1.33994	56
chr10	15760970	15762307	CGE_VIP_pvalue_1e-2_peak_92295	89	.	6.15716	8.91201	4.87921	1071
chr10	15767531	15767622	CGE_VIP_pvalue_1e-2_peak_92296	44	.	2.82213	4.40009	1.37400	44
chr10	15777789	15778538	CGE_VIP_pvalue_1e-2_peak_92301	63	.	4.69704	6.30170	2.80980	204
chr10	15787395	15787605	CGE_VIP_pvalue_1e-2_peak_92303	52	.	4.02933	5.25693	2.03502	88
chr10	15790349	15790422	CGE_VIP_pvalue_1e-2_peak_92304	42	.	3.32116	4.20906	1.37400	51
chr10	15811082	15811362	CGE_VIP_pvalue_1e-2_peak_92311	44	.	2.82213	4.40009	1.37400	72
chr10	15874947	15875039	CGE_VIP_pvalue_1e-2_peak_92358	42	.	2.79590	4.21192	1.37400	45
chr10	15902286	15902652	CGE_VIP_pvalue_1e-2_peak_92376a	109	.	7.16846	10.99299	6.57090	53
chr10	15902286	15902652	CGE_VIP_pvalue_1e-2_peak_92376b	94	.	6.37196	9.44488	5.31321	245
chr10	15920678	15921700	CGE_VIP_pvalue_1e-2_peak_92377	73	.	4.59728	7.39833	3.67365	513
chr10	15946751	15947103	CGE_VIP_pvalue_1e-2_peak_92391	49	.	3.53544	4.95138	1.80299	56
chr10	15971134	15971617	CGE_VIP_pvalue_1e-2_peak_92398	59	.	3.72787	5.95225	2.55783	424
chr10	16019870	16020002	CGE_VIP_pvalue_1e-2_peak_92415	44	.	2.82213	4.40009	1.37400	65
chr10	16043107	16043226	CGE_VIP_pvalue_1e-2_peak_92428	44	.	2.82213	4.40009	1.37400	58
chr10	16065236	16065577	CGE_VIP_pvalue_1e-2_peak_92432	44	.	2.82213	4.40009	1.37400	189
chr10	16227895	16228200	CGE_VIP_pvalue_1e-2_peak_92495	44	.	3.40368	4.46677	1.42842	246
chr10	16266509	16266839	CGE_VIP_pvalue_1e-2_peak_92509	44	.	2.82213	4.40009	1.37400	266
chr10	16272918	16273308	CGE_VIP_pvalue_1e-2_peak_92513	59	.	3.72787	5.95225	2.55783	65
chr10	16322383	16323245	CGE_VIP_pvalue_1e-2_peak_92541	72	.	5.26910	7.21123	3.53011	430
chr10	16339811	16339952	CGE_VIP_pvalue_1e-2_peak_92545	44	.	2.82213	4.40009	1.37400	69
chr10	16415958	16416257	CGE_VIP_pvalue_1e-2_peak_92578	44	.	2.82213	4.40009	1.37400	71
chr10	16425938	16426477	CGE_VIP_pvalue_1e-2_peak_92581	75	.	5.13743	7.56943	3.81020	380
chr10	16437715	16438101	CGE_VIP_pvalue_1e-2_peak_92586	43	.	2.81505	4.34682	1.37400	292
chr10	16441561	16441642	CGE_VIP_pvalue_1e-2_peak_92588	43	.	2.81505	4.34682	1.37400	39
chr10	16447288	16447615	CGE_VIP_pvalue_1e-2_peak_92591	44	.	2.82213	4.40009	1.37400	43
chr10	16463714	16463799	CGE_VIP_pvalue_1e-2_peak_92598	44	.	2.82213	4.40009	1.37400	41
chr10	16538989	16539131	CGE_VIP_pvalue_1e-2_peak_92633	44	.	2.82213	4.40009	1.37400	70
chr10	16551649	16552243	CGE_VIP_pvalue_1e-2_peak_92638	73	.	4.59728	7.39833	3.67365	59
chr10	16563779	16564145	CGE_VIP_pvalue_1e-2_peak_92641	56	.	4.17676	5.67691	2.34986	181
chr10	16582734	16582869	CGE_VIP_pvalue_1e-2_peak_92649	44	.	2.82213	4.40009	1.37400	66
chr10	16635737	16636263	CGE_VIP_pvalue_1e-2_peak_92666	40	.	2.77701	4.09011	1.33994	51
chr10	16672183	16672300	CGE_VIP_pvalue_1e-2_peak_92690	44	.	2.82213	4.40009	1.37400	57
chr10	16701575	16701651	CGE_VIP_pvalue_1e-2_peak_92704	44	.	2.82213	4.40009	1.37400	37
chr10	16715457	16716575	CGE_VIP_pvalue_1e-2_peak_92714	47	.	3.49040	4.77340	1.66550	852
chr10	16733904	16734052	CGE_VIP_pvalue_1e-2_peak_92722	44	.	2.82213	4.40009	1.37400	54
chr10	16784365	16784882	CGE_VIP_pvalue_1e-2_peak_92739	40	.	2.77701	4.09011	1.33994	13
chr10	16808120	16808367	CGE_VIP_pvalue_1e-2_peak_92754	42	.	2.79590	4.21192	1.37400	184
chr10	16832523	16832634	CGE_VIP_pvalue_1e-2_peak_92771	44	.	2.82213	4.40009	1.37400	54
chr10	16840408	16840498	CGE_VIP_pvalue_1e-2_peak_92775	44	.	2.82213	4.40009	1.37400	44
chr10	16851289	16851778	CGE_VIP_pvalue_1e-2_peak_92785	52	.	3.60523	5.26053	2.03502	238
chr10	16859287	16860019	CGE_VIP_pvalue_1e-2_peak_92789	143	.	8.90472	14.36491	9.31053	268
chr10	16870168	16870388	CGE_VIP_pvalue_1e-2_peak_92794	42	.	2.79590	4.21192	1.37400	167
chr10	16885253	16885738	CGE_VIP_pvalue_1e-2_peak_92802	72	.	4.56663	7.22716	3.53889	324
chr10	16929857	16929968	CGE_VIP_pvalue_1e-2_peak_92822	44	.	2.82213	4.40009	1.37400	54
chr10	16943069	16943192	CGE_VIP_pvalue_1e-2_peak_92828	44	.	2.82213	4.40009	1.37400	60
chr10	16971764	16972040	CGE_VIP_pvalue_1e-2_peak_92843	44	.	2.82213	4.40009	1.37400	45
chr10	16986542	16986676	CGE_VIP_pvalue_1e-2_peak_92848	43	.	3.36191	4.33276	1.37400	84
chr10	17028221	17028618	CGE_VIP_pvalue_1e-2_peak_92871	52	.	3.60523	5.26053	2.03502	46
chr10	17051670	17051886	CGE_VIP_pvalue_1e-2_peak_92884	44	.	2.82213	4.40009	1.37400	163
chr10	17067702	17068039	CGE_VIP_pvalue_1e-2_peak_92886	70	.	5.18365	7.02331	3.38003	199
chr10	17071187	17071863	CGE_VIP_pvalue_1e-2_peak_92887	41	.	3.53082	4.13302	1.37400	514
chr10	17081474	17081639	CGE_VIP_pvalue_1e-2_peak_92891	42	.	2.79590	4.21192	1.37400	50
chr10	17098989	17099103	CGE_VIP_pvalue_1e-2_peak_92898	44	.	2.82213	4.40009	1.37400	56
chr10	17156034	17156267	CGE_VIP_pvalue_1e-2_peak_92928	72	.	4.56663	7.22716	3.53889	163
chr10	17180266	17180351	CGE_VIP_pvalue_1e-2_peak_92938	44	.	2.82213	4.40009	1.37400	41
chr10	17201538	17201677	CGE_VIP_pvalue_1e-2_peak_92952	43	.	2.81505	4.34682	1.37400	68
chr10	17220818	17220958	CGE_VIP_pvalue_1e-2_peak_92962	42	.	2.79590	4.21192	1.37400	69
chr10	17230506	17230588	CGE_VIP_pvalue_1e-2_peak_92968	44	.	2.82213	4.40009	1.37400	40
chr10	17242990	17244042	CGE_VIP_pvalue_1e-2_peak_92973a	93	.	6.45532	9.35211	5.23132	519
chr10	17242990	17244042	CGE_VIP_pvalue_1e-2_peak_92973b	52	.	4.21526	5.25383	2.03502	749
chr10	17248292	17248763	CGE_VIP_pvalue_1e-2_peak_92974	44	.	3.40368	4.46677	1.42842	317
chr10	17257241	17257322	CGE_VIP_pvalue_1e-2_peak_92979	44	.	2.82213	4.40009	1.37400	39
chr10	17270457	17270534	CGE_VIP_pvalue_1e-2_peak_92983	40	.	2.77701	4.09011	1.33994	37
chr10	17299840	17299930	CGE_VIP_pvalue_1e-2_peak_92997	44	.	2.82213	4.40009	1.37400	44
chr10	17372013	17372428	CGE_VIP_pvalue_1e-2_peak_93025	44	.	2.82213	4.40009	1.37400	309
chr10	17464809	17465069	CGE_VIP_pvalue_1e-2_peak_93066	45	.	3.42495	4.53818	1.48232	193
chr10	17465419	17465492	CGE_VIP_pvalue_1e-2_peak_93067	45	.	3.42495	4.53818	1.48232	37
chr10	17472709	17473281	CGE_VIP_pvalue_1e-2_peak_93071	50	.	3.55840	5.04815	1.87737	280
chr10	17483948	17484028	CGE_VIP_pvalue_1e-2_peak_93077	40	.	2.77701	4.09011	1.33994	39
chr10	17495607	17495839	CGE_VIP_pvalue_1e-2_peak_93084	73	.	5.07400	7.35758	3.64197	54
chr10	17628143	17628221	CGE_VIP_pvalue_1e-2_peak_93131	44	.	2.82213	4.40009	1.37400	38
chr10	17649483	17649841	CGE_VIP_pvalue_1e-2_peak_93140	75	.	4.62834	7.58464	3.81915	270
chr10	17658502	17659726	CGE_VIP_pvalue_1e-2_peak_93142	102	.	6.84984	10.21116	5.92788	1113
chr10	17685534	17685607	CGE_VIP_pvalue_1e-2_peak_93151	42	.	3.34141	4.26972	1.37400	47
chr10	17685888	17686328	CGE_VIP_pvalue_1e-2_peak_93152	102	.	6.64231	10.20049	5.92299	370
chr10	17694588	17694674	CGE_VIP_pvalue_1e-2_peak_93155	42	.	2.79590	4.21192	1.37400	42
chr10	17702495	17702654	CGE_VIP_pvalue_1e-2_peak_93160	40	.	2.77701	4.09011	1.33994	118
chr10	17707395	17707527	CGE_VIP_pvalue_1e-2_peak_93162	44	.	2.82213	4.40009	1.37400	73
chr10	17715762	17715847	CGE_VIP_pvalue_1e-2_peak_93165	43	.	2.81505	4.34682	1.37400	41
chr10	18250740	18251295	CGE_VIP_pvalue_1e-2_peak_93220	49	.	3.53544	4.95138	1.80299	359
chr10	18254686	18254907	CGE_VIP_pvalue_1e-2_peak_93224	51	.	3.58166	5.15094	1.95449	164
chr10	18287211	18287337	CGE_VIP_pvalue_1e-2_peak_93241	44	.	2.82213	4.40009	1.37400	62
chr10	18419006	18419123	CGE_VIP_pvalue_1e-2_peak_93283	44	.	2.82213	4.40009	1.37400	57
chr10	18429068	18429924	CGE_VIP_pvalue_1e-2_peak_93287	50	.	4.13052	5.09083	1.91314	558
chr10	18491757	18492755	CGE_VIP_pvalue_1e-2_peak_93319	74	.	5.35742	7.41268	3.68423	211
chr10	18493114	18493209	CGE_VIP_pvalue_1e-2_peak_93320	48	.	3.86997	4.85757	1.73113	41
chr10	18503812	18504210	CGE_VIP_pvalue_1e-2_peak_93321	40	.	3.28138	4.09424	1.34003	59
chr10	18549617	18550370	CGE_VIP_pvalue_1e-2_peak_93334	101	.	6.81199	10.12414	5.85757	616
chr10	18561471	18561921	CGE_VIP_pvalue_1e-2_peak_93340	56	.	3.67782	5.64059	2.32305	258
chr10	18569250	18569342	CGE_VIP_pvalue_1e-2_peak_93345	42	.	2.79590	4.21192	1.37400	45
chr10	18580181	18580334	CGE_VIP_pvalue_1e-2_peak_93351	44	.	2.82213	4.40009	1.37400	90
chr10	18587705	18587903	CGE_VIP_pvalue_1e-2_peak_93354	44	.	2.82213	4.40009	1.37400	159
chr10	18622479	18622608	CGE_VIP_pvalue_1e-2_peak_93379	44	.	2.82213	4.40009	1.37400	63
chr10	18639384	18639695	CGE_VIP_pvalue_1e-2_peak_93393	42	.	2.79590	4.21192	1.37400	240
chr10	18653944	18654197	CGE_VIP_pvalue_1e-2_peak_93401	42	.	2.79590	4.21192	1.37400	39
chr10	18727203	18727637	CGE_VIP_pvalue_1e-2_peak_93443	48	.	3.84823	4.80658	1.69398	212
chr10	18770044	18770166	CGE_VIP_pvalue_1e-2_peak_93464	40	.	2.77701	4.09011	1.33994	60
chr10	18780882	18781260	CGE_VIP_pvalue_1e-2_peak_93471	42	.	2.79590	4.21192	1.37400	306
chr10	18789847	18790390	CGE_VIP_pvalue_1e-2_peak_93473	52	.	4.02933	5.25693	2.03502	487
chr10	18834742	18835137	CGE_VIP_pvalue_1e-2_peak_93497	49	.	3.91420	4.96371	1.81142	292
chr10	18858559	18858838	CGE_VIP_pvalue_1e-2_peak_93503	44	.	2.82213	4.40009	1.37400	68
chr10	18880061	18880569	CGE_VIP_pvalue_1e-2_peak_93509	91	.	5.99366	9.19080	5.10296	205
chr10	18896450	18896721	CGE_VIP_pvalue_1e-2_peak_93513	55	.	3.65330	5.50407	2.22166	213
chr10	18916504	18916885	CGE_VIP_pvalue_1e-2_peak_93530	62	.	4.33539	6.20685	2.72876	331
chr10	18917422	18917495	CGE_VIP_pvalue_1e-2_peak_93531	46	.	3.44649	4.61288	1.54212	33
chr10	18940315	18940783	CGE_VIP_pvalue_1e-2_peak_93543a	75	.	5.41796	7.55548	3.80231	58
chr10	18940315	18940783	CGE_VIP_pvalue_1e-2_peak_93543b	89	.	6.19195	8.99500	4.94687	368
chr10	18947959	18948547	CGE_VIP_pvalue_1e-2_peak_93544a	78	.	5.67859	7.87088	4.04572	67
chr10	18947959	18948547	CGE_VIP_pvalue_1e-2_peak_93544b	78	.	5.67859	7.87088	4.04572	265
chr10	18947959	18948547	CGE_VIP_pvalue_1e-2_peak_93544c	135	.	8.51789	13.50590	8.61533	379
chr10	18989068	18989462	CGE_VIP_pvalue_1e-2_peak_93570	52	.	3.60523	5.26053	2.03502	335
chr10	19026958	19027559	CGE_VIP_pvalue_1e-2_peak_93582	54	.	4.10172	5.45601	2.18938	177
chr10	19027934	19028242	CGE_VIP_pvalue_1e-2_peak_93583	40	.	3.28138	4.09424	1.34003	64
chr10	19117939	19118107	CGE_VIP_pvalue_1e-2_peak_93611	44	.	2.82213	4.40009	1.37400	53
chr10	19142107	19142600	CGE_VIP_pvalue_1e-2_peak_93618	44	.	2.82213	4.40009	1.37400	437
chr10	19151059	19151185	CGE_VIP_pvalue_1e-2_peak_93620	44	.	2.82213	4.40009	1.37400	62
chr10	19196775	19197140	CGE_VIP_pvalue_1e-2_peak_93634	44	.	2.82213	4.40009	1.37400	299
chr10	19240438	19240528	CGE_VIP_pvalue_1e-2_peak_93647	44	.	2.82213	4.40009	1.37400	44
chr10	19260446	19260548	CGE_VIP_pvalue_1e-2_peak_93655	44	.	2.82213	4.40009	1.37400	50
chr10	19307027	19307163	CGE_VIP_pvalue_1e-2_peak_93666	44	.	2.82213	4.40009	1.37400	67
chr10	19325495	19325609	CGE_VIP_pvalue_1e-2_peak_93669	44	.	2.82213	4.40009	1.37400	56
chr10	19339285	19339397	CGE_VIP_pvalue_1e-2_peak_93676	42	.	2.79590	4.21192	1.37400	55
chr10	19376577	19377541	CGE_VIP_pvalue_1e-2_peak_93692	51	.	3.58166	5.15094	1.95449	736
chr10	19386593	19386721	CGE_VIP_pvalue_1e-2_peak_93695	43	.	2.81505	4.34682	1.37400	63
chr10	19399050	19399223	CGE_VIP_pvalue_1e-2_peak_93700	76	.	5.16974	7.68256	3.89948	42
chr10	19399916	19399989	CGE_VIP_pvalue_1e-2_peak_93701	46	.	3.44649	4.61288	1.54212	42
chr10	19473293	19473581	CGE_VIP_pvalue_1e-2_peak_93736	44	.	2.82213	4.40009	1.37400	224
chr10	19488196	19488309	CGE_VIP_pvalue_1e-2_peak_93741	44	.	2.82213	4.40009	1.37400	55
chr10	19499328	19499459	CGE_VIP_pvalue_1e-2_peak_93747	40	.	2.77701	4.09011	1.33994	77
chr10	19501583	19501857	CGE_VIP_pvalue_1e-2_peak_93751	40	.	2.77701	4.09011	1.33994	214
chr10	19555553	19555670	CGE_VIP_pvalue_1e-2_peak_93766	44	.	2.82213	4.40009	1.37400	57
chr10	19611594	19611672	CGE_VIP_pvalue_1e-2_peak_93778	44	.	2.82213	4.40009	1.37400	38
chr10	19644096	19644208	CGE_VIP_pvalue_1e-2_peak_93789	44	.	2.82213	4.40009	1.37400	55
chr10	19652806	19653120	CGE_VIP_pvalue_1e-2_peak_93794	43	.	2.81505	4.34682	1.37400	56
chr10	19694546	19694662	CGE_VIP_pvalue_1e-2_peak_93815	44	.	2.82213	4.40009	1.37400	57
chr10	19838991	19839103	CGE_VIP_pvalue_1e-2_peak_93881	40	.	2.77701	4.09011	1.33994	55
chr10	19840697	19840973	CGE_VIP_pvalue_1e-2_peak_93883	42	.	2.79590	4.21192	1.37400	68
chr10	19919118	19919230	CGE_VIP_pvalue_1e-2_peak_93918	44	.	2.82213	4.40009	1.37400	55
chr10	19952497	19952582	CGE_VIP_pvalue_1e-2_peak_93931	44	.	2.82213	4.40009	1.37400	41
chr10	20035565	20035688	CGE_VIP_pvalue_1e-2_peak_93957	42	.	2.79590	4.21192	1.37400	60
chr10	20045761	20046332	CGE_VIP_pvalue_1e-2_peak_93964	57	.	3.70268	5.78921	2.43427	338
chr10	20057014	20057091	CGE_VIP_pvalue_1e-2_peak_93969	44	.	2.82213	4.40009	1.37400	37
chr10	20077993	20078078	CGE_VIP_pvalue_1e-2_peak_93978	44	.	2.82213	4.40009	1.37400	41
chr10	20104720	20105113	CGE_VIP_pvalue_1e-2_peak_93984	61	.	4.77099	6.19286	2.72876	147
chr10	20105604	20106108	CGE_VIP_pvalue_1e-2_peak_93985	49	.	4.04913	4.93869	1.80166	293
chr10	20129717	20130348	CGE_VIP_pvalue_1e-2_peak_93999	48	.	3.51278	4.85998	1.73113	315
chr10	20152243	20152333	CGE_VIP_pvalue_1e-2_peak_94007	44	.	2.82213	4.40009	1.37400	44
chr10	20208167	20208396	CGE_VIP_pvalue_1e-2_peak_94039	40	.	2.77701	4.09011	1.33994	70
chr10	20213636	20213867	CGE_VIP_pvalue_1e-2_peak_94045	43	.	2.81505	4.34682	1.37400	48
chr10	20219894	20220120	CGE_VIP_pvalue_1e-2_peak_94049	44	.	2.82213	4.40009	1.37400	162
chr10	20234384	20234800	CGE_VIP_pvalue_1e-2_peak_94056	66	.	4.44800	6.65517	3.08244	349
chr10	20241242	20241640	CGE_VIP_pvalue_1e-2_peak_94061	44	.	2.82213	4.40009	1.37400	230
chr10	20268731	20268806	CGE_VIP_pvalue_1e-2_peak_94072	44	.	2.82213	4.40009	1.37400	36
chr10	20317145	20317739	CGE_VIP_pvalue_1e-2_peak_94108	40	.	2.77701	4.09011	1.33994	63
chr10	20332322	20332478	CGE_VIP_pvalue_1e-2_peak_94115	44	.	2.82213	4.40009	1.37400	40
chr10	20355601	20355695	CGE_VIP_pvalue_1e-2_peak_94126	44	.	2.82213	4.40009	1.37400	46
chr10	20399281	20399410	CGE_VIP_pvalue_1e-2_peak_94145	44	.	2.82213	4.40009	1.37400	63
chr10	20407309	20407612	CGE_VIP_pvalue_1e-2_peak_94148	44	.	2.82213	4.40009	1.37400	42
chr10	20413341	20413478	CGE_VIP_pvalue_1e-2_peak_94152	44	.	2.82213	4.40009	1.37400	67
chr10	20471608	20471751	CGE_VIP_pvalue_1e-2_peak_94177	44	.	2.82213	4.40009	1.37400	70
chr10	20551506	20551622	CGE_VIP_pvalue_1e-2_peak_94226	44	.	2.82213	4.40009	1.37400	57
chr10	20653338	20653418	CGE_VIP_pvalue_1e-2_peak_94272	44	.	2.82213	4.40009	1.37400	39
chr10	20682554	20682680	CGE_VIP_pvalue_1e-2_peak_94279	44	.	2.82213	4.40009	1.37400	62
chr10	20688389	20689223	CGE_VIP_pvalue_1e-2_peak_94282	42	.	2.79590	4.21192	1.37400	47
chr10	20706805	20706908	CGE_VIP_pvalue_1e-2_peak_94290	44	.	2.82213	4.40009	1.37400	50
chr10	20734101	20734394	CGE_VIP_pvalue_1e-2_peak_94293	44	.	2.82213	4.40009	1.37400	63
chr10	20781949	20782090	CGE_VIP_pvalue_1e-2_peak_94317	44	.	2.82213	4.40009	1.37400	69
chr10	20791926	20792816	CGE_VIP_pvalue_1e-2_peak_94318	67	.	4.86381	6.73327	3.14842	782
chr10	20839347	20839461	CGE_VIP_pvalue_1e-2_peak_94334	44	.	2.82213	4.40009	1.37400	56
chr10	20871052	20871562	CGE_VIP_pvalue_1e-2_peak_94344	52	.	3.60523	5.26053	2.03502	66
chr10	20879010	20879258	CGE_VIP_pvalue_1e-2_peak_94351	40	.	2.77701	4.09011	1.33994	44
chr10	20887652	20887830	CGE_VIP_pvalue_1e-2_peak_94355	93	.	6.03136	9.32317	5.21275	115
chr10	20917590	20917685	CGE_VIP_pvalue_1e-2_peak_94378	42	.	2.79590	4.21192	1.37400	46
chr10	21081032	21081117	CGE_VIP_pvalue_1e-2_peak_94445	44	.	2.82213	4.40009	1.37400	41
chr10	21088243	21088430	CGE_VIP_pvalue_1e-2_peak_94447	43	.	2.81505	4.34682	1.37400	44
chr10	21152234	21152942	CGE_VIP_pvalue_1e-2_peak_94491	52	.	3.60523	5.26053	2.03502	456
chr10	21192363	21192475	CGE_VIP_pvalue_1e-2_peak_94528	61	.	3.75340	6.13275	2.69438	47
chr10	21215647	21215846	CGE_VIP_pvalue_1e-2_peak_94543	72	.	4.56663	7.22716	3.53889	61
chr10	21225341	21225514	CGE_VIP_pvalue_1e-2_peak_94550	40	.	2.77701	4.09011	1.33994	135
chr10	21234569	21234849	CGE_VIP_pvalue_1e-2_peak_94554	40	.	2.77701	4.09011	1.33994	218
chr10	21236358	21236673	CGE_VIP_pvalue_1e-2_peak_94556	57	.	3.70268	5.78921	2.43427	59
chr10	21264148	21264759	CGE_VIP_pvalue_1e-2_peak_94577	111	.	7.21038	11.10345	6.66112	212
chr10	21272554	21272695	CGE_VIP_pvalue_1e-2_peak_94578	43	.	3.38266	4.39837	1.37400	51
chr10	21273452	21274037	CGE_VIP_pvalue_1e-2_peak_94579	43	.	3.38266	4.39837	1.37400	269
chr10	21284260	21284819	CGE_VIP_pvalue_1e-2_peak_94582	96	.	6.58631	9.61817	5.45465	314
chr10	21298572	21298688	CGE_VIP_pvalue_1e-2_peak_94590	40	.	2.77701	4.09011	1.33994	57
chr10	21388001	21389493	CGE_VIP_pvalue_1e-2_peak_94634	53	.	4.28113	5.38413	2.13054	328
chr10	21414690	21415048	CGE_VIP_pvalue_1e-2_peak_94648	61	.	3.75340	6.13275	2.69438	70
chr10	21423981	21424747	CGE_VIP_pvalue_1e-2_peak_94654	56	.	3.67782	5.64059	2.32305	696
chr10	21435435	21435699	CGE_VIP_pvalue_1e-2_peak_94659	43	.	3.38266	4.39837	1.37400	117
chr10	21453157	21453440	CGE_VIP_pvalue_1e-2_peak_94672	44	.	2.82213	4.40009	1.37400	214
chr10	21462357	21463638	CGE_VIP_pvalue_1e-2_peak_94675a	81	.	5.75606	8.17358	4.28947	602
chr10	21462357	21463638	CGE_VIP_pvalue_1e-2_peak_94675b	70	.	5.18045	7.03815	3.39437	861
chr10	21507235	21507362	CGE_VIP_pvalue_1e-2_peak_94691	44	.	2.82213	4.40009	1.37400	62
chr10	21547274	21547519	CGE_VIP_pvalue_1e-2_peak_94705	44	.	2.82213	4.40009	1.37400	181
chr10	21550952	21551028	CGE_VIP_pvalue_1e-2_peak_94707	44	.	2.82213	4.40009	1.37400	37
chr10	21558659	21558757	CGE_VIP_pvalue_1e-2_peak_94710	42	.	2.79590	4.21192	1.37400	48
chr10	21567681	21568349	CGE_VIP_pvalue_1e-2_peak_94717	51	.	3.58166	5.15094	1.95449	250
chr10	21581812	21582063	CGE_VIP_pvalue_1e-2_peak_94725	44	.	2.82213	4.40009	1.37400	65
chr10	21623775	21624238	CGE_VIP_pvalue_1e-2_peak_94742	43	.	2.81505	4.34682	1.37400	396
chr10	21646242	21646898	CGE_VIP_pvalue_1e-2_peak_94753	53	.	3.62911	5.37785	2.12795	376
chr10	21666856	21666978	CGE_VIP_pvalue_1e-2_peak_94760	44	.	2.82213	4.40009	1.37400	60
chr10	21688140	21689033	CGE_VIP_pvalue_1e-2_peak_94767	79	.	5.23560	7.92549	4.09134	627
chr10	21696795	21696878	CGE_VIP_pvalue_1e-2_peak_94770	44	.	2.82213	4.40009	1.37400	40
chr10	21697651	21697783	CGE_VIP_pvalue_1e-2_peak_94771	44	.	2.82213	4.40009	1.37400	65
chr10	21723599	21723743	CGE_VIP_pvalue_1e-2_peak_94777	44	.	2.82213	4.40009	1.37400	71
chr10	21784380	21785026	CGE_VIP_pvalue_1e-2_peak_94800a	76	.	5.52893	7.62404	3.85489	410
chr10	21784380	21785026	CGE_VIP_pvalue_1e-2_peak_94800b	64	.	4.91461	6.46443	2.93551	550
chr10	21785250	21786278	CGE_VIP_pvalue_1e-2_peak_94801	53	.	4.28108	5.32278	2.08966	516
chr10	21791846	21791972	CGE_VIP_pvalue_1e-2_peak_94803	40	.	2.77701	4.09011	1.33994	62
chr10	21805737	21805833	CGE_VIP_pvalue_1e-2_peak_94815	60	.	4.70083	6.06186	2.64757	46
chr10	21806080	21806442	CGE_VIP_pvalue_1e-2_peak_94816	99	.	6.74855	9.92096	5.69873	267
chr10	21814593	21815216	CGE_VIP_pvalue_1e-2_peak_94818	42	.	3.60516	4.28055	1.37400	147
chr10	21816090	21816704	CGE_VIP_pvalue_1e-2_peak_94819	67	.	5.04723	6.73586	3.14872	135
chr10	21822536	21823227	CGE_VIP_pvalue_1e-2_peak_94820	86	.	6.07369	8.60186	4.63053	427
chr10	21823907	21824330	CGE_VIP_pvalue_1e-2_peak_94821	49	.	4.04913	4.93869	1.80166	14
chr10	21843254	21843335	CGE_VIP_pvalue_1e-2_peak_94825	44	.	2.82213	4.40009	1.37400	39
chr10	22004254	22004344	CGE_VIP_pvalue_1e-2_peak_94904	40	.	2.77701	4.09011	1.33994	44
chr10	22093210	22093330	CGE_VIP_pvalue_1e-2_peak_94945	44	.	2.82213	4.40009	1.37400	59
chr10	22168224	22168363	CGE_VIP_pvalue_1e-2_peak_94970	40	.	2.77701	4.09011	1.33994	68
chr10	22172645	22172723	CGE_VIP_pvalue_1e-2_peak_94973	40	.	2.77701	4.09011	1.33994	38
chr10	22243348	22243523	CGE_VIP_pvalue_1e-2_peak_95002	42	.	2.79590	4.21192	1.37400	55
chr10	22248817	22248955	CGE_VIP_pvalue_1e-2_peak_95005	44	.	2.82213	4.40009	1.37400	68
chr10	22278276	22278562	CGE_VIP_pvalue_1e-2_peak_95022	40	.	2.77701	4.09011	1.33994	242
chr10	22291935	22292952	CGE_VIP_pvalue_1e-2_peak_95031a	64	.	4.91780	6.47559	2.94442	425
chr10	22291935	22292952	CGE_VIP_pvalue_1e-2_peak_95031b	118	.	7.72797	11.87522	7.28792	781
chr10	22318476	22318844	CGE_VIP_pvalue_1e-2_peak_95039	59	.	3.72787	5.95225	2.55783	296
chr10	22465723	22465833	CGE_VIP_pvalue_1e-2_peak_95072	44	.	2.82213	4.40009	1.37400	54
chr10	22518076	22518684	CGE_VIP_pvalue_1e-2_peak_95081a	78	.	5.67859	7.87088	4.04572	73
chr10	22518076	22518684	CGE_VIP_pvalue_1e-2_peak_95081b	91	.	6.35548	9.14931	5.07319	388
chr10	22527670	22527776	CGE_VIP_pvalue_1e-2_peak_95084	44	.	2.82213	4.40009	1.37400	52
chr10	22540763	22542083	CGE_VIP_pvalue_1e-2_peak_95086a	66	.	5.02080	6.68179	3.10410	58
chr10	22540763	22542083	CGE_VIP_pvalue_1e-2_peak_95086b	66	.	5.02080	6.68179	3.10410	688
chr10	22578255	22578358	CGE_VIP_pvalue_1e-2_peak_95092	44	.	2.82213	4.40009	1.37400	50
chr10	22590589	22590786	CGE_VIP_pvalue_1e-2_peak_95098	44	.	2.82213	4.40009	1.37400	70
chr10	22604734	22605698	CGE_VIP_pvalue_1e-2_peak_95101	76	.	5.52893	7.62404	3.85489	894
chr10	22609617	22610092	CGE_VIP_pvalue_1e-2_peak_95102	51	.	4.15135	5.10675	1.92852	245
chr10	22637137	22637252	CGE_VIP_pvalue_1e-2_peak_95119	44	.	2.82213	4.40009	1.37400	56
chr10	22675519	22675646	CGE_VIP_pvalue_1e-2_peak_95130	44	.	2.82213	4.40009	1.37400	62
chr10	22725604	22726608	CGE_VIP_pvalue_1e-2_peak_95147a	67	.	5.04723	6.73586	3.14872	371
chr10	22725604	22726608	CGE_VIP_pvalue_1e-2_peak_95147b	54	.	4.32620	5.47526	2.20652	684
chr10	22743043	22743130	CGE_VIP_pvalue_1e-2_peak_95154	44	.	2.82213	4.40009	1.37400	42
chr10	22764783	22765329	CGE_VIP_pvalue_1e-2_peak_95162	54	.	4.10172	5.45601	2.18938	70
chr10	22768475	22768548	CGE_VIP_pvalue_1e-2_peak_95163	41	.	3.30115	4.15062	1.37400	56
chr10	22826942	22827077	CGE_VIP_pvalue_1e-2_peak_95178	73	.	5.07400	7.35758	3.64197	65
chr10	22857837	22858534	CGE_VIP_pvalue_1e-2_peak_95192	40	.	2.77701	4.09011	1.33994	317
chr10	22887099	22887175	CGE_VIP_pvalue_1e-2_peak_95212	44	.	2.82213	4.40009	1.37400	37
chr10	22906091	22906514	CGE_VIP_pvalue_1e-2_peak_95220	45	.	3.42495	4.53818	1.48232	46
chr10	22963454	22963804	CGE_VIP_pvalue_1e-2_peak_95255	44	.	2.82213	4.40009	1.37400	278
chr10	22972066	22972210	CGE_VIP_pvalue_1e-2_peak_95259	44	.	2.82213	4.40009	1.37400	71
chr10	22982606	22982693	CGE_VIP_pvalue_1e-2_peak_95263	44	.	2.82213	4.40009	1.37400	42
chr10	22989291	22989762	CGE_VIP_pvalue_1e-2_peak_95270	40	.	2.77701	4.09011	1.33994	403
chr10	22995311	22995438	CGE_VIP_pvalue_1e-2_peak_95273	44	.	2.82213	4.40009	1.37400	62
chr10	23002196	23002481	CGE_VIP_pvalue_1e-2_peak_95276	42	.	3.58629	4.24258	1.37400	28
chr10	23003295	23003941	CGE_VIP_pvalue_1e-2_peak_95278a	53	.	4.28113	5.38413	2.13054	145
chr10	23003295	23003941	CGE_VIP_pvalue_1e-2_peak_95278b	135	.	8.56225	13.59689	8.68998	256
chr10	23053241	23053320	CGE_VIP_pvalue_1e-2_peak_95287	44	.	2.82213	4.40009	1.37400	38
chr10	23094337	23094458	CGE_VIP_pvalue_1e-2_peak_95302	44	.	2.82213	4.40009	1.37400	59
chr10	23138376	23138717	CGE_VIP_pvalue_1e-2_peak_95318	62	.	3.76284	6.20402	2.72876	272
chr10	23216667	23217064	CGE_VIP_pvalue_1e-2_peak_95339	108	.	6.39328	10.89761	6.48944	68
chr10	23235668	23235797	CGE_VIP_pvalue_1e-2_peak_95344	44	.	2.82213	4.40009	1.37400	63
chr10	23265511	23265815	CGE_VIP_pvalue_1e-2_peak_95353	44	.	2.82213	4.40009	1.37400	54
chr10	23277765	23278015	CGE_VIP_pvalue_1e-2_peak_95359	56	.	3.67782	5.64059	2.32305	195
chr10	23301948	23302026	CGE_VIP_pvalue_1e-2_peak_95371	43	.	2.81505	4.34682	1.37400	38
chr10	23320418	23320532	CGE_VIP_pvalue_1e-2_peak_95377	44	.	2.82213	4.40009	1.37400	56
chr10	23335808	23336275	CGE_VIP_pvalue_1e-2_peak_95381	43	.	2.81505	4.34682	1.37400	295
chr10	23343235	23343339	CGE_VIP_pvalue_1e-2_peak_95385	44	.	2.82213	4.40009	1.37400	51
chr10	23352236	23352595	CGE_VIP_pvalue_1e-2_peak_95389	96	.	6.44693	9.64370	5.47111	310
chr10	23383932	23384764	CGE_VIP_pvalue_1e-2_peak_95406	64	.	4.91780	6.47559	2.94442	616
chr10	23397211	23398080	CGE_VIP_pvalue_1e-2_peak_95410	52	.	3.60523	5.26053	2.03502	557
chr10	23409942	23410081	CGE_VIP_pvalue_1e-2_peak_95420	43	.	2.81505	4.34682	1.37400	68
chr10	23410869	23410953	CGE_VIP_pvalue_1e-2_peak_95421	42	.	2.79590	4.21192	1.37400	41
chr10	23447147	23447692	CGE_VIP_pvalue_1e-2_peak_95435	56	.	4.15144	5.60057	2.29914	349
chr10	23461332	23463261	CGE_VIP_pvalue_1e-2_peak_95438a	75	.	5.50425	7.58169	3.81915	1018
chr10	23461332	23463261	CGE_VIP_pvalue_1e-2_peak_95438b	100	.	6.72742	10.02220	5.78020	1416
chr10	23573708	23574116	CGE_VIP_pvalue_1e-2_peak_95466	43	.	3.36191	4.33276	1.37400	34
chr10	23580561	23581164	CGE_VIP_pvalue_1e-2_peak_95467	52	.	3.60523	5.26053	2.03502	171
chr10	23612600	23612676	CGE_VIP_pvalue_1e-2_peak_95478	44	.	2.82213	4.40009	1.37400	37
chr10	23614088	23614180	CGE_VIP_pvalue_1e-2_peak_95480	44	.	2.82213	4.40009	1.37400	45
chr10	23620049	23620182	CGE_VIP_pvalue_1e-2_peak_95482	44	.	2.82213	4.40009	1.37400	65
chr10	23633228	23633752	CGE_VIP_pvalue_1e-2_peak_95488	41	.	3.30115	4.15062	1.37400	58
chr10	23665482	23666067	CGE_VIP_pvalue_1e-2_peak_95498	44	.	2.82213	4.40009	1.37400	66
chr10	23689040	23689136	CGE_VIP_pvalue_1e-2_peak_95506	42	.	2.79590	4.21192	1.37400	47
chr10	23721635	23721720	CGE_VIP_pvalue_1e-2_peak_95519	42	.	2.79590	4.21192	1.37400	41
chr10	23727449	23728180	CGE_VIP_pvalue_1e-2_peak_95520a	71	.	5.29451	7.13485	3.46885	322
chr10	23727449	23728180	CGE_VIP_pvalue_1e-2_peak_95520b	71	.	5.29451	7.13485	3.46885	460
chr10	23780805	23780921	CGE_VIP_pvalue_1e-2_peak_95548	44	.	2.82213	4.40009	1.37400	57
chr10	23802331	23802697	CGE_VIP_pvalue_1e-2_peak_95556	64	.	4.39097	6.41891	2.89842	206
chr10	23805426	23805716	CGE_VIP_pvalue_1e-2_peak_95557	44	.	3.40368	4.46677	1.42842	30
chr10	23807949	23808455	CGE_VIP_pvalue_1e-2_peak_95558	49	.	3.53544	4.95138	1.80299	443
chr10	23816971	23817059	CGE_VIP_pvalue_1e-2_peak_95564	42	.	2.79590	4.21192	1.37400	43
chr10	23829673	23830052	CGE_VIP_pvalue_1e-2_peak_95569	94	.	6.06954	9.46183	5.32232	264
chr10	23874356	23874938	CGE_VIP_pvalue_1e-2_peak_95583	44	.	2.82213	4.40009	1.37400	72
chr10	23932703	23932943	CGE_VIP_pvalue_1e-2_peak_95597	42	.	2.79590	4.21192	1.37400	58
chr10	23961147	23961241	CGE_VIP_pvalue_1e-2_peak_95608	44	.	2.82213	4.40009	1.37400	46
chr10	23982470	23982612	CGE_VIP_pvalue_1e-2_peak_95612	62	.	4.81895	6.28387	2.79608	81
chr10	23983153	23983781	CGE_VIP_pvalue_1e-2_peak_95613	62	.	4.79485	6.23798	2.75326	599
chr10	23983980	23984071	CGE_VIP_pvalue_1e-2_peak_95614	50	.	4.10987	5.05183	1.87972	69
chr10	24094237	24094362	CGE_VIP_pvalue_1e-2_peak_95668	43	.	2.81505	4.34682	1.37400	61
chr10	24109769	24110010	CGE_VIP_pvalue_1e-2_peak_95681	44	.	2.82213	4.40009	1.37400	203
chr10	24128602	24129110	CGE_VIP_pvalue_1e-2_peak_95695	40	.	2.77701	4.09011	1.33994	63
chr10	24175182	24175395	CGE_VIP_pvalue_1e-2_peak_95719	43	.	2.81505	4.34682	1.37400	63
chr10	24205153	24205276	CGE_VIP_pvalue_1e-2_peak_95727	44	.	2.82213	4.40009	1.37400	60
chr10	24248289	24248392	CGE_VIP_pvalue_1e-2_peak_95744	44	.	2.82213	4.40009	1.37400	50
chr10	24254470	24254746	CGE_VIP_pvalue_1e-2_peak_95746	45	.	3.42495	4.53818	1.48232	237
chr10	24295831	24295959	CGE_VIP_pvalue_1e-2_peak_95766	44	.	2.82213	4.40009	1.37400	53
chr10	24323156	24323277	CGE_VIP_pvalue_1e-2_peak_95775	44	.	2.82213	4.40009	1.37400	59
chr10	24323975	24324111	CGE_VIP_pvalue_1e-2_peak_95777	44	.	2.82213	4.40009	1.37400	67
chr10	24365064	24365225	CGE_VIP_pvalue_1e-2_peak_95792	46	.	3.46831	4.69117	1.60331	59
chr10	24435507	24435588	CGE_VIP_pvalue_1e-2_peak_95828	40	.	2.77701	4.09011	1.33994	39
chr10	24472008	24472694	CGE_VIP_pvalue_1e-2_peak_95855	62	.	3.76284	6.20402	2.72876	201
chr10	24489424	24489516	CGE_VIP_pvalue_1e-2_peak_95865	43	.	2.81505	4.34682	1.37400	45
chr10	24510442	24511004	CGE_VIP_pvalue_1e-2_peak_95877	57	.	3.70268	5.78921	2.43427	65
chr10	24577632	24577775	CGE_VIP_pvalue_1e-2_peak_95916	44	.	2.82213	4.40009	1.37400	70
chr10	24595118	24595839	CGE_VIP_pvalue_1e-2_peak_95927	50	.	3.55840	5.04815	1.87737	482
chr10	24611370	24611458	CGE_VIP_pvalue_1e-2_peak_95938	44	.	2.82213	4.40009	1.37400	43
chr10	24649395	24649741	CGE_VIP_pvalue_1e-2_peak_95964	86	.	5.40784	8.66157	4.67720	275
chr10	24656131	24656914	CGE_VIP_pvalue_1e-2_peak_95968	57	.	3.70268	5.78921	2.43427	341
chr10	24716730	24717102	CGE_VIP_pvalue_1e-2_peak_96002	73	.	5.07400	7.35758	3.64197	303
chr10	24740041	24740596	CGE_VIP_pvalue_1e-2_peak_96008	61	.	4.74440	6.17777	2.72876	509
chr10	24744253	24744677	CGE_VIP_pvalue_1e-2_peak_96009	44	.	3.75328	4.41611	1.38923	257
chr10	24752747	24753654	CGE_VIP_pvalue_1e-2_peak_96011	47	.	3.49040	4.77340	1.66550	514
chr10	24793293	24793790	CGE_VIP_pvalue_1e-2_peak_96030	53	.	4.07731	5.38744	2.13054	445
chr10	24805636	24805725	CGE_VIP_pvalue_1e-2_peak_96032	46	.	3.44649	4.61288	1.54212	43
chr10	24819814	24819919	CGE_VIP_pvalue_1e-2_peak_96041	42	.	2.79590	4.21192	1.37400	51
chr10	24830923	24831004	CGE_VIP_pvalue_1e-2_peak_96047	44	.	2.82213	4.40009	1.37400	39
chr10	24863317	24863390	CGE_VIP_pvalue_1e-2_peak_96074	45	.	3.42495	4.53818	1.48232	30
chr10	24895296	24895376	CGE_VIP_pvalue_1e-2_peak_96097	44	.	2.82213	4.40009	1.37400	39
chr10	24900872	24900986	CGE_VIP_pvalue_1e-2_peak_96101	55	.	3.65330	5.50407	2.22166	59
chr10	24911234	24911376	CGE_VIP_pvalue_1e-2_peak_96107	50	.	3.95946	5.07586	1.89973	49
chr10	25012787	25013132	CGE_VIP_pvalue_1e-2_peak_96183a	77	.	5.50176	7.75612	3.96048	85
chr10	25012787	25013132	CGE_VIP_pvalue_1e-2_peak_96183b	56	.	4.40141	5.61933	2.31526	277
chr10	25013364	25014027	CGE_VIP_pvalue_1e-2_peak_96184	113	.	7.18113	11.30801	6.82792	289
chr10	25037339	25037456	CGE_VIP_pvalue_1e-2_peak_96193	44	.	2.82213	4.40009	1.37400	57
chr10	25049119	25049235	CGE_VIP_pvalue_1e-2_peak_96199	44	.	2.82213	4.40009	1.37400	57
chr10	25068000	25068121	CGE_VIP_pvalue_1e-2_peak_96205	44	.	2.82213	4.40009	1.37400	59
chr10	25071466	25071567	CGE_VIP_pvalue_1e-2_peak_96206	43	.	2.81505	4.34682	1.37400	49
chr10	25073935	25074041	CGE_VIP_pvalue_1e-2_peak_96208	42	.	2.79590	4.21192	1.37400	52
chr10	25079716	25079893	CGE_VIP_pvalue_1e-2_peak_96213	63	.	4.36300	6.31016	2.80989	93
chr10	25085765	25085844	CGE_VIP_pvalue_1e-2_peak_96217	40	.	2.77701	4.09011	1.33994	38
chr10	25137874	25138105	CGE_VIP_pvalue_1e-2_peak_96245	49	.	3.91420	4.96371	1.81142	174
chr10	25147478	25147855	CGE_VIP_pvalue_1e-2_peak_96251	54	.	4.10172	5.45601	2.18938	320
chr10	25160559	25161472	CGE_VIP_pvalue_1e-2_peak_96256	47	.	3.80546	4.70840	1.61636	579
chr10	25190305	25190678	CGE_VIP_pvalue_1e-2_peak_96270	51	.	3.98248	5.13441	1.95081	324
chr10	25190892	25191217	CGE_VIP_pvalue_1e-2_peak_96271	65	.	4.77897	6.50788	2.97151	157
chr10	25211515	25211715	CGE_VIP_pvalue_1e-2_peak_96284	47	.	3.49040	4.77340	1.66550	164
chr10	25241105	25241178	CGE_VIP_pvalue_1e-2_peak_96297	43	.	3.73622	4.38721	1.37400	41
chr10	25241445	25242373	CGE_VIP_pvalue_1e-2_peak_96298	57	.	4.52342	5.74098	2.40851	610
chr10	25247754	25248113	CGE_VIP_pvalue_1e-2_peak_96299	43	.	3.38266	4.39837	1.37400	318
chr10	25265147	25265415	CGE_VIP_pvalue_1e-2_peak_96309	49	.	3.53544	4.95138	1.80299	55
chr10	25272113	25272382	CGE_VIP_pvalue_1e-2_peak_96312	45	.	3.42495	4.53818	1.48232	220
chr10	25305119	25306139	CGE_VIP_pvalue_1e-2_peak_96326a	93	.	6.46204	9.39162	5.26814	344
chr10	25369877	25370243	CGE_VIP_pvalue_1e-2_peak_96360	49	.	3.53544	4.95138	1.80299	44
chr10	25385819	25385950	CGE_VIP_pvalue_1e-2_peak_96368	44	.	2.82213	4.40009	1.37400	64
chr10	25402100	25402954	CGE_VIP_pvalue_1e-2_peak_96376	50	.	3.55840	5.04815	1.87737	219
chr10	25414031	25414727	CGE_VIP_pvalue_1e-2_peak_96379	80	.	5.60808	8.03297	4.17617	530
chr10	25463533	25464144	CGE_VIP_pvalue_1e-2_peak_96395a	65	.	4.93675	6.50227	2.97000	140
chr10	25463533	25464144	CGE_VIP_pvalue_1e-2_peak_96395b	65	.	4.93675	6.50227	2.97000	424
chr10	25471774	25472015	CGE_VIP_pvalue_1e-2_peak_96400	40	.	2.77701	4.09011	1.33994	62
chr10	25472301	25472386	CGE_VIP_pvalue_1e-2_peak_96401	40	.	2.77701	4.09011	1.33994	41
chr10	25492969	25493331	CGE_VIP_pvalue_1e-2_peak_96411	70	.	4.53638	7.06887	3.41222	304
chr10	25507885	25507974	CGE_VIP_pvalue_1e-2_peak_96416	40	.	2.77701	4.09011	1.33994	43
chr10	25543806	25544203	CGE_VIP_pvalue_1e-2_peak_96447	81	.	5.30316	8.19462	4.29977	306
chr10	25550242	25550784	CGE_VIP_pvalue_1e-2_peak_96450	49	.	3.53544	4.95138	1.80299	337
chr10	25554174	25554419	CGE_VIP_pvalue_1e-2_peak_96451	51	.	3.58166	5.15094	1.95449	54
chr10	25560852	25560955	CGE_VIP_pvalue_1e-2_peak_96459	43	.	2.81505	4.34682	1.37400	50
chr10	25566033	25566134	CGE_VIP_pvalue_1e-2_peak_96462	44	.	2.82213	4.40009	1.37400	49
chr10	25578356	25578441	CGE_VIP_pvalue_1e-2_peak_96472	44	.	2.82213	4.40009	1.37400	41
chr10	25629993	25630094	CGE_VIP_pvalue_1e-2_peak_96494	44	.	2.82213	4.40009	1.37400	49
chr10	25654091	25654231	CGE_VIP_pvalue_1e-2_peak_96502	44	.	2.82213	4.40009	1.37400	69
chr10	25687087	25687203	CGE_VIP_pvalue_1e-2_peak_96513	44	.	2.82213	4.40009	1.37400	57
chr10	25702240	25702539	CGE_VIP_pvalue_1e-2_peak_96521	44	.	2.82213	4.40009	1.37400	255
chr10	25744913	25745049	CGE_VIP_pvalue_1e-2_peak_96544	44	.	2.82213	4.40009	1.37400	67
chr10	25770466	25770800	CGE_VIP_pvalue_1e-2_peak_96560	42	.	2.79590	4.21192	1.37400	232
chr10	25866500	25866626	CGE_VIP_pvalue_1e-2_peak_96619	57	.	3.70268	5.78921	2.43427	67
chr10	25875145	25875698	CGE_VIP_pvalue_1e-2_peak_96624	44	.	2.82213	4.40009	1.37400	303
chr10	25920099	25920864	CGE_VIP_pvalue_1e-2_peak_96640	59	.	4.54133	5.93590	2.55443	290
chr10	25928787	25928896	CGE_VIP_pvalue_1e-2_peak_96641	52	.	4.02933	5.25693	2.03502	53
chr10	25931487	25932012	CGE_VIP_pvalue_1e-2_peak_96642	50	.	3.93670	5.01899	1.85995	316
chr10	25955581	25955905	CGE_VIP_pvalue_1e-2_peak_96653	44	.	2.82213	4.40009	1.37400	38
chr10	25969265	25969358	CGE_VIP_pvalue_1e-2_peak_96664	51	.	4.00577	5.19473	1.99132	45
chr10	25971395	25971794	CGE_VIP_pvalue_1e-2_peak_96665	97	.	6.48508	9.74780	5.55692	287
chr10	25989910	25989984	CGE_VIP_pvalue_1e-2_peak_96674	40	.	2.77701	4.09011	1.33994	36
chr10	25990639	25990783	CGE_VIP_pvalue_1e-2_peak_96675	42	.	2.79590	4.21192	1.37400	67
chr10	26000666	26000795	CGE_VIP_pvalue_1e-2_peak_96682	40	.	2.77701	4.09011	1.33994	63
chr10	26020647	26020762	CGE_VIP_pvalue_1e-2_peak_96690	44	.	2.82213	4.40009	1.37400	56
chr10	26046891	26047198	CGE_VIP_pvalue_1e-2_peak_96701	75	.	4.62834	7.58464	3.81915	236
chr10	26074748	26075119	CGE_VIP_pvalue_1e-2_peak_96716	44	.	2.82213	4.40009	1.37400	70
chr10	26105034	26105168	CGE_VIP_pvalue_1e-2_peak_96730	44	.	2.82213	4.40009	1.37400	66
chr10	26105585	26105903	CGE_VIP_pvalue_1e-2_peak_96731	44	.	2.82213	4.40009	1.37400	60
chr10	26120202	26120340	CGE_VIP_pvalue_1e-2_peak_96735	44	.	2.82213	4.40009	1.37400	68
chr10	26158700	26158842	CGE_VIP_pvalue_1e-2_peak_96748	44	.	2.82213	4.40009	1.37400	70
chr10	26164666	26164829	CGE_VIP_pvalue_1e-2_peak_96752	44	.	2.82213	4.40009	1.37400	8
chr10	26178559	26178700	CGE_VIP_pvalue_1e-2_peak_96755	43	.	2.81505	4.34682	1.37400	69
chr10	26181899	26181986	CGE_VIP_pvalue_1e-2_peak_96759	42	.	2.79590	4.21192	1.37400	42
chr10	26223316	26223394	CGE_VIP_pvalue_1e-2_peak_96779	44	.	2.82213	4.40009	1.37400	38
chr10	26225916	26226271	CGE_VIP_pvalue_1e-2_peak_96780	44	.	2.82213	4.40009	1.37400	301
chr10	26345518	26345597	CGE_VIP_pvalue_1e-2_peak_96822	44	.	2.82213	4.40009	1.37400	38
chr10	26401037	26401159	CGE_VIP_pvalue_1e-2_peak_96833	44	.	2.82213	4.40009	1.37400	60
chr10	26403010	26403298	CGE_VIP_pvalue_1e-2_peak_96834	44	.	2.82213	4.40009	1.37400	37
chr10	26504906	26505805	CGE_VIP_pvalue_1e-2_peak_96855	71	.	5.15013	7.19105	3.51314	836
chr10	26532473	26532914	CGE_VIP_pvalue_1e-2_peak_96873	56	.	3.67782	5.64059	2.32305	154
chr10	26543737	26543852	CGE_VIP_pvalue_1e-2_peak_96882	60	.	4.28119	6.01457	2.60681	55
chr10	26563147	26563698	CGE_VIP_pvalue_1e-2_peak_96892	69	.	5.12821	6.90473	3.28462	300
chr10	26573888	26574573	CGE_VIP_pvalue_1e-2_peak_96898	53	.	3.62911	5.37785	2.12795	331
chr10	26760949	26761076	CGE_VIP_pvalue_1e-2_peak_96972	44	.	2.82213	4.40009	1.37400	62
chr10	26774313	26774477	CGE_VIP_pvalue_1e-2_peak_96980	40	.	2.77701	4.09011	1.33994	126
chr10	26806105	26806738	CGE_VIP_pvalue_1e-2_peak_96992	44	.	2.82213	4.40009	1.37400	154
chr10	26838238	26838365	CGE_VIP_pvalue_1e-2_peak_97005	44	.	2.82213	4.40009	1.37400	62
chr10	26846052	26846349	CGE_VIP_pvalue_1e-2_peak_97007	92	.	5.51673	9.23489	5.13960	226
chr10	26862867	26862993	CGE_VIP_pvalue_1e-2_peak_97019	42	.	2.79590	4.21192	1.37400	62
chr10	26868738	26868815	CGE_VIP_pvalue_1e-2_peak_97024	42	.	2.79590	4.21192	1.37400	37
chr10	26881487	26882033	CGE_VIP_pvalue_1e-2_peak_97030	51	.	4.00577	5.19473	1.99132	132
chr10	26893569	26893744	CGE_VIP_pvalue_1e-2_peak_97036	46	.	3.46831	4.69117	1.60331	129
chr10	26905673	26905856	CGE_VIP_pvalue_1e-2_peak_97043	70	.	4.98173	7.07040	3.41222	54
chr10	26911555	26911648	CGE_VIP_pvalue_1e-2_peak_97045	56	.	4.15144	5.60057	2.29914	48
chr10	26956532	26956676	CGE_VIP_pvalue_1e-2_peak_97080	43	.	2.81505	4.34682	1.37400	71
chr10	26973547	26973940	CGE_VIP_pvalue_1e-2_peak_97089	66	.	4.44800	6.65517	3.08244	296
chr10	26986150	26986906	CGE_VIP_pvalue_1e-2_peak_97096	77	.	5.62035	7.75457	3.95937	248
chr10	27014778	27015276	CGE_VIP_pvalue_1e-2_peak_97111	44	.	3.40368	4.46677	1.42842	29
chr10	27022990	27023449	CGE_VIP_pvalue_1e-2_peak_97112	46	.	3.46831	4.69117	1.60331	312
chr10	27046940	27047042	CGE_VIP_pvalue_1e-2_peak_97128	48	.	3.51278	4.85998	1.73113	50
chr10	27079635	27079746	CGE_VIP_pvalue_1e-2_peak_97138	54	.	4.10172	5.45601	2.18938	59
chr10	27081945	27082565	CGE_VIP_pvalue_1e-2_peak_97139	42	.	3.34141	4.26972	1.37400	253
chr10	27149487	27150282	CGE_VIP_pvalue_1e-2_peak_97178	204	.	11.46935	20.44292	14.34482	469
chr10	27170753	27171530	CGE_VIP_pvalue_1e-2_peak_97187	43	.	2.81505	4.34682	1.37400	438
chr10	27180005	27180107	CGE_VIP_pvalue_1e-2_peak_97189	57	.	4.20239	5.75623	2.41727	45
chr10	27181653	27181922	CGE_VIP_pvalue_1e-2_peak_97190	42	.	3.34141	4.26972	1.37400	201
chr10	27223092	27223376	CGE_VIP_pvalue_1e-2_peak_97202	45	.	3.74308	4.56981	1.51052	34
chr10	27228633	27228770	CGE_VIP_pvalue_1e-2_peak_97203	49	.	3.91420	4.96371	1.81142	74
chr10	27235038	27235699	CGE_VIP_pvalue_1e-2_peak_97205	48	.	3.51278	4.85998	1.73113	597
chr10	27245941	27246216	CGE_VIP_pvalue_1e-2_peak_97209	72	.	4.56663	7.22716	3.53889	222
chr10	27276510	27276629	CGE_VIP_pvalue_1e-2_peak_97224	72	.	4.56663	7.22716	3.53889	64
chr10	27308819	27309114	CGE_VIP_pvalue_1e-2_peak_97246	55	.	3.65330	5.50407	2.22166	72
chr10	27318782	27318866	CGE_VIP_pvalue_1e-2_peak_97251	44	.	2.82213	4.40009	1.37400	41
chr10	27319425	27319525	CGE_VIP_pvalue_1e-2_peak_97252	44	.	2.82213	4.40009	1.37400	49
chr10	27324222	27324602	CGE_VIP_pvalue_1e-2_peak_97254	40	.	2.77701	4.09011	1.33994	72
chr10	27332273	27332387	CGE_VIP_pvalue_1e-2_peak_97261	40	.	2.77701	4.09011	1.33994	56
chr10	27361738	27361886	CGE_VIP_pvalue_1e-2_peak_97279	56	.	4.15144	5.60057	2.29914	37
chr10	27365776	27365925	CGE_VIP_pvalue_1e-2_peak_97280	41	.	3.30115	4.15062	1.37400	46
chr10	27373663	27373886	CGE_VIP_pvalue_1e-2_peak_97283	74	.	5.10551	7.46124	3.72322	174
chr10	27389015	27389655	CGE_VIP_pvalue_1e-2_peak_97287	76	.	5.44874	7.62969	3.85677	236
chr10	27399614	27400358	CGE_VIP_pvalue_1e-2_peak_97291	43	.	2.81505	4.34682	1.37400	508
chr10	27423965	27424199	CGE_VIP_pvalue_1e-2_peak_97305	40	.	2.77701	4.09011	1.33994	51
chr10	27428570	27428655	CGE_VIP_pvalue_1e-2_peak_97308	44	.	2.82213	4.40009	1.37400	41
chr10	27443100	27444357	CGE_VIP_pvalue_1e-2_peak_97311a	70	.	5.24384	7.04257	3.39727	326
chr10	27443100	27444357	CGE_VIP_pvalue_1e-2_peak_97311b	46	.	3.91415	4.69486	1.60611	939
chr10	27481145	27481636	CGE_VIP_pvalue_1e-2_peak_97332	65	.	4.41930	6.53368	2.98677	216
chr10	27529320	27530138	CGE_VIP_pvalue_1e-2_peak_97361	48	.	3.96264	4.80051	1.69086	540
chr10	27530639	27531346	CGE_VIP_pvalue_1e-2_peak_97362a	91	.	6.22700	9.17590	5.09411	241
chr10	27530639	27531346	CGE_VIP_pvalue_1e-2_peak_97362b	80	.	5.66091	8.01636	4.16542	566
chr10	27608796	27609627	CGE_VIP_pvalue_1e-2_peak_97383	51	.	3.58166	5.15094	1.95449	501
chr10	27638839	27639359	CGE_VIP_pvalue_1e-2_peak_97398	48	.	3.51278	4.85998	1.73113	65
chr10	27658612	27659141	CGE_VIP_pvalue_1e-2_peak_97409	55	.	3.65330	5.50407	2.22166	349
chr10	27681109	27681216	CGE_VIP_pvalue_1e-2_peak_97422	44	.	2.82213	4.40009	1.37400	52
chr10	27747846	27748237	CGE_VIP_pvalue_1e-2_peak_97444	42	.	2.79590	4.21192	1.37400	163
chr10	27792980	27793556	CGE_VIP_pvalue_1e-2_peak_97455a	73	.	5.32765	7.34391	3.63412	102
chr10	27792980	27793556	CGE_VIP_pvalue_1e-2_peak_97455b	148	.	9.13311	14.84457	9.69666	245
chr10	27802047	27802180	CGE_VIP_pvalue_1e-2_peak_97457	44	.	2.82213	4.40009	1.37400	65
chr10	27847665	27847779	CGE_VIP_pvalue_1e-2_peak_97486	44	.	2.82213	4.40009	1.37400	56
chr10	27924455	27924595	CGE_VIP_pvalue_1e-2_peak_97518	43	.	2.81505	4.34682	1.37400	69
chr10	27969069	27969186	CGE_VIP_pvalue_1e-2_peak_97532	44	.	2.82213	4.40009	1.37400	57
chr10	27974697	27974831	CGE_VIP_pvalue_1e-2_peak_97537	42	.	2.79590	4.21192	1.37400	66
chr10	28031221	28031491	CGE_VIP_pvalue_1e-2_peak_97563	56	.	4.15144	5.60057	2.29914	49
chr10	28109152	28109510	CGE_VIP_pvalue_1e-2_peak_97590	44	.	2.82213	4.40009	1.37400	56
chr10	28202282	28202601	CGE_VIP_pvalue_1e-2_peak_97622	44	.	2.82213	4.40009	1.37400	48
chr10	28210264	28210338	CGE_VIP_pvalue_1e-2_peak_97626	44	.	2.82213	4.40009	1.37400	36
chr10	28287421	28287940	CGE_VIP_pvalue_1e-2_peak_97646	42	.	2.79590	4.21192	1.37400	48
chr10	28375079	28375200	CGE_VIP_pvalue_1e-2_peak_97681	44	.	2.82213	4.40009	1.37400	59
chr10	28379984	28380087	CGE_VIP_pvalue_1e-2_peak_97684	42	.	2.79590	4.21192	1.37400	50
chr10	28394161	28394287	CGE_VIP_pvalue_1e-2_peak_97693	42	.	2.79590	4.21192	1.37400	62
chr10	28397542	28397686	CGE_VIP_pvalue_1e-2_peak_97695	44	.	2.82213	4.40009	1.37400	71
chr10	28444218	28444359	CGE_VIP_pvalue_1e-2_peak_97708	44	.	2.82213	4.40009	1.37400	69
chr10	28461406	28461543	CGE_VIP_pvalue_1e-2_peak_97714	44	.	2.82213	4.40009	1.37400	67
chr10	28472496	28472649	CGE_VIP_pvalue_1e-2_peak_97719	44	.	2.82213	4.40009	1.37400	55
chr10	28506780	28507032	CGE_VIP_pvalue_1e-2_peak_97736	42	.	2.79590	4.21192	1.37400	52
chr10	28530562	28531117	CGE_VIP_pvalue_1e-2_peak_97749	40	.	2.77701	4.09011	1.33994	119
chr10	28591668	28592401	CGE_VIP_pvalue_1e-2_peak_97789a	80	.	5.78853	8.07883	4.21145	71
chr10	28591668	28592401	CGE_VIP_pvalue_1e-2_peak_97789b	147	.	9.00437	14.74712	9.61702	402
chr10	28606952	28607027	CGE_VIP_pvalue_1e-2_peak_97793	43	.	2.81505	4.34682	1.37400	36
chr10	28620459	28620861	CGE_VIP_pvalue_1e-2_peak_97802	44	.	2.82213	4.40009	1.37400	285
chr10	28667983	28668084	CGE_VIP_pvalue_1e-2_peak_97820	40	.	2.77701	4.09011	1.33994	49
chr10	28721266	28721357	CGE_VIP_pvalue_1e-2_peak_97846	60	.	4.28119	6.01457	2.60681	41
chr10	28739039	28739123	CGE_VIP_pvalue_1e-2_peak_97853	44	.	2.82213	4.40009	1.37400	41
chr10	28752617	28753150	CGE_VIP_pvalue_1e-2_peak_97859	60	.	4.28119	6.01457	2.60681	226
chr10	28821076	28822335	CGE_VIP_pvalue_1e-2_peak_97888a	77	.	5.62993	7.79885	3.98871	725
chr10	28821076	28822335	CGE_VIP_pvalue_1e-2_peak_97888b	77	.	5.62993	7.79885	3.98871	965
chr10	28830791	28830901	CGE_VIP_pvalue_1e-2_peak_97891	42	.	2.79590	4.21192	1.37400	54
chr10	28952961	28953460	CGE_VIP_pvalue_1e-2_peak_97958	72	.	4.56663	7.22716	3.53889	113
chr10	28965761	28966546	CGE_VIP_pvalue_1e-2_peak_97963	103	.	6.68282	10.32403	6.01724	613
chr10	29011103	29011836	CGE_VIP_pvalue_1e-2_peak_97973	80	.	5.26917	8.05644	4.19069	69
chr10	29023839	29024101	CGE_VIP_pvalue_1e-2_peak_97979	44	.	2.82213	4.40009	1.37400	225
chr10	29049179	29049316	CGE_VIP_pvalue_1e-2_peak_97989	44	.	2.82213	4.40009	1.37400	67
chr10	29098964	29099246	CGE_VIP_pvalue_1e-2_peak_98016	62	.	3.76284	6.20402	2.72876	218
chr10	29128612	29128850	CGE_VIP_pvalue_1e-2_peak_98022	44	.	2.82213	4.40009	1.37400	171
chr10	29218704	29218821	CGE_VIP_pvalue_1e-2_peak_98059	44	.	2.82213	4.40009	1.37400	57
chr10	29266150	29266274	CGE_VIP_pvalue_1e-2_peak_98070	44	.	2.82213	4.40009	1.37400	61
chr10	29286513	29286651	CGE_VIP_pvalue_1e-2_peak_98085	44	.	2.82213	4.40009	1.37400	68
chr10	29322830	29323090	CGE_VIP_pvalue_1e-2_peak_98098	44	.	2.82213	4.40009	1.37400	219
chr10	29371354	29371432	CGE_VIP_pvalue_1e-2_peak_98118	40	.	2.77701	4.09011	1.33994	38
chr10	29372310	29372395	CGE_VIP_pvalue_1e-2_peak_98119	42	.	2.79590	4.21192	1.37400	41
chr10	29472215	29472486	CGE_VIP_pvalue_1e-2_peak_98157	44	.	2.82213	4.40009	1.37400	59
chr10	29593364	29593827	CGE_VIP_pvalue_1e-2_peak_98200	44	.	2.82213	4.40009	1.37400	414
chr10	29607521	29607646	CGE_VIP_pvalue_1e-2_peak_98206	44	.	2.82213	4.40009	1.37400	61
chr10	29686524	29686750	CGE_VIP_pvalue_1e-2_peak_98234	44	.	2.82213	4.40009	1.37400	169
chr10	29698442	29699024	CGE_VIP_pvalue_1e-2_peak_98237	91	.	5.99366	9.19080	5.10296	129
chr10	29729298	29729434	CGE_VIP_pvalue_1e-2_peak_98258	42	.	2.79590	4.21192	1.37400	67
chr10	29738063	29738195	CGE_VIP_pvalue_1e-2_peak_98262	66	.	4.83520	6.65579	3.08244	74
chr10	29771834	29772109	CGE_VIP_pvalue_1e-2_peak_98279	62	.	4.33539	6.20685	2.72876	16
chr10	29785462	29785592	CGE_VIP_pvalue_1e-2_peak_98287	40	.	2.77701	4.09011	1.33994	64
chr10	29812859	29812984	CGE_VIP_pvalue_1e-2_peak_98302	44	.	2.82213	4.40009	1.37400	61
chr10	29818660	29818795	CGE_VIP_pvalue_1e-2_peak_98306	43	.	2.81505	4.34682	1.37400	66
chr10	29830765	29831240	CGE_VIP_pvalue_1e-2_peak_98314	43	.	2.81505	4.34682	1.37400	269
chr10	29887660	29888282	CGE_VIP_pvalue_1e-2_peak_98345	53	.	3.62911	5.37785	2.12795	61
chr10	29897070	29897415	CGE_VIP_pvalue_1e-2_peak_98352	70	.	4.53638	7.06887	3.41222	239
chr10	29914812	29914897	CGE_VIP_pvalue_1e-2_peak_98368	40	.	2.77701	4.09011	1.33994	41
chr10	29922243	29922503	CGE_VIP_pvalue_1e-2_peak_98371	58	.	4.22833	5.83877	2.47297	67
chr10	29935578	29935890	CGE_VIP_pvalue_1e-2_peak_98378	40	.	2.77701	4.09011	1.33994	266
chr10	29970156	29970248	CGE_VIP_pvalue_1e-2_peak_98394	44	.	2.82213	4.40009	1.37400	45
chr10	30024665	30025033	CGE_VIP_pvalue_1e-2_peak_98429	45	.	3.72273	4.52573	1.48026	81
chr10	30025808	30026131	CGE_VIP_pvalue_1e-2_peak_98430	58	.	4.51637	5.88004	2.50976	119
chr10	30100011	30100376	CGE_VIP_pvalue_1e-2_peak_98455	46	.	3.46831	4.69117	1.60331	48
chr10	30100708	30101331	CGE_VIP_pvalue_1e-2_peak_98456	81	.	5.30316	8.19462	4.29977	54
chr10	30166147	30166289	CGE_VIP_pvalue_1e-2_peak_98480	44	.	2.82213	4.40009	1.37400	70
chr10	30173346	30173485	CGE_VIP_pvalue_1e-2_peak_98484	62	.	3.76284	6.20402	2.72876	50
chr10	30204172	30204307	CGE_VIP_pvalue_1e-2_peak_98493	44	.	2.82213	4.40009	1.37400	66
chr10	30210128	30210463	CGE_VIP_pvalue_1e-2_peak_98498	43	.	2.81505	4.34682	1.37400	50
chr10	30215387	30216146	CGE_VIP_pvalue_1e-2_peak_98501	44	.	2.82213	4.40009	1.37400	436
chr10	30236038	30236380	CGE_VIP_pvalue_1e-2_peak_98507	66	.	4.44800	6.65517	3.08244	259
chr10	30257564	30258533	CGE_VIP_pvalue_1e-2_peak_98521	49	.	3.53544	4.95138	1.80299	766
chr10	30266138	30266461	CGE_VIP_pvalue_1e-2_peak_98523	73	.	5.07400	7.35758	3.64197	158
chr10	30287223	30287594	CGE_VIP_pvalue_1e-2_peak_98529	49	.	3.53544	4.95138	1.80299	308
chr10	30300593	30300666	CGE_VIP_pvalue_1e-2_peak_98539	43	.	3.36191	4.33276	1.37400	39
chr10	30307452	30307972	CGE_VIP_pvalue_1e-2_peak_98543	81	.	5.79878	8.11714	4.24025	92
chr10	30340613	30340702	CGE_VIP_pvalue_1e-2_peak_98550	40	.	3.26184	4.03980	1.31766	46
chr10	30348434	30348853	CGE_VIP_pvalue_1e-2_peak_98552	86	.	6.07369	8.60186	4.63053	92
chr10	30400799	30400915	CGE_VIP_pvalue_1e-2_peak_98575	56	.	4.15144	5.60057	2.29914	47
chr10	30416885	30417196	CGE_VIP_pvalue_1e-2_peak_98583	40	.	2.77701	4.09011	1.33994	274
chr10	30423073	30423425	CGE_VIP_pvalue_1e-2_peak_98587	44	.	2.82213	4.40009	1.37400	310
chr10	30441010	30441244	CGE_VIP_pvalue_1e-2_peak_98592	44	.	2.82213	4.40009	1.37400	130
chr10	30454566	30454684	CGE_VIP_pvalue_1e-2_peak_98598	44	.	2.82213	4.40009	1.37400	58
chr10	30471732	30472168	CGE_VIP_pvalue_1e-2_peak_98603	42	.	2.79590	4.21192	1.37400	374
chr10	30475440	30475691	CGE_VIP_pvalue_1e-2_peak_98604	43	.	2.81505	4.34682	1.37400	58
chr10	30508971	30509092	CGE_VIP_pvalue_1e-2_peak_98615	42	.	2.79590	4.21192	1.37400	59
chr10	30521371	30522119	CGE_VIP_pvalue_1e-2_peak_98627	53	.	3.62911	5.37785	2.12795	60
chr10	30624833	30624991	CGE_VIP_pvalue_1e-2_peak_98671	44	.	2.82213	4.40009	1.37400	38
chr10	30637847	30638506	CGE_VIP_pvalue_1e-2_peak_98679	50	.	3.55840	5.04815	1.87737	252
chr10	30645181	30645300	CGE_VIP_pvalue_1e-2_peak_98682	44	.	2.82213	4.40009	1.37400	58
chr10	30663319	30663524	CGE_VIP_pvalue_1e-2_peak_98689	44	.	2.82213	4.40009	1.37400	51
chr10	30673667	30673938	CGE_VIP_pvalue_1e-2_peak_98694	44	.	2.82213	4.40009	1.37400	63
chr10	30681594	30681669	CGE_VIP_pvalue_1e-2_peak_98696	43	.	2.81505	4.34682	1.37400	36
chr10	30683971	30684075	CGE_VIP_pvalue_1e-2_peak_98698	42	.	2.79590	4.21192	1.37400	51
chr10	30702902	30703258	CGE_VIP_pvalue_1e-2_peak_98704	44	.	2.82213	4.40009	1.37400	250
chr10	30722770	30723184	CGE_VIP_pvalue_1e-2_peak_98715	54	.	4.10172	5.45601	2.18938	53
chr10	30730876	30731123	CGE_VIP_pvalue_1e-2_peak_98716	40	.	2.77701	4.09011	1.33994	90
chr10	30739562	30739654	CGE_VIP_pvalue_1e-2_peak_98719	43	.	2.81505	4.34682	1.37400	45
chr10	30741167	30741262	CGE_VIP_pvalue_1e-2_peak_98721	43	.	2.81505	4.34682	1.37400	46
chr10	30823985	30824102	CGE_VIP_pvalue_1e-2_peak_98753	43	.	2.81505	4.34682	1.37400	57
chr10	30927183	30927279	CGE_VIP_pvalue_1e-2_peak_98787	44	.	2.82213	4.40009	1.37400	47
chr10	30949165	30949292	CGE_VIP_pvalue_1e-2_peak_98799	44	.	2.82213	4.40009	1.37400	62
chr10	30976753	30976929	CGE_VIP_pvalue_1e-2_peak_98812	43	.	2.81505	4.34682	1.37400	58
chr10	30994412	30994547	CGE_VIP_pvalue_1e-2_peak_98822	57	.	3.70268	5.78921	2.43427	70
chr10	31041024	31041109	CGE_VIP_pvalue_1e-2_peak_98845	44	.	2.82213	4.40009	1.37400	41
chr10	31070595	31070804	CGE_VIP_pvalue_1e-2_peak_98861	70	.	5.24384	7.04257	3.39727	132
chr10	31073986	31074412	CGE_VIP_pvalue_1e-2_peak_98863	47	.	3.93288	4.72811	1.63485	169
chr10	31101068	31101626	CGE_VIP_pvalue_1e-2_peak_98872	70	.	4.53638	7.06887	3.41222	62
chr10	31112920	31113025	CGE_VIP_pvalue_1e-2_peak_98877	44	.	2.82213	4.40009	1.37400	51
chr10	31131971	31132170	CGE_VIP_pvalue_1e-2_peak_98886	78	.	5.20246	7.80107	3.98871	39
chr10	31135540	31135707	CGE_VIP_pvalue_1e-2_peak_98887	44	.	3.40368	4.46677	1.42842	37
chr10	31146756	31147133	CGE_VIP_pvalue_1e-2_peak_98895	44	.	2.82213	4.40009	1.37400	72
chr10	31162317	31162700	CGE_VIP_pvalue_1e-2_peak_98904	59	.	3.72787	5.95225	2.55783	320
chr10	31167721	31167865	CGE_VIP_pvalue_1e-2_peak_98906	44	.	2.82213	4.40009	1.37400	71
chr10	31220129	31220269	CGE_VIP_pvalue_1e-2_peak_98928	43	.	2.81505	4.34682	1.37400	69
chr10	31225949	31226139	CGE_VIP_pvalue_1e-2_peak_98931	44	.	2.82213	4.40009	1.37400	38
chr10	31269483	31269910	CGE_VIP_pvalue_1e-2_peak_98944	49	.	3.53544	4.95138	1.80299	227
chr10	31270125	31270318	CGE_VIP_pvalue_1e-2_peak_98945	61	.	4.30812	6.10846	2.68407	69
chr10	31287921	31288206	CGE_VIP_pvalue_1e-2_peak_98956	42	.	2.79590	4.21192	1.37400	47
chr10	31303443	31303525	CGE_VIP_pvalue_1e-2_peak_98969	42	.	2.79590	4.21192	1.37400	40
chr10	31320573	31321561	CGE_VIP_pvalue_1e-2_peak_98974a	78	.	5.68182	7.88969	4.06242	263
chr10	31320573	31321561	CGE_VIP_pvalue_1e-2_peak_98974b	91	.	6.31313	9.12568	5.05316	374
chr10	31320573	31321561	CGE_VIP_pvalue_1e-2_peak_98974c	55	.	4.41919	5.55854	2.26641	869
chr10	31353379	31353577	CGE_VIP_pvalue_1e-2_peak_98985	44	.	2.82213	4.40009	1.37400	63
chr10	31410264	31410361	CGE_VIP_pvalue_1e-2_peak_99009	55	.	3.65330	5.50407	2.22166	52
chr10	31422539	31423560	CGE_VIP_pvalue_1e-2_peak_99018	67	.	5.04723	6.73586	3.14872	234
chr10	31441561	31442205	CGE_VIP_pvalue_1e-2_peak_99025	62	.	4.33539	6.20685	2.72876	587
chr10	31475684	31475818	CGE_VIP_pvalue_1e-2_peak_99036	43	.	2.81505	4.34682	1.37400	66
chr10	31498215	31498359	CGE_VIP_pvalue_1e-2_peak_99042	44	.	2.82213	4.40009	1.37400	71
chr10	31579629	31579756	CGE_VIP_pvalue_1e-2_peak_99063	44	.	2.82213	4.40009	1.37400	62
chr10	31608443	31608595	CGE_VIP_pvalue_1e-2_peak_99073	43	.	3.73622	4.38721	1.37400	40
chr10	31619233	31619351	CGE_VIP_pvalue_1e-2_peak_99080	44	.	2.82213	4.40009	1.37400	58
chr10	31628773	31629169	CGE_VIP_pvalue_1e-2_peak_99086	43	.	2.81505	4.34682	1.37400	68
chr10	31653243	31653346	CGE_VIP_pvalue_1e-2_peak_99101	44	.	2.82213	4.40009	1.37400	50
chr10	31684336	31684796	CGE_VIP_pvalue_1e-2_peak_99118	56	.	3.67782	5.64059	2.32305	412
chr10	31708856	31708979	CGE_VIP_pvalue_1e-2_peak_99138	42	.	2.79590	4.21192	1.37400	60
chr10	31722437	31722526	CGE_VIP_pvalue_1e-2_peak_99144	44	.	2.82213	4.40009	1.37400	43
chr10	31803599	31803863	CGE_VIP_pvalue_1e-2_peak_99171	44	.	2.82213	4.40009	1.37400	216
chr10	31837875	31838152	CGE_VIP_pvalue_1e-2_peak_99183	44	.	2.82213	4.40009	1.37400	238
chr10	31871444	31871976	CGE_VIP_pvalue_1e-2_peak_99188	51	.	3.58166	5.15094	1.95449	474
chr10	31891965	31892794	CGE_VIP_pvalue_1e-2_peak_99196	50	.	3.93670	5.01899	1.85995	702
chr10	31939058	31939186	CGE_VIP_pvalue_1e-2_peak_99205	44	.	2.82213	4.40009	1.37400	63
chr10	31986325	31986719	CGE_VIP_pvalue_1e-2_peak_99219	61	.	4.30812	6.10846	2.68407	260
chr10	32027862	32027993	CGE_VIP_pvalue_1e-2_peak_99237	44	.	2.82213	4.40009	1.37400	64
chr10	32039011	32039532	CGE_VIP_pvalue_1e-2_peak_99241	49	.	3.53544	4.95138	1.80299	475
chr10	32048892	32049507	CGE_VIP_pvalue_1e-2_peak_99244a	82	.	5.89932	8.27880	4.37151	144
chr10	32048892	32049507	CGE_VIP_pvalue_1e-2_peak_99244b	95	.	6.55480	9.56030	5.40753	247
chr10	32112052	32112165	CGE_VIP_pvalue_1e-2_peak_99280	44	.	2.82213	4.40009	1.37400	55
chr10	32125497	32126062	CGE_VIP_pvalue_1e-2_peak_99286	43	.	2.81505	4.34682	1.37400	281
chr10	32138681	32138759	CGE_VIP_pvalue_1e-2_peak_99290	44	.	2.82213	4.40009	1.37400	38
chr10	32158032	32158532	CGE_VIP_pvalue_1e-2_peak_99305	40	.	2.77701	4.09011	1.33994	432
chr10	32198390	32198633	CGE_VIP_pvalue_1e-2_peak_99327	52	.	3.60523	5.26053	2.03502	186
chr10	32217563	32217983	CGE_VIP_pvalue_1e-2_peak_99335	48	.	4.00962	4.86629	1.73634	237
chr10	32218810	32218883	CGE_VIP_pvalue_1e-2_peak_99336	49	.	4.02928	4.90220	1.77079	37
chr10	32229893	32230030	CGE_VIP_pvalue_1e-2_peak_99339	70	.	4.53638	7.06887	3.41222	53
chr10	32236198	32237357	CGE_VIP_pvalue_1e-2_peak_99342	48	.	3.51278	4.85998	1.73113	585
chr10	32266336	32267106	CGE_VIP_pvalue_1e-2_peak_99356	56	.	3.67782	5.64059	2.32305	573
chr10	32294235	32294310	CGE_VIP_pvalue_1e-2_peak_99372	61	.	4.30812	6.10846	2.68407	37
chr10	32308626	32308884	CGE_VIP_pvalue_1e-2_peak_99380	42	.	2.79590	4.21192	1.37400	55
chr10	32318145	32318265	CGE_VIP_pvalue_1e-2_peak_99385	44	.	2.82213	4.40009	1.37400	59
chr10	32344328	32345541	CGE_VIP_pvalue_1e-2_peak_99400	107	.	7.17257	10.75800	6.37408	851
chr10	32438249	32438480	CGE_VIP_pvalue_1e-2_peak_99432	44	.	2.82213	4.40009	1.37400	162
chr10	32470658	32470775	CGE_VIP_pvalue_1e-2_peak_99445	44	.	2.82213	4.40009	1.37400	57
chr10	32496558	32496664	CGE_VIP_pvalue_1e-2_peak_99452	44	.	2.82213	4.40009	1.37400	52
chr10	32506191	32506590	CGE_VIP_pvalue_1e-2_peak_99456	44	.	2.82213	4.40009	1.37400	69
chr10	32546363	32546611	CGE_VIP_pvalue_1e-2_peak_99466	43	.	2.81505	4.34682	1.37400	206
chr10	32551286	32551512	CGE_VIP_pvalue_1e-2_peak_99468	43	.	2.81505	4.34682	1.37400	34
chr10	32557947	32558064	CGE_VIP_pvalue_1e-2_peak_99471	40	.	2.77701	4.09011	1.33994	57
chr10	32582585	32582761	CGE_VIP_pvalue_1e-2_peak_99482	44	.	2.82213	4.40009	1.37400	45
chr10	32588186	32588312	CGE_VIP_pvalue_1e-2_peak_99486	40	.	2.77701	4.09011	1.33994	62
chr10	32594338	32594468	CGE_VIP_pvalue_1e-2_peak_99492	42	.	2.79590	4.21192	1.37400	64
chr10	32635024	32636426	CGE_VIP_pvalue_1e-2_peak_99512a	125	.	7.91525	12.55147	7.84255	344
chr10	32635024	32636426	CGE_VIP_pvalue_1e-2_peak_99512b	41	.	3.58938	4.14312	1.37400	1193
chr10	32649652	32649789	CGE_VIP_pvalue_1e-2_peak_99520	44	.	2.82213	4.40009	1.37400	67
chr10	32666483	32666981	CGE_VIP_pvalue_1e-2_peak_99530	51	.	4.17246	5.17088	1.97210	56
chr10	32667513	32667868	CGE_VIP_pvalue_1e-2_peak_99531	102	.	6.91898	10.24874	5.95893	293
chr10	32734601	32735513	CGE_VIP_pvalue_1e-2_peak_99544a	57	.	4.46728	5.77213	2.43003	415
chr10	32734601	32735513	CGE_VIP_pvalue_1e-2_peak_99544b	84	.	5.95637	8.45435	4.51110	525
chr10	32746130	32746248	CGE_VIP_pvalue_1e-2_peak_99549	43	.	2.81505	4.34682	1.37400	58
chr10	32762033	32762116	CGE_VIP_pvalue_1e-2_peak_99558	44	.	2.82213	4.40009	1.37400	40
chr10	33159984	33160081	CGE_VIP_pvalue_1e-2_peak_99633	44	.	2.82213	4.40009	1.37400	47
chr10	33184289	33184572	CGE_VIP_pvalue_1e-2_peak_99642	42	.	2.79590	4.21192	1.37400	56
chr10	33187511	33187593	CGE_VIP_pvalue_1e-2_peak_99644	43	.	2.81505	4.34682	1.37400	40
chr10	33247053	33247475	CGE_VIP_pvalue_1e-2_peak_99686	157	.	9.38321	15.70290	10.38351	168
chr10	33261041	33261144	CGE_VIP_pvalue_1e-2_peak_99692	40	.	2.77701	4.09011	1.33994	50
chr10	33269381	33269902	CGE_VIP_pvalue_1e-2_peak_99694a	71	.	5.24031	7.14717	3.47751	191
chr10	33269381	33269902	CGE_VIP_pvalue_1e-2_peak_99694b	129	.	8.23477	12.94781	8.16112	378
chr10	33270134	33270306	CGE_VIP_pvalue_1e-2_peak_99695	45	.	3.74308	4.56981	1.51052	118
chr10	33294503	33294836	CGE_VIP_pvalue_1e-2_peak_99705	58	.	4.22833	5.83877	2.47297	231
chr10	33320696	33320805	CGE_VIP_pvalue_1e-2_peak_99719	44	.	2.82213	4.40009	1.37400	53
chr10	33378813	33378929	CGE_VIP_pvalue_1e-2_peak_99741	44	.	2.82213	4.40009	1.37400	57
chr10	33411144	33411243	CGE_VIP_pvalue_1e-2_peak_99749	44	.	2.82213	4.40009	1.37400	48
chr10	33422985	33423829	CGE_VIP_pvalue_1e-2_peak_99754	66	.	4.44800	6.65517	3.08244	244
chr10	33435637	33436062	CGE_VIP_pvalue_1e-2_peak_99760	64	.	4.39097	6.41891	2.89842	306
chr10	33469310	33469450	CGE_VIP_pvalue_1e-2_peak_99767	44	.	2.82213	4.40009	1.37400	69
chr10	33482249	33482761	CGE_VIP_pvalue_1e-2_peak_99773	44	.	2.82213	4.40009	1.37400	252
chr10	33562040	33562638	CGE_VIP_pvalue_1e-2_peak_99811	56	.	4.15144	5.60057	2.29914	385
chr10	33619599	33619672	CGE_VIP_pvalue_1e-2_peak_99844	51	.	4.15139	5.13051	1.95080	34
chr10	33623771	33623868	CGE_VIP_pvalue_1e-2_peak_99846	77	.	5.60433	7.75431	3.95937	48
chr10	33624094	33624523	CGE_VIP_pvalue_1e-2_peak_99847	44	.	3.77050	4.44540	1.41545	150
chr10	33670534	33671202	CGE_VIP_pvalue_1e-2_peak_99866	48	.	3.51278	4.85998	1.73113	372
chr10	33672248	33672344	CGE_VIP_pvalue_1e-2_peak_99868	48	.	3.51278	4.85998	1.73113	46
chr10	33701666	33701904	CGE_VIP_pvalue_1e-2_peak_99887	40	.	2.77701	4.09011	1.33994	175
chr10	33710948	33711386	CGE_VIP_pvalue_1e-2_peak_99892	45	.	3.42495	4.53818	1.48232	16
chr10	33712219	33712292	CGE_VIP_pvalue_1e-2_peak_99893	46	.	3.46831	4.69117	1.60331	34
chr10	33765978	33766114	CGE_VIP_pvalue_1e-2_peak_99920	62	.	3.76284	6.20402	2.72876	71
chr10	33767024	33767293	CGE_VIP_pvalue_1e-2_peak_99922	44	.	2.82213	4.40009	1.37400	39
chr10	33776441	33776565	CGE_VIP_pvalue_1e-2_peak_99926	42	.	2.79590	4.21192	1.37400	61
chr10	33778583	33779075	CGE_VIP_pvalue_1e-2_peak_99927	43	.	2.81505	4.34682	1.37400	40
chr10	33874452	33874572	CGE_VIP_pvalue_1e-2_peak_99957	44	.	2.82213	4.40009	1.37400	59
chr10	33920879	33921224	CGE_VIP_pvalue_1e-2_peak_99979	44	.	2.82213	4.40009	1.37400	63
chr10	33971067	33971350	CGE_VIP_pvalue_1e-2_peak_99994	62	.	3.76284	6.20402	2.72876	227
chr10	34010375	34011004	CGE_VIP_pvalue_1e-2_peak_100012	51	.	3.58166	5.15094	1.95449	319
chr10	34052756	34053080	CGE_VIP_pvalue_1e-2_peak_100028	44	.	2.82213	4.40009	1.37400	68
chr10	34061598	34062067	CGE_VIP_pvalue_1e-2_peak_100033	65	.	4.41930	6.53368	2.98677	68
chr10	34069075	34069181	CGE_VIP_pvalue_1e-2_peak_100039	42	.	2.79590	4.21192	1.37400	52
chr10	34096291	34097152	CGE_VIP_pvalue_1e-2_peak_100054	40	.	2.77701	4.09011	1.33994	296
chr10	34117521	34117766	CGE_VIP_pvalue_1e-2_peak_100061	40	.	2.77701	4.09011	1.33994	195
chr10	34122603	34122901	CGE_VIP_pvalue_1e-2_peak_100066	40	.	2.77701	4.09011	1.33994	259
chr10	34149895	34150555	CGE_VIP_pvalue_1e-2_peak_100080	49	.	3.53544	4.95138	1.80299	275
chr10	34157885	34157991	CGE_VIP_pvalue_1e-2_peak_100086	44	.	2.82213	4.40009	1.37400	52
chr10	34252364	34252532	CGE_VIP_pvalue_1e-2_peak_100120	44	.	2.82213	4.40009	1.37400	129
chr10	34300394	34300485	CGE_VIP_pvalue_1e-2_peak_100140	44	.	2.82213	4.40009	1.37400	44
chr10	34364132	34364579	CGE_VIP_pvalue_1e-2_peak_100161	40	.	2.77701	4.09011	1.33994	118
chr10	34392060	34392432	CGE_VIP_pvalue_1e-2_peak_100171	61	.	4.64396	6.17345	2.72841	170
chr10	34405186	34405853	CGE_VIP_pvalue_1e-2_peak_100177	66	.	4.44800	6.65517	3.08244	331
chr10	34416373	34416664	CGE_VIP_pvalue_1e-2_peak_100182	43	.	2.81505	4.34682	1.37400	39
chr10	34436744	34437139	CGE_VIP_pvalue_1e-2_peak_100195	75	.	4.62834	7.58464	3.81915	294
chr10	34445624	34445733	CGE_VIP_pvalue_1e-2_peak_100199	43	.	2.81505	4.34682	1.37400	53
chr10	34455457	34455532	CGE_VIP_pvalue_1e-2_peak_100203	42	.	2.79590	4.21192	1.37400	36
chr10	34489478	34490110	CGE_VIP_pvalue_1e-2_peak_100225	62	.	4.67035	6.23671	2.75326	220
chr10	34527278	34527377	CGE_VIP_pvalue_1e-2_peak_100242	44	.	3.40368	4.46677	1.42842	60
chr10	34536907	34537670	CGE_VIP_pvalue_1e-2_peak_100243	67	.	4.86381	6.73327	3.14842	436
chr10	34538709	34538810	CGE_VIP_pvalue_1e-2_peak_100244	40	.	3.26184	4.03980	1.31766	70
chr10	34548399	34548501	CGE_VIP_pvalue_1e-2_peak_100249	43	.	2.81505	4.34682	1.37400	50
chr10	34575420	34575510	CGE_VIP_pvalue_1e-2_peak_100265	44	.	2.82213	4.40009	1.37400	44
chr10	34586594	34586776	CGE_VIP_pvalue_1e-2_peak_100271	50	.	3.93670	5.01899	1.85995	71
chr10	34588048	34588511	CGE_VIP_pvalue_1e-2_peak_100272	77	.	5.51138	7.78420	3.98391	116
chr10	34630571	34631136	CGE_VIP_pvalue_1e-2_peak_100294	55	.	3.65330	5.50407	2.22166	90
chr10	34654699	34654806	CGE_VIP_pvalue_1e-2_peak_100302	42	.	2.79590	4.21192	1.37400	52
chr10	34664588	34664662	CGE_VIP_pvalue_1e-2_peak_100307	40	.	2.77701	4.09011	1.33994	36
chr10	34665354	34665870	CGE_VIP_pvalue_1e-2_peak_100308	40	.	2.77701	4.09011	1.33994	258
chr10	34695809	34696292	CGE_VIP_pvalue_1e-2_peak_100330	53	.	3.62911	5.37785	2.12795	86
chr10	34738525	34738807	CGE_VIP_pvalue_1e-2_peak_100349	44	.	2.82213	4.40009	1.37400	72
chr10	34743760	34744564	CGE_VIP_pvalue_1e-2_peak_100351	42	.	2.79590	4.21192	1.37400	259
chr10	34780768	34780885	CGE_VIP_pvalue_1e-2_peak_100369	75	.	4.62834	7.58464	3.81915	70
chr10	34805989	34806095	CGE_VIP_pvalue_1e-2_peak_100386	44	.	2.82213	4.40009	1.37400	52
chr10	34817209	34817461	CGE_VIP_pvalue_1e-2_peak_100392	62	.	3.76284	6.20402	2.72876	152
chr10	34846387	34846591	CGE_VIP_pvalue_1e-2_peak_100409	40	.	2.77701	4.09011	1.33994	48
chr10	34856660	34857137	CGE_VIP_pvalue_1e-2_peak_100413	43	.	2.81505	4.34682	1.37400	106
chr10	34865603	34865692	CGE_VIP_pvalue_1e-2_peak_100415	45	.	3.42495	4.53818	1.48232	47
chr10	34865940	34866120	CGE_VIP_pvalue_1e-2_peak_100416	45	.	3.42495	4.53818	1.48232	128
chr10	34906501	34907015	CGE_VIP_pvalue_1e-2_peak_100444	44	.	2.82213	4.40009	1.37400	473
chr10	34917435	34917587	CGE_VIP_pvalue_1e-2_peak_100452	56	.	3.67782	5.64059	2.32305	44
chr10	34926436	34926509	CGE_VIP_pvalue_1e-2_peak_100458	43	.	3.38266	4.39837	1.37400	30
chr10	34935647	34935925	CGE_VIP_pvalue_1e-2_peak_100462	44	.	2.82213	4.40009	1.37400	52
chr10	34944446	34945261	CGE_VIP_pvalue_1e-2_peak_100468	51	.	3.58166	5.15094	1.95449	56
chr10	34956428	34956546	CGE_VIP_pvalue_1e-2_peak_100478	40	.	2.77701	4.09011	1.33994	58
chr10	34985428	34985727	CGE_VIP_pvalue_1e-2_peak_100495	123	.	7.87340	12.35105	7.68033	210
chr10	35012734	35013019	CGE_VIP_pvalue_1e-2_peak_100510	51	.	4.00577	5.19473	1.99132	244
chr10	35021080	35021300	CGE_VIP_pvalue_1e-2_peak_100512	44	.	2.82213	4.40009	1.37400	171
chr10	35076767	35076888	CGE_VIP_pvalue_1e-2_peak_100550	40	.	2.77701	4.09011	1.33994	59
chr10	35079237	35079492	CGE_VIP_pvalue_1e-2_peak_100551	42	.	2.79590	4.21192	1.37400	64
chr10	35104052	35104958	CGE_VIP_pvalue_1e-2_peak_100564a	97	.	6.68271	9.79705	5.59451	321
chr10	35104052	35104958	CGE_VIP_pvalue_1e-2_peak_100564b	60	.	4.70083	6.06186	2.64757	834
chr10	35132158	35132302	CGE_VIP_pvalue_1e-2_peak_100583	44	.	2.82213	4.40009	1.37400	71
chr10	35167631	35167771	CGE_VIP_pvalue_1e-2_peak_100595	40	.	2.77701	4.09011	1.33994	69
chr10	35183100	35183276	CGE_VIP_pvalue_1e-2_peak_100604	43	.	2.81505	4.34682	1.37400	56
chr10	35197606	35197776	CGE_VIP_pvalue_1e-2_peak_100610	42	.	3.34141	4.26972	1.37400	121
chr10	35238127	35238431	CGE_VIP_pvalue_1e-2_peak_100632	43	.	2.81505	4.34682	1.37400	41
chr10	35283223	35283296	CGE_VIP_pvalue_1e-2_peak_100659	46	.	3.44649	4.61288	1.54212	34
chr10	35283600	35283841	CGE_VIP_pvalue_1e-2_peak_100660	61	.	4.30812	6.10846	2.68407	77
chr10	35293441	35293762	CGE_VIP_pvalue_1e-2_peak_100662	44	.	2.82213	4.40009	1.37400	63
chr10	35308876	35308996	CGE_VIP_pvalue_1e-2_peak_100672	44	.	2.82213	4.40009	1.37400	59
chr10	35317991	35318123	CGE_VIP_pvalue_1e-2_peak_100679	42	.	2.79590	4.21192	1.37400	45
chr10	35378956	35379766	CGE_VIP_pvalue_1e-2_peak_100721a	75	.	5.41796	7.55548	3.80231	357
chr10	35378956	35379766	CGE_VIP_pvalue_1e-2_peak_100721b	75	.	5.41796	7.55548	3.80231	634
chr10	35390131	35390859	CGE_VIP_pvalue_1e-2_peak_100725	63	.	4.36300	6.31016	2.80989	636
chr10	35415420	35416335	CGE_VIP_pvalue_1e-2_peak_100743a	95	.	6.43990	9.53135	5.38438	297
chr10	35415420	35416335	CGE_VIP_pvalue_1e-2_peak_100743b	95	.	6.43990	9.53135	5.38438	388
chr10	35415420	35416335	CGE_VIP_pvalue_1e-2_peak_100743c	107	.	6.99545	10.71197	6.33704	699
chr10	35415420	35416335	CGE_VIP_pvalue_1e-2_peak_100743d	107	.	6.99545	10.71197	6.33704	836
chr10	35484460	35485149	CGE_VIP_pvalue_1e-2_peak_100772	53	.	4.05318	5.32112	2.08866	190
chr10	35492518	35493120	CGE_VIP_pvalue_1e-2_peak_100774	66	.	4.44800	6.65517	3.08244	110
chr10	35506461	35506735	CGE_VIP_pvalue_1e-2_peak_100779	44	.	3.68270	4.44048	1.41124	52
chr10	35521130	35522099	CGE_VIP_pvalue_1e-2_peak_100788	51	.	3.58166	5.15094	1.95449	675
chr10	35557518	35557880	CGE_VIP_pvalue_1e-2_peak_100803	40	.	2.77701	4.09011	1.33994	290
chr10	35583532	35583653	CGE_VIP_pvalue_1e-2_peak_100814	44	.	2.82213	4.40009	1.37400	59
chr10	35612913	35613402	CGE_VIP_pvalue_1e-2_peak_100826	60	.	4.28119	6.01457	2.60681	438
chr10	35625102	35625988	CGE_VIP_pvalue_1e-2_peak_100830a	84	.	5.95637	8.45435	4.51110	278
chr10	35625102	35625988	CGE_VIP_pvalue_1e-2_peak_100830b	46	.	3.76364	4.61492	1.54212	528
chr10	35626291	35626410	CGE_VIP_pvalue_1e-2_peak_100831	46	.	3.78444	4.66110	1.58422	65
chr10	35636123	35636465	CGE_VIP_pvalue_1e-2_peak_100835	48	.	3.51278	4.85998	1.73113	103
chr10	35643334	35643432	CGE_VIP_pvalue_1e-2_peak_100839	51	.	3.58166	5.15094	1.95449	47
chr10	35671179	35671298	CGE_VIP_pvalue_1e-2_peak_100861	44	.	2.82213	4.40009	1.37400	58
chr10	35693118	35693310	CGE_VIP_pvalue_1e-2_peak_100873	49	.	3.53544	4.95138	1.80299	68
chr10	35706021	35706094	CGE_VIP_pvalue_1e-2_peak_100880	40	.	3.26184	4.03980	1.31766	42
chr10	35745219	35745580	CGE_VIP_pvalue_1e-2_peak_100901	50	.	3.95946	5.07586	1.89973	35
chr10	35759528	35759865	CGE_VIP_pvalue_1e-2_peak_100904	53	.	4.07731	5.38744	2.13054	199
chr10	35770593	35770670	CGE_VIP_pvalue_1e-2_peak_100906	44	.	2.82213	4.40009	1.37400	37
chr10	35806462	35806961	CGE_VIP_pvalue_1e-2_peak_100934	53	.	3.62911	5.37785	2.12795	69
chr10	35835156	35835561	CGE_VIP_pvalue_1e-2_peak_100956	47	.	3.49040	4.77340	1.66550	67
chr10	35835760	35836212	CGE_VIP_pvalue_1e-2_peak_100957	48	.	3.51278	4.85998	1.73113	69
chr10	35931105	35931621	CGE_VIP_pvalue_1e-2_peak_101008	139	.	8.14830	13.97150	8.99461	241
chr10	35980998	35981125	CGE_VIP_pvalue_1e-2_peak_101021	44	.	2.82213	4.40009	1.37400	62
chr10	36033417	36033604	CGE_VIP_pvalue_1e-2_peak_101044	44	.	2.82213	4.40009	1.37400	55
chr10	36072767	36072845	CGE_VIP_pvalue_1e-2_peak_101058	44	.	2.82213	4.40009	1.37400	38
chr10	36073699	36073960	CGE_VIP_pvalue_1e-2_peak_101059	43	.	2.81505	4.34682	1.37400	64
chr10	36115936	36116454	CGE_VIP_pvalue_1e-2_peak_101075	59	.	4.54133	5.93590	2.55443	277
chr10	36116677	36117037	CGE_VIP_pvalue_1e-2_peak_101076	61	.	4.61787	6.11180	2.68407	232
chr10	36143722	36143858	CGE_VIP_pvalue_1e-2_peak_101083	44	.	2.82213	4.40009	1.37400	67
chr10	36187716	36188357	CGE_VIP_pvalue_1e-2_peak_101096	60	.	4.28119	6.01457	2.60681	56
chr10	36240065	36240231	CGE_VIP_pvalue_1e-2_peak_101122	43	.	2.81505	4.34682	1.37400	121
chr10	36251218	36251348	CGE_VIP_pvalue_1e-2_peak_101130	44	.	2.82213	4.40009	1.37400	64
chr10	36281108	36281217	CGE_VIP_pvalue_1e-2_peak_101139	44	.	2.82213	4.40009	1.37400	53
chr10	36281458	36281724	CGE_VIP_pvalue_1e-2_peak_101140	44	.	2.82213	4.40009	1.37400	41
chr10	36295390	36295468	CGE_VIP_pvalue_1e-2_peak_101151	40	.	2.77701	4.09011	1.33994	38
chr10	36340927	36341044	CGE_VIP_pvalue_1e-2_peak_101173	43	.	2.81505	4.34682	1.37400	57
chr10	36368616	36368973	CGE_VIP_pvalue_1e-2_peak_101188	79	.	5.23560	7.92549	4.09134	285
chr10	36378877	36379411	CGE_VIP_pvalue_1e-2_peak_101196	79	.	5.23560	7.92549	4.09134	378
chr10	36413803	36414030	CGE_VIP_pvalue_1e-2_peak_101206	44	.	2.82213	4.40009	1.37400	167
chr10	36453729	36453818	CGE_VIP_pvalue_1e-2_peak_101226	44	.	2.82213	4.40009	1.37400	43
chr10	36488539	36489877	CGE_VIP_pvalue_1e-2_peak_101241a	64	.	4.91780	6.47559	2.94442	954
chr10	36488539	36489877	CGE_VIP_pvalue_1e-2_peak_101241b	104	.	7.02543	10.45915	6.13072	1209
chr10	36508008	36508259	CGE_VIP_pvalue_1e-2_peak_101251	40	.	2.77701	4.09011	1.33994	191
chr10	36510000	36510143	CGE_VIP_pvalue_1e-2_peak_101252	44	.	2.82213	4.40009	1.37400	70
chr10	36523495	36523713	CGE_VIP_pvalue_1e-2_peak_101255	44	.	2.82213	4.40009	1.37400	54
chr10	36532147	36532329	CGE_VIP_pvalue_1e-2_peak_101258	44	.	2.82213	4.40009	1.37400	55
chr10	36582304	36582587	CGE_VIP_pvalue_1e-2_peak_101281	44	.	2.82213	4.40009	1.37400	53
chr10	36668540	36668641	CGE_VIP_pvalue_1e-2_peak_101313	42	.	2.79590	4.21192	1.37400	49
chr10	36669778	36669936	CGE_VIP_pvalue_1e-2_peak_101314	56	.	3.67782	5.64059	2.32305	56
chr10	36679045	36679456	CGE_VIP_pvalue_1e-2_peak_101321	70	.	4.53638	7.06887	3.41222	299
chr10	36757260	36757355	CGE_VIP_pvalue_1e-2_peak_101356	44	.	2.82213	4.40009	1.37400	46
chr10	36767066	36767151	CGE_VIP_pvalue_1e-2_peak_101360	44	.	2.82213	4.40009	1.37400	41
chr10	36778763	36778971	CGE_VIP_pvalue_1e-2_peak_101363	44	.	2.82213	4.40009	1.37400	68
chr10	36847698	36847977	CGE_VIP_pvalue_1e-2_peak_101387	42	.	2.79590	4.21192	1.37400	229
chr10	36848592	36848890	CGE_VIP_pvalue_1e-2_peak_101388	56	.	3.67782	5.64059	2.32305	68
chr10	36860265	36860366	CGE_VIP_pvalue_1e-2_peak_101393	44	.	2.82213	4.40009	1.37400	49
chr10	36965401	36965998	CGE_VIP_pvalue_1e-2_peak_101440	68	.	4.89277	6.81329	3.20799	51
chr10	36983672	36983809	CGE_VIP_pvalue_1e-2_peak_101450	44	.	2.82213	4.40009	1.37400	67
chr10	36989699	36989813	CGE_VIP_pvalue_1e-2_peak_101453	42	.	2.79590	4.21192	1.37400	56
chr10	37055598	37055671	CGE_VIP_pvalue_1e-2_peak_101490	41	.	3.30115	4.15062	1.37400	30
chr10	37056017	37056273	CGE_VIP_pvalue_1e-2_peak_101491	54	.	4.10172	5.45601	2.18938	38
chr10	37068367	37068459	CGE_VIP_pvalue_1e-2_peak_101493	73	.	5.07400	7.35758	3.64197	46
chr10	37133485	37133592	CGE_VIP_pvalue_1e-2_peak_101524	44	.	2.82213	4.40009	1.37400	52
chr10	37151456	37151570	CGE_VIP_pvalue_1e-2_peak_101536	42	.	2.79590	4.21192	1.37400	56
chr10	37179606	37179722	CGE_VIP_pvalue_1e-2_peak_101551	42	.	2.79590	4.21192	1.37400	57
chr10	37189119	37189256	CGE_VIP_pvalue_1e-2_peak_101554	43	.	2.81505	4.34682	1.37400	67
chr10	37233507	37233647	CGE_VIP_pvalue_1e-2_peak_101573	44	.	2.82213	4.40009	1.37400	69
chr10	37301422	37301509	CGE_VIP_pvalue_1e-2_peak_101597	44	.	2.82213	4.40009	1.37400	42
chr10	37302890	37302966	CGE_VIP_pvalue_1e-2_peak_101599	44	.	2.82213	4.40009	1.37400	37
chr10	37395680	37395791	CGE_VIP_pvalue_1e-2_peak_101627	44	.	2.82213	4.40009	1.37400	54
chr10	37543747	37543862	CGE_VIP_pvalue_1e-2_peak_101670	44	.	2.82213	4.40009	1.37400	56
chr10	37586281	37586621	CGE_VIP_pvalue_1e-2_peak_101693	43	.	2.81505	4.34682	1.37400	278
chr10	37587698	37587873	CGE_VIP_pvalue_1e-2_peak_101694	42	.	2.79590	4.21192	1.37400	56
chr10	37600608	37600684	CGE_VIP_pvalue_1e-2_peak_101703	44	.	2.82213	4.40009	1.37400	37
chr10	37664218	37664445	CGE_VIP_pvalue_1e-2_peak_101723	43	.	2.81505	4.34682	1.37400	46
chr10	37669056	37669318	CGE_VIP_pvalue_1e-2_peak_101725	44	.	2.82213	4.40009	1.37400	63
chr10	37699594	37699730	CGE_VIP_pvalue_1e-2_peak_101734	44	.	2.82213	4.40009	1.37400	67
chr10	37704607	37704794	CGE_VIP_pvalue_1e-2_peak_101735	44	.	2.82213	4.40009	1.37400	149
chr10	37705541	37705648	CGE_VIP_pvalue_1e-2_peak_101736	44	.	2.82213	4.40009	1.37400	52
chr10	37734911	37735112	CGE_VIP_pvalue_1e-2_peak_101752	57	.	3.70268	5.78921	2.43427	94
chr10	37750312	37750483	CGE_VIP_pvalue_1e-2_peak_101759	44	.	2.82213	4.40009	1.37400	55
chr10	37781774	37781847	CGE_VIP_pvalue_1e-2_peak_101773	42	.	3.34141	4.26972	1.37400	55
chr10	37798678	37799019	CGE_VIP_pvalue_1e-2_peak_101782	42	.	2.79590	4.21192	1.37400	119
chr10	37811394	37811628	CGE_VIP_pvalue_1e-2_peak_101789	44	.	2.82213	4.40009	1.37400	39
chr10	37824966	37825366	CGE_VIP_pvalue_1e-2_peak_101793	96	.	6.44693	9.64370	5.47111	130
chr10	37834629	37834869	CGE_VIP_pvalue_1e-2_peak_101794	44	.	2.82213	4.40009	1.37400	175
chr10	37860106	37860438	CGE_VIP_pvalue_1e-2_peak_101809	42	.	2.79590	4.21192	1.37400	271
chr10	37908318	37908673	CGE_VIP_pvalue_1e-2_peak_101834	53	.	3.62911	5.37785	2.12795	222
chr10	37953123	37953461	CGE_VIP_pvalue_1e-2_peak_101854	44	.	2.82213	4.40009	1.37400	72
chr10	37993378	37993772	CGE_VIP_pvalue_1e-2_peak_101875	53	.	4.07731	5.38744	2.13054	93
chr10	38001319	38001407	CGE_VIP_pvalue_1e-2_peak_101877	68	.	4.92207	6.89603	3.27894	42
chr10	38001609	38001903	CGE_VIP_pvalue_1e-2_peak_101878	54	.	4.10172	5.45601	2.18938	44
chr10	38010935	38011049	CGE_VIP_pvalue_1e-2_peak_101880	44	.	2.82213	4.40009	1.37400	56
chr10	38022181	38022275	CGE_VIP_pvalue_1e-2_peak_101884	43	.	2.81505	4.34682	1.37400	46
chr10	38036135	38036218	CGE_VIP_pvalue_1e-2_peak_101898	42	.	2.79590	4.21192	1.37400	40
chr10	38094680	38094819	CGE_VIP_pvalue_1e-2_peak_101922	44	.	2.82213	4.40009	1.37400	68
chr10	38103614	38103752	CGE_VIP_pvalue_1e-2_peak_101923	44	.	2.82213	4.40009	1.37400	68
chr10	38108767	38108852	CGE_VIP_pvalue_1e-2_peak_101925	43	.	3.36191	4.33276	1.37400	44
chr10	38109218	38109348	CGE_VIP_pvalue_1e-2_peak_101926	45	.	3.42495	4.53818	1.48232	78
chr10	38146317	38147204	CGE_VIP_pvalue_1e-2_peak_101940a	57	.	4.52342	5.74098	2.40851	73
chr10	38146317	38147204	CGE_VIP_pvalue_1e-2_peak_101940b	69	.	5.16963	6.90914	3.28777	285
chr10	38146317	38147204	CGE_VIP_pvalue_1e-2_peak_101940c	106	.	7.10824	10.69650	6.32305	439
chr10	38146317	38147204	CGE_VIP_pvalue_1e-2_peak_101940d	80	.	5.78853	8.07883	4.21145	764
chr10	38195286	38195383	CGE_VIP_pvalue_1e-2_peak_101952	44	.	2.82213	4.40009	1.37400	47
chr10	38255343	38255618	CGE_VIP_pvalue_1e-2_peak_101980	40	.	2.77701	4.09011	1.33994	202
chr10	38265211	38265957	CGE_VIP_pvalue_1e-2_peak_101985a	81	.	5.79878	8.11714	4.24025	379
chr10	38265211	38265957	CGE_VIP_pvalue_1e-2_peak_101985b	67	.	5.07393	6.79101	3.19115	520
chr10	38299245	38300149	CGE_VIP_pvalue_1e-2_peak_101992a	69	.	5.19413	6.95298	3.32319	53
chr10	38299245	38300149	CGE_VIP_pvalue_1e-2_peak_101992b	107	.	7.14193	10.75773	6.37408	284
chr10	38299245	38300149	CGE_VIP_pvalue_1e-2_peak_101992c	69	.	5.19413	6.95298	3.32319	540
chr10	38299245	38300149	CGE_VIP_pvalue_1e-2_peak_101992d	81	.	5.84340	8.17739	4.29172	725
chr10	38299245	38300149	CGE_VIP_pvalue_1e-2_peak_101992e	57	.	4.54486	5.77904	2.43427	850
chr10	38306079	38306203	CGE_VIP_pvalue_1e-2_peak_101993	44	.	2.82213	4.40009	1.37400	61
chr10	38327718	38327832	CGE_VIP_pvalue_1e-2_peak_102007	43	.	2.81505	4.34682	1.37400	56
chr10	38349797	38350181	CGE_VIP_pvalue_1e-2_peak_102018	44	.	2.82213	4.40009	1.37400	315
chr10	38359322	38359465	CGE_VIP_pvalue_1e-2_peak_102024	43	.	2.81505	4.34682	1.37400	70
chr10	38382889	38384117	CGE_VIP_pvalue_1e-2_peak_102027	83	.	5.89232	8.31518	4.39861	72
chr10	38435690	38436625	CGE_VIP_pvalue_1e-2_peak_102041	42	.	2.79590	4.21192	1.37400	400
chr10	38591352	38591476	CGE_VIP_pvalue_1e-2_peak_102087	53	.	3.62911	5.37785	2.12795	57
chr10	38633050	38633638	CGE_VIP_pvalue_1e-2_peak_102107	74	.	5.10551	7.46124	3.72322	59
chr10	38644664	38645029	CGE_VIP_pvalue_1e-2_peak_102112	50	.	3.55840	5.04815	1.87737	293
chr10	38645337	38645532	CGE_VIP_pvalue_1e-2_peak_102113	66	.	4.44800	6.65517	3.08244	49
chr10	38655001	38655102	CGE_VIP_pvalue_1e-2_peak_102118	44	.	2.82213	4.40009	1.37400	49
chr10	38660545	38660639	CGE_VIP_pvalue_1e-2_peak_102120	44	.	2.82213	4.40009	1.37400	46
chr10	38691406	38692389	CGE_VIP_pvalue_1e-2_peak_102121	119	.	7.69645	11.91673	7.32098	777
chr10	38872173	38872253	CGE_VIP_pvalue_1e-2_peak_102148	44	.	2.82213	4.40009	1.37400	39
chr10	38903523	38903608	CGE_VIP_pvalue_1e-2_peak_102152	44	.	2.82213	4.40009	1.37400	41
chr10	39121449	39121614	CGE_VIP_pvalue_1e-2_peak_102198	56	.	3.67782	5.64059	2.32305	44
chr10	39128825	39128959	CGE_VIP_pvalue_1e-2_peak_102203	77	.	4.65983	7.78896	3.98414	66
chr10	39138177	39138273	CGE_VIP_pvalue_1e-2_peak_102207	108	.	6.39328	10.89761	6.48944	46
chr10	42364771	42364849	CGE_VIP_pvalue_1e-2_peak_102223	51	.	3.58166	5.15094	1.95449	37
chr10	42379914	42380355	CGE_VIP_pvalue_1e-2_peak_102231a	76	.	5.44874	7.62969	3.85677	40
chr10	42379914	42380355	CGE_VIP_pvalue_1e-2_peak_102231b	127	.	8.13835	12.75547	8.00961	397
chr10	42384749	42385325	CGE_VIP_pvalue_1e-2_peak_102232	167	.	9.97539	16.78881	11.26950	507
chr10	42385572	42385645	CGE_VIP_pvalue_1e-2_peak_102233	47	.	3.97088	4.79614	1.68692	35
chr10	42392669	42392818	CGE_VIP_pvalue_1e-2_peak_102234	49	.	4.06918	4.97578	1.82203	106
chr10	42396161	42396252	CGE_VIP_pvalue_1e-2_peak_102236	61	.	4.60052	6.10650	2.68407	44
chr10	42396890	42396969	CGE_VIP_pvalue_1e-2_peak_102237	73	.	5.22876	7.31641	3.61369	37
chr10	42398634	42398950	CGE_VIP_pvalue_1e-2_peak_102238	65	.	4.85411	6.50868	2.97207	41
chr10	42399294	42399541	CGE_VIP_pvalue_1e-2_peak_102239	76	.	5.41477	7.61517	3.84705	36
chr10	42400171	42400686	CGE_VIP_pvalue_1e-2_peak_102240a	77	.	5.47975	7.72038	3.92883	127
chr10	42400171	42400686	CGE_VIP_pvalue_1e-2_peak_102240b	45	.	3.83583	4.59922	1.53849	271
chr10	42406799	42406872	CGE_VIP_pvalue_1e-2_peak_102241	44	.	3.40368	4.46677	1.42842	37
chr10	42408112	42408428	CGE_VIP_pvalue_1e-2_peak_102242	64	.	4.39097	6.41891	2.89842	237
chr10	42443443	42443546	CGE_VIP_pvalue_1e-2_peak_102249	44	.	2.82213	4.40009	1.37400	50
chr10	42529292	42529934	CGE_VIP_pvalue_1e-2_peak_102261a	61	.	4.72398	6.10482	2.68407	63
chr10	42529292	42529934	CGE_VIP_pvalue_1e-2_peak_102261b	154	.	9.40165	15.48689	10.21466	170
chr10	42529292	42529934	CGE_VIP_pvalue_1e-2_peak_102261c	95	.	6.55480	9.56030	5.40753	357
chr10	42532564	42532656	CGE_VIP_pvalue_1e-2_peak_102262	69	.	5.19413	6.95298	3.32319	43
chr10	42534597	42534798	CGE_VIP_pvalue_1e-2_peak_102263	49	.	3.89196	4.90993	1.77456	109
chr10	42596833	42597226	CGE_VIP_pvalue_1e-2_peak_102265	44	.	3.68270	4.44048	1.41124	24
chr10	42599201	42600244	CGE_VIP_pvalue_1e-2_peak_102267	126	.	8.10194	12.65468	7.92799	460
chr10	42797316	42797393	CGE_VIP_pvalue_1e-2_peak_102307	62	.	3.76284	6.20402	2.72876	37
chr10	42817507	42817613	CGE_VIP_pvalue_1e-2_peak_102316	44	.	2.82213	4.40009	1.37400	52
chr10	42863204	42863580	CGE_VIP_pvalue_1e-2_peak_102320	69	.	4.95172	6.98166	3.34343	321
chr10	42947154	42947241	CGE_VIP_pvalue_1e-2_peak_102343	44	.	2.82213	4.40009	1.37400	42
chr10	42970964	42971688	CGE_VIP_pvalue_1e-2_peak_102351	44	.	2.82213	4.40009	1.37400	231
chr10	43019449	43019540	CGE_VIP_pvalue_1e-2_peak_102363	44	.	2.82213	4.40009	1.37400	44
chr10	43047879	43049041	CGE_VIP_pvalue_1e-2_peak_102371	49	.	3.91420	4.96371	1.81142	391
chr10	43116161	43116273	CGE_VIP_pvalue_1e-2_peak_102396	42	.	2.79590	4.21192	1.37400	55
chr10	43133297	43134194	CGE_VIP_pvalue_1e-2_peak_102404	74	.	5.45256	7.42938	3.69794	245
chr10	43219621	43219700	CGE_VIP_pvalue_1e-2_peak_102430	44	.	2.82213	4.40009	1.37400	38
chr10	43248767	43248955	CGE_VIP_pvalue_1e-2_peak_102440	63	.	4.36300	6.31016	2.80989	58
chr10	43277748	43278555	CGE_VIP_pvalue_1e-2_peak_102454	126	.	8.10194	12.65468	7.92799	391
chr10	43291443	43291617	CGE_VIP_pvalue_1e-2_peak_102462	44	.	2.82213	4.40009	1.37400	51
chr10	43307656	43307762	CGE_VIP_pvalue_1e-2_peak_102471	43	.	2.81505	4.34682	1.37400	52
chr10	43318335	43318469	CGE_VIP_pvalue_1e-2_peak_102478	44	.	2.82213	4.40009	1.37400	66
chr10	43332293	43332442	CGE_VIP_pvalue_1e-2_peak_102487	56	.	3.67782	5.64059	2.32305	59
chr10	43361987	43362393	CGE_VIP_pvalue_1e-2_peak_102494	55	.	4.12643	5.52700	2.23614	345
chr10	43380921	43381212	CGE_VIP_pvalue_1e-2_peak_102503	42	.	2.79590	4.21192	1.37400	60
chr10	43384274	43384680	CGE_VIP_pvalue_1e-2_peak_102507	42	.	2.79590	4.21192	1.37400	72
chr10	43428354	43428712	CGE_VIP_pvalue_1e-2_peak_102523	62	.	3.76284	6.20402	2.72876	71
chr10	43467840	43467962	CGE_VIP_pvalue_1e-2_peak_102545	42	.	2.79590	4.21192	1.37400	60
chr10	43486307	43486448	CGE_VIP_pvalue_1e-2_peak_102563	42	.	2.79590	4.21192	1.37400	69
chr10	43537106	43537235	CGE_VIP_pvalue_1e-2_peak_102581	44	.	2.82213	4.40009	1.37400	63
chr10	43557358	43557480	CGE_VIP_pvalue_1e-2_peak_102588	44	.	2.82213	4.40009	1.37400	60
chr10	43571778	43572842	CGE_VIP_pvalue_1e-2_peak_102599	84	.	5.95637	8.45435	4.51110	659
chr10	43588965	43589278	CGE_VIP_pvalue_1e-2_peak_102607	133	.	7.90375	13.33525	8.47806	83
chr10	43600622	43601214	CGE_VIP_pvalue_1e-2_peak_102608	68	.	4.92207	6.89603	3.27894	465
chr10	43633103	43634249	CGE_VIP_pvalue_1e-2_peak_102625	87	.	6.13413	8.71645	4.72009	273
chr10	43657414	43657538	CGE_VIP_pvalue_1e-2_peak_102637	40	.	2.77701	4.09011	1.33994	61
chr10	43668382	43668693	CGE_VIP_pvalue_1e-2_peak_102642	78	.	5.20246	7.80107	3.98871	260
chr10	43676572	43676686	CGE_VIP_pvalue_1e-2_peak_102647	42	.	2.79590	4.21192	1.37400	56
chr10	43683688	43683761	CGE_VIP_pvalue_1e-2_peak_102652	40	.	3.26184	4.03980	1.31766	52
chr10	43710701	43711017	CGE_VIP_pvalue_1e-2_peak_102661	102	.	6.91898	10.24874	5.95893	266
chr10	43751412	43751500	CGE_VIP_pvalue_1e-2_peak_102680	51	.	3.98248	5.13441	1.95081	44
chr10	43762220	43762565	CGE_VIP_pvalue_1e-2_peak_102685	104	.	6.94444	10.40266	6.08266	269
chr10	43788618	43788757	CGE_VIP_pvalue_1e-2_peak_102693	44	.	2.82213	4.40009	1.37400	68
chr10	43818337	43818755	CGE_VIP_pvalue_1e-2_peak_102713	87	.	5.84746	8.71442	4.72009	118
chr10	43828445	43828579	CGE_VIP_pvalue_1e-2_peak_102716	43	.	2.81505	4.34682	1.37400	51
chr10	43844090	43844323	CGE_VIP_pvalue_1e-2_peak_102722	62	.	4.33539	6.20685	2.72876	167
chr10	43845814	43845887	CGE_VIP_pvalue_1e-2_peak_102723	44	.	3.40368	4.46677	1.42842	35
chr10	43857639	43858235	CGE_VIP_pvalue_1e-2_peak_102732a	77	.	5.47988	7.70589	3.91583	97
chr10	43857639	43858235	CGE_VIP_pvalue_1e-2_peak_102732b	50	.	3.93670	5.01899	1.85995	299
chr10	43880490	43880600	CGE_VIP_pvalue_1e-2_peak_102746	40	.	2.77701	4.09011	1.33994	54
chr10	43886168	43886421	CGE_VIP_pvalue_1e-2_peak_102751	55	.	3.65330	5.50407	2.22166	69
chr10	43891891	43892000	CGE_VIP_pvalue_1e-2_peak_102752	42	.	3.32116	4.20906	1.37400	68
chr10	43892224	43892455	CGE_VIP_pvalue_1e-2_peak_102753	56	.	4.15144	5.60057	2.29914	162
chr10	43892677	43892750	CGE_VIP_pvalue_1e-2_peak_102754	42	.	3.32116	4.20906	1.37400	46
chr10	43904360	43904985	CGE_VIP_pvalue_1e-2_peak_102757a	58	.	4.61042	5.89659	2.52493	72
chr10	43904360	43904985	CGE_VIP_pvalue_1e-2_peak_102757b	82	.	5.89932	8.27880	4.37151	308
chr10	43904360	43904985	CGE_VIP_pvalue_1e-2_peak_102757c	95	.	6.55480	9.56030	5.40753	438
chr10	43915968	43916442	CGE_VIP_pvalue_1e-2_peak_102760	108	.	7.12702	10.88573	6.47962	159
chr10	43931976	43932863	CGE_VIP_pvalue_1e-2_peak_102762a	128	.	8.19001	12.84796	8.08095	316
chr10	43931976	43932863	CGE_VIP_pvalue_1e-2_peak_102762b	84	.	5.95637	8.45435	4.51110	656
chr10	43947973	43948237	CGE_VIP_pvalue_1e-2_peak_102767	43	.	3.64352	4.35885	1.37400	210
chr10	43950758	43951582	CGE_VIP_pvalue_1e-2_peak_102769a	69	.	5.12821	6.90473	3.28462	487
chr10	43950758	43951582	CGE_VIP_pvalue_1e-2_peak_102769b	56	.	4.39560	5.61900	2.31518	666
chr10	43957105	43957698	CGE_VIP_pvalue_1e-2_peak_102770	59	.	3.72787	5.95225	2.55783	416
chr10	43970976	43971095	CGE_VIP_pvalue_1e-2_peak_102774	59	.	3.72787	5.95225	2.55783	49
chr10	44069491	44070196	CGE_VIP_pvalue_1e-2_peak_102803	74	.	5.35742	7.41268	3.68423	332
chr10	44101646	44102172	CGE_VIP_pvalue_1e-2_peak_102811	60	.	4.28119	6.01457	2.60681	265
chr10	44108840	44109133	CGE_VIP_pvalue_1e-2_peak_102813	43	.	2.81505	4.34682	1.37400	211
chr10	44143929	44144679	CGE_VIP_pvalue_1e-2_peak_102832	119	.	7.69645	11.91673	7.32098	487
chr10	44162804	44162941	CGE_VIP_pvalue_1e-2_peak_102836	42	.	2.79590	4.21192	1.37400	67
chr10	44185302	44185886	CGE_VIP_pvalue_1e-2_peak_102847a	88	.	6.12276	8.83110	4.81330	393
chr10	44185302	44185886	CGE_VIP_pvalue_1e-2_peak_102847b	103	.	6.88811	10.30028	6.00035	531
chr10	44227954	44228087	CGE_VIP_pvalue_1e-2_peak_102866	44	.	2.82213	4.40009	1.37400	65
chr10	44234601	44235032	CGE_VIP_pvalue_1e-2_peak_102868	57	.	3.70268	5.78921	2.43427	362
chr10	44242588	44242682	CGE_VIP_pvalue_1e-2_peak_102871	42	.	2.79590	4.21192	1.37400	46
chr10	44287320	44288171	CGE_VIP_pvalue_1e-2_peak_102899	49	.	3.53544	4.95138	1.80299	566
chr10	44306119	44306218	CGE_VIP_pvalue_1e-2_peak_102909	44	.	2.82213	4.40009	1.37400	48
chr10	44338943	44339431	CGE_VIP_pvalue_1e-2_peak_102923	56	.	3.67782	5.64059	2.32305	107
chr10	44347415	44347662	CGE_VIP_pvalue_1e-2_peak_102929	51	.	3.58166	5.15094	1.95449	187
chr10	44359200	44360036	CGE_VIP_pvalue_1e-2_peak_102936	53	.	4.28113	5.38413	2.13054	764
chr10	44373820	44374068	CGE_VIP_pvalue_1e-2_peak_102939	43	.	3.62424	4.31930	1.37400	195
chr10	44377008	44377086	CGE_VIP_pvalue_1e-2_peak_102940	40	.	3.26184	4.03980	1.31766	34
chr10	44405923	44406054	CGE_VIP_pvalue_1e-2_peak_102959	44	.	3.40368	4.46677	1.42842	79
chr10	44429096	44429384	CGE_VIP_pvalue_1e-2_peak_102971	57	.	3.70268	5.78921	2.43427	231
chr10	44435735	44436197	CGE_VIP_pvalue_1e-2_peak_102974	49	.	3.91420	4.96371	1.81142	256
chr10	44437229	44437335	CGE_VIP_pvalue_1e-2_peak_102976	49	.	3.89196	4.90993	1.77456	50
chr10	44473308	44473422	CGE_VIP_pvalue_1e-2_peak_102997	44	.	2.82213	4.40009	1.37400	56
chr10	44476373	44476449	CGE_VIP_pvalue_1e-2_peak_102998	44	.	2.82213	4.40009	1.37400	37
chr10	44481644	44481764	CGE_VIP_pvalue_1e-2_peak_103001	44	.	2.82213	4.40009	1.37400	59
chr10	44507231	44507402	CGE_VIP_pvalue_1e-2_peak_103005	49	.	3.53544	4.95138	1.80299	48
chr10	44512371	44512714	CGE_VIP_pvalue_1e-2_peak_103006	80	.	5.26917	8.05644	4.19069	292
chr10	44540702	44540775	CGE_VIP_pvalue_1e-2_peak_103020	42	.	3.34141	4.26972	1.37400	54
chr10	44546452	44546900	CGE_VIP_pvalue_1e-2_peak_103023	40	.	3.28138	4.09424	1.34003	153
chr10	44560919	44561002	CGE_VIP_pvalue_1e-2_peak_103029	47	.	3.82673	4.75687	1.66046	39
chr10	44561312	44561931	CGE_VIP_pvalue_1e-2_peak_103030	48	.	3.84823	4.80658	1.69398	56
chr10	44616417	44616542	CGE_VIP_pvalue_1e-2_peak_103048	44	.	2.82213	4.40009	1.37400	61
chr10	44641424	44641515	CGE_VIP_pvalue_1e-2_peak_103052	44	.	2.82213	4.40009	1.37400	44
chr10	44676281	44676626	CGE_VIP_pvalue_1e-2_peak_103073	47	.	3.49040	4.77340	1.66550	47
chr10	44679645	44679814	CGE_VIP_pvalue_1e-2_peak_103074	60	.	4.28119	6.01457	2.60681	61
chr10	44730874	44731015	CGE_VIP_pvalue_1e-2_peak_103091	44	.	2.82213	4.40009	1.37400	69
chr10	44737768	44737889	CGE_VIP_pvalue_1e-2_peak_103094	44	.	2.82213	4.40009	1.37400	59
chr10	44759335	44759423	CGE_VIP_pvalue_1e-2_peak_103107	44	.	2.82213	4.40009	1.37400	43
chr10	44774628	44775557	CGE_VIP_pvalue_1e-2_peak_103110	56	.	4.15144	5.60057	2.29914	445
chr10	44787507	44788172	CGE_VIP_pvalue_1e-2_peak_103112	69	.	4.95172	6.98166	3.34343	504
chr10	44796619	44797204	CGE_VIP_pvalue_1e-2_peak_103113	65	.	4.80692	6.58071	3.02372	470
chr10	44806489	44806753	CGE_VIP_pvalue_1e-2_peak_103115	43	.	3.36191	4.33276	1.37400	195
chr10	44830216	44830701	CGE_VIP_pvalue_1e-2_peak_103126	87	.	6.08874	8.75215	4.74908	325
chr10	44843025	44843134	CGE_VIP_pvalue_1e-2_peak_103134	44	.	2.82213	4.40009	1.37400	53
chr10	44879770	44880880	CGE_VIP_pvalue_1e-2_peak_103154	93	.	6.35838	9.39452	5.27038	584
chr10	44920435	44920577	CGE_VIP_pvalue_1e-2_peak_103173	44	.	2.82213	4.40009	1.37400	70
chr10	44972191	44972709	CGE_VIP_pvalue_1e-2_peak_103190	56	.	4.17676	5.67691	2.34986	39
chr10	44989044	44989120	CGE_VIP_pvalue_1e-2_peak_103193	44	.	2.82213	4.40009	1.37400	37
chr10	44999901	45000039	CGE_VIP_pvalue_1e-2_peak_103198	44	.	2.82213	4.40009	1.37400	68
chr10	45053204	45053304	CGE_VIP_pvalue_1e-2_peak_103224	44	.	2.82213	4.40009	1.37400	49
chr10	45082757	45082910	CGE_VIP_pvalue_1e-2_peak_103241	44	.	2.82213	4.40009	1.37400	57
chr10	45114131	45114231	CGE_VIP_pvalue_1e-2_peak_103247	44	.	2.82213	4.40009	1.37400	49
chr10	45126116	45126305	CGE_VIP_pvalue_1e-2_peak_103251	44	.	2.82213	4.40009	1.37400	71
chr10	45169738	45169876	CGE_VIP_pvalue_1e-2_peak_103271	40	.	2.77701	4.09011	1.33994	68
chr10	45170328	45170462	CGE_VIP_pvalue_1e-2_peak_103272	57	.	3.70268	5.78921	2.43427	61
chr10	45171658	45171745	CGE_VIP_pvalue_1e-2_peak_103274	40	.	2.77701	4.09011	1.33994	42
chr10	45192053	45192516	CGE_VIP_pvalue_1e-2_peak_103285	93	.	6.03136	9.32317	5.21275	136
chr10	45203679	45203764	CGE_VIP_pvalue_1e-2_peak_103289	44	.	2.82213	4.40009	1.37400	41
chr10	45270753	45270895	CGE_VIP_pvalue_1e-2_peak_103309	43	.	2.81505	4.34682	1.37400	70
chr10	45306034	45306128	CGE_VIP_pvalue_1e-2_peak_103324	44	.	2.82213	4.40009	1.37400	46
chr10	45316546	45316652	CGE_VIP_pvalue_1e-2_peak_103328	44	.	2.82213	4.40009	1.37400	52
chr10	45353010	45353617	CGE_VIP_pvalue_1e-2_peak_103342	53	.	3.62911	5.37785	2.12795	44
chr10	45360056	45360762	CGE_VIP_pvalue_1e-2_peak_103344	51	.	4.00577	5.19473	1.99132	351
chr10	45374107	45375003	CGE_VIP_pvalue_1e-2_peak_103347	102	.	6.84984	10.21116	5.92788	203
chr10	45428036	45428450	CGE_VIP_pvalue_1e-2_peak_103373	53	.	3.62911	5.37785	2.12795	307
chr10	45444358	45444644	CGE_VIP_pvalue_1e-2_peak_103381	42	.	2.79590	4.21192	1.37400	221
chr10	45444944	45445071	CGE_VIP_pvalue_1e-2_peak_103382	42	.	2.79590	4.21192	1.37400	62
chr10	45454583	45455317	CGE_VIP_pvalue_1e-2_peak_103386	59	.	4.60485	5.94779	2.55783	547
chr10	45459939	45460038	CGE_VIP_pvalue_1e-2_peak_103387	58	.	4.56651	5.81765	2.46127	48
chr10	45476837	45477295	CGE_VIP_pvalue_1e-2_peak_103394	67	.	4.86381	6.73327	3.14842	56
chr10	45491258	45491797	CGE_VIP_pvalue_1e-2_peak_103398	56	.	4.46030	5.63000	2.32305	498
chr10	45496261	45496868	CGE_VIP_pvalue_1e-2_peak_103399	62	.	4.79485	6.23798	2.75326	142
chr10	45504216	45504347	CGE_VIP_pvalue_1e-2_peak_103401	44	.	2.82213	4.40009	1.37400	64
chr10	45529631	45529745	CGE_VIP_pvalue_1e-2_peak_103405	44	.	2.82213	4.40009	1.37400	56
chr10	45577197	45577789	CGE_VIP_pvalue_1e-2_peak_103432	56	.	3.67782	5.64059	2.32305	359
chr10	45640959	45641252	CGE_VIP_pvalue_1e-2_peak_103459	61	.	3.75340	6.13275	2.69438	46
chr10	45646846	45647612	CGE_VIP_pvalue_1e-2_peak_103461	66	.	4.44800	6.65517	3.08244	459
chr10	45652903	45653525	CGE_VIP_pvalue_1e-2_peak_103464	61	.	3.75340	6.13275	2.69438	560
chr10	45656675	45656810	CGE_VIP_pvalue_1e-2_peak_103465	43	.	2.81505	4.34682	1.37400	66
chr10	45675394	45675498	CGE_VIP_pvalue_1e-2_peak_103470	44	.	2.82213	4.40009	1.37400	51
chr10	45685703	45686010	CGE_VIP_pvalue_1e-2_peak_103475	44	.	2.82213	4.40009	1.37400	249
chr10	45730432	45731021	CGE_VIP_pvalue_1e-2_peak_103487	43	.	2.81505	4.34682	1.37400	489
chr10	45745450	45745541	CGE_VIP_pvalue_1e-2_peak_103495	44	.	2.82213	4.40009	1.37400	44
chr10	45794154	45794254	CGE_VIP_pvalue_1e-2_peak_103503	44	.	2.82213	4.40009	1.37400	49
chr10	45881748	45881886	CGE_VIP_pvalue_1e-2_peak_103526	44	.	2.82213	4.40009	1.37400	68
chr10	45882191	45882325	CGE_VIP_pvalue_1e-2_peak_103527	44	.	2.82213	4.40009	1.37400	66
chr10	45940667	45941520	CGE_VIP_pvalue_1e-2_peak_103543	69	.	4.50653	6.92169	3.29372	532
chr10	45950899	45951033	CGE_VIP_pvalue_1e-2_peak_103548	44	.	2.82213	4.40009	1.37400	66
chr10	45960550	45960845	CGE_VIP_pvalue_1e-2_peak_103552	69	.	4.50653	6.92169	3.29372	70
chr10	45968343	45968773	CGE_VIP_pvalue_1e-2_peak_103559	42	.	2.79590	4.21192	1.37400	44
chr10	45978630	45978988	CGE_VIP_pvalue_1e-2_peak_103562	44	.	2.82213	4.40009	1.37400	49
chr10	46000056	46000231	CGE_VIP_pvalue_1e-2_peak_103574	42	.	2.79590	4.21192	1.37400	65
chr10	46009668	46010521	CGE_VIP_pvalue_1e-2_peak_103577	63	.	4.36300	6.31016	2.80989	311
chr10	46021953	46022096	CGE_VIP_pvalue_1e-2_peak_103583	42	.	2.79590	4.21192	1.37400	55
chr10	46089723	46090577	CGE_VIP_pvalue_1e-2_peak_103621	63	.	4.69704	6.30170	2.80980	672
chr10	46096038	46096644	CGE_VIP_pvalue_1e-2_peak_103622	58	.	4.22833	5.83877	2.47297	437
chr10	46106801	46106886	CGE_VIP_pvalue_1e-2_peak_103626	44	.	2.82213	4.40009	1.37400	41
chr10	46168030	46168429	CGE_VIP_pvalue_1e-2_peak_103660	128	.	8.05867	12.83642	8.07401	215
chr10	46222361	46222824	CGE_VIP_pvalue_1e-2_peak_103670	69	.	4.50653	6.92169	3.29372	290
chr10	46913747	46913838	CGE_VIP_pvalue_1e-2_peak_103682	44	.	2.82213	4.40009	1.37400	44
chr10	46951428	46952326	CGE_VIP_pvalue_1e-2_peak_103684	84	.	5.74241	8.40242	4.46592	135
chr10	46976087	46976160	CGE_VIP_pvalue_1e-2_peak_103693	42	.	3.32116	4.20906	1.37400	36
chr10	46976585	46976658	CGE_VIP_pvalue_1e-2_peak_103694	43	.	3.38266	4.39837	1.37400	50
chr10	46983858	46983990	CGE_VIP_pvalue_1e-2_peak_103697	43	.	3.38266	4.39837	1.37400	66
chr10	47010109	47010368	CGE_VIP_pvalue_1e-2_peak_103709	40	.	2.77701	4.09011	1.33994	215
chr10	47018059	47018218	CGE_VIP_pvalue_1e-2_peak_103715	53	.	3.62911	5.37785	2.12795	106
chr10	47026988	47027086	CGE_VIP_pvalue_1e-2_peak_103723	51	.	3.58166	5.15094	1.95449	44
chr10	47030841	47031248	CGE_VIP_pvalue_1e-2_peak_103724	40	.	2.77701	4.09011	1.33994	70
chr10	47045336	47045523	CGE_VIP_pvalue_1e-2_peak_103735	41	.	3.30115	4.15062	1.37400	136
chr10	47054185	47054272	CGE_VIP_pvalue_1e-2_peak_103737	70	.	4.98173	7.07040	3.41222	39
chr10	47076847	47077391	CGE_VIP_pvalue_1e-2_peak_103748	53	.	3.62911	5.37785	2.12795	411
chr10	47087758	47088326	CGE_VIP_pvalue_1e-2_peak_103750	49	.	3.91420	4.96371	1.81142	490
chr10	47107547	47107718	CGE_VIP_pvalue_1e-2_peak_103760	53	.	3.62911	5.37785	2.12795	53
chr10	47336912	47337016	CGE_VIP_pvalue_1e-2_peak_103799	44	.	2.82213	4.40009	1.37400	51
chr10	47395820	47395927	CGE_VIP_pvalue_1e-2_peak_103803	62	.	3.76284	6.20402	2.72876	48
chr10	47561063	47561180	CGE_VIP_pvalue_1e-2_peak_103812	44	.	2.82213	4.40009	1.37400	57
chr10	47599922	47600301	CGE_VIP_pvalue_1e-2_peak_103824	57	.	3.70268	5.78921	2.43427	58
chr10	47618932	47619019	CGE_VIP_pvalue_1e-2_peak_103829	43	.	2.81505	4.34682	1.37400	42
chr10	47628764	47628968	CGE_VIP_pvalue_1e-2_peak_103836	43	.	2.81505	4.34682	1.37400	160
chr10	47654001	47654474	CGE_VIP_pvalue_1e-2_peak_103843	117	.	7.07089	11.70745	7.15477	342
chr10	47685262	47685378	CGE_VIP_pvalue_1e-2_peak_103860	44	.	2.82213	4.40009	1.37400	57
chr10	47687778	47688005	CGE_VIP_pvalue_1e-2_peak_103861	44	.	2.82213	4.40009	1.37400	187
chr10	47738604	47738727	CGE_VIP_pvalue_1e-2_peak_103870	44	.	2.82213	4.40009	1.37400	60
chr10	48336144	48336219	CGE_VIP_pvalue_1e-2_peak_103884	44	.	2.82213	4.40009	1.37400	36
chr10	48354530	48355168	CGE_VIP_pvalue_1e-2_peak_103887	74	.	5.35742	7.41268	3.68423	468
chr10	48361074	48361346	CGE_VIP_pvalue_1e-2_peak_103888	43	.	3.36191	4.33276	1.37400	35
chr10	48372689	48373565	CGE_VIP_pvalue_1e-2_peak_103896	64	.	4.39097	6.41891	2.89842	69
chr10	48390637	48391206	CGE_VIP_pvalue_1e-2_peak_103907	40	.	2.77701	4.09011	1.33994	68
chr10	48415112	48415403	CGE_VIP_pvalue_1e-2_peak_103927	51	.	3.58166	5.15094	1.95449	230
chr10	48426846	48427423	CGE_VIP_pvalue_1e-2_peak_103933	48	.	3.51278	4.85998	1.73113	311
chr10	48427699	48428130	CGE_VIP_pvalue_1e-2_peak_103934	49	.	3.53544	4.95138	1.80299	360
chr10	48438463	48439339	CGE_VIP_pvalue_1e-2_peak_103937	83	.	5.89232	8.31518	4.39861	715
chr10	48476843	48476961	CGE_VIP_pvalue_1e-2_peak_103952	51	.	4.00577	5.19473	1.99132	60
chr10	48485465	48485638	CGE_VIP_pvalue_1e-2_peak_103956	62	.	4.33539	6.20685	2.72876	72
chr10	48554343	48554485	CGE_VIP_pvalue_1e-2_peak_103982	44	.	2.82213	4.40009	1.37400	70
chr10	48561966	48562216	CGE_VIP_pvalue_1e-2_peak_103987	57	.	3.70268	5.78921	2.43427	67
chr10	48632412	48632573	CGE_VIP_pvalue_1e-2_peak_104020	43	.	2.81505	4.34682	1.37400	45
chr10	48640029	48640156	CGE_VIP_pvalue_1e-2_peak_104026	43	.	2.81505	4.34682	1.37400	62
chr10	48650240	48650659	CGE_VIP_pvalue_1e-2_peak_104034	64	.	4.39097	6.41891	2.89842	61
chr10	48951990	48952534	CGE_VIP_pvalue_1e-2_peak_104056	44	.	2.82213	4.40009	1.37400	49
chr10	49395752	49396319	CGE_VIP_pvalue_1e-2_peak_104076	63	.	4.84329	6.33054	2.82744	452
chr10	49402998	49403139	CGE_VIP_pvalue_1e-2_peak_104078	40	.	3.26184	4.03980	1.31766	83
chr10	49422549	49422622	CGE_VIP_pvalue_1e-2_peak_104081	41	.	3.30115	4.15062	1.37400	46
chr10	49423037	49423258	CGE_VIP_pvalue_1e-2_peak_104082	41	.	3.30115	4.15062	1.37400	50
chr10	49433080	49433541	CGE_VIP_pvalue_1e-2_peak_104083	55	.	4.12643	5.52700	2.23614	34
chr10	49433862	49433963	CGE_VIP_pvalue_1e-2_peak_104084	54	.	4.10172	5.45601	2.18938	42
chr10	49456299	49456513	CGE_VIP_pvalue_1e-2_peak_104093	50	.	4.10987	5.05183	1.87972	29
chr10	49456759	49457668	CGE_VIP_pvalue_1e-2_peak_104094	61	.	4.77099	6.19286	2.72876	286
chr10	49493095	49493231	CGE_VIP_pvalue_1e-2_peak_104115	42	.	2.79590	4.21192	1.37400	67
chr10	49498792	49498969	CGE_VIP_pvalue_1e-2_peak_104118	40	.	2.77701	4.09011	1.33994	131
chr10	49504804	49504927	CGE_VIP_pvalue_1e-2_peak_104122	44	.	2.82213	4.40009	1.37400	60
chr10	49514398	49514868	CGE_VIP_pvalue_1e-2_peak_104123	75	.	5.53518	7.58777	3.82008	390
chr10	49538140	49538697	CGE_VIP_pvalue_1e-2_peak_104142	67	.	4.47708	6.78418	3.18663	398
chr10	49547737	49548525	CGE_VIP_pvalue_1e-2_peak_104149	50	.	3.55840	5.04815	1.87737	562
chr10	49558787	49559109	CGE_VIP_pvalue_1e-2_peak_104159	43	.	2.81505	4.34682	1.37400	44
chr10	49571802	49571875	CGE_VIP_pvalue_1e-2_peak_104165	45	.	3.42495	4.53818	1.48232	29
chr10	49585088	49585215	CGE_VIP_pvalue_1e-2_peak_104170	44	.	2.82213	4.40009	1.37400	62
chr10	49643649	49644025	CGE_VIP_pvalue_1e-2_peak_104209	69	.	4.50653	6.92169	3.29372	314
chr10	49653417	49653514	CGE_VIP_pvalue_1e-2_peak_104211	40	.	3.28138	4.09424	1.34003	48
chr10	49662915	49663002	CGE_VIP_pvalue_1e-2_peak_104219	42	.	2.79590	4.21192	1.37400	42
chr10	49687310	49687439	CGE_VIP_pvalue_1e-2_peak_104232	44	.	2.82213	4.40009	1.37400	63
chr10	49717285	49717661	CGE_VIP_pvalue_1e-2_peak_104245	56	.	3.67782	5.64059	2.32305	136
chr10	49734513	49734771	CGE_VIP_pvalue_1e-2_peak_104252	40	.	3.28138	4.09424	1.34003	15
chr10	49812965	49813277	CGE_VIP_pvalue_1e-2_peak_104291	47	.	3.49040	4.77340	1.66550	254
chr10	49818768	49818849	CGE_VIP_pvalue_1e-2_peak_104295	42	.	2.79590	4.21192	1.37400	39
chr10	49831336	49831411	CGE_VIP_pvalue_1e-2_peak_104302	40	.	2.77701	4.09011	1.33994	36
chr10	49833168	49833309	CGE_VIP_pvalue_1e-2_peak_104304	43	.	2.81505	4.34682	1.37400	97
chr10	49864086	49864661	CGE_VIP_pvalue_1e-2_peak_104317	69	.	5.15578	6.96338	3.33107	390
chr10	49874688	49874790	CGE_VIP_pvalue_1e-2_peak_104322	44	.	2.82213	4.40009	1.37400	50
chr10	49899980	49900227	CGE_VIP_pvalue_1e-2_peak_104331	46	.	3.46831	4.69117	1.60331	106
chr10	49971570	49972245	CGE_VIP_pvalue_1e-2_peak_104360	67	.	4.47708	6.78418	3.18663	305
chr10	49997504	49997906	CGE_VIP_pvalue_1e-2_peak_104375	43	.	2.81505	4.34682	1.37400	332
chr10	50000352	50000437	CGE_VIP_pvalue_1e-2_peak_104376	42	.	2.79590	4.21192	1.37400	41
chr10	50013442	50013580	CGE_VIP_pvalue_1e-2_peak_104385	44	.	2.82213	4.40009	1.37400	68
chr10	50018847	50019068	CGE_VIP_pvalue_1e-2_peak_104390	40	.	2.77701	4.09011	1.33994	41
chr10	50031054	50031130	CGE_VIP_pvalue_1e-2_peak_104394	44	.	2.82213	4.40009	1.37400	37
chr10	50050277	50050417	CGE_VIP_pvalue_1e-2_peak_104404	44	.	2.82213	4.40009	1.37400	69
chr10	50054068	50054176	CGE_VIP_pvalue_1e-2_peak_104405	43	.	2.81505	4.34682	1.37400	53
chr10	50093599	50093712	CGE_VIP_pvalue_1e-2_peak_104423	40	.	2.77701	4.09011	1.33994	55
chr10	50143709	50143968	CGE_VIP_pvalue_1e-2_peak_104459	43	.	2.81505	4.34682	1.37400	60
chr10	50155968	50156056	CGE_VIP_pvalue_1e-2_peak_104465	44	.	2.82213	4.40009	1.37400	43
chr10	50165806	50166107	CGE_VIP_pvalue_1e-2_peak_104470	53	.	3.62911	5.37785	2.12795	223
chr10	50189417	50189490	CGE_VIP_pvalue_1e-2_peak_104485	44	.	3.40368	4.46677	1.42842	44
chr10	50231308	50231549	CGE_VIP_pvalue_1e-2_peak_104514	51	.	3.58166	5.15094	1.95449	191
chr10	50264144	50264496	CGE_VIP_pvalue_1e-2_peak_104535	50	.	3.55840	5.04815	1.87737	160
chr10	50272715	50272856	CGE_VIP_pvalue_1e-2_peak_104541	44	.	2.82213	4.40009	1.37400	69
chr10	50290872	50291517	CGE_VIP_pvalue_1e-2_peak_104546	59	.	4.54133	5.93590	2.55443	301
chr10	50322793	50323702	CGE_VIP_pvalue_1e-2_peak_104558	59	.	4.56656	5.99310	2.59318	235
chr10	50367167	50367300	CGE_VIP_pvalue_1e-2_peak_104579	44	.	2.82213	4.40009	1.37400	65
chr10	50379298	50379871	CGE_VIP_pvalue_1e-2_peak_104588	52	.	3.60523	5.26053	2.03502	341
chr10	50420713	50420831	CGE_VIP_pvalue_1e-2_peak_104604	40	.	2.77701	4.09011	1.33994	58
chr10	50421539	50422111	CGE_VIP_pvalue_1e-2_peak_104606	43	.	2.81505	4.34682	1.37400	512
chr10	50490699	50490773	CGE_VIP_pvalue_1e-2_peak_104631	44	.	2.82213	4.40009	1.37400	36
chr10	50513627	50514111	CGE_VIP_pvalue_1e-2_peak_104647	44	.	2.82213	4.40009	1.37400	37
chr10	50580792	50580885	CGE_VIP_pvalue_1e-2_peak_104669	44	.	2.82213	4.40009	1.37400	45
chr10	50606084	50606370	CGE_VIP_pvalue_1e-2_peak_104686	55	.	3.65330	5.50407	2.22166	54
chr10	50615241	50615380	CGE_VIP_pvalue_1e-2_peak_104690	44	.	2.82213	4.40009	1.37400	68
chr10	50634402	50634645	CGE_VIP_pvalue_1e-2_peak_104700	44	.	2.82213	4.40009	1.37400	52
chr10	50707540	50707669	CGE_VIP_pvalue_1e-2_peak_104734	40	.	2.77701	4.09011	1.33994	63
chr10	50718014	50718087	CGE_VIP_pvalue_1e-2_peak_104739	45	.	3.42495	4.53818	1.48232	57
chr10	50729069	50729301	CGE_VIP_pvalue_1e-2_peak_104743	44	.	3.40368	4.46677	1.42842	40
chr10	50746550	50747594	CGE_VIP_pvalue_1e-2_peak_104749	72	.	5.29821	7.27678	3.57719	673
chr10	50800919	50801379	CGE_VIP_pvalue_1e-2_peak_104762	51	.	3.58166	5.15094	1.95449	69
chr10	50813740	50814116	CGE_VIP_pvalue_1e-2_peak_104770	72	.	4.56663	7.22716	3.53889	157
chr10	50825937	50826012	CGE_VIP_pvalue_1e-2_peak_104775	44	.	2.82213	4.40009	1.37400	36
chr10	50838540	50838627	CGE_VIP_pvalue_1e-2_peak_104779	44	.	2.82213	4.40009	1.37400	42
chr10	50887648	50887926	CGE_VIP_pvalue_1e-2_peak_104800	105	.	6.76533	10.58580	6.23141	51
chr10	50903536	50903779	CGE_VIP_pvalue_1e-2_peak_104805	43	.	2.81505	4.34682	1.37400	38
chr10	50930512	50930623	CGE_VIP_pvalue_1e-2_peak_104817	44	.	2.82213	4.40009	1.37400	54
chr10	50968816	50969142	CGE_VIP_pvalue_1e-2_peak_104843	44	.	3.68270	4.44048	1.41124	57
chr10	50969924	50970614	CGE_VIP_pvalue_1e-2_peak_104844	44	.	3.68270	4.44048	1.41124	46
chr10	50976961	50977052	CGE_VIP_pvalue_1e-2_peak_104846	59	.	3.72787	5.95225	2.55783	43
chr10	51039263	51039345	CGE_VIP_pvalue_1e-2_peak_104885	44	.	2.82213	4.40009	1.37400	40
chr10	51042887	51042965	CGE_VIP_pvalue_1e-2_peak_104887	44	.	2.82213	4.40009	1.37400	38
chr10	51488296	51489301	CGE_VIP_pvalue_1e-2_peak_104915	67	.	4.47708	6.78418	3.18663	796
chr10	51565141	51565374	CGE_VIP_pvalue_1e-2_peak_104935	68	.	4.89277	6.81329	3.20799	102
chr10	51572219	51572449	CGE_VIP_pvalue_1e-2_peak_104936	86	.	5.81202	8.60663	4.63080	49
chr10	51577386	51577526	CGE_VIP_pvalue_1e-2_peak_104937	42	.	2.79590	4.21192	1.37400	69
chr10	51588134	51588253	CGE_VIP_pvalue_1e-2_peak_104941	44	.	2.82213	4.40009	1.37400	58
chr10	51827402	51827884	CGE_VIP_pvalue_1e-2_peak_104975	84	.	5.37249	8.49611	4.54496	381
chr10	52002237	52002338	CGE_VIP_pvalue_1e-2_peak_104979	44	.	2.82213	4.40009	1.37400	49
chr10	52046301	52047237	CGE_VIP_pvalue_1e-2_peak_104999	47	.	3.49040	4.77340	1.66550	351
chr10	52096784	52096862	CGE_VIP_pvalue_1e-2_peak_105030	44	.	2.82213	4.40009	1.37400	38
chr10	52106845	52107336	CGE_VIP_pvalue_1e-2_peak_105037	40	.	2.77701	4.09011	1.33994	217
chr10	52133573	52133908	CGE_VIP_pvalue_1e-2_peak_105047	78	.	5.20246	7.80107	3.98871	265
chr10	52154725	52155074	CGE_VIP_pvalue_1e-2_peak_105062	40	.	2.77701	4.09011	1.33994	307
chr10	52160220	52160295	CGE_VIP_pvalue_1e-2_peak_105067	42	.	2.79590	4.21192	1.37400	36
chr10	52214975	52215072	CGE_VIP_pvalue_1e-2_peak_105098	53	.	3.62911	5.37785	2.12795	47
chr10	52218827	52218970	CGE_VIP_pvalue_1e-2_peak_105101	40	.	2.77701	4.09011	1.33994	70
chr10	52248664	52249003	CGE_VIP_pvalue_1e-2_peak_105118	40	.	2.77701	4.09011	1.33994	54
chr10	52249296	52249389	CGE_VIP_pvalue_1e-2_peak_105119	40	.	2.77701	4.09011	1.33994	45
chr10	52255830	52255925	CGE_VIP_pvalue_1e-2_peak_105123	44	.	2.82213	4.40009	1.37400	46
chr10	52267194	52267562	CGE_VIP_pvalue_1e-2_peak_105129	61	.	4.30812	6.10846	2.68407	69
chr10	52275339	52275437	CGE_VIP_pvalue_1e-2_peak_105132	43	.	2.81505	4.34682	1.37400	48
chr10	52327121	52327202	CGE_VIP_pvalue_1e-2_peak_105159	58	.	4.22833	5.83877	2.47297	39
chr10	52336100	52336901	CGE_VIP_pvalue_1e-2_peak_105164	48	.	3.51278	4.85998	1.73113	251
chr10	52353718	52354130	CGE_VIP_pvalue_1e-2_peak_105177	48	.	3.51278	4.85998	1.73113	150
chr10	52383500	52383933	CGE_VIP_pvalue_1e-2_peak_105194	71	.	5.11169	7.12996	3.46566	323
chr10	52384328	52384847	CGE_VIP_pvalue_1e-2_peak_105195a	61	.	4.60052	6.10650	2.68407	46
chr10	52384328	52384847	CGE_VIP_pvalue_1e-2_peak_105195b	71	.	5.11169	7.12996	3.46566	448
chr10	52385124	52385502	CGE_VIP_pvalue_1e-2_peak_105196	71	.	5.11169	7.12996	3.46566	44
chr10	52400074	52400392	CGE_VIP_pvalue_1e-2_peak_105203	44	.	2.82213	4.40009	1.37400	71
chr10	52456016	52456101	CGE_VIP_pvalue_1e-2_peak_105220	44	.	2.82213	4.40009	1.37400	41
chr10	52499430	52500233	CGE_VIP_pvalue_1e-2_peak_105231a	91	.	6.26272	9.16759	5.08695	87
chr10	52499430	52500233	CGE_VIP_pvalue_1e-2_peak_105231b	77	.	5.47988	7.70589	3.91583	595
chr10	52563844	52563938	CGE_VIP_pvalue_1e-2_peak_105240	44	.	2.82213	4.40009	1.37400	46
chr10	52656436	52657072	CGE_VIP_pvalue_1e-2_peak_105285	62	.	3.76284	6.20402	2.72876	345
chr10	52691856	52691946	CGE_VIP_pvalue_1e-2_peak_105297	40	.	2.77701	4.09011	1.33994	44
chr10	52730209	52730353	CGE_VIP_pvalue_1e-2_peak_105320	44	.	2.82213	4.40009	1.37400	71
chr10	52761439	52761920	CGE_VIP_pvalue_1e-2_peak_105339	61	.	3.75340	6.13275	2.69438	177
chr10	52781065	52781180	CGE_VIP_pvalue_1e-2_peak_105347	44	.	2.82213	4.40009	1.37400	56
chr10	52792881	52793256	CGE_VIP_pvalue_1e-2_peak_105354	44	.	2.82213	4.40009	1.37400	56
chr10	52833529	52833621	CGE_VIP_pvalue_1e-2_peak_105367	40	.	3.28138	4.09424	1.34003	70
chr10	52834154	52834736	CGE_VIP_pvalue_1e-2_peak_105369	68	.	4.92207	6.89603	3.27894	43
chr10	52871727	52871821	CGE_VIP_pvalue_1e-2_peak_105385	44	.	2.82213	4.40009	1.37400	46
chr10	52877580	52877831	CGE_VIP_pvalue_1e-2_peak_105388	44	.	2.82213	4.40009	1.37400	188
chr10	52898174	52898603	CGE_VIP_pvalue_1e-2_peak_105397	42	.	2.79590	4.21192	1.37400	70
chr10	52921743	52922109	CGE_VIP_pvalue_1e-2_peak_105405	42	.	2.79590	4.21192	1.37400	180
chr10	52923168	52923406	CGE_VIP_pvalue_1e-2_peak_105406	40	.	2.77701	4.09011	1.33994	45
chr10	52928471	52928596	CGE_VIP_pvalue_1e-2_peak_105409	44	.	2.82213	4.40009	1.37400	61
chr10	52929484	52929624	CGE_VIP_pvalue_1e-2_peak_105410	44	.	2.82213	4.40009	1.37400	69
chr10	52937696	52937808	CGE_VIP_pvalue_1e-2_peak_105413	62	.	3.76284	6.20402	2.72876	46
chr10	52978447	52978584	CGE_VIP_pvalue_1e-2_peak_105440	44	.	2.82213	4.40009	1.37400	67
chr10	52989170	52989298	CGE_VIP_pvalue_1e-2_peak_105443	44	.	2.82213	4.40009	1.37400	63
chr10	53002202	53002277	CGE_VIP_pvalue_1e-2_peak_105453	42	.	2.79590	4.21192	1.37400	36
chr10	53033250	53033457	CGE_VIP_pvalue_1e-2_peak_105476	56	.	3.67782	5.64059	2.32305	50
chr10	53059953	53060067	CGE_VIP_pvalue_1e-2_peak_105488	43	.	2.81505	4.34682	1.37400	56
chr10	53108429	53108571	CGE_VIP_pvalue_1e-2_peak_105511	44	.	2.82213	4.40009	1.37400	70
chr10	53121110	53121234	CGE_VIP_pvalue_1e-2_peak_105516	44	.	2.82213	4.40009	1.37400	61
chr10	53126698	53127263	CGE_VIP_pvalue_1e-2_peak_105518	40	.	2.77701	4.09011	1.33994	330
chr10	53157915	53158158	CGE_VIP_pvalue_1e-2_peak_105536	42	.	2.79590	4.21192	1.37400	173
chr10	53182547	53182690	CGE_VIP_pvalue_1e-2_peak_105550	42	.	2.79590	4.21192	1.37400	70
chr10	53192959	53193741	CGE_VIP_pvalue_1e-2_peak_105557	51	.	3.58166	5.15094	1.95449	508
chr10	53205568	53205777	CGE_VIP_pvalue_1e-2_peak_105566	53	.	3.62911	5.37785	2.12795	62
chr10	53222045	53222168	CGE_VIP_pvalue_1e-2_peak_105574	44	.	2.82213	4.40009	1.37400	60
chr10	53253483	53253763	CGE_VIP_pvalue_1e-2_peak_105588	40	.	2.77701	4.09011	1.33994	212
chr10	53260921	53261066	CGE_VIP_pvalue_1e-2_peak_105593	44	.	2.82213	4.40009	1.37400	59
chr10	53268559	53268704	CGE_VIP_pvalue_1e-2_peak_105596	44	.	2.82213	4.40009	1.37400	92
chr10	53324041	53324175	CGE_VIP_pvalue_1e-2_peak_105619	44	.	2.82213	4.40009	1.37400	66
chr10	53390172	53390629	CGE_VIP_pvalue_1e-2_peak_105650	64	.	4.39097	6.41891	2.89842	181
chr10	53420294	53420564	CGE_VIP_pvalue_1e-2_peak_105666	44	.	2.82213	4.40009	1.37400	39
chr10	53443378	53443906	CGE_VIP_pvalue_1e-2_peak_105678	44	.	2.82213	4.40009	1.37400	222
chr10	53458824	53459846	CGE_VIP_pvalue_1e-2_peak_105684a	57	.	4.44313	5.71997	2.38894	607
chr10	53458824	53459846	CGE_VIP_pvalue_1e-2_peak_105684b	70	.	5.21182	7.08455	3.42264	877
chr10	53465846	53466355	CGE_VIP_pvalue_1e-2_peak_105685	51	.	3.58166	5.15094	1.95449	260
chr10	53622505	53622614	CGE_VIP_pvalue_1e-2_peak_105753	42	.	2.79590	4.21192	1.37400	53
chr10	53638317	53638620	CGE_VIP_pvalue_1e-2_peak_105760	43	.	2.81505	4.34682	1.37400	67
chr10	53649158	53649295	CGE_VIP_pvalue_1e-2_peak_105767	43	.	2.81505	4.34682	1.37400	67
chr10	53678544	53678644	CGE_VIP_pvalue_1e-2_peak_105781	44	.	2.82213	4.40009	1.37400	49
chr10	53728514	53728786	CGE_VIP_pvalue_1e-2_peak_105805	40	.	2.77701	4.09011	1.33994	70
chr10	53804471	53804609	CGE_VIP_pvalue_1e-2_peak_105833	43	.	2.81505	4.34682	1.37400	68
chr10	53808873	53809019	CGE_VIP_pvalue_1e-2_peak_105836	40	.	2.77701	4.09011	1.33994	76
chr10	53847712	53847818	CGE_VIP_pvalue_1e-2_peak_105852	44	.	2.82213	4.40009	1.37400	52
chr10	53863300	53863439	CGE_VIP_pvalue_1e-2_peak_105859	44	.	2.82213	4.40009	1.37400	68
chr10	53878557	53878644	CGE_VIP_pvalue_1e-2_peak_105871	62	.	3.76284	6.20402	2.72876	40
chr10	53900435	53901073	CGE_VIP_pvalue_1e-2_peak_105880	42	.	2.79590	4.21192	1.37400	72
chr10	53905544	53905662	CGE_VIP_pvalue_1e-2_peak_105882	44	.	2.82213	4.40009	1.37400	58
chr10	53922706	53923096	CGE_VIP_pvalue_1e-2_peak_105892	40	.	2.77701	4.09011	1.33994	190
chr10	53923882	53924015	CGE_VIP_pvalue_1e-2_peak_105894	40	.	2.77701	4.09011	1.33994	65
chr10	53930607	53930685	CGE_VIP_pvalue_1e-2_peak_105897	44	.	2.82213	4.40009	1.37400	38
chr10	53948220	53948299	CGE_VIP_pvalue_1e-2_peak_105903	44	.	2.82213	4.40009	1.37400	38
chr10	53958693	53958808	CGE_VIP_pvalue_1e-2_peak_105908	44	.	2.82213	4.40009	1.37400	56
chr10	53975586	53975823	CGE_VIP_pvalue_1e-2_peak_105912	74	.	5.10551	7.46124	3.72322	137
chr10	53990809	53990916	CGE_VIP_pvalue_1e-2_peak_105917	44	.	2.82213	4.40009	1.37400	52
chr10	54018820	54019234	CGE_VIP_pvalue_1e-2_peak_105926	52	.	3.60523	5.26053	2.03502	65
chr10	54068133	54068640	CGE_VIP_pvalue_1e-2_peak_105951	66	.	4.83520	6.65579	3.08244	89
chr10	54098490	54098812	CGE_VIP_pvalue_1e-2_peak_105960	62	.	3.76284	6.20402	2.72876	230
chr10	54152744	54153155	CGE_VIP_pvalue_1e-2_peak_105988	44	.	2.82213	4.40009	1.37400	58
chr10	54194619	54194716	CGE_VIP_pvalue_1e-2_peak_106004	44	.	2.82213	4.40009	1.37400	47
chr10	54226022	54226641	CGE_VIP_pvalue_1e-2_peak_106029	50	.	3.55840	5.04815	1.87737	258
chr10	54243610	54243740	CGE_VIP_pvalue_1e-2_peak_106035	44	.	2.82213	4.40009	1.37400	64
chr10	54253363	54253455	CGE_VIP_pvalue_1e-2_peak_106042	44	.	2.82213	4.40009	1.37400	45
chr10	54272360	54272473	CGE_VIP_pvalue_1e-2_peak_106048	44	.	2.82213	4.40009	1.37400	55
chr10	54289386	54289481	CGE_VIP_pvalue_1e-2_peak_106055	44	.	2.82213	4.40009	1.37400	46
chr10	54340237	54340347	CGE_VIP_pvalue_1e-2_peak_106077	44	.	2.82213	4.40009	1.37400	54
chr10	54364095	54364220	CGE_VIP_pvalue_1e-2_peak_106083	44	.	2.82213	4.40009	1.37400	61
chr10	54412101	54412511	CGE_VIP_pvalue_1e-2_peak_106101	46	.	3.78444	4.66110	1.58422	228
chr10	54413307	54413684	CGE_VIP_pvalue_1e-2_peak_106102	72	.	5.29821	7.27678	3.57719	66
chr10	54427969	54428045	CGE_VIP_pvalue_1e-2_peak_106109	43	.	2.81505	4.34682	1.37400	37
chr10	54488853	54489330	CGE_VIP_pvalue_1e-2_peak_106134	42	.	2.79590	4.21192	1.37400	231
chr10	54516113	54516377	CGE_VIP_pvalue_1e-2_peak_106151	43	.	2.81505	4.34682	1.37400	216
chr10	54577634	54578160	CGE_VIP_pvalue_1e-2_peak_106176	44	.	2.82213	4.40009	1.37400	72
chr10	54643950	54644300	CGE_VIP_pvalue_1e-2_peak_106202	51	.	3.58166	5.15094	1.95449	286
chr10	54671781	54671889	CGE_VIP_pvalue_1e-2_peak_106216	44	.	2.82213	4.40009	1.37400	53
chr10	54793097	54793619	CGE_VIP_pvalue_1e-2_peak_106263	40	.	2.77701	4.09011	1.33994	197
chr10	54892428	54892866	CGE_VIP_pvalue_1e-2_peak_106300	44	.	2.82213	4.40009	1.37400	380
chr10	54902829	54903170	CGE_VIP_pvalue_1e-2_peak_106304	44	.	2.82213	4.40009	1.37400	43
chr10	54924317	54924445	CGE_VIP_pvalue_1e-2_peak_106311	44	.	2.82213	4.40009	1.37400	63
chr10	55102540	55102661	CGE_VIP_pvalue_1e-2_peak_106370	44	.	2.82213	4.40009	1.37400	59
chr10	55163393	55163991	CGE_VIP_pvalue_1e-2_peak_106390	48	.	3.51278	4.85998	1.73113	268
chr10	55190098	55190644	CGE_VIP_pvalue_1e-2_peak_106399	62	.	3.76284	6.20402	2.72876	257
chr10	55216219	55216581	CGE_VIP_pvalue_1e-2_peak_106405	44	.	2.82213	4.40009	1.37400	292
chr10	55329957	55330878	CGE_VIP_pvalue_1e-2_peak_106454	42	.	2.79590	4.21192	1.37400	868
chr10	55392574	55392649	CGE_VIP_pvalue_1e-2_peak_106486	43	.	2.81505	4.34682	1.37400	36
chr10	55399491	55399629	CGE_VIP_pvalue_1e-2_peak_106491	44	.	2.82213	4.40009	1.37400	68
chr10	55428192	55428426	CGE_VIP_pvalue_1e-2_peak_106507	44	.	2.82213	4.40009	1.37400	175
chr10	55442390	55443030	CGE_VIP_pvalue_1e-2_peak_106513	53	.	3.62911	5.37785	2.12795	583
chr10	55460127	55460528	CGE_VIP_pvalue_1e-2_peak_106522	43	.	2.81505	4.34682	1.37400	277
chr10	55516590	55517090	CGE_VIP_pvalue_1e-2_peak_106552	65	.	4.80692	6.58071	3.02372	279
chr10	55530300	55530679	CGE_VIP_pvalue_1e-2_peak_106556	40	.	2.77701	4.09011	1.33994	59
chr10	55550252	55550401	CGE_VIP_pvalue_1e-2_peak_106570	44	.	2.82213	4.40009	1.37400	106
chr10	55594350	55594466	CGE_VIP_pvalue_1e-2_peak_106586	44	.	2.82213	4.40009	1.37400	57
chr10	55597347	55597734	CGE_VIP_pvalue_1e-2_peak_106588	43	.	2.81505	4.34682	1.37400	119
chr10	55649943	55650037	CGE_VIP_pvalue_1e-2_peak_106613	44	.	2.82213	4.40009	1.37400	46
chr10	55690846	55690927	CGE_VIP_pvalue_1e-2_peak_106627	42	.	2.79590	4.21192	1.37400	39
chr10	55698073	55698188	CGE_VIP_pvalue_1e-2_peak_106631	44	.	2.82213	4.40009	1.37400	56
chr10	55705126	55705436	CGE_VIP_pvalue_1e-2_peak_106635	43	.	2.81505	4.34682	1.37400	42
chr10	55757865	55758199	CGE_VIP_pvalue_1e-2_peak_106662	80	.	4.69175	8.01511	4.16484	58
chr10	55825426	55825517	CGE_VIP_pvalue_1e-2_peak_106687	44	.	2.82213	4.40009	1.37400	44
chr10	55840389	55840484	CGE_VIP_pvalue_1e-2_peak_106693	44	.	2.82213	4.40009	1.37400	46
chr10	55884541	55884892	CGE_VIP_pvalue_1e-2_peak_106711	44	.	2.82213	4.40009	1.37400	280
chr10	55892192	55892813	CGE_VIP_pvalue_1e-2_peak_106714	45	.	3.42495	4.53818	1.48232	369
chr10	56021781	56021866	CGE_VIP_pvalue_1e-2_peak_106761	44	.	2.82213	4.40009	1.37400	41
chr10	56092286	56092419	CGE_VIP_pvalue_1e-2_peak_106784	44	.	2.82213	4.40009	1.37400	65
chr10	56134689	56135039	CGE_VIP_pvalue_1e-2_peak_106795	43	.	2.81505	4.34682	1.37400	307
chr10	56140257	56140644	CGE_VIP_pvalue_1e-2_peak_106799	44	.	2.82213	4.40009	1.37400	175
chr10	56158876	56159014	CGE_VIP_pvalue_1e-2_peak_106807	43	.	2.81505	4.34682	1.37400	68
chr10	56169585	56169888	CGE_VIP_pvalue_1e-2_peak_106811	44	.	2.82213	4.40009	1.37400	43
chr10	56201209	56201303	CGE_VIP_pvalue_1e-2_peak_106827	42	.	2.79590	4.21192	1.37400	46
chr10	56289079	56289179	CGE_VIP_pvalue_1e-2_peak_106858	43	.	2.81505	4.34682	1.37400	49
chr10	56342122	56342409	CGE_VIP_pvalue_1e-2_peak_106881	44	.	2.82213	4.40009	1.37400	63
chr10	56356064	56356144	CGE_VIP_pvalue_1e-2_peak_106886	44	.	2.82213	4.40009	1.37400	39
chr10	56424772	56425268	CGE_VIP_pvalue_1e-2_peak_106920	55	.	3.65330	5.50407	2.22166	221
chr10	56470712	56470805	CGE_VIP_pvalue_1e-2_peak_106943	44	.	2.82213	4.40009	1.37400	45
chr10	56499291	56499522	CGE_VIP_pvalue_1e-2_peak_106958	40	.	2.77701	4.09011	1.33994	61
chr10	56515172	56515306	CGE_VIP_pvalue_1e-2_peak_106966	44	.	2.82213	4.40009	1.37400	66
chr10	56517546	56517622	CGE_VIP_pvalue_1e-2_peak_106967	44	.	2.82213	4.40009	1.37400	37
chr10	56560631	56561260	CGE_VIP_pvalue_1e-2_peak_106981	84	.	5.74241	8.40242	4.46592	394
chr10	56665122	56665938	CGE_VIP_pvalue_1e-2_peak_107023	51	.	3.58166	5.15094	1.95449	300
chr10	56763291	56763367	CGE_VIP_pvalue_1e-2_peak_107053	44	.	2.82213	4.40009	1.37400	37
chr10	56780610	56780711	CGE_VIP_pvalue_1e-2_peak_107062	43	.	2.81505	4.34682	1.37400	49
chr10	56791547	56791668	CGE_VIP_pvalue_1e-2_peak_107070	44	.	2.82213	4.40009	1.37400	59
chr10	56809124	56809309	CGE_VIP_pvalue_1e-2_peak_107078	40	.	2.77701	4.09011	1.33994	37
chr10	56874128	56874210	CGE_VIP_pvalue_1e-2_peak_107113	44	.	2.82213	4.40009	1.37400	40
chr10	56891479	56891606	CGE_VIP_pvalue_1e-2_peak_107117	44	.	2.82213	4.40009	1.37400	62
chr10	56948406	56948533	CGE_VIP_pvalue_1e-2_peak_107143	44	.	2.82213	4.40009	1.37400	62
chr10	57002071	57002205	CGE_VIP_pvalue_1e-2_peak_107169	44	.	2.82213	4.40009	1.37400	66
chr10	57027632	57028292	CGE_VIP_pvalue_1e-2_peak_107186	40	.	2.77701	4.09011	1.33994	63
chr10	57033838	57034143	CGE_VIP_pvalue_1e-2_peak_107188	59	.	4.25459	5.92478	2.54661	252
chr10	57071767	57071881	CGE_VIP_pvalue_1e-2_peak_107202	44	.	2.82213	4.40009	1.37400	56
chr10	57129867	57130160	CGE_VIP_pvalue_1e-2_peak_107224	42	.	2.79590	4.21192	1.37400	70
chr10	57135999	57136079	CGE_VIP_pvalue_1e-2_peak_107228	44	.	2.82213	4.40009	1.37400	39
chr10	57162584	57162669	CGE_VIP_pvalue_1e-2_peak_107239	44	.	2.82213	4.40009	1.37400	41
chr10	57170180	57170607	CGE_VIP_pvalue_1e-2_peak_107240	94	.	6.06954	9.46183	5.32232	206
chr10	57189245	57189363	CGE_VIP_pvalue_1e-2_peak_107243	44	.	2.82213	4.40009	1.37400	58
chr10	57226753	57226849	CGE_VIP_pvalue_1e-2_peak_107262	43	.	2.81505	4.34682	1.37400	47
chr10	57277071	57277408	CGE_VIP_pvalue_1e-2_peak_107279	43	.	2.81505	4.34682	1.37400	286
chr10	57283586	57283682	CGE_VIP_pvalue_1e-2_peak_107282	44	.	2.82213	4.40009	1.37400	47
chr10	57381189	57381275	CGE_VIP_pvalue_1e-2_peak_107318	43	.	2.81505	4.34682	1.37400	42
chr10	57390953	57391480	CGE_VIP_pvalue_1e-2_peak_107321	147	.	9.08265	14.72768	9.60090	220
chr10	57466970	57467052	CGE_VIP_pvalue_1e-2_peak_107345	44	.	2.82213	4.40009	1.37400	40
chr10	57500140	57500383	CGE_VIP_pvalue_1e-2_peak_107357	44	.	2.82213	4.40009	1.37400	52
chr10	57500684	57500815	CGE_VIP_pvalue_1e-2_peak_107358	43	.	2.81505	4.34682	1.37400	64
chr10	57545581	57545725	CGE_VIP_pvalue_1e-2_peak_107370	44	.	2.82213	4.40009	1.37400	71
chr10	57618055	57618133	CGE_VIP_pvalue_1e-2_peak_107402	44	.	2.82213	4.40009	1.37400	38
chr10	57634086	57634334	CGE_VIP_pvalue_1e-2_peak_107405	44	.	2.82213	4.40009	1.37400	56
chr10	57687648	57687723	CGE_VIP_pvalue_1e-2_peak_107421	43	.	2.81505	4.34682	1.37400	36
chr10	57801084	57801171	CGE_VIP_pvalue_1e-2_peak_107470	44	.	2.82213	4.40009	1.37400	42
chr10	57822221	57822597	CGE_VIP_pvalue_1e-2_peak_107477	44	.	2.82213	4.40009	1.37400	57
chr10	57836795	57836916	CGE_VIP_pvalue_1e-2_peak_107483	43	.	2.81505	4.34682	1.37400	59
chr10	57880972	57881079	CGE_VIP_pvalue_1e-2_peak_107507	44	.	2.82213	4.40009	1.37400	52
chr10	57882419	57882511	CGE_VIP_pvalue_1e-2_peak_107509	44	.	2.82213	4.40009	1.37400	45
chr10	57900772	57900884	CGE_VIP_pvalue_1e-2_peak_107512	44	.	2.82213	4.40009	1.37400	55
chr10	57968864	57968940	CGE_VIP_pvalue_1e-2_peak_107532	44	.	2.82213	4.40009	1.37400	37
chr10	57976170	57976451	CGE_VIP_pvalue_1e-2_peak_107536	40	.	2.77701	4.09011	1.33994	66
chr10	57977153	57977254	CGE_VIP_pvalue_1e-2_peak_107538	59	.	3.72787	5.95225	2.55783	49
chr10	58000772	58000878	CGE_VIP_pvalue_1e-2_peak_107546	44	.	2.82213	4.40009	1.37400	52
chr10	58113685	58113992	CGE_VIP_pvalue_1e-2_peak_107589	43	.	2.81505	4.34682	1.37400	264
chr10	58120763	58121370	CGE_VIP_pvalue_1e-2_peak_107590a	63	.	4.72404	6.36848	2.85981	415
chr10	58120763	58121370	CGE_VIP_pvalue_1e-2_peak_107590b	124	.	7.91891	12.46716	7.77185	535
chr10	58200911	58201193	CGE_VIP_pvalue_1e-2_peak_107613	44	.	2.82213	4.40009	1.37400	239
chr10	58225686	58225763	CGE_VIP_pvalue_1e-2_peak_107625	44	.	2.82213	4.40009	1.37400	37
chr10	58253247	58253331	CGE_VIP_pvalue_1e-2_peak_107641	44	.	2.82213	4.40009	1.37400	41
chr10	58259539	58259624	CGE_VIP_pvalue_1e-2_peak_107642	44	.	2.82213	4.40009	1.37400	41
chr10	58317476	58317612	CGE_VIP_pvalue_1e-2_peak_107661	44	.	2.82213	4.40009	1.37400	67
chr10	58370385	58370490	CGE_VIP_pvalue_1e-2_peak_107678	44	.	2.82213	4.40009	1.37400	51
chr10	58392247	58392339	CGE_VIP_pvalue_1e-2_peak_107690	44	.	2.82213	4.40009	1.37400	45
chr10	58511349	58511940	CGE_VIP_pvalue_1e-2_peak_107718	69	.	4.50653	6.92169	3.29372	519
chr10	58597653	58597797	CGE_VIP_pvalue_1e-2_peak_107747	44	.	2.82213	4.40009	1.37400	71
chr10	58657981	58658202	CGE_VIP_pvalue_1e-2_peak_107761	44	.	2.82213	4.40009	1.37400	156
chr10	58673437	58673547	CGE_VIP_pvalue_1e-2_peak_107766	44	.	2.82213	4.40009	1.37400	54
chr10	58675757	58675841	CGE_VIP_pvalue_1e-2_peak_107768	44	.	2.82213	4.40009	1.37400	41
chr10	58723385	58723524	CGE_VIP_pvalue_1e-2_peak_107781	44	.	2.82213	4.40009	1.37400	68
chr10	58733608	58733754	CGE_VIP_pvalue_1e-2_peak_107782	44	.	2.82213	4.40009	1.37400	50
chr10	58770201	58770298	CGE_VIP_pvalue_1e-2_peak_107790	44	.	2.82213	4.40009	1.37400	47
chr10	58792418	58792518	CGE_VIP_pvalue_1e-2_peak_107809	44	.	2.82213	4.40009	1.37400	49
chr10	58801944	58802076	CGE_VIP_pvalue_1e-2_peak_107812	44	.	2.82213	4.40009	1.37400	65
chr10	58813950	58814071	CGE_VIP_pvalue_1e-2_peak_107817	44	.	2.82213	4.40009	1.37400	59
chr10	58898590	58898775	CGE_VIP_pvalue_1e-2_peak_107854	44	.	2.82213	4.40009	1.37400	72
chr10	58918782	58918883	CGE_VIP_pvalue_1e-2_peak_107860	44	.	2.82213	4.40009	1.37400	49
chr10	58940330	58940405	CGE_VIP_pvalue_1e-2_peak_107878	42	.	2.79590	4.21192	1.37400	36
chr10	58950101	58950573	CGE_VIP_pvalue_1e-2_peak_107883	40	.	2.77701	4.09011	1.33994	215
chr10	58968915	58969210	CGE_VIP_pvalue_1e-2_peak_107890	44	.	2.82213	4.40009	1.37400	62
chr10	59108688	59108815	CGE_VIP_pvalue_1e-2_peak_107951	44	.	2.82213	4.40009	1.37400	62
chr10	59113521	59113650	CGE_VIP_pvalue_1e-2_peak_107953	44	.	2.82213	4.40009	1.37400	63
chr10	59155869	59156113	CGE_VIP_pvalue_1e-2_peak_107972	44	.	2.82213	4.40009	1.37400	177
chr10	59215375	59215469	CGE_VIP_pvalue_1e-2_peak_107991	44	.	2.82213	4.40009	1.37400	46
chr10	59235182	59235387	CGE_VIP_pvalue_1e-2_peak_107998	44	.	2.82213	4.40009	1.37400	46
chr10	59247286	59247422	CGE_VIP_pvalue_1e-2_peak_108005	44	.	2.82213	4.40009	1.37400	67
chr10	59298187	59298304	CGE_VIP_pvalue_1e-2_peak_108025	44	.	2.82213	4.40009	1.37400	57
chr10	59313168	59313253	CGE_VIP_pvalue_1e-2_peak_108028	44	.	2.82213	4.40009	1.37400	41
chr10	59348327	59348507	CGE_VIP_pvalue_1e-2_peak_108040	44	.	2.82213	4.40009	1.37400	69
chr10	59415076	59415340	CGE_VIP_pvalue_1e-2_peak_108070	44	.	2.82213	4.40009	1.37400	39
chr10	59417090	59417170	CGE_VIP_pvalue_1e-2_peak_108071	44	.	2.82213	4.40009	1.37400	39
chr10	59455108	59455457	CGE_VIP_pvalue_1e-2_peak_108087	42	.	2.79590	4.21192	1.37400	288
chr10	59624490	59624856	CGE_VIP_pvalue_1e-2_peak_108153	51	.	3.58166	5.15094	1.95449	131
chr10	59636544	59636906	CGE_VIP_pvalue_1e-2_peak_108162	43	.	2.81505	4.34682	1.37400	304
chr10	59724198	59724538	CGE_VIP_pvalue_1e-2_peak_108198	80	.	5.26917	8.05644	4.19069	122
chr10	59742006	59742147	CGE_VIP_pvalue_1e-2_peak_108206	44	.	2.82213	4.40009	1.37400	69
chr10	59774498	59774583	CGE_VIP_pvalue_1e-2_peak_108216	44	.	2.82213	4.40009	1.37400	41
chr10	59789255	59789373	CGE_VIP_pvalue_1e-2_peak_108227	43	.	2.81505	4.34682	1.37400	58
chr10	59830811	59831077	CGE_VIP_pvalue_1e-2_peak_108250	40	.	2.77701	4.09011	1.33994	55
chr10	59835651	59836233	CGE_VIP_pvalue_1e-2_peak_108253	40	.	2.77701	4.09011	1.33994	183
chr10	59846944	59847206	CGE_VIP_pvalue_1e-2_peak_108261	40	.	2.77701	4.09011	1.33994	53
chr10	59872604	59872679	CGE_VIP_pvalue_1e-2_peak_108273	44	.	2.82213	4.40009	1.37400	36
chr10	59880755	59880852	CGE_VIP_pvalue_1e-2_peak_108278	44	.	2.82213	4.40009	1.37400	47
chr10	59937142	59937503	CGE_VIP_pvalue_1e-2_peak_108304	44	.	2.82213	4.40009	1.37400	220
chr10	59961440	59961746	CGE_VIP_pvalue_1e-2_peak_108311	44	.	2.82213	4.40009	1.37400	260
chr10	59964521	59964655	CGE_VIP_pvalue_1e-2_peak_108314	42	.	2.79590	4.21192	1.37400	66
chr10	59969486	59969568	CGE_VIP_pvalue_1e-2_peak_108316	42	.	2.79590	4.21192	1.37400	40
chr10	59989749	59989893	CGE_VIP_pvalue_1e-2_peak_108329	44	.	2.82213	4.40009	1.37400	71
chr10	60027491	60028267	CGE_VIP_pvalue_1e-2_peak_108346a	84	.	5.93049	8.46545	4.52097	58
chr10	60027491	60028267	CGE_VIP_pvalue_1e-2_peak_108346b	109	.	7.14754	10.97031	6.55204	238
chr10	60028530	60029059	CGE_VIP_pvalue_1e-2_peak_108347	41	.	3.60512	4.16891	1.37400	266
chr10	60035332	60035454	CGE_VIP_pvalue_1e-2_peak_108349	43	.	2.81505	4.34682	1.37400	60
chr10	60042562	60042643	CGE_VIP_pvalue_1e-2_peak_108352	43	.	2.81505	4.34682	1.37400	39
chr10	60043326	60043401	CGE_VIP_pvalue_1e-2_peak_108353	43	.	2.81505	4.34682	1.37400	36
chr10	60079574	60079798	CGE_VIP_pvalue_1e-2_peak_108367	62	.	3.76284	6.20402	2.72876	72
chr10	60094648	60095033	CGE_VIP_pvalue_1e-2_peak_108372	179	.	10.59643	17.97566	12.25126	95
chr10	60101410	60101681	CGE_VIP_pvalue_1e-2_peak_108378	42	.	2.79590	4.21192	1.37400	69
chr10	60117651	60117724	CGE_VIP_pvalue_1e-2_peak_108387	45	.	3.42495	4.53818	1.48232	42
chr10	60144557	60145490	CGE_VIP_pvalue_1e-2_peak_108400a	79	.	5.70817	7.93068	4.09410	302
chr10	60144557	60145490	CGE_VIP_pvalue_1e-2_peak_108400b	92	.	6.42169	9.28323	5.17734	457
chr10	60156727	60156855	CGE_VIP_pvalue_1e-2_peak_108407	42	.	2.79590	4.21192	1.37400	63
chr10	60174000	60175018	CGE_VIP_pvalue_1e-2_peak_108416	43	.	2.81505	4.34682	1.37400	766
chr10	60236509	60236605	CGE_VIP_pvalue_1e-2_peak_108433	44	.	2.82213	4.40009	1.37400	47
chr10	60255519	60255604	CGE_VIP_pvalue_1e-2_peak_108444	44	.	2.82213	4.40009	1.37400	41
chr10	60272245	60273349	CGE_VIP_pvalue_1e-2_peak_108448	99	.	6.73754	9.95609	5.72839	371
chr10	60290882	60291111	CGE_VIP_pvalue_1e-2_peak_108450	44	.	2.82213	4.40009	1.37400	171
chr10	60346575	60347054	CGE_VIP_pvalue_1e-2_peak_108478	49	.	3.53544	4.95138	1.80299	241
chr10	60369993	60370122	CGE_VIP_pvalue_1e-2_peak_108491	44	.	2.82213	4.40009	1.37400	63
chr10	60377356	60377739	CGE_VIP_pvalue_1e-2_peak_108498	48	.	3.51278	4.85998	1.73113	318
chr10	60403661	60403763	CGE_VIP_pvalue_1e-2_peak_108513	43	.	2.81505	4.34682	1.37400	50
chr10	60410909	60411330	CGE_VIP_pvalue_1e-2_peak_108515	45	.	3.42495	4.53818	1.48232	288
chr10	60424878	60425485	CGE_VIP_pvalue_1e-2_peak_108521	49	.	3.53544	4.95138	1.80299	429
chr10	60448000	60448551	CGE_VIP_pvalue_1e-2_peak_108534	42	.	2.79590	4.21192	1.37400	482
chr10	60479490	60479574	CGE_VIP_pvalue_1e-2_peak_108561	43	.	2.81505	4.34682	1.37400	41
chr10	60487939	60488061	CGE_VIP_pvalue_1e-2_peak_108568	44	.	2.82213	4.40009	1.37400	60
chr10	60507364	60507454	CGE_VIP_pvalue_1e-2_peak_108578	44	.	2.82213	4.40009	1.37400	44
chr10	60549215	60549290	CGE_VIP_pvalue_1e-2_peak_108595	43	.	2.81505	4.34682	1.37400	36
chr10	60556135	60556322	CGE_VIP_pvalue_1e-2_peak_108597	72	.	5.04286	7.25809	3.56257	133
chr10	60606078	60606907	CGE_VIP_pvalue_1e-2_peak_108625	40	.	2.77701	4.09011	1.33994	267
chr10	60614401	60615015	CGE_VIP_pvalue_1e-2_peak_108629	108	.	7.21033	10.83630	6.44006	325
chr10	60627815	60627923	CGE_VIP_pvalue_1e-2_peak_108636	44	.	2.82213	4.40009	1.37400	53
chr10	60638082	60638375	CGE_VIP_pvalue_1e-2_peak_108641	44	.	2.82213	4.40009	1.37400	241
chr10	60646080	60646306	CGE_VIP_pvalue_1e-2_peak_108646	42	.	2.79590	4.21192	1.37400	160
chr10	60660632	60661415	CGE_VIP_pvalue_1e-2_peak_108655	66	.	4.83520	6.65579	3.08244	423
chr10	60673633	60673940	CGE_VIP_pvalue_1e-2_peak_108658	72	.	5.04286	7.25809	3.56257	54
chr10	60690551	60690639	CGE_VIP_pvalue_1e-2_peak_108670	43	.	2.81505	4.34682	1.37400	43
chr10	60712552	60712703	CGE_VIP_pvalue_1e-2_peak_108684	45	.	3.42495	4.53818	1.48232	72
chr10	60722357	60722430	CGE_VIP_pvalue_1e-2_peak_108688	43	.	3.36191	4.33276	1.37400	39
chr10	60727464	60727854	CGE_VIP_pvalue_1e-2_peak_108690	62	.	4.67035	6.23671	2.75326	322
chr10	60739766	60740052	CGE_VIP_pvalue_1e-2_peak_108697	40	.	2.77701	4.09011	1.33994	69
chr10	60740661	60740783	CGE_VIP_pvalue_1e-2_peak_108699	40	.	2.77701	4.09011	1.33994	60
chr10	60753429	60753532	CGE_VIP_pvalue_1e-2_peak_108704	42	.	3.32116	4.20906	1.37400	39
chr10	60758827	60758994	CGE_VIP_pvalue_1e-2_peak_108705	79	.	5.73806	7.99162	4.14455	115
chr10	60759203	60759481	CGE_VIP_pvalue_1e-2_peak_108706	108	.	7.21033	10.83630	6.44006	158
chr10	60768101	60768701	CGE_VIP_pvalue_1e-2_peak_108708	68	.	4.92207	6.89603	3.27894	432
chr10	60778449	60779155	CGE_VIP_pvalue_1e-2_peak_108709	50	.	3.93670	5.01899	1.85995	222
chr10	60795684	60795799	CGE_VIP_pvalue_1e-2_peak_108719	40	.	2.77701	4.09011	1.33994	56
chr10	60809477	60809604	CGE_VIP_pvalue_1e-2_peak_108729	43	.	2.81505	4.34682	1.37400	62
chr10	60816713	60816968	CGE_VIP_pvalue_1e-2_peak_108734	43	.	2.81505	4.34682	1.37400	61
chr10	60851644	60851717	CGE_VIP_pvalue_1e-2_peak_108764	44	.	3.40368	4.46677	1.42842	30
chr10	60858544	60859643	CGE_VIP_pvalue_1e-2_peak_108766	45	.	3.72273	4.52573	1.48026	701
chr10	60874746	60875202	CGE_VIP_pvalue_1e-2_peak_108773	56	.	3.67782	5.64059	2.32305	205
chr10	60918344	60918631	CGE_VIP_pvalue_1e-2_peak_108798	43	.	2.81505	4.34682	1.37400	246
chr10	60922585	60922825	CGE_VIP_pvalue_1e-2_peak_108801	44	.	2.82213	4.40009	1.37400	55
chr10	60935633	60936494	CGE_VIP_pvalue_1e-2_peak_108804	122	.	7.74317	12.25413	7.59940	798
chr10	60953909	60954026	CGE_VIP_pvalue_1e-2_peak_108811	56	.	3.67782	5.64059	2.32305	60
chr10	61031928	61032300	CGE_VIP_pvalue_1e-2_peak_108869	54	.	4.10172	5.45601	2.18938	144
chr10	61043372	61043945	CGE_VIP_pvalue_1e-2_peak_108871	49	.	3.91420	4.96371	1.81142	45
chr10	61054891	61055005	CGE_VIP_pvalue_1e-2_peak_108878	44	.	2.82213	4.40009	1.37400	56
chr10	61084411	61084649	CGE_VIP_pvalue_1e-2_peak_108892	47	.	3.49040	4.77340	1.66550	172
chr10	61097038	61097415	CGE_VIP_pvalue_1e-2_peak_108902	48	.	3.51278	4.85998	1.73113	171
chr10	61122224	61123084	CGE_VIP_pvalue_1e-2_peak_108919	86	.	6.05510	8.67509	4.68708	203
chr10	61149062	61149579	CGE_VIP_pvalue_1e-2_peak_108932	48	.	3.51278	4.85998	1.73113	191
chr10	61193520	61193637	CGE_VIP_pvalue_1e-2_peak_108941	42	.	2.79590	4.21192	1.37400	57
chr10	61273470	61273584	CGE_VIP_pvalue_1e-2_peak_108968	58	.	4.22833	5.83877	2.47297	55
chr10	61277936	61278050	CGE_VIP_pvalue_1e-2_peak_108969	43	.	3.36191	4.33276	1.37400	72
chr10	61311399	61311701	CGE_VIP_pvalue_1e-2_peak_108975	44	.	2.82213	4.40009	1.37400	258
chr10	61339905	61340490	CGE_VIP_pvalue_1e-2_peak_108984	51	.	3.58166	5.15094	1.95449	105
chr10	61355476	61355750	CGE_VIP_pvalue_1e-2_peak_108996	52	.	3.60523	5.26053	2.03502	202
chr10	61376388	61376526	CGE_VIP_pvalue_1e-2_peak_109004	44	.	2.82213	4.40009	1.37400	68
chr10	61385410	61386013	CGE_VIP_pvalue_1e-2_peak_109008	63	.	4.36300	6.31016	2.80989	550
chr10	61422953	61423090	CGE_VIP_pvalue_1e-2_peak_109019	44	.	2.82213	4.40009	1.37400	67
chr10	61469348	61469808	CGE_VIP_pvalue_1e-2_peak_109036	61	.	4.30812	6.10846	2.68407	149
chr10	61510065	61510591	CGE_VIP_pvalue_1e-2_peak_109056	66	.	4.44800	6.65517	3.08244	474
chr10	61515450	61515556	CGE_VIP_pvalue_1e-2_peak_109060	44	.	2.82213	4.40009	1.37400	52
chr10	61518565	61518685	CGE_VIP_pvalue_1e-2_peak_109062	44	.	2.82213	4.40009	1.37400	59
chr10	61579604	61579821	CGE_VIP_pvalue_1e-2_peak_109097	46	.	3.44649	4.61288	1.54212	23
chr10	61604740	61605001	CGE_VIP_pvalue_1e-2_peak_109111	43	.	2.81505	4.34682	1.37400	42
chr10	61624071	61624160	CGE_VIP_pvalue_1e-2_peak_109126	44	.	2.82213	4.40009	1.37400	43
chr10	61654055	61654373	CGE_VIP_pvalue_1e-2_peak_109141	82	.	5.67445	8.21174	4.31263	274
chr10	61660487	61660560	CGE_VIP_pvalue_1e-2_peak_109142	43	.	3.38266	4.39837	1.37400	34
chr10	61665950	61666605	CGE_VIP_pvalue_1e-2_peak_109143	95	.	6.55480	9.56030	5.40753	351
chr10	61761635	61762198	CGE_VIP_pvalue_1e-2_peak_109174	51	.	3.58166	5.15094	1.95449	403
chr10	61769551	61770026	CGE_VIP_pvalue_1e-2_peak_109177	44	.	2.82213	4.40009	1.37400	409
chr10	61828994	61829068	CGE_VIP_pvalue_1e-2_peak_109203	43	.	2.81505	4.34682	1.37400	36
chr10	61837562	61837637	CGE_VIP_pvalue_1e-2_peak_109207	44	.	2.82213	4.40009	1.37400	36
chr10	61845696	61845829	CGE_VIP_pvalue_1e-2_peak_109212	42	.	2.79590	4.21192	1.37400	65
chr10	61874530	61874835	CGE_VIP_pvalue_1e-2_peak_109240	43	.	2.81505	4.34682	1.37400	241
chr10	61880820	61881189	CGE_VIP_pvalue_1e-2_peak_109242	51	.	3.58166	5.15094	1.95449	69
chr10	61906966	61907068	CGE_VIP_pvalue_1e-2_peak_109267	44	.	2.82213	4.40009	1.37400	50
chr10	61923607	61924209	CGE_VIP_pvalue_1e-2_peak_109280	89	.	5.91966	8.94285	4.90407	232
chr10	61946545	61946711	CGE_VIP_pvalue_1e-2_peak_109293	60	.	4.28119	6.01457	2.60681	54
chr10	61962150	61962232	CGE_VIP_pvalue_1e-2_peak_109303	42	.	2.79590	4.21192	1.37400	40
chr10	62053721	62054230	CGE_VIP_pvalue_1e-2_peak_109365	50	.	3.55840	5.04815	1.87737	451
chr10	62059213	62059286	CGE_VIP_pvalue_1e-2_peak_109367	43	.	3.38266	4.39837	1.37400	40
chr10	62112634	62112707	CGE_VIP_pvalue_1e-2_peak_109399	45	.	3.42495	4.53818	1.48232	34
chr10	62113678	62113797	CGE_VIP_pvalue_1e-2_peak_109400	61	.	4.30812	6.10846	2.68407	58
chr10	62208189	62208283	CGE_VIP_pvalue_1e-2_peak_109447	75	.	5.13743	7.56943	3.81020	45
chr10	62225843	62225917	CGE_VIP_pvalue_1e-2_peak_109462	40	.	2.77701	4.09011	1.33994	36
chr10	62240701	62241175	CGE_VIP_pvalue_1e-2_peak_109473	43	.	3.36191	4.33276	1.37400	402
chr10	62268898	62268971	CGE_VIP_pvalue_1e-2_peak_109493	43	.	3.38266	4.39837	1.37400	36
chr10	62285383	62286042	CGE_VIP_pvalue_1e-2_peak_109497	41	.	3.53082	4.13302	1.37400	335
chr10	62290693	62291084	CGE_VIP_pvalue_1e-2_peak_109499	43	.	3.66300	4.39923	1.37400	48
chr10	62330422	62330600	CGE_VIP_pvalue_1e-2_peak_109520	50	.	4.13052	5.09083	1.91314	121
chr10	62332454	62332921	CGE_VIP_pvalue_1e-2_peak_109521	62	.	4.79485	6.23798	2.75326	64
chr10	62346776	62347058	CGE_VIP_pvalue_1e-2_peak_109528	40	.	2.77701	4.09011	1.33994	226
chr10	62347319	62347460	CGE_VIP_pvalue_1e-2_peak_109529	40	.	2.77701	4.09011	1.33994	69
chr10	62356367	62356494	CGE_VIP_pvalue_1e-2_peak_109533	40	.	2.77701	4.09011	1.33994	62
chr10	62364295	62364690	CGE_VIP_pvalue_1e-2_peak_109540	53	.	3.62911	5.37785	2.12795	112
chr10	62371194	62371495	CGE_VIP_pvalue_1e-2_peak_109544	56	.	3.67782	5.64059	2.32305	192
chr10	62372375	62372466	CGE_VIP_pvalue_1e-2_peak_109545	40	.	2.77701	4.09011	1.33994	44
chr10	62380648	62380866	CGE_VIP_pvalue_1e-2_peak_109548	44	.	2.82213	4.40009	1.37400	56
chr10	62388953	62389455	CGE_VIP_pvalue_1e-2_peak_109554	51	.	3.58166	5.15094	1.95449	431
chr10	62397815	62397958	CGE_VIP_pvalue_1e-2_peak_109563	44	.	2.82213	4.40009	1.37400	70
chr10	62407125	62407226	CGE_VIP_pvalue_1e-2_peak_109568	61	.	4.30812	6.10846	2.68407	49
chr10	62416721	62416826	CGE_VIP_pvalue_1e-2_peak_109573	40	.	2.77701	4.09011	1.33994	51
chr10	62423211	62423316	CGE_VIP_pvalue_1e-2_peak_109576	42	.	3.34141	4.26972	1.37400	52
chr10	62423913	62424450	CGE_VIP_pvalue_1e-2_peak_109577	56	.	4.15144	5.60057	2.29914	415
chr10	62437686	62438463	CGE_VIP_pvalue_1e-2_peak_109581	79	.	5.23560	7.92549	4.09134	76
chr10	62507522	62507777	CGE_VIP_pvalue_1e-2_peak_109606	40	.	2.77701	4.09011	1.33994	215
chr10	62537824	62538228	CGE_VIP_pvalue_1e-2_peak_109615	117	.	7.42758	11.71094	7.15477	269
chr10	62548052	62548127	CGE_VIP_pvalue_1e-2_peak_109618	44	.	2.82213	4.40009	1.37400	36
chr10	62560917	62560995	CGE_VIP_pvalue_1e-2_peak_109623	44	.	2.82213	4.40009	1.37400	38
chr10	62576324	62576810	CGE_VIP_pvalue_1e-2_peak_109629	62	.	4.33539	6.20685	2.72876	196
chr10	62577225	62577454	CGE_VIP_pvalue_1e-2_peak_109630	47	.	3.49040	4.77340	1.66550	169
chr10	62587970	62588233	CGE_VIP_pvalue_1e-2_peak_109636	53	.	3.62911	5.37785	2.12795	191
chr10	62594975	62595069	CGE_VIP_pvalue_1e-2_peak_109642	44	.	2.82213	4.40009	1.37400	46
chr10	62608743	62608881	CGE_VIP_pvalue_1e-2_peak_109647	44	.	2.82213	4.40009	1.37400	68
chr10	62618800	62618895	CGE_VIP_pvalue_1e-2_peak_109651	44	.	2.82213	4.40009	1.37400	46
chr10	62661699	62661784	CGE_VIP_pvalue_1e-2_peak_109672	44	.	3.40368	4.46677	1.42842	33
chr10	62675981	62676056	CGE_VIP_pvalue_1e-2_peak_109682	42	.	2.79590	4.21192	1.37400	36
chr10	62681199	62681405	CGE_VIP_pvalue_1e-2_peak_109685	44	.	2.82213	4.40009	1.37400	72
chr10	62690632	62690842	CGE_VIP_pvalue_1e-2_peak_109689	40	.	2.77701	4.09011	1.33994	37
chr10	62702926	62704396	CGE_VIP_pvalue_1e-2_peak_109695a	77	.	5.57897	7.71034	3.91934	1009
chr10	62702926	62704396	CGE_VIP_pvalue_1e-2_peak_109695b	54	.	4.33920	5.42121	2.16293	1331
chr10	62715149	62715688	CGE_VIP_pvalue_1e-2_peak_109698	56	.	3.67782	5.64059	2.32305	72
chr10	62723681	62724902	CGE_VIP_pvalue_1e-2_peak_109703	80	.	5.26917	8.05644	4.19069	441
chr10	62747930	62748411	CGE_VIP_pvalue_1e-2_peak_109716	44	.	2.82213	4.40009	1.37400	323
chr10	62760901	62761428	CGE_VIP_pvalue_1e-2_peak_109721	42	.	2.79590	4.21192	1.37400	279
chr10	62783198	62783279	CGE_VIP_pvalue_1e-2_peak_109731	44	.	2.82213	4.40009	1.37400	39
chr10	62789555	62789837	CGE_VIP_pvalue_1e-2_peak_109734	44	.	2.82213	4.40009	1.37400	233
chr10	62821886	62821974	CGE_VIP_pvalue_1e-2_peak_109744	42	.	2.79590	4.21192	1.37400	43
chr10	62841766	62841907	CGE_VIP_pvalue_1e-2_peak_109758	44	.	2.82213	4.40009	1.37400	69
chr10	62859071	62859190	CGE_VIP_pvalue_1e-2_peak_109768	40	.	2.77701	4.09011	1.33994	58
chr10	62880176	62880275	CGE_VIP_pvalue_1e-2_peak_109782	43	.	2.81505	4.34682	1.37400	48
chr10	62885473	62885600	CGE_VIP_pvalue_1e-2_peak_109785	44	.	2.82213	4.40009	1.37400	62
chr10	62903375	62903519	CGE_VIP_pvalue_1e-2_peak_109792	44	.	2.82213	4.40009	1.37400	71
chr10	62962985	62963311	CGE_VIP_pvalue_1e-2_peak_109822	44	.	2.82213	4.40009	1.37400	259
chr10	63001200	63001381	CGE_VIP_pvalue_1e-2_peak_109839	44	.	2.82213	4.40009	1.37400	56
chr10	63007716	63007829	CGE_VIP_pvalue_1e-2_peak_109843	44	.	2.82213	4.40009	1.37400	55
chr10	63033757	63034094	CGE_VIP_pvalue_1e-2_peak_109851	44	.	2.82213	4.40009	1.37400	55
chr10	63054059	63054347	CGE_VIP_pvalue_1e-2_peak_109865	44	.	2.82213	4.40009	1.37400	227
chr10	63106539	63107320	CGE_VIP_pvalue_1e-2_peak_109899	52	.	3.60523	5.26053	2.03502	443
chr10	63128106	63128218	CGE_VIP_pvalue_1e-2_peak_109909	44	.	2.82213	4.40009	1.37400	55
chr10	63133416	63133607	CGE_VIP_pvalue_1e-2_peak_109910	44	.	2.82213	4.40009	1.37400	43
chr10	63212153	63212906	CGE_VIP_pvalue_1e-2_peak_109936	43	.	2.81505	4.34682	1.37400	699
chr10	63223680	63223788	CGE_VIP_pvalue_1e-2_peak_109941	40	.	2.77701	4.09011	1.33994	53
chr10	63229792	63229877	CGE_VIP_pvalue_1e-2_peak_109948	42	.	2.79590	4.21192	1.37400	41
chr10	63240429	63240643	CGE_VIP_pvalue_1e-2_peak_109954	43	.	2.81505	4.34682	1.37400	46
chr10	63291504	63291827	CGE_VIP_pvalue_1e-2_peak_109969	69	.	4.50653	6.92169	3.29372	172
chr10	63302207	63302333	CGE_VIP_pvalue_1e-2_peak_109974	44	.	2.82213	4.40009	1.37400	62
chr10	63382893	63383185	CGE_VIP_pvalue_1e-2_peak_110005	44	.	2.82213	4.40009	1.37400	248
chr10	63395471	63395572	CGE_VIP_pvalue_1e-2_peak_110015	42	.	2.79590	4.21192	1.37400	49
chr10	63412313	63412627	CGE_VIP_pvalue_1e-2_peak_110026	44	.	2.82213	4.40009	1.37400	49
chr10	63422413	63423102	CGE_VIP_pvalue_1e-2_peak_110028	77	.	5.47988	7.70589	3.91583	290
chr10	63441810	63441903	CGE_VIP_pvalue_1e-2_peak_110034	44	.	2.82213	4.40009	1.37400	45
chr10	63442210	63442330	CGE_VIP_pvalue_1e-2_peak_110035	44	.	2.82213	4.40009	1.37400	59
chr10	63477804	63477902	CGE_VIP_pvalue_1e-2_peak_110050	44	.	2.82213	4.40009	1.37400	48
chr10	63493282	63493394	CGE_VIP_pvalue_1e-2_peak_110054	62	.	3.76284	6.20402	2.72876	56
chr10	63514462	63514768	CGE_VIP_pvalue_1e-2_peak_110066	44	.	2.82213	4.40009	1.37400	41
chr10	63607118	63607246	CGE_VIP_pvalue_1e-2_peak_110106	44	.	2.82213	4.40009	1.37400	63
chr10	63627678	63627948	CGE_VIP_pvalue_1e-2_peak_110115	48	.	3.51278	4.85998	1.73113	77
chr10	63656857	63657078	CGE_VIP_pvalue_1e-2_peak_110129	40	.	3.52775	4.04295	1.32060	159
chr10	63662893	63663299	CGE_VIP_pvalue_1e-2_peak_110132	60	.	4.58342	6.07961	2.66486	158
chr10	63691435	63691575	CGE_VIP_pvalue_1e-2_peak_110151	42	.	2.79590	4.21192	1.37400	69
chr10	63706983	63707097	CGE_VIP_pvalue_1e-2_peak_110163	40	.	2.77701	4.09011	1.33994	56
chr10	63708209	63708285	CGE_VIP_pvalue_1e-2_peak_110164	42	.	2.79590	4.21192	1.37400	37
chr10	63722091	63722412	CGE_VIP_pvalue_1e-2_peak_110168	60	.	4.59207	6.05171	2.63898	67
chr10	63734260	63734653	CGE_VIP_pvalue_1e-2_peak_110177	64	.	4.39097	6.41891	2.89842	267
chr10	63738913	63739019	CGE_VIP_pvalue_1e-2_peak_110181	50	.	3.55840	5.04815	1.87737	54
chr10	63757119	63757279	CGE_VIP_pvalue_1e-2_peak_110196	40	.	2.77701	4.09011	1.33994	39
chr10	63785459	63785566	CGE_VIP_pvalue_1e-2_peak_110210	48	.	3.51278	4.85998	1.73113	52
chr10	63798495	63798761	CGE_VIP_pvalue_1e-2_peak_110215	42	.	3.32116	4.20906	1.37400	212
chr10	63808877	63809237	CGE_VIP_pvalue_1e-2_peak_110218	63	.	4.84329	6.33054	2.82744	152
chr10	63810875	63811032	CGE_VIP_pvalue_1e-2_peak_110219	51	.	4.15139	5.13051	1.95080	59
chr10	63817210	63817431	CGE_VIP_pvalue_1e-2_peak_110220	49	.	3.91420	4.96371	1.81142	51
chr10	63827385	63827686	CGE_VIP_pvalue_1e-2_peak_110227	42	.	2.79590	4.21192	1.37400	69
chr10	63833059	63833246	CGE_VIP_pvalue_1e-2_peak_110231	40	.	2.77701	4.09011	1.33994	54
chr10	63835471	63835734	CGE_VIP_pvalue_1e-2_peak_110232	42	.	2.79590	4.21192	1.37400	44
chr10	63842668	63843140	CGE_VIP_pvalue_1e-2_peak_110238	49	.	3.53544	4.95138	1.80299	61
chr10	63847069	63847142	CGE_VIP_pvalue_1e-2_peak_110239	43	.	3.38266	4.39837	1.37400	32
chr10	63939802	63940521	CGE_VIP_pvalue_1e-2_peak_110292	52	.	3.60523	5.26053	2.03502	450
chr10	63963465	63963733	CGE_VIP_pvalue_1e-2_peak_110309	44	.	2.82213	4.40009	1.37400	230
chr10	64004891	64005016	CGE_VIP_pvalue_1e-2_peak_110327	70	.	4.53638	7.06887	3.41222	61
chr10	64028410	64028775	CGE_VIP_pvalue_1e-2_peak_110339	77	.	5.51138	7.78420	3.98391	116
chr10	64133628	64134470	CGE_VIP_pvalue_1e-2_peak_110365	112	.	7.38701	11.21218	6.75063	551
chr10	64141024	64141331	CGE_VIP_pvalue_1e-2_peak_110366	43	.	3.38266	4.39837	1.37400	51
chr10	64148104	64148362	CGE_VIP_pvalue_1e-2_peak_110370	40	.	2.77701	4.09011	1.33994	197
chr10	64152551	64152629	CGE_VIP_pvalue_1e-2_peak_110372	44	.	2.82213	4.40009	1.37400	38
chr10	64183991	64184420	CGE_VIP_pvalue_1e-2_peak_110390	43	.	2.81505	4.34682	1.37400	58
chr10	64308582	64308708	CGE_VIP_pvalue_1e-2_peak_110449	44	.	2.82213	4.40009	1.37400	62
chr10	64314630	64314918	CGE_VIP_pvalue_1e-2_peak_110452	62	.	3.76284	6.20402	2.72876	52
chr10	64323556	64324483	CGE_VIP_pvalue_1e-2_peak_110455	84	.	5.74241	8.40242	4.46592	607
chr10	64354009	64354245	CGE_VIP_pvalue_1e-2_peak_110467	42	.	2.79590	4.21192	1.37400	37
chr10	64378470	64379218	CGE_VIP_pvalue_1e-2_peak_110474	65	.	4.41930	6.53368	2.98677	430
chr10	64417702	64417783	CGE_VIP_pvalue_1e-2_peak_110499	40	.	2.77701	4.09011	1.33994	39
chr10	64418432	64418554	CGE_VIP_pvalue_1e-2_peak_110500	40	.	2.77701	4.09011	1.33994	60
chr10	64486021	64486353	CGE_VIP_pvalue_1e-2_peak_110521	52	.	3.60523	5.26053	2.03502	123
chr10	64529420	64529502	CGE_VIP_pvalue_1e-2_peak_110545	44	.	2.82213	4.40009	1.37400	40
chr10	64564040	64564334	CGE_VIP_pvalue_1e-2_peak_110559	63	.	4.84329	6.33054	2.82744	67
chr10	64564537	64565323	CGE_VIP_pvalue_1e-2_peak_110560	117	.	7.64951	11.71906	7.15477	72
chr10	64576103	64576509	CGE_VIP_pvalue_1e-2_peak_110562	42	.	3.34141	4.26972	1.37400	359
chr10	64669407	64669542	CGE_VIP_pvalue_1e-2_peak_110601	44	.	2.82213	4.40009	1.37400	66
chr10	64693933	64694063	CGE_VIP_pvalue_1e-2_peak_110609	44	.	2.82213	4.40009	1.37400	64
chr10	64700512	64700645	CGE_VIP_pvalue_1e-2_peak_110611	44	.	2.82213	4.40009	1.37400	65
chr10	64702842	64702964	CGE_VIP_pvalue_1e-2_peak_110612	43	.	2.81505	4.34682	1.37400	60
chr10	64843728	64844008	CGE_VIP_pvalue_1e-2_peak_110654	61	.	3.75340	6.13275	2.69438	139
chr10	64853220	64853333	CGE_VIP_pvalue_1e-2_peak_110658	44	.	2.82213	4.40009	1.37400	55
chr10	64875549	64875960	CGE_VIP_pvalue_1e-2_peak_110670	62	.	3.76284	6.20402	2.72876	356
chr10	64892647	64893770	CGE_VIP_pvalue_1e-2_peak_110675a	67	.	5.07393	6.79101	3.19115	372
chr10	64892647	64893770	CGE_VIP_pvalue_1e-2_peak_110675b	94	.	6.52363	9.49394	5.34975	487
chr10	64901988	64902071	CGE_VIP_pvalue_1e-2_peak_110679	42	.	2.79590	4.21192	1.37400	40
chr10	64902603	64902714	CGE_VIP_pvalue_1e-2_peak_110680	57	.	3.70268	5.78921	2.43427	54
chr10	64976824	64977120	CGE_VIP_pvalue_1e-2_peak_110717	43	.	3.38266	4.39837	1.37400	267
chr10	65007276	65007410	CGE_VIP_pvalue_1e-2_peak_110738	42	.	2.79590	4.21192	1.37400	66
chr10	65028636	65029201	CGE_VIP_pvalue_1e-2_peak_110756	72	.	5.26910	7.21123	3.53011	435
chr10	65041315	65041442	CGE_VIP_pvalue_1e-2_peak_110761	42	.	2.79590	4.21192	1.37400	62
chr10	65045470	65045598	CGE_VIP_pvalue_1e-2_peak_110765	42	.	2.79590	4.21192	1.37400	63
chr10	65051135	65051671	CGE_VIP_pvalue_1e-2_peak_110769	42	.	2.79590	4.21192	1.37400	41
chr10	65073423	65073510	CGE_VIP_pvalue_1e-2_peak_110786	52	.	3.60523	5.26053	2.03502	44
chr10	65101088	65101415	CGE_VIP_pvalue_1e-2_peak_110803	44	.	2.82213	4.40009	1.37400	62
chr10	65180751	65180830	CGE_VIP_pvalue_1e-2_peak_110863	44	.	2.82213	4.40009	1.37400	38
chr10	65189183	65189388	CGE_VIP_pvalue_1e-2_peak_110868	51	.	3.58166	5.15094	1.95449	148
chr10	65200842	65200978	CGE_VIP_pvalue_1e-2_peak_110878	40	.	2.77701	4.09011	1.33994	67
chr10	65219662	65219921	CGE_VIP_pvalue_1e-2_peak_110891	48	.	3.51278	4.85998	1.73113	209
chr10	65224989	65226183	CGE_VIP_pvalue_1e-2_peak_110892	64	.	4.91780	6.47559	2.94442	349
chr10	65247028	65247358	CGE_VIP_pvalue_1e-2_peak_110908	52	.	3.60523	5.26053	2.03502	281
chr10	65275097	65275225	CGE_VIP_pvalue_1e-2_peak_110927	43	.	2.81505	4.34682	1.37400	63
chr10	65281122	65281917	CGE_VIP_pvalue_1e-2_peak_110929a	56	.	4.48115	5.66648	2.34768	114
chr10	65281122	65281917	CGE_VIP_pvalue_1e-2_peak_110929b	80	.	5.76148	8.03057	4.17617	406
chr10	65281122	65281917	CGE_VIP_pvalue_1e-2_peak_110929c	190	.	10.88279	19.03460	13.12519	588
chr10	65293061	65293146	CGE_VIP_pvalue_1e-2_peak_110936	51	.	3.58166	5.15094	1.95449	40
chr10	65307597	65308048	CGE_VIP_pvalue_1e-2_peak_110940	113	.	7.44546	11.34084	6.85438	338
chr10	65316778	65317147	CGE_VIP_pvalue_1e-2_peak_110945	51	.	3.58166	5.15094	1.95449	300
chr10	65389202	65389514	CGE_VIP_pvalue_1e-2_peak_110985	90	.	6.28417	9.07460	5.01178	65
chr10	65389822	65390536	CGE_VIP_pvalue_1e-2_peak_110986	66	.	5.02734	6.65855	3.08389	61
chr10	65396114	65396847	CGE_VIP_pvalue_1e-2_peak_110987	50	.	3.55840	5.04815	1.87737	566
chr10	65408401	65408481	CGE_VIP_pvalue_1e-2_peak_110994	59	.	3.72787	5.95225	2.55783	38
chr10	65430400	65431582	CGE_VIP_pvalue_1e-2_peak_111008	48	.	3.51278	4.85998	1.73113	619
chr10	65446517	65446694	CGE_VIP_pvalue_1e-2_peak_111018	40	.	2.77701	4.09011	1.33994	94
chr10	65466992	65467443	CGE_VIP_pvalue_1e-2_peak_111022	56	.	4.17676	5.67691	2.34986	71
chr10	65506484	65506866	CGE_VIP_pvalue_1e-2_peak_111043	44	.	2.82213	4.40009	1.37400	62
chr10	65625840	65626077	CGE_VIP_pvalue_1e-2_peak_111095	49	.	3.53544	4.95138	1.80299	171
chr10	65626759	65627240	CGE_VIP_pvalue_1e-2_peak_111097	51	.	3.58166	5.15094	1.95449	52
chr10	65632078	65632475	CGE_VIP_pvalue_1e-2_peak_111098	75	.	4.62834	7.58464	3.81915	201
chr10	65646156	65646284	CGE_VIP_pvalue_1e-2_peak_111102	43	.	2.81505	4.34682	1.37400	63
chr10	65680407	65680541	CGE_VIP_pvalue_1e-2_peak_111120	44	.	2.82213	4.40009	1.37400	66
chr10	65702728	65702857	CGE_VIP_pvalue_1e-2_peak_111131	44	.	2.82213	4.40009	1.37400	63
chr10	65728237	65728326	CGE_VIP_pvalue_1e-2_peak_111136	44	.	2.82213	4.40009	1.37400	43
chr10	65742990	65743576	CGE_VIP_pvalue_1e-2_peak_111146	42	.	2.79590	4.21192	1.37400	334
chr10	65754472	65754713	CGE_VIP_pvalue_1e-2_peak_111153	57	.	3.70268	5.78921	2.43427	16
chr10	65771340	65771431	CGE_VIP_pvalue_1e-2_peak_111161	44	.	2.82213	4.40009	1.37400	44
chr10	65771793	65772040	CGE_VIP_pvalue_1e-2_peak_111162	44	.	2.82213	4.40009	1.37400	37
chr10	65796179	65796680	CGE_VIP_pvalue_1e-2_peak_111170	57	.	4.44313	5.71997	2.38894	278
chr10	65800731	65801216	CGE_VIP_pvalue_1e-2_peak_111171	44	.	3.70261	4.48264	1.44101	191
chr10	65828571	65828857	CGE_VIP_pvalue_1e-2_peak_111184	44	.	2.82213	4.40009	1.37400	245
chr10	65829646	65829793	CGE_VIP_pvalue_1e-2_peak_111185	44	.	2.82213	4.40009	1.37400	67
chr10	65835210	65836061	CGE_VIP_pvalue_1e-2_peak_111188	51	.	3.58166	5.15094	1.95449	619
chr10	65859867	65859961	CGE_VIP_pvalue_1e-2_peak_111198	42	.	2.79590	4.21192	1.37400	46
chr10	65907701	65907812	CGE_VIP_pvalue_1e-2_peak_111219	43	.	2.81505	4.34682	1.37400	54
chr10	65926025	65926150	CGE_VIP_pvalue_1e-2_peak_111231	44	.	2.82213	4.40009	1.37400	61
chr10	65945846	65945975	CGE_VIP_pvalue_1e-2_peak_111242	44	.	2.82213	4.40009	1.37400	63
chr10	65971261	65971376	CGE_VIP_pvalue_1e-2_peak_111259	44	.	2.82213	4.40009	1.37400	56
chr10	66008248	66008358	CGE_VIP_pvalue_1e-2_peak_111269	44	.	2.82213	4.40009	1.37400	54
chr10	66048199	66048594	CGE_VIP_pvalue_1e-2_peak_111283	53	.	3.62911	5.37785	2.12795	191
chr10	66129709	66130055	CGE_VIP_pvalue_1e-2_peak_111316	44	.	2.82213	4.40009	1.37400	175
chr10	66168393	66168919	CGE_VIP_pvalue_1e-2_peak_111332	61	.	3.75340	6.13275	2.69438	384
chr10	66177698	66178144	CGE_VIP_pvalue_1e-2_peak_111336	44	.	2.82213	4.40009	1.37400	46
chr10	66190731	66190819	CGE_VIP_pvalue_1e-2_peak_111344	43	.	2.81505	4.34682	1.37400	43
chr10	66195161	66195277	CGE_VIP_pvalue_1e-2_peak_111346	44	.	2.82213	4.40009	1.37400	57
chr10	66201031	66201153	CGE_VIP_pvalue_1e-2_peak_111348	44	.	2.82213	4.40009	1.37400	60
chr10	66219865	66219942	CGE_VIP_pvalue_1e-2_peak_111355	44	.	2.82213	4.40009	1.37400	37
chr10	66229790	66229866	CGE_VIP_pvalue_1e-2_peak_111356	44	.	2.82213	4.40009	1.37400	37
chr10	66248565	66248825	CGE_VIP_pvalue_1e-2_peak_111363	44	.	2.82213	4.40009	1.37400	188
chr10	66295447	66295542	CGE_VIP_pvalue_1e-2_peak_111397	42	.	2.79590	4.21192	1.37400	46
chr10	66305830	66305935	CGE_VIP_pvalue_1e-2_peak_111405	44	.	2.82213	4.40009	1.37400	51
chr10	66414700	66414776	CGE_VIP_pvalue_1e-2_peak_111459	44	.	2.82213	4.40009	1.37400	37
chr10	66460430	66460508	CGE_VIP_pvalue_1e-2_peak_111475	44	.	2.82213	4.40009	1.37400	38
chr10	66493695	66494109	CGE_VIP_pvalue_1e-2_peak_111486	57	.	3.70268	5.78921	2.43427	344
chr10	66521005	66521087	CGE_VIP_pvalue_1e-2_peak_111493	44	.	2.82213	4.40009	1.37400	40
chr10	66545377	66545753	CGE_VIP_pvalue_1e-2_peak_111506	57	.	3.70268	5.78921	2.43427	138
chr10	66553275	66553350	CGE_VIP_pvalue_1e-2_peak_111508	44	.	2.82213	4.40009	1.37400	36
chr10	66558111	66558652	CGE_VIP_pvalue_1e-2_peak_111511	42	.	2.79590	4.21192	1.37400	46
chr10	66606478	66606845	CGE_VIP_pvalue_1e-2_peak_111527	43	.	2.81505	4.34682	1.37400	69
chr10	66635548	66635735	CGE_VIP_pvalue_1e-2_peak_111541	40	.	2.77701	4.09011	1.33994	133
chr10	66636104	66636184	CGE_VIP_pvalue_1e-2_peak_111542	40	.	2.77701	4.09011	1.33994	39
chr10	66739023	66739252	CGE_VIP_pvalue_1e-2_peak_111581	43	.	2.81505	4.34682	1.37400	37
chr10	66803283	66803380	CGE_VIP_pvalue_1e-2_peak_111610	44	.	2.82213	4.40009	1.37400	47
chr10	66850077	66850165	CGE_VIP_pvalue_1e-2_peak_111629	44	.	2.82213	4.40009	1.37400	43
chr10	66877562	66877653	CGE_VIP_pvalue_1e-2_peak_111638	44	.	2.82213	4.40009	1.37400	44
chr10	66947512	66947627	CGE_VIP_pvalue_1e-2_peak_111676	42	.	2.79590	4.21192	1.37400	56
chr10	66953998	66954215	CGE_VIP_pvalue_1e-2_peak_111680	43	.	2.81505	4.34682	1.37400	65
chr10	67043553	67043734	CGE_VIP_pvalue_1e-2_peak_111716	44	.	2.82213	4.40009	1.37400	132
chr10	67089975	67090100	CGE_VIP_pvalue_1e-2_peak_111739	40	.	2.77701	4.09011	1.33994	61
chr10	67101138	67101518	CGE_VIP_pvalue_1e-2_peak_111747	49	.	3.53544	4.95138	1.80299	193
chr10	67112493	67112934	CGE_VIP_pvalue_1e-2_peak_111754	53	.	4.05318	5.32112	2.08866	300
chr10	67154880	67155064	CGE_VIP_pvalue_1e-2_peak_111770	43	.	2.81505	4.34682	1.37400	83
chr10	67179587	67179913	CGE_VIP_pvalue_1e-2_peak_111780	44	.	2.82213	4.40009	1.37400	66
chr10	67210512	67210595	CGE_VIP_pvalue_1e-2_peak_111792	44	.	2.82213	4.40009	1.37400	40
chr10	67245376	67245854	CGE_VIP_pvalue_1e-2_peak_111804	44	.	2.82213	4.40009	1.37400	42
chr10	67279273	67279358	CGE_VIP_pvalue_1e-2_peak_111814	44	.	2.82213	4.40009	1.37400	41
chr10	67294537	67294833	CGE_VIP_pvalue_1e-2_peak_111824	56	.	3.67782	5.64059	2.32305	235
chr10	67316533	67317472	CGE_VIP_pvalue_1e-2_peak_111833	115	.	7.02556	11.52241	7.00357	669
chr10	67349157	67349244	CGE_VIP_pvalue_1e-2_peak_111847	44	.	2.82213	4.40009	1.37400	42
chr10	67386757	67386873	CGE_VIP_pvalue_1e-2_peak_111861	44	.	2.82213	4.40009	1.37400	57
chr10	67419717	67419837	CGE_VIP_pvalue_1e-2_peak_111869	44	.	2.82213	4.40009	1.37400	59
chr10	67502542	67502928	CGE_VIP_pvalue_1e-2_peak_111892	52	.	3.60523	5.26053	2.03502	227
chr10	67504290	67504801	CGE_VIP_pvalue_1e-2_peak_111894	47	.	3.49040	4.77340	1.66550	205
chr10	67575295	67575421	CGE_VIP_pvalue_1e-2_peak_111924	44	.	2.82213	4.40009	1.37400	52
chr10	67603533	67603629	CGE_VIP_pvalue_1e-2_peak_111929	44	.	2.82213	4.40009	1.37400	47
chr10	67655963	67656067	CGE_VIP_pvalue_1e-2_peak_111950	44	.	2.82213	4.40009	1.37400	51
chr10	67670190	67670332	CGE_VIP_pvalue_1e-2_peak_111963	40	.	2.77701	4.09011	1.33994	70
chr10	67676139	67676251	CGE_VIP_pvalue_1e-2_peak_111968	42	.	2.79590	4.21192	1.37400	55
chr10	67682590	67682778	CGE_VIP_pvalue_1e-2_peak_111973	50	.	3.55840	5.04815	1.87737	118
chr10	67682980	67683563	CGE_VIP_pvalue_1e-2_peak_111974	51	.	3.58166	5.15094	1.95449	514
chr10	67697097	67697234	CGE_VIP_pvalue_1e-2_peak_111982	40	.	2.77701	4.09011	1.33994	67
chr10	67708941	67709228	CGE_VIP_pvalue_1e-2_peak_111993	53	.	3.62911	5.37785	2.12795	71
chr10	67710245	67710335	CGE_VIP_pvalue_1e-2_peak_111994	40	.	2.77701	4.09011	1.33994	44
chr10	67762469	67762544	CGE_VIP_pvalue_1e-2_peak_112008	44	.	2.82213	4.40009	1.37400	36
chr10	67787323	67787461	CGE_VIP_pvalue_1e-2_peak_112023	44	.	2.82213	4.40009	1.37400	68
chr10	67817020	67817189	CGE_VIP_pvalue_1e-2_peak_112034	40	.	2.77701	4.09011	1.33994	131
chr10	67849838	67850059	CGE_VIP_pvalue_1e-2_peak_112046	59	.	3.72787	5.95225	2.55783	60
chr10	67864419	67865221	CGE_VIP_pvalue_1e-2_peak_112056	65	.	4.41930	6.53368	2.98677	303
chr10	67927954	67928095	CGE_VIP_pvalue_1e-2_peak_112078	44	.	2.82213	4.40009	1.37400	69
chr10	68001016	68001249	CGE_VIP_pvalue_1e-2_peak_112111	44	.	2.82213	4.40009	1.37400	181
chr10	68012549	68013147	CGE_VIP_pvalue_1e-2_peak_112114	51	.	3.98248	5.13441	1.95081	452
chr10	68053579	68053812	CGE_VIP_pvalue_1e-2_peak_112136	44	.	2.82213	4.40009	1.37400	184
chr10	68118225	68118299	CGE_VIP_pvalue_1e-2_peak_112171	44	.	2.82213	4.40009	1.37400	36
chr10	68174552	68174839	CGE_VIP_pvalue_1e-2_peak_112197	44	.	2.82213	4.40009	1.37400	38
chr10	68209699	68209830	CGE_VIP_pvalue_1e-2_peak_112201	44	.	2.82213	4.40009	1.37400	64
chr10	68210058	68210460	CGE_VIP_pvalue_1e-2_peak_112202	44	.	2.82213	4.40009	1.37400	330
chr10	68282889	68283019	CGE_VIP_pvalue_1e-2_peak_112234	42	.	2.79590	4.21192	1.37400	64
chr10	68295459	68295569	CGE_VIP_pvalue_1e-2_peak_112239	77	.	4.65983	7.78896	3.98414	49
chr10	68340810	68340930	CGE_VIP_pvalue_1e-2_peak_112260	44	.	2.82213	4.40009	1.37400	59
chr10	68387105	68387214	CGE_VIP_pvalue_1e-2_peak_112280	44	.	2.82213	4.40009	1.37400	53
chr10	68396999	68397565	CGE_VIP_pvalue_1e-2_peak_112285	51	.	3.58166	5.15094	1.95449	245
chr10	68422745	68422844	CGE_VIP_pvalue_1e-2_peak_112298	44	.	2.82213	4.40009	1.37400	48
chr10	68432424	68432504	CGE_VIP_pvalue_1e-2_peak_112305	40	.	2.77701	4.09011	1.33994	39
chr10	68449287	68449781	CGE_VIP_pvalue_1e-2_peak_112315	44	.	2.82213	4.40009	1.37400	448
chr10	68469967	68470088	CGE_VIP_pvalue_1e-2_peak_112325	51	.	3.58166	5.15094	1.95449	71
chr10	68524216	68524301	CGE_VIP_pvalue_1e-2_peak_112357	40	.	2.77701	4.09011	1.33994	41
chr10	68525667	68525776	CGE_VIP_pvalue_1e-2_peak_112358	42	.	2.79590	4.21192	1.37400	53
chr10	68541655	68542094	CGE_VIP_pvalue_1e-2_peak_112365	42	.	2.79590	4.21192	1.37400	316
chr10	68548118	68548212	CGE_VIP_pvalue_1e-2_peak_112369	43	.	2.81505	4.34682	1.37400	46
chr10	68654785	68655344	CGE_VIP_pvalue_1e-2_peak_112430	44	.	2.82213	4.40009	1.37400	228
chr10	68685704	68685944	CGE_VIP_pvalue_1e-2_peak_112436a	54	.	4.35893	5.45487	2.18938	64
chr10	68685704	68685944	CGE_VIP_pvalue_1e-2_peak_112436b	142	.	8.71785	14.23208	9.20295	170
chr10	68687147	68687598	CGE_VIP_pvalue_1e-2_peak_112437	51	.	4.20597	5.19712	1.99325	387
chr10	68687823	68687978	CGE_VIP_pvalue_1e-2_peak_112438	41	.	3.57377	4.11763	1.36194	96
chr10	68701426	68701499	CGE_VIP_pvalue_1e-2_peak_112443	46	.	3.44649	4.61288	1.54212	33
chr10	68740185	68740295	CGE_VIP_pvalue_1e-2_peak_112470	57	.	4.20239	5.75623	2.41727	56
chr10	68745276	68745552	CGE_VIP_pvalue_1e-2_peak_112471	46	.	3.46831	4.69117	1.60331	205
chr10	68750410	68750532	CGE_VIP_pvalue_1e-2_peak_112475	44	.	2.82213	4.40009	1.37400	60
chr10	68756747	68757171	CGE_VIP_pvalue_1e-2_peak_112479	47	.	3.49040	4.77340	1.66550	293
chr10	68786461	68786594	CGE_VIP_pvalue_1e-2_peak_112498	44	.	2.82213	4.40009	1.37400	57
chr10	68791971	68792169	CGE_VIP_pvalue_1e-2_peak_112502	40	.	2.77701	4.09011	1.33994	70
chr10	68810361	68810809	CGE_VIP_pvalue_1e-2_peak_112513	53	.	3.62911	5.37785	2.12795	61
chr10	68816652	68816727	CGE_VIP_pvalue_1e-2_peak_112518	44	.	2.82213	4.40009	1.37400	36
chr10	68839153	68839785	CGE_VIP_pvalue_1e-2_peak_112526	46	.	3.76364	4.61492	1.54212	66
chr10	68885974	68886063	CGE_VIP_pvalue_1e-2_peak_112561	42	.	2.79590	4.21192	1.37400	43
chr10	68900971	68901347	CGE_VIP_pvalue_1e-2_peak_112567	67	.	4.47708	6.78418	3.18663	252
chr10	68985342	68985459	CGE_VIP_pvalue_1e-2_peak_112615	44	.	2.82213	4.40009	1.37400	57
chr10	68990417	68990643	CGE_VIP_pvalue_1e-2_peak_112617	44	.	2.82213	4.40009	1.37400	157
chr10	69002410	69002495	CGE_VIP_pvalue_1e-2_peak_112624	56	.	4.39560	5.61900	2.31518	43
chr10	69005711	69006398	CGE_VIP_pvalue_1e-2_peak_112625	83	.	5.92417	8.38401	4.45313	319
chr10	69029574	69029840	CGE_VIP_pvalue_1e-2_peak_112640	44	.	2.82213	4.40009	1.37400	194
chr10	69049007	69049085	CGE_VIP_pvalue_1e-2_peak_112648	43	.	2.81505	4.34682	1.37400	38
chr10	69051220	69051328	CGE_VIP_pvalue_1e-2_peak_112649	43	.	2.81505	4.34682	1.37400	53
chr10	69145276	69145609	CGE_VIP_pvalue_1e-2_peak_112692	44	.	2.82213	4.40009	1.37400	66
chr10	69245964	69246048	CGE_VIP_pvalue_1e-2_peak_112727	44	.	2.82213	4.40009	1.37400	41
chr10	69280684	69281029	CGE_VIP_pvalue_1e-2_peak_112738	55	.	3.65330	5.50407	2.22166	285
chr10	69374014	69374531	CGE_VIP_pvalue_1e-2_peak_112773	43	.	2.81505	4.34682	1.37400	66
chr10	69375012	69375225	CGE_VIP_pvalue_1e-2_peak_112774	43	.	2.81505	4.34682	1.37400	63
chr10	69414114	69414497	CGE_VIP_pvalue_1e-2_peak_112787	44	.	2.82213	4.40009	1.37400	70
chr10	69425185	69425549	CGE_VIP_pvalue_1e-2_peak_112794	53	.	3.62911	5.37785	2.12795	308
chr10	69515659	69515781	CGE_VIP_pvalue_1e-2_peak_112821	44	.	2.82213	4.40009	1.37400	60
chr10	69523463	69524431	CGE_VIP_pvalue_1e-2_peak_112823a	66	.	5.02734	6.65855	3.08389	581
chr10	69523463	69524431	CGE_VIP_pvalue_1e-2_peak_112823b	143	.	8.79784	14.37448	9.31498	772
chr10	69523463	69524431	CGE_VIP_pvalue_1e-2_peak_112823c	78	.	5.65575	7.84397	4.02686	912
chr10	69539240	69540061	CGE_VIP_pvalue_1e-2_peak_112832	50	.	3.55840	5.04815	1.87737	603
chr10	69550625	69550915	CGE_VIP_pvalue_1e-2_peak_112837	44	.	2.82213	4.40009	1.37400	248
chr10	69556423	69556527	CGE_VIP_pvalue_1e-2_peak_112841	44	.	2.82213	4.40009	1.37400	51
chr10	69578094	69578424	CGE_VIP_pvalue_1e-2_peak_112852	52	.	4.02933	5.25693	2.03502	148
chr10	69597739	69598113	CGE_VIP_pvalue_1e-2_peak_112865a	68	.	4.89277	6.81329	3.20799	47
chr10	69597739	69598113	CGE_VIP_pvalue_1e-2_peak_112865b	82	.	5.67445	8.21174	4.31263	264
chr10	69609208	69609419	CGE_VIP_pvalue_1e-2_peak_112869	110	.	6.89299	11.02150	6.59137	51
chr10	69615304	69615639	CGE_VIP_pvalue_1e-2_peak_112871	44	.	2.82213	4.40009	1.37400	49
chr10	69643973	69645223	CGE_VIP_pvalue_1e-2_peak_112876	105	.	7.04180	10.57657	6.22913	426
chr10	69796319	69796521	CGE_VIP_pvalue_1e-2_peak_112947	44	.	2.82213	4.40009	1.37400	159
chr10	69809467	69809552	CGE_VIP_pvalue_1e-2_peak_112952	44	.	2.82213	4.40009	1.37400	41
chr10	69834691	69835318	CGE_VIP_pvalue_1e-2_peak_112963	62	.	4.33539	6.20685	2.72876	431
chr10	69842329	69842433	CGE_VIP_pvalue_1e-2_peak_112966	44	.	2.82213	4.40009	1.37400	51
chr10	69856767	69857271	CGE_VIP_pvalue_1e-2_peak_112974	44	.	2.82213	4.40009	1.37400	52
chr10	69893197	69893681	CGE_VIP_pvalue_1e-2_peak_112981	43	.	2.81505	4.34682	1.37400	414
chr10	69913848	69914350	CGE_VIP_pvalue_1e-2_peak_112989	48	.	3.51278	4.85998	1.73113	387
chr10	69916330	69916456	CGE_VIP_pvalue_1e-2_peak_112991	47	.	3.49040	4.77340	1.66550	54
chr10	69953291	69953500	CGE_VIP_pvalue_1e-2_peak_113004	44	.	2.82213	4.40009	1.37400	52
chr10	69971557	69971663	CGE_VIP_pvalue_1e-2_peak_113011	43	.	2.81505	4.34682	1.37400	52
chr10	69972719	69972854	CGE_VIP_pvalue_1e-2_peak_113012	43	.	2.81505	4.34682	1.37400	52
chr10	69991010	69991492	CGE_VIP_pvalue_1e-2_peak_113018	87	.	5.84746	8.71442	4.72009	220
chr10	70062100	70062251	CGE_VIP_pvalue_1e-2_peak_113049	61	.	3.75340	6.13275	2.69438	48
chr10	70088526	70088599	CGE_VIP_pvalue_1e-2_peak_113062	40	.	3.51267	4.01863	1.30086	33
chr10	70091294	70092767	CGE_VIP_pvalue_1e-2_peak_113063a	49	.	4.06339	4.96293	1.81142	229
chr10	70091294	70092767	CGE_VIP_pvalue_1e-2_peak_113063b	94	.	6.38533	9.43964	5.31210	423
chr10	70091294	70092767	CGE_VIP_pvalue_1e-2_peak_113063c	118	.	7.51445	11.86495	7.28127	549
chr10	70101248	70101525	CGE_VIP_pvalue_1e-2_peak_113068	47	.	3.49040	4.77340	1.66550	204
chr10	70133876	70134020	CGE_VIP_pvalue_1e-2_peak_113087	44	.	2.82213	4.40009	1.37400	71
chr10	70166172	70167202	CGE_VIP_pvalue_1e-2_peak_113098a	77	.	5.62035	7.75457	3.95937	612
chr10	70166172	70167202	CGE_VIP_pvalue_1e-2_peak_113098b	118	.	7.72797	11.87522	7.28792	895
chr10	70189069	70189150	CGE_VIP_pvalue_1e-2_peak_113103	44	.	2.82213	4.40009	1.37400	39
chr10	70208488	70208817	CGE_VIP_pvalue_1e-2_peak_113117	43	.	2.81505	4.34682	1.37400	290
chr10	70212026	70212141	CGE_VIP_pvalue_1e-2_peak_113119	44	.	2.82213	4.40009	1.37400	56
chr10	70231381	70231654	CGE_VIP_pvalue_1e-2_peak_113128	44	.	2.82213	4.40009	1.37400	224
chr10	70280384	70280487	CGE_VIP_pvalue_1e-2_peak_113142	44	.	2.82213	4.40009	1.37400	50
chr10	70287171	70287564	CGE_VIP_pvalue_1e-2_peak_113145	81	.	5.64107	8.12096	4.24025	107
chr10	70352417	70352608	CGE_VIP_pvalue_1e-2_peak_113165	44	.	2.82213	4.40009	1.37400	61
chr10	70359936	70360470	CGE_VIP_pvalue_1e-2_peak_113168	69	.	4.95172	6.98166	3.34343	342
chr10	70480840	70481227	CGE_VIP_pvalue_1e-2_peak_113200	111	.	7.21038	11.10345	6.66112	79
chr10	70492213	70492336	CGE_VIP_pvalue_1e-2_peak_113204	44	.	2.82213	4.40009	1.37400	60
chr10	70539796	70540115	CGE_VIP_pvalue_1e-2_peak_113216	44	.	2.82213	4.40009	1.37400	71
chr10	70587042	70587315	CGE_VIP_pvalue_1e-2_peak_113238	63	.	4.36300	6.31016	2.80989	210
chr10	70588172	70588263	CGE_VIP_pvalue_1e-2_peak_113239	43	.	3.38266	4.39837	1.37400	44
chr10	70660247	70661361	CGE_VIP_pvalue_1e-2_peak_113267	65	.	4.77897	6.50788	2.97151	634
chr10	70715645	70716201	CGE_VIP_pvalue_1e-2_peak_113284	76	.	5.16974	7.68256	3.89948	212
chr10	70748228	70748915	CGE_VIP_pvalue_1e-2_peak_113294	98	.	6.52369	9.85529	5.64672	235
chr10	70775816	70775896	CGE_VIP_pvalue_1e-2_peak_113304	44	.	2.82213	4.40009	1.37400	39
chr10	70883375	70884118	CGE_VIP_pvalue_1e-2_peak_113323	140	.	8.71080	14.08981	9.09113	530
chr10	70905097	70905224	CGE_VIP_pvalue_1e-2_peak_113330	44	.	2.82213	4.40009	1.37400	62
chr10	70939211	70940298	CGE_VIP_pvalue_1e-2_peak_113345	66	.	4.44800	6.65517	3.08244	472
chr10	71077612	71078746	CGE_VIP_pvalue_1e-2_peak_113377	73	.	5.32765	7.34391	3.63412	974
chr10	71087857	71087996	CGE_VIP_pvalue_1e-2_peak_113379	40	.	2.77701	4.09011	1.33994	65
chr10	71120841	71121324	CGE_VIP_pvalue_1e-2_peak_113400	51	.	3.58166	5.15094	1.95449	246
chr10	71130017	71130145	CGE_VIP_pvalue_1e-2_peak_113405	44	.	2.82213	4.40009	1.37400	63
chr10	71135612	71135819	CGE_VIP_pvalue_1e-2_peak_113412	50	.	3.55840	5.04815	1.87737	61
chr10	71152294	71152562	CGE_VIP_pvalue_1e-2_peak_113422	43	.	2.81505	4.34682	1.37400	223
chr10	71157843	71157929	CGE_VIP_pvalue_1e-2_peak_113426	44	.	2.82213	4.40009	1.37400	42
chr10	71168545	71168745	CGE_VIP_pvalue_1e-2_peak_113432	84	.	5.74241	8.40242	4.46592	60
chr10	71198795	71198929	CGE_VIP_pvalue_1e-2_peak_113443	42	.	2.79590	4.21192	1.37400	66
chr10	71199158	71199452	CGE_VIP_pvalue_1e-2_peak_113444	42	.	2.79590	4.21192	1.37400	248
chr10	71211136	71211336	CGE_VIP_pvalue_1e-2_peak_113445	108	.	6.39328	10.89761	6.48944	140
chr10	71239085	71239453	CGE_VIP_pvalue_1e-2_peak_113456	70	.	4.53638	7.06887	3.41222	251
chr10	71245073	71245171	CGE_VIP_pvalue_1e-2_peak_113459	44	.	2.82213	4.40009	1.37400	48
chr10	71267613	71268025	CGE_VIP_pvalue_1e-2_peak_113471	72	.	4.56663	7.22716	3.53889	189
chr10	71404399	71404758	CGE_VIP_pvalue_1e-2_peak_113516	43	.	2.81505	4.34682	1.37400	214
chr10	71417485	71417596	CGE_VIP_pvalue_1e-2_peak_113522	44	.	2.82213	4.40009	1.37400	54
chr10	71433514	71433641	CGE_VIP_pvalue_1e-2_peak_113533	64	.	4.39097	6.41891	2.89842	56
chr10	71435012	71435446	CGE_VIP_pvalue_1e-2_peak_113535	51	.	3.58166	5.15094	1.95449	208
chr10	71462187	71462266	CGE_VIP_pvalue_1e-2_peak_113545	44	.	2.82213	4.40009	1.37400	38
chr10	71490503	71490645	CGE_VIP_pvalue_1e-2_peak_113554	43	.	2.81505	4.34682	1.37400	70
chr10	71606344	71606748	CGE_VIP_pvalue_1e-2_peak_113585	44	.	2.82213	4.40009	1.37400	295
chr10	71616080	71616206	CGE_VIP_pvalue_1e-2_peak_113588	44	.	2.82213	4.40009	1.37400	62
chr10	71626104	71626481	CGE_VIP_pvalue_1e-2_peak_113591	73	.	5.07400	7.35758	3.64197	192
chr10	71639546	71639649	CGE_VIP_pvalue_1e-2_peak_113594	44	.	2.82213	4.40009	1.37400	50
chr10	71655442	71655877	CGE_VIP_pvalue_1e-2_peak_113599	50	.	3.55840	5.04815	1.87737	56
chr10	71671506	71671634	CGE_VIP_pvalue_1e-2_peak_113605	44	.	2.82213	4.40009	1.37400	63
chr10	71674567	71674706	CGE_VIP_pvalue_1e-2_peak_113608	43	.	2.81505	4.34682	1.37400	68
chr10	71757198	71757329	CGE_VIP_pvalue_1e-2_peak_113633	44	.	2.82213	4.40009	1.37400	64
chr10	71757675	71757785	CGE_VIP_pvalue_1e-2_peak_113634	44	.	2.82213	4.40009	1.37400	54
chr10	71812543	71812616	CGE_VIP_pvalue_1e-2_peak_113640	46	.	3.44649	4.61288	1.54212	39
chr10	71813492	71813823	CGE_VIP_pvalue_1e-2_peak_113641	46	.	3.44649	4.61288	1.54212	98
chr10	71888425	71888573	CGE_VIP_pvalue_1e-2_peak_113674	44	.	2.82213	4.40009	1.37400	54
chr10	71905277	71906179	CGE_VIP_pvalue_1e-2_peak_113682	51	.	3.98248	5.13441	1.95081	546
chr10	71906396	71906525	CGE_VIP_pvalue_1e-2_peak_113683	51	.	3.98248	5.13441	1.95081	58
chr10	71930052	71930517	CGE_VIP_pvalue_1e-2_peak_113693	42	.	2.79590	4.21192	1.37400	258
chr10	71956654	71956728	CGE_VIP_pvalue_1e-2_peak_113702	40	.	2.77701	4.09011	1.33994	36
chr10	71992957	71993621	CGE_VIP_pvalue_1e-2_peak_113710	79	.	5.23560	7.92549	4.09134	331
chr10	72010879	72010961	CGE_VIP_pvalue_1e-2_peak_113714	44	.	2.82213	4.40009	1.37400	40
chr10	72034518	72034836	CGE_VIP_pvalue_1e-2_peak_113718	59	.	3.72787	5.95225	2.55783	71
chr10	72043323	72043748	CGE_VIP_pvalue_1e-2_peak_113721	44	.	2.82213	4.40009	1.37400	184
chr10	72123862	72124215	CGE_VIP_pvalue_1e-2_peak_113740	57	.	3.70268	5.78921	2.43427	69
chr10	72142360	72142638	CGE_VIP_pvalue_1e-2_peak_113748	80	.	5.26917	8.05644	4.19069	165
chr10	72163797	72164033	CGE_VIP_pvalue_1e-2_peak_113754	79	.	5.23560	7.92549	4.09134	88
chr10	72217992	72218360	CGE_VIP_pvalue_1e-2_peak_113782	66	.	4.44800	6.65517	3.08244	310
chr10	72241877	72242324	CGE_VIP_pvalue_1e-2_peak_113801	62	.	4.33539	6.20685	2.72876	254
chr10	72260090	72260232	CGE_VIP_pvalue_1e-2_peak_113812	44	.	2.82213	4.40009	1.37400	70
chr10	72406447	72406584	CGE_VIP_pvalue_1e-2_peak_113863	44	.	2.82213	4.40009	1.37400	67
chr10	72421590	72421708	CGE_VIP_pvalue_1e-2_peak_113868	44	.	2.82213	4.40009	1.37400	58
chr10	72424265	72424785	CGE_VIP_pvalue_1e-2_peak_113869	43	.	2.81505	4.34682	1.37400	59
chr10	72481017	72481099	CGE_VIP_pvalue_1e-2_peak_113885	44	.	2.82213	4.40009	1.37400	40
chr10	72489606	72489924	CGE_VIP_pvalue_1e-2_peak_113887	44	.	2.82213	4.40009	1.37400	42
chr10	72498303	72498533	CGE_VIP_pvalue_1e-2_peak_113890	44	.	2.82213	4.40009	1.37400	39
chr10	72503423	72503762	CGE_VIP_pvalue_1e-2_peak_113892	44	.	2.82213	4.40009	1.37400	56
chr10	72538855	72539069	CGE_VIP_pvalue_1e-2_peak_113901	44	.	2.82213	4.40009	1.37400	51
chr10	72575558	72576368	CGE_VIP_pvalue_1e-2_peak_113912	49	.	3.53544	4.95138	1.80299	426
chr10	72610559	72610701	CGE_VIP_pvalue_1e-2_peak_113926	44	.	2.82213	4.40009	1.37400	70
chr10	72618653	72618766	CGE_VIP_pvalue_1e-2_peak_113928	44	.	2.82213	4.40009	1.37400	55
chr10	72624585	72624674	CGE_VIP_pvalue_1e-2_peak_113929	44	.	2.82213	4.40009	1.37400	43
chr10	72639942	72640040	CGE_VIP_pvalue_1e-2_peak_113935	44	.	2.82213	4.40009	1.37400	48
chr10	72648034	72648365	CGE_VIP_pvalue_1e-2_peak_113940	56	.	4.17676	5.67691	2.34986	36
chr10	72685727	72686596	CGE_VIP_pvalue_1e-2_peak_113954	67	.	4.47708	6.78418	3.18663	786
chr10	72709840	72709967	CGE_VIP_pvalue_1e-2_peak_113961	44	.	2.82213	4.40009	1.37400	48
chr10	72745590	72745814	CGE_VIP_pvalue_1e-2_peak_113967	44	.	2.82213	4.40009	1.37400	174
chr10	72848519	72848802	CGE_VIP_pvalue_1e-2_peak_114011	42	.	2.79590	4.21192	1.37400	67
chr10	72882107	72882237	CGE_VIP_pvalue_1e-2_peak_114015	44	.	2.82213	4.40009	1.37400	64
chr10	72892381	72892490	CGE_VIP_pvalue_1e-2_peak_114020	44	.	2.82213	4.40009	1.37400	53
chr10	72948126	72948230	CGE_VIP_pvalue_1e-2_peak_114035	44	.	2.82213	4.40009	1.37400	51
chr10	72972030	72972577	CGE_VIP_pvalue_1e-2_peak_114039	86	.	5.81202	8.60663	4.63080	271
chr10	72991997	72992340	CGE_VIP_pvalue_1e-2_peak_114044	62	.	3.76284	6.20402	2.72876	298
chr10	73003928	73004047	CGE_VIP_pvalue_1e-2_peak_114051	44	.	2.82213	4.40009	1.37400	58
chr10	73044609	73045139	CGE_VIP_pvalue_1e-2_peak_114078	70	.	4.53638	7.06887	3.41222	470
chr10	73058491	73058574	CGE_VIP_pvalue_1e-2_peak_114085	43	.	2.81505	4.34682	1.37400	40
chr10	73079360	73079556	CGE_VIP_pvalue_1e-2_peak_114098	42	.	2.79590	4.21192	1.37400	142
chr10	73113565	73113755	CGE_VIP_pvalue_1e-2_peak_114108	44	.	2.82213	4.40009	1.37400	64
chr10	73144181	73144299	CGE_VIP_pvalue_1e-2_peak_114116	62	.	3.76284	6.20402	2.72876	61
chr10	73197414	73197550	CGE_VIP_pvalue_1e-2_peak_114127	44	.	2.82213	4.40009	1.37400	67
chr10	73337938	73338077	CGE_VIP_pvalue_1e-2_peak_114164	42	.	2.79590	4.21192	1.37400	68
chr10	73341279	73341356	CGE_VIP_pvalue_1e-2_peak_114169	40	.	2.77701	4.09011	1.33994	37
chr10	73357589	73357853	CGE_VIP_pvalue_1e-2_peak_114174	62	.	3.76284	6.20402	2.72876	209
chr10	73396017	73396127	CGE_VIP_pvalue_1e-2_peak_114188	44	.	2.82213	4.40009	1.37400	54
chr10	73428527	73428775	CGE_VIP_pvalue_1e-2_peak_114195	44	.	2.82213	4.40009	1.37400	178
chr10	73442878	73443363	CGE_VIP_pvalue_1e-2_peak_114198	44	.	2.82213	4.40009	1.37400	360
chr10	73468061	73468187	CGE_VIP_pvalue_1e-2_peak_114207	43	.	2.81505	4.34682	1.37400	62
chr10	73472968	73473093	CGE_VIP_pvalue_1e-2_peak_114209	62	.	3.76284	6.20402	2.72876	51
chr10	73488063	73488151	CGE_VIP_pvalue_1e-2_peak_114216	43	.	2.81505	4.34682	1.37400	43
chr10	73505929	73506009	CGE_VIP_pvalue_1e-2_peak_114222	44	.	2.82213	4.40009	1.37400	39
chr10	73508929	73509277	CGE_VIP_pvalue_1e-2_peak_114224	40	.	2.77701	4.09011	1.33994	67
chr10	73512598	73512767	CGE_VIP_pvalue_1e-2_peak_114226	44	.	2.82213	4.40009	1.37400	48
chr10	73533392	73533520	CGE_VIP_pvalue_1e-2_peak_114235	44	.	2.82213	4.40009	1.37400	63
chr10	73561310	73561390	CGE_VIP_pvalue_1e-2_peak_114242	44	.	2.82213	4.40009	1.37400	39
chr10	73599757	73600638	CGE_VIP_pvalue_1e-2_peak_114265	50	.	3.55840	5.04815	1.87737	314
chr10	73610632	73611520	CGE_VIP_pvalue_1e-2_peak_114273	57	.	3.70268	5.78921	2.43427	390
chr10	73619909	73620683	CGE_VIP_pvalue_1e-2_peak_114277	50	.	3.55840	5.04815	1.87737	380
chr10	73648394	73649030	CGE_VIP_pvalue_1e-2_peak_114285	40	.	2.77701	4.09011	1.33994	322
chr10	73663354	73663494	CGE_VIP_pvalue_1e-2_peak_114292	43	.	2.81505	4.34682	1.37400	69
chr10	73724138	73724413	CGE_VIP_pvalue_1e-2_peak_114305	44	.	2.82213	4.40009	1.37400	232
chr10	73736122	73736237	CGE_VIP_pvalue_1e-2_peak_114312	43	.	2.81505	4.34682	1.37400	56
chr10	73800437	73800553	CGE_VIP_pvalue_1e-2_peak_114340	44	.	2.82213	4.40009	1.37400	57
chr10	73810489	73810599	CGE_VIP_pvalue_1e-2_peak_114344	44	.	2.82213	4.40009	1.37400	54
chr10	73839356	73839439	CGE_VIP_pvalue_1e-2_peak_114360	40	.	2.77701	4.09011	1.33994	40
chr10	73847461	73847534	CGE_VIP_pvalue_1e-2_peak_114366	40	.	3.28138	4.09424	1.34003	42
chr10	73848474	73848547	CGE_VIP_pvalue_1e-2_peak_114367	41	.	3.30115	4.15062	1.37400	39
chr10	73848812	73849007	CGE_VIP_pvalue_1e-2_peak_114368	55	.	4.12643	5.52700	2.23614	67
chr10	73864045	73864348	CGE_VIP_pvalue_1e-2_peak_114373	44	.	2.82213	4.40009	1.37400	241
chr10	73870478	73870582	CGE_VIP_pvalue_1e-2_peak_114375	44	.	2.82213	4.40009	1.37400	51
chr10	73918026	73918316	CGE_VIP_pvalue_1e-2_peak_114388	44	.	2.82213	4.40009	1.37400	251
chr10	73975480	73976391	CGE_VIP_pvalue_1e-2_peak_114411	49	.	3.53544	4.95138	1.80299	100
chr10	74032802	74034019	CGE_VIP_pvalue_1e-2_peak_114439a	78	.	5.67859	7.87088	4.04572	111
chr10	74032802	74034019	CGE_VIP_pvalue_1e-2_peak_114439b	78	.	5.67859	7.87088	4.04572	902
chr10	74057522	74058072	CGE_VIP_pvalue_1e-2_peak_114443	73	.	5.07400	7.35758	3.64197	411
chr10	74094119	74094505	CGE_VIP_pvalue_1e-2_peak_114461	45	.	3.42495	4.53818	1.48232	180
chr10	74114832	74115086	CGE_VIP_pvalue_1e-2_peak_114472	47	.	3.49040	4.77340	1.66550	57
chr10	74123778	74124239	CGE_VIP_pvalue_1e-2_peak_114477	43	.	2.81505	4.34682	1.37400	400
chr10	74169910	74170179	CGE_VIP_pvalue_1e-2_peak_114497	44	.	2.82213	4.40009	1.37400	43
chr10	74371774	74371908	CGE_VIP_pvalue_1e-2_peak_114536	44	.	2.82213	4.40009	1.37400	66
chr10	74385460	74386113	CGE_VIP_pvalue_1e-2_peak_114542	72	.	4.56663	7.22716	3.53889	240
chr10	74451570	74452100	CGE_VIP_pvalue_1e-2_peak_114552	96	.	6.44693	9.64370	5.47111	238
chr10	74507293	74507675	CGE_VIP_pvalue_1e-2_peak_114567	44	.	2.82213	4.40009	1.37400	316
chr10	74544310	74544812	CGE_VIP_pvalue_1e-2_peak_114571	44	.	2.82213	4.40009	1.37400	214
chr10	74550458	74550559	CGE_VIP_pvalue_1e-2_peak_114574	44	.	2.82213	4.40009	1.37400	49
chr10	74574090	74574478	CGE_VIP_pvalue_1e-2_peak_114582	44	.	2.82213	4.40009	1.37400	53
chr10	74594146	74594226	CGE_VIP_pvalue_1e-2_peak_114589	44	.	2.82213	4.40009	1.37400	39
chr10	74808094	74808194	CGE_VIP_pvalue_1e-2_peak_114623	44	.	2.82213	4.40009	1.37400	49
chr10	74856533	74856944	CGE_VIP_pvalue_1e-2_peak_114632	56	.	4.15144	5.60057	2.29914	111
chr10	74869980	74870577	CGE_VIP_pvalue_1e-2_peak_114636	52	.	3.60523	5.26053	2.03502	542
chr10	74870797	74870919	CGE_VIP_pvalue_1e-2_peak_114637	52	.	3.60523	5.26053	2.03502	60
chr10	74927774	74927916	CGE_VIP_pvalue_1e-2_peak_114653	44	.	2.82213	4.40009	1.37400	70
chr10	75000292	75000373	CGE_VIP_pvalue_1e-2_peak_114671	44	.	2.82213	4.40009	1.37400	39
chr10	75006653	75007106	CGE_VIP_pvalue_1e-2_peak_114675	56	.	3.67782	5.64059	2.32305	383
chr10	75012222	75012645	CGE_VIP_pvalue_1e-2_peak_114679	42	.	2.79590	4.21192	1.37400	13
chr10	75118538	75118617	CGE_VIP_pvalue_1e-2_peak_114697	44	.	2.82213	4.40009	1.37400	38
chr10	75156654	75156790	CGE_VIP_pvalue_1e-2_peak_114709	44	.	2.82213	4.40009	1.37400	67
chr10	75173623	75174198	CGE_VIP_pvalue_1e-2_peak_114712	90	.	5.95643	9.06419	5.00360	321
chr10	75199683	75199771	CGE_VIP_pvalue_1e-2_peak_114722	44	.	2.82213	4.40009	1.37400	43
chr10	75289354	75289438	CGE_VIP_pvalue_1e-2_peak_114746	44	.	2.82213	4.40009	1.37400	41
chr10	75341763	75341898	CGE_VIP_pvalue_1e-2_peak_114757	44	.	2.82213	4.40009	1.37400	61
chr10	75384839	75385449	CGE_VIP_pvalue_1e-2_peak_114767	48	.	3.51278	4.85998	1.73113	538
chr10	75385666	75385966	CGE_VIP_pvalue_1e-2_peak_114768	64	.	4.39097	6.41891	2.89842	48
chr10	75490060	75490701	CGE_VIP_pvalue_1e-2_peak_114796	59	.	3.72787	5.95225	2.55783	52
chr10	75503714	75504189	CGE_VIP_pvalue_1e-2_peak_114804	56	.	3.67782	5.64059	2.32305	184
chr10	75531855	75532402	CGE_VIP_pvalue_1e-2_peak_114812	70	.	4.98173	7.07040	3.41222	483
chr10	75544993	75545319	CGE_VIP_pvalue_1e-2_peak_114818	63	.	4.36300	6.31016	2.80989	274
chr10	75571374	75571851	CGE_VIP_pvalue_1e-2_peak_114830	75	.	5.41796	7.55548	3.80231	322
chr10	75634115	75634591	CGE_VIP_pvalue_1e-2_peak_114857	69	.	4.95172	6.98166	3.34343	385
chr10	75639538	75639667	CGE_VIP_pvalue_1e-2_peak_114859	40	.	2.77701	4.09011	1.33994	63
chr10	75647405	75647491	CGE_VIP_pvalue_1e-2_peak_114863	42	.	2.79590	4.21192	1.37400	42
chr10	75648310	75648436	CGE_VIP_pvalue_1e-2_peak_114864	40	.	2.77701	4.09011	1.33994	62
chr10	75680175	75680258	CGE_VIP_pvalue_1e-2_peak_114881	44	.	2.82213	4.40009	1.37400	40
chr10	75700542	75700620	CGE_VIP_pvalue_1e-2_peak_114884	44	.	2.82213	4.40009	1.37400	38
chr10	75706540	75706663	CGE_VIP_pvalue_1e-2_peak_114887	44	.	2.82213	4.40009	1.37400	60
chr10	75757380	75757894	CGE_VIP_pvalue_1e-2_peak_114896	66	.	4.83520	6.65579	3.08244	343
chr10	75880249	75880339	CGE_VIP_pvalue_1e-2_peak_114947	44	.	2.82213	4.40009	1.37400	44
chr10	75897748	75897823	CGE_VIP_pvalue_1e-2_peak_114954	44	.	2.82213	4.40009	1.37400	36
chr10	75910324	75911111	CGE_VIP_pvalue_1e-2_peak_114958	93	.	6.33513	9.34982	5.23132	572
chr10	75922678	75922941	CGE_VIP_pvalue_1e-2_peak_114963	44	.	2.82213	4.40009	1.37400	205
chr10	75936200	75936688	CGE_VIP_pvalue_1e-2_peak_114967	88	.	5.88334	8.82639	4.81330	45
chr10	75953192	75953306	CGE_VIP_pvalue_1e-2_peak_114971	44	.	2.82213	4.40009	1.37400	56
chr10	75966486	75967038	CGE_VIP_pvalue_1e-2_peak_114977	50	.	3.55840	5.04815	1.87737	237
chr10	75967968	75968051	CGE_VIP_pvalue_1e-2_peak_114978	53	.	3.62911	5.37785	2.12795	39
chr10	76020390	76020473	CGE_VIP_pvalue_1e-2_peak_114997	44	.	2.82213	4.40009	1.37400	40
chr10	76025766	76026239	CGE_VIP_pvalue_1e-2_peak_114998	44	.	2.82213	4.40009	1.37400	263
chr10	76091790	76091939	CGE_VIP_pvalue_1e-2_peak_115012	43	.	2.81505	4.34682	1.37400	84
chr10	76104275	76104393	CGE_VIP_pvalue_1e-2_peak_115017	44	.	2.82213	4.40009	1.37400	58
chr10	76316267	76316413	CGE_VIP_pvalue_1e-2_peak_115075	44	.	2.82213	4.40009	1.37400	66
chr10	76345526	76345599	CGE_VIP_pvalue_1e-2_peak_115085	44	.	3.40368	4.46677	1.42842	57
chr10	76351629	76351954	CGE_VIP_pvalue_1e-2_peak_115086	53	.	4.05318	5.32112	2.08866	61
chr10	76358963	76359041	CGE_VIP_pvalue_1e-2_peak_115088	44	.	2.82213	4.40009	1.37400	38
chr10	76404290	76404427	CGE_VIP_pvalue_1e-2_peak_115102	44	.	2.82213	4.40009	1.37400	67
chr10	76478796	76478894	CGE_VIP_pvalue_1e-2_peak_115128	44	.	2.82213	4.40009	1.37400	48
chr10	76585724	76586463	CGE_VIP_pvalue_1e-2_peak_115140	121	.	7.79120	12.10591	7.48130	491
chr10	76620185	76620284	CGE_VIP_pvalue_1e-2_peak_115154	44	.	2.82213	4.40009	1.37400	48
chr10	76627408	76627712	CGE_VIP_pvalue_1e-2_peak_115156	42	.	2.79590	4.21192	1.37400	63
chr10	76632196	76632303	CGE_VIP_pvalue_1e-2_peak_115158	44	.	2.82213	4.40009	1.37400	52
chr10	76655549	76655685	CGE_VIP_pvalue_1e-2_peak_115165	44	.	2.82213	4.40009	1.37400	67
chr10	76672437	76672572	CGE_VIP_pvalue_1e-2_peak_115171	44	.	2.82213	4.40009	1.37400	66
chr10	76685613	76685919	CGE_VIP_pvalue_1e-2_peak_115178	62	.	4.33539	6.20685	2.72876	54
chr10	76692452	76692625	CGE_VIP_pvalue_1e-2_peak_115184	43	.	2.81505	4.34682	1.37400	126
chr10	76717960	76718160	CGE_VIP_pvalue_1e-2_peak_115195	44	.	2.82213	4.40009	1.37400	63
chr10	76797365	76797448	CGE_VIP_pvalue_1e-2_peak_115244	43	.	2.81505	4.34682	1.37400	40
chr10	76798099	76798352	CGE_VIP_pvalue_1e-2_peak_115245	40	.	2.77701	4.09011	1.33994	47
chr10	76833968	76834283	CGE_VIP_pvalue_1e-2_peak_115254	44	.	2.82213	4.40009	1.37400	39
chr10	76871061	76871645	CGE_VIP_pvalue_1e-2_peak_115266	69	.	4.95172	6.98166	3.34343	204
chr10	76932628	76932757	CGE_VIP_pvalue_1e-2_peak_115287	43	.	2.81505	4.34682	1.37400	63
chr10	76951903	76952113	CGE_VIP_pvalue_1e-2_peak_115301	43	.	3.36191	4.33276	1.37400	48
chr10	76955122	76955365	CGE_VIP_pvalue_1e-2_peak_115302	46	.	3.44649	4.61288	1.54212	147
chr10	76964309	76964607	CGE_VIP_pvalue_1e-2_peak_115306	44	.	2.82213	4.40009	1.37400	35
chr10	76969632	76969978	CGE_VIP_pvalue_1e-2_peak_115307	88	.	6.12276	8.83110	4.81330	265
chr10	76970217	76970690	CGE_VIP_pvalue_1e-2_peak_115308a	74	.	5.35742	7.41268	3.68423	49
chr10	76970217	76970690	CGE_VIP_pvalue_1e-2_peak_115308b	103	.	6.88811	10.30028	6.00035	162
chr10	76970217	76970690	CGE_VIP_pvalue_1e-2_peak_115308c	60	.	4.59207	6.05171	2.63898	398
chr10	76981551	76981670	CGE_VIP_pvalue_1e-2_peak_115311	44	.	2.82213	4.40009	1.37400	58
chr10	76994213	76994286	CGE_VIP_pvalue_1e-2_peak_115318	46	.	3.44649	4.61288	1.54212	55
chr10	76995729	76996065	CGE_VIP_pvalue_1e-2_peak_115319	62	.	4.33539	6.20685	2.72876	198
chr10	77046691	77046772	CGE_VIP_pvalue_1e-2_peak_115331	44	.	2.82213	4.40009	1.37400	39
chr10	77054460	77055040	CGE_VIP_pvalue_1e-2_peak_115336	70	.	4.53638	7.06887	3.41222	310
chr10	77122229	77122359	CGE_VIP_pvalue_1e-2_peak_115355	44	.	2.82213	4.40009	1.37400	64
chr10	77159788	77159991	CGE_VIP_pvalue_1e-2_peak_115370	75	.	5.13743	7.56943	3.81020	44
chr10	77247381	77248048	CGE_VIP_pvalue_1e-2_peak_115402	43	.	2.81505	4.34682	1.37400	563
chr10	77270558	77270632	CGE_VIP_pvalue_1e-2_peak_115407	44	.	2.82213	4.40009	1.37400	36
chr10	77472242	77472351	CGE_VIP_pvalue_1e-2_peak_115461	59	.	3.72787	5.95225	2.55783	48
chr10	77525179	77525273	CGE_VIP_pvalue_1e-2_peak_115475	62	.	3.76284	6.20402	2.72876	47
chr10	77653653	77654037	CGE_VIP_pvalue_1e-2_peak_115506	44	.	2.82213	4.40009	1.37400	323
chr10	77860835	77860974	CGE_VIP_pvalue_1e-2_peak_115579	44	.	2.82213	4.40009	1.37400	68
chr10	77959846	77960225	CGE_VIP_pvalue_1e-2_peak_115599	44	.	2.82213	4.40009	1.37400	66
chr10	77969535	77970121	CGE_VIP_pvalue_1e-2_peak_115602	44	.	2.82213	4.40009	1.37400	72
chr10	78052014	78052133	CGE_VIP_pvalue_1e-2_peak_115620	44	.	2.82213	4.40009	1.37400	58
chr10	78171314	78171928	CGE_VIP_pvalue_1e-2_peak_115652	70	.	4.53638	7.06887	3.41222	373
chr10	78299959	78300098	CGE_VIP_pvalue_1e-2_peak_115676	44	.	2.82213	4.40009	1.37400	68
chr10	78307060	78307162	CGE_VIP_pvalue_1e-2_peak_115679	40	.	2.77701	4.09011	1.33994	50
chr10	78307368	78307659	CGE_VIP_pvalue_1e-2_peak_115680	57	.	3.70268	5.78921	2.43427	39
chr10	78323913	78324267	CGE_VIP_pvalue_1e-2_peak_115687	44	.	2.82213	4.40009	1.37400	43
chr10	78403328	78403423	CGE_VIP_pvalue_1e-2_peak_115700	44	.	2.82213	4.40009	1.37400	46
chr10	78405580	78405660	CGE_VIP_pvalue_1e-2_peak_115702	44	.	2.82213	4.40009	1.37400	39
chr10	78628450	78629136	CGE_VIP_pvalue_1e-2_peak_115738	59	.	3.72787	5.95225	2.55783	137
chr10	78696968	78697194	CGE_VIP_pvalue_1e-2_peak_115767	64	.	4.39097	6.41891	2.89842	167
chr10	78726586	78726705	CGE_VIP_pvalue_1e-2_peak_115781	43	.	2.81505	4.34682	1.37400	58
chr10	78730287	78731157	CGE_VIP_pvalue_1e-2_peak_115782	43	.	2.81505	4.34682	1.37400	183
chr10	78744464	78744814	CGE_VIP_pvalue_1e-2_peak_115785	42	.	2.79590	4.21192	1.37400	126
chr10	78750005	78750090	CGE_VIP_pvalue_1e-2_peak_115790	40	.	2.77701	4.09011	1.33994	41
chr10	78776520	78777225	CGE_VIP_pvalue_1e-2_peak_115813	50	.	3.55840	5.04815	1.87737	59
chr10	78787928	78788265	CGE_VIP_pvalue_1e-2_peak_115818	60	.	4.28119	6.01457	2.60681	43
chr10	78851096	78852039	CGE_VIP_pvalue_1e-2_peak_115855	47	.	3.49040	4.77340	1.66550	69
chr10	78880535	78880645	CGE_VIP_pvalue_1e-2_peak_115872	44	.	2.82213	4.40009	1.37400	54
chr10	78899124	78899249	CGE_VIP_pvalue_1e-2_peak_115880	72	.	5.04286	7.25809	3.56257	59
chr10	78904543	78904753	CGE_VIP_pvalue_1e-2_peak_115882	51	.	3.58166	5.15094	1.95449	137
chr10	78933878	78933990	CGE_VIP_pvalue_1e-2_peak_115901	81	.	4.70356	8.10439	4.23184	54
chr10	78972930	78973062	CGE_VIP_pvalue_1e-2_peak_115923	44	.	2.82213	4.40009	1.37400	65
chr10	79002611	79003128	CGE_VIP_pvalue_1e-2_peak_115933	43	.	2.81505	4.34682	1.37400	281
chr10	79012808	79013389	CGE_VIP_pvalue_1e-2_peak_115942	40	.	2.77701	4.09011	1.33994	544
chr10	79014719	79014851	CGE_VIP_pvalue_1e-2_peak_115943	40	.	2.77701	4.09011	1.33994	65
chr10	79023375	79023484	CGE_VIP_pvalue_1e-2_peak_115947	40	.	2.77701	4.09011	1.33994	53
chr10	79029628	79030023	CGE_VIP_pvalue_1e-2_peak_115953	40	.	2.77701	4.09011	1.33994	72
chr10	79053763	79054122	CGE_VIP_pvalue_1e-2_peak_115968	53	.	3.62911	5.37785	2.12795	64
chr10	79084795	79085219	CGE_VIP_pvalue_1e-2_peak_115986	44	.	2.82213	4.40009	1.37400	47
chr10	79091920	79092714	CGE_VIP_pvalue_1e-2_peak_115991	53	.	3.62911	5.37785	2.12795	728
chr10	79136628	79136751	CGE_VIP_pvalue_1e-2_peak_116015	44	.	2.82213	4.40009	1.37400	60
chr10	79143707	79144457	CGE_VIP_pvalue_1e-2_peak_116017	53	.	3.62911	5.37785	2.12795	426
chr10	79159275	79159982	CGE_VIP_pvalue_1e-2_peak_116029	56	.	4.17676	5.67691	2.34986	661
chr10	79165651	79165801	CGE_VIP_pvalue_1e-2_peak_116030	48	.	3.51278	4.85998	1.73113	76
chr10	79171376	79171490	CGE_VIP_pvalue_1e-2_peak_116035	53	.	3.62911	5.37785	2.12795	47
chr10	79201294	79201834	CGE_VIP_pvalue_1e-2_peak_116057	51	.	3.58166	5.15094	1.95449	236
chr10	79218578	79218656	CGE_VIP_pvalue_1e-2_peak_116071	45	.	3.42495	4.53818	1.48232	35
chr10	79253448	79253580	CGE_VIP_pvalue_1e-2_peak_116092	43	.	2.81505	4.34682	1.37400	65
chr10	79282313	79282418	CGE_VIP_pvalue_1e-2_peak_116110	44	.	2.82213	4.40009	1.37400	51
chr10	79290839	79291727	CGE_VIP_pvalue_1e-2_peak_116116	70	.	4.53638	7.06887	3.41222	643
chr10	79311232	79311452	CGE_VIP_pvalue_1e-2_peak_116126	45	.	3.42495	4.53818	1.48232	181
chr10	79312285	79312358	CGE_VIP_pvalue_1e-2_peak_116127	45	.	3.42495	4.53818	1.48232	48
chr10	79330425	79330521	CGE_VIP_pvalue_1e-2_peak_116138	44	.	2.82213	4.40009	1.37400	47
chr10	79338659	79338928	CGE_VIP_pvalue_1e-2_peak_116147	79	.	5.23560	7.92549	4.09134	55
chr10	79373364	79373489	CGE_VIP_pvalue_1e-2_peak_116169	44	.	2.82213	4.40009	1.37400	61
chr10	79397220	79397890	CGE_VIP_pvalue_1e-2_peak_116186	50	.	3.95946	5.07586	1.89973	64
chr10	79423651	79423770	CGE_VIP_pvalue_1e-2_peak_116192	40	.	2.77701	4.09011	1.33994	58
chr10	79428561	79428830	CGE_VIP_pvalue_1e-2_peak_116196	57	.	3.70268	5.78921	2.43427	64
chr10	79471091	79471789	CGE_VIP_pvalue_1e-2_peak_116209	40	.	2.77701	4.09011	1.33994	312
chr10	79539066	79539145	CGE_VIP_pvalue_1e-2_peak_116226	44	.	2.82213	4.40009	1.37400	38
chr10	79550143	79550449	CGE_VIP_pvalue_1e-2_peak_116232	72	.	4.56663	7.22716	3.53889	246
chr10	79555244	79555376	CGE_VIP_pvalue_1e-2_peak_116236	42	.	2.79590	4.21192	1.37400	65
chr10	79571376	79571549	CGE_VIP_pvalue_1e-2_peak_116242	44	.	2.82213	4.40009	1.37400	63
chr10	79584552	79584756	CGE_VIP_pvalue_1e-2_peak_116246	44	.	2.82213	4.40009	1.37400	38
chr10	79630039	79630162	CGE_VIP_pvalue_1e-2_peak_116276	53	.	3.62911	5.37785	2.12795	52
chr10	79637943	79638126	CGE_VIP_pvalue_1e-2_peak_116280	44	.	2.82213	4.40009	1.37400	48
chr10	79652654	79652773	CGE_VIP_pvalue_1e-2_peak_116292	52	.	3.60523	5.26053	2.03502	70
chr10	79703280	79703426	CGE_VIP_pvalue_1e-2_peak_116317	44	.	2.82213	4.40009	1.37400	85
chr10	79748539	79749228	CGE_VIP_pvalue_1e-2_peak_116337	53	.	3.62911	5.37785	2.12795	494
chr10	79789264	79789355	CGE_VIP_pvalue_1e-2_peak_116352	63	.	4.72404	6.36848	2.85981	41
chr10	79793448	79793771	CGE_VIP_pvalue_1e-2_peak_116353	107	.	7.08606	10.78148	6.39144	75
chr10	79801394	79801524	CGE_VIP_pvalue_1e-2_peak_116354	44	.	2.82213	4.40009	1.37400	64
chr10	79899161	79899598	CGE_VIP_pvalue_1e-2_peak_116378	80	.	4.69175	8.01511	4.16484	163
chr10	79936446	79937095	CGE_VIP_pvalue_1e-2_peak_116392	63	.	4.72404	6.36848	2.85981	422
chr10	80002874	80002984	CGE_VIP_pvalue_1e-2_peak_116430	44	.	2.82213	4.40009	1.37400	54
chr10	80008389	80008881	CGE_VIP_pvalue_1e-2_peak_116432	48	.	3.51278	4.85998	1.73113	265
chr10	80009093	80009315	CGE_VIP_pvalue_1e-2_peak_116433	48	.	3.51278	4.85998	1.73113	158
chr10	80026990	80027103	CGE_VIP_pvalue_1e-2_peak_116440	44	.	2.82213	4.40009	1.37400	55
chr10	80049939	80050213	CGE_VIP_pvalue_1e-2_peak_116446	44	.	2.82213	4.40009	1.37400	226
chr10	80062496	80063521	CGE_VIP_pvalue_1e-2_peak_116449	67	.	4.47708	6.78418	3.18663	548
chr10	80070350	80070435	CGE_VIP_pvalue_1e-2_peak_116453	44	.	2.82213	4.40009	1.37400	41
chr10	80075872	80076631	CGE_VIP_pvalue_1e-2_peak_116454	44	.	2.82213	4.40009	1.37400	440
chr10	80090871	80090962	CGE_VIP_pvalue_1e-2_peak_116457	40	.	2.77701	4.09011	1.33994	44
chr10	80091331	80091816	CGE_VIP_pvalue_1e-2_peak_116458	40	.	2.77701	4.09011	1.33994	144
chr10	80112950	80113203	CGE_VIP_pvalue_1e-2_peak_116469	43	.	2.81505	4.34682	1.37400	71
chr10	80120653	80120871	CGE_VIP_pvalue_1e-2_peak_116472	44	.	2.82213	4.40009	1.37400	127
chr10	80143757	80143894	CGE_VIP_pvalue_1e-2_peak_116486	44	.	2.82213	4.40009	1.37400	67
chr10	80149221	80149354	CGE_VIP_pvalue_1e-2_peak_116489	44	.	2.82213	4.40009	1.37400	65
chr10	80166615	80167310	CGE_VIP_pvalue_1e-2_peak_116494	83	.	5.70823	8.30550	4.39254	413
chr10	80193968	80194198	CGE_VIP_pvalue_1e-2_peak_116505	40	.	2.77701	4.09011	1.33994	69
chr10	80227498	80227612	CGE_VIP_pvalue_1e-2_peak_116517	42	.	2.79590	4.21192	1.37400	56
chr10	80270534	80270652	CGE_VIP_pvalue_1e-2_peak_116532	44	.	2.82213	4.40009	1.37400	58
chr10	80312530	80312650	CGE_VIP_pvalue_1e-2_peak_116547	44	.	2.82213	4.40009	1.37400	59
chr10	80348019	80348123	CGE_VIP_pvalue_1e-2_peak_116568	44	.	2.82213	4.40009	1.37400	51
chr10	80436408	80436518	CGE_VIP_pvalue_1e-2_peak_116590	44	.	2.82213	4.40009	1.37400	54
chr10	80449209	80449311	CGE_VIP_pvalue_1e-2_peak_116595	62	.	3.76284	6.20402	2.72876	45
chr10	80512648	80512731	CGE_VIP_pvalue_1e-2_peak_116611	44	.	2.82213	4.40009	1.37400	40
chr10	80514915	80514993	CGE_VIP_pvalue_1e-2_peak_116613	44	.	2.82213	4.40009	1.37400	38
chr10	80519351	80519480	CGE_VIP_pvalue_1e-2_peak_116614	44	.	2.82213	4.40009	1.37400	63
chr10	80562349	80562890	CGE_VIP_pvalue_1e-2_peak_116633	51	.	3.58166	5.15094	1.95449	331
chr10	80573599	80574382	CGE_VIP_pvalue_1e-2_peak_116640	44	.	2.82213	4.40009	1.37400	487
chr10	80606699	80607111	CGE_VIP_pvalue_1e-2_peak_116652	59	.	4.25459	5.92478	2.54661	347
chr10	80611504	80611607	CGE_VIP_pvalue_1e-2_peak_116653	44	.	3.40368	4.46677	1.42842	43
chr10	80623149	80623897	CGE_VIP_pvalue_1e-2_peak_116657	56	.	3.67782	5.64059	2.32305	540
chr10	80655064	80655173	CGE_VIP_pvalue_1e-2_peak_116660	44	.	2.82213	4.40009	1.37400	53
chr10	80665963	80666052	CGE_VIP_pvalue_1e-2_peak_116667	44	.	2.82213	4.40009	1.37400	43
chr10	80673578	80673887	CGE_VIP_pvalue_1e-2_peak_116670	80	.	4.69175	8.01511	4.16484	246
chr10	80732720	80732793	CGE_VIP_pvalue_1e-2_peak_116682	43	.	3.36191	4.33276	1.37400	31
chr10	80733370	80733741	CGE_VIP_pvalue_1e-2_peak_116683	43	.	3.36191	4.33276	1.37400	212
chr10	80734003	80734076	CGE_VIP_pvalue_1e-2_peak_116684	43	.	3.36191	4.33276	1.37400	35
chr10	80763356	80763469	CGE_VIP_pvalue_1e-2_peak_116692	42	.	2.79590	4.21192	1.37400	55
chr10	80826852	80827354	CGE_VIP_pvalue_1e-2_peak_116719	49	.	3.91420	4.96371	1.81142	142
chr10	80902867	80902960	CGE_VIP_pvalue_1e-2_peak_116757	44	.	2.82213	4.40009	1.37400	45
chr10	80949672	80949899	CGE_VIP_pvalue_1e-2_peak_116781	53	.	3.62911	5.37785	2.12795	161
chr10	80988881	80989043	CGE_VIP_pvalue_1e-2_peak_116803	73	.	4.59728	7.39833	3.67365	57
chr10	81002187	81003924	CGE_VIP_pvalue_1e-2_peak_116810	57	.	4.44313	5.71997	2.38894	780
chr10	81021071	81021529	CGE_VIP_pvalue_1e-2_peak_116816	54	.	4.10172	5.45601	2.18938	189
chr10	81028262	81028876	CGE_VIP_pvalue_1e-2_peak_116819	65	.	4.41930	6.53368	2.98677	52
chr10	81034255	81034360	CGE_VIP_pvalue_1e-2_peak_116820	56	.	4.17676	5.67691	2.34986	52
chr10	81034701	81035014	CGE_VIP_pvalue_1e-2_peak_116821	87	.	5.84746	8.71442	4.72009	56
chr10	81062123	81062332	CGE_VIP_pvalue_1e-2_peak_116838	62	.	3.76284	6.20402	2.72876	142
chr10	81080622	81081168	CGE_VIP_pvalue_1e-2_peak_116848	52	.	3.60523	5.26053	2.03502	68
chr10	81084096	81084424	CGE_VIP_pvalue_1e-2_peak_116849	51	.	3.58166	5.15094	1.95449	63
chr10	81107029	81107386	CGE_VIP_pvalue_1e-2_peak_116862	89	.	5.91966	8.94285	4.90407	195
chr10	81114865	81114965	CGE_VIP_pvalue_1e-2_peak_116864	44	.	2.82213	4.40009	1.37400	49
chr10	81134268	81134742	CGE_VIP_pvalue_1e-2_peak_116869	44	.	2.82213	4.40009	1.37400	297
chr10	81144946	81145050	CGE_VIP_pvalue_1e-2_peak_116872	44	.	2.82213	4.40009	1.37400	51
chr10	81146769	81147051	CGE_VIP_pvalue_1e-2_peak_116874	44	.	2.82213	4.40009	1.37400	50
chr10	81169116	81169510	CGE_VIP_pvalue_1e-2_peak_116881	43	.	2.81505	4.34682	1.37400	60
chr10	81205215	81205853	CGE_VIP_pvalue_1e-2_peak_116896	49	.	3.53544	4.95138	1.80299	585
chr10	81231505	81231629	CGE_VIP_pvalue_1e-2_peak_116907	44	.	2.82213	4.40009	1.37400	61
chr10	81322071	81322266	CGE_VIP_pvalue_1e-2_peak_116935	42	.	2.79590	4.21192	1.37400	146
chr10	81355273	81355479	CGE_VIP_pvalue_1e-2_peak_116946	44	.	2.82213	4.40009	1.37400	55
chr10	81388386	81388517	CGE_VIP_pvalue_1e-2_peak_116957	44	.	2.82213	4.40009	1.37400	64
chr10	81586276	81586959	CGE_VIP_pvalue_1e-2_peak_116986	80	.	5.26917	8.05644	4.19069	60
chr10	81741154	81742288	CGE_VIP_pvalue_1e-2_peak_117022	75	.	5.41796	7.55548	3.80231	402
chr10	81782821	81782916	CGE_VIP_pvalue_1e-2_peak_117028	44	.	2.82213	4.40009	1.37400	46
chr10	81838167	81839066	CGE_VIP_pvalue_1e-2_peak_117046	53	.	4.05318	5.32112	2.08866	324
chr10	81849978	81850141	CGE_VIP_pvalue_1e-2_peak_117050	44	.	2.82213	4.40009	1.37400	116
chr10	81850939	81851064	CGE_VIP_pvalue_1e-2_peak_117051	44	.	2.82213	4.40009	1.37400	61
chr10	81874489	81874575	CGE_VIP_pvalue_1e-2_peak_117056	44	.	2.82213	4.40009	1.37400	42
chr10	81918192	81918673	CGE_VIP_pvalue_1e-2_peak_117070	70	.	4.98173	7.07040	3.41222	415
chr10	81928570	81928643	CGE_VIP_pvalue_1e-2_peak_117071	42	.	3.34141	4.26972	1.37400	61
chr10	81956495	81956713	CGE_VIP_pvalue_1e-2_peak_117089	43	.	3.38266	4.39837	1.37400	38
chr10	81957913	81957986	CGE_VIP_pvalue_1e-2_peak_117090	43	.	3.36191	4.33276	1.37400	49
chr10	82020617	82020750	CGE_VIP_pvalue_1e-2_peak_117107	44	.	2.82213	4.40009	1.37400	65
chr10	82045335	82045409	CGE_VIP_pvalue_1e-2_peak_117119	44	.	2.82213	4.40009	1.37400	36
chr10	82073451	82073694	CGE_VIP_pvalue_1e-2_peak_117124	44	.	2.82213	4.40009	1.37400	41
chr10	82116488	82116593	CGE_VIP_pvalue_1e-2_peak_117134	62	.	3.76284	6.20402	2.72876	51
chr10	82117030	82117114	CGE_VIP_pvalue_1e-2_peak_117135	44	.	2.82213	4.40009	1.37400	41
chr10	82142977	82143086	CGE_VIP_pvalue_1e-2_peak_117143	44	.	2.82213	4.40009	1.37400	53
chr10	82160129	82160212	CGE_VIP_pvalue_1e-2_peak_117152	44	.	2.82213	4.40009	1.37400	40
chr10	82167632	82167732	CGE_VIP_pvalue_1e-2_peak_117154	49	.	3.89196	4.90993	1.77456	52
chr10	82195421	82195668	CGE_VIP_pvalue_1e-2_peak_117167	42	.	2.79590	4.21192	1.37400	193
chr10	82213643	82214186	CGE_VIP_pvalue_1e-2_peak_117180	49	.	3.89196	4.90993	1.77456	404
chr10	82224476	82225196	CGE_VIP_pvalue_1e-2_peak_117182	65	.	4.94315	6.52570	2.98677	635
chr10	82241697	82241942	CGE_VIP_pvalue_1e-2_peak_117192	44	.	2.82213	4.40009	1.37400	202
chr10	82332878	82333005	CGE_VIP_pvalue_1e-2_peak_117236	44	.	2.82213	4.40009	1.37400	62
chr10	82365779	82365864	CGE_VIP_pvalue_1e-2_peak_117247	62	.	3.76284	6.20402	2.72876	41
chr10	82394861	82394967	CGE_VIP_pvalue_1e-2_peak_117261	44	.	2.82213	4.40009	1.37400	52
chr10	82402131	82402789	CGE_VIP_pvalue_1e-2_peak_117264	70	.	4.53638	7.06887	3.41222	441
chr10	82422663	82422954	CGE_VIP_pvalue_1e-2_peak_117273	48	.	3.51278	4.85998	1.73113	59
chr10	82423830	82424096	CGE_VIP_pvalue_1e-2_peak_117274	64	.	4.39097	6.41891	2.89842	218
chr10	82444145	82444471	CGE_VIP_pvalue_1e-2_peak_117284	55	.	3.65330	5.50407	2.22166	54
chr10	82459461	82459751	CGE_VIP_pvalue_1e-2_peak_117292	63	.	4.86787	6.37804	2.86696	123
chr10	82461946	82462922	CGE_VIP_pvalue_1e-2_peak_117295	52	.	4.21526	5.25383	2.03502	263
chr10	82503925	82504236	CGE_VIP_pvalue_1e-2_peak_117309	43	.	2.81505	4.34682	1.37400	252
chr10	82529473	82529803	CGE_VIP_pvalue_1e-2_peak_117321	62	.	4.33539	6.20685	2.72876	274
chr10	82539697	82540008	CGE_VIP_pvalue_1e-2_peak_117327	61	.	3.75340	6.13275	2.69438	266
chr10	82621806	82621949	CGE_VIP_pvalue_1e-2_peak_117351	44	.	2.82213	4.40009	1.37400	86
chr10	82641713	82642035	CGE_VIP_pvalue_1e-2_peak_117356	44	.	2.82213	4.40009	1.37400	250
chr10	82684145	82684335	CGE_VIP_pvalue_1e-2_peak_117377	44	.	2.82213	4.40009	1.37400	146
chr10	82710172	82710257	CGE_VIP_pvalue_1e-2_peak_117388	40	.	2.77701	4.09011	1.33994	41
chr10	82746247	82746370	CGE_VIP_pvalue_1e-2_peak_117397	44	.	2.82213	4.40009	1.37400	60
chr10	82754031	82754120	CGE_VIP_pvalue_1e-2_peak_117400	44	.	2.82213	4.40009	1.37400	43
chr10	82776583	82776663	CGE_VIP_pvalue_1e-2_peak_117407	42	.	2.79590	4.21192	1.37400	39
chr10	82778843	82779254	CGE_VIP_pvalue_1e-2_peak_117408	59	.	3.72787	5.95225	2.55783	56
chr10	82842187	82842304	CGE_VIP_pvalue_1e-2_peak_117431	44	.	2.82213	4.40009	1.37400	57
chr10	82868488	82868951	CGE_VIP_pvalue_1e-2_peak_117444	62	.	3.76284	6.20402	2.72876	57
chr10	83073889	83073975	CGE_VIP_pvalue_1e-2_peak_117497	44	.	2.82213	4.40009	1.37400	42
chr10	83268530	83268888	CGE_VIP_pvalue_1e-2_peak_117564	43	.	2.81505	4.34682	1.37400	66
chr10	83284793	83285193	CGE_VIP_pvalue_1e-2_peak_117571	65	.	4.77897	6.50788	2.97151	205
chr10	83307809	83308161	CGE_VIP_pvalue_1e-2_peak_117583	63	.	4.36300	6.31016	2.80989	253
chr10	83334962	83335101	CGE_VIP_pvalue_1e-2_peak_117593	44	.	2.82213	4.40009	1.37400	68
chr10	83349343	83349485	CGE_VIP_pvalue_1e-2_peak_117599	44	.	2.82213	4.40009	1.37400	70
chr10	83356413	83357063	CGE_VIP_pvalue_1e-2_peak_117604	51	.	3.58166	5.15094	1.95449	196
chr10	83370156	83370494	CGE_VIP_pvalue_1e-2_peak_117614	44	.	2.82213	4.40009	1.37400	41
chr10	83439022	83439695	CGE_VIP_pvalue_1e-2_peak_117641	46	.	3.76364	4.61492	1.54212	257
chr10	83439957	83440515	CGE_VIP_pvalue_1e-2_peak_117642	45	.	3.74308	4.56981	1.51052	511
chr10	83456437	83457190	CGE_VIP_pvalue_1e-2_peak_117647	69	.	4.50653	6.92169	3.29372	484
chr10	83491138	83491268	CGE_VIP_pvalue_1e-2_peak_117651	44	.	2.82213	4.40009	1.37400	64
chr10	83557591	83557703	CGE_VIP_pvalue_1e-2_peak_117670	44	.	2.82213	4.40009	1.37400	55
chr10	83633879	83634542	CGE_VIP_pvalue_1e-2_peak_117702	79	.	5.70812	7.93602	4.09795	609
chr10	83648033	83648160	CGE_VIP_pvalue_1e-2_peak_117705	40	.	2.77701	4.09011	1.33994	62
chr10	83649138	83649416	CGE_VIP_pvalue_1e-2_peak_117707	56	.	3.67782	5.64059	2.32305	54
chr10	83681508	83681607	CGE_VIP_pvalue_1e-2_peak_117733	42	.	2.79590	4.21192	1.37400	48
chr10	83707292	83707581	CGE_VIP_pvalue_1e-2_peak_117749	44	.	2.82213	4.40009	1.37400	45
chr10	83769015	83769141	CGE_VIP_pvalue_1e-2_peak_117791	40	.	2.77701	4.09011	1.33994	62
chr10	83796721	83797234	CGE_VIP_pvalue_1e-2_peak_117803	43	.	3.38266	4.39837	1.37400	31
chr10	83840720	83841011	CGE_VIP_pvalue_1e-2_peak_117818	40	.	2.77701	4.09011	1.33994	229
chr10	83849273	83849391	CGE_VIP_pvalue_1e-2_peak_117827	69	.	4.50653	6.92169	3.29372	61
chr10	83857840	83857915	CGE_VIP_pvalue_1e-2_peak_117831	44	.	2.82213	4.40009	1.37400	36
chr10	83901767	83901892	CGE_VIP_pvalue_1e-2_peak_117856	44	.	2.82213	4.40009	1.37400	61
chr10	83954221	83954427	CGE_VIP_pvalue_1e-2_peak_117890	44	.	2.82213	4.40009	1.37400	59
chr10	83962749	83963147	CGE_VIP_pvalue_1e-2_peak_117896	53	.	3.62911	5.37785	2.12795	137
chr10	84007612	84008092	CGE_VIP_pvalue_1e-2_peak_117928	44	.	2.82213	4.40009	1.37400	329
chr10	84042749	84042881	CGE_VIP_pvalue_1e-2_peak_117949	44	.	2.82213	4.40009	1.37400	65
chr10	84078724	84079371	CGE_VIP_pvalue_1e-2_peak_117965	43	.	2.81505	4.34682	1.37400	287
chr10	84090594	84091189	CGE_VIP_pvalue_1e-2_peak_117970	51	.	3.58166	5.15094	1.95449	294
chr10	84091668	84091959	CGE_VIP_pvalue_1e-2_peak_117971	51	.	3.58166	5.15094	1.95449	71
chr10	84131658	84131743	CGE_VIP_pvalue_1e-2_peak_117994	40	.	2.77701	4.09011	1.33994	41
chr10	84153818	84154165	CGE_VIP_pvalue_1e-2_peak_118008	56	.	3.67782	5.64059	2.32305	49
chr10	84178463	84178600	CGE_VIP_pvalue_1e-2_peak_118017	43	.	2.81505	4.34682	1.37400	67
chr10	84179653	84180064	CGE_VIP_pvalue_1e-2_peak_118018	40	.	2.77701	4.09011	1.33994	70
chr10	84183800	84183898	CGE_VIP_pvalue_1e-2_peak_118021	43	.	2.81505	4.34682	1.37400	48
chr10	84212077	84212158	CGE_VIP_pvalue_1e-2_peak_118036	40	.	2.77701	4.09011	1.33994	39
chr10	84224373	84225158	CGE_VIP_pvalue_1e-2_peak_118042	96	.	6.10820	9.60739	5.44575	580
chr10	84335346	84335420	CGE_VIP_pvalue_1e-2_peak_118085	44	.	2.82213	4.40009	1.37400	36
chr10	84343325	84343571	CGE_VIP_pvalue_1e-2_peak_118089	44	.	2.82213	4.40009	1.37400	42
chr10	84367954	84368039	CGE_VIP_pvalue_1e-2_peak_118096	44	.	2.82213	4.40009	1.37400	41
chr10	84386926	84387176	CGE_VIP_pvalue_1e-2_peak_118103	61	.	3.75340	6.13275	2.69438	63
chr10	84403787	84404079	CGE_VIP_pvalue_1e-2_peak_118112	43	.	2.81505	4.34682	1.37400	225
chr10	84440275	84440892	CGE_VIP_pvalue_1e-2_peak_118138	56	.	3.67782	5.64059	2.32305	310
chr10	84468872	84469174	CGE_VIP_pvalue_1e-2_peak_118149	44	.	2.82213	4.40009	1.37400	260
chr10	84502454	84502598	CGE_VIP_pvalue_1e-2_peak_118164	44	.	2.82213	4.40009	1.37400	71
chr10	84595302	84595441	CGE_VIP_pvalue_1e-2_peak_118224	44	.	2.82213	4.40009	1.37400	68
chr10	84605599	84606030	CGE_VIP_pvalue_1e-2_peak_118230	40	.	2.77701	4.09011	1.33994	52
chr10	84624371	84624506	CGE_VIP_pvalue_1e-2_peak_118245	44	.	2.82213	4.40009	1.37400	66
chr10	84649319	84649436	CGE_VIP_pvalue_1e-2_peak_118257	44	.	2.82213	4.40009	1.37400	57
chr10	84690543	84690647	CGE_VIP_pvalue_1e-2_peak_118281	44	.	2.82213	4.40009	1.37400	51
chr10	84707872	84708179	CGE_VIP_pvalue_1e-2_peak_118289	44	.	2.82213	4.40009	1.37400	240
chr10	84733750	84733924	CGE_VIP_pvalue_1e-2_peak_118307	44	.	2.82213	4.40009	1.37400	42
chr10	84835196	84835467	CGE_VIP_pvalue_1e-2_peak_118341	43	.	2.81505	4.34682	1.37400	201
chr10	84925015	84925494	CGE_VIP_pvalue_1e-2_peak_118372	57	.	3.70268	5.78921	2.43427	151
chr10	84980569	84980707	CGE_VIP_pvalue_1e-2_peak_118390	43	.	2.81505	4.34682	1.37400	68
chr10	85139290	85139380	CGE_VIP_pvalue_1e-2_peak_118436	44	.	2.82213	4.40009	1.37400	44
chr10	85220658	85220960	CGE_VIP_pvalue_1e-2_peak_118450	44	.	2.82213	4.40009	1.37400	60
chr10	85290721	85290970	CGE_VIP_pvalue_1e-2_peak_118464	44	.	2.82213	4.40009	1.37400	134
chr10	85302551	85303100	CGE_VIP_pvalue_1e-2_peak_118467	64	.	4.75135	6.43718	2.90965	323
chr10	85335647	85336129	CGE_VIP_pvalue_1e-2_peak_118475	81	.	5.30316	8.19462	4.29977	331
chr10	85454249	85454539	CGE_VIP_pvalue_1e-2_peak_118504	44	.	2.82213	4.40009	1.37400	249
chr10	85563212	85563297	CGE_VIP_pvalue_1e-2_peak_118528	44	.	2.82213	4.40009	1.37400	41
chr10	85630998	85631590	CGE_VIP_pvalue_1e-2_peak_118553	43	.	2.81505	4.34682	1.37400	263
chr10	85636668	85636862	CGE_VIP_pvalue_1e-2_peak_118556	40	.	2.77701	4.09011	1.33994	40
chr10	85695782	85696343	CGE_VIP_pvalue_1e-2_peak_118574	42	.	2.79590	4.21192	1.37400	138
chr10	85715598	85716110	CGE_VIP_pvalue_1e-2_peak_118582	44	.	2.82213	4.40009	1.37400	61
chr10	85775498	85775915	CGE_VIP_pvalue_1e-2_peak_118604	44	.	2.82213	4.40009	1.37400	370
chr10	85791897	85792003	CGE_VIP_pvalue_1e-2_peak_118612	44	.	2.82213	4.40009	1.37400	52
chr10	85835499	85836347	CGE_VIP_pvalue_1e-2_peak_118623	50	.	3.55840	5.04815	1.87737	108
chr10	85848541	85848684	CGE_VIP_pvalue_1e-2_peak_118628	44	.	2.82213	4.40009	1.37400	65
chr10	85855665	85855889	CGE_VIP_pvalue_1e-2_peak_118629	53	.	3.62911	5.37785	2.12795	62
chr10	85899010	85899365	CGE_VIP_pvalue_1e-2_peak_118645	108	.	7.12702	10.88573	6.47962	166
chr10	85906028	85906124	CGE_VIP_pvalue_1e-2_peak_118646	44	.	2.82213	4.40009	1.37400	47
chr10	85938897	85939491	CGE_VIP_pvalue_1e-2_peak_118663	68	.	4.92207	6.89603	3.27894	360
chr10	85944938	85945023	CGE_VIP_pvalue_1e-2_peak_118665	42	.	2.79590	4.21192	1.37400	41
chr10	85946068	85946205	CGE_VIP_pvalue_1e-2_peak_118666	40	.	2.77701	4.09011	1.33994	67
chr10	85954264	85954436	CGE_VIP_pvalue_1e-2_peak_118673	45	.	3.42495	4.53818	1.48232	34
chr10	86004081	86004908	CGE_VIP_pvalue_1e-2_peak_118691	79	.	5.70817	7.93068	4.09410	454
chr10	86024284	86024686	CGE_VIP_pvalue_1e-2_peak_118698	70	.	4.53638	7.06887	3.41222	290
chr10	86087983	86088530	CGE_VIP_pvalue_1e-2_peak_118717	76	.	5.44874	7.62969	3.85677	336
chr10	86127697	86127775	CGE_VIP_pvalue_1e-2_peak_118731	43	.	2.81505	4.34682	1.37400	38
chr10	86128325	86128423	CGE_VIP_pvalue_1e-2_peak_118732	43	.	2.81505	4.34682	1.37400	48
chr10	86150984	86151473	CGE_VIP_pvalue_1e-2_peak_118744	80	.	5.26917	8.05644	4.19069	407
chr10	86275484	86275762	CGE_VIP_pvalue_1e-2_peak_118806	43	.	2.81505	4.34682	1.37400	209
chr10	86294023	86294640	CGE_VIP_pvalue_1e-2_peak_118815	55	.	3.65330	5.50407	2.22166	335
chr10	86300467	86300794	CGE_VIP_pvalue_1e-2_peak_118816	67	.	4.86381	6.73327	3.14842	68
chr10	86307422	86307922	CGE_VIP_pvalue_1e-2_peak_118818	50	.	3.55840	5.04815	1.87737	173
chr10	86309292	86309392	CGE_VIP_pvalue_1e-2_peak_118819	42	.	2.79590	4.21192	1.37400	49
chr10	86331009	86331342	CGE_VIP_pvalue_1e-2_peak_118827	42	.	2.79590	4.21192	1.37400	279
chr10	86339106	86339434	CGE_VIP_pvalue_1e-2_peak_118831	44	.	2.82213	4.40009	1.37400	266
chr10	86373151	86373417	CGE_VIP_pvalue_1e-2_peak_118846	69	.	4.50653	6.92169	3.29372	219
chr10	86439040	86439129	CGE_VIP_pvalue_1e-2_peak_118870	44	.	2.82213	4.40009	1.37400	43
chr10	86605651	86605725	CGE_VIP_pvalue_1e-2_peak_118928	44	.	2.82213	4.40009	1.37400	36
chr10	86679478	86679563	CGE_VIP_pvalue_1e-2_peak_118956	44	.	2.82213	4.40009	1.37400	41
chr10	86701610	86701728	CGE_VIP_pvalue_1e-2_peak_118963	44	.	2.82213	4.40009	1.37400	58
chr10	86772926	86773019	CGE_VIP_pvalue_1e-2_peak_118984	44	.	2.82213	4.40009	1.37400	45
chr10	86860698	86860984	CGE_VIP_pvalue_1e-2_peak_119008	43	.	2.81505	4.34682	1.37400	163
chr10	86896129	86896340	CGE_VIP_pvalue_1e-2_peak_119021	43	.	2.81505	4.34682	1.37400	146
chr10	86908476	86908886	CGE_VIP_pvalue_1e-2_peak_119028	42	.	2.79590	4.21192	1.37400	259
chr10	86954373	86954688	CGE_VIP_pvalue_1e-2_peak_119045	43	.	2.81505	4.34682	1.37400	53
chr10	86991573	86992469	CGE_VIP_pvalue_1e-2_peak_119058	73	.	4.59728	7.39833	3.67365	410
chr10	87015502	87015630	CGE_VIP_pvalue_1e-2_peak_119071	44	.	2.82213	4.40009	1.37400	63
chr10	87060540	87060877	CGE_VIP_pvalue_1e-2_peak_119081	44	.	2.82213	4.40009	1.37400	39
chr10	87076872	87076981	CGE_VIP_pvalue_1e-2_peak_119091	42	.	2.79590	4.21192	1.37400	53
chr10	87078956	87079035	CGE_VIP_pvalue_1e-2_peak_119092	42	.	2.79590	4.21192	1.37400	38
chr10	87079837	87079962	CGE_VIP_pvalue_1e-2_peak_119093	42	.	2.79590	4.21192	1.37400	61
chr10	87199376	87199489	CGE_VIP_pvalue_1e-2_peak_119125	43	.	2.81505	4.34682	1.37400	55
chr10	87307769	87308094	CGE_VIP_pvalue_1e-2_peak_119154	43	.	2.81505	4.34682	1.37400	282
chr10	87321858	87322182	CGE_VIP_pvalue_1e-2_peak_119163	70	.	4.53638	7.06887	3.41222	69
chr10	87362516	87362640	CGE_VIP_pvalue_1e-2_peak_119182	44	.	2.82213	4.40009	1.37400	61
chr10	87369250	87369620	CGE_VIP_pvalue_1e-2_peak_119184	56	.	3.67782	5.64059	2.32305	168
chr10	87420749	87421090	CGE_VIP_pvalue_1e-2_peak_119211	46	.	3.46831	4.69117	1.60331	66
chr10	87434807	87435124	CGE_VIP_pvalue_1e-2_peak_119217	43	.	2.81505	4.34682	1.37400	46
chr10	87443449	87443565	CGE_VIP_pvalue_1e-2_peak_119221	44	.	2.82213	4.40009	1.37400	57
chr10	87450983	87451095	CGE_VIP_pvalue_1e-2_peak_119224	44	.	2.82213	4.40009	1.37400	55
chr10	87557073	87557175	CGE_VIP_pvalue_1e-2_peak_119260	43	.	2.81505	4.34682	1.37400	50
chr10	87623594	87624186	CGE_VIP_pvalue_1e-2_peak_119288	42	.	2.79590	4.21192	1.37400	462
chr10	87636322	87636410	CGE_VIP_pvalue_1e-2_peak_119294	44	.	2.82213	4.40009	1.37400	43
chr10	87660030	87660600	CGE_VIP_pvalue_1e-2_peak_119302	55	.	3.65330	5.50407	2.22166	55
chr10	87677675	87677846	CGE_VIP_pvalue_1e-2_peak_119312	40	.	2.77701	4.09011	1.33994	112
chr10	87695894	87696489	CGE_VIP_pvalue_1e-2_peak_119323	55	.	3.65330	5.50407	2.22166	223
chr10	87720787	87721050	CGE_VIP_pvalue_1e-2_peak_119337	62	.	3.76284	6.20402	2.72876	160
chr10	87744537	87744882	CGE_VIP_pvalue_1e-2_peak_119350	44	.	2.82213	4.40009	1.37400	306
chr10	87755592	87755838	CGE_VIP_pvalue_1e-2_peak_119355	59	.	3.72787	5.95225	2.55783	184
chr10	87761496	87761584	CGE_VIP_pvalue_1e-2_peak_119359	40	.	2.77701	4.09011	1.33994	43
chr10	87792901	87793487	CGE_VIP_pvalue_1e-2_peak_119382	42	.	2.79590	4.21192	1.37400	273
chr10	87838012	87838266	CGE_VIP_pvalue_1e-2_peak_119400	75	.	5.13743	7.56943	3.81020	61
chr10	87859801	87859893	CGE_VIP_pvalue_1e-2_peak_119409	40	.	2.77701	4.09011	1.33994	45
chr10	87861470	87861555	CGE_VIP_pvalue_1e-2_peak_119411	42	.	2.79590	4.21192	1.37400	41
chr10	87863623	87863711	CGE_VIP_pvalue_1e-2_peak_119412	40	.	2.77701	4.09011	1.33994	43
chr10	87889495	87889946	CGE_VIP_pvalue_1e-2_peak_119433	43	.	2.81505	4.34682	1.37400	380
chr10	87901852	87902010	CGE_VIP_pvalue_1e-2_peak_119437	40	.	2.77701	4.09011	1.33994	42
chr10	87940386	87940505	CGE_VIP_pvalue_1e-2_peak_119454	44	.	2.82213	4.40009	1.37400	58
chr10	87942140	87942251	CGE_VIP_pvalue_1e-2_peak_119455	42	.	2.79590	4.21192	1.37400	54
chr10	87964782	87964991	CGE_VIP_pvalue_1e-2_peak_119468	42	.	2.79590	4.21192	1.37400	144
chr10	87965209	87965324	CGE_VIP_pvalue_1e-2_peak_119469	40	.	2.77701	4.09011	1.33994	56
chr10	87990000	87990102	CGE_VIP_pvalue_1e-2_peak_119486	44	.	2.82213	4.40009	1.37400	50
chr10	88079555	88079680	CGE_VIP_pvalue_1e-2_peak_119546	43	.	2.81505	4.34682	1.37400	61
chr10	88079929	88080060	CGE_VIP_pvalue_1e-2_peak_119547	43	.	2.81505	4.34682	1.37400	64
chr10	88110858	88111165	CGE_VIP_pvalue_1e-2_peak_119569	47	.	3.49040	4.77340	1.66550	57
chr10	88125866	88126860	CGE_VIP_pvalue_1e-2_peak_119577	78	.	5.67859	7.87088	4.04572	519
chr10	88136146	88137239	CGE_VIP_pvalue_1e-2_peak_119580	46	.	3.44649	4.61288	1.54212	1057
chr10	88141841	88141937	CGE_VIP_pvalue_1e-2_peak_119583	40	.	2.77701	4.09011	1.33994	47
chr10	88149121	88149674	CGE_VIP_pvalue_1e-2_peak_119585	42	.	2.79590	4.21192	1.37400	293
chr10	88159593	88160237	CGE_VIP_pvalue_1e-2_peak_119587a	107	.	7.17257	10.75800	6.37408	163
chr10	88159593	88160237	CGE_VIP_pvalue_1e-2_peak_119587b	93	.	6.45532	9.35211	5.23132	264
chr10	88166852	88166977	CGE_VIP_pvalue_1e-2_peak_119589	40	.	2.77701	4.09011	1.33994	61
chr10	88244618	88245293	CGE_VIP_pvalue_1e-2_peak_119627	43	.	2.81505	4.34682	1.37400	49
chr10	88272555	88272686	CGE_VIP_pvalue_1e-2_peak_119638	44	.	2.82213	4.40009	1.37400	64
chr10	88281127	88281981	CGE_VIP_pvalue_1e-2_peak_119642	106	.	7.04556	10.68009	6.31029	476
chr10	88293251	88293388	CGE_VIP_pvalue_1e-2_peak_119646	44	.	2.82213	4.40009	1.37400	67
chr10	88305097	88305171	CGE_VIP_pvalue_1e-2_peak_119649	44	.	2.82213	4.40009	1.37400	36
chr10	88336429	88336511	CGE_VIP_pvalue_1e-2_peak_119661	43	.	2.81505	4.34682	1.37400	40
chr10	88344932	88345444	CGE_VIP_pvalue_1e-2_peak_119665	57	.	4.20239	5.75623	2.41727	225
chr10	88414013	88414869	CGE_VIP_pvalue_1e-2_peak_119685	53	.	3.62911	5.37785	2.12795	287
chr10	88453095	88453205	CGE_VIP_pvalue_1e-2_peak_119713	51	.	3.58166	5.15094	1.95449	57
chr10	88470596	88471879	CGE_VIP_pvalue_1e-2_peak_119724	65	.	4.94315	6.52570	2.98677	518
chr10	88515403	88515779	CGE_VIP_pvalue_1e-2_peak_119740	57	.	4.52342	5.74098	2.40851	205
chr10	88516002	88516501	CGE_VIP_pvalue_1e-2_peak_119741a	46	.	3.87722	4.62981	1.55587	170
chr10	88516002	88516501	CGE_VIP_pvalue_1e-2_peak_119741b	106	.	7.10824	10.69650	6.32305	314
chr10	88545517	88545604	CGE_VIP_pvalue_1e-2_peak_119756	42	.	2.79590	4.21192	1.37400	42
chr10	88545897	88546028	CGE_VIP_pvalue_1e-2_peak_119757	42	.	2.79590	4.21192	1.37400	64
chr10	88594687	88594788	CGE_VIP_pvalue_1e-2_peak_119794	44	.	2.82213	4.40009	1.37400	49
chr10	88615493	88615860	CGE_VIP_pvalue_1e-2_peak_119800	44	.	2.82213	4.40009	1.37400	221
chr10	88632857	88632978	CGE_VIP_pvalue_1e-2_peak_119814	44	.	2.82213	4.40009	1.37400	59
chr10	88639516	88639750	CGE_VIP_pvalue_1e-2_peak_119816	44	.	2.82213	4.40009	1.37400	68
chr10	88659657	88659735	CGE_VIP_pvalue_1e-2_peak_119829	46	.	3.44649	4.61288	1.54212	36
chr10	88678057	88678289	CGE_VIP_pvalue_1e-2_peak_119836	54	.	4.10172	5.45601	2.18938	82
chr10	88686603	88686780	CGE_VIP_pvalue_1e-2_peak_119837	44	.	2.82213	4.40009	1.37400	38
chr10	88687620	88687735	CGE_VIP_pvalue_1e-2_peak_119838	44	.	2.82213	4.40009	1.37400	56
chr10	88699201	88699453	CGE_VIP_pvalue_1e-2_peak_119843	65	.	4.80692	6.58071	3.02372	157
chr10	88704048	88704551	CGE_VIP_pvalue_1e-2_peak_119844	45	.	3.42495	4.53818	1.48232	68
chr10	88718202	88718726	CGE_VIP_pvalue_1e-2_peak_119851	40	.	2.77701	4.09011	1.33994	299
chr10	88740125	88740247	CGE_VIP_pvalue_1e-2_peak_119866	44	.	2.82213	4.40009	1.37400	60
chr10	88788611	88788746	CGE_VIP_pvalue_1e-2_peak_119876	44	.	2.82213	4.40009	1.37400	66
chr10	88824513	88824847	CGE_VIP_pvalue_1e-2_peak_119898	55	.	3.65330	5.50407	2.22166	63
chr10	88853931	88855495	CGE_VIP_pvalue_1e-2_peak_119912	69	.	5.16963	6.90914	3.28777	952
chr10	88963337	88963537	CGE_VIP_pvalue_1e-2_peak_119930	73	.	5.07400	7.35758	3.64197	57
chr10	88963896	88963987	CGE_VIP_pvalue_1e-2_peak_119931	73	.	5.07400	7.35758	3.64197	44
chr10	88974440	88974713	CGE_VIP_pvalue_1e-2_peak_119935	44	.	2.82213	4.40009	1.37400	233
chr10	89102109	89103012	CGE_VIP_pvalue_1e-2_peak_119952	83	.	5.70823	8.30550	4.39254	853
chr10	89167738	89168226	CGE_VIP_pvalue_1e-2_peak_119962	44	.	2.82213	4.40009	1.37400	440
chr10	89263951	89264983	CGE_VIP_pvalue_1e-2_peak_119971	137	.	8.56231	13.71613	8.78456	668
chr10	89282808	89282986	CGE_VIP_pvalue_1e-2_peak_119977	44	.	2.82213	4.40009	1.37400	47
chr10	89290598	89290936	CGE_VIP_pvalue_1e-2_peak_119981	42	.	2.79590	4.21192	1.37400	61
chr10	89301342	89301431	CGE_VIP_pvalue_1e-2_peak_119989	44	.	2.82213	4.40009	1.37400	43
chr10	89352420	89352503	CGE_VIP_pvalue_1e-2_peak_120002	44	.	2.82213	4.40009	1.37400	40
chr10	89357733	89357861	CGE_VIP_pvalue_1e-2_peak_120007	44	.	2.82213	4.40009	1.37400	63
chr10	89400220	89401437	CGE_VIP_pvalue_1e-2_peak_120028	42	.	2.79590	4.21192	1.37400	295
chr10	89434201	89434322	CGE_VIP_pvalue_1e-2_peak_120043	44	.	2.82213	4.40009	1.37400	59
chr10	89482443	89482586	CGE_VIP_pvalue_1e-2_peak_120058	44	.	2.82213	4.40009	1.37400	70
chr10	89495127	89495261	CGE_VIP_pvalue_1e-2_peak_120059	44	.	2.82213	4.40009	1.37400	66
chr10	89509605	89509727	CGE_VIP_pvalue_1e-2_peak_120068	40	.	2.77701	4.09011	1.33994	60
chr10	89525370	89525474	CGE_VIP_pvalue_1e-2_peak_120080	42	.	2.79590	4.21192	1.37400	51
chr10	89549054	89549326	CGE_VIP_pvalue_1e-2_peak_120097	44	.	2.82213	4.40009	1.37400	23
chr10	89577758	89578247	CGE_VIP_pvalue_1e-2_peak_120106	120	.	7.73994	12.02109	7.40915	271
chr10	89610696	89610840	CGE_VIP_pvalue_1e-2_peak_120112	44	.	2.82213	4.40009	1.37400	99
chr10	89621885	89622417	CGE_VIP_pvalue_1e-2_peak_120116	89	.	5.89217	8.90733	4.87849	314
chr10	89622783	89623573	CGE_VIP_pvalue_1e-2_peak_120117a	67	.	4.85791	6.72901	3.14842	332
chr10	89622783	89623573	CGE_VIP_pvalue_1e-2_peak_120117b	57	.	4.37212	5.74919	2.41664	478
chr10	89623902	89624179	CGE_VIP_pvalue_1e-2_peak_120118	47	.	3.87259	4.79299	1.68484	257
chr10	89655021	89655720	CGE_VIP_pvalue_1e-2_peak_120133	40	.	2.77701	4.09011	1.33994	447
chr10	89716387	89716462	CGE_VIP_pvalue_1e-2_peak_120163	44	.	2.82213	4.40009	1.37400	36
chr10	89765699	89766200	CGE_VIP_pvalue_1e-2_peak_120183	44	.	2.82213	4.40009	1.37400	50
chr10	89772248	89773046	CGE_VIP_pvalue_1e-2_peak_120184	42	.	2.79590	4.21192	1.37400	176
chr10	89774097	89774242	CGE_VIP_pvalue_1e-2_peak_120185	40	.	2.77701	4.09011	1.33994	78
chr10	89833580	89833698	CGE_VIP_pvalue_1e-2_peak_120210	42	.	2.79590	4.21192	1.37400	58
chr10	89849401	89849597	CGE_VIP_pvalue_1e-2_peak_120216	105	.	6.76533	10.58580	6.23141	141
chr10	89925359	89925915	CGE_VIP_pvalue_1e-2_peak_120250	42	.	2.79590	4.21192	1.37400	412
chr10	89950675	89951028	CGE_VIP_pvalue_1e-2_peak_120266	70	.	4.53638	7.06887	3.41222	223
chr10	90003350	90004332	CGE_VIP_pvalue_1e-2_peak_120295	57	.	4.46728	5.77213	2.43003	358
chr10	90028450	90028586	CGE_VIP_pvalue_1e-2_peak_120304	44	.	2.82213	4.40009	1.37400	67
chr10	90047087	90047179	CGE_VIP_pvalue_1e-2_peak_120312	40	.	2.77701	4.09011	1.33994	45
chr10	90047969	90048240	CGE_VIP_pvalue_1e-2_peak_120313	40	.	2.77701	4.09011	1.33994	59
chr10	90049340	90049440	CGE_VIP_pvalue_1e-2_peak_120314	43	.	2.81505	4.34682	1.37400	49
chr10	90146524	90147204	CGE_VIP_pvalue_1e-2_peak_120354	61	.	4.64396	6.17345	2.72841	625
chr10	90170026	90170160	CGE_VIP_pvalue_1e-2_peak_120362	44	.	2.82213	4.40009	1.37400	66
chr10	90212304	90212669	CGE_VIP_pvalue_1e-2_peak_120375	44	.	2.82213	4.40009	1.37400	67
chr10	90219467	90219828	CGE_VIP_pvalue_1e-2_peak_120380	40	.	2.77701	4.09011	1.33994	304
chr10	90324950	90325091	CGE_VIP_pvalue_1e-2_peak_120434	44	.	2.82213	4.40009	1.37400	69
chr10	90342314	90343377	CGE_VIP_pvalue_1e-2_peak_120445	71	.	5.24031	7.14717	3.47751	803
chr10	90558360	90558738	CGE_VIP_pvalue_1e-2_peak_120509	44	.	2.82213	4.40009	1.37400	62
chr10	90560384	90560832	CGE_VIP_pvalue_1e-2_peak_120511	40	.	2.77701	4.09011	1.33994	403
chr10	90570050	90570313	CGE_VIP_pvalue_1e-2_peak_120517	44	.	2.82213	4.40009	1.37400	203
chr10	90595484	90595730	CGE_VIP_pvalue_1e-2_peak_120534	43	.	2.81505	4.34682	1.37400	195
chr10	90639509	90640778	CGE_VIP_pvalue_1e-2_peak_120549a	66	.	5.02734	6.65855	3.08389	517
chr10	90639509	90640778	CGE_VIP_pvalue_1e-2_peak_120549b	55	.	4.41919	5.55854	2.26641	743
chr10	90639509	90640778	CGE_VIP_pvalue_1e-2_peak_120549c	90	.	6.28417	9.07460	5.01178	990
chr10	90672359	90672670	CGE_VIP_pvalue_1e-2_peak_120571	49	.	3.53544	4.95138	1.80299	244
chr10	90686191	90687111	CGE_VIP_pvalue_1e-2_peak_120580	48	.	3.51278	4.85998	1.73113	276
chr10	90695038	90695387	CGE_VIP_pvalue_1e-2_peak_120582	94	.	6.37196	9.44488	5.31321	278
chr10	90711358	90711891	CGE_VIP_pvalue_1e-2_peak_120588	158	.	9.62678	15.85613	10.49967	413
chr10	90717382	90717495	CGE_VIP_pvalue_1e-2_peak_120589	44	.	2.82213	4.40009	1.37400	55
chr10	90746899	90747012	CGE_VIP_pvalue_1e-2_peak_120602	56	.	3.67782	5.64059	2.32305	49
chr10	90750805	90751252	CGE_VIP_pvalue_1e-2_peak_120603	42	.	2.79590	4.21192	1.37400	41
chr10	90770849	90770971	CGE_VIP_pvalue_1e-2_peak_120610	44	.	2.82213	4.40009	1.37400	60
chr10	90796126	90796239	CGE_VIP_pvalue_1e-2_peak_120622	44	.	2.82213	4.40009	1.37400	55
chr10	90923348	90923647	CGE_VIP_pvalue_1e-2_peak_120667	55	.	3.65330	5.50407	2.22166	250
chr10	90931026	90931161	CGE_VIP_pvalue_1e-2_peak_120672	44	.	2.82213	4.40009	1.37400	66
chr10	90938068	90938147	CGE_VIP_pvalue_1e-2_peak_120673	44	.	2.82213	4.40009	1.37400	38
chr10	90966485	90967193	CGE_VIP_pvalue_1e-2_peak_120685	55	.	4.12643	5.52700	2.23614	660
chr10	90967584	90968124	CGE_VIP_pvalue_1e-2_peak_120686	41	.	3.30115	4.15062	1.37400	364
chr10	90976868	90977280	CGE_VIP_pvalue_1e-2_peak_120687	47	.	3.82673	4.75687	1.66046	342
chr10	90979455	90979714	CGE_VIP_pvalue_1e-2_peak_120689	103	.	6.88811	10.30028	6.00035	90
chr10	90984494	90985113	CGE_VIP_pvalue_1e-2_peak_120690	52	.	3.60523	5.26053	2.03502	239
chr10	91010976	91012012	CGE_VIP_pvalue_1e-2_peak_120709a	64	.	4.91780	6.47559	2.94442	423
chr10	91010976	91012012	CGE_VIP_pvalue_1e-2_peak_120709b	78	.	5.64932	7.81219	3.99714	680
chr10	91010976	91012012	CGE_VIP_pvalue_1e-2_peak_120709c	118	.	7.72797	11.87522	7.28792	864
chr10	91020255	91020476	CGE_VIP_pvalue_1e-2_peak_120711a	84	.	5.95637	8.45435	4.51110	49
chr10	91020255	91020476	CGE_VIP_pvalue_1e-2_peak_120711b	98	.	6.70092	9.87487	5.65949	168
chr10	91034873	91034946	CGE_VIP_pvalue_1e-2_peak_120714	40	.	3.28138	4.09424	1.34003	58
chr10	91043127	91044614	CGE_VIP_pvalue_1e-2_peak_120715	65	.	4.94315	6.52570	2.98677	844
chr10	91061168	91061366	CGE_VIP_pvalue_1e-2_peak_120722	46	.	3.91415	4.69486	1.60611	167
chr10	91061648	91062604	CGE_VIP_pvalue_1e-2_peak_120723	58	.	4.56651	5.81765	2.46127	276
chr10	91087608	91088230	CGE_VIP_pvalue_1e-2_peak_120732	48	.	3.86997	4.85757	1.73113	558
chr10	91102384	91103020	CGE_VIP_pvalue_1e-2_peak_120737	118	.	7.65345	11.81495	7.23860	95
chr10	91112368	91112441	CGE_VIP_pvalue_1e-2_peak_120739	44	.	3.40368	4.46677	1.42842	34
chr10	91127169	91127661	CGE_VIP_pvalue_1e-2_peak_120746	49	.	3.89196	4.90993	1.77456	434
chr10	91133929	91134466	CGE_VIP_pvalue_1e-2_peak_120747	89	.	6.15716	8.91201	4.87921	330
chr10	91140455	91140577	CGE_VIP_pvalue_1e-2_peak_120750	40	.	2.77701	4.09011	1.33994	60
chr10	91152322	91152423	CGE_VIP_pvalue_1e-2_peak_120757	59	.	4.56656	5.99310	2.59318	54
chr10	91164524	91164794	CGE_VIP_pvalue_1e-2_peak_120765	40	.	2.77701	4.09011	1.33994	56
chr10	91174245	91175185	CGE_VIP_pvalue_1e-2_peak_120767	74	.	5.47983	7.48129	3.73904	324
chr10	91278616	91278904	CGE_VIP_pvalue_1e-2_peak_120809	44	.	2.82213	4.40009	1.37400	234
chr10	91336906	91337248	CGE_VIP_pvalue_1e-2_peak_120828	44	.	2.82213	4.40009	1.37400	65
chr10	91361755	91362339	CGE_VIP_pvalue_1e-2_peak_120838	55	.	3.65330	5.50407	2.22166	519
chr10	91372536	91372927	CGE_VIP_pvalue_1e-2_peak_120842	42	.	2.79590	4.21192	1.37400	66
chr10	91381040	91381388	CGE_VIP_pvalue_1e-2_peak_120849	42	.	2.79590	4.21192	1.37400	167
chr10	91403688	91404107	CGE_VIP_pvalue_1e-2_peak_120866a	74	.	5.43150	7.45768	3.72322	50
chr10	91403688	91404107	CGE_VIP_pvalue_1e-2_peak_120866b	123	.	7.81109	12.37101	7.69786	259
chr10	91404363	91405133	CGE_VIP_pvalue_1e-2_peak_120867	74	.	5.40768	7.41733	3.68783	488
chr10	91444527	91444870	CGE_VIP_pvalue_1e-2_peak_120889	44	.	2.82213	4.40009	1.37400	37
chr10	91460926	91461617	CGE_VIP_pvalue_1e-2_peak_120896a	81	.	5.79878	8.11714	4.24025	111
chr10	91460926	91461617	CGE_VIP_pvalue_1e-2_peak_120896b	169	.	10.14787	16.98359	11.43126	314
chr10	91493405	91493480	CGE_VIP_pvalue_1e-2_peak_120909	44	.	2.82213	4.40009	1.37400	36
chr10	91510538	91510883	CGE_VIP_pvalue_1e-2_peak_120918	44	.	2.82213	4.40009	1.37400	61
chr10	91534431	91534830	CGE_VIP_pvalue_1e-2_peak_120934	67	.	4.47708	6.78418	3.18663	222
chr10	91553551	91553735	CGE_VIP_pvalue_1e-2_peak_120942	62	.	3.76284	6.20402	2.72876	55
chr10	91591789	91591910	CGE_VIP_pvalue_1e-2_peak_120952	44	.	2.82213	4.40009	1.37400	59
chr10	91596855	91597714	CGE_VIP_pvalue_1e-2_peak_120954	59	.	3.72787	5.95225	2.55783	475
chr10	91629103	91629546	CGE_VIP_pvalue_1e-2_peak_120967	62	.	3.76284	6.20402	2.72876	62
chr10	91742235	91742310	CGE_VIP_pvalue_1e-2_peak_120992	44	.	2.82213	4.40009	1.37400	36
chr10	91745331	91745527	CGE_VIP_pvalue_1e-2_peak_120995	44	.	2.82213	4.40009	1.37400	48
chr10	91755417	91755545	CGE_VIP_pvalue_1e-2_peak_120998	44	.	2.82213	4.40009	1.37400	63
chr10	91783912	91784001	CGE_VIP_pvalue_1e-2_peak_121005	44	.	2.82213	4.40009	1.37400	43
chr10	91821586	91821826	CGE_VIP_pvalue_1e-2_peak_121021	44	.	2.82213	4.40009	1.37400	42
chr10	91830818	91830897	CGE_VIP_pvalue_1e-2_peak_121024	44	.	2.82213	4.40009	1.37400	38
chr10	91863094	91863434	CGE_VIP_pvalue_1e-2_peak_121038	44	.	2.82213	4.40009	1.37400	299
chr10	91885395	91886167	CGE_VIP_pvalue_1e-2_peak_121042	65	.	4.80692	6.58071	3.02372	384
chr10	91939705	91939819	CGE_VIP_pvalue_1e-2_peak_121061	44	.	2.82213	4.40009	1.37400	56
chr10	91982954	91983028	CGE_VIP_pvalue_1e-2_peak_121081	44	.	2.82213	4.40009	1.37400	36
chr10	92000752	92000871	CGE_VIP_pvalue_1e-2_peak_121087	44	.	2.82213	4.40009	1.37400	58
chr10	92032009	92032134	CGE_VIP_pvalue_1e-2_peak_121104	44	.	2.82213	4.40009	1.37400	48
chr10	92089263	92089618	CGE_VIP_pvalue_1e-2_peak_121125	44	.	2.82213	4.40009	1.37400	66
chr10	92110790	92111016	CGE_VIP_pvalue_1e-2_peak_121134	44	.	2.82213	4.40009	1.37400	168
chr10	92158418	92158893	CGE_VIP_pvalue_1e-2_peak_121156	58	.	4.22833	5.83877	2.47297	243
chr10	92221025	92221576	CGE_VIP_pvalue_1e-2_peak_121168	62	.	3.76284	6.20402	2.72876	242
chr10	92244392	92244506	CGE_VIP_pvalue_1e-2_peak_121179	44	.	2.82213	4.40009	1.37400	56
chr10	92358386	92358467	CGE_VIP_pvalue_1e-2_peak_121219	44	.	2.82213	4.40009	1.37400	39
chr10	92404364	92404448	CGE_VIP_pvalue_1e-2_peak_121234	44	.	2.82213	4.40009	1.37400	41
chr10	92443516	92443600	CGE_VIP_pvalue_1e-2_peak_121249	44	.	2.82213	4.40009	1.37400	41
chr10	92463241	92463520	CGE_VIP_pvalue_1e-2_peak_121255	44	.	2.82213	4.40009	1.37400	229
chr10	92468741	92469817	CGE_VIP_pvalue_1e-2_peak_121258	43	.	2.81505	4.34682	1.37400	348
chr10	92527720	92527826	CGE_VIP_pvalue_1e-2_peak_121276	42	.	2.79590	4.21192	1.37400	52
chr10	92547852	92547956	CGE_VIP_pvalue_1e-2_peak_121285	44	.	2.82213	4.40009	1.37400	51
chr10	92617517	92618097	CGE_VIP_pvalue_1e-2_peak_121306	57	.	3.70268	5.78921	2.43427	67
chr10	92630962	92632197	CGE_VIP_pvalue_1e-2_peak_121311	81	.	5.64107	8.12096	4.24025	288
chr10	92671149	92671700	CGE_VIP_pvalue_1e-2_peak_121327	70	.	4.53638	7.06887	3.41222	459
chr10	92719782	92720470	CGE_VIP_pvalue_1e-2_peak_121349	50	.	3.93670	5.01899	1.85995	69
chr10	92739123	92739235	CGE_VIP_pvalue_1e-2_peak_121359	47	.	3.49040	4.77340	1.66550	72
chr10	92745076	92745734	CGE_VIP_pvalue_1e-2_peak_121361	82	.	5.86081	8.24779	4.34305	234
chr10	92746036	92746259	CGE_VIP_pvalue_1e-2_peak_121362	44	.	3.68270	4.44048	1.41124	102
chr10	92754022	92754169	CGE_VIP_pvalue_1e-2_peak_121367	40	.	2.77701	4.09011	1.33994	66
chr10	92777737	92778029	CGE_VIP_pvalue_1e-2_peak_121384	44	.	2.82213	4.40009	1.37400	256
chr10	92783236	92784124	CGE_VIP_pvalue_1e-2_peak_121385	66	.	4.83520	6.65579	3.08244	230
chr10	92796423	92796758	CGE_VIP_pvalue_1e-2_peak_121390	47	.	3.82673	4.75687	1.66046	115
chr10	92811144	92811217	CGE_VIP_pvalue_1e-2_peak_121397	44	.	3.40368	4.46677	1.42842	41
chr10	92811682	92812004	CGE_VIP_pvalue_1e-2_peak_121398	72	.	5.04286	7.25809	3.56257	185
chr10	92837448	92837844	CGE_VIP_pvalue_1e-2_peak_121407	93	.	6.33513	9.34982	5.23132	204
chr10	92847866	92848861	CGE_VIP_pvalue_1e-2_peak_121411	72	.	4.56663	7.22716	3.53889	867
chr10	92877480	92877622	CGE_VIP_pvalue_1e-2_peak_121418	40	.	2.77701	4.09011	1.33994	70
chr10	92879401	92879508	CGE_VIP_pvalue_1e-2_peak_121419	40	.	2.77701	4.09011	1.33994	52
chr10	92922064	92923493	CGE_VIP_pvalue_1e-2_peak_121437	52	.	4.26206	5.29078	2.06442	459
chr10	92951076	92951251	CGE_VIP_pvalue_1e-2_peak_121447	75	.	5.13743	7.56943	3.81020	35
chr10	92969933	92970110	CGE_VIP_pvalue_1e-2_peak_121459	48	.	3.51278	4.85998	1.73113	70
chr10	92979979	92980716	CGE_VIP_pvalue_1e-2_peak_121461	69	.	5.12821	6.90473	3.28462	459
chr10	92991387	92991480	CGE_VIP_pvalue_1e-2_peak_121466	44	.	2.82213	4.40009	1.37400	45
chr10	93083676	93083848	CGE_VIP_pvalue_1e-2_peak_121508	44	.	2.82213	4.40009	1.37400	52
chr10	93100179	93101051	CGE_VIP_pvalue_1e-2_peak_121511	78	.	5.20246	7.80107	3.98871	760
chr10	93114058	93114856	CGE_VIP_pvalue_1e-2_peak_121517	66	.	4.44800	6.65517	3.08244	728
chr10	93141354	93142323	CGE_VIP_pvalue_1e-2_peak_121531	66	.	4.44800	6.65517	3.08244	257
chr10	93160810	93161043	CGE_VIP_pvalue_1e-2_peak_121537	44	.	2.82213	4.40009	1.37400	72
chr10	93169259	93170610	CGE_VIP_pvalue_1e-2_peak_121539a	51	.	4.18760	5.16664	1.96954	246
chr10	93169259	93170610	CGE_VIP_pvalue_1e-2_peak_121539b	41	.	3.58938	4.14312	1.37400	465
chr10	93169259	93170610	CGE_VIP_pvalue_1e-2_peak_121539c	109	.	7.11659	10.91748	6.50467	933
chr10	93183907	93184042	CGE_VIP_pvalue_1e-2_peak_121548	43	.	2.81505	4.34682	1.37400	66
chr10	93239090	93239223	CGE_VIP_pvalue_1e-2_peak_121571	43	.	2.81505	4.34682	1.37400	65
chr10	93271201	93271741	CGE_VIP_pvalue_1e-2_peak_121594	55	.	3.65330	5.50407	2.22166	72
chr10	93285655	93286063	CGE_VIP_pvalue_1e-2_peak_121603	48	.	3.51278	4.85998	1.73113	248
chr10	93295811	93296318	CGE_VIP_pvalue_1e-2_peak_121610	56	.	4.41924	5.66894	2.34789	412
chr10	93296920	93297585	CGE_VIP_pvalue_1e-2_peak_121611	53	.	4.25894	5.33988	2.10445	499
chr10	93324853	93325191	CGE_VIP_pvalue_1e-2_peak_121626	53	.	3.62911	5.37785	2.12795	284
chr10	93350917	93351626	CGE_VIP_pvalue_1e-2_peak_121646	47	.	3.82673	4.75687	1.66046	446
chr10	93357153	93357336	CGE_VIP_pvalue_1e-2_peak_121647	41	.	3.30115	4.15062	1.37400	117
chr10	93381379	93381454	CGE_VIP_pvalue_1e-2_peak_121655	44	.	2.82213	4.40009	1.37400	36
chr10	93384283	93384411	CGE_VIP_pvalue_1e-2_peak_121656	57	.	3.70268	5.78921	2.43427	71
chr10	93392440	93393446	CGE_VIP_pvalue_1e-2_peak_121659	76	.	5.59167	7.69798	3.91205	544
chr10	93441369	93441710	CGE_VIP_pvalue_1e-2_peak_121676	49	.	3.53544	4.95138	1.80299	71
chr10	93450260	93450339	CGE_VIP_pvalue_1e-2_peak_121683	44	.	2.82213	4.40009	1.37400	38
chr10	93460870	93461024	CGE_VIP_pvalue_1e-2_peak_121690	55	.	3.65330	5.50407	2.22166	93
chr10	93547483	93547592	CGE_VIP_pvalue_1e-2_peak_121713	44	.	2.82213	4.40009	1.37400	53
chr10	93556291	93556486	CGE_VIP_pvalue_1e-2_peak_121715	50	.	3.95946	5.07586	1.89973	56
chr10	93558092	93558529	CGE_VIP_pvalue_1e-2_peak_121716	77	.	5.51138	7.78420	3.98391	148
chr10	93574352	93574453	CGE_VIP_pvalue_1e-2_peak_121721	44	.	2.82213	4.40009	1.37400	49
chr10	93594014	93594088	CGE_VIP_pvalue_1e-2_peak_121731	42	.	2.79590	4.21192	1.37400	36
chr10	93668229	93668857	CGE_VIP_pvalue_1e-2_peak_121761a	82	.	5.86081	8.24779	4.34305	346
chr10	93668229	93668857	CGE_VIP_pvalue_1e-2_peak_121761b	110	.	7.32601	11.08074	6.64104	561
chr10	93683290	93684002	CGE_VIP_pvalue_1e-2_peak_121765	113	.	6.98080	11.34701	6.85746	346
chr10	93711333	93711638	CGE_VIP_pvalue_1e-2_peak_121775	44	.	2.82213	4.40009	1.37400	260
chr10	93744829	93744962	CGE_VIP_pvalue_1e-2_peak_121786	44	.	2.82213	4.40009	1.37400	79
chr10	93795801	93796114	CGE_VIP_pvalue_1e-2_peak_121807	40	.	2.77701	4.09011	1.33994	58
chr10	93810490	93810563	CGE_VIP_pvalue_1e-2_peak_121818	43	.	3.38266	4.39837	1.37400	42
chr10	93847445	93848033	CGE_VIP_pvalue_1e-2_peak_121844	53	.	3.62911	5.37785	2.12795	42
chr10	93855286	93855381	CGE_VIP_pvalue_1e-2_peak_121846	44	.	2.82213	4.40009	1.37400	46
chr10	93861197	93861663	CGE_VIP_pvalue_1e-2_peak_121849	62	.	4.33539	6.20685	2.72876	144
chr10	93893533	93893715	CGE_VIP_pvalue_1e-2_peak_121876	44	.	2.82213	4.40009	1.37400	133
chr10	93954352	93954485	CGE_VIP_pvalue_1e-2_peak_121912	44	.	2.82213	4.40009	1.37400	65
chr10	93989702	93989786	CGE_VIP_pvalue_1e-2_peak_121940	44	.	2.82213	4.40009	1.37400	41
chr10	93999468	94000573	CGE_VIP_pvalue_1e-2_peak_121943	51	.	4.17246	5.17088	1.97210	1074
chr10	94050013	94050087	CGE_VIP_pvalue_1e-2_peak_121958	40	.	3.51272	4.09787	1.34260	33
chr10	94050301	94051373	CGE_VIP_pvalue_1e-2_peak_121959a	76	.	5.59167	7.69798	3.91205	161
chr10	94050301	94051373	CGE_VIP_pvalue_1e-2_peak_121959b	118	.	7.72797	11.87522	7.28792	598
chr10	94078453	94078531	CGE_VIP_pvalue_1e-2_peak_121975	43	.	2.81505	4.34682	1.37400	38
chr10	94155089	94155479	CGE_VIP_pvalue_1e-2_peak_122000	62	.	3.76284	6.20402	2.72876	178
chr10	94164042	94164780	CGE_VIP_pvalue_1e-2_peak_122005	42	.	2.79590	4.21192	1.37400	62
chr10	94194924	94195026	CGE_VIP_pvalue_1e-2_peak_122014	44	.	2.82213	4.40009	1.37400	50
chr10	94215360	94215451	CGE_VIP_pvalue_1e-2_peak_122023	42	.	2.79590	4.21192	1.37400	44
chr10	94231304	94231403	CGE_VIP_pvalue_1e-2_peak_122034	43	.	2.81505	4.34682	1.37400	48
chr10	94236784	94237138	CGE_VIP_pvalue_1e-2_peak_122038	43	.	2.81505	4.34682	1.37400	63
chr10	94259021	94259125	CGE_VIP_pvalue_1e-2_peak_122045	44	.	2.82213	4.40009	1.37400	51
chr10	94280498	94280682	CGE_VIP_pvalue_1e-2_peak_122057	40	.	2.77701	4.09011	1.33994	44
chr10	94333120	94334423	CGE_VIP_pvalue_1e-2_peak_122078	53	.	4.28113	5.38413	2.13054	724
chr10	94351374	94352050	CGE_VIP_pvalue_1e-2_peak_122083	87	.	6.16481	8.77517	4.76934	132
chr10	94352738	94352850	CGE_VIP_pvalue_1e-2_peak_122084	74	.	5.47983	7.48129	3.73904	55
chr10	94467129	94467214	CGE_VIP_pvalue_1e-2_peak_122114	44	.	2.82213	4.40009	1.37400	41
chr10	94602960	94603168	CGE_VIP_pvalue_1e-2_peak_122142	55	.	3.65330	5.50407	2.22166	59
chr10	94608114	94609052	CGE_VIP_pvalue_1e-2_peak_122143	137	.	8.56231	13.71613	8.78456	177
chr10	94655527	94655602	CGE_VIP_pvalue_1e-2_peak_122158	44	.	2.82213	4.40009	1.37400	36
chr10	94671053	94671162	CGE_VIP_pvalue_1e-2_peak_122162	44	.	2.82213	4.40009	1.37400	53
chr10	94684531	94684662	CGE_VIP_pvalue_1e-2_peak_122169	44	.	2.82213	4.40009	1.37400	64
chr10	94696351	94696434	CGE_VIP_pvalue_1e-2_peak_122175	44	.	2.82213	4.40009	1.37400	40
chr10	94779133	94779264	CGE_VIP_pvalue_1e-2_peak_122214	44	.	2.82213	4.40009	1.37400	64
chr10	94819003	94819099	CGE_VIP_pvalue_1e-2_peak_122226	44	.	2.82213	4.40009	1.37400	47
chr10	94833999	94834137	CGE_VIP_pvalue_1e-2_peak_122241	42	.	2.79590	4.21192	1.37400	68
chr10	95041387	95041515	CGE_VIP_pvalue_1e-2_peak_122308	43	.	2.81505	4.34682	1.37400	63
chr10	95067295	95067370	CGE_VIP_pvalue_1e-2_peak_122319	44	.	2.82213	4.40009	1.37400	36
chr10	95119869	95120166	CGE_VIP_pvalue_1e-2_peak_122345	44	.	2.82213	4.40009	1.37400	240
chr10	95136383	95136473	CGE_VIP_pvalue_1e-2_peak_122351	44	.	2.82213	4.40009	1.37400	44
chr10	95161749	95161846	CGE_VIP_pvalue_1e-2_peak_122360	44	.	2.82213	4.40009	1.37400	47
chr10	95179884	95180098	CGE_VIP_pvalue_1e-2_peak_122370	46	.	3.44649	4.61288	1.54212	129
chr10	95205394	95205532	CGE_VIP_pvalue_1e-2_peak_122383	76	.	5.16974	7.68256	3.89948	75
chr10	95228491	95228604	CGE_VIP_pvalue_1e-2_peak_122395	61	.	4.30812	6.10846	2.68407	72
chr10	95255842	95256417	CGE_VIP_pvalue_1e-2_peak_122405	89	.	5.91966	8.94285	4.90407	514
chr10	95271260	95271340	CGE_VIP_pvalue_1e-2_peak_122409	40	.	2.77701	4.09011	1.33994	39
chr10	95278427	95278559	CGE_VIP_pvalue_1e-2_peak_122414	43	.	2.81505	4.34682	1.37400	65
chr10	95326155	95327200	CGE_VIP_pvalue_1e-2_peak_122433	49	.	3.53544	4.95138	1.80299	365
chr10	95340273	95340962	CGE_VIP_pvalue_1e-2_peak_122443	50	.	3.55840	5.04815	1.87737	499
chr10	95360407	95360480	CGE_VIP_pvalue_1e-2_peak_122453	42	.	3.34141	4.26972	1.37400	55
chr10	95360775	95361313	CGE_VIP_pvalue_1e-2_peak_122454	42	.	3.34141	4.26972	1.37400	208
chr10	95394558	95394698	CGE_VIP_pvalue_1e-2_peak_122464	44	.	2.82213	4.40009	1.37400	69
chr10	95408158	95408447	CGE_VIP_pvalue_1e-2_peak_122467	44	.	2.82213	4.40009	1.37400	226
chr10	95439970	95440529	CGE_VIP_pvalue_1e-2_peak_122473	77	.	4.65983	7.78896	3.98414	487
chr10	95461804	95462794	CGE_VIP_pvalue_1e-2_peak_122484	60	.	4.59207	6.05171	2.63898	508
chr10	95511853	95511926	CGE_VIP_pvalue_1e-2_peak_122499	40	.	3.26184	4.03980	1.31766	48
chr10	95517658	95517981	CGE_VIP_pvalue_1e-2_peak_122500	45	.	3.80542	4.50517	1.46249	57
chr10	95527801	95527940	CGE_VIP_pvalue_1e-2_peak_122505	40	.	2.77701	4.09011	1.33994	68
chr10	95559836	95560362	CGE_VIP_pvalue_1e-2_peak_122527	56	.	3.67782	5.64059	2.32305	122
chr10	95575559	95576240	CGE_VIP_pvalue_1e-2_peak_122536	65	.	4.80692	6.58071	3.02372	620
chr10	95653525	95654060	CGE_VIP_pvalue_1e-2_peak_122570	91	.	6.26272	9.16759	5.08695	278
chr10	95654706	95654779	CGE_VIP_pvalue_1e-2_peak_122571	40	.	3.28138	4.09424	1.34003	32
chr10	95661892	95662207	CGE_VIP_pvalue_1e-2_peak_122574	43	.	2.81505	4.34682	1.37400	269
chr10	95668467	95668557	CGE_VIP_pvalue_1e-2_peak_122577	44	.	2.82213	4.40009	1.37400	44
chr10	95676262	95676599	CGE_VIP_pvalue_1e-2_peak_122581	61	.	3.75340	6.13275	2.69438	85
chr10	95705150	95705856	CGE_VIP_pvalue_1e-2_peak_122591	43	.	2.81505	4.34682	1.37400	575
chr10	95728196	95728824	CGE_VIP_pvalue_1e-2_peak_122602	56	.	3.67782	5.64059	2.32305	454
chr10	95753642	95754183	CGE_VIP_pvalue_1e-2_peak_122609	56	.	4.17676	5.67691	2.34986	53
chr10	95761054	95761168	CGE_VIP_pvalue_1e-2_peak_122612	44	.	2.82213	4.40009	1.37400	56
chr10	95777266	95777349	CGE_VIP_pvalue_1e-2_peak_122621	44	.	2.82213	4.40009	1.37400	40
chr10	95779245	95779612	CGE_VIP_pvalue_1e-2_peak_122622	44	.	2.82213	4.40009	1.37400	120
chr10	95829872	95830003	CGE_VIP_pvalue_1e-2_peak_122645	42	.	2.79590	4.21192	1.37400	82
chr10	95836274	95836510	CGE_VIP_pvalue_1e-2_peak_122649	44	.	2.82213	4.40009	1.37400	56
chr10	95845917	95846293	CGE_VIP_pvalue_1e-2_peak_122653	51	.	3.98248	5.13441	1.95081	31
chr10	95864627	95864718	CGE_VIP_pvalue_1e-2_peak_122661	55	.	3.65330	5.50407	2.22166	43
chr10	95882101	95882393	CGE_VIP_pvalue_1e-2_peak_122671	61	.	4.30812	6.10846	2.68407	249
chr10	95893025	95893349	CGE_VIP_pvalue_1e-2_peak_122672	43	.	3.38266	4.39837	1.37400	168
chr10	95898304	95898605	CGE_VIP_pvalue_1e-2_peak_122673	62	.	4.33539	6.20685	2.72876	63
chr10	95910428	95910659	CGE_VIP_pvalue_1e-2_peak_122680	43	.	2.81505	4.34682	1.37400	51
chr10	95917551	95917835	CGE_VIP_pvalue_1e-2_peak_122685	44	.	2.82213	4.40009	1.37400	48
chr10	95926031	95926175	CGE_VIP_pvalue_1e-2_peak_122689	44	.	2.82213	4.40009	1.37400	71
chr10	95965276	95965691	CGE_VIP_pvalue_1e-2_peak_122714	51	.	3.58166	5.15094	1.95449	62
chr10	95987908	95987991	CGE_VIP_pvalue_1e-2_peak_122733	42	.	2.79590	4.21192	1.37400	40
chr10	96034208	96034446	CGE_VIP_pvalue_1e-2_peak_122760	40	.	2.77701	4.09011	1.33994	41
chr10	96045719	96045836	CGE_VIP_pvalue_1e-2_peak_122767	44	.	2.82213	4.40009	1.37400	57
chr10	96052189	96052807	CGE_VIP_pvalue_1e-2_peak_122774	52	.	3.60523	5.26053	2.03502	563
chr10	96059309	96059431	CGE_VIP_pvalue_1e-2_peak_122777	44	.	2.82213	4.40009	1.37400	60
chr10	96080202	96080302	CGE_VIP_pvalue_1e-2_peak_122788	52	.	3.60523	5.26053	2.03502	50
chr10	96088843	96088918	CGE_VIP_pvalue_1e-2_peak_122797	44	.	2.82213	4.40009	1.37400	36
chr10	96096988	96097107	CGE_VIP_pvalue_1e-2_peak_122803	43	.	2.81505	4.34682	1.37400	58
chr10	96108128	96108208	CGE_VIP_pvalue_1e-2_peak_122811	44	.	2.82213	4.40009	1.37400	39
chr10	96122461	96122901	CGE_VIP_pvalue_1e-2_peak_122814	90	.	5.95643	9.06419	5.00360	307
chr10	96161746	96163190	CGE_VIP_pvalue_1e-2_peak_122822	107	.	7.17257	10.75800	6.37408	415
chr10	96181008	96181517	CGE_VIP_pvalue_1e-2_peak_122829	55	.	3.65330	5.50407	2.22166	437
chr10	96248120	96248196	CGE_VIP_pvalue_1e-2_peak_122852	44	.	2.82213	4.40009	1.37400	37
chr10	96253936	96254066	CGE_VIP_pvalue_1e-2_peak_122857	44	.	2.82213	4.40009	1.37400	64
chr10	96264707	96264802	CGE_VIP_pvalue_1e-2_peak_122861	44	.	2.82213	4.40009	1.37400	46
chr10	96282571	96282668	CGE_VIP_pvalue_1e-2_peak_122868	43	.	2.81505	4.34682	1.37400	47
chr10	96304880	96305772	CGE_VIP_pvalue_1e-2_peak_122882	51	.	3.58166	5.15094	1.95449	734
chr10	96333303	96333621	CGE_VIP_pvalue_1e-2_peak_122894	42	.	2.79590	4.21192	1.37400	264
chr10	96372629	96372765	CGE_VIP_pvalue_1e-2_peak_122913	44	.	2.82213	4.40009	1.37400	67
chr10	96513153	96513284	CGE_VIP_pvalue_1e-2_peak_122949	44	.	2.82213	4.40009	1.37400	64
chr10	96801520	96801715	CGE_VIP_pvalue_1e-2_peak_123012	44	.	2.82213	4.40009	1.37400	58
chr10	96922120	96922772	CGE_VIP_pvalue_1e-2_peak_123031	61	.	3.75340	6.13275	2.69438	372
chr10	96943105	96943730	CGE_VIP_pvalue_1e-2_peak_123038	68	.	4.89277	6.81329	3.20799	498
chr10	96945071	96945144	CGE_VIP_pvalue_1e-2_peak_123039	40	.	3.26184	4.03980	1.31766	42
chr10	96955727	96956041	CGE_VIP_pvalue_1e-2_peak_123045	50	.	3.55840	5.04815	1.87737	187
chr10	96956258	96956396	CGE_VIP_pvalue_1e-2_peak_123046	66	.	4.44800	6.65517	3.08244	70
chr10	96990241	96990589	CGE_VIP_pvalue_1e-2_peak_123056	53	.	3.62911	5.37785	2.12795	278
chr10	97002937	97003052	CGE_VIP_pvalue_1e-2_peak_123067	43	.	2.81505	4.34682	1.37400	56
chr10	97094821	97094917	CGE_VIP_pvalue_1e-2_peak_123105	44	.	2.82213	4.40009	1.37400	47
chr10	97119917	97120150	CGE_VIP_pvalue_1e-2_peak_123119	49	.	3.53544	4.95138	1.80299	165
chr10	97134401	97134742	CGE_VIP_pvalue_1e-2_peak_123130	56	.	3.67782	5.64059	2.32305	293
chr10	97164521	97164825	CGE_VIP_pvalue_1e-2_peak_123151	40	.	2.77701	4.09011	1.33994	53
chr10	97174777	97175181	CGE_VIP_pvalue_1e-2_peak_123157	51	.	3.58166	5.15094	1.95449	268
chr10	97182225	97182303	CGE_VIP_pvalue_1e-2_peak_123161	44	.	2.82213	4.40009	1.37400	38
chr10	97190307	97190477	CGE_VIP_pvalue_1e-2_peak_123166	47	.	3.49040	4.77340	1.66550	70
chr10	97193046	97193119	CGE_VIP_pvalue_1e-2_peak_123167	46	.	3.44649	4.61288	1.54212	54
chr10	97245110	97245372	CGE_VIP_pvalue_1e-2_peak_123197	46	.	3.46831	4.69117	1.60331	242
chr10	97256562	97256641	CGE_VIP_pvalue_1e-2_peak_123204	40	.	2.77701	4.09011	1.33994	38
chr10	97273519	97274168	CGE_VIP_pvalue_1e-2_peak_123212	99	.	6.73754	9.95609	5.72839	554
chr10	97277473	97277553	CGE_VIP_pvalue_1e-2_peak_123213	42	.	3.60516	4.28055	1.37400	41
chr10	97279041	97279197	CGE_VIP_pvalue_1e-2_peak_123214	67	.	4.86381	6.73327	3.14842	49
chr10	97280401	97280474	CGE_VIP_pvalue_1e-2_peak_123215	40	.	3.28138	4.09424	1.34003	53
chr10	97320421	97320693	CGE_VIP_pvalue_1e-2_peak_123229	44	.	3.75328	4.41611	1.38923	39
chr10	97321031	97321523	CGE_VIP_pvalue_1e-2_peak_123230a	66	.	5.02734	6.65855	3.08389	80
chr10	97321031	97321523	CGE_VIP_pvalue_1e-2_peak_123230b	90	.	6.28417	9.07460	5.01178	159
chr10	97334905	97335197	CGE_VIP_pvalue_1e-2_peak_123234	45	.	3.74308	4.56981	1.51052	61
chr10	97339742	97339893	CGE_VIP_pvalue_1e-2_peak_123235	46	.	3.44649	4.61288	1.54212	37
chr10	97360863	97361247	CGE_VIP_pvalue_1e-2_peak_123246	64	.	4.39097	6.41891	2.89842	197
chr10	97372412	97372490	CGE_VIP_pvalue_1e-2_peak_123252	44	.	2.82213	4.40009	1.37400	38
chr10	97416367	97416655	CGE_VIP_pvalue_1e-2_peak_123280	59	.	4.25459	5.92478	2.54661	228
chr10	97453494	97453979	CGE_VIP_pvalue_1e-2_peak_123295	190	.	11.10782	19.09061	13.17708	257
chr10	97512372	97512507	CGE_VIP_pvalue_1e-2_peak_123309	43	.	2.81505	4.34682	1.37400	66
chr10	97556755	97557030	CGE_VIP_pvalue_1e-2_peak_123322	44	.	2.82213	4.40009	1.37400	205
chr10	97572756	97573383	CGE_VIP_pvalue_1e-2_peak_123324	44	.	2.82213	4.40009	1.37400	571
chr10	97624887	97625451	CGE_VIP_pvalue_1e-2_peak_123339	66	.	4.44800	6.65517	3.08244	333
chr10	97667355	97668140	CGE_VIP_pvalue_1e-2_peak_123356a	49	.	3.91420	4.96371	1.81142	88
chr10	97667355	97668140	CGE_VIP_pvalue_1e-2_peak_123356b	105	.	7.00553	10.58141	6.23063	343
chr10	97803164	97803906	CGE_VIP_pvalue_1e-2_peak_123396	66	.	4.83520	6.65579	3.08244	62
chr10	97812302	97812399	CGE_VIP_pvalue_1e-2_peak_123400	44	.	2.82213	4.40009	1.37400	47
chr10	97849544	97850164	CGE_VIP_pvalue_1e-2_peak_123417	55	.	3.65330	5.50407	2.22166	62
chr10	97889516	97890355	CGE_VIP_pvalue_1e-2_peak_123421	99	.	6.56276	9.96641	5.73388	54
chr10	97948275	97948418	CGE_VIP_pvalue_1e-2_peak_123432	44	.	2.82213	4.40009	1.37400	70
chr10	98036702	98036805	CGE_VIP_pvalue_1e-2_peak_123466	44	.	2.82213	4.40009	1.37400	50
chr10	98066024	98066097	CGE_VIP_pvalue_1e-2_peak_123482	44	.	3.40368	4.46677	1.42842	30
chr10	98066308	98066597	CGE_VIP_pvalue_1e-2_peak_123483	61	.	4.30812	6.10846	2.68407	218
chr10	98134156	98135454	CGE_VIP_pvalue_1e-2_peak_123507	56	.	4.41924	5.66894	2.34789	1151
chr10	98188508	98188652	CGE_VIP_pvalue_1e-2_peak_123528	44	.	2.82213	4.40009	1.37400	71
chr10	98191668	98191804	CGE_VIP_pvalue_1e-2_peak_123530	42	.	2.79590	4.21192	1.37400	67
chr10	98196679	98196780	CGE_VIP_pvalue_1e-2_peak_123533	44	.	2.82213	4.40009	1.37400	49
chr10	98208001	98208204	CGE_VIP_pvalue_1e-2_peak_123539	62	.	3.76284	6.20402	2.72876	48
chr10	98263681	98263809	CGE_VIP_pvalue_1e-2_peak_123555	44	.	2.82213	4.40009	1.37400	63
chr10	98273550	98274000	CGE_VIP_pvalue_1e-2_peak_123560	69	.	4.50653	6.92169	3.29372	67
chr10	98309098	98309506	CGE_VIP_pvalue_1e-2_peak_123576	42	.	2.79590	4.21192	1.37400	336
chr10	98316747	98317003	CGE_VIP_pvalue_1e-2_peak_123581	44	.	2.82213	4.40009	1.37400	68
chr10	98346169	98347118	CGE_VIP_pvalue_1e-2_peak_123596	54	.	4.30354	5.42925	2.16877	655
chr10	98374401	98374712	CGE_VIP_pvalue_1e-2_peak_123608	70	.	4.53638	7.06887	3.41222	55
chr10	98384222	98384308	CGE_VIP_pvalue_1e-2_peak_123616	44	.	2.82213	4.40009	1.37400	42
chr10	98516086	98516214	CGE_VIP_pvalue_1e-2_peak_123663	44	.	2.82213	4.40009	1.37400	63
chr10	98524308	98524822	CGE_VIP_pvalue_1e-2_peak_123668	72	.	4.56663	7.22716	3.53889	211
chr10	98561371	98561559	CGE_VIP_pvalue_1e-2_peak_123677	81	.	4.70356	8.10439	4.23184	122
chr10	98592004	98592833	CGE_VIP_pvalue_1e-2_peak_123682	85	.	5.98892	8.52626	4.56505	101
chr10	98603968	98604178	CGE_VIP_pvalue_1e-2_peak_123687	44	.	2.82213	4.40009	1.37400	57
chr10	98619228	98619356	CGE_VIP_pvalue_1e-2_peak_123695	44	.	2.82213	4.40009	1.37400	63
chr10	98633720	98634029	CGE_VIP_pvalue_1e-2_peak_123702	81	.	4.70356	8.10439	4.23184	56
chr10	98663637	98663883	CGE_VIP_pvalue_1e-2_peak_123719	44	.	2.82213	4.40009	1.37400	177
chr10	98731736	98731853	CGE_VIP_pvalue_1e-2_peak_123744	44	.	2.82213	4.40009	1.37400	57
chr10	98746294	98746780	CGE_VIP_pvalue_1e-2_peak_123749	70	.	4.53638	7.06887	3.41222	292
chr10	98771708	98771975	CGE_VIP_pvalue_1e-2_peak_123768	56	.	3.67782	5.64059	2.32305	202
chr10	98780338	98780411	CGE_VIP_pvalue_1e-2_peak_123771	42	.	3.32116	4.20906	1.37400	32
chr10	98791586	98791811	CGE_VIP_pvalue_1e-2_peak_123776	43	.	2.81505	4.34682	1.37400	161
chr10	98797150	98797472	CGE_VIP_pvalue_1e-2_peak_123781	73	.	4.59728	7.39833	3.67365	260
chr10	98798057	98798153	CGE_VIP_pvalue_1e-2_peak_123783	40	.	2.77701	4.09011	1.33994	47
chr10	98810210	98810572	CGE_VIP_pvalue_1e-2_peak_123788	44	.	2.82213	4.40009	1.37400	46
chr10	98818877	98819210	CGE_VIP_pvalue_1e-2_peak_123790	43	.	3.38266	4.39837	1.37400	272
chr10	98850616	98850738	CGE_VIP_pvalue_1e-2_peak_123809	43	.	2.81505	4.34682	1.37400	60
chr10	98855987	98856067	CGE_VIP_pvalue_1e-2_peak_123813	53	.	3.62911	5.37785	2.12795	40
chr10	98869550	98869795	CGE_VIP_pvalue_1e-2_peak_123822	53	.	3.62911	5.37785	2.12795	189
chr10	98922739	98922812	CGE_VIP_pvalue_1e-2_peak_123860	43	.	3.36191	4.33276	1.37400	30
chr10	98923218	98923291	CGE_VIP_pvalue_1e-2_peak_123861	43	.	3.36191	4.33276	1.37400	61
chr10	98923563	98923755	CGE_VIP_pvalue_1e-2_peak_123862	43	.	3.36191	4.33276	1.37400	48
chr10	98945280	98945687	CGE_VIP_pvalue_1e-2_peak_123867	63	.	4.69704	6.30170	2.80980	134
chr10	98955538	98955623	CGE_VIP_pvalue_1e-2_peak_123872	42	.	2.79590	4.21192	1.37400	41
chr10	98970039	98970600	CGE_VIP_pvalue_1e-2_peak_123881	40	.	2.77701	4.09011	1.33994	262
chr10	98993692	98993825	CGE_VIP_pvalue_1e-2_peak_123889	44	.	2.82213	4.40009	1.37400	65
chr10	99040160	99040258	CGE_VIP_pvalue_1e-2_peak_123901	44	.	2.82213	4.40009	1.37400	48
chr10	99052112	99052680	CGE_VIP_pvalue_1e-2_peak_123903a	81	.	5.64107	8.12096	4.24025	328
chr10	99052112	99052680	CGE_VIP_pvalue_1e-2_peak_123903b	113	.	7.29572	11.33472	6.85125	487
chr10	99078670	99079495	CGE_VIP_pvalue_1e-2_peak_123911	62	.	4.67035	6.23671	2.75326	169
chr10	99094308	99094940	CGE_VIP_pvalue_1e-2_peak_123914	49	.	3.91420	4.96371	1.81142	368
chr10	99124236	99124341	CGE_VIP_pvalue_1e-2_peak_123925	44	.	2.82213	4.40009	1.37400	51
chr10	99132667	99132765	CGE_VIP_pvalue_1e-2_peak_123929	44	.	2.82213	4.40009	1.37400	48
chr10	99161019	99161289	CGE_VIP_pvalue_1e-2_peak_123938	57	.	4.20239	5.75623	2.41727	99
chr10	99183862	99183935	CGE_VIP_pvalue_1e-2_peak_123948	40	.	3.28138	4.09424	1.34003	35
chr10	99185701	99186124	CGE_VIP_pvalue_1e-2_peak_123949	68	.	4.92207	6.89603	3.27894	178
chr10	99205247	99206288	CGE_VIP_pvalue_1e-2_peak_123953	63	.	4.36300	6.31016	2.80989	595
chr10	99257589	99257776	CGE_VIP_pvalue_1e-2_peak_123976	40	.	3.49479	4.06336	1.33994	43
chr10	99257981	99258988	CGE_VIP_pvalue_1e-2_peak_123977a	90	.	6.32289	9.08417	5.01476	246
chr10	99257981	99258988	CGE_VIP_pvalue_1e-2_peak_123977b	90	.	6.29063	9.02020	4.96931	527
chr10	99257981	99258988	CGE_VIP_pvalue_1e-2_peak_123977c	64	.	4.89271	6.42638	2.90393	670
chr10	99302186	99302259	CGE_VIP_pvalue_1e-2_peak_123995	42	.	3.32116	4.20906	1.37400	63
chr10	99302848	99303369	CGE_VIP_pvalue_1e-2_peak_123996	70	.	4.98173	7.07040	3.41222	258
chr10	99313269	99313575	CGE_VIP_pvalue_1e-2_peak_123999	62	.	3.76284	6.20402	2.72876	237
chr10	99362154	99362273	CGE_VIP_pvalue_1e-2_peak_124029	43	.	2.81505	4.34682	1.37400	58
chr10	99392901	99393687	CGE_VIP_pvalue_1e-2_peak_124043	87	.	5.84746	8.71442	4.72009	540
chr10	99400120	99400671	CGE_VIP_pvalue_1e-2_peak_124044	88	.	5.88334	8.82639	4.81330	339
chr10	99435591	99435834	CGE_VIP_pvalue_1e-2_peak_124055	52	.	3.60523	5.26053	2.03502	180
chr10	99443464	99443542	CGE_VIP_pvalue_1e-2_peak_124060	44	.	3.68270	4.44048	1.41124	37
chr10	99446966	99447305	CGE_VIP_pvalue_1e-2_peak_124062	45	.	3.72273	4.52573	1.48026	131
chr10	99461239	99461436	CGE_VIP_pvalue_1e-2_peak_124064	44	.	2.82213	4.40009	1.37400	147
chr10	99466980	99467065	CGE_VIP_pvalue_1e-2_peak_124066	44	.	2.82213	4.40009	1.37400	41
chr10	99491251	99491767	CGE_VIP_pvalue_1e-2_peak_124074	40	.	2.77701	4.09011	1.33994	67
chr10	99496492	99496936	CGE_VIP_pvalue_1e-2_peak_124076	46	.	3.46831	4.69117	1.60331	61
chr10	99519340	99519438	CGE_VIP_pvalue_1e-2_peak_124083	56	.	3.67782	5.64059	2.32305	49
chr10	99530728	99531428	CGE_VIP_pvalue_1e-2_peak_124091	46	.	3.46831	4.69117	1.60331	308
chr10	99540634	99540723	CGE_VIP_pvalue_1e-2_peak_124093	43	.	2.81505	4.34682	1.37400	43
chr10	99551907	99551985	CGE_VIP_pvalue_1e-2_peak_124102	44	.	2.82213	4.40009	1.37400	38
chr10	99571242	99571329	CGE_VIP_pvalue_1e-2_peak_124117	44	.	2.82213	4.40009	1.37400	42
chr10	99581502	99581729	CGE_VIP_pvalue_1e-2_peak_124123	66	.	4.44800	6.65517	3.08244	154
chr10	99609407	99609761	CGE_VIP_pvalue_1e-2_peak_124139	53	.	4.07731	5.38744	2.13054	314
chr10	99611088	99611231	CGE_VIP_pvalue_1e-2_peak_124140	68	.	4.89277	6.81329	3.20799	46
chr10	99628666	99629537	CGE_VIP_pvalue_1e-2_peak_124149	48	.	3.51278	4.85998	1.73113	771
chr10	99648517	99649171	CGE_VIP_pvalue_1e-2_peak_124158	56	.	3.67782	5.64059	2.32305	51
chr10	99663029	99663139	CGE_VIP_pvalue_1e-2_peak_124163	44	.	2.82213	4.40009	1.37400	54
chr10	99674679	99674769	CGE_VIP_pvalue_1e-2_peak_124169	67	.	4.47708	6.78418	3.18663	48
chr10	99718590	99718698	CGE_VIP_pvalue_1e-2_peak_124188	40	.	2.77701	4.09011	1.33994	53
chr10	99772678	99773009	CGE_VIP_pvalue_1e-2_peak_124217	42	.	2.79590	4.21192	1.37400	69
chr10	99789811	99790678	CGE_VIP_pvalue_1e-2_peak_124226	64	.	4.75135	6.43718	2.90965	637
chr10	99894267	99895054	CGE_VIP_pvalue_1e-2_peak_124260	48	.	3.51278	4.85998	1.73113	188
chr10	99965553	99965649	CGE_VIP_pvalue_1e-2_peak_124280	44	.	2.82213	4.40009	1.37400	47
chr10	99997601	99997841	CGE_VIP_pvalue_1e-2_peak_124294	73	.	4.59728	7.39833	3.67365	176
chr10	100002790	100002926	CGE_VIP_pvalue_1e-2_peak_124296	44	.	2.82213	4.40009	1.37400	67
chr10	100011421	100011667	CGE_VIP_pvalue_1e-2_peak_124300	40	.	2.77701	4.09011	1.33994	67
chr10	100013412	100013517	CGE_VIP_pvalue_1e-2_peak_124302	42	.	2.79590	4.21192	1.37400	51
chr10	100029130	100029809	CGE_VIP_pvalue_1e-2_peak_124310	48	.	3.51278	4.85998	1.73113	217
chr10	100062639	100063106	CGE_VIP_pvalue_1e-2_peak_124326	58	.	4.22833	5.83877	2.47297	198
chr10	100069466	100069576	CGE_VIP_pvalue_1e-2_peak_124327	78	.	5.20246	7.80107	3.98871	59
chr10	100082861	100083194	CGE_VIP_pvalue_1e-2_peak_124335	53	.	3.62911	5.37785	2.12795	269
chr10	100099986	100100458	CGE_VIP_pvalue_1e-2_peak_124346	40	.	2.77701	4.09011	1.33994	48
chr10	100120948	100121241	CGE_VIP_pvalue_1e-2_peak_124356	62	.	3.76284	6.20402	2.72876	64
chr10	100154376	100154514	CGE_VIP_pvalue_1e-2_peak_124369	57	.	3.70268	5.78921	2.43427	76
chr10	100165323	100165577	CGE_VIP_pvalue_1e-2_peak_124377	40	.	2.77701	4.09011	1.33994	45
chr10	100175556	100175665	CGE_VIP_pvalue_1e-2_peak_124383	44	.	2.82213	4.40009	1.37400	53
chr10	100189272	100189365	CGE_VIP_pvalue_1e-2_peak_124386	44	.	2.82213	4.40009	1.37400	45
chr10	100194313	100194408	CGE_VIP_pvalue_1e-2_peak_124388	44	.	2.82213	4.40009	1.37400	46
chr10	100205950	100206804	CGE_VIP_pvalue_1e-2_peak_124392	60	.	4.28119	6.01457	2.60681	112
chr10	100220511	100221042	CGE_VIP_pvalue_1e-2_peak_124397	73	.	5.07400	7.35758	3.64197	464
chr10	100227341	100227565	CGE_VIP_pvalue_1e-2_peak_124398	61	.	3.75340	6.13275	2.69438	159
chr10	100232098	100232238	CGE_VIP_pvalue_1e-2_peak_124399	44	.	2.82213	4.40009	1.37400	69
chr10	100287616	100288139	CGE_VIP_pvalue_1e-2_peak_124414	44	.	2.82213	4.40009	1.37400	467
chr10	100347023	100347181	CGE_VIP_pvalue_1e-2_peak_124431	92	.	5.51673	9.23489	5.13960	80
chr10	100370032	100370112	CGE_VIP_pvalue_1e-2_peak_124435	44	.	2.82213	4.40009	1.37400	39
chr10	100386998	100387388	CGE_VIP_pvalue_1e-2_peak_124447	40	.	2.77701	4.09011	1.33994	223
chr10	100517765	100517868	CGE_VIP_pvalue_1e-2_peak_124479	43	.	2.81505	4.34682	1.37400	50
chr10	100524910	100524993	CGE_VIP_pvalue_1e-2_peak_124484	44	.	2.82213	4.40009	1.37400	40
chr10	100676291	100676505	CGE_VIP_pvalue_1e-2_peak_124534	51	.	3.58166	5.15094	1.95449	66
chr10	100681014	100681190	CGE_VIP_pvalue_1e-2_peak_124536	52	.	3.60523	5.26053	2.03502	51
chr10	100718515	100719595	CGE_VIP_pvalue_1e-2_peak_124553	65	.	4.41930	6.53368	2.98677	730
chr10	100730804	100731289	CGE_VIP_pvalue_1e-2_peak_124555	44	.	2.82213	4.40009	1.37400	54
chr10	100761961	100762237	CGE_VIP_pvalue_1e-2_peak_124561	44	.	2.82213	4.40009	1.37400	72
chr10	100884282	100884752	CGE_VIP_pvalue_1e-2_peak_124583	44	.	2.82213	4.40009	1.37400	207
chr10	100992105	100992356	CGE_VIP_pvalue_1e-2_peak_124610	62	.	3.76284	6.20402	2.72876	197
chr10	101001426	101001736	CGE_VIP_pvalue_1e-2_peak_124613	44	.	2.82213	4.40009	1.37400	23
chr10	101006431	101006752	CGE_VIP_pvalue_1e-2_peak_124614	44	.	2.82213	4.40009	1.37400	189
chr10	101088791	101090592	CGE_VIP_pvalue_1e-2_peak_124639	40	.	3.51272	4.09787	1.34260	664
chr10	101102131	101102257	CGE_VIP_pvalue_1e-2_peak_124642	43	.	3.38266	4.39837	1.37400	62
chr10	101130643	101130926	CGE_VIP_pvalue_1e-2_peak_124660	51	.	3.58166	5.15094	1.95449	210
chr10	101162266	101162405	CGE_VIP_pvalue_1e-2_peak_124683	44	.	2.82213	4.40009	1.37400	68
chr10	101166978	101167053	CGE_VIP_pvalue_1e-2_peak_124685	44	.	2.82213	4.40009	1.37400	36
chr10	101190219	101191001	CGE_VIP_pvalue_1e-2_peak_124692	68	.	4.92207	6.89603	3.27894	249
chr10	101294865	101294954	CGE_VIP_pvalue_1e-2_peak_124716	44	.	2.82213	4.40009	1.37400	43
chr10	101379901	101380989	CGE_VIP_pvalue_1e-2_peak_124730a	70	.	5.26905	7.08836	3.42508	366
chr10	101379901	101380989	CGE_VIP_pvalue_1e-2_peak_124730b	123	.	7.94176	12.38385	7.70423	511
chr10	101379901	101380989	CGE_VIP_pvalue_1e-2_peak_124730c	58	.	4.61042	5.89659	2.52493	698
chr10	101418995	101419315	CGE_VIP_pvalue_1e-2_peak_124732	102	.	6.64231	10.20049	5.92299	214
chr10	101420387	101420460	CGE_VIP_pvalue_1e-2_peak_124733	43	.	3.36191	4.33276	1.37400	37
chr10	101491499	101492341	CGE_VIP_pvalue_1e-2_peak_124757	67	.	4.47708	6.78418	3.18663	424
chr10	101605493	101605771	CGE_VIP_pvalue_1e-2_peak_124780	44	.	2.82213	4.40009	1.37400	72
chr10	101640361	101640493	CGE_VIP_pvalue_1e-2_peak_124789	62	.	3.76284	6.20402	2.72876	66
chr10	101759494	101759595	CGE_VIP_pvalue_1e-2_peak_124815	44	.	2.82213	4.40009	1.37400	49
chr10	101769431	101770029	CGE_VIP_pvalue_1e-2_peak_124824	48	.	3.51278	4.85998	1.73113	312
chr10	101785272	101785418	CGE_VIP_pvalue_1e-2_peak_124830	44	.	2.82213	4.40009	1.37400	85
chr10	101797363	101797471	CGE_VIP_pvalue_1e-2_peak_124834	43	.	2.81505	4.34682	1.37400	53
chr10	101871695	101871892	CGE_VIP_pvalue_1e-2_peak_124850	44	.	2.82213	4.40009	1.37400	40
chr10	101945127	101946426	CGE_VIP_pvalue_1e-2_peak_124875	50	.	3.55840	5.04815	1.87737	891
chr10	101988609	101989815	CGE_VIP_pvalue_1e-2_peak_124886	49	.	3.53544	4.95138	1.80299	858
chr10	102045762	102046682	CGE_VIP_pvalue_1e-2_peak_124905	50	.	3.55840	5.04815	1.87737	709
chr10	102086985	102087266	CGE_VIP_pvalue_1e-2_peak_124919	44	.	2.82213	4.40009	1.37400	243
chr10	102087594	102087701	CGE_VIP_pvalue_1e-2_peak_124920	44	.	2.82213	4.40009	1.37400	52
chr10	102106768	102106845	CGE_VIP_pvalue_1e-2_peak_124927	78	.	5.20246	7.80107	3.98871	36
chr10	102107173	102107264	CGE_VIP_pvalue_1e-2_peak_124928	46	.	3.46831	4.69117	1.60331	34
chr10	102132768	102133399	CGE_VIP_pvalue_1e-2_peak_124937	51	.	3.58166	5.15094	1.95449	540
chr10	102227594	102227690	CGE_VIP_pvalue_1e-2_peak_124962	44	.	2.82213	4.40009	1.37400	47
chr10	102241031	102241577	CGE_VIP_pvalue_1e-2_peak_124968	64	.	4.39097	6.41891	2.89842	476
chr10	102242213	102242725	CGE_VIP_pvalue_1e-2_peak_124970	48	.	3.51278	4.85998	1.73113	363
chr10	102276541	102277082	CGE_VIP_pvalue_1e-2_peak_124977	47	.	3.49040	4.77340	1.66550	253
chr10	102278584	102278863	CGE_VIP_pvalue_1e-2_peak_124978	48	.	3.51278	4.85998	1.73113	207
chr10	102288865	102289089	CGE_VIP_pvalue_1e-2_peak_124984	42	.	2.79590	4.21192	1.37400	46
chr10	102289445	102289854	CGE_VIP_pvalue_1e-2_peak_124985	42	.	2.79590	4.21192	1.37400	54
chr10	102321881	102321966	CGE_VIP_pvalue_1e-2_peak_124988	44	.	2.82213	4.40009	1.37400	41
chr10	102452827	102452932	CGE_VIP_pvalue_1e-2_peak_125001	44	.	2.82213	4.40009	1.37400	51
chr10	102466583	102466690	CGE_VIP_pvalue_1e-2_peak_125002	44	.	2.82213	4.40009	1.37400	52
chr10	102503358	102503712	CGE_VIP_pvalue_1e-2_peak_125014	44	.	2.82213	4.40009	1.37400	311
chr10	102589055	102589322	CGE_VIP_pvalue_1e-2_peak_125030	44	.	2.82213	4.40009	1.37400	58
chr10	102638428	102638524	CGE_VIP_pvalue_1e-2_peak_125036	44	.	2.82213	4.40009	1.37400	47
chr10	102672624	102673314	CGE_VIP_pvalue_1e-2_peak_125041	59	.	4.25459	5.92478	2.54661	151
chr10	102759087	102759237	CGE_VIP_pvalue_1e-2_peak_125062	40	.	3.26184	4.03980	1.31766	71
chr10	102768587	102768735	CGE_VIP_pvalue_1e-2_peak_125066	40	.	2.77701	4.09011	1.33994	48
chr10	102772499	102772665	CGE_VIP_pvalue_1e-2_peak_125068	61	.	3.75340	6.13275	2.69438	96
chr10	102792197	102792662	CGE_VIP_pvalue_1e-2_peak_125077	48	.	3.51278	4.85998	1.73113	60
chr10	102802494	102802857	CGE_VIP_pvalue_1e-2_peak_125084	44	.	2.82213	4.40009	1.37400	153
chr10	102819914	102820419	CGE_VIP_pvalue_1e-2_peak_125086	44	.	2.82213	4.40009	1.37400	48
chr10	102893344	102893432	CGE_VIP_pvalue_1e-2_peak_125104	44	.	2.82213	4.40009	1.37400	43
chr10	102973529	102973636	CGE_VIP_pvalue_1e-2_peak_125121	44	.	2.82213	4.40009	1.37400	52
chr10	103052176	103052711	CGE_VIP_pvalue_1e-2_peak_125136	76	.	5.16974	7.68256	3.89948	62
chr10	103090711	103090955	CGE_VIP_pvalue_1e-2_peak_125149	44	.	2.82213	4.40009	1.37400	180
chr10	103215378	103215499	CGE_VIP_pvalue_1e-2_peak_125176	44	.	2.82213	4.40009	1.37400	59
chr10	103226930	103227473	CGE_VIP_pvalue_1e-2_peak_125180	52	.	3.60523	5.26053	2.03502	324
chr10	103236663	103236906	CGE_VIP_pvalue_1e-2_peak_125185	44	.	2.82213	4.40009	1.37400	50
chr10	103245850	103245964	CGE_VIP_pvalue_1e-2_peak_125192	42	.	2.79590	4.21192	1.37400	56
chr10	103329965	103330224	CGE_VIP_pvalue_1e-2_peak_125217	70	.	4.53638	7.06887	3.41222	189
chr10	103347726	103348337	CGE_VIP_pvalue_1e-2_peak_125222	94	.	5.55401	9.45891	5.32232	292
chr10	103433273	103433349	CGE_VIP_pvalue_1e-2_peak_125241	44	.	2.82213	4.40009	1.37400	37
chr10	103454125	103454345	CGE_VIP_pvalue_1e-2_peak_125244	62	.	3.76284	6.20402	2.72876	72
chr10	103529498	103529841	CGE_VIP_pvalue_1e-2_peak_125253	44	.	2.82213	4.40009	1.37400	286
chr10	103578194	103578511	CGE_VIP_pvalue_1e-2_peak_125271	62	.	4.33539	6.20685	2.72876	31
chr10	103583526	103583628	CGE_VIP_pvalue_1e-2_peak_125272	44	.	2.82213	4.40009	1.37400	50
chr10	103600550	103600656	CGE_VIP_pvalue_1e-2_peak_125279	69	.	4.95172	6.98166	3.34343	53
chr10	103602955	103603028	CGE_VIP_pvalue_1e-2_peak_125280	41	.	3.30115	4.15062	1.37400	30
chr10	103679043	103679134	CGE_VIP_pvalue_1e-2_peak_125300	44	.	2.82213	4.40009	1.37400	44
chr10	103719367	103719492	CGE_VIP_pvalue_1e-2_peak_125310	44	.	2.82213	4.40009	1.37400	61
chr10	103726762	103726946	CGE_VIP_pvalue_1e-2_peak_125312	44	.	2.82213	4.40009	1.37400	131
chr10	103815366	103816091	CGE_VIP_pvalue_1e-2_peak_125330	52	.	3.60523	5.26053	2.03502	622
chr10	103825039	103825611	CGE_VIP_pvalue_1e-2_peak_125334	69	.	4.50653	6.92169	3.29372	185
chr10	103874774	103874870	CGE_VIP_pvalue_1e-2_peak_125349	59	.	4.25459	5.92478	2.54661	50
chr10	103880082	103880608	CGE_VIP_pvalue_1e-2_peak_125350	53	.	4.07731	5.38744	2.13054	355
chr10	103881414	103881487	CGE_VIP_pvalue_1e-2_peak_125351	41	.	3.30115	4.15062	1.37400	55
chr10	103892386	103892921	CGE_VIP_pvalue_1e-2_peak_125354	70	.	4.53638	7.06887	3.41222	52
chr10	103911923	103912628	CGE_VIP_pvalue_1e-2_peak_125362	63	.	4.36300	6.31016	2.80989	105
chr10	103929366	103929529	CGE_VIP_pvalue_1e-2_peak_125365	62	.	3.76284	6.20402	2.72876	102
chr10	103976548	103976670	CGE_VIP_pvalue_1e-2_peak_125371	44	.	2.82213	4.40009	1.37400	60
chr10	103985942	103986143	CGE_VIP_pvalue_1e-2_peak_125373	44	.	2.82213	4.40009	1.37400	65
chr10	104005035	104005395	CGE_VIP_pvalue_1e-2_peak_125376	124	.	7.65827	12.43638	7.74973	53
chr10	104049329	104049414	CGE_VIP_pvalue_1e-2_peak_125386	44	.	2.82213	4.40009	1.37400	41
chr10	104142338	104142440	CGE_VIP_pvalue_1e-2_peak_125410	44	.	2.82213	4.40009	1.37400	50
chr10	104159067	104159587	CGE_VIP_pvalue_1e-2_peak_125418	55	.	3.65330	5.50407	2.22166	68
chr10	104169037	104169323	CGE_VIP_pvalue_1e-2_peak_125421	53	.	4.07731	5.38744	2.13054	107
chr10	104170250	104170458	CGE_VIP_pvalue_1e-2_peak_125422	51	.	4.00577	5.19473	1.99132	155
chr10	104192249	104192607	CGE_VIP_pvalue_1e-2_peak_125428	43	.	2.81505	4.34682	1.37400	229
chr10	104210143	104210783	CGE_VIP_pvalue_1e-2_peak_125433	63	.	4.36300	6.31016	2.80989	185
chr10	104221015	104221352	CGE_VIP_pvalue_1e-2_peak_125438	81	.	5.30316	8.19462	4.29977	63
chr10	104232859	104233405	CGE_VIP_pvalue_1e-2_peak_125443	42	.	2.79590	4.21192	1.37400	65
chr10	104261860	104262210	CGE_VIP_pvalue_1e-2_peak_125458	75	.	5.53518	7.58777	3.82008	66
chr10	104262435	104262765	CGE_VIP_pvalue_1e-2_peak_125459	74	.	5.47983	7.48129	3.73904	283
chr10	104263550	104263739	CGE_VIP_pvalue_1e-2_peak_125460	61	.	4.74737	6.14848	2.70780	58
chr10	104271454	104271792	CGE_VIP_pvalue_1e-2_peak_125462	42	.	2.79590	4.21192	1.37400	43
chr10	104343669	104343821	CGE_VIP_pvalue_1e-2_peak_125470	62	.	3.76284	6.20402	2.72876	94
chr10	104363042	104363163	CGE_VIP_pvalue_1e-2_peak_125474	44	.	2.82213	4.40009	1.37400	59
chr10	104401730	104402435	CGE_VIP_pvalue_1e-2_peak_125486	79	.	5.70817	7.93068	4.09410	352
chr10	104404851	104404930	CGE_VIP_pvalue_1e-2_peak_125488	41	.	3.53082	4.13302	1.37400	36
chr10	104414568	104414786	CGE_VIP_pvalue_1e-2_peak_125492	44	.	2.82213	4.40009	1.37400	159
chr10	104433887	104434184	CGE_VIP_pvalue_1e-2_peak_125504	59	.	4.54133	5.93590	2.55443	249
chr10	104474036	104474439	CGE_VIP_pvalue_1e-2_peak_125512	127	.	7.75461	12.77078	8.02075	87
chr10	104488808	104489265	CGE_VIP_pvalue_1e-2_peak_125517	43	.	2.81505	4.34682	1.37400	418
chr10	104503217	104503836	CGE_VIP_pvalue_1e-2_peak_125522	79	.	5.23560	7.92549	4.09134	302
chr10	104535817	104536142	CGE_VIP_pvalue_1e-2_peak_125529	44	.	2.82213	4.40009	1.37400	54
chr10	104613617	104614507	CGE_VIP_pvalue_1e-2_peak_125554	52	.	3.60523	5.26053	2.03502	473
chr10	104629199	104629317	CGE_VIP_pvalue_1e-2_peak_125561	81	.	4.70356	8.10439	4.23184	71
chr10	104677250	104677539	CGE_VIP_pvalue_1e-2_peak_125573	59	.	4.56656	5.99310	2.59318	242
chr10	104677749	104678377	CGE_VIP_pvalue_1e-2_peak_125574	87	.	6.08874	8.75215	4.74908	301
chr10	104734857	104734977	CGE_VIP_pvalue_1e-2_peak_125588	44	.	2.82213	4.40009	1.37400	59
chr10	104827097	104827225	CGE_VIP_pvalue_1e-2_peak_125612	43	.	2.81505	4.34682	1.37400	63
chr10	104828963	104829064	CGE_VIP_pvalue_1e-2_peak_125614	44	.	2.82213	4.40009	1.37400	49
chr10	104843559	104844055	CGE_VIP_pvalue_1e-2_peak_125620	40	.	2.77701	4.09011	1.33994	217
chr10	104871845	104871949	CGE_VIP_pvalue_1e-2_peak_125639	44	.	2.82213	4.40009	1.37400	51
chr10	104952400	104953193	CGE_VIP_pvalue_1e-2_peak_125659	71	.	5.01211	7.16245	3.48683	524
chr10	105010176	105010437	CGE_VIP_pvalue_1e-2_peak_125670	44	.	2.82213	4.40009	1.37400	195
chr10	105037262	105037749	CGE_VIP_pvalue_1e-2_peak_125675	49	.	3.91420	4.96371	1.81142	231
chr10	105110383	105110997	CGE_VIP_pvalue_1e-2_peak_125696	83	.	5.33760	8.34085	4.41712	496
chr10	105127693	105127891	CGE_VIP_pvalue_1e-2_peak_125700	78	.	5.20246	7.80107	3.98871	133
chr10	105128148	105128527	CGE_VIP_pvalue_1e-2_peak_125701	46	.	3.46831	4.69117	1.60331	29
chr10	105156132	105156687	CGE_VIP_pvalue_1e-2_peak_125705	65	.	4.41930	6.53368	2.98677	182
chr10	105213510	105213598	CGE_VIP_pvalue_1e-2_peak_125731	43	.	2.81505	4.34682	1.37400	43
chr10	105245645	105245954	CGE_VIP_pvalue_1e-2_peak_125738	44	.	2.82213	4.40009	1.37400	37
chr10	105253444	105253712	CGE_VIP_pvalue_1e-2_peak_125742	55	.	4.12643	5.52700	2.23614	90
chr10	105254047	105254125	CGE_VIP_pvalue_1e-2_peak_125743	41	.	3.30115	4.15062	1.37400	35
chr10	105254351	105254504	CGE_VIP_pvalue_1e-2_peak_125744	40	.	3.26184	4.03980	1.31766	51
chr10	105259241	105259383	CGE_VIP_pvalue_1e-2_peak_125745	40	.	2.77701	4.09011	1.33994	70
chr10	105294698	105294913	CGE_VIP_pvalue_1e-2_peak_125757	44	.	2.82213	4.40009	1.37400	63
chr10	105314656	105315084	CGE_VIP_pvalue_1e-2_peak_125766	60	.	4.28119	6.01457	2.60681	128
chr10	105358386	105359061	CGE_VIP_pvalue_1e-2_peak_125800	64	.	4.39097	6.41891	2.89842	392
chr10	105397777	105397935	CGE_VIP_pvalue_1e-2_peak_125815	43	.	3.38266	4.39837	1.37400	36
chr10	105423704	105424220	CGE_VIP_pvalue_1e-2_peak_125825	74	.	5.35742	7.41268	3.68423	124
chr10	105429203	105429499	CGE_VIP_pvalue_1e-2_peak_125826	65	.	4.41930	6.53368	2.98677	223
chr10	105451861	105452307	CGE_VIP_pvalue_1e-2_peak_125843	46	.	3.78444	4.66110	1.58422	41
chr10	105452951	105453032	CGE_VIP_pvalue_1e-2_peak_125844	47	.	3.80546	4.70840	1.61636	41
chr10	105466218	105466932	CGE_VIP_pvalue_1e-2_peak_125850	51	.	3.58166	5.15094	1.95449	540
chr10	105472812	105472951	CGE_VIP_pvalue_1e-2_peak_125851	44	.	3.40368	4.46677	1.42842	47
chr10	105476138	105476437	CGE_VIP_pvalue_1e-2_peak_125853	47	.	3.49040	4.77340	1.66550	57
chr10	105487523	105487871	CGE_VIP_pvalue_1e-2_peak_125858	79	.	5.23560	7.92549	4.09134	197
chr10	105505459	105505555	CGE_VIP_pvalue_1e-2_peak_125870	44	.	2.82213	4.40009	1.37400	47
chr10	105518797	105519068	CGE_VIP_pvalue_1e-2_peak_125877	46	.	3.46831	4.69117	1.60331	38
chr10	105531626	105531754	CGE_VIP_pvalue_1e-2_peak_125883	44	.	2.82213	4.40009	1.37400	63
chr10	105599680	105600043	CGE_VIP_pvalue_1e-2_peak_125925	43	.	2.81505	4.34682	1.37400	59
chr10	105612200	105612276	CGE_VIP_pvalue_1e-2_peak_125932	40	.	3.26184	4.03980	1.31766	14
chr10	105615210	105615398	CGE_VIP_pvalue_1e-2_peak_125934	51	.	4.00577	5.19473	1.99132	126
chr10	105619002	105619250	CGE_VIP_pvalue_1e-2_peak_125935	47	.	3.49040	4.77340	1.66550	134
chr10	105648037	105648363	CGE_VIP_pvalue_1e-2_peak_125940	62	.	3.76284	6.20402	2.72876	256
chr10	105655059	105655536	CGE_VIP_pvalue_1e-2_peak_125942	63	.	4.36300	6.31016	2.80989	69
chr10	105657384	105657457	CGE_VIP_pvalue_1e-2_peak_125943	46	.	3.46831	4.69117	1.60331	46
chr10	105668116	105668303	CGE_VIP_pvalue_1e-2_peak_125949	78	.	5.20246	7.80107	3.98871	99
chr10	105677435	105678418	CGE_VIP_pvalue_1e-2_peak_125953a	106	.	7.13521	10.68118	6.31029	616
chr10	105677435	105678418	CGE_VIP_pvalue_1e-2_peak_125953b	165	.	9.93754	16.54482	11.06489	738
chr10	105693431	105693823	CGE_VIP_pvalue_1e-2_peak_125955	44	.	2.82213	4.40009	1.37400	56
chr10	105726672	105727462	CGE_VIP_pvalue_1e-2_peak_125963	53	.	4.05318	5.32112	2.08866	224
chr10	105742586	105742682	CGE_VIP_pvalue_1e-2_peak_125972	44	.	2.82213	4.40009	1.37400	47
chr10	105767123	105767446	CGE_VIP_pvalue_1e-2_peak_125985	42	.	2.79590	4.21192	1.37400	276
chr10	105787675	105787767	CGE_VIP_pvalue_1e-2_peak_126000	54	.	4.10172	5.45601	2.18938	45
chr10	105788103	105788236	CGE_VIP_pvalue_1e-2_peak_126001	84	.	5.74241	8.40242	4.46592	54
chr10	105789186	105789513	CGE_VIP_pvalue_1e-2_peak_126002	53	.	4.07731	5.38744	2.13054	255
chr10	105805371	105805514	CGE_VIP_pvalue_1e-2_peak_126015	106	.	6.35093	10.67508	6.31029	74
chr10	105881372	105882061	CGE_VIP_pvalue_1e-2_peak_126038	90	.	6.32289	9.08417	5.01476	318
chr10	105906433	105906900	CGE_VIP_pvalue_1e-2_peak_126044	62	.	4.33539	6.20685	2.72876	95
chr10	105969543	105969655	CGE_VIP_pvalue_1e-2_peak_126068	44	.	2.82213	4.40009	1.37400	55
chr10	105991799	105992302	CGE_VIP_pvalue_1e-2_peak_126077	59	.	4.25459	5.92478	2.54661	353
chr10	106021948	106022028	CGE_VIP_pvalue_1e-2_peak_126083	44	.	3.40368	4.46677	1.42842	33
chr10	106028512	106029159	CGE_VIP_pvalue_1e-2_peak_126085	98	.	6.70092	9.87487	5.65949	355
chr10	106034637	106034751	CGE_VIP_pvalue_1e-2_peak_126086	62	.	4.33539	6.20685	2.72876	61
chr10	106051369	106051513	CGE_VIP_pvalue_1e-2_peak_126091	108	.	6.84990	10.86987	6.46968	47
chr10	106060443	106060977	CGE_VIP_pvalue_1e-2_peak_126093	45	.	3.72273	4.52573	1.48026	256
chr10	106070015	106070146	CGE_VIP_pvalue_1e-2_peak_126096	50	.	3.95946	5.07586	1.89973	65
chr10	106088768	106088936	CGE_VIP_pvalue_1e-2_peak_126107	50	.	4.10987	5.05183	1.87972	38
chr10	106113259	106113695	CGE_VIP_pvalue_1e-2_peak_126114	75	.	5.41796	7.55548	3.80231	258
chr10	106142009	106142134	CGE_VIP_pvalue_1e-2_peak_126129	44	.	2.82213	4.40009	1.37400	61
chr10	106166638	106166761	CGE_VIP_pvalue_1e-2_peak_126135	44	.	2.82213	4.40009	1.37400	60
chr10	106242385	106242470	CGE_VIP_pvalue_1e-2_peak_126162	43	.	2.81505	4.34682	1.37400	41
chr10	106340516	106340804	CGE_VIP_pvalue_1e-2_peak_126205	53	.	3.62911	5.37785	2.12795	227
chr10	106349334	106349470	CGE_VIP_pvalue_1e-2_peak_126210	59	.	3.72787	5.95225	2.55783	89
chr10	106362456	106362571	CGE_VIP_pvalue_1e-2_peak_126216	44	.	2.82213	4.40009	1.37400	56
chr10	106385553	106385642	CGE_VIP_pvalue_1e-2_peak_126228	44	.	2.82213	4.40009	1.37400	43
chr10	106398761	106398853	CGE_VIP_pvalue_1e-2_peak_126231	61	.	4.74440	6.17777	2.72876	44
chr10	106402282	106402829	CGE_VIP_pvalue_1e-2_peak_126236	47	.	3.94633	4.77444	1.66632	340
chr10	106447929	106448279	CGE_VIP_pvalue_1e-2_peak_126258	49	.	3.89196	4.90993	1.77456	289
chr10	106450827	106450935	CGE_VIP_pvalue_1e-2_peak_126260	75	.	5.41796	7.55548	3.80231	47
chr10	106467459	106468435	CGE_VIP_pvalue_1e-2_peak_126265	54	.	4.32620	5.47526	2.20652	474
chr10	106491897	106492321	CGE_VIP_pvalue_1e-2_peak_126270	83	.	5.70823	8.30550	4.39254	180
chr10	106509993	106510496	CGE_VIP_pvalue_1e-2_peak_126282	59	.	3.72787	5.95225	2.55783	447
chr10	106525955	106526581	CGE_VIP_pvalue_1e-2_peak_126291	51	.	3.58166	5.15094	1.95449	341
chr10	106535254	106535480	CGE_VIP_pvalue_1e-2_peak_126298	47	.	3.49040	4.77340	1.66550	123
chr10	106553396	106553546	CGE_VIP_pvalue_1e-2_peak_126310	45	.	3.42495	4.53818	1.48232	31
chr10	106584508	106584827	CGE_VIP_pvalue_1e-2_peak_126333	72	.	4.56663	7.22716	3.53889	67
chr10	106593280	106593361	CGE_VIP_pvalue_1e-2_peak_126339	44	.	2.82213	4.40009	1.37400	39
chr10	106617608	106617693	CGE_VIP_pvalue_1e-2_peak_126356	44	.	2.82213	4.40009	1.37400	41
chr10	106623241	106623337	CGE_VIP_pvalue_1e-2_peak_126357	44	.	2.82213	4.40009	1.37400	47
chr10	106640493	106640909	CGE_VIP_pvalue_1e-2_peak_126372	40	.	2.77701	4.09011	1.33994	125
chr10	106654504	106654926	CGE_VIP_pvalue_1e-2_peak_126377	77	.	5.47988	7.70589	3.91583	226
chr10	106661769	106662138	CGE_VIP_pvalue_1e-2_peak_126379	43	.	3.38266	4.39837	1.37400	55
chr10	106667333	106667576	CGE_VIP_pvalue_1e-2_peak_126382	55	.	4.12643	5.52700	2.23614	206
chr10	106680913	106681140	CGE_VIP_pvalue_1e-2_peak_126388	45	.	3.42495	4.53818	1.48232	40
chr10	106690776	106690859	CGE_VIP_pvalue_1e-2_peak_126394	42	.	2.79590	4.21192	1.37400	40
chr10	106719549	106719628	CGE_VIP_pvalue_1e-2_peak_126415	44	.	2.82213	4.40009	1.37400	38
chr10	106724888	106725203	CGE_VIP_pvalue_1e-2_peak_126420	59	.	3.72787	5.95225	2.55783	250
chr10	106749430	106750046	CGE_VIP_pvalue_1e-2_peak_126434	40	.	2.77701	4.09011	1.33994	215
chr10	106763088	106763220	CGE_VIP_pvalue_1e-2_peak_126446	44	.	2.82213	4.40009	1.37400	65
chr10	106804780	106805013	CGE_VIP_pvalue_1e-2_peak_126475	59	.	3.72787	5.95225	2.55783	161
chr10	106888397	106888573	CGE_VIP_pvalue_1e-2_peak_126547	67	.	4.47708	6.78418	3.18663	73
chr10	106897972	106898528	CGE_VIP_pvalue_1e-2_peak_126549	71	.	5.32021	7.18204	3.50474	233
chr10	106910232	106910591	CGE_VIP_pvalue_1e-2_peak_126553	61	.	3.75340	6.13275	2.69438	218
chr10	106991813	106991898	CGE_VIP_pvalue_1e-2_peak_126608	44	.	2.82213	4.40009	1.37400	41
chr10	106997910	106998281	CGE_VIP_pvalue_1e-2_peak_126612	40	.	2.77701	4.09011	1.33994	61
chr10	106999434	106999872	CGE_VIP_pvalue_1e-2_peak_126613	42	.	2.79590	4.21192	1.37400	386
chr10	107116536	107116851	CGE_VIP_pvalue_1e-2_peak_126664	40	.	2.77701	4.09011	1.33994	256
chr10	107131347	107131471	CGE_VIP_pvalue_1e-2_peak_126671	44	.	2.82213	4.40009	1.37400	61
chr10	107143042	107143480	CGE_VIP_pvalue_1e-2_peak_126673	43	.	2.81505	4.34682	1.37400	227
chr10	107147876	107148006	CGE_VIP_pvalue_1e-2_peak_126676	57	.	3.70268	5.78921	2.43427	68
chr10	107212249	107212363	CGE_VIP_pvalue_1e-2_peak_126695	40	.	2.77701	4.09011	1.33994	56
chr10	107232996	107233239	CGE_VIP_pvalue_1e-2_peak_126707	62	.	3.76284	6.20402	2.72876	179
chr10	107252379	107252464	CGE_VIP_pvalue_1e-2_peak_126713	44	.	2.82213	4.40009	1.37400	41
chr10	107273257	107273367	CGE_VIP_pvalue_1e-2_peak_126718	43	.	2.81505	4.34682	1.37400	54
chr10	107274070	107274255	CGE_VIP_pvalue_1e-2_peak_126719	61	.	3.75340	6.13275	2.69438	134
chr10	107356239	107356459	CGE_VIP_pvalue_1e-2_peak_126744	40	.	2.77701	4.09011	1.33994	173
chr10	107379082	107379185	CGE_VIP_pvalue_1e-2_peak_126765	43	.	2.81505	4.34682	1.37400	50
chr10	107397644	107397758	CGE_VIP_pvalue_1e-2_peak_126784	42	.	2.79590	4.21192	1.37400	56
chr10	107478255	107478625	CGE_VIP_pvalue_1e-2_peak_126816	66	.	4.44800	6.65517	3.08244	261
```
