## Supplementary material for "Single nucleus multi-omics links human cortical cell regulatory genome diversity to disease risk variants": Table S10: CGE_VIP_qvalue_0.05_peaks.narrowPeak (part 2 of 9)

```
chr10	107503526	107503599	CGE_VIP_pvalue_1e-2_peak_126830	46	.	3.44649	4.61288	1.54212	35
chr10	107505689	107505771	CGE_VIP_pvalue_1e-2_peak_126831	45	.	3.42495	4.53818	1.48232	39
chr10	107506276	107506349	CGE_VIP_pvalue_1e-2_peak_126832	45	.	3.42495	4.53818	1.48232	40
chr10	107513275	107513618	CGE_VIP_pvalue_1e-2_peak_126836	52	.	3.60523	5.26053	2.03502	136
chr10	107523633	107523751	CGE_VIP_pvalue_1e-2_peak_126841	44	.	2.82213	4.40009	1.37400	58
chr10	107531504	107531666	CGE_VIP_pvalue_1e-2_peak_126844	44	.	2.82213	4.40009	1.37400	118
chr10	107597855	107598023	CGE_VIP_pvalue_1e-2_peak_126866	43	.	3.38266	4.39837	1.37400	31
chr10	107604138	107604416	CGE_VIP_pvalue_1e-2_peak_126867	71	.	5.01211	7.16245	3.48683	228
chr10	107640231	107640344	CGE_VIP_pvalue_1e-2_peak_126877	44	.	2.82213	4.40009	1.37400	55
chr10	107656707	107656830	CGE_VIP_pvalue_1e-2_peak_126882	44	.	2.82213	4.40009	1.37400	60
chr10	107676994	107677337	CGE_VIP_pvalue_1e-2_peak_126885	44	.	2.82213	4.40009	1.37400	306
chr10	107709706	107710408	CGE_VIP_pvalue_1e-2_peak_126898	51	.	3.58166	5.15094	1.95449	604
chr10	107724175	107724293	CGE_VIP_pvalue_1e-2_peak_126906	44	.	2.82213	4.40009	1.37400	58
chr10	107726282	107726396	CGE_VIP_pvalue_1e-2_peak_126907	44	.	2.82213	4.40009	1.37400	56
chr10	107733000	107733403	CGE_VIP_pvalue_1e-2_peak_126911	57	.	3.70268	5.78921	2.43427	238
chr10	107747139	107747226	CGE_VIP_pvalue_1e-2_peak_126924	42	.	2.79590	4.21192	1.37400	42
chr10	107785091	107785577	CGE_VIP_pvalue_1e-2_peak_126941	40	.	2.77701	4.09011	1.33994	365
chr10	107836426	107836588	CGE_VIP_pvalue_1e-2_peak_126968	56	.	3.67782	5.64059	2.32305	52
chr10	107886612	107887085	CGE_VIP_pvalue_1e-2_peak_126990	52	.	3.60523	5.26053	2.03502	195
chr10	107902387	107902479	CGE_VIP_pvalue_1e-2_peak_127003	42	.	2.79590	4.21192	1.37400	45
chr10	107963280	107963359	CGE_VIP_pvalue_1e-2_peak_127035	44	.	3.40368	4.46677	1.42842	44
chr10	107963620	107964057	CGE_VIP_pvalue_1e-2_peak_127036	43	.	3.38266	4.39837	1.37400	242
chr10	107977315	107977973	CGE_VIP_pvalue_1e-2_peak_127047	67	.	4.47708	6.78418	3.18663	511
chr10	107994595	107994722	CGE_VIP_pvalue_1e-2_peak_127053	44	.	2.82213	4.40009	1.37400	62
chr10	108024539	108024643	CGE_VIP_pvalue_1e-2_peak_127066	44	.	2.82213	4.40009	1.37400	51
chr10	108038296	108038440	CGE_VIP_pvalue_1e-2_peak_127071	59	.	3.72787	5.95225	2.55783	62
chr10	108070151	108070245	CGE_VIP_pvalue_1e-2_peak_127085	44	.	2.82213	4.40009	1.37400	46
chr10	108120209	108120286	CGE_VIP_pvalue_1e-2_peak_127097	44	.	2.82213	4.40009	1.37400	37
chr10	108129497	108129613	CGE_VIP_pvalue_1e-2_peak_127105	44	.	2.82213	4.40009	1.37400	57
chr10	108202299	108202379	CGE_VIP_pvalue_1e-2_peak_127127	44	.	2.82213	4.40009	1.37400	39
chr10	108261362	108261609	CGE_VIP_pvalue_1e-2_peak_127142	44	.	2.82213	4.40009	1.37400	198
chr10	108294128	108294558	CGE_VIP_pvalue_1e-2_peak_127157	67	.	4.47708	6.78418	3.18663	64
chr10	108331459	108331541	CGE_VIP_pvalue_1e-2_peak_127179	62	.	4.33539	6.20685	2.72876	42
chr10	108341910	108342358	CGE_VIP_pvalue_1e-2_peak_127185	76	.	5.16974	7.68256	3.89948	263
chr10	108384698	108384973	CGE_VIP_pvalue_1e-2_peak_127213	57	.	3.70268	5.78921	2.43427	84
chr10	108416152	108416235	CGE_VIP_pvalue_1e-2_peak_127224	45	.	3.42495	4.53818	1.48232	40
chr10	108432579	108432652	CGE_VIP_pvalue_1e-2_peak_127231	45	.	3.42495	4.53818	1.48232	39
chr10	108455888	108456182	CGE_VIP_pvalue_1e-2_peak_127244	46	.	3.46831	4.69117	1.60331	31
chr10	108518203	108518308	CGE_VIP_pvalue_1e-2_peak_127282	44	.	2.82213	4.40009	1.37400	51
chr10	108534569	108535140	CGE_VIP_pvalue_1e-2_peak_127289	66	.	4.83520	6.65579	3.08244	289
chr10	108589722	108589817	CGE_VIP_pvalue_1e-2_peak_127324	44	.	2.82213	4.40009	1.37400	46
chr10	108597020	108597631	CGE_VIP_pvalue_1e-2_peak_127328	43	.	2.81505	4.34682	1.37400	281
chr10	108657290	108657930	CGE_VIP_pvalue_1e-2_peak_127357	57	.	3.70268	5.78921	2.43427	495
chr10	108663581	108663676	CGE_VIP_pvalue_1e-2_peak_127361	44	.	2.82213	4.40009	1.37400	46
chr10	108685576	108685933	CGE_VIP_pvalue_1e-2_peak_127372	43	.	2.81505	4.34682	1.37400	54
chr10	108704073	108704213	CGE_VIP_pvalue_1e-2_peak_127382	44	.	2.82213	4.40009	1.37400	69
chr10	108716063	108716315	CGE_VIP_pvalue_1e-2_peak_127389	44	.	2.82213	4.40009	1.37400	42
chr10	108722710	108722814	CGE_VIP_pvalue_1e-2_peak_127392	44	.	2.82213	4.40009	1.37400	51
chr10	108782848	108782951	CGE_VIP_pvalue_1e-2_peak_127426	40	.	2.77701	4.09011	1.33994	50
chr10	108857841	108858509	CGE_VIP_pvalue_1e-2_peak_127487	42	.	2.79590	4.21192	1.37400	42
chr10	108863030	108863586	CGE_VIP_pvalue_1e-2_peak_127489	40	.	2.77701	4.09011	1.33994	66
chr10	108966256	108967664	CGE_VIP_pvalue_1e-2_peak_127542	65	.	4.41930	6.53368	2.98677	409
chr10	108972937	108973135	CGE_VIP_pvalue_1e-2_peak_127544	44	.	2.82213	4.40009	1.37400	49
chr10	108983578	108983913	CGE_VIP_pvalue_1e-2_peak_127550	43	.	2.81505	4.34682	1.37400	64
chr10	109020705	109020829	CGE_VIP_pvalue_1e-2_peak_127562	44	.	2.82213	4.40009	1.37400	61
chr10	109025781	109025898	CGE_VIP_pvalue_1e-2_peak_127564	44	.	2.82213	4.40009	1.37400	57
chr10	109044111	109044210	CGE_VIP_pvalue_1e-2_peak_127571	44	.	2.82213	4.40009	1.37400	48
chr10	109064143	109064232	CGE_VIP_pvalue_1e-2_peak_127577	44	.	2.82213	4.40009	1.37400	43
chr10	109100910	109101416	CGE_VIP_pvalue_1e-2_peak_127587	44	.	2.82213	4.40009	1.37400	296
chr10	109108308	109108401	CGE_VIP_pvalue_1e-2_peak_127590	44	.	2.82213	4.40009	1.37400	45
chr10	109138660	109138750	CGE_VIP_pvalue_1e-2_peak_127601	44	.	2.82213	4.40009	1.37400	44
chr10	109169462	109170043	CGE_VIP_pvalue_1e-2_peak_127606	61	.	3.75340	6.13275	2.69438	140
chr10	109177004	109177344	CGE_VIP_pvalue_1e-2_peak_127610	43	.	2.81505	4.34682	1.37400	64
chr10	109201883	109202257	CGE_VIP_pvalue_1e-2_peak_127622	62	.	3.76284	6.20402	2.72876	64
chr10	109253290	109254043	CGE_VIP_pvalue_1e-2_peak_127646	47	.	3.49040	4.77340	1.66550	357
chr10	109336300	109336771	CGE_VIP_pvalue_1e-2_peak_127686	95	.	6.40923	9.54279	5.39207	399
chr10	109372139	109372341	CGE_VIP_pvalue_1e-2_peak_127699	44	.	2.82213	4.40009	1.37400	58
chr10	109379085	109379202	CGE_VIP_pvalue_1e-2_peak_127702	44	.	2.82213	4.40009	1.37400	57
chr10	109413489	109413671	CGE_VIP_pvalue_1e-2_peak_127713	61	.	3.75340	6.13275	2.69438	89
chr10	109424748	109425107	CGE_VIP_pvalue_1e-2_peak_127717	46	.	3.46831	4.69117	1.60331	107
chr10	109431857	109431944	CGE_VIP_pvalue_1e-2_peak_127720	44	.	2.82213	4.40009	1.37400	42
chr10	109432408	109432738	CGE_VIP_pvalue_1e-2_peak_127721	44	.	2.82213	4.40009	1.37400	269
chr10	109455320	109455451	CGE_VIP_pvalue_1e-2_peak_127724	44	.	2.82213	4.40009	1.37400	64
chr10	109459029	109459360	CGE_VIP_pvalue_1e-2_peak_127727	44	.	2.82213	4.40009	1.37400	285
chr10	109471574	109471687	CGE_VIP_pvalue_1e-2_peak_127729	44	.	2.82213	4.40009	1.37400	55
chr10	109483193	109483270	CGE_VIP_pvalue_1e-2_peak_127735	43	.	2.81505	4.34682	1.37400	37
chr10	109574496	109574781	CGE_VIP_pvalue_1e-2_peak_127774	44	.	2.82213	4.40009	1.37400	232
chr10	109595170	109595254	CGE_VIP_pvalue_1e-2_peak_127786	40	.	2.77701	4.09011	1.33994	41
chr10	109600172	109600312	CGE_VIP_pvalue_1e-2_peak_127787	44	.	2.82213	4.40009	1.37400	69
chr10	109674261	109675238	CGE_VIP_pvalue_1e-2_peak_127820	49	.	3.53544	4.95138	1.80299	163
chr10	109815616	109815701	CGE_VIP_pvalue_1e-2_peak_127863	42	.	2.79590	4.21192	1.37400	41
chr10	109866578	109866665	CGE_VIP_pvalue_1e-2_peak_127884	44	.	2.82213	4.40009	1.37400	42
chr10	109911192	109911714	CGE_VIP_pvalue_1e-2_peak_127901	42	.	2.79590	4.21192	1.37400	248
chr10	109968504	109968639	CGE_VIP_pvalue_1e-2_peak_127924	43	.	2.81505	4.34682	1.37400	66
chr10	110026558	110026893	CGE_VIP_pvalue_1e-2_peak_127940	44	.	2.82213	4.40009	1.37400	70
chr10	110066065	110066403	CGE_VIP_pvalue_1e-2_peak_127956	72	.	4.56663	7.22716	3.53889	240
chr10	110079775	110079860	CGE_VIP_pvalue_1e-2_peak_127959	44	.	2.82213	4.40009	1.37400	41
chr10	110088056	110088182	CGE_VIP_pvalue_1e-2_peak_127964	44	.	2.82213	4.40009	1.37400	62
chr10	110121217	110121361	CGE_VIP_pvalue_1e-2_peak_127983	44	.	2.82213	4.40009	1.37400	71
chr10	110149181	110149267	CGE_VIP_pvalue_1e-2_peak_127991	44	.	2.82213	4.40009	1.37400	42
chr10	110190189	110190305	CGE_VIP_pvalue_1e-2_peak_128008	44	.	2.82213	4.40009	1.37400	57
chr10	110199201	110199478	CGE_VIP_pvalue_1e-2_peak_128013	79	.	5.23560	7.92549	4.09134	149
chr10	110226016	110226298	CGE_VIP_pvalue_1e-2_peak_128026	44	.	2.82213	4.40009	1.37400	215
chr10	110320274	110320462	CGE_VIP_pvalue_1e-2_peak_128057	44	.	2.82213	4.40009	1.37400	146
chr10	110336058	110336198	CGE_VIP_pvalue_1e-2_peak_128065	44	.	2.82213	4.40009	1.37400	69
chr10	110355150	110355329	CGE_VIP_pvalue_1e-2_peak_128077	40	.	2.77701	4.09011	1.33994	54
chr10	110361504	110361862	CGE_VIP_pvalue_1e-2_peak_128083	44	.	2.82213	4.40009	1.37400	312
chr10	110419159	110419284	CGE_VIP_pvalue_1e-2_peak_128104	44	.	2.82213	4.40009	1.37400	61
chr10	110488205	110488663	CGE_VIP_pvalue_1e-2_peak_128128	42	.	2.79590	4.21192	1.37400	266
chr10	110496374	110497505	CGE_VIP_pvalue_1e-2_peak_128132	51	.	3.58166	5.15094	1.95449	530
chr10	110503636	110503747	CGE_VIP_pvalue_1e-2_peak_128136	44	.	2.82213	4.40009	1.37400	54
chr10	110549688	110549781	CGE_VIP_pvalue_1e-2_peak_128169	44	.	2.82213	4.40009	1.37400	45
chr10	110582649	110582940	CGE_VIP_pvalue_1e-2_peak_128184	44	.	2.82213	4.40009	1.37400	239
chr10	110636863	110637253	CGE_VIP_pvalue_1e-2_peak_128204	42	.	2.79590	4.21192	1.37400	38
chr10	110657730	110658175	CGE_VIP_pvalue_1e-2_peak_128218	40	.	2.77701	4.09011	1.33994	58
chr10	110671727	110671996	CGE_VIP_pvalue_1e-2_peak_128225	105	.	6.76533	10.58580	6.23141	54
chr10	110678824	110679021	CGE_VIP_pvalue_1e-2_peak_128227	42	.	2.79590	4.21192	1.37400	139
chr10	110686175	110686285	CGE_VIP_pvalue_1e-2_peak_128232	44	.	2.82213	4.40009	1.37400	54
chr10	110697697	110697777	CGE_VIP_pvalue_1e-2_peak_128238	43	.	2.81505	4.34682	1.37400	39
chr10	110717312	110717992	CGE_VIP_pvalue_1e-2_peak_128246	108	.	6.84990	10.86987	6.46968	454
chr10	110725767	110726186	CGE_VIP_pvalue_1e-2_peak_128250	70	.	4.53638	7.06887	3.41222	231
chr10	110758078	110758185	CGE_VIP_pvalue_1e-2_peak_128263	62	.	3.76284	6.20402	2.72876	51
chr10	110865792	110865968	CGE_VIP_pvalue_1e-2_peak_128303	44	.	2.82213	4.40009	1.37400	77
chr10	110911610	110911925	CGE_VIP_pvalue_1e-2_peak_128332	44	.	2.82213	4.40009	1.37400	252
chr10	110975782	110975896	CGE_VIP_pvalue_1e-2_peak_128359	44	.	2.82213	4.40009	1.37400	56
chr10	110980951	110981026	CGE_VIP_pvalue_1e-2_peak_128360	44	.	2.82213	4.40009	1.37400	36
chr10	111043565	111043937	CGE_VIP_pvalue_1e-2_peak_128384	40	.	2.77701	4.09011	1.33994	72
chr10	111107240	111107389	CGE_VIP_pvalue_1e-2_peak_128405	44	.	2.82213	4.40009	1.37400	102
chr10	111186432	111186747	CGE_VIP_pvalue_1e-2_peak_128435	40	.	2.77701	4.09011	1.33994	276
chr10	111193282	111193661	CGE_VIP_pvalue_1e-2_peak_128440	42	.	2.79590	4.21192	1.37400	40
chr10	111194052	111194193	CGE_VIP_pvalue_1e-2_peak_128441	40	.	2.77701	4.09011	1.33994	69
chr10	111195429	111195538	CGE_VIP_pvalue_1e-2_peak_128442	40	.	2.77701	4.09011	1.33994	53
chr10	111216230	111216950	CGE_VIP_pvalue_1e-2_peak_128448	56	.	4.17676	5.67691	2.34986	33
chr10	111235139	111236155	CGE_VIP_pvalue_1e-2_peak_128452	51	.	3.58166	5.15094	1.95449	582
chr10	111268388	111268518	CGE_VIP_pvalue_1e-2_peak_128464	44	.	2.82213	4.40009	1.37400	64
chr10	111283745	111283869	CGE_VIP_pvalue_1e-2_peak_128469	44	.	2.82213	4.40009	1.37400	61
chr10	111334178	111334717	CGE_VIP_pvalue_1e-2_peak_128482	44	.	2.82213	4.40009	1.37400	501
chr10	111340631	111341019	CGE_VIP_pvalue_1e-2_peak_128485	44	.	2.82213	4.40009	1.37400	184
chr10	111353531	111354134	CGE_VIP_pvalue_1e-2_peak_128490	69	.	4.50653	6.92169	3.29372	126
chr10	111403746	111403825	CGE_VIP_pvalue_1e-2_peak_128514	44	.	2.82213	4.40009	1.37400	38
chr10	111481249	111481440	CGE_VIP_pvalue_1e-2_peak_128540	55	.	3.65330	5.50407	2.22166	66
chr10	111511491	111511794	CGE_VIP_pvalue_1e-2_peak_128558	62	.	3.76284	6.20402	2.72876	71
chr10	111519670	111519768	CGE_VIP_pvalue_1e-2_peak_128559	44	.	2.82213	4.40009	1.37400	48
chr10	111600099	111600201	CGE_VIP_pvalue_1e-2_peak_128589	59	.	3.72787	5.95225	2.55783	47
chr10	111603814	111603933	CGE_VIP_pvalue_1e-2_peak_128591	43	.	2.81505	4.34682	1.37400	58
chr10	111612358	111612526	CGE_VIP_pvalue_1e-2_peak_128594	62	.	3.76284	6.20402	2.72876	45
chr10	111626223	111626506	CGE_VIP_pvalue_1e-2_peak_128602	65	.	4.41930	6.53368	2.98677	236
chr10	111643812	111644258	CGE_VIP_pvalue_1e-2_peak_128611	71	.	5.01211	7.16245	3.48683	389
chr10	111652764	111652884	CGE_VIP_pvalue_1e-2_peak_128612	74	.	5.38752	7.48318	3.73904	68
chr10	111654057	111654626	CGE_VIP_pvalue_1e-2_peak_128613	47	.	3.82673	4.75687	1.66046	47
chr10	111671240	111671378	CGE_VIP_pvalue_1e-2_peak_128627	43	.	2.81505	4.34682	1.37400	68
chr10	111682927	111683712	CGE_VIP_pvalue_1e-2_peak_128632	134	.	8.46610	13.48302	8.60188	406
chr10	111690913	111691329	CGE_VIP_pvalue_1e-2_peak_128633	100	.	6.77456	10.03915	5.79384	275
chr10	111693814	111694234	CGE_VIP_pvalue_1e-2_peak_128634	47	.	3.80546	4.70840	1.61636	375
chr10	111719243	111719905	CGE_VIP_pvalue_1e-2_peak_128645	64	.	4.39097	6.41891	2.89842	298
chr10	111726811	111727288	CGE_VIP_pvalue_1e-2_peak_128648	44	.	2.82213	4.40009	1.37400	70
chr10	111732410	111732484	CGE_VIP_pvalue_1e-2_peak_128650	44	.	2.82213	4.40009	1.37400	36
chr10	111738899	111739583	CGE_VIP_pvalue_1e-2_peak_128654	43	.	2.81505	4.34682	1.37400	273
chr10	111766998	111767999	CGE_VIP_pvalue_1e-2_peak_128666a	70	.	5.26905	7.08836	3.42508	522
chr10	111766998	111767999	CGE_VIP_pvalue_1e-2_peak_128666b	58	.	4.61042	5.89659	2.52493	651
chr10	111766998	111767999	CGE_VIP_pvalue_1e-2_peak_128666c	58	.	4.61042	5.89659	2.52493	796
chr10	111783083	111783159	CGE_VIP_pvalue_1e-2_peak_128674	44	.	2.82213	4.40009	1.37400	37
chr10	111820494	111820568	CGE_VIP_pvalue_1e-2_peak_128697	43	.	2.81505	4.34682	1.37400	36
chr10	111850302	111850414	CGE_VIP_pvalue_1e-2_peak_128720	55	.	3.65330	5.50407	2.22166	63
chr10	111865356	111865438	CGE_VIP_pvalue_1e-2_peak_128727	44	.	2.82213	4.40009	1.37400	40
chr10	111915926	111916042	CGE_VIP_pvalue_1e-2_peak_128758	44	.	2.82213	4.40009	1.37400	57
chr10	111935328	111935541	CGE_VIP_pvalue_1e-2_peak_128765	42	.	2.79590	4.21192	1.37400	57
chr10	111970532	111970823	CGE_VIP_pvalue_1e-2_peak_128776	62	.	4.70588	6.27279	2.78694	158
chr10	111971023	111971270	CGE_VIP_pvalue_1e-2_peak_128777	84	.	5.77367	8.43624	4.49677	57
chr10	111985424	111987161	CGE_VIP_pvalue_1e-2_peak_128778	61	.	4.70367	6.11022	2.68407	1176
chr10	112020825	112021180	CGE_VIP_pvalue_1e-2_peak_128792	43	.	2.81505	4.34682	1.37400	56
chr10	112038743	112038851	CGE_VIP_pvalue_1e-2_peak_128796	44	.	3.40368	4.46677	1.42842	67
chr10	112039251	112039429	CGE_VIP_pvalue_1e-2_peak_128797	60	.	4.28119	6.01457	2.60681	121
chr10	112053562	112053645	CGE_VIP_pvalue_1e-2_peak_128806	42	.	2.79590	4.21192	1.37400	40
chr10	112064320	112065132	CGE_VIP_pvalue_1e-2_peak_128809	54	.	4.10172	5.45601	2.18938	469
chr10	112066121	112066199	CGE_VIP_pvalue_1e-2_peak_128810	53	.	4.05318	5.32112	2.08866	39
chr10	112071239	112071457	CGE_VIP_pvalue_1e-2_peak_128812	44	.	2.82213	4.40009	1.37400	66
chr10	112114082	112114759	CGE_VIP_pvalue_1e-2_peak_128828	46	.	3.46831	4.69117	1.60331	241
chr10	112123652	112123958	CGE_VIP_pvalue_1e-2_peak_128832	86	.	5.81202	8.60663	4.63080	92
chr10	112175718	112175848	CGE_VIP_pvalue_1e-2_peak_128862	44	.	2.82213	4.40009	1.37400	64
chr10	112219648	112220199	CGE_VIP_pvalue_1e-2_peak_128878	74	.	5.10551	7.46124	3.72322	492
chr10	112257302	112258156	CGE_VIP_pvalue_1e-2_peak_128892	72	.	5.31444	7.26053	3.56447	216
chr10	112262585	112263035	CGE_VIP_pvalue_1e-2_peak_128894	51	.	4.15139	5.13051	1.95080	178
chr10	112272532	112273068	CGE_VIP_pvalue_1e-2_peak_128896	53	.	4.07731	5.38744	2.13054	194
chr10	112306141	112306450	CGE_VIP_pvalue_1e-2_peak_128910	53	.	3.62911	5.37785	2.12795	69
chr10	112326862	112327615	CGE_VIP_pvalue_1e-2_peak_128920a	85	.	6.02183	8.59982	4.63053	277
chr10	112326862	112327615	CGE_VIP_pvalue_1e-2_peak_128920b	72	.	5.26910	7.21123	3.53011	587
chr10	112353692	112353803	CGE_VIP_pvalue_1e-2_peak_128930	44	.	2.82213	4.40009	1.37400	54
chr10	112403842	112404536	CGE_VIP_pvalue_1e-2_peak_128955	72	.	4.56663	7.22716	3.53889	51
chr10	112409329	112409426	CGE_VIP_pvalue_1e-2_peak_128959	40	.	2.77701	4.09011	1.33994	47
chr10	112447006	112447193	CGE_VIP_pvalue_1e-2_peak_128976	44	.	2.82213	4.40009	1.37400	45
chr10	112458612	112458844	CGE_VIP_pvalue_1e-2_peak_128979	43	.	2.81505	4.34682	1.37400	44
chr10	112493032	112493153	CGE_VIP_pvalue_1e-2_peak_128988	59	.	3.72787	5.95225	2.55783	60
chr10	112505845	112506632	CGE_VIP_pvalue_1e-2_peak_128995	73	.	4.59728	7.39833	3.67365	472
chr10	112528404	112528537	CGE_VIP_pvalue_1e-2_peak_129001	44	.	2.82213	4.40009	1.37400	65
chr10	112533696	112534420	CGE_VIP_pvalue_1e-2_peak_129003	53	.	3.62911	5.37785	2.12795	662
chr10	112540974	112541292	CGE_VIP_pvalue_1e-2_peak_129007	50	.	3.55840	5.04815	1.87737	263
chr10	112548924	112549053	CGE_VIP_pvalue_1e-2_peak_129012	44	.	2.82213	4.40009	1.37400	63
chr10	112554756	112554854	CGE_VIP_pvalue_1e-2_peak_129015	44	.	2.82213	4.40009	1.37400	48
chr10	112563777	112563899	CGE_VIP_pvalue_1e-2_peak_129020	44	.	2.82213	4.40009	1.37400	60
chr10	112580125	112580262	CGE_VIP_pvalue_1e-2_peak_129030	46	.	3.44649	4.61288	1.54212	69
chr10	112582702	112582929	CGE_VIP_pvalue_1e-2_peak_129031	40	.	3.26184	4.03980	1.31766	66
chr10	112587514	112588049	CGE_VIP_pvalue_1e-2_peak_129032	61	.	4.30812	6.10846	2.68407	357
chr10	112617483	112618040	CGE_VIP_pvalue_1e-2_peak_129049	56	.	4.15144	5.60057	2.29914	53
chr10	112631081	112632203	CGE_VIP_pvalue_1e-2_peak_129051a	52	.	4.21526	5.25383	2.03502	433
chr10	112631081	112632203	CGE_VIP_pvalue_1e-2_peak_129051b	77	.	5.62035	7.75457	3.95937	628
chr10	112643802	112643994	CGE_VIP_pvalue_1e-2_peak_129056	42	.	2.79590	4.21192	1.37400	58
chr10	112651361	112651457	CGE_VIP_pvalue_1e-2_peak_129061	40	.	2.77701	4.09011	1.33994	47
chr10	112660898	112661033	CGE_VIP_pvalue_1e-2_peak_129067	44	.	2.82213	4.40009	1.37400	66
chr10	112662651	112662765	CGE_VIP_pvalue_1e-2_peak_129069	44	.	2.82213	4.40009	1.37400	56
chr10	112678438	112679565	CGE_VIP_pvalue_1e-2_peak_129074a	99	.	6.69752	9.97050	5.73507	556
chr10	112678438	112679565	CGE_VIP_pvalue_1e-2_peak_129074b	87	.	6.08865	8.73470	4.73671	685
chr10	112726762	112726883	CGE_VIP_pvalue_1e-2_peak_129092	40	.	2.77701	4.09011	1.33994	59
chr10	112835827	112837101	CGE_VIP_pvalue_1e-2_peak_129125	60	.	4.70083	6.06186	2.64757	1062
chr10	112843124	112843601	CGE_VIP_pvalue_1e-2_peak_129126	42	.	3.32116	4.20906	1.37400	55
chr10	112853915	112854056	CGE_VIP_pvalue_1e-2_peak_129128	114	.	7.33915	11.45596	6.94712	80
chr10	112874111	112874489	CGE_VIP_pvalue_1e-2_peak_129139	46	.	3.44649	4.61288	1.54212	35
chr10	112888390	112889042	CGE_VIP_pvalue_1e-2_peak_129145	40	.	3.26184	4.03980	1.31766	478
chr10	112906784	112906942	CGE_VIP_pvalue_1e-2_peak_129151	44	.	2.82213	4.40009	1.37400	45
chr10	112921097	112921280	CGE_VIP_pvalue_1e-2_peak_129153	62	.	3.76284	6.20402	2.72876	131
chr10	112935374	112936427	CGE_VIP_pvalue_1e-2_peak_129157	72	.	4.56663	7.22716	3.53889	532
chr10	112969620	112969733	CGE_VIP_pvalue_1e-2_peak_129167	62	.	3.76284	6.20402	2.72876	63
chr10	112987737	112988104	CGE_VIP_pvalue_1e-2_peak_129174	55	.	3.65330	5.50407	2.22166	104
chr10	113019113	113019374	CGE_VIP_pvalue_1e-2_peak_129191	44	.	2.82213	4.40009	1.37400	218
chr10	113035093	113035215	CGE_VIP_pvalue_1e-2_peak_129198	42	.	2.79590	4.21192	1.37400	60
chr10	113039752	113040169	CGE_VIP_pvalue_1e-2_peak_129201	40	.	2.77701	4.09011	1.33994	58
chr10	113076555	113076682	CGE_VIP_pvalue_1e-2_peak_129216	81	.	4.70356	8.10439	4.23184	62
chr10	113153240	113153318	CGE_VIP_pvalue_1e-2_peak_129243	62	.	4.33539	6.20685	2.72876	37
chr10	113185040	113185220	CGE_VIP_pvalue_1e-2_peak_129256	46	.	3.44649	4.61288	1.54212	139
chr10	113189334	113189679	CGE_VIP_pvalue_1e-2_peak_129257	48	.	3.51278	4.85998	1.73113	224
chr10	113238862	113239030	CGE_VIP_pvalue_1e-2_peak_129279	44	.	2.82213	4.40009	1.37400	56
chr10	113303845	113303984	CGE_VIP_pvalue_1e-2_peak_129298	43	.	2.81505	4.34682	1.37400	68
chr10	113327758	113327833	CGE_VIP_pvalue_1e-2_peak_129306	62	.	4.33539	6.20685	2.72876	33
chr10	113333127	113333459	CGE_VIP_pvalue_1e-2_peak_129308	44	.	2.82213	4.40009	1.37400	53
chr10	113360476	113360983	CGE_VIP_pvalue_1e-2_peak_129320	86	.	5.81202	8.60663	4.63080	348
chr10	113378820	113378902	CGE_VIP_pvalue_1e-2_peak_129325	44	.	2.82213	4.40009	1.37400	40
chr10	113383060	113383173	CGE_VIP_pvalue_1e-2_peak_129327	44	.	2.82213	4.40009	1.37400	55
chr10	113408058	113408139	CGE_VIP_pvalue_1e-2_peak_129334	52	.	4.02933	5.25693	2.03502	38
chr10	113415949	113416170	CGE_VIP_pvalue_1e-2_peak_129336	75	.	4.62834	7.58464	3.81915	152
chr10	113464516	113464646	CGE_VIP_pvalue_1e-2_peak_129350	44	.	2.82213	4.40009	1.37400	64
chr10	113531434	113531557	CGE_VIP_pvalue_1e-2_peak_129376	52	.	3.60523	5.26053	2.03502	56
chr10	113564584	113564703	CGE_VIP_pvalue_1e-2_peak_129391	44	.	2.82213	4.40009	1.37400	58
chr10	113583867	113584226	CGE_VIP_pvalue_1e-2_peak_129397	52	.	4.02933	5.25693	2.03502	312
chr10	113595397	113596044	CGE_VIP_pvalue_1e-2_peak_129400	46	.	3.46831	4.69117	1.60331	46
chr10	113612416	113613056	CGE_VIP_pvalue_1e-2_peak_129409	52	.	3.60523	5.26053	2.03502	358
chr10	113633434	113633516	CGE_VIP_pvalue_1e-2_peak_129420	44	.	2.82213	4.40009	1.37400	40
chr10	113715980	113716238	CGE_VIP_pvalue_1e-2_peak_129464	40	.	2.77701	4.09011	1.33994	46
chr10	113750675	113750789	CGE_VIP_pvalue_1e-2_peak_129480	69	.	4.50653	6.92169	3.29372	64
chr10	113831567	113831702	CGE_VIP_pvalue_1e-2_peak_129509	44	.	2.82213	4.40009	1.37400	66
chr10	113883109	113883289	CGE_VIP_pvalue_1e-2_peak_129528	44	.	2.82213	4.40009	1.37400	48
chr10	113897103	113897361	CGE_VIP_pvalue_1e-2_peak_129533	72	.	4.56663	7.22716	3.53889	210
chr10	113899897	113900458	CGE_VIP_pvalue_1e-2_peak_129535	53	.	3.62911	5.37785	2.12795	299
chr10	113943176	113943907	CGE_VIP_pvalue_1e-2_peak_129555	87	.	5.84746	8.71442	4.72009	365
chr10	114007927	114008065	CGE_VIP_pvalue_1e-2_peak_129572	44	.	2.82213	4.40009	1.37400	68
chr10	114101904	114102015	CGE_VIP_pvalue_1e-2_peak_129611	44	.	2.82213	4.40009	1.37400	54
chr10	114130406	114130545	CGE_VIP_pvalue_1e-2_peak_129624	44	.	2.82213	4.40009	1.37400	56
chr10	114137294	114137421	CGE_VIP_pvalue_1e-2_peak_129627	44	.	2.82213	4.40009	1.37400	62
chr10	114179755	114179873	CGE_VIP_pvalue_1e-2_peak_129641	44	.	2.82213	4.40009	1.37400	58
chr10	114206347	114207132	CGE_VIP_pvalue_1e-2_peak_129651	43	.	3.38266	4.39837	1.37400	368
chr10	114235127	114235200	CGE_VIP_pvalue_1e-2_peak_129661	44	.	3.40368	4.46677	1.42842	43
chr10	114235595	114235727	CGE_VIP_pvalue_1e-2_peak_129662	60	.	4.28119	6.01457	2.60681	49
chr10	114277027	114277336	CGE_VIP_pvalue_1e-2_peak_129678	43	.	2.81505	4.34682	1.37400	27
chr10	114284131	114284435	CGE_VIP_pvalue_1e-2_peak_129682	56	.	3.67782	5.64059	2.32305	48
chr10	114290893	114291222	CGE_VIP_pvalue_1e-2_peak_129686	44	.	2.82213	4.40009	1.37400	223
chr10	114301192	114302002	CGE_VIP_pvalue_1e-2_peak_129690	42	.	2.79590	4.21192	1.37400	378
chr10	114344589	114345101	CGE_VIP_pvalue_1e-2_peak_129704	43	.	2.81505	4.34682	1.37400	48
chr10	114373599	114373733	CGE_VIP_pvalue_1e-2_peak_129718	44	.	2.82213	4.40009	1.37400	66
chr10	114407820	114407915	CGE_VIP_pvalue_1e-2_peak_129737	44	.	2.82213	4.40009	1.37400	46
chr10	114432062	114432188	CGE_VIP_pvalue_1e-2_peak_129748	44	.	2.82213	4.40009	1.37400	62
chr10	114442684	114442812	CGE_VIP_pvalue_1e-2_peak_129758	42	.	2.79590	4.21192	1.37400	76
chr10	114461028	114461226	CGE_VIP_pvalue_1e-2_peak_129762	44	.	2.82213	4.40009	1.37400	157
chr10	114500973	114501078	CGE_VIP_pvalue_1e-2_peak_129785	44	.	2.82213	4.40009	1.37400	51
chr10	114509590	114509721	CGE_VIP_pvalue_1e-2_peak_129790	42	.	2.79590	4.21192	1.37400	64
chr10	114529763	114530099	CGE_VIP_pvalue_1e-2_peak_129803	56	.	3.67782	5.64059	2.32305	221
chr10	114552729	114552934	CGE_VIP_pvalue_1e-2_peak_129815	62	.	4.33539	6.20685	2.72876	50
chr10	114670237	114670521	CGE_VIP_pvalue_1e-2_peak_129871	44	.	2.82213	4.40009	1.37400	43
chr10	114767687	114767817	CGE_VIP_pvalue_1e-2_peak_129906	44	.	2.82213	4.40009	1.37400	64
chr10	114863579	114863682	CGE_VIP_pvalue_1e-2_peak_129937	44	.	2.82213	4.40009	1.37400	50
chr10	114871319	114871441	CGE_VIP_pvalue_1e-2_peak_129940	44	.	2.82213	4.40009	1.37400	60
chr10	114886413	114886830	CGE_VIP_pvalue_1e-2_peak_129949	97	.	6.14736	9.76055	5.56589	120
chr10	114893482	114893673	CGE_VIP_pvalue_1e-2_peak_129951	62	.	3.76284	6.20402	2.72876	68
chr10	114902624	114902744	CGE_VIP_pvalue_1e-2_peak_129953	44	.	2.82213	4.40009	1.37400	59
chr10	114935676	114935889	CGE_VIP_pvalue_1e-2_peak_129972	43	.	2.81505	4.34682	1.37400	63
chr10	114954530	114954818	CGE_VIP_pvalue_1e-2_peak_129982	44	.	2.82213	4.40009	1.37400	245
chr10	114983429	114983701	CGE_VIP_pvalue_1e-2_peak_129993	40	.	2.77701	4.09011	1.33994	58
chr10	115033361	115033700	CGE_VIP_pvalue_1e-2_peak_130022	72	.	5.04286	7.25809	3.56257	214
chr10	115055389	115055783	CGE_VIP_pvalue_1e-2_peak_130034	63	.	4.36300	6.31016	2.80989	347
chr10	115085455	115085562	CGE_VIP_pvalue_1e-2_peak_130048	44	.	2.82213	4.40009	1.37400	52
chr10	115144373	115145291	CGE_VIP_pvalue_1e-2_peak_130072	65	.	4.41930	6.53368	2.98677	699
chr10	115196393	115196736	CGE_VIP_pvalue_1e-2_peak_130099	44	.	2.82213	4.40009	1.37400	61
chr10	115254771	115254858	CGE_VIP_pvalue_1e-2_peak_130127	44	.	2.82213	4.40009	1.37400	42
chr10	115291671	115291806	CGE_VIP_pvalue_1e-2_peak_130143	44	.	2.82213	4.40009	1.37400	66
chr10	115315411	115315531	CGE_VIP_pvalue_1e-2_peak_130154	43	.	2.81505	4.34682	1.37400	59
chr10	115329372	115329719	CGE_VIP_pvalue_1e-2_peak_130162	49	.	3.53544	4.95138	1.80299	93
chr10	115356764	115356853	CGE_VIP_pvalue_1e-2_peak_130179	62	.	3.76284	6.20402	2.72876	42
chr10	115386813	115386886	CGE_VIP_pvalue_1e-2_peak_130193	44	.	3.40368	4.46677	1.42842	32
chr10	115390378	115390640	CGE_VIP_pvalue_1e-2_peak_130194	55	.	4.12643	5.52700	2.23614	193
chr10	115464840	115464971	CGE_VIP_pvalue_1e-2_peak_130219	44	.	2.82213	4.40009	1.37400	64
chr10	115613995	115614756	CGE_VIP_pvalue_1e-2_peak_130254	76	.	5.16974	7.68256	3.89948	428
chr10	115634962	115635308	CGE_VIP_pvalue_1e-2_peak_130261	44	.	2.82213	4.40009	1.37400	303
chr10	115651411	115651624	CGE_VIP_pvalue_1e-2_peak_130265	44	.	2.82213	4.40009	1.37400	43
chr10	115661091	115661331	CGE_VIP_pvalue_1e-2_peak_130272	40	.	2.77701	4.09011	1.33994	201
chr10	115714078	115714552	CGE_VIP_pvalue_1e-2_peak_130295	49	.	3.53544	4.95138	1.80299	68
chr10	115722451	115722579	CGE_VIP_pvalue_1e-2_peak_130301	51	.	3.58166	5.15094	1.95449	59
chr10	115738619	115739021	CGE_VIP_pvalue_1e-2_peak_130308	57	.	4.20239	5.75623	2.41727	82
chr10	115781608	115782252	CGE_VIP_pvalue_1e-2_peak_130323	40	.	2.77701	4.09011	1.33994	64
chr10	115791869	115791980	CGE_VIP_pvalue_1e-2_peak_130325	44	.	2.82213	4.40009	1.37400	54
chr10	115803187	115804048	CGE_VIP_pvalue_1e-2_peak_130329	69	.	5.12821	6.90473	3.28462	396
chr10	115826799	115826938	CGE_VIP_pvalue_1e-2_peak_130337	72	.	5.04286	7.25809	3.56257	68
chr10	115827796	115828268	CGE_VIP_pvalue_1e-2_peak_130338	43	.	3.36191	4.33276	1.37400	333
chr10	115863123	115863781	CGE_VIP_pvalue_1e-2_peak_130352	40	.	2.77701	4.09011	1.33994	173
chr10	115922879	115923126	CGE_VIP_pvalue_1e-2_peak_130372	40	.	2.77701	4.09011	1.33994	43
chr10	115933962	115934273	CGE_VIP_pvalue_1e-2_peak_130378	52	.	4.02933	5.25693	2.03502	152
chr10	116002936	116003019	CGE_VIP_pvalue_1e-2_peak_130398	44	.	2.82213	4.40009	1.37400	40
chr10	116031569	116031735	CGE_VIP_pvalue_1e-2_peak_130410	44	.	2.82213	4.40009	1.37400	112
chr10	116039050	116039188	CGE_VIP_pvalue_1e-2_peak_130415	40	.	2.77701	4.09011	1.33994	68
chr10	116052693	116053396	CGE_VIP_pvalue_1e-2_peak_130425	40	.	2.77701	4.09011	1.33994	332
chr10	116063677	116064511	CGE_VIP_pvalue_1e-2_peak_130428	49	.	3.89196	4.90993	1.77456	483
chr10	116097132	116097760	CGE_VIP_pvalue_1e-2_peak_130446	53	.	3.62911	5.37785	2.12795	579
chr10	116134324	116134644	CGE_VIP_pvalue_1e-2_peak_130472	44	.	2.82213	4.40009	1.37400	70
chr10	116161017	116161271	CGE_VIP_pvalue_1e-2_peak_130489	58	.	4.22833	5.83877	2.47297	224
chr10	116218875	116218953	CGE_VIP_pvalue_1e-2_peak_130525	44	.	2.82213	4.40009	1.37400	38
chr10	116239079	116239424	CGE_VIP_pvalue_1e-2_peak_130537	57	.	3.70268	5.78921	2.43427	57
chr10	116246928	116247257	CGE_VIP_pvalue_1e-2_peak_130540	48	.	3.51278	4.85998	1.73113	55
chr10	116258979	116259054	CGE_VIP_pvalue_1e-2_peak_130548	40	.	2.77701	4.09011	1.33994	36
chr10	116336039	116336131	CGE_VIP_pvalue_1e-2_peak_130609	51	.	3.58166	5.15094	1.95449	48
chr10	116383846	116384163	CGE_VIP_pvalue_1e-2_peak_130647	56	.	3.67782	5.64059	2.32305	64
chr10	116391688	116392244	CGE_VIP_pvalue_1e-2_peak_130650	85	.	5.77701	8.50271	4.54654	265
chr10	116423371	116423805	CGE_VIP_pvalue_1e-2_peak_130670	51	.	4.00577	5.19473	1.99132	397
chr10	116430323	116430648	CGE_VIP_pvalue_1e-2_peak_130674	42	.	2.79590	4.21192	1.37400	258
chr10	116482512	116482654	CGE_VIP_pvalue_1e-2_peak_130709	53	.	3.62911	5.37785	2.12795	70
chr10	116520870	116521274	CGE_VIP_pvalue_1e-2_peak_130735	44	.	2.82213	4.40009	1.37400	69
chr10	116527453	116527585	CGE_VIP_pvalue_1e-2_peak_130739	57	.	3.70268	5.78921	2.43427	65
chr10	116528072	116528548	CGE_VIP_pvalue_1e-2_peak_130740	40	.	2.77701	4.09011	1.33994	48
chr10	116552542	116552620	CGE_VIP_pvalue_1e-2_peak_130752	44	.	2.82213	4.40009	1.37400	38
chr10	116581439	116581997	CGE_VIP_pvalue_1e-2_peak_130761	103	.	6.68282	10.32403	6.01724	72
chr10	116619195	116619287	CGE_VIP_pvalue_1e-2_peak_130771	42	.	2.79590	4.21192	1.37400	45
chr10	116636990	116637162	CGE_VIP_pvalue_1e-2_peak_130785	46	.	3.44649	4.61288	1.54212	81
chr10	116688835	116688948	CGE_VIP_pvalue_1e-2_peak_130804	56	.	3.67782	5.64059	2.32305	62
chr10	116697663	116698175	CGE_VIP_pvalue_1e-2_peak_130808	66	.	4.44800	6.65517	3.08244	338
chr10	116716256	116716347	CGE_VIP_pvalue_1e-2_peak_130816	44	.	2.82213	4.40009	1.37400	44
chr10	116755522	116755949	CGE_VIP_pvalue_1e-2_peak_130843	53	.	3.62911	5.37785	2.12795	132
chr10	116761276	116762035	CGE_VIP_pvalue_1e-2_peak_130845	42	.	2.79590	4.21192	1.37400	55
chr10	116786054	116786915	CGE_VIP_pvalue_1e-2_peak_130855	68	.	4.92207	6.89603	3.27894	201
chr10	116842287	116842529	CGE_VIP_pvalue_1e-2_peak_130873	62	.	3.76284	6.20402	2.72876	182
chr10	116852340	116853672	CGE_VIP_pvalue_1e-2_peak_130875a	92	.	6.42169	9.28323	5.17734	582
chr10	116852340	116853672	CGE_VIP_pvalue_1e-2_peak_130875b	79	.	5.70817	7.93068	4.09410	799
chr10	116858850	116859130	CGE_VIP_pvalue_1e-2_peak_130876	50	.	3.55840	5.04815	1.87737	234
chr10	117024301	117024436	CGE_VIP_pvalue_1e-2_peak_130923	44	.	2.82213	4.40009	1.37400	66
chr10	117061390	117061515	CGE_VIP_pvalue_1e-2_peak_130937	61	.	3.75340	6.13275	2.69438	58
chr10	117286734	117286818	CGE_VIP_pvalue_1e-2_peak_131004	44	.	2.82213	4.40009	1.37400	41
chr10	117360106	117360191	CGE_VIP_pvalue_1e-2_peak_131023	44	.	2.82213	4.40009	1.37400	41
chr10	117416857	117416980	CGE_VIP_pvalue_1e-2_peak_131042	44	.	2.82213	4.40009	1.37400	60
chr10	117455684	117455855	CGE_VIP_pvalue_1e-2_peak_131054	61	.	3.75340	6.13275	2.69438	113
chr10	117486854	117487142	CGE_VIP_pvalue_1e-2_peak_131070	40	.	2.77701	4.09011	1.33994	56
chr10	117531490	117531611	CGE_VIP_pvalue_1e-2_peak_131082	44	.	2.82213	4.40009	1.37400	59
chr10	117589272	117589412	CGE_VIP_pvalue_1e-2_peak_131102	44	.	2.82213	4.40009	1.37400	69
chr10	117602073	117602241	CGE_VIP_pvalue_1e-2_peak_131108	44	.	2.82213	4.40009	1.37400	51
chr10	117604281	117604385	CGE_VIP_pvalue_1e-2_peak_131109	44	.	2.82213	4.40009	1.37400	51
chr10	117619910	117620051	CGE_VIP_pvalue_1e-2_peak_131116	44	.	2.82213	4.40009	1.37400	69
chr10	117628054	117628261	CGE_VIP_pvalue_1e-2_peak_131118	44	.	2.82213	4.40009	1.37400	147
chr10	117643405	117644114	CGE_VIP_pvalue_1e-2_peak_131125	56	.	3.67782	5.64059	2.32305	389
chr10	117813621	117813706	CGE_VIP_pvalue_1e-2_peak_131178	44	.	2.82213	4.40009	1.37400	41
chr10	117819568	117819671	CGE_VIP_pvalue_1e-2_peak_131180	44	.	2.82213	4.40009	1.37400	50
chr10	117825021	117825370	CGE_VIP_pvalue_1e-2_peak_131184	40	.	2.77701	4.09011	1.33994	287
chr10	117856688	117857367	CGE_VIP_pvalue_1e-2_peak_131197	42	.	2.79590	4.21192	1.37400	424
chr10	117865097	117865183	CGE_VIP_pvalue_1e-2_peak_131199	44	.	2.82213	4.40009	1.37400	42
chr10	117924043	117924169	CGE_VIP_pvalue_1e-2_peak_131221	44	.	2.82213	4.40009	1.37400	62
chr10	117947710	117947846	CGE_VIP_pvalue_1e-2_peak_131224	44	.	2.82213	4.40009	1.37400	67
chr10	118054413	118054552	CGE_VIP_pvalue_1e-2_peak_131263	44	.	2.82213	4.40009	1.37400	81
chr10	118157940	118158036	CGE_VIP_pvalue_1e-2_peak_131284	44	.	2.82213	4.40009	1.37400	47
chr10	118287817	118287915	CGE_VIP_pvalue_1e-2_peak_131317	44	.	2.82213	4.40009	1.37400	48
chr10	118386749	118387197	CGE_VIP_pvalue_1e-2_peak_131339	73	.	4.59728	7.39833	3.67365	309
chr10	118405832	118406089	CGE_VIP_pvalue_1e-2_peak_131345	44	.	2.82213	4.40009	1.37400	218
chr10	118448200	118448587	CGE_VIP_pvalue_1e-2_peak_131367	46	.	3.46831	4.69117	1.60331	62
chr10	118458665	118458832	CGE_VIP_pvalue_1e-2_peak_131373	40	.	2.77701	4.09011	1.33994	51
chr10	118459232	118459461	CGE_VIP_pvalue_1e-2_peak_131374	40	.	2.77701	4.09011	1.33994	71
chr10	118492787	118493027	CGE_VIP_pvalue_1e-2_peak_131386	42	.	2.79590	4.21192	1.37400	173
chr10	118501607	118502678	CGE_VIP_pvalue_1e-2_peak_131391a	64	.	4.89271	6.42638	2.90393	111
chr10	118501607	118502678	CGE_VIP_pvalue_1e-2_peak_131391b	52	.	4.23699	5.29645	2.06878	590
chr10	118501607	118502678	CGE_VIP_pvalue_1e-2_peak_131391c	78	.	5.67859	7.87088	4.04572	1011
chr10	118522281	118522618	CGE_VIP_pvalue_1e-2_peak_131402	44	.	2.82213	4.40009	1.37400	64
chr10	118542607	118543118	CGE_VIP_pvalue_1e-2_peak_131413	49	.	3.53544	4.95138	1.80299	323
chr10	118547498	118547811	CGE_VIP_pvalue_1e-2_peak_131417	63	.	4.36300	6.31016	2.80989	69
chr10	118586041	118586603	CGE_VIP_pvalue_1e-2_peak_131436	40	.	2.77701	4.09011	1.33994	355
chr10	118597149	118597232	CGE_VIP_pvalue_1e-2_peak_131443	43	.	2.81505	4.34682	1.37400	40
chr10	118608720	118609613	CGE_VIP_pvalue_1e-2_peak_131446	64	.	4.75135	6.43718	2.90965	675
chr10	118664858	118664944	CGE_VIP_pvalue_1e-2_peak_131473	44	.	2.82213	4.40009	1.37400	42
chr10	118698860	118698989	CGE_VIP_pvalue_1e-2_peak_131489	44	.	2.82213	4.40009	1.37400	63
chr10	118706605	118706998	CGE_VIP_pvalue_1e-2_peak_131491	90	.	5.47995	9.02903	4.97321	324
chr10	118720900	118721871	CGE_VIP_pvalue_1e-2_peak_131500	65	.	4.41930	6.53368	2.98677	531
chr10	118745166	118745394	CGE_VIP_pvalue_1e-2_peak_131518	40	.	2.77701	4.09011	1.33994	37
chr10	118763921	118765447	CGE_VIP_pvalue_1e-2_peak_131528	47	.	3.49040	4.77340	1.66550	62
chr10	118816119	118816239	CGE_VIP_pvalue_1e-2_peak_131538	44	.	2.82213	4.40009	1.37400	59
chr10	118852067	118852252	CGE_VIP_pvalue_1e-2_peak_131545	62	.	3.76284	6.20402	2.72876	130
chr10	118866064	118866156	CGE_VIP_pvalue_1e-2_peak_131548	44	.	2.82213	4.40009	1.37400	45
chr10	118893896	118894182	CGE_VIP_pvalue_1e-2_peak_131555	47	.	3.82673	4.75687	1.66046	58
chr10	118934255	118935241	CGE_VIP_pvalue_1e-2_peak_131570	41	.	3.30115	4.15062	1.37400	643
chr10	118946130	118946506	CGE_VIP_pvalue_1e-2_peak_131573	44	.	2.82213	4.40009	1.37400	60
chr10	118976215	118976666	CGE_VIP_pvalue_1e-2_peak_131580	65	.	4.41930	6.53368	2.98677	135
chr10	119007413	119007522	CGE_VIP_pvalue_1e-2_peak_131594	44	.	2.82213	4.40009	1.37400	53
chr10	119021816	119022049	CGE_VIP_pvalue_1e-2_peak_131597	44	.	2.82213	4.40009	1.37400	185
chr10	119032066	119032150	CGE_VIP_pvalue_1e-2_peak_131600	44	.	2.82213	4.40009	1.37400	41
chr10	119101534	119101679	CGE_VIP_pvalue_1e-2_peak_131623	44	.	2.82213	4.40009	1.37400	43
chr10	119134728	119135127	CGE_VIP_pvalue_1e-2_peak_131635	84	.	5.74241	8.40242	4.46592	275
chr10	119135417	119135490	CGE_VIP_pvalue_1e-2_peak_131636	40	.	3.28138	4.09424	1.34003	46
chr10	119190916	119191024	CGE_VIP_pvalue_1e-2_peak_131649	44	.	2.82213	4.40009	1.37400	53
chr10	119197316	119197422	CGE_VIP_pvalue_1e-2_peak_131651	44	.	2.82213	4.40009	1.37400	52
chr10	119210277	119210404	CGE_VIP_pvalue_1e-2_peak_131658	44	.	2.82213	4.40009	1.37400	62
chr10	119221143	119221509	CGE_VIP_pvalue_1e-2_peak_131662	43	.	2.81505	4.34682	1.37400	309
chr10	119242893	119243069	CGE_VIP_pvalue_1e-2_peak_131670	44	.	2.82213	4.40009	1.37400	44
chr10	119262869	119263036	CGE_VIP_pvalue_1e-2_peak_131677	44	.	2.82213	4.40009	1.37400	48
chr10	119302817	119302952	CGE_VIP_pvalue_1e-2_peak_131693	43	.	2.81505	4.34682	1.37400	66
chr10	119305458	119305585	CGE_VIP_pvalue_1e-2_peak_131695	43	.	2.81505	4.34682	1.37400	62
chr10	119359887	119360550	CGE_VIP_pvalue_1e-2_peak_131713	42	.	2.79590	4.21192	1.37400	411
chr10	119365494	119365620	CGE_VIP_pvalue_1e-2_peak_131715	44	.	2.82213	4.40009	1.37400	62
chr10	119423399	119423498	CGE_VIP_pvalue_1e-2_peak_131733	44	.	2.82213	4.40009	1.37400	48
chr10	119449064	119449180	CGE_VIP_pvalue_1e-2_peak_131741	44	.	2.82213	4.40009	1.37400	57
chr10	119493627	119493706	CGE_VIP_pvalue_1e-2_peak_131754	42	.	2.79590	4.21192	1.37400	38
chr10	119514477	119515638	CGE_VIP_pvalue_1e-2_peak_131765	50	.	3.55840	5.04815	1.87737	359
chr10	119531612	119532010	CGE_VIP_pvalue_1e-2_peak_131770	44	.	2.82213	4.40009	1.37400	70
chr10	119564023	119564288	CGE_VIP_pvalue_1e-2_peak_131782	57	.	3.70268	5.78921	2.43427	199
chr10	119622140	119622546	CGE_VIP_pvalue_1e-2_peak_131802	40	.	2.77701	4.09011	1.33994	69
chr10	119637604	119637718	CGE_VIP_pvalue_1e-2_peak_131806	44	.	2.82213	4.40009	1.37400	56
chr10	119673766	119673849	CGE_VIP_pvalue_1e-2_peak_131816	44	.	2.82213	4.40009	1.37400	40
chr10	119692441	119692530	CGE_VIP_pvalue_1e-2_peak_131826	44	.	2.82213	4.40009	1.37400	43
chr10	119695951	119696059	CGE_VIP_pvalue_1e-2_peak_131828	44	.	2.82213	4.40009	1.37400	53
chr10	119791429	119791510	CGE_VIP_pvalue_1e-2_peak_131853	44	.	2.82213	4.40009	1.37400	39
chr10	119805916	119806557	CGE_VIP_pvalue_1e-2_peak_131857	93	.	6.03136	9.32317	5.21275	337
chr10	119818924	119819049	CGE_VIP_pvalue_1e-2_peak_131859	44	.	2.82213	4.40009	1.37400	61
chr10	120101223	120102238	CGE_VIP_pvalue_1e-2_peak_131931	81	.	5.30316	8.19462	4.29977	720
chr10	120203019	120203152	CGE_VIP_pvalue_1e-2_peak_131961	43	.	2.81505	4.34682	1.37400	65
chr10	120219563	120219687	CGE_VIP_pvalue_1e-2_peak_131967	43	.	2.81505	4.34682	1.37400	61
chr10	120222216	120222323	CGE_VIP_pvalue_1e-2_peak_131969	43	.	2.81505	4.34682	1.37400	52
chr10	120233598	120233902	CGE_VIP_pvalue_1e-2_peak_131975	59	.	3.72787	5.95225	2.55783	233
chr10	120242151	120242809	CGE_VIP_pvalue_1e-2_peak_131979	53	.	3.62911	5.37785	2.12795	157
chr10	120264711	120265000	CGE_VIP_pvalue_1e-2_peak_131986	57	.	3.70268	5.78921	2.43427	70
chr10	120303581	120303928	CGE_VIP_pvalue_1e-2_peak_131999	62	.	3.76284	6.20402	2.72876	300
chr10	120324134	120324393	CGE_VIP_pvalue_1e-2_peak_132002	44	.	2.82213	4.40009	1.37400	58
chr10	120355169	120355355	CGE_VIP_pvalue_1e-2_peak_132019	98	.	6.52369	9.85529	5.64672	115
chr10	120361339	120361943	CGE_VIP_pvalue_1e-2_peak_132022	52	.	3.60523	5.26053	2.03502	561
chr10	120383692	120384473	CGE_VIP_pvalue_1e-2_peak_132031	44	.	2.82213	4.40009	1.37400	720
chr10	120404212	120404329	CGE_VIP_pvalue_1e-2_peak_132043	44	.	2.82213	4.40009	1.37400	57
chr10	120428505	120428830	CGE_VIP_pvalue_1e-2_peak_132050	61	.	4.30812	6.10846	2.68407	257
chr10	120447090	120447323	CGE_VIP_pvalue_1e-2_peak_132060	42	.	2.79590	4.21192	1.37400	57
chr10	120505634	120505724	CGE_VIP_pvalue_1e-2_peak_132091	43	.	2.81505	4.34682	1.37400	44
chr10	120514343	120514835	CGE_VIP_pvalue_1e-2_peak_132093	84	.	5.74241	8.40242	4.46592	381
chr10	120540947	120541394	CGE_VIP_pvalue_1e-2_peak_132099	72	.	4.56663	7.22716	3.53889	64
chr10	120595344	120595971	CGE_VIP_pvalue_1e-2_peak_132121	44	.	2.82213	4.40009	1.37400	41
chr10	120630325	120630403	CGE_VIP_pvalue_1e-2_peak_132129	44	.	2.82213	4.40009	1.37400	38
chr10	120709472	120709576	CGE_VIP_pvalue_1e-2_peak_132147	57	.	3.70268	5.78921	2.43427	56
chr10	120712480	120712558	CGE_VIP_pvalue_1e-2_peak_132150	40	.	2.77701	4.09011	1.33994	38
chr10	120765933	120766270	CGE_VIP_pvalue_1e-2_peak_132172	44	.	2.82213	4.40009	1.37400	273
chr10	120788547	120789519	CGE_VIP_pvalue_1e-2_peak_132175	60	.	4.59207	6.05171	2.63898	292
chr10	120789868	120790223	CGE_VIP_pvalue_1e-2_peak_132176	47	.	3.82673	4.75687	1.66046	59
chr10	120797904	120798018	CGE_VIP_pvalue_1e-2_peak_132180	40	.	2.77701	4.09011	1.33994	56
chr10	120839788	120840752	CGE_VIP_pvalue_1e-2_peak_132195	56	.	3.67782	5.64059	2.32305	577
chr10	120863175	120863988	CGE_VIP_pvalue_1e-2_peak_132201	100	.	6.77456	10.03915	5.79384	388
chr10	120878083	120878158	CGE_VIP_pvalue_1e-2_peak_132204	44	.	2.82213	4.40009	1.37400	36
chr10	120925071	120925515	CGE_VIP_pvalue_1e-2_peak_132222	85	.	5.77701	8.50271	4.54654	247
chr10	120937854	120938474	CGE_VIP_pvalue_1e-2_peak_132225	67	.	4.47708	6.78418	3.18663	545
chr10	120943854	120943977	CGE_VIP_pvalue_1e-2_peak_132228	44	.	2.82213	4.40009	1.37400	60
chr10	120959156	120959268	CGE_VIP_pvalue_1e-2_peak_132234	44	.	2.82213	4.40009	1.37400	55
chr10	120966423	120967189	CGE_VIP_pvalue_1e-2_peak_132236	63	.	4.69704	6.30170	2.80980	622
chr10	121051196	121051281	CGE_VIP_pvalue_1e-2_peak_132261	44	.	2.82213	4.40009	1.37400	41
chr10	121065639	121065972	CGE_VIP_pvalue_1e-2_peak_132264	44	.	2.82213	4.40009	1.37400	59
chr10	121076291	121076500	CGE_VIP_pvalue_1e-2_peak_132271	43	.	2.81505	4.34682	1.37400	147
chr10	121092565	121092941	CGE_VIP_pvalue_1e-2_peak_132277	44	.	2.82213	4.40009	1.37400	62
chr10	121138358	121138528	CGE_VIP_pvalue_1e-2_peak_132295	46	.	3.46831	4.69117	1.60331	39
chr10	121204848	121205182	CGE_VIP_pvalue_1e-2_peak_132316	44	.	2.82213	4.40009	1.37400	51
chr10	121356040	121356869	CGE_VIP_pvalue_1e-2_peak_132345	59	.	4.25459	5.92478	2.54661	59
chr10	121410656	121411271	CGE_VIP_pvalue_1e-2_peak_132364	42	.	2.79590	4.21192	1.37400	65
chr10	121417935	121418038	CGE_VIP_pvalue_1e-2_peak_132369	44	.	2.82213	4.40009	1.37400	50
chr10	121436349	121436481	CGE_VIP_pvalue_1e-2_peak_132375	44	.	2.82213	4.40009	1.37400	65
chr10	121485096	121485721	CGE_VIP_pvalue_1e-2_peak_132394	69	.	4.95172	6.98166	3.34343	431
chr10	121510074	121510392	CGE_VIP_pvalue_1e-2_peak_132400	56	.	4.15144	5.60057	2.29914	271
chr10	121579359	121579657	CGE_VIP_pvalue_1e-2_peak_132432	40	.	2.77701	4.09011	1.33994	236
chr10	121632199	121632594	CGE_VIP_pvalue_1e-2_peak_132450	91	.	5.99366	9.19080	5.10296	261
chr10	121651716	121652355	CGE_VIP_pvalue_1e-2_peak_132455	44	.	2.82213	4.40009	1.37400	423
chr10	121708202	121708344	CGE_VIP_pvalue_1e-2_peak_132472	42	.	2.79590	4.21192	1.37400	70
chr10	121718132	121718381	CGE_VIP_pvalue_1e-2_peak_132479	40	.	2.77701	4.09011	1.33994	201
chr10	121734409	121734700	CGE_VIP_pvalue_1e-2_peak_132486	44	.	2.82213	4.40009	1.37400	50
chr10	121918068	121918499	CGE_VIP_pvalue_1e-2_peak_132519	51	.	3.58166	5.15094	1.95449	58
chr10	122019896	122020726	CGE_VIP_pvalue_1e-2_peak_132548	63	.	4.36300	6.31016	2.80989	312
chr10	122066636	122066768	CGE_VIP_pvalue_1e-2_peak_132563	44	.	2.82213	4.40009	1.37400	65
chr10	122095636	122095868	CGE_VIP_pvalue_1e-2_peak_132569	44	.	2.82213	4.40009	1.37400	193
chr10	122103467	122103605	CGE_VIP_pvalue_1e-2_peak_132573	44	.	2.82213	4.40009	1.37400	49
chr10	122216619	122216780	CGE_VIP_pvalue_1e-2_peak_132592	64	.	4.39097	6.41891	2.89842	106
chr10	122265461	122265795	CGE_VIP_pvalue_1e-2_peak_132612	44	.	2.82213	4.40009	1.37400	65
chr10	122276637	122277028	CGE_VIP_pvalue_1e-2_peak_132618	42	.	2.79590	4.21192	1.37400	346
chr10	122287033	122287425	CGE_VIP_pvalue_1e-2_peak_132622	40	.	2.77701	4.09011	1.33994	72
chr10	122288678	122288794	CGE_VIP_pvalue_1e-2_peak_132623	40	.	2.77701	4.09011	1.33994	57
chr10	122303514	122303950	CGE_VIP_pvalue_1e-2_peak_132632	43	.	2.81505	4.34682	1.37400	282
chr10	122312145	122312482	CGE_VIP_pvalue_1e-2_peak_132636	44	.	2.82213	4.40009	1.37400	42
chr10	122336874	122337093	CGE_VIP_pvalue_1e-2_peak_132646	42	.	2.79590	4.21192	1.37400	60
chr10	122346876	122347137	CGE_VIP_pvalue_1e-2_peak_132651	56	.	3.67782	5.64059	2.32305	49
chr10	122368278	122368754	CGE_VIP_pvalue_1e-2_peak_132667	40	.	2.77701	4.09011	1.33994	359
chr10	122403152	122403237	CGE_VIP_pvalue_1e-2_peak_132680	42	.	2.79590	4.21192	1.37400	41
chr10	122403906	122403991	CGE_VIP_pvalue_1e-2_peak_132681	42	.	2.79590	4.21192	1.37400	41
chr10	122427837	122428217	CGE_VIP_pvalue_1e-2_peak_132690	44	.	2.82213	4.40009	1.37400	49
chr10	122534943	122535060	CGE_VIP_pvalue_1e-2_peak_132720	44	.	2.82213	4.40009	1.37400	57
chr10	122555828	122555953	CGE_VIP_pvalue_1e-2_peak_132728	44	.	2.82213	4.40009	1.37400	61
chr10	122610128	122611047	CGE_VIP_pvalue_1e-2_peak_132744	69	.	4.50653	6.92169	3.29372	681
chr10	122702497	122702714	CGE_VIP_pvalue_1e-2_peak_132757	75	.	4.62834	7.58464	3.81915	53
chr10	122735283	122735648	CGE_VIP_pvalue_1e-2_peak_132765	44	.	2.82213	4.40009	1.37400	311
chr10	122739273	122739384	CGE_VIP_pvalue_1e-2_peak_132767	43	.	2.81505	4.34682	1.37400	54
chr10	122743951	122744034	CGE_VIP_pvalue_1e-2_peak_132769	44	.	2.82213	4.40009	1.37400	40
chr10	122839402	122839501	CGE_VIP_pvalue_1e-2_peak_132787	40	.	2.77701	4.09011	1.33994	48
chr10	122961863	122962299	CGE_VIP_pvalue_1e-2_peak_132819	44	.	2.82213	4.40009	1.37400	131
chr10	123172715	123172842	CGE_VIP_pvalue_1e-2_peak_132864	44	.	2.82213	4.40009	1.37400	62
chr10	123273971	123274192	CGE_VIP_pvalue_1e-2_peak_132899	43	.	2.81505	4.34682	1.37400	55
chr10	123291768	123291869	CGE_VIP_pvalue_1e-2_peak_132907	42	.	2.79590	4.21192	1.37400	49
chr10	123318578	123318970	CGE_VIP_pvalue_1e-2_peak_132920	44	.	2.82213	4.40009	1.37400	200
chr10	123326418	123326499	CGE_VIP_pvalue_1e-2_peak_132924	43	.	2.81505	4.34682	1.37400	39
chr10	123329728	123329844	CGE_VIP_pvalue_1e-2_peak_132926	44	.	2.82213	4.40009	1.37400	57
chr10	123681198	123681425	CGE_VIP_pvalue_1e-2_peak_133044	44	.	2.82213	4.40009	1.37400	49
chr10	123687034	123687859	CGE_VIP_pvalue_1e-2_peak_133047	68	.	4.92207	6.89603	3.27894	533
chr10	123733677	123733971	CGE_VIP_pvalue_1e-2_peak_133060	42	.	2.79590	4.21192	1.37400	235
chr10	123734372	123734921	CGE_VIP_pvalue_1e-2_peak_133061	42	.	2.79590	4.21192	1.37400	59
chr10	123858376	123858822	CGE_VIP_pvalue_1e-2_peak_133084	44	.	2.82213	4.40009	1.37400	113
chr10	123923061	123923380	CGE_VIP_pvalue_1e-2_peak_133102	61	.	4.64396	6.17345	2.72841	163
chr10	123923631	123924178	CGE_VIP_pvalue_1e-2_peak_133103	46	.	3.76364	4.61492	1.54212	61
chr10	123928192	123928435	CGE_VIP_pvalue_1e-2_peak_133104	53	.	4.05318	5.32112	2.08866	185
chr10	123936472	123936598	CGE_VIP_pvalue_1e-2_peak_133109	44	.	2.82213	4.40009	1.37400	62
chr10	123951785	123952109	CGE_VIP_pvalue_1e-2_peak_133120	64	.	4.39097	6.41891	2.89842	170
chr10	123958769	123959171	CGE_VIP_pvalue_1e-2_peak_133124	52	.	3.60523	5.26053	2.03502	44
chr10	123967401	123967482	CGE_VIP_pvalue_1e-2_peak_133131	42	.	2.79590	4.21192	1.37400	39
chr10	123973470	123973750	CGE_VIP_pvalue_1e-2_peak_133136	56	.	3.67782	5.64059	2.32305	61
chr10	123993873	123994201	CGE_VIP_pvalue_1e-2_peak_133152	44	.	2.82213	4.40009	1.37400	54
chr10	124000734	124000878	CGE_VIP_pvalue_1e-2_peak_133154	42	.	2.79590	4.21192	1.37400	71
chr10	124041766	124041893	CGE_VIP_pvalue_1e-2_peak_133177	52	.	3.60523	5.26053	2.03502	71
chr10	124046202	124046834	CGE_VIP_pvalue_1e-2_peak_133181	49	.	3.53544	4.95138	1.80299	431
chr10	124106885	124107012	CGE_VIP_pvalue_1e-2_peak_133202	44	.	2.82213	4.40009	1.37400	62
chr10	124133766	124134464	CGE_VIP_pvalue_1e-2_peak_133209	83	.	5.70823	8.30550	4.39254	286
chr10	124178519	124178648	CGE_VIP_pvalue_1e-2_peak_133226	44	.	2.82213	4.40009	1.37400	63
chr10	124180274	124180384	CGE_VIP_pvalue_1e-2_peak_133227	43	.	2.81505	4.34682	1.37400	54
chr10	124211137	124211229	CGE_VIP_pvalue_1e-2_peak_133246	42	.	2.79590	4.21192	1.37400	45
chr10	124221480	124221765	CGE_VIP_pvalue_1e-2_peak_133249	52	.	4.19375	5.21198	2.00639	231
chr10	124234126	124234227	CGE_VIP_pvalue_1e-2_peak_133256	53	.	4.07731	5.38744	2.13054	49
chr10	124238534	124238891	CGE_VIP_pvalue_1e-2_peak_133257	53	.	4.07731	5.38744	2.13054	217
chr10	124258119	124258302	CGE_VIP_pvalue_1e-2_peak_133265	46	.	3.46831	4.69117	1.60331	144
chr10	124276744	124276886	CGE_VIP_pvalue_1e-2_peak_133279	40	.	2.77701	4.09011	1.33994	70
chr10	124277944	124278084	CGE_VIP_pvalue_1e-2_peak_133280	40	.	2.77701	4.09011	1.33994	69
chr10	124319014	124319279	CGE_VIP_pvalue_1e-2_peak_133295	44	.	2.82213	4.40009	1.37400	72
chr10	124325381	124325459	CGE_VIP_pvalue_1e-2_peak_133299	44	.	2.82213	4.40009	1.37400	38
chr10	124549114	124549235	CGE_VIP_pvalue_1e-2_peak_133341	44	.	2.82213	4.40009	1.37400	59
chr10	124633610	124633744	CGE_VIP_pvalue_1e-2_peak_133353	44	.	2.82213	4.40009	1.37400	66
chr10	124675032	124675143	CGE_VIP_pvalue_1e-2_peak_133359	44	.	2.82213	4.40009	1.37400	54
chr10	124713566	124714128	CGE_VIP_pvalue_1e-2_peak_133365	56	.	3.67782	5.64059	2.32305	55
chr10	124718322	124718424	CGE_VIP_pvalue_1e-2_peak_133367	40	.	2.77701	4.09011	1.33994	50
chr10	124739845	124740533	CGE_VIP_pvalue_1e-2_peak_133372	67	.	4.47708	6.78418	3.18663	387
chr10	124767975	124768624	CGE_VIP_pvalue_1e-2_peak_133378	62	.	4.33539	6.20685	2.72876	587
chr10	124802853	124803204	CGE_VIP_pvalue_1e-2_peak_133387	44	.	2.82213	4.40009	1.37400	227
chr10	124818850	124818982	CGE_VIP_pvalue_1e-2_peak_133389	44	.	2.82213	4.40009	1.37400	65
chr10	124895163	124895256	CGE_VIP_pvalue_1e-2_peak_133399	40	.	2.77701	4.09011	1.33994	45
chr10	124913622	124913991	CGE_VIP_pvalue_1e-2_peak_133410	107	.	6.80735	10.72482	6.34620	254
chr10	124979450	124979625	CGE_VIP_pvalue_1e-2_peak_133419	44	.	2.82213	4.40009	1.37400	129
chr10	125017386	125017892	CGE_VIP_pvalue_1e-2_peak_133425	44	.	2.82213	4.40009	1.37400	52
chr10	125066072	125066187	CGE_VIP_pvalue_1e-2_peak_133439	44	.	2.82213	4.40009	1.37400	56
chr10	125133226	125133342	CGE_VIP_pvalue_1e-2_peak_133455	44	.	2.82213	4.40009	1.37400	57
chr10	125263144	125263248	CGE_VIP_pvalue_1e-2_peak_133478	44	.	2.82213	4.40009	1.37400	51
chr10	125343246	125343483	CGE_VIP_pvalue_1e-2_peak_133497	81	.	4.70356	8.10439	4.23184	182
chr10	125359001	125359609	CGE_VIP_pvalue_1e-2_peak_133501	43	.	2.81505	4.34682	1.37400	251
chr10	125363040	125363126	CGE_VIP_pvalue_1e-2_peak_133502	43	.	2.81505	4.34682	1.37400	42
chr10	125455567	125455758	CGE_VIP_pvalue_1e-2_peak_133522	42	.	2.79590	4.21192	1.37400	139
chr10	125484966	125485183	CGE_VIP_pvalue_1e-2_peak_133539	43	.	2.81505	4.34682	1.37400	37
chr10	125488899	125489027	CGE_VIP_pvalue_1e-2_peak_133542	44	.	2.82213	4.40009	1.37400	63
chr10	125538552	125538683	CGE_VIP_pvalue_1e-2_peak_133547	44	.	2.82213	4.40009	1.37400	64
chr10	125617785	125617889	CGE_VIP_pvalue_1e-2_peak_133559	44	.	2.82213	4.40009	1.37400	51
chr10	125655615	125655759	CGE_VIP_pvalue_1e-2_peak_133571	44	.	2.82213	4.40009	1.37400	52
chr10	125754387	125754462	CGE_VIP_pvalue_1e-2_peak_133597	42	.	2.79590	4.21192	1.37400	36
chr10	125803564	125803863	CGE_VIP_pvalue_1e-2_peak_133640	84	.	5.37249	8.49611	4.54496	173
chr10	125809228	125809549	CGE_VIP_pvalue_1e-2_peak_133644	42	.	2.79590	4.21192	1.37400	55
chr10	125818991	125819506	CGE_VIP_pvalue_1e-2_peak_133651	47	.	3.49040	4.77340	1.66550	297
chr10	125827148	125827221	CGE_VIP_pvalue_1e-2_peak_133654	46	.	3.46831	4.69117	1.60331	32
chr10	125847334	125847407	CGE_VIP_pvalue_1e-2_peak_133663	43	.	3.38266	4.39837	1.37400	44
chr10	125920181	125920272	CGE_VIP_pvalue_1e-2_peak_133671	44	.	2.82213	4.40009	1.37400	44
chr10	125939236	125939369	CGE_VIP_pvalue_1e-2_peak_133677	44	.	2.82213	4.40009	1.37400	65
chr10	125990924	125991014	CGE_VIP_pvalue_1e-2_peak_133696	44	.	2.82213	4.40009	1.37400	44
chr10	125991541	125991798	CGE_VIP_pvalue_1e-2_peak_133697	43	.	2.81505	4.34682	1.37400	192
chr10	125996177	125996539	CGE_VIP_pvalue_1e-2_peak_133699	44	.	2.82213	4.40009	1.37400	308
chr10	126022369	126022680	CGE_VIP_pvalue_1e-2_peak_133705	44	.	2.82213	4.40009	1.37400	242
chr10	126028424	126029020	CGE_VIP_pvalue_1e-2_peak_133709	67	.	4.47708	6.78418	3.18663	371
chr10	126077505	126078228	CGE_VIP_pvalue_1e-2_peak_133726	80	.	5.26917	8.05644	4.19069	435
chr10	126092185	126092401	CGE_VIP_pvalue_1e-2_peak_133735	44	.	2.82213	4.40009	1.37400	54
chr10	126106861	126106980	CGE_VIP_pvalue_1e-2_peak_133740	91	.	6.26272	9.16759	5.08695	58
chr10	126107299	126107726	CGE_VIP_pvalue_1e-2_peak_133741	64	.	4.75135	6.43718	2.90965	286
chr10	126150095	126150718	CGE_VIP_pvalue_1e-2_peak_133755	50	.	3.55840	5.04815	1.87737	357
chr10	126155997	126156222	CGE_VIP_pvalue_1e-2_peak_133758	43	.	2.81505	4.34682	1.37400	56
chr10	126162144	126162286	CGE_VIP_pvalue_1e-2_peak_133762	44	.	2.82213	4.40009	1.37400	70
chr10	126166712	126166828	CGE_VIP_pvalue_1e-2_peak_133765	40	.	2.77701	4.09011	1.33994	57
chr10	126211873	126211989	CGE_VIP_pvalue_1e-2_peak_133788	44	.	2.82213	4.40009	1.37400	57
chr10	126218679	126219176	CGE_VIP_pvalue_1e-2_peak_133791	62	.	3.76284	6.20402	2.72876	303
chr10	126228888	126228975	CGE_VIP_pvalue_1e-2_peak_133795	44	.	2.82213	4.40009	1.37400	42
chr10	126263131	126263226	CGE_VIP_pvalue_1e-2_peak_133814	43	.	2.81505	4.34682	1.37400	46
chr10	126267884	126267993	CGE_VIP_pvalue_1e-2_peak_133816	44	.	2.82213	4.40009	1.37400	53
chr10	126276164	126276307	CGE_VIP_pvalue_1e-2_peak_133818	44	.	2.82213	4.40009	1.37400	70
chr10	126346208	126346577	CGE_VIP_pvalue_1e-2_peak_133854	44	.	2.82213	4.40009	1.37400	316
chr10	126365817	126366695	CGE_VIP_pvalue_1e-2_peak_133868	57	.	3.70268	5.78921	2.43427	347
chr10	126386221	126386621	CGE_VIP_pvalue_1e-2_peak_133882	52	.	3.60523	5.26053	2.03502	279
chr10	126397769	126398555	CGE_VIP_pvalue_1e-2_peak_133892	44	.	2.82213	4.40009	1.37400	144
chr10	126425686	126425803	CGE_VIP_pvalue_1e-2_peak_133904	49	.	3.53544	4.95138	1.80299	57
chr10	126432285	126433106	CGE_VIP_pvalue_1e-2_peak_133907	61	.	4.64396	6.17345	2.72841	716
chr10	126480242	126480695	CGE_VIP_pvalue_1e-2_peak_133914	67	.	4.47708	6.78418	3.18663	284
chr10	126490121	126490546	CGE_VIP_pvalue_1e-2_peak_133922	70	.	4.53638	7.06887	3.41222	263
chr10	126605116	126605972	CGE_VIP_pvalue_1e-2_peak_133953	79	.	5.57547	7.94761	4.10500	337
chr10	126613815	126613908	CGE_VIP_pvalue_1e-2_peak_133956	44	.	2.82213	4.40009	1.37400	45
chr10	126627052	126627260	CGE_VIP_pvalue_1e-2_peak_133960	44	.	2.82213	4.40009	1.37400	168
chr10	126652041	126652180	CGE_VIP_pvalue_1e-2_peak_133967	44	.	2.82213	4.40009	1.37400	68
chr10	126689237	126689323	CGE_VIP_pvalue_1e-2_peak_133994	67	.	4.47708	6.78418	3.18663	43
chr10	126712455	126712881	CGE_VIP_pvalue_1e-2_peak_134013	58	.	4.22833	5.83877	2.47297	180
chr10	126716452	126716851	CGE_VIP_pvalue_1e-2_peak_134014	46	.	3.46831	4.69117	1.60331	286
chr10	126814215	126814327	CGE_VIP_pvalue_1e-2_peak_134057	44	.	2.82213	4.40009	1.37400	55
chr10	126820969	126821221	CGE_VIP_pvalue_1e-2_peak_134058	44	.	2.82213	4.40009	1.37400	193
chr10	126847380	126847581	CGE_VIP_pvalue_1e-2_peak_134073	42	.	3.34141	4.26972	1.37400	35
chr10	126847987	126848085	CGE_VIP_pvalue_1e-2_peak_134074	42	.	3.34141	4.26972	1.37400	65
chr10	127021194	127021707	CGE_VIP_pvalue_1e-2_peak_134104	42	.	2.79590	4.21192	1.37400	172
chr10	127129809	127130074	CGE_VIP_pvalue_1e-2_peak_134121	44	.	2.82213	4.40009	1.37400	64
chr10	127189734	127189873	CGE_VIP_pvalue_1e-2_peak_134135	44	.	2.82213	4.40009	1.37400	57
chr10	127234551	127234682	CGE_VIP_pvalue_1e-2_peak_134147	44	.	2.82213	4.40009	1.37400	64
chr10	127298592	127298726	CGE_VIP_pvalue_1e-2_peak_134157	44	.	2.82213	4.40009	1.37400	75
chr10	127378116	127378429	CGE_VIP_pvalue_1e-2_peak_134175	40	.	2.77701	4.09011	1.33994	269
chr10	127407674	127408405	CGE_VIP_pvalue_1e-2_peak_134182	72	.	5.04286	7.25809	3.56257	394
chr10	127483660	127483937	CGE_VIP_pvalue_1e-2_peak_134205	55	.	3.65330	5.50407	2.22166	210
chr10	127511753	127512009	CGE_VIP_pvalue_1e-2_peak_134216	43	.	2.81505	4.34682	1.37400	213
chr10	127539693	127539953	CGE_VIP_pvalue_1e-2_peak_134230	47	.	3.49040	4.77340	1.66550	213
chr10	127557921	127558174	CGE_VIP_pvalue_1e-2_peak_134239	44	.	2.82213	4.40009	1.37400	54
chr10	127584324	127585209	CGE_VIP_pvalue_1e-2_peak_134246	57	.	4.46728	5.77213	2.43003	549
chr10	127659475	127659570	CGE_VIP_pvalue_1e-2_peak_134277	43	.	2.81505	4.34682	1.37400	46
chr10	127661861	127662107	CGE_VIP_pvalue_1e-2_peak_134278	44	.	2.82213	4.40009	1.37400	45
chr10	127669057	127669461	CGE_VIP_pvalue_1e-2_peak_134282	59	.	3.72787	5.95225	2.55783	342
chr10	127748218	127748302	CGE_VIP_pvalue_1e-2_peak_134301	44	.	2.82213	4.40009	1.37400	41
chr10	127751204	127751333	CGE_VIP_pvalue_1e-2_peak_134302	43	.	2.81505	4.34682	1.37400	63
chr10	127819767	127819893	CGE_VIP_pvalue_1e-2_peak_134319	44	.	2.82213	4.40009	1.37400	62
chr10	127857472	127857950	CGE_VIP_pvalue_1e-2_peak_134330	43	.	2.81505	4.34682	1.37400	181
chr10	127859193	127859293	CGE_VIP_pvalue_1e-2_peak_134331	59	.	3.72787	5.95225	2.55783	49
chr10	127931390	127931524	CGE_VIP_pvalue_1e-2_peak_134361	62	.	3.76284	6.20402	2.72876	63
chr10	127931970	127932045	CGE_VIP_pvalue_1e-2_peak_134362	44	.	2.82213	4.40009	1.37400	36
chr10	127942006	127942142	CGE_VIP_pvalue_1e-2_peak_134368	44	.	2.82213	4.40009	1.37400	67
chr10	128041690	128041819	CGE_VIP_pvalue_1e-2_peak_134389	44	.	2.82213	4.40009	1.37400	63
chr10	128075754	128075867	CGE_VIP_pvalue_1e-2_peak_134396	44	.	2.82213	4.40009	1.37400	55
chr10	128076509	128076617	CGE_VIP_pvalue_1e-2_peak_134397	43	.	2.81505	4.34682	1.37400	53
chr10	128108555	128108688	CGE_VIP_pvalue_1e-2_peak_134404	44	.	2.82213	4.40009	1.37400	65
chr10	128140206	128140299	CGE_VIP_pvalue_1e-2_peak_134410	44	.	2.82213	4.40009	1.37400	45
chr10	128186464	128186585	CGE_VIP_pvalue_1e-2_peak_134417	44	.	2.82213	4.40009	1.37400	59
chr10	128237883	128238461	CGE_VIP_pvalue_1e-2_peak_134433	64	.	4.39097	6.41891	2.89842	112
chr10	128249592	128250452	CGE_VIP_pvalue_1e-2_peak_134442	67	.	4.47708	6.78418	3.18663	608
chr10	128310385	128310784	CGE_VIP_pvalue_1e-2_peak_134463	44	.	2.82213	4.40009	1.37400	262
chr10	128317650	128317787	CGE_VIP_pvalue_1e-2_peak_134467	44	.	2.82213	4.40009	1.37400	67
chr10	128334747	128335101	CGE_VIP_pvalue_1e-2_peak_134474	44	.	2.82213	4.40009	1.37400	43
chr10	128347596	128347957	CGE_VIP_pvalue_1e-2_peak_134477	47	.	3.49040	4.77340	1.66550	303
chr10	128352025	128352164	CGE_VIP_pvalue_1e-2_peak_134478	43	.	3.36191	4.33276	1.37400	70
chr10	128394818	128395090	CGE_VIP_pvalue_1e-2_peak_134492	44	.	2.82213	4.40009	1.37400	158
chr10	128412897	128413017	CGE_VIP_pvalue_1e-2_peak_134495	44	.	2.82213	4.40009	1.37400	59
chr10	128504832	128504949	CGE_VIP_pvalue_1e-2_peak_134520	62	.	3.76284	6.20402	2.72876	66
chr10	128527473	128528629	CGE_VIP_pvalue_1e-2_peak_134527	48	.	3.51278	4.85998	1.73113	305
chr10	128600720	128600834	CGE_VIP_pvalue_1e-2_peak_134552	42	.	2.79590	4.21192	1.37400	56
chr10	128606573	128606761	CGE_VIP_pvalue_1e-2_peak_134554	62	.	3.76284	6.20402	2.72876	59
chr10	128935373	128935487	CGE_VIP_pvalue_1e-2_peak_134605	44	.	2.82213	4.40009	1.37400	56
chr10	128947643	128947874	CGE_VIP_pvalue_1e-2_peak_134610	42	.	2.79590	4.21192	1.37400	187
chr10	128948756	128948857	CGE_VIP_pvalue_1e-2_peak_134611	40	.	2.77701	4.09011	1.33994	49
chr10	128966685	128967327	CGE_VIP_pvalue_1e-2_peak_134621	50	.	3.55840	5.04815	1.87737	142
chr10	129008665	129009036	CGE_VIP_pvalue_1e-2_peak_134640	44	.	2.82213	4.40009	1.37400	313
chr10	129025936	129026991	CGE_VIP_pvalue_1e-2_peak_134646	67	.	4.47708	6.78418	3.18663	778
chr10	129032843	129033012	CGE_VIP_pvalue_1e-2_peak_134651	44	.	2.82213	4.40009	1.37400	45
chr10	129053841	129053986	CGE_VIP_pvalue_1e-2_peak_134654	59	.	4.25459	5.92478	2.54661	78
chr10	129070223	129070367	CGE_VIP_pvalue_1e-2_peak_134658	44	.	2.82213	4.40009	1.37400	71
chr10	129105714	129105848	CGE_VIP_pvalue_1e-2_peak_134670	44	.	2.82213	4.40009	1.37400	66
chr10	129323534	129323661	CGE_VIP_pvalue_1e-2_peak_134752	40	.	2.77701	4.09011	1.33994	62
chr10	129323974	129324163	CGE_VIP_pvalue_1e-2_peak_134753	40	.	2.77701	4.09011	1.33994	144
chr10	129327125	129327233	CGE_VIP_pvalue_1e-2_peak_134755	42	.	2.79590	4.21192	1.37400	53
chr10	129417316	129418246	CGE_VIP_pvalue_1e-2_peak_134780	53	.	3.62911	5.37785	2.12795	679
chr10	129652388	129652504	CGE_VIP_pvalue_1e-2_peak_134826	81	.	4.70356	8.10439	4.23184	47
chr10	129676469	129676676	CGE_VIP_pvalue_1e-2_peak_134836	43	.	2.81505	4.34682	1.37400	50
chr10	129685602	129686228	CGE_VIP_pvalue_1e-2_peak_134840	42	.	2.79590	4.21192	1.37400	420
chr10	129711513	129711614	CGE_VIP_pvalue_1e-2_peak_134852	46	.	3.46831	4.69117	1.60331	62
chr10	129751239	129751342	CGE_VIP_pvalue_1e-2_peak_134878	43	.	2.81505	4.34682	1.37400	50
chr10	129759235	129759779	CGE_VIP_pvalue_1e-2_peak_134884	67	.	4.47708	6.78418	3.18663	434
chr10	129774471	129774807	CGE_VIP_pvalue_1e-2_peak_134893	42	.	3.34141	4.26972	1.37400	9
chr10	129776195	129776294	CGE_VIP_pvalue_1e-2_peak_134894	73	.	5.07400	7.35758	3.64197	52
chr10	129797420	129797885	CGE_VIP_pvalue_1e-2_peak_134907	55	.	4.37222	5.57009	2.27543	403
chr10	129825332	129825850	CGE_VIP_pvalue_1e-2_peak_134925	43	.	3.38266	4.39837	1.37400	37
chr10	129845625	129845698	CGE_VIP_pvalue_1e-2_peak_134934	43	.	3.38266	4.39837	1.37400	55
chr10	129902468	129902570	CGE_VIP_pvalue_1e-2_peak_134961	44	.	2.82213	4.40009	1.37400	50
chr10	129948425	129948556	CGE_VIP_pvalue_1e-2_peak_134976	44	.	2.82213	4.40009	1.37400	48
chr10	129976198	129976272	CGE_VIP_pvalue_1e-2_peak_134981	44	.	2.82213	4.40009	1.37400	36
chr10	130010085	130010506	CGE_VIP_pvalue_1e-2_peak_134991	56	.	3.67782	5.64059	2.32305	287
chr10	130073365	130073495	CGE_VIP_pvalue_1e-2_peak_135006	44	.	2.82213	4.40009	1.37400	64
chr10	130134018	130134152	CGE_VIP_pvalue_1e-2_peak_135016	44	.	2.82213	4.40009	1.37400	66
chr10	130193714	130193854	CGE_VIP_pvalue_1e-2_peak_135027	44	.	2.82213	4.40009	1.37400	69
chr10	130258872	130258996	CGE_VIP_pvalue_1e-2_peak_135040	44	.	2.82213	4.40009	1.37400	61
chr10	130363955	130364033	CGE_VIP_pvalue_1e-2_peak_135066	44	.	2.82213	4.40009	1.37400	38
chr10	130430791	130431131	CGE_VIP_pvalue_1e-2_peak_135088	44	.	2.82213	4.40009	1.37400	277
chr10	130468324	130468460	CGE_VIP_pvalue_1e-2_peak_135096	44	.	2.82213	4.40009	1.37400	67
chr10	130489141	130489830	CGE_VIP_pvalue_1e-2_peak_135105	61	.	3.75340	6.13275	2.69438	618
chr10	130605107	130605221	CGE_VIP_pvalue_1e-2_peak_135120	44	.	2.82213	4.40009	1.37400	56
chr10	130618800	130618932	CGE_VIP_pvalue_1e-2_peak_135126	43	.	2.81505	4.34682	1.37400	65
chr10	130653478	130653605	CGE_VIP_pvalue_1e-2_peak_135137	44	.	2.82213	4.40009	1.37400	62
chr10	130667956	130668035	CGE_VIP_pvalue_1e-2_peak_135143	44	.	2.82213	4.40009	1.37400	38
chr10	130735783	130736125	CGE_VIP_pvalue_1e-2_peak_135167	43	.	2.81505	4.34682	1.37400	280
chr10	130741570	130741651	CGE_VIP_pvalue_1e-2_peak_135172	42	.	2.79590	4.21192	1.37400	39
chr10	130742674	130743047	CGE_VIP_pvalue_1e-2_peak_135173	43	.	2.81505	4.34682	1.37400	58
chr10	130829968	130830162	CGE_VIP_pvalue_1e-2_peak_135206	44	.	2.82213	4.40009	1.37400	45
chr10	130896135	130896210	CGE_VIP_pvalue_1e-2_peak_135224	44	.	2.82213	4.40009	1.37400	36
chr10	130900384	130900469	CGE_VIP_pvalue_1e-2_peak_135226	44	.	2.82213	4.40009	1.37400	41
chr10	131003448	131003817	CGE_VIP_pvalue_1e-2_peak_135243	43	.	2.81505	4.34682	1.37400	317
chr10	131245986	131246066	CGE_VIP_pvalue_1e-2_peak_135291	44	.	2.82213	4.40009	1.37400	39
chr10	131264833	131265607	CGE_VIP_pvalue_1e-2_peak_135297	80	.	5.26917	8.05644	4.19069	578
chr10	131401458	131401673	CGE_VIP_pvalue_1e-2_peak_135344	40	.	2.77701	4.09011	1.33994	167
chr10	131435575	131435908	CGE_VIP_pvalue_1e-2_peak_135353	44	.	2.82213	4.40009	1.37400	293
chr10	131619939	131620071	CGE_VIP_pvalue_1e-2_peak_135396	44	.	2.82213	4.40009	1.37400	65
chr10	131646882	131647524	CGE_VIP_pvalue_1e-2_peak_135404	40	.	2.77701	4.09011	1.33994	434
chr10	131809499	131809642	CGE_VIP_pvalue_1e-2_peak_135453	44	.	2.82213	4.40009	1.37400	70
chr10	131842133	131842236	CGE_VIP_pvalue_1e-2_peak_135460	44	.	2.82213	4.40009	1.37400	50
chr10	131908746	131909758	CGE_VIP_pvalue_1e-2_peak_135471	71	.	5.24031	7.14717	3.47751	898
chr10	131926958	131927117	CGE_VIP_pvalue_1e-2_peak_135478	44	.	2.82213	4.40009	1.37400	67
chr10	131934594	131934818	CGE_VIP_pvalue_1e-2_peak_135482	77	.	4.65983	7.78896	3.98414	52
chr10	131957849	131957943	CGE_VIP_pvalue_1e-2_peak_135489	44	.	2.82213	4.40009	1.37400	46
chr10	131972648	131972963	CGE_VIP_pvalue_1e-2_peak_135495	40	.	2.77701	4.09011	1.33994	40
chr10	131978014	131978200	CGE_VIP_pvalue_1e-2_peak_135497	61	.	3.75340	6.13275	2.69438	111
chr10	131988363	131988744	CGE_VIP_pvalue_1e-2_peak_135500	62	.	4.33539	6.20685	2.72876	267
chr10	132238139	132238282	CGE_VIP_pvalue_1e-2_peak_135558	44	.	2.82213	4.40009	1.37400	70
chr10	132253704	132253844	CGE_VIP_pvalue_1e-2_peak_135561	44	.	2.82213	4.40009	1.37400	69
chr10	132278250	132278553	CGE_VIP_pvalue_1e-2_peak_135567	43	.	2.81505	4.34682	1.37400	257
chr10	132279374	132279751	CGE_VIP_pvalue_1e-2_peak_135569	43	.	2.81505	4.34682	1.37400	312
chr10	132357090	132357428	CGE_VIP_pvalue_1e-2_peak_135590	43	.	2.81505	4.34682	1.37400	299
chr10	132485237	132485373	CGE_VIP_pvalue_1e-2_peak_135620	44	.	2.82213	4.40009	1.37400	67
chr10	132488334	132488465	CGE_VIP_pvalue_1e-2_peak_135621	44	.	2.82213	4.40009	1.37400	64
chr10	132515422	132515758	CGE_VIP_pvalue_1e-2_peak_135630	43	.	2.81505	4.34682	1.37400	42
chr10	132589310	132589397	CGE_VIP_pvalue_1e-2_peak_135658	44	.	2.82213	4.40009	1.37400	42
chr10	132617392	132617640	CGE_VIP_pvalue_1e-2_peak_135665	43	.	2.81505	4.34682	1.37400	203
chr10	132619250	132619367	CGE_VIP_pvalue_1e-2_peak_135667	43	.	2.81505	4.34682	1.37400	57
chr10	132661118	132661250	CGE_VIP_pvalue_1e-2_peak_135677	44	.	2.82213	4.40009	1.37400	65
chr10	132790031	132790129	CGE_VIP_pvalue_1e-2_peak_135712	44	.	2.82213	4.40009	1.37400	48
chr10	132950983	132951074	CGE_VIP_pvalue_1e-2_peak_135758	44	.	2.82213	4.40009	1.37400	44
chr10	132961429	132961766	CGE_VIP_pvalue_1e-2_peak_135760	44	.	2.82213	4.40009	1.37400	104
chr10	132974154	132974269	CGE_VIP_pvalue_1e-2_peak_135765	44	.	2.82213	4.40009	1.37400	56
chr10	132986361	132986615	CGE_VIP_pvalue_1e-2_peak_135770	44	.	2.82213	4.40009	1.37400	207
chr10	133016620	133016739	CGE_VIP_pvalue_1e-2_peak_135774	44	.	2.82213	4.40009	1.37400	58
chr10	133062376	133062485	CGE_VIP_pvalue_1e-2_peak_135790	44	.	2.82213	4.40009	1.37400	53
chr10	133075723	133075823	CGE_VIP_pvalue_1e-2_peak_135795	44	.	2.82213	4.40009	1.37400	49
chr10	133160331	133160459	CGE_VIP_pvalue_1e-2_peak_135814	44	.	2.82213	4.40009	1.37400	63
chr10	133190130	133190615	CGE_VIP_pvalue_1e-2_peak_135820	44	.	2.82213	4.40009	1.37400	289
chr10	133234218	133234292	CGE_VIP_pvalue_1e-2_peak_135834	44	.	2.82213	4.40009	1.37400	36
chr10	133264267	133264411	CGE_VIP_pvalue_1e-2_peak_135843	44	.	2.82213	4.40009	1.37400	71
chr10	133336442	133336847	CGE_VIP_pvalue_1e-2_peak_135858	44	.	2.82213	4.40009	1.37400	237
chr10	133356293	133356379	CGE_VIP_pvalue_1e-2_peak_135866	44	.	2.82213	4.40009	1.37400	42
chr10	133377665	133377856	CGE_VIP_pvalue_1e-2_peak_135870	44	.	2.82213	4.40009	1.37400	149
chr10	133484037	133484267	CGE_VIP_pvalue_1e-2_peak_135887	61	.	4.30812	6.10846	2.68407	159
chr10	133541086	133541194	CGE_VIP_pvalue_1e-2_peak_135897	44	.	2.82213	4.40009	1.37400	53
chr10	133575536	133576049	CGE_VIP_pvalue_1e-2_peak_135905	62	.	3.76284	6.20402	2.72876	455
chr10	133613946	133614053	CGE_VIP_pvalue_1e-2_peak_135920	44	.	2.82213	4.40009	1.37400	52
chr10	133775764	133776324	CGE_VIP_pvalue_1e-2_peak_135954	40	.	2.77701	4.09011	1.33994	68
chr10	133819691	133819830	CGE_VIP_pvalue_1e-2_peak_135975	44	.	2.82213	4.40009	1.37400	68
chr10	133837281	133837420	CGE_VIP_pvalue_1e-2_peak_135979	44	.	2.82213	4.40009	1.37400	68
chr10	133849907	133850008	CGE_VIP_pvalue_1e-2_peak_135985	46	.	3.44649	4.61288	1.54212	36
chr10	133851304	133851377	CGE_VIP_pvalue_1e-2_peak_135987	46	.	3.46831	4.69117	1.60331	31
chr10	133858457	133858898	CGE_VIP_pvalue_1e-2_peak_135990	55	.	3.65330	5.50407	2.22166	328
chr10	133871424	133871827	CGE_VIP_pvalue_1e-2_peak_135993	40	.	2.77701	4.09011	1.33994	210
chr10	133879339	133879826	CGE_VIP_pvalue_1e-2_peak_136001	42	.	2.79590	4.21192	1.37400	51
chr10	133910502	133910621	CGE_VIP_pvalue_1e-2_peak_136009	44	.	2.82213	4.40009	1.37400	58
chr10	133923900	133924191	CGE_VIP_pvalue_1e-2_peak_136017	44	.	2.82213	4.40009	1.37400	223
chr10	133975719	133975852	CGE_VIP_pvalue_1e-2_peak_136038	44	.	2.82213	4.40009	1.37400	65
chr10	134000332	134000761	CGE_VIP_pvalue_1e-2_peak_136058	102	.	6.26791	10.27468	5.98203	93
chr10	134036776	134036878	CGE_VIP_pvalue_1e-2_peak_136078	44	.	2.82213	4.40009	1.37400	50
chr10	134043389	134043492	CGE_VIP_pvalue_1e-2_peak_136082	44	.	2.82213	4.40009	1.37400	50
chr10	134050836	134051074	CGE_VIP_pvalue_1e-2_peak_136088	40	.	2.77701	4.09011	1.33994	181
chr10	134053517	134053734	CGE_VIP_pvalue_1e-2_peak_136090	43	.	2.81505	4.34682	1.37400	161
chr10	134079089	134079274	CGE_VIP_pvalue_1e-2_peak_136099	44	.	2.82213	4.40009	1.37400	44
chr10	134097044	134097172	CGE_VIP_pvalue_1e-2_peak_136109	44	.	2.82213	4.40009	1.37400	63
chr10	134121471	134121763	CGE_VIP_pvalue_1e-2_peak_136118	88	.	5.88334	8.82639	4.81330	154
chr10	134209951	134210065	CGE_VIP_pvalue_1e-2_peak_136144	42	.	2.79590	4.21192	1.37400	56
chr10	134266767	134266878	CGE_VIP_pvalue_1e-2_peak_136177	44	.	2.82213	4.40009	1.37400	54
chr10	134277621	134278105	CGE_VIP_pvalue_1e-2_peak_136181	53	.	3.62911	5.37785	2.12795	428
chr10	134312607	134312917	CGE_VIP_pvalue_1e-2_peak_136191	42	.	2.79590	4.21192	1.37400	261
chr10	134330676	134330777	CGE_VIP_pvalue_1e-2_peak_136199	42	.	2.79590	4.21192	1.37400	49
chr10	134350734	134351352	CGE_VIP_pvalue_1e-2_peak_136206a	73	.	5.32765	7.34391	3.63412	158
chr10	134350734	134351352	CGE_VIP_pvalue_1e-2_peak_136206b	87	.	6.08874	8.75215	4.74908	316
chr10	134350734	134351352	CGE_VIP_pvalue_1e-2_peak_136206c	102	.	6.84984	10.21116	5.92788	493
chr10	134440620	134441274	CGE_VIP_pvalue_1e-2_peak_136229	42	.	2.79590	4.21192	1.37400	474
chr10	134648996	134649337	CGE_VIP_pvalue_1e-2_peak_136283	44	.	2.82213	4.40009	1.37400	44
chr10	134695914	134696033	CGE_VIP_pvalue_1e-2_peak_136299	44	.	2.82213	4.40009	1.37400	58
chr10	134739246	134739338	CGE_VIP_pvalue_1e-2_peak_136309	44	.	2.82213	4.40009	1.37400	45
chr10	134741696	134741781	CGE_VIP_pvalue_1e-2_peak_136310	44	.	2.82213	4.40009	1.37400	41
chr10	134796247	134796347	CGE_VIP_pvalue_1e-2_peak_136325	44	.	2.82213	4.40009	1.37400	49
chr10	134845985	134846102	CGE_VIP_pvalue_1e-2_peak_136335	44	.	2.82213	4.40009	1.37400	57
chr10	134858492	134858629	CGE_VIP_pvalue_1e-2_peak_136340	44	.	2.82213	4.40009	1.37400	67
chr10	134881804	134881886	CGE_VIP_pvalue_1e-2_peak_136348	44	.	2.82213	4.40009	1.37400	40
chr10	134882398	134882499	CGE_VIP_pvalue_1e-2_peak_136349	44	.	2.82213	4.40009	1.37400	49
chr10	134901343	134901416	CGE_VIP_pvalue_1e-2_peak_136359	43	.	3.38266	4.39837	1.37400	51
chr10	134903124	134903320	CGE_VIP_pvalue_1e-2_peak_136361	45	.	3.42495	4.53818	1.48232	41
chr10	134975540	134975613	CGE_VIP_pvalue_1e-2_peak_136399	43	.	3.36191	4.33276	1.37400	35
chr10	134990473	134990566	CGE_VIP_pvalue_1e-2_peak_136405	44	.	2.82213	4.40009	1.37400	45
chr10	135043698	135043813	CGE_VIP_pvalue_1e-2_peak_136420	44	.	2.82213	4.40009	1.37400	56
chr10	135122147	135122429	CGE_VIP_pvalue_1e-2_peak_136443	44	.	3.40368	4.46677	1.42842	59
chr10	135122707	135122857	CGE_VIP_pvalue_1e-2_peak_136444	43	.	3.36191	4.33276	1.37400	35
chr10	135132097	135132507	CGE_VIP_pvalue_1e-2_peak_136447	73	.	4.59728	7.39833	3.67365	329
chr10	135149157	135149230	CGE_VIP_pvalue_1e-2_peak_136457	40	.	3.28138	4.09424	1.34003	53
chr10	135171547	135171728	CGE_VIP_pvalue_1e-2_peak_136466	40	.	2.77701	4.09011	1.33994	61
chr10	135186659	135187253	CGE_VIP_pvalue_1e-2_peak_136470	75	.	4.62834	7.58464	3.81915	356
chr10	135192176	135192628	CGE_VIP_pvalue_1e-2_peak_136473	43	.	2.81505	4.34682	1.37400	244
chr10	135207526	135207828	CGE_VIP_pvalue_1e-2_peak_136481	84	.	5.37249	8.49611	4.54496	230
chr10	135333116	135333211	CGE_VIP_pvalue_1e-2_peak_136504	59	.	3.72787	5.95225	2.55783	48
chr10	135333858	135334071	CGE_VIP_pvalue_1e-2_peak_136506	42	.	2.79590	4.21192	1.37400	39
chr10	135341848	135342115	CGE_VIP_pvalue_1e-2_peak_136510	42	.	2.79590	4.21192	1.37400	63
chr10	135422250	135422603	CGE_VIP_pvalue_1e-2_peak_136522	62	.	3.76284	6.20402	2.72876	70
chr10	135491055	135491170	CGE_VIP_pvalue_1e-2_peak_136532	44	.	2.82213	4.40009	1.37400	56
chr10	135500425	135501157	CGE_VIP_pvalue_1e-2_peak_136535	67	.	4.47708	6.78418	3.18663	474
chr11	189876	190366	CGE_VIP_pvalue_1e-2_peak_136541	43	.	2.81505	4.34682	1.37400	242
chr11	197159	197594	CGE_VIP_pvalue_1e-2_peak_136546	43	.	2.81505	4.34682	1.37400	137
chr11	207372	207703	CGE_VIP_pvalue_1e-2_peak_136550	61	.	4.30812	6.10846	2.68407	62
chr11	236307	237113	CGE_VIP_pvalue_1e-2_peak_136559	40	.	2.77701	4.09011	1.33994	694
chr11	447737	448313	CGE_VIP_pvalue_1e-2_peak_136598	53	.	3.62911	5.37785	2.12795	515
chr11	454520	454632	CGE_VIP_pvalue_1e-2_peak_136603	42	.	2.79590	4.21192	1.37400	55
chr11	506766	507815	CGE_VIP_pvalue_1e-2_peak_136630	70	.	4.53638	7.06887	3.41222	716
chr11	535558	535971	CGE_VIP_pvalue_1e-2_peak_136636	51	.	3.58166	5.15094	1.95449	184
chr11	563230	563369	CGE_VIP_pvalue_1e-2_peak_136652	42	.	2.79590	4.21192	1.37400	68
chr11	575389	576546	CGE_VIP_pvalue_1e-2_peak_136656	55	.	3.65330	5.50407	2.22166	549
chr11	599835	599952	CGE_VIP_pvalue_1e-2_peak_136659	44	.	2.82213	4.40009	1.37400	57
chr11	639441	639560	CGE_VIP_pvalue_1e-2_peak_136678	43	.	2.81505	4.34682	1.37400	58
chr11	695046	695789	CGE_VIP_pvalue_1e-2_peak_136693	67	.	4.47708	6.78418	3.18663	173
chr11	721481	721699	CGE_VIP_pvalue_1e-2_peak_136700	44	.	2.82213	4.40009	1.37400	170
chr11	746896	747522	CGE_VIP_pvalue_1e-2_peak_136709	42	.	2.79590	4.21192	1.37400	520
chr11	748262	748353	CGE_VIP_pvalue_1e-2_peak_136710	42	.	2.79590	4.21192	1.37400	44
chr11	797275	797348	CGE_VIP_pvalue_1e-2_peak_136732	40	.	3.26184	4.03980	1.31766	44
chr11	797606	797679	CGE_VIP_pvalue_1e-2_peak_136733	40	.	3.26184	4.03980	1.31766	63
chr11	798180	798421	CGE_VIP_pvalue_1e-2_peak_136734	69	.	4.95172	6.98166	3.34343	187
chr11	809377	810289	CGE_VIP_pvalue_1e-2_peak_136739	67	.	4.47708	6.78418	3.18663	238
chr11	819140	820389	CGE_VIP_pvalue_1e-2_peak_136744	55	.	3.65330	5.50407	2.22166	380
chr11	831863	832110	CGE_VIP_pvalue_1e-2_peak_136750	43	.	2.81505	4.34682	1.37400	201
chr11	876743	876818	CGE_VIP_pvalue_1e-2_peak_136779	44	.	2.82213	4.40009	1.37400	36
chr11	894971	895077	CGE_VIP_pvalue_1e-2_peak_136789	43	.	2.81505	4.34682	1.37400	52
chr11	910354	911062	CGE_VIP_pvalue_1e-2_peak_136793	42	.	2.79590	4.21192	1.37400	346
chr11	919231	919601	CGE_VIP_pvalue_1e-2_peak_136797	61	.	3.75340	6.13275	2.69438	63
chr11	946215	946347	CGE_VIP_pvalue_1e-2_peak_136810	62	.	3.76284	6.20402	2.72876	71
chr11	978255	978351	CGE_VIP_pvalue_1e-2_peak_136823	75	.	4.62834	7.58464	3.81915	45
chr11	996456	996547	CGE_VIP_pvalue_1e-2_peak_136829	43	.	2.81505	4.34682	1.37400	44
chr11	1006812	1007133	CGE_VIP_pvalue_1e-2_peak_136838	62	.	3.76284	6.20402	2.72876	255
chr11	1224405	1224564	CGE_VIP_pvalue_1e-2_peak_136870	44	.	2.82213	4.40009	1.37400	112
chr11	1230568	1230697	CGE_VIP_pvalue_1e-2_peak_136872	44	.	2.82213	4.40009	1.37400	63
chr11	1291143	1291642	CGE_VIP_pvalue_1e-2_peak_136890	88	.	5.44366	8.83864	4.81510	280
chr11	1318910	1319405	CGE_VIP_pvalue_1e-2_peak_136900	44	.	2.82213	4.40009	1.37400	57
chr11	1330802	1331104	CGE_VIP_pvalue_1e-2_peak_136905	44	.	2.82213	4.40009	1.37400	256
chr11	1369991	1370134	CGE_VIP_pvalue_1e-2_peak_136911	44	.	2.82213	4.40009	1.37400	70
chr11	1404263	1404641	CGE_VIP_pvalue_1e-2_peak_136917	44	.	2.82213	4.40009	1.37400	308
chr11	1410731	1411264	CGE_VIP_pvalue_1e-2_peak_136918	65	.	4.41930	6.53368	2.98677	255
chr11	1418509	1418719	CGE_VIP_pvalue_1e-2_peak_136922	40	.	2.77701	4.09011	1.33994	156
chr11	1437041	1437174	CGE_VIP_pvalue_1e-2_peak_136936	44	.	2.82213	4.40009	1.37400	65
chr11	1442477	1442599	CGE_VIP_pvalue_1e-2_peak_136940	44	.	2.82213	4.40009	1.37400	60
chr11	1463330	1463729	CGE_VIP_pvalue_1e-2_peak_136951	67	.	4.47708	6.78418	3.18663	328
chr11	1468988	1469084	CGE_VIP_pvalue_1e-2_peak_136955	42	.	2.79590	4.21192	1.37400	47
chr11	1489946	1490029	CGE_VIP_pvalue_1e-2_peak_136972	43	.	2.81505	4.34682	1.37400	40
chr11	1507091	1507192	CGE_VIP_pvalue_1e-2_peak_136977	44	.	2.82213	4.40009	1.37400	49
chr11	1516243	1516328	CGE_VIP_pvalue_1e-2_peak_136979	44	.	2.82213	4.40009	1.37400	41
chr11	1553302	1553737	CGE_VIP_pvalue_1e-2_peak_136995	49	.	3.53544	4.95138	1.80299	261
chr11	1580789	1581049	CGE_VIP_pvalue_1e-2_peak_137015	46	.	3.46831	4.69117	1.60331	37
chr11	1614747	1614828	CGE_VIP_pvalue_1e-2_peak_137023	42	.	2.79590	4.21192	1.37400	39
chr11	1673810	1674468	CGE_VIP_pvalue_1e-2_peak_137044	61	.	3.75340	6.13275	2.69438	595
chr11	1714612	1714817	CGE_VIP_pvalue_1e-2_peak_137051	42	.	2.79590	4.21192	1.37400	69
chr11	1715044	1715567	CGE_VIP_pvalue_1e-2_peak_137052	42	.	2.79590	4.21192	1.37400	480
chr11	1742318	1742418	CGE_VIP_pvalue_1e-2_peak_137057	44	.	2.82213	4.40009	1.37400	49
chr11	1760714	1760937	CGE_VIP_pvalue_1e-2_peak_137069	44	.	2.82213	4.40009	1.37400	41
chr11	1769323	1769402	CGE_VIP_pvalue_1e-2_peak_137072	47	.	3.80546	4.70840	1.61636	42
chr11	1784917	1785429	CGE_VIP_pvalue_1e-2_peak_137081	69	.	4.50653	6.92169	3.29372	384
chr11	1848533	1848695	CGE_VIP_pvalue_1e-2_peak_137091	62	.	3.76284	6.20402	2.72876	99
chr11	1849999	1850075	CGE_VIP_pvalue_1e-2_peak_137093	42	.	2.79590	4.21192	1.37400	37
chr11	1872181	1872290	CGE_VIP_pvalue_1e-2_peak_137103	44	.	2.82213	4.40009	1.37400	53
chr11	1942634	1943457	CGE_VIP_pvalue_1e-2_peak_137132	66	.	4.44800	6.65517	3.08244	553
chr11	1976798	1977023	CGE_VIP_pvalue_1e-2_peak_137144	44	.	2.82213	4.40009	1.37400	40
chr11	2028266	2028343	CGE_VIP_pvalue_1e-2_peak_137168	43	.	2.81505	4.34682	1.37400	37
chr11	2048455	2048583	CGE_VIP_pvalue_1e-2_peak_137177	44	.	2.82213	4.40009	1.37400	63
chr11	2126719	2126803	CGE_VIP_pvalue_1e-2_peak_137194	44	.	2.82213	4.40009	1.37400	41
chr11	2128719	2129225	CGE_VIP_pvalue_1e-2_peak_137196	59	.	3.72787	5.95225	2.55783	69
chr11	2173200	2173609	CGE_VIP_pvalue_1e-2_peak_137209	55	.	3.65330	5.50407	2.22166	336
chr11	2225163	2225270	CGE_VIP_pvalue_1e-2_peak_137230	44	.	2.82213	4.40009	1.37400	52
chr11	2398071	2398643	CGE_VIP_pvalue_1e-2_peak_137264	79	.	5.23560	7.92549	4.09134	492
chr11	2408184	2408503	CGE_VIP_pvalue_1e-2_peak_137271	44	.	2.82213	4.40009	1.37400	257
chr11	2415076	2415199	CGE_VIP_pvalue_1e-2_peak_137274	43	.	2.81505	4.34682	1.37400	60
chr11	2421023	2422090	CGE_VIP_pvalue_1e-2_peak_137276	101	.	6.81199	10.12414	5.85757	572
chr11	2442085	2442198	CGE_VIP_pvalue_1e-2_peak_137279	62	.	3.76284	6.20402	2.72876	61
chr11	2480714	2480833	CGE_VIP_pvalue_1e-2_peak_137287	44	.	2.82213	4.40009	1.37400	58
chr11	2483137	2483275	CGE_VIP_pvalue_1e-2_peak_137288	44	.	2.82213	4.40009	1.37400	45
chr11	2554189	2554276	CGE_VIP_pvalue_1e-2_peak_137305	40	.	2.77701	4.09011	1.33994	42
chr11	2571450	2571792	CGE_VIP_pvalue_1e-2_peak_137309	44	.	2.82213	4.40009	1.37400	285
chr11	2597477	2597644	CGE_VIP_pvalue_1e-2_peak_137316	44	.	2.82213	4.40009	1.37400	110
chr11	2636407	2636547	CGE_VIP_pvalue_1e-2_peak_137331	44	.	2.82213	4.40009	1.37400	53
chr11	2686408	2686678	CGE_VIP_pvalue_1e-2_peak_137335	44	.	2.82213	4.40009	1.37400	201
chr11	2720909	2721540	CGE_VIP_pvalue_1e-2_peak_137362	49	.	3.53544	4.95138	1.80299	336
chr11	2751863	2752193	CGE_VIP_pvalue_1e-2_peak_137375	44	.	2.82213	4.40009	1.37400	279
chr11	2765590	2765668	CGE_VIP_pvalue_1e-2_peak_137381	44	.	2.82213	4.40009	1.37400	38
chr11	2799997	2800217	CGE_VIP_pvalue_1e-2_peak_137393	67	.	4.47708	6.78418	3.18663	72
chr11	2800763	2801101	CGE_VIP_pvalue_1e-2_peak_137395	69	.	4.50653	6.92169	3.29372	57
chr11	2810437	2810576	CGE_VIP_pvalue_1e-2_peak_137396	40	.	2.77701	4.09011	1.33994	68
chr11	2812437	2812936	CGE_VIP_pvalue_1e-2_peak_137398	40	.	2.77701	4.09011	1.33994	139
chr11	2858275	2858515	CGE_VIP_pvalue_1e-2_peak_137418	42	.	2.79590	4.21192	1.37400	195
chr11	2877969	2878286	CGE_VIP_pvalue_1e-2_peak_137433	69	.	4.50653	6.92169	3.29372	53
chr11	2928294	2928416	CGE_VIP_pvalue_1e-2_peak_137455	44	.	2.82213	4.40009	1.37400	60
chr11	2966573	2966893	CGE_VIP_pvalue_1e-2_peak_137470	42	.	3.32116	4.20906	1.37400	66
chr11	3013126	3013702	CGE_VIP_pvalue_1e-2_peak_137488	51	.	3.58166	5.15094	1.95449	462
chr11	3021282	3022762	CGE_VIP_pvalue_1e-2_peak_137491	63	.	4.36300	6.31016	2.80989	599
chr11	3064431	3064987	CGE_VIP_pvalue_1e-2_peak_137509	42	.	2.79590	4.21192	1.37400	397
chr11	3078635	3078839	CGE_VIP_pvalue_1e-2_peak_137513	90	.	5.95643	9.06419	5.00360	146
chr11	3089473	3089577	CGE_VIP_pvalue_1e-2_peak_137516	44	.	2.82213	4.40009	1.37400	51
chr11	3126891	3127325	CGE_VIP_pvalue_1e-2_peak_137532	44	.	2.82213	4.40009	1.37400	50
chr11	3181310	3182117	CGE_VIP_pvalue_1e-2_peak_137561a	53	.	4.30028	5.35518	2.11882	326
chr11	3181310	3182117	CGE_VIP_pvalue_1e-2_peak_137561b	101	.	6.78803	10.12752	5.85972	432
chr11	3184663	3184751	CGE_VIP_pvalue_1e-2_peak_137562	43	.	3.73622	4.38721	1.37400	42
chr11	3228110	3228251	CGE_VIP_pvalue_1e-2_peak_137582	44	.	2.82213	4.40009	1.37400	69
chr11	3399764	3400621	CGE_VIP_pvalue_1e-2_peak_137621a	137	.	8.56231	13.71613	8.78456	675
chr11	3399764	3400621	CGE_VIP_pvalue_1e-2_peak_137621b	137	.	8.56231	13.71613	8.78456	778
chr11	3443849	3444518	CGE_VIP_pvalue_1e-2_peak_137627	72	.	5.04286	7.25809	3.56257	50
chr11	3476167	3476440	CGE_VIP_pvalue_1e-2_peak_137635	44	.	2.82213	4.40009	1.37400	232
chr11	3570436	3570568	CGE_VIP_pvalue_1e-2_peak_137645	44	.	2.82213	4.40009	1.37400	65
chr11	3660278	3660352	CGE_VIP_pvalue_1e-2_peak_137665	44	.	2.82213	4.40009	1.37400	36
chr11	3668198	3668324	CGE_VIP_pvalue_1e-2_peak_137668	44	.	2.82213	4.40009	1.37400	62
chr11	3742058	3742156	CGE_VIP_pvalue_1e-2_peak_137710	44	.	2.82213	4.40009	1.37400	48
chr11	3771376	3771937	CGE_VIP_pvalue_1e-2_peak_137722	50	.	3.55840	5.04815	1.87737	145
chr11	3794974	3795262	CGE_VIP_pvalue_1e-2_peak_137737	43	.	2.81505	4.34682	1.37400	247
chr11	3818597	3819363	CGE_VIP_pvalue_1e-2_peak_137748a	124	.	7.98032	12.45592	7.76502	260
chr11	3818597	3819363	CGE_VIP_pvalue_1e-2_peak_137748b	83	.	5.95632	8.38323	4.45313	497
chr11	3829811	3830235	CGE_VIP_pvalue_1e-2_peak_137751	48	.	3.84823	4.80658	1.69398	51
chr11	3840931	3841297	CGE_VIP_pvalue_1e-2_peak_137757	53	.	3.62911	5.37785	2.12795	305
chr11	3862003	3863049	CGE_VIP_pvalue_1e-2_peak_137773	57	.	4.46728	5.77213	2.43003	539
chr11	3870626	3870762	CGE_VIP_pvalue_1e-2_peak_137775	40	.	2.77701	4.09011	1.33994	67
chr11	3876070	3877305	CGE_VIP_pvalue_1e-2_peak_137776a	69	.	5.21887	6.99745	3.35767	208
chr11	3876070	3877305	CGE_VIP_pvalue_1e-2_peak_137776b	69	.	5.19413	6.95298	3.32319	365
chr11	3876070	3877305	CGE_VIP_pvalue_1e-2_peak_137776c	93	.	6.43170	9.33697	5.22399	914
chr11	3889117	3889315	CGE_VIP_pvalue_1e-2_peak_137778	56	.	4.15144	5.60057	2.29914	147
chr11	3891213	3891286	CGE_VIP_pvalue_1e-2_peak_137779	40	.	3.28138	4.09424	1.34003	37
chr11	3907026	3907286	CGE_VIP_pvalue_1e-2_peak_137789	42	.	2.79590	4.21192	1.37400	207
chr11	3918132	3918247	CGE_VIP_pvalue_1e-2_peak_137794	44	.	3.40368	4.46677	1.42842	67
chr11	3936294	3936367	CGE_VIP_pvalue_1e-2_peak_137800	43	.	3.38266	4.39837	1.37400	34
chr11	3965584	3965753	CGE_VIP_pvalue_1e-2_peak_137819	76	.	5.16974	7.68256	3.89948	64
chr11	3972494	3972828	CGE_VIP_pvalue_1e-2_peak_137820	58	.	4.22833	5.83877	2.47297	267
chr11	3992211	3992316	CGE_VIP_pvalue_1e-2_peak_137830	53	.	3.62911	5.37785	2.12795	45
chr11	4030820	4030938	CGE_VIP_pvalue_1e-2_peak_137848	42	.	2.79590	4.21192	1.37400	58
chr11	4046746	4047018	CGE_VIP_pvalue_1e-2_peak_137860	40	.	3.26184	4.03980	1.31766	35
chr11	4047227	4047613	CGE_VIP_pvalue_1e-2_peak_137861	68	.	4.92207	6.89603	3.27894	60
chr11	4065355	4065655	CGE_VIP_pvalue_1e-2_peak_137867	53	.	4.07731	5.38744	2.13054	60
chr11	4087077	4087609	CGE_VIP_pvalue_1e-2_peak_137874	47	.	3.49040	4.77340	1.66550	128
chr11	4093638	4094285	CGE_VIP_pvalue_1e-2_peak_137876	65	.	4.77897	6.50788	2.97151	492
chr11	4095605	4095945	CGE_VIP_pvalue_1e-2_peak_137877	69	.	4.95172	6.98166	3.34343	64
chr11	4115537	4116104	CGE_VIP_pvalue_1e-2_peak_137889a	78	.	5.67859	7.87088	4.04572	168
chr11	4115537	4116104	CGE_VIP_pvalue_1e-2_peak_137889b	120	.	7.80806	12.03706	7.42011	317
chr11	4115537	4116104	CGE_VIP_pvalue_1e-2_peak_137889c	106	.	7.09824	10.60580	6.24764	431
chr11	4154660	4154747	CGE_VIP_pvalue_1e-2_peak_137906	44	.	2.82213	4.40009	1.37400	42
chr11	4203514	4203609	CGE_VIP_pvalue_1e-2_peak_137921	44	.	3.40368	4.46677	1.42842	47
chr11	4208747	4209109	CGE_VIP_pvalue_1e-2_peak_137923	57	.	4.44313	5.71997	2.38894	219
chr11	4212256	4212557	CGE_VIP_pvalue_1e-2_peak_137924	45	.	3.74308	4.56981	1.51052	135
chr11	4414632	4415179	CGE_VIP_pvalue_1e-2_peak_137952	62	.	3.76284	6.20402	2.72876	324
chr11	4441000	4441223	CGE_VIP_pvalue_1e-2_peak_137956	44	.	2.82213	4.40009	1.37400	170
chr11	4475639	4475740	CGE_VIP_pvalue_1e-2_peak_137969	44	.	2.82213	4.40009	1.37400	49
chr11	4476137	4476251	CGE_VIP_pvalue_1e-2_peak_137970	44	.	2.82213	4.40009	1.37400	56
chr11	4484366	4484615	CGE_VIP_pvalue_1e-2_peak_137973	43	.	2.81505	4.34682	1.37400	41
chr11	4514407	4514722	CGE_VIP_pvalue_1e-2_peak_137992	55	.	3.65330	5.50407	2.22166	63
chr11	4538642	4539018	CGE_VIP_pvalue_1e-2_peak_138006	42	.	2.79590	4.21192	1.37400	308
chr11	4629001	4629781	CGE_VIP_pvalue_1e-2_peak_138041a	78	.	5.67859	7.87088	4.04572	274
chr11	4629001	4629781	CGE_VIP_pvalue_1e-2_peak_138041b	120	.	7.80806	12.03706	7.42011	458
chr11	4657717	4658810	CGE_VIP_pvalue_1e-2_peak_138046	52	.	3.60523	5.26053	2.03502	581
chr11	4669064	4669246	CGE_VIP_pvalue_1e-2_peak_138051	44	.	2.82213	4.40009	1.37400	17
chr11	4683209	4683306	CGE_VIP_pvalue_1e-2_peak_138055	44	.	2.82213	4.40009	1.37400	47
chr11	4717210	4717354	CGE_VIP_pvalue_1e-2_peak_138066	44	.	2.82213	4.40009	1.37400	71
chr11	4740191	4740276	CGE_VIP_pvalue_1e-2_peak_138073	44	.	2.82213	4.40009	1.37400	41
chr11	4761690	4761799	CGE_VIP_pvalue_1e-2_peak_138082	44	.	2.82213	4.40009	1.37400	53
chr11	5025824	5026290	CGE_VIP_pvalue_1e-2_peak_138166	56	.	3.67782	5.64059	2.32305	61
chr11	5050542	5050650	CGE_VIP_pvalue_1e-2_peak_138174	44	.	2.82213	4.40009	1.37400	53
chr11	5070825	5071354	CGE_VIP_pvalue_1e-2_peak_138181	44	.	2.82213	4.40009	1.37400	222
chr11	5089992	5090234	CGE_VIP_pvalue_1e-2_peak_138190	44	.	2.82213	4.40009	1.37400	180
chr11	5109689	5110450	CGE_VIP_pvalue_1e-2_peak_138195	42	.	2.79590	4.21192	1.37400	71
chr11	5145194	5145560	CGE_VIP_pvalue_1e-2_peak_138207	77	.	4.65983	7.78896	3.98414	313
chr11	5152211	5152323	CGE_VIP_pvalue_1e-2_peak_138211	44	.	2.82213	4.40009	1.37400	55
chr11	5210443	5210559	CGE_VIP_pvalue_1e-2_peak_138225	44	.	2.82213	4.40009	1.37400	57
chr11	5228573	5228680	CGE_VIP_pvalue_1e-2_peak_138237	40	.	2.77701	4.09011	1.33994	52
chr11	5234442	5235730	CGE_VIP_pvalue_1e-2_peak_138241	49	.	3.53544	4.95138	1.80299	474
chr11	5304033	5304126	CGE_VIP_pvalue_1e-2_peak_138262	44	.	2.82213	4.40009	1.37400	45
chr11	5389560	5389635	CGE_VIP_pvalue_1e-2_peak_138293	42	.	2.79590	4.21192	1.37400	36
chr11	5402092	5402307	CGE_VIP_pvalue_1e-2_peak_138296	62	.	3.76284	6.20402	2.72876	146
chr11	5530110	5530552	CGE_VIP_pvalue_1e-2_peak_138340	53	.	3.62911	5.37785	2.12795	180
chr11	5536031	5536111	CGE_VIP_pvalue_1e-2_peak_138345	44	.	2.82213	4.40009	1.37400	39
chr11	5543789	5544265	CGE_VIP_pvalue_1e-2_peak_138348	40	.	2.77701	4.09011	1.33994	432
chr11	5549155	5549628	CGE_VIP_pvalue_1e-2_peak_138349	63	.	4.36300	6.31016	2.80989	408
chr11	5680423	5680527	CGE_VIP_pvalue_1e-2_peak_138388	44	.	2.82213	4.40009	1.37400	51
chr11	5829635	5829878	CGE_VIP_pvalue_1e-2_peak_138435	44	.	2.82213	4.40009	1.37400	193
chr11	5993743	5993867	CGE_VIP_pvalue_1e-2_peak_138491	44	.	2.82213	4.40009	1.37400	61
chr11	6063816	6064156	CGE_VIP_pvalue_1e-2_peak_138514	44	.	2.82213	4.40009	1.37400	43
chr11	6117700	6117980	CGE_VIP_pvalue_1e-2_peak_138533	43	.	2.81505	4.34682	1.37400	37
chr11	6163910	6163990	CGE_VIP_pvalue_1e-2_peak_138545	44	.	2.82213	4.40009	1.37400	39
chr11	6231531	6231643	CGE_VIP_pvalue_1e-2_peak_138566	43	.	2.81505	4.34682	1.37400	55
chr11	6255706	6256421	CGE_VIP_pvalue_1e-2_peak_138579a	104	.	6.97660	10.45986	6.13072	253
chr11	6255706	6256421	CGE_VIP_pvalue_1e-2_peak_138579b	91	.	6.34236	9.17744	5.09411	642
chr11	6262777	6263328	CGE_VIP_pvalue_1e-2_peak_138580	43	.	2.81505	4.34682	1.37400	166
chr11	6280579	6280868	CGE_VIP_pvalue_1e-2_peak_138590	58	.	4.51637	5.88004	2.50976	100
chr11	6294488	6294935	CGE_VIP_pvalue_1e-2_peak_138597	56	.	3.67782	5.64059	2.32305	108
chr11	6319893	6320033	CGE_VIP_pvalue_1e-2_peak_138608	40	.	2.77701	4.09011	1.33994	69
chr11	6336904	6337335	CGE_VIP_pvalue_1e-2_peak_138623	64	.	4.39097	6.41891	2.89842	367
chr11	6343403	6343516	CGE_VIP_pvalue_1e-2_peak_138624	100	.	6.60229	10.08138	5.82709	45
chr11	6354383	6354757	CGE_VIP_pvalue_1e-2_peak_138625	58	.	4.22833	5.83877	2.47297	170
chr11	6384468	6384706	CGE_VIP_pvalue_1e-2_peak_138639	107	.	6.80735	10.72482	6.34620	49
chr11	6400137	6400356	CGE_VIP_pvalue_1e-2_peak_138647	56	.	3.67782	5.64059	2.32305	155
chr11	6411171	6411833	CGE_VIP_pvalue_1e-2_peak_138653a	53	.	4.25894	5.33988	2.10445	207
chr11	6411171	6411833	CGE_VIP_pvalue_1e-2_peak_138653b	106	.	7.09824	10.60580	6.24764	450
chr11	6411171	6411833	CGE_VIP_pvalue_1e-2_peak_138653c	78	.	5.64932	7.81219	3.99714	586
chr11	6439990	6440855	CGE_VIP_pvalue_1e-2_peak_138664a	78	.	5.65575	7.84397	4.02686	394
chr11	6439990	6440855	CGE_VIP_pvalue_1e-2_peak_138664b	78	.	5.68182	7.88969	4.06242	673
chr11	6439990	6440855	CGE_VIP_pvalue_1e-2_peak_138664c	104	.	6.94444	10.40266	6.08266	786
chr11	6447403	6447541	CGE_VIP_pvalue_1e-2_peak_138666	44	.	2.82213	4.40009	1.37400	68
chr11	6459977	6460549	CGE_VIP_pvalue_1e-2_peak_138672	42	.	3.34141	4.26972	1.37400	245
chr11	6481175	6481255	CGE_VIP_pvalue_1e-2_peak_138680	44	.	2.82213	4.40009	1.37400	39
chr11	6495017	6495627	CGE_VIP_pvalue_1e-2_peak_138683	178	.	10.38826	17.82035	12.12152	224
chr11	6502513	6503032	CGE_VIP_pvalue_1e-2_peak_138684	195	.	11.29093	19.50214	13.52076	102
chr11	6541625	6541761	CGE_VIP_pvalue_1e-2_peak_138712	57	.	3.70268	5.78921	2.43427	71
chr11	6567144	6567873	CGE_VIP_pvalue_1e-2_peak_138725a	82	.	5.86081	8.24779	4.34305	176
chr11	6567144	6567873	CGE_VIP_pvalue_1e-2_peak_138725b	56	.	4.41924	5.66894	2.34789	375
chr11	6587982	6589101	CGE_VIP_pvalue_1e-2_peak_138734	80	.	5.76826	8.05376	4.19069	378
chr11	6597533	6597989	CGE_VIP_pvalue_1e-2_peak_138735	40	.	3.26184	4.03980	1.31766	16
chr11	6598422	6598706	CGE_VIP_pvalue_1e-2_peak_138736	55	.	4.12643	5.52700	2.23614	64
chr11	6607825	6608047	CGE_VIP_pvalue_1e-2_peak_138738	44	.	3.40368	4.46677	1.42842	42
chr11	6608579	6609165	CGE_VIP_pvalue_1e-2_peak_138739	58	.	4.22833	5.83877	2.47297	449
chr11	6617676	6618490	CGE_VIP_pvalue_1e-2_peak_138740	50	.	3.95946	5.07586	1.89973	324
chr11	6624482	6625379	CGE_VIP_pvalue_1e-2_peak_138741a	91	.	6.35548	9.14931	5.07319	428
chr11	6624482	6625379	CGE_VIP_pvalue_1e-2_peak_138741b	65	.	4.96877	6.57675	3.02372	556
chr11	6625742	6625840	CGE_VIP_pvalue_1e-2_peak_138742	65	.	4.94315	6.52570	2.98677	51
chr11	6633025	6633122	CGE_VIP_pvalue_1e-2_peak_138744	57	.	4.54486	5.77904	2.43427	38
chr11	6633540	6633994	CGE_VIP_pvalue_1e-2_peak_138745	213	.	11.97047	21.37435	15.15737	95
chr11	6640423	6640892	CGE_VIP_pvalue_1e-2_peak_138747	124	.	7.98032	12.45592	7.76502	330
chr11	6648192	6648937	CGE_VIP_pvalue_1e-2_peak_138748	118	.	7.65345	11.81495	7.23860	587
chr11	6654775	6655310	CGE_VIP_pvalue_1e-2_peak_138750	50	.	3.95946	5.07586	1.89973	60
chr11	6660669	6661345	CGE_VIP_pvalue_1e-2_peak_138751	49	.	3.89196	4.90993	1.77456	388
chr11	6676551	6676739	CGE_VIP_pvalue_1e-2_peak_138752	44	.	3.40368	4.46677	1.42842	40
chr11	6677226	6677461	CGE_VIP_pvalue_1e-2_peak_138753	59	.	4.25459	5.92478	2.54661	40
chr11	6704229	6704954	CGE_VIP_pvalue_1e-2_peak_138763a	110	.	7.27995	11.01162	6.58371	171
chr11	6704229	6704954	CGE_VIP_pvalue_1e-2_peak_138763b	166	.	9.92720	16.69804	11.19095	354
chr11	6704229	6704954	CGE_VIP_pvalue_1e-2_peak_138763c	83	.	5.95632	8.38323	4.45313	571
chr11	6724750	6725096	CGE_VIP_pvalue_1e-2_peak_138773	45	.	3.42495	4.53818	1.48232	203
chr11	6733105	6733186	CGE_VIP_pvalue_1e-2_peak_138775	44	.	2.82213	4.40009	1.37400	39
chr11	6778585	6778873	CGE_VIP_pvalue_1e-2_peak_138799	46	.	3.46831	4.69117	1.60331	242
chr11	6793479	6793593	CGE_VIP_pvalue_1e-2_peak_138806	44	.	2.82213	4.40009	1.37400	56
chr11	6833633	6833915	CGE_VIP_pvalue_1e-2_peak_138823	44	.	2.82213	4.40009	1.37400	232
chr11	6849195	6849596	CGE_VIP_pvalue_1e-2_peak_138829	44	.	2.82213	4.40009	1.37400	157
chr11	6861901	6862162	CGE_VIP_pvalue_1e-2_peak_138833	44	.	2.82213	4.40009	1.37400	42
chr11	6913111	6913217	CGE_VIP_pvalue_1e-2_peak_138853	44	.	2.82213	4.40009	1.37400	52
chr11	6933403	6933490	CGE_VIP_pvalue_1e-2_peak_138862	44	.	2.82213	4.40009	1.37400	42
chr11	6934820	6935373	CGE_VIP_pvalue_1e-2_peak_138863	43	.	2.81505	4.34682	1.37400	63
chr11	6947358	6948460	CGE_VIP_pvalue_1e-2_peak_138870	57	.	4.44313	5.71997	2.38894	234
chr11	6953314	6953445	CGE_VIP_pvalue_1e-2_peak_138871	44	.	2.82213	4.40009	1.37400	64
chr11	7041101	7042056	CGE_VIP_pvalue_1e-2_peak_138899	94	.	6.52363	9.49394	5.34975	686
chr11	7119440	7119721	CGE_VIP_pvalue_1e-2_peak_138934	44	.	2.82213	4.40009	1.37400	234
chr11	7151828	7151940	CGE_VIP_pvalue_1e-2_peak_138948	44	.	2.82213	4.40009	1.37400	55
chr11	7161552	7161637	CGE_VIP_pvalue_1e-2_peak_138951	40	.	2.77701	4.09011	1.33994	41
chr11	7164902	7164983	CGE_VIP_pvalue_1e-2_peak_138955	40	.	2.77701	4.09011	1.33994	39
chr11	7175869	7176811	CGE_VIP_pvalue_1e-2_peak_138962	50	.	3.55840	5.04815	1.87737	622
chr11	7221116	7221244	CGE_VIP_pvalue_1e-2_peak_138978	44	.	2.82213	4.40009	1.37400	63
chr11	7231276	7231376	CGE_VIP_pvalue_1e-2_peak_138981	44	.	2.82213	4.40009	1.37400	49
chr11	7302413	7302539	CGE_VIP_pvalue_1e-2_peak_139010	44	.	2.82213	4.40009	1.37400	62
chr11	7343319	7343869	CGE_VIP_pvalue_1e-2_peak_139031	56	.	3.67782	5.64059	2.32305	54
chr11	7351225	7351359	CGE_VIP_pvalue_1e-2_peak_139034	42	.	2.79590	4.21192	1.37400	66
chr11	7355493	7355584	CGE_VIP_pvalue_1e-2_peak_139038	40	.	2.77701	4.09011	1.33994	44
chr11	7372618	7372736	CGE_VIP_pvalue_1e-2_peak_139046	43	.	2.81505	4.34682	1.37400	58
chr11	7385494	7386269	CGE_VIP_pvalue_1e-2_peak_139056	66	.	4.44800	6.65517	3.08244	341
chr11	7392537	7392847	CGE_VIP_pvalue_1e-2_peak_139059	44	.	2.82213	4.40009	1.37400	264
chr11	7406871	7407074	CGE_VIP_pvalue_1e-2_peak_139062	44	.	2.82213	4.40009	1.37400	158
chr11	7439746	7440166	CGE_VIP_pvalue_1e-2_peak_139075	56	.	3.67782	5.64059	2.32305	354
chr11	7463868	7464087	CGE_VIP_pvalue_1e-2_peak_139088	52	.	3.60523	5.26053	2.03502	179
chr11	7469868	7469962	CGE_VIP_pvalue_1e-2_peak_139093	44	.	2.82213	4.40009	1.37400	46
chr11	7489685	7490096	CGE_VIP_pvalue_1e-2_peak_139101	40	.	2.77701	4.09011	1.33994	70
chr11	7503257	7503356	CGE_VIP_pvalue_1e-2_peak_139110	42	.	2.79590	4.21192	1.37400	48
chr11	7508280	7508598	CGE_VIP_pvalue_1e-2_peak_139114	42	.	2.79590	4.21192	1.37400	277
chr11	7511807	7512126	CGE_VIP_pvalue_1e-2_peak_139115	44	.	2.82213	4.40009	1.37400	58
chr11	7534013	7534712	CGE_VIP_pvalue_1e-2_peak_139124	44	.	3.78788	4.47508	1.43594	537
chr11	7534913	7535254	CGE_VIP_pvalue_1e-2_peak_139125	78	.	5.68182	7.88969	4.06242	52
chr11	7535562	7535784	CGE_VIP_pvalue_1e-2_peak_139126	44	.	3.78788	4.47508	1.43594	188
chr11	7584311	7584924	CGE_VIP_pvalue_1e-2_peak_139152	91	.	5.99366	9.19080	5.10296	543
chr11	7590446	7590634	CGE_VIP_pvalue_1e-2_peak_139153	57	.	4.20239	5.75623	2.41727	85
chr11	7593049	7593190	CGE_VIP_pvalue_1e-2_peak_139154	43	.	3.38266	4.39837	1.37400	70
chr11	7598631	7599193	CGE_VIP_pvalue_1e-2_peak_139156	48	.	3.84823	4.80658	1.69398	64
chr11	7656845	7656976	CGE_VIP_pvalue_1e-2_peak_139185	43	.	2.81505	4.34682	1.37400	64
chr11	7658093	7658378	CGE_VIP_pvalue_1e-2_peak_139186	43	.	2.81505	4.34682	1.37400	45
chr11	7663244	7663620	CGE_VIP_pvalue_1e-2_peak_139190	42	.	2.79590	4.21192	1.37400	317
chr11	7666776	7666895	CGE_VIP_pvalue_1e-2_peak_139192	40	.	2.77701	4.09011	1.33994	58
chr11	7677818	7678181	CGE_VIP_pvalue_1e-2_peak_139200	50	.	3.55840	5.04815	1.87737	127
chr11	7849573	7849902	CGE_VIP_pvalue_1e-2_peak_139263	44	.	2.82213	4.40009	1.37400	272
chr11	7901667	7901811	CGE_VIP_pvalue_1e-2_peak_139275	44	.	2.82213	4.40009	1.37400	71
chr11	7903940	7904043	CGE_VIP_pvalue_1e-2_peak_139276	44	.	2.82213	4.40009	1.37400	50
chr11	7914119	7915197	CGE_VIP_pvalue_1e-2_peak_139281	64	.	4.39097	6.41891	2.89842	463
chr11	8008638	8009030	CGE_VIP_pvalue_1e-2_peak_139321	135	.	8.51393	13.59808	8.68998	112
chr11	8027788	8028176	CGE_VIP_pvalue_1e-2_peak_139328	72	.	4.56663	7.22716	3.53889	328
chr11	8030847	8030932	CGE_VIP_pvalue_1e-2_peak_139329	42	.	2.79590	4.21192	1.37400	41
chr11	8040455	8041527	CGE_VIP_pvalue_1e-2_peak_139332a	84	.	5.95637	8.45435	4.51110	120
chr11	8040455	8041527	CGE_VIP_pvalue_1e-2_peak_139332b	84	.	5.95637	8.45435	4.51110	264
chr11	8054864	8054964	CGE_VIP_pvalue_1e-2_peak_139340	61	.	4.30812	6.10846	2.68407	48
chr11	8059996	8060427	CGE_VIP_pvalue_1e-2_peak_139341	56	.	4.15144	5.60057	2.29914	50
chr11	8084666	8084809	CGE_VIP_pvalue_1e-2_peak_139352	42	.	2.79590	4.21192	1.37400	70
chr11	8101998	8103128	CGE_VIP_pvalue_1e-2_peak_139360b	68	.	5.07385	6.86345	3.25339	700
chr11	8101998	8103128	CGE_VIP_pvalue_1e-2_peak_139360c	57	.	4.45509	5.70529	2.37671	822
chr11	8132954	8133630	CGE_VIP_pvalue_1e-2_peak_139368a	83	.	5.92417	8.38401	4.45313	457
chr11	8132954	8133630	CGE_VIP_pvalue_1e-2_peak_139368b	70	.	5.18365	7.02331	3.38003	570
chr11	8143176	8143292	CGE_VIP_pvalue_1e-2_peak_139371	44	.	2.82213	4.40009	1.37400	57
chr11	8158136	8158267	CGE_VIP_pvalue_1e-2_peak_139379	44	.	2.82213	4.40009	1.37400	64
chr11	8190034	8190707	CGE_VIP_pvalue_1e-2_peak_139396	108	.	7.12702	10.88573	6.47962	182
chr11	8227599	8228239	CGE_VIP_pvalue_1e-2_peak_139411	64	.	4.75135	6.43718	2.90965	374
chr11	8241030	8241147	CGE_VIP_pvalue_1e-2_peak_139415	44	.	2.82213	4.40009	1.37400	57
chr11	8263420	8263660	CGE_VIP_pvalue_1e-2_peak_139427	44	.	2.82213	4.40009	1.37400	61
chr11	8285217	8285590	CGE_VIP_pvalue_1e-2_peak_139444	47	.	3.49040	4.77340	1.66550	307
chr11	8298407	8298936	CGE_VIP_pvalue_1e-2_peak_139453	44	.	2.82213	4.40009	1.37400	260
chr11	8304692	8305168	CGE_VIP_pvalue_1e-2_peak_139457	55	.	3.65330	5.50407	2.22166	236
chr11	8315924	8316036	CGE_VIP_pvalue_1e-2_peak_139463	44	.	2.82213	4.40009	1.37400	55
chr11	8378398	8379029	CGE_VIP_pvalue_1e-2_peak_139501	65	.	4.41930	6.53368	2.98677	560
chr11	8389219	8389434	CGE_VIP_pvalue_1e-2_peak_139507	62	.	3.76284	6.20402	2.72876	143
chr11	8404457	8404553	CGE_VIP_pvalue_1e-2_peak_139514	44	.	2.82213	4.40009	1.37400	47
chr11	8411690	8411830	CGE_VIP_pvalue_1e-2_peak_139518	44	.	2.82213	4.40009	1.37400	69
chr11	8477111	8477196	CGE_VIP_pvalue_1e-2_peak_139542	40	.	2.77701	4.09011	1.33994	41
chr11	8477435	8477617	CGE_VIP_pvalue_1e-2_peak_139543	40	.	2.77701	4.09011	1.33994	66
chr11	8633745	8634420	CGE_VIP_pvalue_1e-2_peak_139594	40	.	2.77701	4.09011	1.33994	207
chr11	8679987	8680349	CGE_VIP_pvalue_1e-2_peak_139610	85	.	5.77701	8.50271	4.54654	305
chr11	8693031	8693400	CGE_VIP_pvalue_1e-2_peak_139614	44	.	2.82213	4.40009	1.37400	52
chr11	8703850	8704632	CGE_VIP_pvalue_1e-2_peak_139618a	109	.	7.28704	10.99761	6.57245	202
chr11	8703850	8704632	CGE_VIP_pvalue_1e-2_peak_139618b	80	.	5.76826	8.05376	4.19069	369
chr11	8703850	8704632	CGE_VIP_pvalue_1e-2_peak_139618c	94	.	6.48929	9.42233	5.29535	522
chr11	8710121	8710828	CGE_VIP_pvalue_1e-2_peak_139619	64	.	4.75135	6.43718	2.90965	453
chr11	8730500	8730798	CGE_VIP_pvalue_1e-2_peak_139629	65	.	4.77897	6.50788	2.97151	243
chr11	8799699	8799981	CGE_VIP_pvalue_1e-2_peak_139661	43	.	2.81505	4.34682	1.37400	243
chr11	8803876	8804006	CGE_VIP_pvalue_1e-2_peak_139664	42	.	2.79590	4.21192	1.37400	64
chr11	8831876	8832554	CGE_VIP_pvalue_1e-2_peak_139673	67	.	4.86381	6.73327	3.14842	605
chr11	8892682	8893172	CGE_VIP_pvalue_1e-2_peak_139697	64	.	4.39097	6.41891	2.89842	336
chr11	8932137	8933370	CGE_VIP_pvalue_1e-2_peak_139704	68	.	5.10093	6.84728	3.23767	626
chr11	8946801	8946885	CGE_VIP_pvalue_1e-2_peak_139708	44	.	2.82213	4.40009	1.37400	41
chr11	8976908	8977027	CGE_VIP_pvalue_1e-2_peak_139718	44	.	2.82213	4.40009	1.37400	58
chr11	8985697	8986682	CGE_VIP_pvalue_1e-2_peak_139720a	92	.	6.38842	9.21565	5.12454	104
chr11	8985697	8986682	CGE_VIP_pvalue_1e-2_peak_139720b	65	.	4.94315	6.52570	2.98677	317
chr11	8985697	8986682	CGE_VIP_pvalue_1e-2_peak_139720c	91	.	6.35548	9.14931	5.07319	657
chr11	9008001	9008397	CGE_VIP_pvalue_1e-2_peak_139726	54	.	4.10172	5.45601	2.18938	374
chr11	9025181	9025747	CGE_VIP_pvalue_1e-2_peak_139731	115	.	7.57263	11.56821	7.04119	434
chr11	9036518	9036754	CGE_VIP_pvalue_1e-2_peak_139733	44	.	3.40368	4.46677	1.42842	10
chr11	9039238	9039591	CGE_VIP_pvalue_1e-2_peak_139735	41	.	3.30115	4.15062	1.37400	224
chr11	9046987	9047625	CGE_VIP_pvalue_1e-2_peak_139738	48	.	3.51278	4.85998	1.73113	254
chr11	9052644	9052740	CGE_VIP_pvalue_1e-2_peak_139742	44	.	2.82213	4.40009	1.37400	47
chr11	9097212	9098208	CGE_VIP_pvalue_1e-2_peak_139769	66	.	4.44800	6.65517	3.08244	66
chr11	9118591	9118707	CGE_VIP_pvalue_1e-2_peak_139782	44	.	2.82213	4.40009	1.37400	57
chr11	9153647	9154612	CGE_VIP_pvalue_1e-2_peak_139786	43	.	3.38266	4.39837	1.37400	944
chr11	9159253	9159647	CGE_VIP_pvalue_1e-2_peak_139787	59	.	4.25459	5.92478	2.54661	312
chr11	9165346	9165582	CGE_VIP_pvalue_1e-2_peak_139789	56	.	4.17676	5.67691	2.34986	119
chr11	9225635	9225925	CGE_VIP_pvalue_1e-2_peak_139816	53	.	3.62911	5.37785	2.12795	59
chr11	9271570	9271796	CGE_VIP_pvalue_1e-2_peak_139838	44	.	2.82213	4.40009	1.37400	47
chr11	9286263	9287030	CGE_VIP_pvalue_1e-2_peak_139843	73	.	5.07400	7.35758	3.64197	698
chr11	9296369	9296760	CGE_VIP_pvalue_1e-2_peak_139848	40	.	2.77701	4.09011	1.33994	218
chr11	9307424	9307539	CGE_VIP_pvalue_1e-2_peak_139854	43	.	2.81505	4.34682	1.37400	56
chr11	9307779	9307858	CGE_VIP_pvalue_1e-2_peak_139855	44	.	2.82213	4.40009	1.37400	38
chr11	9335811	9336592	CGE_VIP_pvalue_1e-2_peak_139859	78	.	5.54324	7.86473	4.04318	454
chr11	9385826	9386461	CGE_VIP_pvalue_1e-2_peak_139864	61	.	4.30812	6.10846	2.68407	359
chr11	9406102	9406457	CGE_VIP_pvalue_1e-2_peak_139869	127	.	7.75461	12.77078	8.02075	99
chr11	9414145	9414264	CGE_VIP_pvalue_1e-2_peak_139872	44	.	2.82213	4.40009	1.37400	58
chr11	9434178	9434286	CGE_VIP_pvalue_1e-2_peak_139883	40	.	2.77701	4.09011	1.33994	53
chr11	9441318	9441520	CGE_VIP_pvalue_1e-2_peak_139888	44	.	2.82213	4.40009	1.37400	159
chr11	9466171	9466309	CGE_VIP_pvalue_1e-2_peak_139895	44	.	2.82213	4.40009	1.37400	68
chr11	9482019	9483127	CGE_VIP_pvalue_1e-2_peak_139899a	66	.	5.05051	6.69891	3.11956	272
chr11	9482019	9483127	CGE_VIP_pvalue_1e-2_peak_139899b	117	.	7.57576	11.71712	7.15477	393
chr11	9594980	9595304	CGE_VIP_pvalue_1e-2_peak_139933	52	.	3.60523	5.26053	2.03502	59
chr11	9634822	9635220	CGE_VIP_pvalue_1e-2_peak_139944	50	.	3.55840	5.04815	1.87737	142
chr11	9685214	9686137	CGE_VIP_pvalue_1e-2_peak_139957	51	.	3.58166	5.15094	1.95449	353
chr11	9710717	9711131	CGE_VIP_pvalue_1e-2_peak_139972	50	.	3.55840	5.04815	1.87737	275
chr11	9744624	9744732	CGE_VIP_pvalue_1e-2_peak_139984	44	.	2.82213	4.40009	1.37400	53
chr11	9781185	9781494	CGE_VIP_pvalue_1e-2_peak_139994	44	.	3.40368	4.46677	1.42842	64
chr11	9813948	9814031	CGE_VIP_pvalue_1e-2_peak_140019	40	.	2.77701	4.09011	1.33994	40
chr11	9814406	9814490	CGE_VIP_pvalue_1e-2_peak_140020	40	.	2.77701	4.09011	1.33994	41
chr11	9842848	9842988	CGE_VIP_pvalue_1e-2_peak_140034	44	.	2.82213	4.40009	1.37400	92
chr11	9904278	9904352	CGE_VIP_pvalue_1e-2_peak_140054	44	.	2.82213	4.40009	1.37400	36
chr11	9971444	9971564	CGE_VIP_pvalue_1e-2_peak_140077	44	.	2.82213	4.40009	1.37400	59
chr11	10172846	10172968	CGE_VIP_pvalue_1e-2_peak_140146	44	.	2.82213	4.40009	1.37400	60
chr11	10232876	10233009	CGE_VIP_pvalue_1e-2_peak_140170	44	.	2.82213	4.40009	1.37400	65
chr11	10278981	10279113	CGE_VIP_pvalue_1e-2_peak_140184	44	.	2.82213	4.40009	1.37400	65
chr11	10306442	10306538	CGE_VIP_pvalue_1e-2_peak_140193	44	.	2.82213	4.40009	1.37400	47
chr11	10315138	10315263	CGE_VIP_pvalue_1e-2_peak_140196	59	.	4.25459	5.92478	2.54661	76
chr11	10315803	10315926	CGE_VIP_pvalue_1e-2_peak_140197	44	.	3.40368	4.46677	1.42842	79
chr11	10336399	10336479	CGE_VIP_pvalue_1e-2_peak_140211	40	.	2.77701	4.09011	1.33994	39
chr11	10339855	10340056	CGE_VIP_pvalue_1e-2_peak_140213	40	.	2.77701	4.09011	1.33994	153
chr11	10362283	10362748	CGE_VIP_pvalue_1e-2_peak_140223	44	.	2.82213	4.40009	1.37400	399
chr11	10407339	10407915	CGE_VIP_pvalue_1e-2_peak_140238	66	.	4.44800	6.65517	3.08244	189
chr11	10420975	10421100	CGE_VIP_pvalue_1e-2_peak_140245	44	.	2.82213	4.40009	1.37400	61
chr11	10427248	10428027	CGE_VIP_pvalue_1e-2_peak_140248	66	.	4.44800	6.65517	3.08244	713
chr11	10463987	10464120	CGE_VIP_pvalue_1e-2_peak_140257	44	.	2.82213	4.40009	1.37400	65
chr11	10472394	10472899	CGE_VIP_pvalue_1e-2_peak_140260	73	.	5.07400	7.35758	3.64197	244
chr11	10477789	10478318	CGE_VIP_pvalue_1e-2_peak_140261	50	.	3.55840	5.04815	1.87737	465
chr11	10495728	10496161	CGE_VIP_pvalue_1e-2_peak_140266	62	.	3.76284	6.20402	2.72876	286
chr11	10505269	10505409	CGE_VIP_pvalue_1e-2_peak_140272	43	.	2.81505	4.34682	1.37400	86
chr11	10512224	10512828	CGE_VIP_pvalue_1e-2_peak_140276	55	.	3.65330	5.50407	2.22166	134
chr11	10524640	10524727	CGE_VIP_pvalue_1e-2_peak_140280	44	.	2.82213	4.40009	1.37400	42
chr11	10545756	10546103	CGE_VIP_pvalue_1e-2_peak_140291	44	.	2.82213	4.40009	1.37400	230
chr11	10562593	10562948	CGE_VIP_pvalue_1e-2_peak_140296	85	.	5.77701	8.50271	4.54654	214
chr11	10608256	10609003	CGE_VIP_pvalue_1e-2_peak_140310	42	.	3.34141	4.26972	1.37400	124
chr11	10659900	10660504	CGE_VIP_pvalue_1e-2_peak_140324	49	.	3.53544	4.95138	1.80299	440
chr11	10690965	10691043	CGE_VIP_pvalue_1e-2_peak_140349	43	.	2.81505	4.34682	1.37400	38
chr11	10696657	10697033	CGE_VIP_pvalue_1e-2_peak_140351	76	.	5.16974	7.68256	3.89948	111
chr11	10715095	10715537	CGE_VIP_pvalue_1e-2_peak_140361	44	.	2.82213	4.40009	1.37400	68
chr11	10736823	10736932	CGE_VIP_pvalue_1e-2_peak_140371	44	.	2.82213	4.40009	1.37400	53
chr11	10749841	10750150	CGE_VIP_pvalue_1e-2_peak_140379	40	.	2.77701	4.09011	1.33994	51
chr11	10757244	10757650	CGE_VIP_pvalue_1e-2_peak_140384	50	.	3.55840	5.04815	1.87737	266
chr11	10772116	10773262	CGE_VIP_pvalue_1e-2_peak_140391	65	.	4.80692	6.58071	3.02372	766
chr11	10790032	10790366	CGE_VIP_pvalue_1e-2_peak_140394	60	.	4.28119	6.01457	2.60681	53
chr11	10805611	10805692	CGE_VIP_pvalue_1e-2_peak_140402	44	.	2.82213	4.40009	1.37400	39
chr11	10814007	10814081	CGE_VIP_pvalue_1e-2_peak_140407	44	.	2.82213	4.40009	1.37400	36
chr11	10830260	10831148	CGE_VIP_pvalue_1e-2_peak_140413a	101	.	6.84978	10.11438	5.85261	267
chr11	10830260	10831148	CGE_VIP_pvalue_1e-2_peak_140413b	87	.	6.16481	8.77517	4.76934	429
chr11	10836662	10836755	CGE_VIP_pvalue_1e-2_peak_140415	43	.	2.81505	4.34682	1.37400	45
chr11	10879264	10879916	CGE_VIP_pvalue_1e-2_peak_140431a	72	.	5.37237	7.27863	3.57732	346
chr11	10879264	10879916	CGE_VIP_pvalue_1e-2_peak_140431b	112	.	7.38701	11.21218	6.75063	444
chr11	10934762	10934903	CGE_VIP_pvalue_1e-2_peak_140454	44	.	2.82213	4.40009	1.37400	69
chr11	10946909	10947020	CGE_VIP_pvalue_1e-2_peak_140456	44	.	2.82213	4.40009	1.37400	54
chr11	10952507	10953488	CGE_VIP_pvalue_1e-2_peak_140458	52	.	4.19375	5.21198	2.00639	211
chr11	10955170	10955799	CGE_VIP_pvalue_1e-2_peak_140459	78	.	5.67859	7.87088	4.04572	387
chr11	10996753	10997137	CGE_VIP_pvalue_1e-2_peak_140467	79	.	5.57547	7.94761	4.10500	180
chr11	11004444	11004761	CGE_VIP_pvalue_1e-2_peak_140469	44	.	2.82213	4.40009	1.37400	54
chr11	11010084	11010158	CGE_VIP_pvalue_1e-2_peak_140473	44	.	2.82213	4.40009	1.37400	36
chr11	11032268	11032451	CGE_VIP_pvalue_1e-2_peak_140481	44	.	2.82213	4.40009	1.37400	79
chr11	11048868	11049749	CGE_VIP_pvalue_1e-2_peak_140490	66	.	4.44800	6.65517	3.08244	293
chr11	11060198	11060786	CGE_VIP_pvalue_1e-2_peak_140497	51	.	3.58166	5.15094	1.95449	309
chr11	11092784	11093315	CGE_VIP_pvalue_1e-2_peak_140508	59	.	4.54133	5.93590	2.55443	308
chr11	11096395	11096639	CGE_VIP_pvalue_1e-2_peak_140509	57	.	4.46728	5.77213	2.43003	67
chr11	11129315	11129781	CGE_VIP_pvalue_1e-2_peak_140524	44	.	2.82213	4.40009	1.37400	367
chr11	11163325	11163436	CGE_VIP_pvalue_1e-2_peak_140536	44	.	2.82213	4.40009	1.37400	54
chr11	11169832	11170037	CGE_VIP_pvalue_1e-2_peak_140539	40	.	2.77701	4.09011	1.33994	67
chr11	11179880	11179974	CGE_VIP_pvalue_1e-2_peak_140544	44	.	2.82213	4.40009	1.37400	46
chr11	11186399	11187194	CGE_VIP_pvalue_1e-2_peak_140546	57	.	4.20239	5.75623	2.41727	294
chr11	11222652	11223090	CGE_VIP_pvalue_1e-2_peak_140558	44	.	2.82213	4.40009	1.37400	60
chr11	11241518	11241770	CGE_VIP_pvalue_1e-2_peak_140570	51	.	3.58166	5.15094	1.95449	202
chr11	11248499	11249021	CGE_VIP_pvalue_1e-2_peak_140573	40	.	2.77701	4.09011	1.33994	174
chr11	11264546	11265582	CGE_VIP_pvalue_1e-2_peak_140577	48	.	3.51278	4.85998	1.73113	784
chr11	11335775	11336120	CGE_VIP_pvalue_1e-2_peak_140642	56	.	3.67782	5.64059	2.32305	58
chr11	11342753	11343044	CGE_VIP_pvalue_1e-2_peak_140647	44	.	2.82213	4.40009	1.37400	37
chr11	11392228	11392819	CGE_VIP_pvalue_1e-2_peak_140676	50	.	3.55840	5.04815	1.87737	144
chr11	11403407	11403748	CGE_VIP_pvalue_1e-2_peak_140684	65	.	4.41930	6.53368	2.98677	50
chr11	11425529	11425783	CGE_VIP_pvalue_1e-2_peak_140694	41	.	3.30115	4.15062	1.37400	54
chr11	11429429	11429502	CGE_VIP_pvalue_1e-2_peak_140696	40	.	3.28138	4.09424	1.34003	35
chr11	11447959	11448032	CGE_VIP_pvalue_1e-2_peak_140706	44	.	3.40368	4.46677	1.42842	65
chr11	11480163	11480503	CGE_VIP_pvalue_1e-2_peak_140730	47	.	3.49040	4.77340	1.66550	52
chr11	11516664	11516874	CGE_VIP_pvalue_1e-2_peak_140754	63	.	4.36300	6.31016	2.80989	145
chr11	11532440	11532709	CGE_VIP_pvalue_1e-2_peak_140768	42	.	2.79590	4.21192	1.37400	68
chr11	11540739	11540973	CGE_VIP_pvalue_1e-2_peak_140772	40	.	2.77701	4.09011	1.33994	178
chr11	11548969	11549194	CGE_VIP_pvalue_1e-2_peak_140779	53	.	3.62911	5.37785	2.12795	168
chr11	11559725	11560052	CGE_VIP_pvalue_1e-2_peak_140782	69	.	4.95172	6.98166	3.34343	215
chr11	11578108	11578267	CGE_VIP_pvalue_1e-2_peak_140793	59	.	3.72787	5.95225	2.55783	70
chr11	11598980	11599053	CGE_VIP_pvalue_1e-2_peak_140810	44	.	3.40368	4.46677	1.42842	55
chr11	11602621	11602744	CGE_VIP_pvalue_1e-2_peak_140811	58	.	4.22833	5.83877	2.47297	50
chr11	11611071	11611197	CGE_VIP_pvalue_1e-2_peak_140814	42	.	2.79590	4.21192	1.37400	74
chr11	11615251	11615336	CGE_VIP_pvalue_1e-2_peak_140816	40	.	2.77701	4.09011	1.33994	41
chr11	11624912	11625203	CGE_VIP_pvalue_1e-2_peak_140824	52	.	3.60523	5.26053	2.03502	235
chr11	11632778	11633131	CGE_VIP_pvalue_1e-2_peak_140829	43	.	2.81505	4.34682	1.37400	295
chr11	11641976	11642061	CGE_VIP_pvalue_1e-2_peak_140831	45	.	3.84098	4.56661	1.50981	39
chr11	11643328	11643822	CGE_VIP_pvalue_1e-2_peak_140832	120	.	7.75444	12.03888	7.42011	298
chr11	11651042	11651533	CGE_VIP_pvalue_1e-2_peak_140833	61	.	3.75340	6.13275	2.69438	58
chr11	11683098	11683342	CGE_VIP_pvalue_1e-2_peak_140845	44	.	2.82213	4.40009	1.37400	53
chr11	11725694	11725810	CGE_VIP_pvalue_1e-2_peak_140863	81	.	4.70356	8.10439	4.23184	55
chr11	11738451	11738712	CGE_VIP_pvalue_1e-2_peak_140867	44	.	2.82213	4.40009	1.37400	70
chr11	11762994	11763285	CGE_VIP_pvalue_1e-2_peak_140875	44	.	2.82213	4.40009	1.37400	234
chr11	11789979	11790073	CGE_VIP_pvalue_1e-2_peak_140885	44	.	2.82213	4.40009	1.37400	46
chr11	11809028	11809693	CGE_VIP_pvalue_1e-2_peak_140892	73	.	4.59728	7.39833	3.67365	483
chr11	11849965	11850096	CGE_VIP_pvalue_1e-2_peak_140907	44	.	2.82213	4.40009	1.37400	64
chr11	11862819	11863888	CGE_VIP_pvalue_1e-2_peak_140908a	97	.	6.66469	9.79542	5.59451	315
chr11	11862819	11863888	CGE_VIP_pvalue_1e-2_peak_140908b	97	.	6.66469	9.79542	5.59451	780
chr11	11916102	11916242	CGE_VIP_pvalue_1e-2_peak_140932	44	.	2.82213	4.40009	1.37400	69
chr11	11932619	11932869	CGE_VIP_pvalue_1e-2_peak_140940	44	.	2.82213	4.40009	1.37400	70
chr11	11954112	11954245	CGE_VIP_pvalue_1e-2_peak_140959	44	.	2.82213	4.40009	1.37400	65
chr11	11985520	11985863	CGE_VIP_pvalue_1e-2_peak_140971	50	.	4.10987	5.05183	1.87972	307
chr11	12000704	12000932	CGE_VIP_pvalue_1e-2_peak_140976	42	.	3.32116	4.20906	1.37400	33
chr11	12011898	12011971	CGE_VIP_pvalue_1e-2_peak_140980	42	.	3.34141	4.26972	1.37400	38
chr11	12030653	12031143	CGE_VIP_pvalue_1e-2_peak_140985	58	.	4.56651	5.81765	2.46127	277
chr11	12048775	12049227	CGE_VIP_pvalue_1e-2_peak_140990	44	.	2.82213	4.40009	1.37400	61
chr11	12065715	12066108	CGE_VIP_pvalue_1e-2_peak_140997	44	.	3.40368	4.46677	1.42842	204
chr11	12072309	12072446	CGE_VIP_pvalue_1e-2_peak_141000	44	.	3.40368	4.46677	1.42842	84
chr11	12109728	12110084	CGE_VIP_pvalue_1e-2_peak_141013	43	.	3.38266	4.39837	1.37400	289
chr11	12131776	12132460	CGE_VIP_pvalue_1e-2_peak_141023	119	.	7.71803	11.97277	7.36752	312
chr11	12161289	12161467	CGE_VIP_pvalue_1e-2_peak_141031	40	.	3.26184	4.03980	1.31766	137
chr11	12201128	12201336	CGE_VIP_pvalue_1e-2_peak_141050	40	.	3.28138	4.09424	1.34003	41
chr11	12204608	12205185	CGE_VIP_pvalue_1e-2_peak_141051	79	.	5.57547	7.94761	4.10500	484
chr11	12241639	12242147	CGE_VIP_pvalue_1e-2_peak_141061	69	.	4.95172	6.98166	3.34343	253
chr11	12243496	12243761	CGE_VIP_pvalue_1e-2_peak_141062	41	.	3.30115	4.15062	1.37400	37
chr11	12254531	12254604	CGE_VIP_pvalue_1e-2_peak_141065	43	.	3.38266	4.39837	1.37400	32
chr11	12264846	12265334	CGE_VIP_pvalue_1e-2_peak_141068	78	.	5.65575	7.84397	4.02686	407
chr11	12271049	12271742	CGE_VIP_pvalue_1e-2_peak_141070	53	.	4.25894	5.33988	2.10445	248
chr11	12291342	12291417	CGE_VIP_pvalue_1e-2_peak_141077	44	.	2.82213	4.40009	1.37400	36
chr11	12293063	12293219	CGE_VIP_pvalue_1e-2_peak_141079	43	.	2.81505	4.34682	1.37400	86
chr11	12303522	12303926	CGE_VIP_pvalue_1e-2_peak_141085	72	.	4.56663	7.22716	3.53889	63
chr11	12309542	12310599	CGE_VIP_pvalue_1e-2_peak_141088	40	.	2.77701	4.09011	1.33994	879
chr11	12340264	12340406	CGE_VIP_pvalue_1e-2_peak_141099	42	.	2.79590	4.21192	1.37400	70
chr11	12351986	12352221	CGE_VIP_pvalue_1e-2_peak_141107	48	.	3.51278	4.85998	1.73113	56
chr11	12352445	12353258	CGE_VIP_pvalue_1e-2_peak_141108	64	.	4.39097	6.41891	2.89842	617
chr11	12368334	12368462	CGE_VIP_pvalue_1e-2_peak_141115	42	.	2.79590	4.21192	1.37400	63
chr11	12399277	12399610	CGE_VIP_pvalue_1e-2_peak_141128	50	.	3.95946	5.07586	1.89973	191
chr11	12409586	12409699	CGE_VIP_pvalue_1e-2_peak_141131	44	.	2.82213	4.40009	1.37400	55
chr11	12431634	12432287	CGE_VIP_pvalue_1e-2_peak_141141	56	.	4.17676	5.67691	2.34986	473
chr11	12462449	12462548	CGE_VIP_pvalue_1e-2_peak_141159	42	.	2.79590	4.21192	1.37400	48
chr11	12478917	12478998	CGE_VIP_pvalue_1e-2_peak_141169	70	.	4.98173	7.07040	3.41222	38
chr11	12482193	12482323	CGE_VIP_pvalue_1e-2_peak_141171	43	.	3.36191	4.33276	1.37400	64
chr11	12496368	12496494	CGE_VIP_pvalue_1e-2_peak_141176	44	.	2.82213	4.40009	1.37400	62
chr11	12507801	12508091	CGE_VIP_pvalue_1e-2_peak_141183	44	.	2.82213	4.40009	1.37400	64
chr11	12521785	12522018	CGE_VIP_pvalue_1e-2_peak_141187	42	.	3.32116	4.20906	1.37400	34
chr11	12528086	12528402	CGE_VIP_pvalue_1e-2_peak_141189	50	.	3.95946	5.07586	1.89973	121
chr11	12538122	12538421	CGE_VIP_pvalue_1e-2_peak_141194	70	.	4.53638	7.06887	3.41222	121
chr11	12548457	12548700	CGE_VIP_pvalue_1e-2_peak_141202	83	.	5.33760	8.34085	4.41712	170
chr11	12554493	12554800	CGE_VIP_pvalue_1e-2_peak_141207	40	.	2.77701	4.09011	1.33994	59
chr11	12562557	12562670	CGE_VIP_pvalue_1e-2_peak_141215	40	.	2.77701	4.09011	1.33994	55
chr11	12695447	12696033	CGE_VIP_pvalue_1e-2_peak_141257a	69	.	5.12821	6.90473	3.28462	373
chr11	12695447	12696033	CGE_VIP_pvalue_1e-2_peak_141257b	140	.	8.79121	14.07900	9.08375	481
chr11	12777918	12778326	CGE_VIP_pvalue_1e-2_peak_141314	56	.	4.17676	5.67691	2.34986	351
chr11	12786732	12787270	CGE_VIP_pvalue_1e-2_peak_141316	61	.	4.30812	6.10846	2.68407	484
chr11	12806613	12806906	CGE_VIP_pvalue_1e-2_peak_141326	68	.	4.92207	6.89603	3.27894	232
chr11	12809398	12809471	CGE_VIP_pvalue_1e-2_peak_141327	40	.	3.26184	4.03980	1.31766	35
chr11	12816109	12816468	CGE_VIP_pvalue_1e-2_peak_141328	71	.	5.01211	7.16245	3.48683	207
chr11	12821788	12821897	CGE_VIP_pvalue_1e-2_peak_141329	71	.	5.01211	7.16245	3.48683	43
chr11	12849391	12849942	CGE_VIP_pvalue_1e-2_peak_141336	40	.	2.77701	4.09011	1.33994	241
chr11	12866201	12866274	CGE_VIP_pvalue_1e-2_peak_141347	40	.	3.28138	4.09424	1.34003	40
chr11	12887425	12887734	CGE_VIP_pvalue_1e-2_peak_141357	51	.	4.00577	5.19473	1.99132	265
chr11	12905230	12905332	CGE_VIP_pvalue_1e-2_peak_141364	43	.	2.81505	4.34682	1.37400	50
chr11	12909113	12909193	CGE_VIP_pvalue_1e-2_peak_141365	44	.	2.82213	4.40009	1.37400	39
chr11	12915570	12915974	CGE_VIP_pvalue_1e-2_peak_141369	73	.	4.59728	7.39833	3.67365	341
chr11	12935788	12936455	CGE_VIP_pvalue_1e-2_peak_141387	61	.	4.61787	6.11180	2.68407	557
chr11	13003244	13003320	CGE_VIP_pvalue_1e-2_peak_141417	44	.	2.82213	4.40009	1.37400	37
chr11	13005551	13005643	CGE_VIP_pvalue_1e-2_peak_141418	44	.	2.82213	4.40009	1.37400	45
chr11	13028830	13028958	CGE_VIP_pvalue_1e-2_peak_141424	62	.	3.76284	6.20402	2.72876	70
chr11	13037589	13037720	CGE_VIP_pvalue_1e-2_peak_141430	44	.	2.82213	4.40009	1.37400	64
chr11	13040343	13040421	CGE_VIP_pvalue_1e-2_peak_141432	44	.	2.82213	4.40009	1.37400	38
chr11	13062703	13062847	CGE_VIP_pvalue_1e-2_peak_141442	42	.	2.79590	4.21192	1.37400	71
chr11	13122063	13122147	CGE_VIP_pvalue_1e-2_peak_141458	44	.	2.82213	4.40009	1.37400	41
chr11	13132575	13132936	CGE_VIP_pvalue_1e-2_peak_141461	44	.	2.82213	4.40009	1.37400	122
chr11	13178683	13178815	CGE_VIP_pvalue_1e-2_peak_141475	44	.	2.82213	4.40009	1.37400	65
chr11	13195300	13195675	CGE_VIP_pvalue_1e-2_peak_141478	44	.	2.82213	4.40009	1.37400	53
chr11	13202585	13202679	CGE_VIP_pvalue_1e-2_peak_141481	43	.	2.81505	4.34682	1.37400	46
chr11	13204720	13204894	CGE_VIP_pvalue_1e-2_peak_141482	61	.	3.75340	6.13275	2.69438	45
chr11	13205196	13205363	CGE_VIP_pvalue_1e-2_peak_141483	43	.	2.81505	4.34682	1.37400	102
chr11	13227266	13227450	CGE_VIP_pvalue_1e-2_peak_141486	71	.	5.01211	7.16245	3.48683	55
chr11	13251028	13251492	CGE_VIP_pvalue_1e-2_peak_141497	43	.	3.38266	4.39837	1.37400	269
chr11	13283053	13283275	CGE_VIP_pvalue_1e-2_peak_141511	40	.	2.77701	4.09011	1.33994	39
chr11	13298799	13299537	CGE_VIP_pvalue_1e-2_peak_141516	60	.	4.67789	6.01958	2.61058	383
chr11	13300353	13300426	CGE_VIP_pvalue_1e-2_peak_141517	47	.	3.97088	4.79614	1.68692	40
chr11	13340178	13340561	CGE_VIP_pvalue_1e-2_peak_141546	52	.	3.60523	5.26053	2.03502	68
chr11	13345877	13346593	CGE_VIP_pvalue_1e-2_peak_141549	65	.	4.41930	6.53368	2.98677	630
chr11	13351808	13352632	CGE_VIP_pvalue_1e-2_peak_141551	64	.	4.39097	6.41891	2.89842	135
chr11	13374485	13374780	CGE_VIP_pvalue_1e-2_peak_141569	44	.	2.82213	4.40009	1.37400	240
chr11	13394894	13395038	CGE_VIP_pvalue_1e-2_peak_141590	48	.	3.51278	4.85998	1.73113	71
chr11	13410289	13410586	CGE_VIP_pvalue_1e-2_peak_141595	70	.	4.98173	7.07040	3.41222	245
chr11	13429378	13429858	CGE_VIP_pvalue_1e-2_peak_141603	40	.	2.77701	4.09011	1.33994	218
chr11	13461583	13462029	CGE_VIP_pvalue_1e-2_peak_141621	75	.	5.41796	7.55548	3.80231	297
chr11	13484506	13485048	CGE_VIP_pvalue_1e-2_peak_141631a	56	.	4.39560	5.61900	2.31518	120
chr11	13484506	13485048	CGE_VIP_pvalue_1e-2_peak_141631b	95	.	6.55833	9.56699	5.41041	320
chr11	13586834	13586912	CGE_VIP_pvalue_1e-2_peak_141648	44	.	2.82213	4.40009	1.37400	38
chr11	13689673	13690532	CGE_VIP_pvalue_1e-2_peak_141689a	117	.	7.57576	11.71712	7.15477	366
chr11	13689673	13690532	CGE_VIP_pvalue_1e-2_peak_141689b	144	.	8.83838	14.44705	9.37288	446
chr11	13689673	13690532	CGE_VIP_pvalue_1e-2_peak_141689c	91	.	6.31313	9.12568	5.05316	570
chr11	13741798	13741917	CGE_VIP_pvalue_1e-2_peak_141713	42	.	2.79590	4.21192	1.37400	58
chr11	13756992	13757074	CGE_VIP_pvalue_1e-2_peak_141724	44	.	2.82213	4.40009	1.37400	40
chr11	14083184	14083587	CGE_VIP_pvalue_1e-2_peak_141844	40	.	2.77701	4.09011	1.33994	64
chr11	14182775	14182876	CGE_VIP_pvalue_1e-2_peak_141874	44	.	2.82213	4.40009	1.37400	49
chr11	14206123	14206228	CGE_VIP_pvalue_1e-2_peak_141885	44	.	2.82213	4.40009	1.37400	51
chr11	14242360	14242460	CGE_VIP_pvalue_1e-2_peak_141896	44	.	2.82213	4.40009	1.37400	49
chr11	14248185	14248498	CGE_VIP_pvalue_1e-2_peak_141901	43	.	2.81505	4.34682	1.37400	263
chr11	14269087	14269165	CGE_VIP_pvalue_1e-2_peak_141912	42	.	2.79590	4.21192	1.37400	38
chr11	14290929	14291812	CGE_VIP_pvalue_1e-2_peak_141927	47	.	3.82673	4.75687	1.66046	657
chr11	14309994	14310082	CGE_VIP_pvalue_1e-2_peak_141939	56	.	3.67782	5.64059	2.32305	45
chr11	14322417	14322862	CGE_VIP_pvalue_1e-2_peak_141947	94	.	6.06954	9.46183	5.32232	73
chr11	14346332	14346634	CGE_VIP_pvalue_1e-2_peak_141956	50	.	3.95946	5.07586	1.89973	33
chr11	14356119	14356214	CGE_VIP_pvalue_1e-2_peak_141958	47	.	3.49040	4.77340	1.66550	43
chr11	14363271	14363401	CGE_VIP_pvalue_1e-2_peak_141965	44	.	2.82213	4.40009	1.37400	64
chr11	14380448	14380891	CGE_VIP_pvalue_1e-2_peak_141974a	92	.	6.40164	9.28307	5.17734	78
chr11	14380448	14380891	CGE_VIP_pvalue_1e-2_peak_141974b	119	.	7.68197	11.90756	7.31606	298
chr11	14402259	14403072	CGE_VIP_pvalue_1e-2_peak_141986	140	.	8.79121	14.07900	9.08375	511
chr11	14408375	14409008	CGE_VIP_pvalue_1e-2_peak_141987a	101	.	6.81199	10.12414	5.85757	251
chr11	14408375	14409008	CGE_VIP_pvalue_1e-2_peak_141987b	59	.	4.54133	5.93590	2.55443	366
chr11	14439335	14439413	CGE_VIP_pvalue_1e-2_peak_142008	42	.	3.60516	4.28055	1.37400	40
chr11	14443872	14444478	CGE_VIP_pvalue_1e-2_peak_142011	109	.	7.24848	10.91615	6.50467	225
chr11	14520994	14521639	CGE_VIP_pvalue_1e-2_peak_142060a	67	.	4.86381	6.73327	3.14842	228
chr11	14520994	14521639	CGE_VIP_pvalue_1e-2_peak_142060b	96	.	6.44693	9.64370	5.47111	433
chr11	14528282	14528542	CGE_VIP_pvalue_1e-2_peak_142063	42	.	2.79590	4.21192	1.37400	39
chr11	14541195	14542197	CGE_VIP_pvalue_1e-2_peak_142066a	92	.	6.42169	9.28323	5.17734	542
chr11	14541195	14542197	CGE_VIP_pvalue_1e-2_peak_142066b	121	.	7.84873	12.12024	7.49134	766
chr11	14558789	14559086	CGE_VIP_pvalue_1e-2_peak_142069	54	.	4.10172	5.45601	2.18938	19
chr11	14589512	14589589	CGE_VIP_pvalue_1e-2_peak_142087	44	.	2.82213	4.40009	1.37400	37
chr11	14596425	14596548	CGE_VIP_pvalue_1e-2_peak_142089	44	.	2.82213	4.40009	1.37400	60
chr11	14600111	14600199	CGE_VIP_pvalue_1e-2_peak_142091	43	.	2.81505	4.34682	1.37400	43
chr11	14665036	14665455	CGE_VIP_pvalue_1e-2_peak_142113	108	.	7.17594	10.81983	6.42595	266
chr11	14665867	14666539	CGE_VIP_pvalue_1e-2_peak_142114	58	.	4.56651	5.81765	2.46127	413
chr11	14700920	14701005	CGE_VIP_pvalue_1e-2_peak_142129	42	.	2.79590	4.21192	1.37400	41
chr11	14703196	14703309	CGE_VIP_pvalue_1e-2_peak_142131	43	.	2.81505	4.34682	1.37400	55
chr11	14704799	14704935	CGE_VIP_pvalue_1e-2_peak_142133	43	.	2.81505	4.34682	1.37400	67
chr11	14709955	14710050	CGE_VIP_pvalue_1e-2_peak_142134	44	.	2.82213	4.40009	1.37400	46
chr11	14746479	14746570	CGE_VIP_pvalue_1e-2_peak_142150	44	.	2.82213	4.40009	1.37400	44
chr11	14757025	14757341	CGE_VIP_pvalue_1e-2_peak_142155	44	.	2.82213	4.40009	1.37400	265
chr11	14777479	14777623	CGE_VIP_pvalue_1e-2_peak_142168	42	.	2.79590	4.21192	1.37400	71
chr11	14810624	14810706	CGE_VIP_pvalue_1e-2_peak_142188	43	.	2.81505	4.34682	1.37400	40
chr11	14841508	14841602	CGE_VIP_pvalue_1e-2_peak_142202	44	.	2.82213	4.40009	1.37400	46
chr11	14894840	14895087	CGE_VIP_pvalue_1e-2_peak_142226	40	.	2.77701	4.09011	1.33994	206
chr11	14895561	14895641	CGE_VIP_pvalue_1e-2_peak_142227	40	.	2.77701	4.09011	1.33994	39
chr11	14901915	14902218	CGE_VIP_pvalue_1e-2_peak_142231	40	.	2.77701	4.09011	1.33994	61
chr11	14912819	14914068	CGE_VIP_pvalue_1e-2_peak_142238	166	.	9.87947	16.60860	11.11194	1066
chr11	14926616	14927197	CGE_VIP_pvalue_1e-2_peak_142242	48	.	3.51278	4.85998	1.73113	508
chr11	14989894	14990018	CGE_VIP_pvalue_1e-2_peak_142267	44	.	2.82213	4.40009	1.37400	61
chr11	15014022	15014161	CGE_VIP_pvalue_1e-2_peak_142277	44	.	2.82213	4.40009	1.37400	68
chr11	15081272	15081352	CGE_VIP_pvalue_1e-2_peak_142298	44	.	2.82213	4.40009	1.37400	39
chr11	15095066	15095777	CGE_VIP_pvalue_1e-2_peak_142304	48	.	3.51278	4.85998	1.73113	358
chr11	15096149	15096656	CGE_VIP_pvalue_1e-2_peak_142305	48	.	3.51278	4.85998	1.73113	303
chr11	15122427	15123187	CGE_VIP_pvalue_1e-2_peak_142316	40	.	2.77701	4.09011	1.33994	425
chr11	15136310	15136609	CGE_VIP_pvalue_1e-2_peak_142324	47	.	3.49040	4.77340	1.66550	128
chr11	15146144	15146681	CGE_VIP_pvalue_1e-2_peak_142330	49	.	3.53544	4.95138	1.80299	62
chr11	15152412	15152515	CGE_VIP_pvalue_1e-2_peak_142335	44	.	2.82213	4.40009	1.37400	50
chr11	15159661	15159759	CGE_VIP_pvalue_1e-2_peak_142337	44	.	2.82213	4.40009	1.37400	48
chr11	15174656	15175475	CGE_VIP_pvalue_1e-2_peak_142349	50	.	3.55840	5.04815	1.87737	45
chr11	15219386	15219679	CGE_VIP_pvalue_1e-2_peak_142368a	75	.	5.41796	7.55548	3.80231	71
chr11	15219386	15219679	CGE_VIP_pvalue_1e-2_peak_142368b	62	.	4.67035	6.23671	2.75326	237
chr11	15230165	15230415	CGE_VIP_pvalue_1e-2_peak_142373	61	.	4.30812	6.10846	2.68407	168
chr11	15249249	15249488	CGE_VIP_pvalue_1e-2_peak_142387	40	.	2.77701	4.09011	1.33994	68
chr11	15249855	15249968	CGE_VIP_pvalue_1e-2_peak_142388	42	.	2.79590	4.21192	1.37400	55
chr11	15297953	15298572	CGE_VIP_pvalue_1e-2_peak_142417	40	.	2.77701	4.09011	1.33994	503
chr11	15355345	15355441	CGE_VIP_pvalue_1e-2_peak_142442	44	.	2.82213	4.40009	1.37400	47
chr11	15400650	15400794	CGE_VIP_pvalue_1e-2_peak_142463	40	.	2.77701	4.09011	1.33994	71
chr11	15433556	15433641	CGE_VIP_pvalue_1e-2_peak_142472	44	.	2.82213	4.40009	1.37400	41
chr11	15510155	15510239	CGE_VIP_pvalue_1e-2_peak_142507	40	.	2.77701	4.09011	1.33994	41
chr11	15515101	15515208	CGE_VIP_pvalue_1e-2_peak_142510	40	.	2.77701	4.09011	1.33994	52
chr11	15573964	15574356	CGE_VIP_pvalue_1e-2_peak_142536	44	.	2.82213	4.40009	1.37400	145
chr11	15577636	15577728	CGE_VIP_pvalue_1e-2_peak_142537	40	.	2.77701	4.09011	1.33994	45
chr11	15579465	15579663	CGE_VIP_pvalue_1e-2_peak_142538	43	.	2.81505	4.34682	1.37400	50
chr11	15587571	15588174	CGE_VIP_pvalue_1e-2_peak_142541	49	.	3.91420	4.96371	1.81142	149
chr11	15604523	15604985	CGE_VIP_pvalue_1e-2_peak_142549	40	.	2.77701	4.09011	1.33994	212
chr11	15670979	15671927	CGE_VIP_pvalue_1e-2_peak_142596	134	.	8.46610	13.48302	8.60188	759
chr11	15677255	15677387	CGE_VIP_pvalue_1e-2_peak_142598	40	.	2.77701	4.09011	1.33994	65
chr11	15686827	15686955	CGE_VIP_pvalue_1e-2_peak_142604	44	.	2.82213	4.40009	1.37400	63
chr11	15736170	15737062	CGE_VIP_pvalue_1e-2_peak_142620	65	.	4.41930	6.53368	2.98677	307
chr11	15746689	15746774	CGE_VIP_pvalue_1e-2_peak_142627	44	.	2.82213	4.40009	1.37400	41
chr11	15797687	15797814	CGE_VIP_pvalue_1e-2_peak_142658	44	.	2.82213	4.40009	1.37400	62
chr11	15807880	15808016	CGE_VIP_pvalue_1e-2_peak_142668	51	.	3.58166	5.15094	1.95449	90
chr11	15841784	15842063	CGE_VIP_pvalue_1e-2_peak_142693	42	.	2.79590	4.21192	1.37400	48
chr11	15849880	15850221	CGE_VIP_pvalue_1e-2_peak_142696	44	.	2.82213	4.40009	1.37400	72
chr11	15851270	15851388	CGE_VIP_pvalue_1e-2_peak_142697	43	.	2.81505	4.34682	1.37400	58
chr11	15856031	15856163	CGE_VIP_pvalue_1e-2_peak_142699	42	.	2.79590	4.21192	1.37400	65
chr11	15857737	15857870	CGE_VIP_pvalue_1e-2_peak_142701	43	.	2.81505	4.34682	1.37400	65
chr11	15880730	15880857	CGE_VIP_pvalue_1e-2_peak_142711	44	.	2.82213	4.40009	1.37400	62
chr11	15884735	15884833	CGE_VIP_pvalue_1e-2_peak_142712	44	.	2.82213	4.40009	1.37400	48
chr11	15912213	15912296	CGE_VIP_pvalue_1e-2_peak_142731	40	.	2.77701	4.09011	1.33994	40
chr11	15942573	15942683	CGE_VIP_pvalue_1e-2_peak_142749	42	.	2.79590	4.21192	1.37400	54
chr11	15991062	15991222	CGE_VIP_pvalue_1e-2_peak_142781	46	.	3.46831	4.69117	1.60331	114
chr11	15996298	15996371	CGE_VIP_pvalue_1e-2_peak_142782	43	.	3.36191	4.33276	1.37400	34
chr11	16037297	16038228	CGE_VIP_pvalue_1e-2_peak_142800	48	.	3.84823	4.80658	1.69398	97
chr11	16057394	16057550	CGE_VIP_pvalue_1e-2_peak_142813	40	.	2.77701	4.09011	1.33994	95
chr11	16058749	16058871	CGE_VIP_pvalue_1e-2_peak_142814	44	.	2.82213	4.40009	1.37400	60
chr11	16068720	16068864	CGE_VIP_pvalue_1e-2_peak_142819	44	.	2.82213	4.40009	1.37400	71
chr11	16118966	16119491	CGE_VIP_pvalue_1e-2_peak_142849	69	.	4.50653	6.92169	3.29372	458
chr11	16145028	16145155	CGE_VIP_pvalue_1e-2_peak_142862	44	.	2.82213	4.40009	1.37400	62
chr11	16196218	16196303	CGE_VIP_pvalue_1e-2_peak_142874	44	.	2.82213	4.40009	1.37400	41
chr11	16261383	16261484	CGE_VIP_pvalue_1e-2_peak_142896	44	.	2.82213	4.40009	1.37400	49
chr11	16306123	16306208	CGE_VIP_pvalue_1e-2_peak_142919	44	.	2.82213	4.40009	1.37400	41
chr11	16310878	16311006	CGE_VIP_pvalue_1e-2_peak_142923	40	.	2.77701	4.09011	1.33994	63
chr11	16365936	16366316	CGE_VIP_pvalue_1e-2_peak_142950	44	.	2.82213	4.40009	1.37400	56
chr11	16378271	16378945	CGE_VIP_pvalue_1e-2_peak_142961	47	.	3.49040	4.77340	1.66550	517
chr11	16402675	16402853	CGE_VIP_pvalue_1e-2_peak_142970	40	.	2.77701	4.09011	1.33994	59
chr11	16403868	16404162	CGE_VIP_pvalue_1e-2_peak_142971	57	.	3.70268	5.78921	2.43427	69
chr11	16407195	16407316	CGE_VIP_pvalue_1e-2_peak_142972	59	.	3.72787	5.95225	2.55783	64
chr11	16424695	16424931	CGE_VIP_pvalue_1e-2_peak_142979	42	.	2.79590	4.21192	1.37400	186
chr11	16472579	16472706	CGE_VIP_pvalue_1e-2_peak_143007	43	.	2.81505	4.34682	1.37400	62
chr11	16564523	16564652	CGE_VIP_pvalue_1e-2_peak_143041	44	.	2.82213	4.40009	1.37400	63
chr11	16575520	16575634	CGE_VIP_pvalue_1e-2_peak_143046	44	.	2.82213	4.40009	1.37400	56
chr11	16584289	16584388	CGE_VIP_pvalue_1e-2_peak_143053	44	.	2.82213	4.40009	1.37400	48
chr11	16614784	16614922	CGE_VIP_pvalue_1e-2_peak_143063	43	.	2.81505	4.34682	1.37400	68
chr11	16618853	16618966	CGE_VIP_pvalue_1e-2_peak_143066	40	.	2.77701	4.09011	1.33994	55
chr11	16634951	16635661	CGE_VIP_pvalue_1e-2_peak_143071	65	.	4.80692	6.58071	3.02372	420
chr11	16675541	16675650	CGE_VIP_pvalue_1e-2_peak_143079	44	.	2.82213	4.40009	1.37400	53
chr11	16759425	16760343	CGE_VIP_pvalue_1e-2_peak_143101	185	.	10.63431	18.58505	12.76206	656
chr11	16778107	16778188	CGE_VIP_pvalue_1e-2_peak_143106	40	.	2.77701	4.09011	1.33994	39
chr11	16780135	16780391	CGE_VIP_pvalue_1e-2_peak_143109	40	.	2.77701	4.09011	1.33994	205
chr11	16798850	16798925	CGE_VIP_pvalue_1e-2_peak_143118	42	.	2.79590	4.21192	1.37400	36
chr11	16810204	16810277	CGE_VIP_pvalue_1e-2_peak_143126	46	.	3.46831	4.69117	1.60331	37
chr11	16831566	16831657	CGE_VIP_pvalue_1e-2_peak_143140	59	.	4.25459	5.92478	2.54661	45
chr11	16831955	16832172	CGE_VIP_pvalue_1e-2_peak_143141	43	.	3.38266	4.39837	1.37400	29
chr11	16846657	16847043	CGE_VIP_pvalue_1e-2_peak_143151	63	.	4.36300	6.31016	2.80989	51
chr11	16847580	16847722	CGE_VIP_pvalue_1e-2_peak_143152	49	.	3.53544	4.95138	1.80299	69
chr11	16893234	16893339	CGE_VIP_pvalue_1e-2_peak_143183	44	.	2.82213	4.40009	1.37400	51
chr11	16916991	16917171	CGE_VIP_pvalue_1e-2_peak_143198	79	.	5.57547	7.94761	4.10500	132
chr11	16919102	16919566	CGE_VIP_pvalue_1e-2_peak_143199	64	.	4.75135	6.43718	2.90965	296
chr11	16933171	16933423	CGE_VIP_pvalue_1e-2_peak_143204	43	.	2.81505	4.34682	1.37400	64
chr11	16946416	16947436	CGE_VIP_pvalue_1e-2_peak_143209	44	.	3.70261	4.48264	1.44101	435
chr11	16957359	16957777	CGE_VIP_pvalue_1e-2_peak_143211	56	.	3.67782	5.64059	2.32305	346
chr11	17084938	17085297	CGE_VIP_pvalue_1e-2_peak_143269	80	.	4.69175	8.01511	4.16484	287
chr11	17098704	17099910	CGE_VIP_pvalue_1e-2_peak_143276	73	.	5.42557	7.37831	3.65962	539
chr11	17104805	17104941	CGE_VIP_pvalue_1e-2_peak_143277	44	.	2.82213	4.40009	1.37400	67
chr11	17167761	17168295	CGE_VIP_pvalue_1e-2_peak_143314	45	.	3.42495	4.53818	1.48232	232
chr11	17181204	17181680	CGE_VIP_pvalue_1e-2_peak_143315	46	.	3.46831	4.69117	1.60331	68
chr11	17216719	17217029	CGE_VIP_pvalue_1e-2_peak_143336	43	.	2.81505	4.34682	1.37400	260
chr11	17229316	17229856	CGE_VIP_pvalue_1e-2_peak_143344	82	.	5.87122	8.22773	4.32624	280
chr11	17270269	17270691	CGE_VIP_pvalue_1e-2_peak_143363	40	.	2.77701	4.09011	1.33994	380
chr11	17297881	17298626	CGE_VIP_pvalue_1e-2_peak_143374a	79	.	5.73468	7.98297	4.13860	46
chr11	17297881	17298626	CGE_VIP_pvalue_1e-2_peak_143374b	56	.	4.48115	5.66648	2.34768	195
chr11	17297881	17298626	CGE_VIP_pvalue_1e-2_peak_143374c	160	.	9.60246	16.09791	10.70876	309
chr11	17311503	17311644	CGE_VIP_pvalue_1e-2_peak_143379	44	.	2.82213	4.40009	1.37400	69
chr11	17373151	17373365	CGE_VIP_pvalue_1e-2_peak_143397	74	.	5.45554	7.49852	3.75356	89
chr11	17373573	17373680	CGE_VIP_pvalue_1e-2_peak_143398	52	.	4.22450	5.22796	2.02176	56
chr11	17374981	17375402	CGE_VIP_pvalue_1e-2_peak_143400a	52	.	4.24320	5.25918	2.03502	101
chr11	17374981	17375402	CGE_VIP_pvalue_1e-2_peak_143400b	63	.	4.84937	6.35369	2.84978	302
chr11	17408167	17408339	CGE_VIP_pvalue_1e-2_peak_143414	47	.	3.95179	4.76187	1.66460	112
chr11	17410513	17411117	CGE_VIP_pvalue_1e-2_peak_143415	96	.	6.61813	9.67690	5.50007	440
chr11	17427317	17427744	CGE_VIP_pvalue_1e-2_peak_143418	65	.	4.77897	6.50788	2.97151	111
chr11	17437068	17437596	CGE_VIP_pvalue_1e-2_peak_143421	47	.	3.80546	4.70840	1.61636	278
chr11	17452843	17453187	CGE_VIP_pvalue_1e-2_peak_143426	67	.	4.86381	6.73327	3.14842	133
chr11	17479449	17479603	CGE_VIP_pvalue_1e-2_peak_143435	89	.	5.91966	8.94285	4.90407	99
chr11	17500986	17501440	CGE_VIP_pvalue_1e-2_peak_143443	73	.	5.32765	7.34391	3.63412	285
chr11	17526071	17526476	CGE_VIP_pvalue_1e-2_peak_143460	80	.	5.26917	8.05644	4.19069	335
chr11	17549815	17549934	CGE_VIP_pvalue_1e-2_peak_143468	54	.	4.10172	5.45601	2.18938	58
chr11	17551480	17551596	CGE_VIP_pvalue_1e-2_peak_143469	41	.	3.30115	4.15062	1.37400	74
chr11	17553259	17553557	CGE_VIP_pvalue_1e-2_peak_143470	70	.	4.98173	7.07040	3.41222	68
chr11	17624153	17624264	CGE_VIP_pvalue_1e-2_peak_143502	55	.	3.65330	5.50407	2.22166	61
chr11	17626096	17626217	CGE_VIP_pvalue_1e-2_peak_143504	42	.	2.79590	4.21192	1.37400	59
chr11	17710449	17710538	CGE_VIP_pvalue_1e-2_peak_143522	44	.	2.82213	4.40009	1.37400	43
chr11	17722764	17723364	CGE_VIP_pvalue_1e-2_peak_143527	73	.	4.59728	7.39833	3.67365	64
chr11	17752329	17752893	CGE_VIP_pvalue_1e-2_peak_143540	48	.	4.00962	4.86629	1.73634	59
chr11	17756263	17756933	CGE_VIP_pvalue_1e-2_peak_143541	51	.	4.18760	5.16664	1.96954	97
chr11	17773760	17774042	CGE_VIP_pvalue_1e-2_peak_143542	64	.	4.75135	6.43718	2.90965	172
chr11	17781890	17782157	CGE_VIP_pvalue_1e-2_peak_143545	46	.	3.44649	4.61288	1.54212	231
chr11	17787210	17787446	CGE_VIP_pvalue_1e-2_peak_143547	42	.	3.32116	4.20906	1.37400	38
chr11	17797842	17798056	CGE_VIP_pvalue_1e-2_peak_143550	53	.	4.05318	5.32112	2.08866	150
chr11	17822836	17823066	CGE_VIP_pvalue_1e-2_peak_143561	43	.	3.64352	4.35885	1.37400	50
chr11	17829201	17829286	CGE_VIP_pvalue_1e-2_peak_143564	50	.	4.10987	5.05183	1.87972	52
chr11	17833579	17833680	CGE_VIP_pvalue_1e-2_peak_143565	49	.	3.89196	4.90993	1.77456	42
chr11	17849578	17850304	CGE_VIP_pvalue_1e-2_peak_143575	48	.	3.51278	4.85998	1.73113	454
chr11	17868498	17868840	CGE_VIP_pvalue_1e-2_peak_143579	63	.	4.36300	6.31016	2.80989	43
chr11	17877897	17878027	CGE_VIP_pvalue_1e-2_peak_143588	43	.	2.81505	4.34682	1.37400	64
chr11	17901550	17901661	CGE_VIP_pvalue_1e-2_peak_143603	44	.	2.82213	4.40009	1.37400	54
chr11	17916587	17916961	CGE_VIP_pvalue_1e-2_peak_143610	41	.	3.30115	4.15062	1.37400	102
chr11	17928014	17928435	CGE_VIP_pvalue_1e-2_peak_143613	101	.	6.84978	10.11438	5.85261	191
chr11	17934452	17934809	CGE_VIP_pvalue_1e-2_peak_143614	40	.	3.28138	4.09424	1.34003	47
chr11	17940542	17940937	CGE_VIP_pvalue_1e-2_peak_143616	102	.	6.84984	10.21116	5.92788	62
chr11	17975945	17976461	CGE_VIP_pvalue_1e-2_peak_143624	68	.	4.89277	6.81329	3.20799	185
chr11	17996277	17996354	CGE_VIP_pvalue_1e-2_peak_143634	47	.	3.80546	4.70840	1.61636	46
chr11	18014810	18015126	CGE_VIP_pvalue_1e-2_peak_143641	51	.	3.58166	5.15094	1.95449	272
chr11	18034045	18034937	CGE_VIP_pvalue_1e-2_peak_143650	136	.	8.37521	13.63270	8.72214	601
chr11	18093494	18093629	CGE_VIP_pvalue_1e-2_peak_143664	42	.	2.79590	4.21192	1.37400	66
chr11	18111702	18112058	CGE_VIP_pvalue_1e-2_peak_143669	44	.	2.82213	4.40009	1.37400	64
chr11	18127388	18127853	CGE_VIP_pvalue_1e-2_peak_143674	127	.	7.75461	12.77078	8.02075	323
chr11	18136996	18137371	CGE_VIP_pvalue_1e-2_peak_143676	61	.	3.75340	6.13275	2.69438	55
chr11	18155227	18155350	CGE_VIP_pvalue_1e-2_peak_143683	44	.	2.82213	4.40009	1.37400	60
chr11	18201441	18201564	CGE_VIP_pvalue_1e-2_peak_143697	44	.	2.82213	4.40009	1.37400	60
chr11	18216370	18216510	CGE_VIP_pvalue_1e-2_peak_143707	42	.	2.79590	4.21192	1.37400	69
chr11	18241949	18242075	CGE_VIP_pvalue_1e-2_peak_143719	44	.	2.82213	4.40009	1.37400	62
chr11	18257185	18257443	CGE_VIP_pvalue_1e-2_peak_143724	44	.	2.82213	4.40009	1.37400	194
chr11	18263276	18263982	CGE_VIP_pvalue_1e-2_peak_143727	59	.	3.72787	5.95225	2.55783	407
chr11	18324972	18325105	CGE_VIP_pvalue_1e-2_peak_143746	43	.	2.81505	4.34682	1.37400	65
chr11	18325470	18325607	CGE_VIP_pvalue_1e-2_peak_143747	43	.	2.81505	4.34682	1.37400	67
chr11	18329985	18330116	CGE_VIP_pvalue_1e-2_peak_143748	44	.	2.82213	4.40009	1.37400	64
chr11	18333133	18333218	CGE_VIP_pvalue_1e-2_peak_143750	43	.	2.81505	4.34682	1.37400	41
chr11	18343671	18344242	CGE_VIP_pvalue_1e-2_peak_143754	65	.	4.77897	6.50788	2.97151	261
chr11	18359296	18359380	CGE_VIP_pvalue_1e-2_peak_143758	44	.	2.82213	4.40009	1.37400	41
chr11	18379858	18379976	CGE_VIP_pvalue_1e-2_peak_143771	42	.	2.79590	4.21192	1.37400	58
chr11	18404437	18405722	CGE_VIP_pvalue_1e-2_peak_143786	103	.	6.88811	10.30028	6.00035	608
chr11	18415967	18416298	CGE_VIP_pvalue_1e-2_peak_143787a	82	.	5.87122	8.22773	4.32624	83
chr11	18415967	18416298	CGE_VIP_pvalue_1e-2_peak_143787b	69	.	5.21887	6.99745	3.35767	273
chr11	18417484	18417807	CGE_VIP_pvalue_1e-2_peak_143789	47	.	3.95179	4.76187	1.66460	228
chr11	18430195	18430332	CGE_VIP_pvalue_1e-2_peak_143795	57	.	3.70268	5.78921	2.43427	71
chr11	18456812	18456929	CGE_VIP_pvalue_1e-2_peak_143808	44	.	2.82213	4.40009	1.37400	57
chr11	18481559	18481641	CGE_VIP_pvalue_1e-2_peak_143813	44	.	2.82213	4.40009	1.37400	40
chr11	18487487	18488021	CGE_VIP_pvalue_1e-2_peak_143818	48	.	3.51278	4.85998	1.73113	151
chr11	18548218	18548665	CGE_VIP_pvalue_1e-2_peak_143846a	78	.	5.54324	7.86473	4.04318	121
chr11	18548218	18548665	CGE_VIP_pvalue_1e-2_peak_143846b	93	.	6.33513	9.34982	5.23132	302
chr11	18590573	18590673	CGE_VIP_pvalue_1e-2_peak_143869	43	.	2.81505	4.34682	1.37400	49
chr11	18595142	18595220	CGE_VIP_pvalue_1e-2_peak_143870	44	.	2.82213	4.40009	1.37400	38
chr11	18603611	18603710	CGE_VIP_pvalue_1e-2_peak_143877	40	.	2.77701	4.09011	1.33994	48
chr11	18609878	18610856	CGE_VIP_pvalue_1e-2_peak_143879	49	.	3.89196	4.90993	1.77456	533
chr11	18646699	18647103	CGE_VIP_pvalue_1e-2_peak_143899	44	.	2.82213	4.40009	1.37400	335
chr11	18655768	18656692	CGE_VIP_pvalue_1e-2_peak_143901	129	.	8.23477	12.94781	8.16112	236
chr11	18719960	18720696	CGE_VIP_pvalue_1e-2_peak_143910	74	.	5.35742	7.41268	3.68423	349
chr11	18727428	18727721	CGE_VIP_pvalue_1e-2_peak_143911	58	.	4.51637	5.88004	2.50976	222
chr11	18727943	18728488	CGE_VIP_pvalue_1e-2_peak_143912	45	.	3.74308	4.56981	1.51052	75
chr11	18742721	18743532	CGE_VIP_pvalue_1e-2_peak_143915	41	.	3.54912	4.16884	1.37400	559
chr11	18771177	18771754	CGE_VIP_pvalue_1e-2_peak_143921	113	.	7.44546	11.34084	6.85438	214
chr11	18785528	18785818	CGE_VIP_pvalue_1e-2_peak_143926	69	.	4.95172	6.98166	3.34343	67
chr11	18793983	18794101	CGE_VIP_pvalue_1e-2_peak_143928	76	.	5.16974	7.68256	3.89948	53
chr11	18800802	18801414	CGE_VIP_pvalue_1e-2_peak_143934	40	.	2.77701	4.09011	1.33994	66
chr11	18812628	18814094	CGE_VIP_pvalue_1e-2_peak_143938a	66	.	5.00438	6.61872	3.06028	435
chr11	18812628	18814094	CGE_VIP_pvalue_1e-2_peak_143938b	66	.	5.00438	6.61872	3.06028	759
chr11	18812628	18814094	CGE_VIP_pvalue_1e-2_peak_143938c	90	.	6.25547	9.02418	4.97151	877
chr11	18824341	18824576	CGE_VIP_pvalue_1e-2_peak_143943	64	.	4.39097	6.41891	2.89842	57
chr11	18875051	18875187	CGE_VIP_pvalue_1e-2_peak_143961	44	.	2.82213	4.40009	1.37400	67
chr11	18880308	18880413	CGE_VIP_pvalue_1e-2_peak_143964	44	.	2.82213	4.40009	1.37400	51
chr11	18918696	18918812	CGE_VIP_pvalue_1e-2_peak_143977	43	.	2.81505	4.34682	1.37400	57
chr11	18936982	18937307	CGE_VIP_pvalue_1e-2_peak_143988	44	.	2.82213	4.40009	1.37400	68
chr11	18995390	18995478	CGE_VIP_pvalue_1e-2_peak_144017	62	.	3.76284	6.20402	2.72876	42
chr11	19002137	19002592	CGE_VIP_pvalue_1e-2_peak_144020	43	.	2.81505	4.34682	1.37400	154
chr11	19037081	19037157	CGE_VIP_pvalue_1e-2_peak_144035	44	.	2.82213	4.40009	1.37400	37
chr11	19092866	19093225	CGE_VIP_pvalue_1e-2_peak_144050	72	.	4.56663	7.22716	3.53889	85
chr11	19131602	19132158	CGE_VIP_pvalue_1e-2_peak_144069	76	.	5.16974	7.68256	3.89948	42
chr11	19138409	19138872	CGE_VIP_pvalue_1e-2_peak_144070	92	.	6.42169	9.28323	5.17734	225
chr11	19162455	19162551	CGE_VIP_pvalue_1e-2_peak_144077	44	.	2.82213	4.40009	1.37400	47
chr11	19178374	19178889	CGE_VIP_pvalue_1e-2_peak_144086	42	.	2.79590	4.21192	1.37400	282
chr11	19209070	19209192	CGE_VIP_pvalue_1e-2_peak_144102	44	.	2.82213	4.40009	1.37400	60
chr11	19209574	19209690	CGE_VIP_pvalue_1e-2_peak_144103	61	.	3.75340	6.13275	2.69438	53
chr11	19251993	19252078	CGE_VIP_pvalue_1e-2_peak_144122	44	.	2.82213	4.40009	1.37400	41
chr11	19261955	19263314	CGE_VIP_pvalue_1e-2_peak_144127	49	.	3.53544	4.95138	1.80299	751
chr11	19281086	19281645	CGE_VIP_pvalue_1e-2_peak_144137	50	.	3.55840	5.04815	1.87737	220
chr11	19366682	19367001	CGE_VIP_pvalue_1e-2_peak_144179	46	.	3.76364	4.61492	1.54212	55
chr11	19367977	19368227	CGE_VIP_pvalue_1e-2_peak_144181	45	.	3.74308	4.56981	1.51052	195
chr11	19403492	19404162	CGE_VIP_pvalue_1e-2_peak_144203	77	.	5.51138	7.78420	3.98391	375
chr11	19410532	19410869	CGE_VIP_pvalue_1e-2_peak_144204	45	.	3.42495	4.53818	1.48232	204
chr11	19419317	19419641	CGE_VIP_pvalue_1e-2_peak_144207	44	.	2.82213	4.40009	1.37400	51
chr11	19444053	19444302	CGE_VIP_pvalue_1e-2_peak_144218	42	.	2.79590	4.21192	1.37400	191
chr11	19466587	19466724	CGE_VIP_pvalue_1e-2_peak_144231	44	.	2.82213	4.40009	1.37400	67
chr11	19477197	19477926	CGE_VIP_pvalue_1e-2_peak_144238	50	.	3.55840	5.04815	1.87737	200
chr11	19496513	19497024	CGE_VIP_pvalue_1e-2_peak_144251	56	.	4.17676	5.67691	2.34986	446
chr11	19545876	19546231	CGE_VIP_pvalue_1e-2_peak_144274	44	.	3.40368	4.46677	1.42842	289
chr11	19553664	19553869	CGE_VIP_pvalue_1e-2_peak_144277	43	.	2.81505	4.34682	1.37400	41
chr11	19575444	19575545	CGE_VIP_pvalue_1e-2_peak_144287	51	.	3.58166	5.15094	1.95449	52
chr11	19579185	19579796	CGE_VIP_pvalue_1e-2_peak_144290	49	.	3.53544	4.95138	1.80299	56
chr11	19582821	19582894	CGE_VIP_pvalue_1e-2_peak_144291	42	.	3.32116	4.20906	1.37400	35
chr11	19585715	19585913	CGE_VIP_pvalue_1e-2_peak_144292	61	.	4.30812	6.10846	2.68407	148
chr11	19599101	19600045	CGE_VIP_pvalue_1e-2_peak_144297a	74	.	5.47983	7.48129	3.73904	196
chr11	19599101	19600045	CGE_VIP_pvalue_1e-2_peak_144297b	116	.	7.61088	11.64299	7.09970	702
chr11	19618957	19619116	CGE_VIP_pvalue_1e-2_peak_144304	46	.	3.46831	4.69117	1.60331	50
chr11	19686693	19686774	CGE_VIP_pvalue_1e-2_peak_144341	41	.	3.30115	4.15062	1.37400	67
chr11	19710849	19711377	CGE_VIP_pvalue_1e-2_peak_144344	45	.	3.82312	4.53568	1.48232	511
chr11	19713562	19713741	CGE_VIP_pvalue_1e-2_peak_144345	42	.	3.66950	4.27531	1.37400	52
chr11	19717550	19717939	CGE_VIP_pvalue_1e-2_peak_144346	41	.	3.54912	4.16884	1.37400	41
chr11	19734007	19734558	CGE_VIP_pvalue_1e-2_peak_144351a	52	.	4.13565	5.20002	1.99594	35
chr11	19734007	19734558	CGE_VIP_pvalue_1e-2_peak_144351b	71	.	5.13084	7.16038	3.48683	265
chr11	19734007	19734558	CGE_VIP_pvalue_1e-2_peak_144351c	153	.	8.72242	15.32624	10.08511	415
chr11	19736172	19736373	CGE_VIP_pvalue_1e-2_peak_144353	41	.	3.56488	4.17876	1.37400	24
chr11	19752050	19752359	CGE_VIP_pvalue_1e-2_peak_144356	89	.	6.22704	8.97441	4.93075	222
chr11	19752883	19753087	CGE_VIP_pvalue_1e-2_peak_144357	43	.	3.71932	4.35869	1.37400	36
chr11	19778063	19778369	CGE_VIP_pvalue_1e-2_peak_144362	83	.	5.70823	8.30550	4.39254	257
chr11	19790052	19790901	CGE_VIP_pvalue_1e-2_peak_144368	48	.	3.84823	4.80658	1.69398	280
chr11	19798333	19798971	CGE_VIP_pvalue_1e-2_peak_144369	40	.	3.28138	4.09424	1.34003	169
chr11	19815161	19815234	CGE_VIP_pvalue_1e-2_peak_144378	46	.	3.44649	4.61288	1.54212	33
chr11	19826945	19827026	CGE_VIP_pvalue_1e-2_peak_144380	51	.	3.98248	5.13441	1.95081	40
chr11	19853649	19854090	CGE_VIP_pvalue_1e-2_peak_144388	53	.	4.05318	5.32112	2.08866	193
chr11	19885324	19885397	CGE_VIP_pvalue_1e-2_peak_144402	43	.	3.38266	4.39837	1.37400	51
chr11	19885921	19885994	CGE_VIP_pvalue_1e-2_peak_144403	42	.	3.34141	4.26972	1.37400	30
chr11	19895383	19895599	CGE_VIP_pvalue_1e-2_peak_144405	79	.	5.57547	7.94761	4.10500	45
chr11	19900611	19901062	CGE_VIP_pvalue_1e-2_peak_144406	59	.	4.56656	5.99310	2.59318	50
chr11	19902583	19903039	CGE_VIP_pvalue_1e-2_peak_144408	59	.	4.54133	5.93590	2.55443	392
chr11	19925146	19925390	CGE_VIP_pvalue_1e-2_peak_144422	65	.	4.41930	6.53368	2.98677	66
chr11	19930911	19931219	CGE_VIP_pvalue_1e-2_peak_144424	50	.	3.55840	5.04815	1.87737	53
chr11	19948916	19949031	CGE_VIP_pvalue_1e-2_peak_144435	56	.	4.17676	5.67691	2.34986	62
chr11	19956543	19956831	CGE_VIP_pvalue_1e-2_peak_144436	40	.	3.26184	4.03980	1.31766	256
chr11	19962169	19962453	CGE_VIP_pvalue_1e-2_peak_144437	59	.	4.25459	5.92478	2.54661	252
chr11	19975441	19975773	CGE_VIP_pvalue_1e-2_peak_144440	64	.	4.75135	6.43718	2.90965	243
chr11	20010087	20010495	CGE_VIP_pvalue_1e-2_peak_144467	53	.	3.62911	5.37785	2.12795	180
chr11	20063816	20064765	CGE_VIP_pvalue_1e-2_peak_144493	58	.	4.49169	5.82547	2.46590	909
chr11	20066885	20067007	CGE_VIP_pvalue_1e-2_peak_144494	43	.	3.64352	4.35885	1.37400	58
chr11	20076943	20077470	CGE_VIP_pvalue_1e-2_peak_144497	44	.	3.40368	4.46677	1.42842	172
chr11	20090756	20090864	CGE_VIP_pvalue_1e-2_peak_144504	43	.	2.81505	4.34682	1.37400	53
chr11	20104247	20104424	CGE_VIP_pvalue_1e-2_peak_144517	66	.	4.44800	6.65517	3.08244	58
chr11	20133444	20134410	CGE_VIP_pvalue_1e-2_peak_144535	61	.	4.61787	6.11180	2.68407	709
chr11	20149450	20149687	CGE_VIP_pvalue_1e-2_peak_144542	41	.	3.30115	4.15062	1.37400	188
chr11	20153553	20153649	CGE_VIP_pvalue_1e-2_peak_144544	42	.	3.32116	4.20906	1.37400	24
chr11	20163671	20163904	CGE_VIP_pvalue_1e-2_peak_144549	44	.	2.82213	4.40009	1.37400	59
chr11	20231372	20231456	CGE_VIP_pvalue_1e-2_peak_144578	44	.	2.82213	4.40009	1.37400	41
chr11	20307083	20307225	CGE_VIP_pvalue_1e-2_peak_144605	44	.	2.82213	4.40009	1.37400	70
chr11	20375560	20375756	CGE_VIP_pvalue_1e-2_peak_144627	73	.	4.59728	7.39833	3.67365	64
chr11	20385110	20385895	CGE_VIP_pvalue_1e-2_peak_144632	44	.	3.70261	4.48264	1.44101	232
chr11	20396150	20396382	CGE_VIP_pvalue_1e-2_peak_144635	57	.	3.70268	5.78921	2.43427	166
chr11	20408735	20409665	CGE_VIP_pvalue_1e-2_peak_144641a	69	.	5.21887	6.99745	3.35767	55
chr11	20408735	20409665	CGE_VIP_pvalue_1e-2_peak_144641b	58	.	4.56651	5.81765	2.46127	580
chr11	20428646	20428720	CGE_VIP_pvalue_1e-2_peak_144653	40	.	2.77701	4.09011	1.33994	36
chr11	20443177	20443373	CGE_VIP_pvalue_1e-2_peak_144662	42	.	2.79590	4.21192	1.37400	40
chr11	20443630	20443828	CGE_VIP_pvalue_1e-2_peak_144663	40	.	2.77701	4.09011	1.33994	65
chr11	20474364	20474437	CGE_VIP_pvalue_1e-2_peak_144682	42	.	3.34141	4.26972	1.37400	41
chr11	20495394	20496066	CGE_VIP_pvalue_1e-2_peak_144702	56	.	3.67782	5.64059	2.32305	466
chr11	20508115	20508221	CGE_VIP_pvalue_1e-2_peak_144709	44	.	2.82213	4.40009	1.37400	52
chr11	20565710	20566338	CGE_VIP_pvalue_1e-2_peak_144739	70	.	4.53638	7.06887	3.41222	567
chr11	20585397	20585778	CGE_VIP_pvalue_1e-2_peak_144745	61	.	3.75340	6.13275	2.69438	219
chr11	20631793	20632022	CGE_VIP_pvalue_1e-2_peak_144769	63	.	4.36300	6.31016	2.80989	61
chr11	20638883	20639278	CGE_VIP_pvalue_1e-2_peak_144771	134	.	8.46610	13.48302	8.60188	187
chr11	20675723	20676303	CGE_VIP_pvalue_1e-2_peak_144789	52	.	3.60523	5.26053	2.03502	222
chr11	20690781	20691520	CGE_VIP_pvalue_1e-2_peak_144799	53	.	4.25894	5.33988	2.10445	292
chr11	20691762	20692126	CGE_VIP_pvalue_1e-2_peak_144800	53	.	4.25894	5.33988	2.10445	68
chr11	20698932	20699032	CGE_VIP_pvalue_1e-2_peak_144802	44	.	2.82213	4.40009	1.37400	49
chr11	20718187	20718485	CGE_VIP_pvalue_1e-2_peak_144812	44	.	2.82213	4.40009	1.37400	39
chr11	20760661	20760813	CGE_VIP_pvalue_1e-2_peak_144832	60	.	4.28119	6.01457	2.60681	60
chr11	20798911	20799032	CGE_VIP_pvalue_1e-2_peak_144850	43	.	2.81505	4.34682	1.37400	59
chr11	20804957	20805122	CGE_VIP_pvalue_1e-2_peak_144852	61	.	4.30812	6.10846	2.68407	124
chr11	20870526	20870599	CGE_VIP_pvalue_1e-2_peak_144881	45	.	3.42495	4.53818	1.48232	61
chr11	20905338	20905701	CGE_VIP_pvalue_1e-2_peak_144905	42	.	2.79590	4.21192	1.37400	300
chr11	20933579	20934110	CGE_VIP_pvalue_1e-2_peak_144922	86	.	5.40784	8.66157	4.67720	183
chr11	20941914	20942034	CGE_VIP_pvalue_1e-2_peak_144925	40	.	2.77701	4.09011	1.33994	59
chr11	20957984	20958065	CGE_VIP_pvalue_1e-2_peak_144942	42	.	2.79590	4.21192	1.37400	39
chr11	20972360	20972443	CGE_VIP_pvalue_1e-2_peak_144947	56	.	4.15144	5.60057	2.29914	42
chr11	20985305	20985544	CGE_VIP_pvalue_1e-2_peak_144952	61	.	4.30812	6.10846	2.68407	33
chr11	21033658	21033802	CGE_VIP_pvalue_1e-2_peak_144986	42	.	2.79590	4.21192	1.37400	71
chr11	21040066	21040401	CGE_VIP_pvalue_1e-2_peak_144988	46	.	3.44649	4.61288	1.54212	37
chr11	21047559	21048092	CGE_VIP_pvalue_1e-2_peak_144993	48	.	3.51278	4.85998	1.73113	356
chr11	21070376	21070493	CGE_VIP_pvalue_1e-2_peak_145012	51	.	3.58166	5.15094	1.95449	62
chr11	21130299	21130597	CGE_VIP_pvalue_1e-2_peak_145054	40	.	2.77701	4.09011	1.33994	195
chr11	21155764	21156345	CGE_VIP_pvalue_1e-2_peak_145073	84	.	5.37249	8.49611	4.54496	486
chr11	21250796	21250995	CGE_VIP_pvalue_1e-2_peak_145124	66	.	4.44800	6.65517	3.08244	153
chr11	21263749	21264360	CGE_VIP_pvalue_1e-2_peak_145132	52	.	3.60523	5.26053	2.03502	294
chr11	21315489	21315605	CGE_VIP_pvalue_1e-2_peak_145159	40	.	2.77701	4.09011	1.33994	57
chr11	21319826	21320020	CGE_VIP_pvalue_1e-2_peak_145164	42	.	2.79590	4.21192	1.37400	71
chr11	21380947	21381078	CGE_VIP_pvalue_1e-2_peak_145200	40	.	2.77701	4.09011	1.33994	64
chr11	21407606	21407682	CGE_VIP_pvalue_1e-2_peak_145217	43	.	2.81505	4.34682	1.37400	37
chr11	21408026	21408132	CGE_VIP_pvalue_1e-2_peak_145218	43	.	2.81505	4.34682	1.37400	52
chr11	21410270	21410687	CGE_VIP_pvalue_1e-2_peak_145219	42	.	2.79590	4.21192	1.37400	363
chr11	21471299	21471414	CGE_VIP_pvalue_1e-2_peak_145260	44	.	2.82213	4.40009	1.37400	56
chr11	21483079	21483452	CGE_VIP_pvalue_1e-2_peak_145267	55	.	3.65330	5.50407	2.22166	316
chr11	21488352	21488535	CGE_VIP_pvalue_1e-2_peak_145270	42	.	2.79590	4.21192	1.37400	44
chr11	21503232	21503312	CGE_VIP_pvalue_1e-2_peak_145282	61	.	4.30812	6.10846	2.68407	41
chr11	21506773	21506893	CGE_VIP_pvalue_1e-2_peak_145284	62	.	4.33539	6.20685	2.72876	68
chr11	21522856	21523382	CGE_VIP_pvalue_1e-2_peak_145291	40	.	3.26184	4.03980	1.31766	220
chr11	21535942	21536339	CGE_VIP_pvalue_1e-2_peak_145298	69	.	4.50653	6.92169	3.29372	131
chr11	21578433	21578882	CGE_VIP_pvalue_1e-2_peak_145328	69	.	4.50653	6.92169	3.29372	211
chr11	21588961	21589085	CGE_VIP_pvalue_1e-2_peak_145336	42	.	2.79590	4.21192	1.37400	61
chr11	21592486	21592573	CGE_VIP_pvalue_1e-2_peak_145340	42	.	2.79590	4.21192	1.37400	42
chr11	21604309	21604773	CGE_VIP_pvalue_1e-2_peak_145347	96	.	6.10820	9.60739	5.44575	300
chr11	21626266	21626529	CGE_VIP_pvalue_1e-2_peak_145365	79	.	5.57547	7.94761	4.10500	57
chr11	21632383	21632516	CGE_VIP_pvalue_1e-2_peak_145367	40	.	2.77701	4.09011	1.33994	65
chr11	21632843	21633245	CGE_VIP_pvalue_1e-2_peak_145368	40	.	2.77701	4.09011	1.33994	71
chr11	21675253	21675975	CGE_VIP_pvalue_1e-2_peak_145398	40	.	3.28138	4.09424	1.34003	662
chr11	21732500	21732605	CGE_VIP_pvalue_1e-2_peak_145424	44	.	2.82213	4.40009	1.37400	51
chr11	21741365	21741783	CGE_VIP_pvalue_1e-2_peak_145427	43	.	3.36191	4.33276	1.37400	14
chr11	21771706	21772365	CGE_VIP_pvalue_1e-2_peak_145441	64	.	4.39097	6.41891	2.89842	345
chr11	21792567	21793084	CGE_VIP_pvalue_1e-2_peak_145450	49	.	3.89196	4.90993	1.77456	303
chr11	21795689	21796150	CGE_VIP_pvalue_1e-2_peak_145451	65	.	4.80692	6.58071	3.02372	237
chr11	21806616	21806718	CGE_VIP_pvalue_1e-2_peak_145453	44	.	2.82213	4.40009	1.37400	50
chr11	21809324	21809451	CGE_VIP_pvalue_1e-2_peak_145454	42	.	2.79590	4.21192	1.37400	62
chr11	21829795	21829880	CGE_VIP_pvalue_1e-2_peak_145463	42	.	2.79590	4.21192	1.37400	41
chr11	21853993	21854115	CGE_VIP_pvalue_1e-2_peak_145480	44	.	2.82213	4.40009	1.37400	60
chr11	21867220	21867337	CGE_VIP_pvalue_1e-2_peak_145484	44	.	2.82213	4.40009	1.37400	57
chr11	21928283	21928366	CGE_VIP_pvalue_1e-2_peak_145515	43	.	2.81505	4.34682	1.37400	40
chr11	21952982	21953308	CGE_VIP_pvalue_1e-2_peak_145533	52	.	3.60523	5.26053	2.03502	260
chr11	21983622	21983741	CGE_VIP_pvalue_1e-2_peak_145545	44	.	2.82213	4.40009	1.37400	58
chr11	22010156	22010504	CGE_VIP_pvalue_1e-2_peak_145561	40	.	2.77701	4.09011	1.33994	62
chr11	22012248	22012372	CGE_VIP_pvalue_1e-2_peak_145563	40	.	2.77701	4.09011	1.33994	61
chr11	22032417	22032588	CGE_VIP_pvalue_1e-2_peak_145573	40	.	2.77701	4.09011	1.33994	55
chr11	22054385	22054488	CGE_VIP_pvalue_1e-2_peak_145583	42	.	2.79590	4.21192	1.37400	50
chr11	22060879	22061096	CGE_VIP_pvalue_1e-2_peak_145586	57	.	3.70268	5.78921	2.43427	61
chr11	22070982	22071118	CGE_VIP_pvalue_1e-2_peak_145592	61	.	3.75340	6.13275	2.69438	70
chr11	22075537	22075892	CGE_VIP_pvalue_1e-2_peak_145594	42	.	2.79590	4.21192	1.37400	59
chr11	22090493	22090978	CGE_VIP_pvalue_1e-2_peak_145603	43	.	2.81505	4.34682	1.37400	71
chr11	22100732	22101160	CGE_VIP_pvalue_1e-2_peak_145607	64	.	4.75135	6.43718	2.90965	94
chr11	22105780	22106142	CGE_VIP_pvalue_1e-2_peak_145608	45	.	3.42495	4.53818	1.48232	31
chr11	22115883	22116322	CGE_VIP_pvalue_1e-2_peak_145614	44	.	2.82213	4.40009	1.37400	230
chr11	22136705	22137660	CGE_VIP_pvalue_1e-2_peak_145624	57	.	3.70268	5.78921	2.43427	660
chr11	22152116	22152496	CGE_VIP_pvalue_1e-2_peak_145631	93	.	6.03136	9.32317	5.21275	277
chr11	22173458	22173537	CGE_VIP_pvalue_1e-2_peak_145639	42	.	2.79590	4.21192	1.37400	38
chr11	22214289	22214691	CGE_VIP_pvalue_1e-2_peak_145656	83	.	5.92768	8.33063	4.41208	299
chr11	22215031	22215518	CGE_VIP_pvalue_1e-2_peak_145657	58	.	4.58836	5.85683	2.48928	213
chr11	22228686	22228999	CGE_VIP_pvalue_1e-2_peak_145663	74	.	5.10551	7.46124	3.72322	270
chr11	22247857	22247937	CGE_VIP_pvalue_1e-2_peak_145675	44	.	2.82213	4.40009	1.37400	39
chr11	22259929	22260171	CGE_VIP_pvalue_1e-2_peak_145679	44	.	2.82213	4.40009	1.37400	68
chr11	22278360	22278561	CGE_VIP_pvalue_1e-2_peak_145688	44	.	2.82213	4.40009	1.37400	42
chr11	22359569	22359667	CGE_VIP_pvalue_1e-2_peak_145724	42	.	2.79590	4.21192	1.37400	48
chr11	22365147	22365247	CGE_VIP_pvalue_1e-2_peak_145726	43	.	2.81505	4.34682	1.37400	49
chr11	22392829	22392935	CGE_VIP_pvalue_1e-2_peak_145741	44	.	2.82213	4.40009	1.37400	52
chr11	22453877	22454793	CGE_VIP_pvalue_1e-2_peak_145769a	148	.	9.13306	14.81709	9.67915	129
chr11	22453877	22454793	CGE_VIP_pvalue_1e-2_peak_145769b	64	.	4.91780	6.47559	2.94442	492
chr11	22471789	22472207	CGE_VIP_pvalue_1e-2_peak_145774	56	.	3.67782	5.64059	2.32305	348
chr11	22482795	22482926	CGE_VIP_pvalue_1e-2_peak_145781	44	.	2.82213	4.40009	1.37400	64
chr11	22513110	22513857	CGE_VIP_pvalue_1e-2_peak_145791	55	.	3.65330	5.50407	2.22166	401
chr11	22529602	22529722	CGE_VIP_pvalue_1e-2_peak_145799	44	.	2.82213	4.40009	1.37400	59
chr11	22556420	22556509	CGE_VIP_pvalue_1e-2_peak_145811	43	.	2.81505	4.34682	1.37400	43
chr11	22561208	22561788	CGE_VIP_pvalue_1e-2_peak_145814	56	.	3.67782	5.64059	2.32305	292
chr11	22566411	22566541	CGE_VIP_pvalue_1e-2_peak_145816	44	.	2.82213	4.40009	1.37400	77
chr11	22579693	22580525	CGE_VIP_pvalue_1e-2_peak_145821	63	.	4.36300	6.31016	2.80989	666
chr11	22640185	22640392	CGE_VIP_pvalue_1e-2_peak_145843	42	.	2.79590	4.21192	1.37400	68
chr11	22646723	22647515	CGE_VIP_pvalue_1e-2_peak_145846a	92	.	6.37186	9.22990	5.13662	92
chr11	22646723	22647515	CGE_VIP_pvalue_1e-2_peak_145846b	68	.	5.12131	6.82331	3.21686	281
chr11	22646723	22647515	CGE_VIP_pvalue_1e-2_peak_145846c	119	.	7.68197	11.90756	7.31606	514
chr11	22646723	22647515	CGE_VIP_pvalue_1e-2_peak_145846d	105	.	7.04180	10.57657	6.22913	727
chr11	22657146	22658080	CGE_VIP_pvalue_1e-2_peak_145850	42	.	2.79590	4.21192	1.37400	479
chr11	22666249	22666569	CGE_VIP_pvalue_1e-2_peak_145855	44	.	2.82213	4.40009	1.37400	262
chr11	22679199	22679282	CGE_VIP_pvalue_1e-2_peak_145857	44	.	2.82213	4.40009	1.37400	40
chr11	22688086	22689182	CGE_VIP_pvalue_1e-2_peak_145860a	63	.	4.86787	6.37804	2.86696	332
chr11	22688086	22689182	CGE_VIP_pvalue_1e-2_peak_145860b	52	.	4.19375	5.21198	2.00639	886
chr11	22733272	22733364	CGE_VIP_pvalue_1e-2_peak_145881	44	.	2.82213	4.40009	1.37400	45
chr11	22752614	22752752	CGE_VIP_pvalue_1e-2_peak_145891	44	.	2.82213	4.40009	1.37400	68
chr11	22775289	22775372	CGE_VIP_pvalue_1e-2_peak_145904	43	.	2.81505	4.34682	1.37400	40
chr11	22808883	22809364	CGE_VIP_pvalue_1e-2_peak_145926	50	.	3.55840	5.04815	1.87737	207
chr11	22814207	22814334	CGE_VIP_pvalue_1e-2_peak_145931	43	.	2.81505	4.34682	1.37400	76
chr11	22839740	22840139	CGE_VIP_pvalue_1e-2_peak_145945	70	.	4.53638	7.06887	3.41222	72
chr11	22850939	22851673	CGE_VIP_pvalue_1e-2_peak_145948a	70	.	5.24384	7.04257	3.39727	294
chr11	22850939	22851673	CGE_VIP_pvalue_1e-2_peak_145948b	137	.	8.56221	13.71348	8.78456	523
chr11	22864160	22864294	CGE_VIP_pvalue_1e-2_peak_145953	44	.	2.82213	4.40009	1.37400	66
chr11	22897264	22897926	CGE_VIP_pvalue_1e-2_peak_145966	65	.	4.41930	6.53368	2.98677	336
chr11	22904987	22905277	CGE_VIP_pvalue_1e-2_peak_145970	42	.	2.79590	4.21192	1.37400	153
chr11	22927832	22927966	CGE_VIP_pvalue_1e-2_peak_145983	44	.	2.82213	4.40009	1.37400	66
chr11	22942326	22942778	CGE_VIP_pvalue_1e-2_peak_145990	53	.	3.62911	5.37785	2.12795	379
chr11	22966229	22966604	CGE_VIP_pvalue_1e-2_peak_146011	44	.	2.82213	4.40009	1.37400	319
chr11	22978148	22978281	CGE_VIP_pvalue_1e-2_peak_146018	44	.	2.82213	4.40009	1.37400	65
chr11	22999161	22999269	CGE_VIP_pvalue_1e-2_peak_146023	44	.	2.82213	4.40009	1.37400	53
chr11	23119024	23119725	CGE_VIP_pvalue_1e-2_peak_146066	42	.	2.79590	4.21192	1.37400	509
chr11	23134938	23135151	CGE_VIP_pvalue_1e-2_peak_146078	62	.	4.33539	6.20685	2.72876	54
chr11	23224017	23224371	CGE_VIP_pvalue_1e-2_peak_146118	44	.	2.82213	4.40009	1.37400	45
chr11	23228847	23228968	CGE_VIP_pvalue_1e-2_peak_146119	43	.	2.81505	4.34682	1.37400	59
chr11	23238363	23238487	CGE_VIP_pvalue_1e-2_peak_146123	44	.	2.82213	4.40009	1.37400	61
chr11	23360556	23360665	CGE_VIP_pvalue_1e-2_peak_146176	44	.	2.82213	4.40009	1.37400	53
chr11	23373245	23373483	CGE_VIP_pvalue_1e-2_peak_146183	57	.	3.70268	5.78921	2.43427	169
chr11	23380735	23381475	CGE_VIP_pvalue_1e-2_peak_146190	52	.	3.60523	5.26053	2.03502	327
chr11	23444750	23445112	CGE_VIP_pvalue_1e-2_peak_146219	75	.	5.13743	7.56943	3.81020	42
chr11	23493120	23493216	CGE_VIP_pvalue_1e-2_peak_146236	43	.	2.81505	4.34682	1.37400	47
chr11	23525086	23525805	CGE_VIP_pvalue_1e-2_peak_146248	56	.	3.67782	5.64059	2.32305	470
chr11	23530896	23531018	CGE_VIP_pvalue_1e-2_peak_146252	40	.	2.77701	4.09011	1.33994	60
chr11	23546053	23546156	CGE_VIP_pvalue_1e-2_peak_146261	44	.	2.82213	4.40009	1.37400	50
chr11	23561757	23562106	CGE_VIP_pvalue_1e-2_peak_146267	57	.	3.70268	5.78921	2.43427	117
chr11	23577269	23577403	CGE_VIP_pvalue_1e-2_peak_146276	43	.	2.81505	4.34682	1.37400	66
chr11	23621140	23621598	CGE_VIP_pvalue_1e-2_peak_146293	44	.	2.82213	4.40009	1.37400	59
chr11	23634718	23634806	CGE_VIP_pvalue_1e-2_peak_146299	44	.	2.82213	4.40009	1.37400	43
chr11	23705598	23705845	CGE_VIP_pvalue_1e-2_peak_146330	43	.	3.36191	4.33276	1.37400	63
chr11	23736615	23736693	CGE_VIP_pvalue_1e-2_peak_146342	44	.	2.82213	4.40009	1.37400	38
chr11	23757303	23757596	CGE_VIP_pvalue_1e-2_peak_146352	70	.	4.53638	7.06887	3.41222	69
chr11	23809867	23810165	CGE_VIP_pvalue_1e-2_peak_146374	44	.	2.82213	4.40009	1.37400	57
chr11	23827245	23827367	CGE_VIP_pvalue_1e-2_peak_146384	59	.	3.72787	5.95225	2.55783	49
chr11	23844700	23844879	CGE_VIP_pvalue_1e-2_peak_146392	43	.	2.81505	4.34682	1.37400	130
chr11	23931687	23931822	CGE_VIP_pvalue_1e-2_peak_146426	44	.	2.82213	4.40009	1.37400	66
chr11	23955916	23956040	CGE_VIP_pvalue_1e-2_peak_146439	44	.	2.82213	4.40009	1.37400	61
chr11	24033678	24033767	CGE_VIP_pvalue_1e-2_peak_146484	42	.	2.79590	4.21192	1.37400	43
chr11	24053149	24053252	CGE_VIP_pvalue_1e-2_peak_146493	42	.	2.79590	4.21192	1.37400	50
chr11	24065108	24065352	CGE_VIP_pvalue_1e-2_peak_146502	42	.	2.79590	4.21192	1.37400	47
chr11	24073010	24073112	CGE_VIP_pvalue_1e-2_peak_146507	44	.	2.82213	4.40009	1.37400	50
chr11	24085918	24086116	CGE_VIP_pvalue_1e-2_peak_146517	43	.	2.81505	4.34682	1.37400	157
chr11	24114756	24114917	CGE_VIP_pvalue_1e-2_peak_146531	44	.	2.82213	4.40009	1.37400	65
chr11	24231962	24232234	CGE_VIP_pvalue_1e-2_peak_146576	44	.	2.82213	4.40009	1.37400	58
chr11	24249132	24249505	CGE_VIP_pvalue_1e-2_peak_146586	44	.	2.82213	4.40009	1.37400	65
chr11	24319648	24320273	CGE_VIP_pvalue_1e-2_peak_146620	52	.	3.60523	5.26053	2.03502	315
chr11	24361313	24361387	CGE_VIP_pvalue_1e-2_peak_146632	44	.	2.82213	4.40009	1.37400	36
chr11	24415374	24415459	CGE_VIP_pvalue_1e-2_peak_146664	40	.	2.77701	4.09011	1.33994	41
chr11	24518354	24518879	CGE_VIP_pvalue_1e-2_peak_146709	94	.	6.37196	9.44488	5.31321	463
chr11	24524214	24524341	CGE_VIP_pvalue_1e-2_peak_146711	43	.	2.81505	4.34682	1.37400	62
chr11	24551956	24552091	CGE_VIP_pvalue_1e-2_peak_146727	43	.	2.81505	4.34682	1.37400	66
chr11	24591485	24591572	CGE_VIP_pvalue_1e-2_peak_146751	42	.	2.79590	4.21192	1.37400	42
chr11	24596412	24597116	CGE_VIP_pvalue_1e-2_peak_146755	42	.	2.79590	4.21192	1.37400	329
chr11	24602245	24602368	CGE_VIP_pvalue_1e-2_peak_146757	40	.	2.77701	4.09011	1.33994	60
chr11	24614880	24615117	CGE_VIP_pvalue_1e-2_peak_146772	40	.	2.77701	4.09011	1.33994	183
chr11	24620133	24621056	CGE_VIP_pvalue_1e-2_peak_146774	50	.	3.55840	5.04815	1.87737	70
chr11	24634525	24634607	CGE_VIP_pvalue_1e-2_peak_146783	44	.	2.82213	4.40009	1.37400	40
chr11	24645113	24645223	CGE_VIP_pvalue_1e-2_peak_146787	57	.	3.70268	5.78921	2.43427	48
chr11	24663622	24663740	CGE_VIP_pvalue_1e-2_peak_146804	44	.	2.82213	4.40009	1.37400	58
chr11	24676037	24676115	CGE_VIP_pvalue_1e-2_peak_146810	44	.	2.82213	4.40009	1.37400	38
chr11	24681644	24681900	CGE_VIP_pvalue_1e-2_peak_146814	44	.	2.82213	4.40009	1.37400	208
chr11	24688741	24688873	CGE_VIP_pvalue_1e-2_peak_146817	43	.	2.81505	4.34682	1.37400	82
chr11	24757701	24757782	CGE_VIP_pvalue_1e-2_peak_146851	42	.	2.79590	4.21192	1.37400	39
chr11	24761501	24761713	CGE_VIP_pvalue_1e-2_peak_146854	56	.	3.67782	5.64059	2.32305	142
chr11	24830937	24831064	CGE_VIP_pvalue_1e-2_peak_146904	43	.	2.81505	4.34682	1.37400	62
chr11	24846195	24846276	CGE_VIP_pvalue_1e-2_peak_146917	42	.	2.79590	4.21192	1.37400	39
chr11	24852889	24853018	CGE_VIP_pvalue_1e-2_peak_146921	44	.	2.82213	4.40009	1.37400	63
chr11	24869230	24869430	CGE_VIP_pvalue_1e-2_peak_146929	44	.	2.82213	4.40009	1.37400	145
chr11	24911239	24911540	CGE_VIP_pvalue_1e-2_peak_146947	53	.	3.62911	5.37785	2.12795	52
chr11	24957916	24958011	CGE_VIP_pvalue_1e-2_peak_146970	44	.	2.82213	4.40009	1.37400	46
chr11	24966273	24966936	CGE_VIP_pvalue_1e-2_peak_146976	51	.	3.58166	5.15094	1.95449	550
chr11	24974523	24975164	CGE_VIP_pvalue_1e-2_peak_146980	100	.	6.22720	10.09315	5.83448	232
chr11	25015902	25016036	CGE_VIP_pvalue_1e-2_peak_147001	44	.	2.82213	4.40009	1.37400	66
chr11	25079429	25079524	CGE_VIP_pvalue_1e-2_peak_147025	51	.	4.00577	5.19473	1.99132	55
chr11	25172205	25172456	CGE_VIP_pvalue_1e-2_peak_147063	44	.	2.82213	4.40009	1.37400	212
chr11	25201751	25202154	CGE_VIP_pvalue_1e-2_peak_147077	76	.	5.16974	7.68256	3.89948	276
chr11	25240990	25241082	CGE_VIP_pvalue_1e-2_peak_147091	44	.	2.82213	4.40009	1.37400	45
chr11	25341367	25341473	CGE_VIP_pvalue_1e-2_peak_147142	42	.	2.79590	4.21192	1.37400	52
chr11	25407152	25407267	CGE_VIP_pvalue_1e-2_peak_147183	42	.	2.79590	4.21192	1.37400	56
chr11	25424750	25425017	CGE_VIP_pvalue_1e-2_peak_147202	44	.	2.82213	4.40009	1.37400	230
chr11	25477770	25478392	CGE_VIP_pvalue_1e-2_peak_147226	59	.	3.72787	5.95225	2.55783	310
chr11	25526318	25526443	CGE_VIP_pvalue_1e-2_peak_147240	44	.	2.82213	4.40009	1.37400	61
chr11	25552103	25552204	CGE_VIP_pvalue_1e-2_peak_147253	43	.	2.81505	4.34682	1.37400	49
chr11	25583826	25584690	CGE_VIP_pvalue_1e-2_peak_147274	79	.	5.23560	7.92549	4.09134	321
chr11	25593781	25593862	CGE_VIP_pvalue_1e-2_peak_147281	44	.	2.82213	4.40009	1.37400	39
chr11	25616031	25616282	CGE_VIP_pvalue_1e-2_peak_147292	44	.	2.82213	4.40009	1.37400	64
chr11	25619408	25619533	CGE_VIP_pvalue_1e-2_peak_147294	42	.	2.79590	4.21192	1.37400	61
chr11	25705600	25706092	CGE_VIP_pvalue_1e-2_peak_147324	44	.	2.82213	4.40009	1.37400	154
chr11	25722791	25723228	CGE_VIP_pvalue_1e-2_peak_147327	74	.	5.10551	7.46124	3.72322	233
chr11	25734512	25734643	CGE_VIP_pvalue_1e-2_peak_147330	44	.	2.82213	4.40009	1.37400	64
chr11	25773413	25773698	CGE_VIP_pvalue_1e-2_peak_147344	44	.	2.82213	4.40009	1.37400	53
chr11	25818602	25818735	CGE_VIP_pvalue_1e-2_peak_147362	44	.	2.82213	4.40009	1.37400	65
chr11	25846121	25846266	CGE_VIP_pvalue_1e-2_peak_147371	44	.	2.82213	4.40009	1.37400	41
chr11	25883005	25883094	CGE_VIP_pvalue_1e-2_peak_147391	44	.	2.82213	4.40009	1.37400	43
chr11	25895762	25895847	CGE_VIP_pvalue_1e-2_peak_147397	44	.	2.82213	4.40009	1.37400	41
chr11	25907110	25908108	CGE_VIP_pvalue_1e-2_peak_147403	53	.	3.62911	5.37785	2.12795	700
chr11	25938051	25938278	CGE_VIP_pvalue_1e-2_peak_147414	40	.	2.77701	4.09011	1.33994	51
chr11	25969639	25970359	CGE_VIP_pvalue_1e-2_peak_147431	50	.	3.55840	5.04815	1.87737	350
chr11	26003804	26003881	CGE_VIP_pvalue_1e-2_peak_147454	40	.	2.77701	4.09011	1.33994	37
chr11	26004108	26004319	CGE_VIP_pvalue_1e-2_peak_147455	40	.	2.77701	4.09011	1.33994	161
chr11	26043351	26043482	CGE_VIP_pvalue_1e-2_peak_147476	44	.	2.82213	4.40009	1.37400	64
chr11	26080532	26080659	CGE_VIP_pvalue_1e-2_peak_147495	44	.	2.82213	4.40009	1.37400	62
chr11	26083402	26083492	CGE_VIP_pvalue_1e-2_peak_147497	44	.	2.82213	4.40009	1.37400	44
chr11	26119418	26119723	CGE_VIP_pvalue_1e-2_peak_147517	44	.	2.82213	4.40009	1.37400	239
chr11	26156383	26157038	CGE_VIP_pvalue_1e-2_peak_147529	43	.	2.81505	4.34682	1.37400	158
chr11	26192401	26192507	CGE_VIP_pvalue_1e-2_peak_147538	44	.	2.82213	4.40009	1.37400	52
chr11	26248680	26249254	CGE_VIP_pvalue_1e-2_peak_147553	51	.	3.58166	5.15094	1.95449	267
chr11	26353390	26354001	CGE_VIP_pvalue_1e-2_peak_147602	66	.	4.44800	6.65517	3.08244	252
chr11	26403818	26403900	CGE_VIP_pvalue_1e-2_peak_147626	44	.	2.82213	4.40009	1.37400	40
chr11	26436637	26436713	CGE_VIP_pvalue_1e-2_peak_147641	44	.	2.82213	4.40009	1.37400	37
chr11	26463931	26464282	CGE_VIP_pvalue_1e-2_peak_147657	42	.	2.79590	4.21192	1.37400	41
chr11	26512439	26512524	CGE_VIP_pvalue_1e-2_peak_147677	40	.	2.77701	4.09011	1.33994	41
chr11	26602156	26602431	CGE_VIP_pvalue_1e-2_peak_147717	44	.	2.82213	4.40009	1.37400	213
chr11	26607386	26607481	CGE_VIP_pvalue_1e-2_peak_147720	44	.	2.82213	4.40009	1.37400	46
chr11	26654020	26654147	CGE_VIP_pvalue_1e-2_peak_147734	43	.	2.81505	4.34682	1.37400	62
chr11	26747622	26747703	CGE_VIP_pvalue_1e-2_peak_147788	44	.	2.82213	4.40009	1.37400	39
chr11	26762155	26762275	CGE_VIP_pvalue_1e-2_peak_147794	44	.	2.82213	4.40009	1.37400	59
chr11	26775291	26775756	CGE_VIP_pvalue_1e-2_peak_147802	53	.	3.62911	5.37785	2.12795	423
chr11	26791699	26791978	CGE_VIP_pvalue_1e-2_peak_147808	44	.	2.82213	4.40009	1.37400	221
chr11	26872901	26872987	CGE_VIP_pvalue_1e-2_peak_147845	40	.	2.77701	4.09011	1.33994	42
chr11	26911960	26912075	CGE_VIP_pvalue_1e-2_peak_147867	44	.	2.82213	4.40009	1.37400	56
chr11	26916877	26916976	CGE_VIP_pvalue_1e-2_peak_147869	44	.	2.82213	4.40009	1.37400	48
chr11	26939043	26939312	CGE_VIP_pvalue_1e-2_peak_147884	42	.	2.79590	4.21192	1.37400	68
chr11	26952684	26952923	CGE_VIP_pvalue_1e-2_peak_147888	44	.	2.82213	4.40009	1.37400	197
chr11	27015631	27016176	CGE_VIP_pvalue_1e-2_peak_147910	44	.	2.82213	4.40009	1.37400	379
chr11	27033952	27034392	CGE_VIP_pvalue_1e-2_peak_147917	65	.	4.80692	6.58071	3.02372	171
chr11	27047663	27047989	CGE_VIP_pvalue_1e-2_peak_147920	44	.	2.82213	4.40009	1.37400	40
chr11	27062867	27063503	CGE_VIP_pvalue_1e-2_peak_147929	66	.	4.44800	6.65517	3.08244	45
chr11	27130277	27130569	CGE_VIP_pvalue_1e-2_peak_147958	44	.	2.82213	4.40009	1.37400	222
chr11	27180184	27181062	CGE_VIP_pvalue_1e-2_peak_147971	80	.	5.26917	8.05644	4.19069	382
chr11	27217850	27217949	CGE_VIP_pvalue_1e-2_peak_147995	44	.	2.82213	4.40009	1.37400	48
chr11	27258085	27258165	CGE_VIP_pvalue_1e-2_peak_148014	42	.	2.79590	4.21192	1.37400	39
chr11	27287951	27288043	CGE_VIP_pvalue_1e-2_peak_148031	44	.	2.82213	4.40009	1.37400	45
chr11	27320268	27320395	CGE_VIP_pvalue_1e-2_peak_148044	44	.	2.82213	4.40009	1.37400	62
chr11	27332327	27332822	CGE_VIP_pvalue_1e-2_peak_148049	43	.	2.81505	4.34682	1.37400	425
chr11	27372924	27373063	CGE_VIP_pvalue_1e-2_peak_148065	44	.	2.82213	4.40009	1.37400	68
chr11	27384427	27385024	CGE_VIP_pvalue_1e-2_peak_148072a	89	.	6.25869	8.95735	4.91578	380
chr11	27384427	27385024	CGE_VIP_pvalue_1e-2_peak_148072b	117	.	7.64951	11.71906	7.15477	505
chr11	27410608	27410709	CGE_VIP_pvalue_1e-2_peak_148091	49	.	3.53544	4.95138	1.80299	50
chr11	27426013	27426116	CGE_VIP_pvalue_1e-2_peak_148107	44	.	2.82213	4.40009	1.37400	50
chr11	27444228	27444370	CGE_VIP_pvalue_1e-2_peak_148121	44	.	2.82213	4.40009	1.37400	70
chr11	27465377	27465580	CGE_VIP_pvalue_1e-2_peak_148132	75	.	5.13743	7.56943	3.81020	71
chr11	27473889	27473995	CGE_VIP_pvalue_1e-2_peak_148136	42	.	2.79590	4.21192	1.37400	52
chr11	27476269	27476899	CGE_VIP_pvalue_1e-2_peak_148138	42	.	2.79590	4.21192	1.37400	560
chr11	27493112	27494589	CGE_VIP_pvalue_1e-2_peak_148146a	109	.	7.14754	10.97031	6.55204	561
chr11	27493112	27494589	CGE_VIP_pvalue_1e-2_peak_148146b	135	.	8.30269	13.50784	8.61533	1161
chr11	27493112	27494589	CGE_VIP_pvalue_1e-2_peak_148146c	121	.	7.70964	12.19668	7.55378	1401
chr11	27507430	27507872	CGE_VIP_pvalue_1e-2_peak_148150	43	.	3.38266	4.39837	1.37400	246
chr11	27518985	27519085	CGE_VIP_pvalue_1e-2_peak_148151	56	.	4.15144	5.60057	2.29914	52
chr11	27527549	27528725	CGE_VIP_pvalue_1e-2_peak_148152	94	.	6.52363	9.49394	5.34975	810
chr11	27567642	27568086	CGE_VIP_pvalue_1e-2_peak_148167	44	.	2.82213	4.40009	1.37400	60
chr11	27576095	27576328	CGE_VIP_pvalue_1e-2_peak_148173	43	.	2.81505	4.34682	1.37400	58
chr11	27586253	27586437	CGE_VIP_pvalue_1e-2_peak_148176	44	.	2.82213	4.40009	1.37400	65
chr11	27663996	27664226	CGE_VIP_pvalue_1e-2_peak_148209	44	.	2.82213	4.40009	1.37400	196
chr11	27672303	27673337	CGE_VIP_pvalue_1e-2_peak_148212	67	.	4.86381	6.73327	3.14842	634
chr11	27741176	27741249	CGE_VIP_pvalue_1e-2_peak_148242	40	.	3.28138	4.09424	1.34003	54
chr11	27745163	27745236	CGE_VIP_pvalue_1e-2_peak_148243	44	.	3.40368	4.46677	1.42842	31
chr11	27779950	27780083	CGE_VIP_pvalue_1e-2_peak_148254	44	.	2.82213	4.40009	1.37400	65
chr11	27821996	27822311	CGE_VIP_pvalue_1e-2_peak_148275	44	.	2.82213	4.40009	1.37400	253
chr11	27856876	27857044	CGE_VIP_pvalue_1e-2_peak_148287	44	.	2.82213	4.40009	1.37400	58
chr11	27883531	27883815	CGE_VIP_pvalue_1e-2_peak_148297	55	.	3.65330	5.50407	2.22166	225
chr11	27959993	27960194	CGE_VIP_pvalue_1e-2_peak_148330	44	.	2.82213	4.40009	1.37400	137
chr11	28002005	28002139	CGE_VIP_pvalue_1e-2_peak_148346	44	.	2.82213	4.40009	1.37400	66
chr11	28010676	28010816	CGE_VIP_pvalue_1e-2_peak_148350	44	.	2.82213	4.40009	1.37400	69
chr11	28060406	28060820	CGE_VIP_pvalue_1e-2_peak_148362	44	.	2.82213	4.40009	1.37400	342
chr11	28073851	28073931	CGE_VIP_pvalue_1e-2_peak_148368	43	.	2.81505	4.34682	1.37400	39
chr11	28129559	28130102	CGE_VIP_pvalue_1e-2_peak_148387	150	.	9.22771	15.00933	9.82434	280
chr11	28131619	28131997	CGE_VIP_pvalue_1e-2_peak_148388	41	.	3.53082	4.13302	1.37400	261
chr11	28175067	28175522	CGE_VIP_pvalue_1e-2_peak_148408	52	.	4.02933	5.25693	2.03502	292
chr11	28191412	28191675	CGE_VIP_pvalue_1e-2_peak_148417	43	.	2.81505	4.34682	1.37400	221
chr11	28205127	28205236	CGE_VIP_pvalue_1e-2_peak_148427	43	.	2.81505	4.34682	1.37400	53
chr11	28222537	28222635	CGE_VIP_pvalue_1e-2_peak_148438	44	.	2.82213	4.40009	1.37400	48
chr11	28239986	28240259	CGE_VIP_pvalue_1e-2_peak_148450	44	.	2.82213	4.40009	1.37400	226
chr11	28249007	28249145	CGE_VIP_pvalue_1e-2_peak_148454	42	.	2.79590	4.21192	1.37400	68
chr11	28266638	28266717	CGE_VIP_pvalue_1e-2_peak_148469	40	.	2.77701	4.09011	1.33994	38
chr11	28299437	28300461	CGE_VIP_pvalue_1e-2_peak_148489	43	.	2.81505	4.34682	1.37400	271
chr11	28312335	28312746	CGE_VIP_pvalue_1e-2_peak_148498	40	.	2.77701	4.09011	1.33994	72
chr11	28414646	28415260	CGE_VIP_pvalue_1e-2_peak_148542	62	.	3.76284	6.20402	2.72876	416
chr11	28429199	28429416	CGE_VIP_pvalue_1e-2_peak_148548	56	.	3.67782	5.64059	2.32305	59
chr11	28475798	28475924	CGE_VIP_pvalue_1e-2_peak_148563	44	.	2.82213	4.40009	1.37400	62
chr11	28504268	28504352	CGE_VIP_pvalue_1e-2_peak_148571	43	.	2.81505	4.34682	1.37400	41
chr11	28507837	28508198	CGE_VIP_pvalue_1e-2_peak_148574	57	.	3.70268	5.78921	2.43427	224
chr11	28557483	28557595	CGE_VIP_pvalue_1e-2_peak_148600	44	.	2.82213	4.40009	1.37400	55
chr11	28568535	28568934	CGE_VIP_pvalue_1e-2_peak_148605	44	.	3.40368	4.46677	1.42842	34
chr11	28569314	28569450	CGE_VIP_pvalue_1e-2_peak_148606	44	.	3.40368	4.46677	1.42842	70
chr11	28580385	28580895	CGE_VIP_pvalue_1e-2_peak_148611	44	.	2.82213	4.40009	1.37400	72
chr11	28588029	28588733	CGE_VIP_pvalue_1e-2_peak_148613	57	.	4.20239	5.75623	2.41727	67
chr11	28604067	28604415	CGE_VIP_pvalue_1e-2_peak_148618	43	.	2.81505	4.34682	1.37400	249
chr11	28615080	28615268	CGE_VIP_pvalue_1e-2_peak_148627	44	.	2.82213	4.40009	1.37400	42
chr11	28708889	28709391	CGE_VIP_pvalue_1e-2_peak_148670	44	.	2.82213	4.40009	1.37400	234
chr11	28740581	28740849	CGE_VIP_pvalue_1e-2_peak_148689	44	.	2.82213	4.40009	1.37400	199
chr11	28752003	28752083	CGE_VIP_pvalue_1e-2_peak_148694	44	.	2.82213	4.40009	1.37400	39
chr11	28764534	28764762	CGE_VIP_pvalue_1e-2_peak_148702	67	.	4.47708	6.78418	3.18663	137
chr11	28770711	28770833	CGE_VIP_pvalue_1e-2_peak_148709	40	.	2.77701	4.09011	1.33994	60
chr11	28800559	28800886	CGE_VIP_pvalue_1e-2_peak_148727	43	.	2.81505	4.34682	1.37400	172
chr11	28874575	28874649	CGE_VIP_pvalue_1e-2_peak_148767	44	.	2.82213	4.40009	1.37400	36
chr11	29026800	29026922	CGE_VIP_pvalue_1e-2_peak_148830	44	.	2.82213	4.40009	1.37400	60
chr11	29125413	29125524	CGE_VIP_pvalue_1e-2_peak_148870	42	.	2.79590	4.21192	1.37400	54
chr11	29141327	29141682	CGE_VIP_pvalue_1e-2_peak_148880	40	.	2.77701	4.09011	1.33994	301
chr11	29181356	29181471	CGE_VIP_pvalue_1e-2_peak_148900	44	.	2.82213	4.40009	1.37400	56
chr11	29196978	29197053	CGE_VIP_pvalue_1e-2_peak_148906	44	.	2.82213	4.40009	1.37400	36
chr11	29228725	29228865	CGE_VIP_pvalue_1e-2_peak_148912	44	.	2.82213	4.40009	1.37400	69
chr11	29232296	29232372	CGE_VIP_pvalue_1e-2_peak_148914	44	.	2.82213	4.40009	1.37400	37
chr11	29249180	29249649	CGE_VIP_pvalue_1e-2_peak_148922	76	.	5.16974	7.68256	3.89948	215
chr11	29297453	29297745	CGE_VIP_pvalue_1e-2_peak_148938	44	.	2.82213	4.40009	1.37400	53
chr11	29315554	29315674	CGE_VIP_pvalue_1e-2_peak_148947	62	.	3.76284	6.20402	2.72876	57
chr11	29350688	29350838	CGE_VIP_pvalue_1e-2_peak_148963	72	.	4.56663	7.22716	3.53889	62
chr11	29355747	29356101	CGE_VIP_pvalue_1e-2_peak_148969	57	.	3.70268	5.78921	2.43427	214
chr11	29365154	29365614	CGE_VIP_pvalue_1e-2_peak_148971	44	.	2.82213	4.40009	1.37400	393
chr11	29380139	29380305	CGE_VIP_pvalue_1e-2_peak_148978	42	.	2.79590	4.21192	1.37400	115
chr11	29389605	29389791	CGE_VIP_pvalue_1e-2_peak_148988	43	.	2.81505	4.34682	1.37400	71
chr11	29461832	29461921	CGE_VIP_pvalue_1e-2_peak_149014	44	.	2.82213	4.40009	1.37400	43
chr11	29469989	29470578	CGE_VIP_pvalue_1e-2_peak_149019	83	.	5.33760	8.34085	4.41712	330
chr11	29486058	29486177	CGE_VIP_pvalue_1e-2_peak_149029	44	.	2.82213	4.40009	1.37400	58
chr11	29488972	29489107	CGE_VIP_pvalue_1e-2_peak_149031	43	.	2.81505	4.34682	1.37400	66
chr11	29511361	29511454	CGE_VIP_pvalue_1e-2_peak_149038	44	.	2.82213	4.40009	1.37400	45
chr11	29538366	29538499	CGE_VIP_pvalue_1e-2_peak_149050	43	.	2.81505	4.34682	1.37400	65
chr11	29599001	29599344	CGE_VIP_pvalue_1e-2_peak_149073	44	.	2.82213	4.40009	1.37400	281
chr11	29614549	29614672	CGE_VIP_pvalue_1e-2_peak_149079	44	.	2.82213	4.40009	1.37400	60
chr11	29618718	29618837	CGE_VIP_pvalue_1e-2_peak_149081	44	.	2.82213	4.40009	1.37400	58
chr11	29654703	29654787	CGE_VIP_pvalue_1e-2_peak_149105	44	.	2.82213	4.40009	1.37400	41
chr11	29659294	29659368	CGE_VIP_pvalue_1e-2_peak_149107	44	.	2.82213	4.40009	1.37400	36
chr11	29727575	29727649	CGE_VIP_pvalue_1e-2_peak_149135	44	.	2.82213	4.40009	1.37400	36
chr11	29802264	29802649	CGE_VIP_pvalue_1e-2_peak_149161	40	.	2.77701	4.09011	1.33994	65
chr11	29848196	29848502	CGE_VIP_pvalue_1e-2_peak_149178	44	.	2.82213	4.40009	1.37400	38
chr11	29856511	29856653	CGE_VIP_pvalue_1e-2_peak_149182	44	.	2.82213	4.40009	1.37400	70
chr11	29970312	29970491	CGE_VIP_pvalue_1e-2_peak_149231	44	.	2.82213	4.40009	1.37400	53
chr11	30038352	30038892	CGE_VIP_pvalue_1e-2_peak_149264	59	.	4.56656	5.99310	2.59318	267
chr11	30049366	30049454	CGE_VIP_pvalue_1e-2_peak_149269	44	.	2.82213	4.40009	1.37400	43
chr11	30059400	30060158	CGE_VIP_pvalue_1e-2_peak_149274	69	.	4.50653	6.92169	3.29372	691
chr11	30066337	30066564	CGE_VIP_pvalue_1e-2_peak_149276	78	.	5.20246	7.80107	3.98871	55
chr11	30129388	30129904	CGE_VIP_pvalue_1e-2_peak_149296	57	.	4.20239	5.75623	2.41727	193
chr11	30130127	30130200	CGE_VIP_pvalue_1e-2_peak_149297	43	.	3.36191	4.33276	1.37400	44
chr11	30131063	30131141	CGE_VIP_pvalue_1e-2_peak_149298	43	.	3.36191	4.33276	1.37400	16
chr11	30162962	30163363	CGE_VIP_pvalue_1e-2_peak_149315	50	.	3.55840	5.04815	1.87737	310
chr11	30218075	30218471	CGE_VIP_pvalue_1e-2_peak_149347	44	.	2.82213	4.40009	1.37400	338
chr11	30248729	30248937	CGE_VIP_pvalue_1e-2_peak_149367	42	.	2.79590	4.21192	1.37400	42
chr11	30252066	30252202	CGE_VIP_pvalue_1e-2_peak_149368	40	.	2.77701	4.09011	1.33994	67
chr11	30255244	30255426	CGE_VIP_pvalue_1e-2_peak_149371	43	.	2.81505	4.34682	1.37400	54
chr11	30291683	30291817	CGE_VIP_pvalue_1e-2_peak_149388	44	.	2.82213	4.40009	1.37400	66
chr11	30298200	30298426	CGE_VIP_pvalue_1e-2_peak_149393	42	.	2.79590	4.21192	1.37400	154
chr11	30298703	30298781	CGE_VIP_pvalue_1e-2_peak_149394	42	.	2.79590	4.21192	1.37400	38
chr11	30313434	30313558	CGE_VIP_pvalue_1e-2_peak_149402	44	.	2.82213	4.40009	1.37400	61
chr11	30336197	30336517	CGE_VIP_pvalue_1e-2_peak_149414	73	.	4.59728	7.39833	3.67365	272
chr11	30344488	30345095	CGE_VIP_pvalue_1e-2_peak_149418	152	.	9.32434	15.20878	9.99279	86
chr11	30409028	30409465	CGE_VIP_pvalue_1e-2_peak_149464	55	.	3.65330	5.50407	2.22166	66
chr11	30419924	30420042	CGE_VIP_pvalue_1e-2_peak_149472	44	.	2.82213	4.40009	1.37400	58
chr11	30425577	30425875	CGE_VIP_pvalue_1e-2_peak_149476	43	.	2.81505	4.34682	1.37400	39
chr11	30428484	30428701	CGE_VIP_pvalue_1e-2_peak_149477	40	.	2.77701	4.09011	1.33994	44
chr11	30436896	30437032	CGE_VIP_pvalue_1e-2_peak_149484	44	.	2.82213	4.40009	1.37400	67
chr11	30445376	30445513	CGE_VIP_pvalue_1e-2_peak_149492	43	.	2.81505	4.34682	1.37400	67
chr11	30467326	30467416	CGE_VIP_pvalue_1e-2_peak_149503	44	.	2.82213	4.40009	1.37400	44
chr11	30510666	30510777	CGE_VIP_pvalue_1e-2_peak_149534	49	.	3.53544	4.95138	1.80299	63
chr11	30554887	30555302	CGE_VIP_pvalue_1e-2_peak_149566	44	.	3.40368	4.46677	1.42842	344
chr11	30565269	30565717	CGE_VIP_pvalue_1e-2_peak_149572	50	.	3.55840	5.04815	1.87737	380
chr11	30570609	30570861	CGE_VIP_pvalue_1e-2_peak_149576	40	.	2.77701	4.09011	1.33994	210
chr11	30574220	30574320	CGE_VIP_pvalue_1e-2_peak_149577	40	.	2.77701	4.09011	1.33994	49
chr11	30576167	30576586	CGE_VIP_pvalue_1e-2_peak_149579	43	.	2.81505	4.34682	1.37400	241
chr11	30586696	30586774	CGE_VIP_pvalue_1e-2_peak_149584	40	.	3.28138	4.09424	1.34003	38
chr11	30590399	30590504	CGE_VIP_pvalue_1e-2_peak_149585	52	.	4.02933	5.25693	2.03502	51
chr11	30600984	30601652	CGE_VIP_pvalue_1e-2_peak_149587	45	.	3.72273	4.52573	1.48026	65
chr11	30606838	30608295	CGE_VIP_pvalue_1e-2_peak_149589	41	.	3.57377	4.11763	1.36194	779
chr11	30656512	30657538	CGE_VIP_pvalue_1e-2_peak_149604	61	.	4.64396	6.17345	2.72841	627
chr11	30669856	30669985	CGE_VIP_pvalue_1e-2_peak_149609	43	.	2.81505	4.34682	1.37400	63
chr11	30705856	30706219	CGE_VIP_pvalue_1e-2_peak_149620	43	.	2.81505	4.34682	1.37400	305
chr11	30719966	30720056	CGE_VIP_pvalue_1e-2_peak_149625	44	.	2.82213	4.40009	1.37400	44
chr11	30769263	30769405	CGE_VIP_pvalue_1e-2_peak_149644	43	.	2.81505	4.34682	1.37400	70
chr11	30773611	30773687	CGE_VIP_pvalue_1e-2_peak_149648	43	.	2.81505	4.34682	1.37400	37
chr11	30780813	30781171	CGE_VIP_pvalue_1e-2_peak_149652	44	.	2.82213	4.40009	1.37400	63
chr11	30824258	30824340	CGE_VIP_pvalue_1e-2_peak_149673	43	.	2.81505	4.34682	1.37400	40
chr11	30855567	30855699	CGE_VIP_pvalue_1e-2_peak_149687	44	.	2.82213	4.40009	1.37400	65
chr11	30901050	30901534	CGE_VIP_pvalue_1e-2_peak_149715	48	.	3.51278	4.85998	1.73113	68
chr11	30931659	30932724	CGE_VIP_pvalue_1e-2_peak_149725	52	.	3.60523	5.26053	2.03502	54
chr11	30935926	30935999	CGE_VIP_pvalue_1e-2_peak_149726	46	.	3.44649	4.61288	1.54212	35
chr11	30939270	30939662	CGE_VIP_pvalue_1e-2_peak_149727	67	.	4.47708	6.78418	3.18663	161
chr11	30969540	30969628	CGE_VIP_pvalue_1e-2_peak_149741	44	.	2.82213	4.40009	1.37400	43
chr11	31094486	31094565	CGE_VIP_pvalue_1e-2_peak_149798	40	.	2.77701	4.09011	1.33994	38
chr11	31132613	31132708	CGE_VIP_pvalue_1e-2_peak_149817	42	.	2.79590	4.21192	1.37400	46
chr11	31180958	31181125	CGE_VIP_pvalue_1e-2_peak_149844	42	.	2.79590	4.21192	1.37400	124
chr11	31181409	31181494	CGE_VIP_pvalue_1e-2_peak_149845	42	.	2.79590	4.21192	1.37400	41
chr11	31194393	31194485	CGE_VIP_pvalue_1e-2_peak_149851	44	.	2.82213	4.40009	1.37400	45
chr11	31247667	31247810	CGE_VIP_pvalue_1e-2_peak_149878	44	.	2.82213	4.40009	1.37400	70
chr11	31390951	31391707	CGE_VIP_pvalue_1e-2_peak_149920	123	.	7.87340	12.35105	7.68033	442
chr11	31408306	31408441	CGE_VIP_pvalue_1e-2_peak_149926	44	.	2.82213	4.40009	1.37400	66
chr11	31418875	31419327	CGE_VIP_pvalue_1e-2_peak_149931	75	.	4.62834	7.58464	3.81915	154
chr11	31453113	31453240	CGE_VIP_pvalue_1e-2_peak_149956	40	.	2.77701	4.09011	1.33994	62
chr11	31509350	31509472	CGE_VIP_pvalue_1e-2_peak_149989	43	.	2.81505	4.34682	1.37400	60
chr11	31530983	31531809	CGE_VIP_pvalue_1e-2_peak_149998	165	.	9.93754	16.54482	11.06489	411
chr11	31537380	31537927	CGE_VIP_pvalue_1e-2_peak_149999	42	.	2.79590	4.21192	1.37400	69
chr11	31556267	31556656	CGE_VIP_pvalue_1e-2_peak_150008	81	.	4.70356	8.10439	4.23184	326
chr11	31572384	31572460	CGE_VIP_pvalue_1e-2_peak_150012	44	.	2.82213	4.40009	1.37400	37
chr11	31579360	31579502	CGE_VIP_pvalue_1e-2_peak_150016	42	.	2.79590	4.21192	1.37400	70
chr11	31583431	31583668	CGE_VIP_pvalue_1e-2_peak_150020	57	.	3.70268	5.78921	2.43427	197
chr11	31607527	31607885	CGE_VIP_pvalue_1e-2_peak_150030	43	.	2.81505	4.34682	1.37400	57
chr11	31625687	31625765	CGE_VIP_pvalue_1e-2_peak_150041	40	.	2.77701	4.09011	1.33994	38
chr11	31631884	31632004	CGE_VIP_pvalue_1e-2_peak_150044	44	.	2.82213	4.40009	1.37400	59
chr11	31679476	31679592	CGE_VIP_pvalue_1e-2_peak_150073	62	.	3.76284	6.20402	2.72876	50
chr11	31694323	31694412	CGE_VIP_pvalue_1e-2_peak_150087	42	.	2.79590	4.21192	1.37400	43
chr11	31714468	31714574	CGE_VIP_pvalue_1e-2_peak_150102	40	.	2.77701	4.09011	1.33994	52
chr11	31790398	31790525	CGE_VIP_pvalue_1e-2_peak_150135	42	.	2.79590	4.21192	1.37400	62
chr11	31834569	31834745	CGE_VIP_pvalue_1e-2_peak_150166	40	.	3.47705	4.02948	1.31083	127
chr11	31897615	31898000	CGE_VIP_pvalue_1e-2_peak_150192	52	.	3.60523	5.26053	2.03502	97
chr11	31923965	31924299	CGE_VIP_pvalue_1e-2_peak_150197	44	.	2.82213	4.40009	1.37400	269
chr11	31949566	31949915	CGE_VIP_pvalue_1e-2_peak_150207	42	.	2.79590	4.21192	1.37400	279
chr11	31965392	31965745	CGE_VIP_pvalue_1e-2_peak_150217	42	.	2.79590	4.21192	1.37400	41
chr11	31972416	31972546	CGE_VIP_pvalue_1e-2_peak_150220	44	.	2.82213	4.40009	1.37400	64
chr11	31983560	31983877	CGE_VIP_pvalue_1e-2_peak_150226	57	.	3.70268	5.78921	2.43427	71
chr11	31990989	31991324	CGE_VIP_pvalue_1e-2_peak_150232	40	.	2.77701	4.09011	1.33994	280
chr11	31996501	31996612	CGE_VIP_pvalue_1e-2_peak_150234	44	.	2.82213	4.40009	1.37400	54
chr11	32039987	32040376	CGE_VIP_pvalue_1e-2_peak_150258	44	.	2.82213	4.40009	1.37400	319
chr11	32061334	32061448	CGE_VIP_pvalue_1e-2_peak_150274	44	.	2.82213	4.40009	1.37400	56
chr11	32077856	32077987	CGE_VIP_pvalue_1e-2_peak_150283	53	.	3.62911	5.37785	2.12795	64
chr11	32102695	32103071	CGE_VIP_pvalue_1e-2_peak_150299	44	.	2.82213	4.40009	1.37400	274
chr11	32112411	32113415	CGE_VIP_pvalue_1e-2_peak_150302	95	.	6.55833	9.56699	5.41041	266
chr11	32123479	32123867	CGE_VIP_pvalue_1e-2_peak_150306	42	.	2.79590	4.21192	1.37400	61
chr11	32135011	32135397	CGE_VIP_pvalue_1e-2_peak_150314	59	.	3.72787	5.95225	2.55783	320
chr11	32159255	32159386	CGE_VIP_pvalue_1e-2_peak_150323	44	.	2.82213	4.40009	1.37400	64
chr11	32184467	32184575	CGE_VIP_pvalue_1e-2_peak_150346	53	.	3.62911	5.37785	2.12795	56
chr11	32197910	32198296	CGE_VIP_pvalue_1e-2_peak_150352	68	.	4.89277	6.81329	3.20799	254
chr11	32262023	32262135	CGE_VIP_pvalue_1e-2_peak_150399	44	.	2.82213	4.40009	1.37400	55
chr11	32276010	32276382	CGE_VIP_pvalue_1e-2_peak_150407	40	.	2.77701	4.09011	1.33994	57
chr11	32300474	32300584	CGE_VIP_pvalue_1e-2_peak_150415	44	.	2.82213	4.40009	1.37400	54
chr11	32312203	32312632	CGE_VIP_pvalue_1e-2_peak_150425	40	.	2.77701	4.09011	1.33994	246
chr11	32318527	32319398	CGE_VIP_pvalue_1e-2_peak_150429	65	.	4.41930	6.53368	2.98677	813
chr11	32354965	32355071	CGE_VIP_pvalue_1e-2_peak_150452	62	.	3.76284	6.20402	2.72876	49
chr11	32367978	32368083	CGE_VIP_pvalue_1e-2_peak_150459	43	.	2.81505	4.34682	1.37400	51
chr11	32535431	32535550	CGE_VIP_pvalue_1e-2_peak_150531	44	.	2.82213	4.40009	1.37400	58
chr11	32553273	32553399	CGE_VIP_pvalue_1e-2_peak_150537	44	.	2.82213	4.40009	1.37400	62
chr11	32580533	32580616	CGE_VIP_pvalue_1e-2_peak_150546	43	.	2.81505	4.34682	1.37400	40
chr11	32582310	32582450	CGE_VIP_pvalue_1e-2_peak_150548	43	.	2.81505	4.34682	1.37400	69
chr11	32590471	32590556	CGE_VIP_pvalue_1e-2_peak_150552	44	.	2.82213	4.40009	1.37400	41
chr11	32605024	32605841	CGE_VIP_pvalue_1e-2_peak_150555	132	.	8.38750	13.24269	8.40221	309
chr11	32619507	32619766	CGE_VIP_pvalue_1e-2_peak_150564	43	.	2.81505	4.34682	1.37400	61
chr11	32653134	32653242	CGE_VIP_pvalue_1e-2_peak_150575	44	.	2.82213	4.40009	1.37400	53
chr11	32660940	32661074	CGE_VIP_pvalue_1e-2_peak_150576	43	.	2.81505	4.34682	1.37400	66
chr11	32733121	32733387	CGE_VIP_pvalue_1e-2_peak_150597	44	.	2.82213	4.40009	1.37400	58
chr11	32813579	32813840	CGE_VIP_pvalue_1e-2_peak_150620	43	.	2.81505	4.34682	1.37400	52
chr11	32848043	32848331	CGE_VIP_pvalue_1e-2_peak_150640	40	.	2.77701	4.09011	1.33994	58
chr11	32903977	32904058	CGE_VIP_pvalue_1e-2_peak_150665	40	.	2.77701	4.09011	1.33994	39
chr11	32913925	32914734	CGE_VIP_pvalue_1e-2_peak_150670a	60	.	4.70083	6.06186	2.64757	256
chr11	32913925	32914734	CGE_VIP_pvalue_1e-2_peak_150670b	60	.	4.70083	6.06186	2.64757	437
chr11	32914933	32915299	CGE_VIP_pvalue_1e-2_peak_150671	49	.	4.04913	4.93869	1.80166	98
chr11	32981910	32982385	CGE_VIP_pvalue_1e-2_peak_150714	40	.	2.77701	4.09011	1.33994	211
chr11	33037326	33037737	CGE_VIP_pvalue_1e-2_peak_150731	105	.	6.76533	10.58580	6.23141	169
chr11	33060741	33061645	CGE_VIP_pvalue_1e-2_peak_150738a	118	.	7.48288	11.81170	7.23860	116
chr11	33060741	33061645	CGE_VIP_pvalue_1e-2_peak_150738b	70	.	5.18045	7.03815	3.39437	442
chr11	33060741	33061645	CGE_VIP_pvalue_1e-2_peak_150738c	70	.	5.18045	7.03815	3.39437	804
chr11	33144173	33144302	CGE_VIP_pvalue_1e-2_peak_150791	44	.	2.82213	4.40009	1.37400	63
chr11	33158304	33158392	CGE_VIP_pvalue_1e-2_peak_150796	44	.	2.82213	4.40009	1.37400	43
chr11	33182762	33183257	CGE_VIP_pvalue_1e-2_peak_150810a	79	.	5.57547	7.94761	4.10500	113
chr11	33182762	33183257	CGE_VIP_pvalue_1e-2_peak_150810b	94	.	6.37196	9.44488	5.31321	340
chr11	33220478	33220619	CGE_VIP_pvalue_1e-2_peak_150818	44	.	2.82213	4.40009	1.37400	69
chr11	33278722	33280236	CGE_VIP_pvalue_1e-2_peak_150834a	110	.	7.17875	11.02373	6.59224	161
chr11	33278722	33280236	CGE_VIP_pvalue_1e-2_peak_150834b	73	.	5.36065	7.33802	3.63228	810
chr11	33296353	33296564	CGE_VIP_pvalue_1e-2_peak_150840	44	.	2.82213	4.40009	1.37400	44
chr11	33312034	33312126	CGE_VIP_pvalue_1e-2_peak_150845	45	.	3.42495	4.53818	1.48232	44
chr11	33318126	33318246	CGE_VIP_pvalue_1e-2_peak_150850	59	.	3.72787	5.95225	2.55783	68
chr11	33344393	33344675	CGE_VIP_pvalue_1e-2_peak_150873	40	.	2.77701	4.09011	1.33994	210
chr11	33351549	33351685	CGE_VIP_pvalue_1e-2_peak_150880	40	.	2.77701	4.09011	1.33994	67
chr11	33366276	33366384	CGE_VIP_pvalue_1e-2_peak_150890	44	.	2.82213	4.40009	1.37400	53
chr11	33374096	33374183	CGE_VIP_pvalue_1e-2_peak_150894	44	.	2.82213	4.40009	1.37400	42
chr11	33382391	33382498	CGE_VIP_pvalue_1e-2_peak_150899	42	.	2.79590	4.21192	1.37400	52
chr11	33384085	33384168	CGE_VIP_pvalue_1e-2_peak_150902	40	.	2.77701	4.09011	1.33994	40
chr11	33397339	33397787	CGE_VIP_pvalue_1e-2_peak_150907	82	.	5.86081	8.24779	4.34305	327
chr11	33399849	33399930	CGE_VIP_pvalue_1e-2_peak_150909	42	.	3.60516	4.28055	1.37400	39
chr11	33403627	33403700	CGE_VIP_pvalue_1e-2_peak_150910	46	.	3.46831	4.69117	1.60331	40
chr11	33427369	33427623	CGE_VIP_pvalue_1e-2_peak_150931	44	.	2.82213	4.40009	1.37400	51
chr11	33459907	33460633	CGE_VIP_pvalue_1e-2_peak_150959	49	.	3.53544	4.95138	1.80299	483
chr11	33489530	33489788	CGE_VIP_pvalue_1e-2_peak_150983	51	.	4.00577	5.19473	1.99132	215
chr11	33496339	33496656	CGE_VIP_pvalue_1e-2_peak_150984	40	.	3.49479	4.06336	1.33994	41
chr11	33500004	33500188	CGE_VIP_pvalue_1e-2_peak_150985	58	.	4.56651	5.81765	2.46127	52
chr11	33514173	33514567	CGE_VIP_pvalue_1e-2_peak_150988	40	.	3.26184	4.03980	1.31766	153
chr11	33529597	33529897	CGE_VIP_pvalue_1e-2_peak_150991	51	.	3.98248	5.13441	1.95081	232
chr11	33538400	33538802	CGE_VIP_pvalue_1e-2_peak_150996	50	.	3.55840	5.04815	1.87737	49
chr11	33564886	33565523	CGE_VIP_pvalue_1e-2_peak_151016	42	.	3.34141	4.26972	1.37400	271
chr11	33596011	33596103	CGE_VIP_pvalue_1e-2_peak_151033	44	.	2.82213	4.40009	1.37400	45
chr11	33619973	33620500	CGE_VIP_pvalue_1e-2_peak_151043	66	.	4.83520	6.65579	3.08244	267
chr11	33626961	33627347	CGE_VIP_pvalue_1e-2_peak_151045	55	.	3.65330	5.50407	2.22166	153
chr11	33639969	33640159	CGE_VIP_pvalue_1e-2_peak_151052	49	.	4.06918	4.97578	1.82203	69
chr11	33642218	33642609	CGE_VIP_pvalue_1e-2_peak_151053	76	.	5.59167	7.69798	3.91205	182
chr11	33656592	33657268	CGE_VIP_pvalue_1e-2_peak_151055	50	.	3.95946	5.07586	1.89973	230
chr11	33679282	33680144	CGE_VIP_pvalue_1e-2_peak_151075	47	.	3.49040	4.77340	1.66550	525
chr11	33713517	33713946	CGE_VIP_pvalue_1e-2_peak_151094	58	.	4.49169	5.82547	2.46590	184
chr11	33722040	33722914	CGE_VIP_pvalue_1e-2_peak_151096	93	.	6.46204	9.39162	5.26814	450
chr11	33734959	33735166	CGE_VIP_pvalue_1e-2_peak_151098	65	.	4.41930	6.53368	2.98677	72
chr11	33743172	33743370	CGE_VIP_pvalue_1e-2_peak_151104	57	.	3.70268	5.78921	2.43427	50
chr11	33757392	33758229	CGE_VIP_pvalue_1e-2_peak_151109	56	.	4.39560	5.61900	2.31518	654
chr11	33774961	33775191	CGE_VIP_pvalue_1e-2_peak_151122	51	.	3.58166	5.15094	1.95449	64
chr11	33795849	33796360	CGE_VIP_pvalue_1e-2_peak_151131	57	.	4.50219	5.70347	2.37517	300
chr11	33824117	33824878	CGE_VIP_pvalue_1e-2_peak_151142	97	.	6.14736	9.76055	5.56589	278
chr11	33829835	33830313	CGE_VIP_pvalue_1e-2_peak_151143	44	.	2.82213	4.40009	1.37400	169
chr11	33857181	33857344	CGE_VIP_pvalue_1e-2_peak_151156	67	.	4.47708	6.78418	3.18663	103
chr11	33864011	33865099	CGE_VIP_pvalue_1e-2_peak_151157	59	.	4.54133	5.93590	2.55443	44
chr11	33879558	33879773	CGE_VIP_pvalue_1e-2_peak_151166	51	.	3.58166	5.15094	1.95449	61
chr11	33890902	33891572	CGE_VIP_pvalue_1e-2_peak_151169a	68	.	5.07385	6.86345	3.25339	256
chr11	33890902	33891572	CGE_VIP_pvalue_1e-2_peak_151169b	58	.	4.54752	5.85447	2.48824	410
chr11	33912955	33913460	CGE_VIP_pvalue_1e-2_peak_151181	86	.	5.40784	8.66157	4.67720	174
chr11	33920974	33921244	CGE_VIP_pvalue_1e-2_peak_151186	48	.	3.51278	4.85998	1.73113	47
chr11	33971878	33971991	CGE_VIP_pvalue_1e-2_peak_151222	44	.	2.82213	4.40009	1.37400	55
chr11	33992651	33992903	CGE_VIP_pvalue_1e-2_peak_151231	52	.	3.60523	5.26053	2.03502	169
chr11	34003266	34003357	CGE_VIP_pvalue_1e-2_peak_151237	44	.	2.82213	4.40009	1.37400	44
chr11	34018712	34018875	CGE_VIP_pvalue_1e-2_peak_151246	80	.	4.69175	8.01511	4.16484	68
chr11	34072754	34073866	CGE_VIP_pvalue_1e-2_peak_151271	73	.	5.42557	7.37831	3.65962	984
chr11	34089594	34089992	CGE_VIP_pvalue_1e-2_peak_151279	40	.	2.77701	4.09011	1.33994	111
chr11	34126648	34127446	CGE_VIP_pvalue_1e-2_peak_151298a	77	.	5.47988	7.70589	3.91583	393
chr11	34126648	34127446	CGE_VIP_pvalue_1e-2_peak_151298b	77	.	5.47988	7.70589	3.91583	643
chr11	34147218	34147332	CGE_VIP_pvalue_1e-2_peak_151304	42	.	2.79590	4.21192	1.37400	56
chr11	34195815	34196203	CGE_VIP_pvalue_1e-2_peak_151331	97	.	6.14736	9.76055	5.56589	275
chr11	34223359	34223480	CGE_VIP_pvalue_1e-2_peak_151348	44	.	2.82213	4.40009	1.37400	59
chr11	34272935	34273088	CGE_VIP_pvalue_1e-2_peak_151377	62	.	4.33539	6.20685	2.72876	36
chr11	34283381	34283626	CGE_VIP_pvalue_1e-2_peak_151378	44	.	3.68270	4.44048	1.41124	113
chr11	34296138	34296634	CGE_VIP_pvalue_1e-2_peak_151381	81	.	5.64107	8.12096	4.24025	374
chr11	34349154	34349644	CGE_VIP_pvalue_1e-2_peak_151404	43	.	2.81505	4.34682	1.37400	52
chr11	34349930	34350069	CGE_VIP_pvalue_1e-2_peak_151405	44	.	2.82213	4.40009	1.37400	68
chr11	34355228	34355577	CGE_VIP_pvalue_1e-2_peak_151407	44	.	2.82213	4.40009	1.37400	42
chr11	34378425	34378834	CGE_VIP_pvalue_1e-2_peak_151420	42	.	3.58629	4.24258	1.37400	254
chr11	34379093	34379754	CGE_VIP_pvalue_1e-2_peak_151421	54	.	4.32620	5.47526	2.20652	561
chr11	34380775	34381077	CGE_VIP_pvalue_1e-2_peak_151423	43	.	3.64352	4.35885	1.37400	36
chr11	34392292	34392770	CGE_VIP_pvalue_1e-2_peak_151425	43	.	2.81505	4.34682	1.37400	440
chr11	34393241	34393580	CGE_VIP_pvalue_1e-2_peak_151426	43	.	2.81505	4.34682	1.37400	60
chr11	34417425	34417996	CGE_VIP_pvalue_1e-2_peak_151435	69	.	4.95172	6.98166	3.34343	509
chr11	34435201	34435298	CGE_VIP_pvalue_1e-2_peak_151440	44	.	2.82213	4.40009	1.37400	47
chr11	34460134	34460612	CGE_VIP_pvalue_1e-2_peak_151450	62	.	4.33539	6.20685	2.72876	412
chr11	34533420	34533766	CGE_VIP_pvalue_1e-2_peak_151485	44	.	2.82213	4.40009	1.37400	287
chr11	34539587	34539672	CGE_VIP_pvalue_1e-2_peak_151489	43	.	2.81505	4.34682	1.37400	41
chr11	34561841	34561967	CGE_VIP_pvalue_1e-2_peak_151496	44	.	2.82213	4.40009	1.37400	62
chr11	34658773	34658847	CGE_VIP_pvalue_1e-2_peak_151543	42	.	2.79590	4.21192	1.37400	36
chr11	34853134	34853246	CGE_VIP_pvalue_1e-2_peak_151601	44	.	2.82213	4.40009	1.37400	55
chr11	34860905	34861134	CGE_VIP_pvalue_1e-2_peak_151608	42	.	2.79590	4.21192	1.37400	192
chr11	34908932	34909042	CGE_VIP_pvalue_1e-2_peak_151632	44	.	2.82213	4.40009	1.37400	54
chr11	34937609	34938327	CGE_VIP_pvalue_1e-2_peak_151648a	55	.	4.43965	5.59403	2.29790	238
chr11	34937609	34938327	CGE_VIP_pvalue_1e-2_peak_151648b	91	.	6.34236	9.17744	5.09411	371
chr11	34937609	34938327	CGE_VIP_pvalue_1e-2_peak_151648c	78	.	5.65575	7.84397	4.02686	581
chr11	34954782	34954921	CGE_VIP_pvalue_1e-2_peak_151653	40	.	2.77701	4.09011	1.33994	68
chr11	34970230	34970960	CGE_VIP_pvalue_1e-2_peak_151663	83	.	5.33760	8.34085	4.41712	453
chr11	34989663	34989741	CGE_VIP_pvalue_1e-2_peak_151675	43	.	2.81505	4.34682	1.37400	38
chr11	35052173	35052555	CGE_VIP_pvalue_1e-2_peak_151713	69	.	4.50653	6.92169	3.29372	312
chr11	35065467	35065794	CGE_VIP_pvalue_1e-2_peak_151719	60	.	4.28119	6.01457	2.60681	57
chr11	35103720	35103811	CGE_VIP_pvalue_1e-2_peak_151737	42	.	2.79590	4.21192	1.37400	44
chr11	35138938	35139036	CGE_VIP_pvalue_1e-2_peak_151750	44	.	2.82213	4.40009	1.37400	48
chr11	35153614	35153947	CGE_VIP_pvalue_1e-2_peak_151755	44	.	2.82213	4.40009	1.37400	288
chr11	35200219	35200506	CGE_VIP_pvalue_1e-2_peak_151775	42	.	2.79590	4.21192	1.37400	46
chr11	35244936	35245297	CGE_VIP_pvalue_1e-2_peak_151798	103	.	6.68282	10.32403	6.01724	66
chr11	35272188	35272466	CGE_VIP_pvalue_1e-2_peak_151814	49	.	3.53544	4.95138	1.80299	42
chr11	35282044	35282146	CGE_VIP_pvalue_1e-2_peak_151816	43	.	3.36191	4.33276	1.37400	37
chr11	35303077	35303208	CGE_VIP_pvalue_1e-2_peak_151828	43	.	2.81505	4.34682	1.37400	64
chr11	35318444	35318519	CGE_VIP_pvalue_1e-2_peak_151840	40	.	2.77701	4.09011	1.33994	36
chr11	35331551	35331902	CGE_VIP_pvalue_1e-2_peak_151850	58	.	4.22833	5.83877	2.47297	61
chr11	35343193	35343935	CGE_VIP_pvalue_1e-2_peak_151852	55	.	4.37222	5.57009	2.27543	678
chr11	35400715	35400788	CGE_VIP_pvalue_1e-2_peak_151887	40	.	3.26184	4.03980	1.31766	53
chr11	35420499	35420829	CGE_VIP_pvalue_1e-2_peak_151893	42	.	2.79590	4.21192	1.37400	71
chr11	35421666	35421786	CGE_VIP_pvalue_1e-2_peak_151894	40	.	2.77701	4.09011	1.33994	59
chr11	35434081	35434169	CGE_VIP_pvalue_1e-2_peak_151899	46	.	3.46831	4.69117	1.60331	34
chr11	35440426	35441660	CGE_VIP_pvalue_1e-2_peak_151900a	80	.	5.76148	8.03057	4.17617	417
chr11	35440426	35441660	CGE_VIP_pvalue_1e-2_peak_151900b	79	.	5.73468	7.98297	4.13860	580
chr11	35480514	35480960	CGE_VIP_pvalue_1e-2_peak_151919	69	.	4.50653	6.92169	3.29372	179
chr11	35485870	35486129	CGE_VIP_pvalue_1e-2_peak_151922	57	.	3.70268	5.78921	2.43427	188
chr11	35599772	35599871	CGE_VIP_pvalue_1e-2_peak_151977	44	.	2.82213	4.40009	1.37400	48
chr11	35601026	35601168	CGE_VIP_pvalue_1e-2_peak_151978	44	.	2.82213	4.40009	1.37400	70
chr11	35612109	35612330	CGE_VIP_pvalue_1e-2_peak_151981	44	.	2.82213	4.40009	1.37400	62
chr11	35639162	35640283	CGE_VIP_pvalue_1e-2_peak_151992	58	.	4.49169	5.82547	2.46590	499
chr11	35664373	35664446	CGE_VIP_pvalue_1e-2_peak_152004	43	.	3.38266	4.39837	1.37400	35
chr11	35683688	35684852	CGE_VIP_pvalue_1e-2_peak_152014	97	.	6.68271	9.79705	5.59451	720
chr11	35703962	35704035	CGE_VIP_pvalue_1e-2_peak_152021	40	.	3.26184	4.03980	1.31766	31
chr11	35704287	35705011	CGE_VIP_pvalue_1e-2_peak_152022	40	.	3.26184	4.03980	1.31766	44
chr11	35715887	35715969	CGE_VIP_pvalue_1e-2_peak_152025	44	.	2.82213	4.40009	1.37400	40
chr11	35726819	35726917	CGE_VIP_pvalue_1e-2_peak_152030	44	.	2.82213	4.40009	1.37400	48
chr11	35820206	35820528	CGE_VIP_pvalue_1e-2_peak_152100	44	.	2.82213	4.40009	1.37400	50
chr11	35843489	35843945	CGE_VIP_pvalue_1e-2_peak_152109	67	.	4.86381	6.73327	3.14842	142
chr11	35927420	35927510	CGE_VIP_pvalue_1e-2_peak_152137	42	.	2.79590	4.21192	1.37400	44
chr11	35938743	35938853	CGE_VIP_pvalue_1e-2_peak_152142	44	.	2.82213	4.40009	1.37400	54
chr11	35993328	35993636	CGE_VIP_pvalue_1e-2_peak_152172	44	.	2.82213	4.40009	1.37400	270
chr11	36003002	36003598	CGE_VIP_pvalue_1e-2_peak_152178	77	.	4.65983	7.78896	3.98414	427
chr11	36008702	36008789	CGE_VIP_pvalue_1e-2_peak_152179	44	.	2.82213	4.40009	1.37400	42
chr11	36009017	36009140	CGE_VIP_pvalue_1e-2_peak_152180	62	.	3.76284	6.20402	2.72876	72
chr11	36015008	36015098	CGE_VIP_pvalue_1e-2_peak_152184	44	.	2.82213	4.40009	1.37400	44
chr11	36016096	36016211	CGE_VIP_pvalue_1e-2_peak_152186	44	.	2.82213	4.40009	1.37400	56
chr11	36024012	36024143	CGE_VIP_pvalue_1e-2_peak_152190	44	.	2.82213	4.40009	1.37400	64
chr11	36031342	36031605	CGE_VIP_pvalue_1e-2_peak_152195	40	.	2.77701	4.09011	1.33994	218
chr11	36056117	36056305	CGE_VIP_pvalue_1e-2_peak_152211	89	.	6.19195	8.99500	4.94687	126
chr11	36076906	36077280	CGE_VIP_pvalue_1e-2_peak_152223	61	.	4.30812	6.10846	2.68407	67
chr11	36094947	36095452	CGE_VIP_pvalue_1e-2_peak_152229	109	.	7.16846	10.99299	6.57090	189
chr11	36109696	36110674	CGE_VIP_pvalue_1e-2_peak_152236	67	.	4.47708	6.78418	3.18663	204
chr11	36120128	36120213	CGE_VIP_pvalue_1e-2_peak_152241	44	.	2.82213	4.40009	1.37400	41
chr11	36132138	36132321	CGE_VIP_pvalue_1e-2_peak_152248	40	.	2.77701	4.09011	1.33994	48
chr11	36145091	36145525	CGE_VIP_pvalue_1e-2_peak_152254	57	.	4.20239	5.75623	2.41727	362
chr11	36152967	36153359	CGE_VIP_pvalue_1e-2_peak_152256	44	.	2.82213	4.40009	1.37400	59
chr11	36184052	36184344	CGE_VIP_pvalue_1e-2_peak_152273	51	.	3.58166	5.15094	1.95449	72
chr11	36218020	36218156	CGE_VIP_pvalue_1e-2_peak_152288	70	.	5.18365	7.02331	3.38003	62
chr11	36222746	36222874	CGE_VIP_pvalue_1e-2_peak_152289	67	.	5.04723	6.73586	3.14872	59
chr11	36223159	36223399	CGE_VIP_pvalue_1e-2_peak_152290	58	.	4.51637	5.88004	2.50976	120
chr11	36234218	36234858	CGE_VIP_pvalue_1e-2_peak_152292	48	.	3.84823	4.80658	1.69398	299
chr11	36253009	36253084	CGE_VIP_pvalue_1e-2_peak_152306	44	.	2.82213	4.40009	1.37400	36
chr11	36261502	36261775	CGE_VIP_pvalue_1e-2_peak_152310	44	.	2.82213	4.40009	1.37400	220
chr11	36262193	36262289	CGE_VIP_pvalue_1e-2_peak_152311	44	.	2.82213	4.40009	1.37400	47
chr11	36264622	36264746	CGE_VIP_pvalue_1e-2_peak_152312	40	.	2.77701	4.09011	1.33994	61
chr11	36274082	36275220	CGE_VIP_pvalue_1e-2_peak_152317	48	.	3.51278	4.85998	1.73113	793
chr11	36310957	36311521	CGE_VIP_pvalue_1e-2_peak_152339	81	.	5.64107	8.12096	4.24025	170
chr11	36321910	36322497	CGE_VIP_pvalue_1e-2_peak_152344	53	.	3.62911	5.37785	2.12795	432
chr11	36361207	36361949	CGE_VIP_pvalue_1e-2_peak_152359	99	.	6.18703	9.92215	5.69873	544
chr11	36380830	36380978	CGE_VIP_pvalue_1e-2_peak_152370	44	.	2.82213	4.40009	1.37400	100
chr11	36386264	36386396	CGE_VIP_pvalue_1e-2_peak_152373	44	.	2.82213	4.40009	1.37400	65
chr11	36417218	36417487	CGE_VIP_pvalue_1e-2_peak_152384	44	.	2.82213	4.40009	1.37400	209
chr11	36457274	36457988	CGE_VIP_pvalue_1e-2_peak_152404	66	.	4.44800	6.65517	3.08244	656
chr11	36492902	36493022	CGE_VIP_pvalue_1e-2_peak_152425	43	.	2.81505	4.34682	1.37400	59
chr11	36521953	36522288	CGE_VIP_pvalue_1e-2_peak_152442	68	.	4.92207	6.89603	3.27894	242
chr11	36522990	36523094	CGE_VIP_pvalue_1e-2_peak_152443	55	.	4.12643	5.52700	2.23614	55
chr11	36531287	36531960	CGE_VIP_pvalue_1e-2_peak_152445a	169	.	10.14787	16.98359	11.43126	406
chr11	36531287	36531960	CGE_VIP_pvalue_1e-2_peak_152445b	94	.	6.52363	9.49394	5.34975	584
chr11	36586017	36586293	CGE_VIP_pvalue_1e-2_peak_152457	73	.	5.07400	7.35758	3.64197	226
chr11	36586653	36587090	CGE_VIP_pvalue_1e-2_peak_152458	43	.	3.38266	4.39837	1.37400	156
chr11	36599508	36599812	CGE_VIP_pvalue_1e-2_peak_152463	59	.	3.72787	5.95225	2.55783	247
chr11	36615635	36616172	CGE_VIP_pvalue_1e-2_peak_152468	132	.	8.20345	13.24171	8.40221	332
chr11	36622413	36622491	CGE_VIP_pvalue_1e-2_peak_152469	43	.	2.81505	4.34682	1.37400	38
chr11	36670431	36670700	CGE_VIP_pvalue_1e-2_peak_152493	44	.	2.82213	4.40009	1.37400	41
chr11	36682937	36683063	CGE_VIP_pvalue_1e-2_peak_152499	44	.	2.82213	4.40009	1.37400	62
chr11	36694506	36694737	CGE_VIP_pvalue_1e-2_peak_152506	44	.	2.82213	4.40009	1.37400	59
chr11	36724157	36724559	CGE_VIP_pvalue_1e-2_peak_152518	76	.	5.16974	7.68256	3.89948	291
chr11	36766639	36767297	CGE_VIP_pvalue_1e-2_peak_152539	56	.	3.67782	5.64059	2.32305	440
chr11	36785102	36785243	CGE_VIP_pvalue_1e-2_peak_152556	44	.	2.82213	4.40009	1.37400	69
chr11	36823511	36823822	CGE_VIP_pvalue_1e-2_peak_152573	44	.	2.82213	4.40009	1.37400	72
chr11	36854641	36855469	CGE_VIP_pvalue_1e-2_peak_152586	48	.	3.51278	4.85998	1.73113	457
chr11	36882311	36882515	CGE_VIP_pvalue_1e-2_peak_152598	44	.	2.82213	4.40009	1.37400	57
chr11	36898388	36898473	CGE_VIP_pvalue_1e-2_peak_152607	44	.	2.82213	4.40009	1.37400	41
chr11	36917719	36917824	CGE_VIP_pvalue_1e-2_peak_152618	43	.	3.66300	4.39923	1.37400	53
chr11	36918915	36919211	CGE_VIP_pvalue_1e-2_peak_152620	57	.	4.46728	5.77213	2.43003	41
chr11	36928107	36928188	CGE_VIP_pvalue_1e-2_peak_152625	44	.	2.82213	4.40009	1.37400	39
chr11	36962409	36962671	CGE_VIP_pvalue_1e-2_peak_152643	42	.	2.79590	4.21192	1.37400	201
chr11	36970232	36970789	CGE_VIP_pvalue_1e-2_peak_152646	64	.	4.75135	6.43718	2.90965	412
chr11	37000801	37000927	CGE_VIP_pvalue_1e-2_peak_152663	44	.	2.82213	4.40009	1.37400	62
chr11	37023884	37024017	CGE_VIP_pvalue_1e-2_peak_152672	44	.	2.82213	4.40009	1.37400	65
chr11	37103152	37103226	CGE_VIP_pvalue_1e-2_peak_152699	44	.	2.82213	4.40009	1.37400	36
chr11	37105429	37105555	CGE_VIP_pvalue_1e-2_peak_152701	43	.	2.81505	4.34682	1.37400	62
chr11	37118706	37119411	CGE_VIP_pvalue_1e-2_peak_152708	56	.	3.67782	5.64059	2.32305	365
chr11	37166004	37166168	CGE_VIP_pvalue_1e-2_peak_152738	42	.	2.79590	4.21192	1.37400	124
chr11	37195999	37196074	CGE_VIP_pvalue_1e-2_peak_152759	44	.	2.82213	4.40009	1.37400	36
chr11	37215128	37215245	CGE_VIP_pvalue_1e-2_peak_152772	40	.	2.77701	4.09011	1.33994	57
chr11	37224486	37225131	CGE_VIP_pvalue_1e-2_peak_152777	75	.	5.13743	7.56943	3.81020	67
chr11	37279988	37280129	CGE_VIP_pvalue_1e-2_peak_152794	44	.	2.82213	4.40009	1.37400	69
chr11	37303997	37304129	CGE_VIP_pvalue_1e-2_peak_152805	55	.	3.65330	5.50407	2.22166	66
chr11	37320649	37320741	CGE_VIP_pvalue_1e-2_peak_152814	44	.	2.82213	4.40009	1.37400	45
chr11	37349461	37349547	CGE_VIP_pvalue_1e-2_peak_152819	44	.	2.82213	4.40009	1.37400	42
chr11	37418580	37418708	CGE_VIP_pvalue_1e-2_peak_152844	44	.	2.82213	4.40009	1.37400	63
chr11	37579557	37580229	CGE_VIP_pvalue_1e-2_peak_152907	40	.	2.77701	4.09011	1.33994	46
chr11	37592058	37592145	CGE_VIP_pvalue_1e-2_peak_152916	44	.	2.82213	4.40009	1.37400	42
chr11	37600404	37600523	CGE_VIP_pvalue_1e-2_peak_152918	44	.	2.82213	4.40009	1.37400	58
chr11	37643490	37643981	CGE_VIP_pvalue_1e-2_peak_152939	44	.	2.82213	4.40009	1.37400	429
chr11	37714517	37714602	CGE_VIP_pvalue_1e-2_peak_152963	43	.	2.81505	4.34682	1.37400	41
chr11	37736384	37736460	CGE_VIP_pvalue_1e-2_peak_152977	40	.	2.77701	4.09011	1.33994	37
chr11	37761938	37762060	CGE_VIP_pvalue_1e-2_peak_152987	44	.	2.82213	4.40009	1.37400	60
chr11	37796800	37797051	CGE_VIP_pvalue_1e-2_peak_153000	44	.	2.82213	4.40009	1.37400	45
chr11	37807750	37808449	CGE_VIP_pvalue_1e-2_peak_153006	63	.	4.36300	6.31016	2.80989	240
chr11	37826111	37826573	CGE_VIP_pvalue_1e-2_peak_153015	87	.	5.84746	8.71442	4.72009	404
chr11	37826776	37827224	CGE_VIP_pvalue_1e-2_peak_153016	42	.	3.34141	4.26972	1.37400	6
chr11	37834226	37834415	CGE_VIP_pvalue_1e-2_peak_153018	43	.	3.36191	4.33276	1.37400	31
chr11	37852979	37853369	CGE_VIP_pvalue_1e-2_peak_153023	43	.	2.81505	4.34682	1.37400	52
chr11	37928789	37929504	CGE_VIP_pvalue_1e-2_peak_153056	108	.	7.12702	10.88573	6.47962	288
chr11	37938908	37939035	CGE_VIP_pvalue_1e-2_peak_153059	44	.	2.82213	4.40009	1.37400	62
chr11	38034804	38034943	CGE_VIP_pvalue_1e-2_peak_153096	44	.	2.82213	4.40009	1.37400	68
chr11	38050153	38050476	CGE_VIP_pvalue_1e-2_peak_153101	43	.	2.81505	4.34682	1.37400	57
chr11	38081229	38081344	CGE_VIP_pvalue_1e-2_peak_153116	44	.	2.82213	4.40009	1.37400	56
chr11	38121879	38122003	CGE_VIP_pvalue_1e-2_peak_153127	44	.	2.82213	4.40009	1.37400	61
chr11	38168725	38168800	CGE_VIP_pvalue_1e-2_peak_153147	44	.	2.82213	4.40009	1.37400	36
chr11	38204073	38204320	CGE_VIP_pvalue_1e-2_peak_153158	40	.	2.77701	4.09011	1.33994	106
chr11	38212663	38212896	CGE_VIP_pvalue_1e-2_peak_153164	77	.	4.65983	7.78896	3.98414	63
chr11	38263810	38263935	CGE_VIP_pvalue_1e-2_peak_153187	44	.	2.82213	4.40009	1.37400	61
chr11	38379312	38379599	CGE_VIP_pvalue_1e-2_peak_153244	44	.	2.82213	4.40009	1.37400	55
chr11	38423004	38423249	CGE_VIP_pvalue_1e-2_peak_153258	44	.	2.82213	4.40009	1.37400	200
chr11	38446999	38447449	CGE_VIP_pvalue_1e-2_peak_153268	42	.	3.32116	4.20906	1.37400	414
chr11	38448547	38448858	CGE_VIP_pvalue_1e-2_peak_153269	42	.	3.34141	4.26972	1.37400	272
chr11	38477992	38478117	CGE_VIP_pvalue_1e-2_peak_153284	44	.	2.82213	4.40009	1.37400	61
chr11	38495765	38495898	CGE_VIP_pvalue_1e-2_peak_153295	44	.	2.82213	4.40009	1.37400	65
chr11	38564021	38564163	CGE_VIP_pvalue_1e-2_peak_153322	43	.	2.81505	4.34682	1.37400	70
chr11	38574779	38575039	CGE_VIP_pvalue_1e-2_peak_153329	44	.	2.82213	4.40009	1.37400	48
chr11	38596959	38597353	CGE_VIP_pvalue_1e-2_peak_153340	44	.	2.82213	4.40009	1.37400	63
chr11	38656752	38656928	CGE_VIP_pvalue_1e-2_peak_153375	44	.	2.82213	4.40009	1.37400	132
chr11	38668138	38668230	CGE_VIP_pvalue_1e-2_peak_153381	44	.	2.82213	4.40009	1.37400	45
chr11	38688937	38689579	CGE_VIP_pvalue_1e-2_peak_153391	70	.	4.53638	7.06887	3.41222	315
chr11	38743054	38743134	CGE_VIP_pvalue_1e-2_peak_153409	44	.	2.82213	4.40009	1.37400	39
chr11	38767329	38767581	CGE_VIP_pvalue_1e-2_peak_153419	42	.	2.79590	4.21192	1.37400	64
chr11	38790200	38790330	CGE_VIP_pvalue_1e-2_peak_153435	44	.	2.82213	4.40009	1.37400	64
chr11	38812797	38813176	CGE_VIP_pvalue_1e-2_peak_153443	61	.	3.75340	6.13275	2.69438	313
chr11	38854936	38855009	CGE_VIP_pvalue_1e-2_peak_153456	43	.	3.36191	4.33276	1.37400	35
chr11	38857451	38857933	CGE_VIP_pvalue_1e-2_peak_153457	70	.	4.98173	7.07040	3.41222	251
chr11	39077716	39077793	CGE_VIP_pvalue_1e-2_peak_153543	44	.	2.82213	4.40009	1.37400	37
chr11	39112636	39112714	CGE_VIP_pvalue_1e-2_peak_153550	44	.	2.82213	4.40009	1.37400	38
chr11	39165152	39165364	CGE_VIP_pvalue_1e-2_peak_153576	42	.	2.79590	4.21192	1.37400	151
chr11	39166491	39166589	CGE_VIP_pvalue_1e-2_peak_153578	43	.	2.81505	4.34682	1.37400	48
chr11	39224906	39224997	CGE_VIP_pvalue_1e-2_peak_153609	44	.	2.82213	4.40009	1.37400	44
chr11	39253575	39253687	CGE_VIP_pvalue_1e-2_peak_153623	44	.	2.82213	4.40009	1.37400	55
chr11	39340181	39340480	CGE_VIP_pvalue_1e-2_peak_153661	44	.	2.82213	4.40009	1.37400	64
chr11	39374517	39375766	CGE_VIP_pvalue_1e-2_peak_153679	52	.	3.60523	5.26053	2.03502	1095
chr11	39403638	39403729	CGE_VIP_pvalue_1e-2_peak_153686	44	.	2.82213	4.40009	1.37400	44
chr11	39446634	39447032	CGE_VIP_pvalue_1e-2_peak_153702	83	.	5.70823	8.30550	4.39254	329
chr11	39483874	39484277	CGE_VIP_pvalue_1e-2_peak_153718	40	.	2.77701	4.09011	1.33994	53
chr11	39537217	39537981	CGE_VIP_pvalue_1e-2_peak_153736	44	.	2.82213	4.40009	1.37400	250
chr11	39587364	39587449	CGE_VIP_pvalue_1e-2_peak_153750	44	.	2.82213	4.40009	1.37400	41
chr11	39591486	39591587	CGE_VIP_pvalue_1e-2_peak_153752	44	.	2.82213	4.40009	1.37400	49
chr11	39700612	39700737	CGE_VIP_pvalue_1e-2_peak_153798	44	.	2.82213	4.40009	1.37400	61
chr11	39722371	39722446	CGE_VIP_pvalue_1e-2_peak_153809	43	.	2.81505	4.34682	1.37400	36
chr11	39796121	39796431	CGE_VIP_pvalue_1e-2_peak_153845	43	.	2.81505	4.34682	1.37400	41
chr11	39828177	39828294	CGE_VIP_pvalue_1e-2_peak_153863	44	.	2.82213	4.40009	1.37400	57
chr11	39838706	39839098	CGE_VIP_pvalue_1e-2_peak_153866	44	.	2.82213	4.40009	1.37400	72
chr11	39882598	39883069	CGE_VIP_pvalue_1e-2_peak_153884	72	.	4.56663	7.22716	3.53889	50
chr11	39994275	39994390	CGE_VIP_pvalue_1e-2_peak_153920	44	.	2.82213	4.40009	1.37400	56
chr11	40009058	40009182	CGE_VIP_pvalue_1e-2_peak_153928	44	.	2.82213	4.40009	1.37400	61
chr11	40030209	40030400	CGE_VIP_pvalue_1e-2_peak_153936	44	.	2.82213	4.40009	1.37400	150
chr11	40036100	40036190	CGE_VIP_pvalue_1e-2_peak_153938	44	.	2.82213	4.40009	1.37400	44
chr11	40048346	40048581	CGE_VIP_pvalue_1e-2_peak_153944	57	.	3.70268	5.78921	2.43427	164
chr11	40082933	40083089	CGE_VIP_pvalue_1e-2_peak_153961	44	.	2.82213	4.40009	1.37400	87
chr11	40087972	40088086	CGE_VIP_pvalue_1e-2_peak_153964	44	.	2.82213	4.40009	1.37400	56
chr11	40125666	40125793	CGE_VIP_pvalue_1e-2_peak_153984	44	.	2.82213	4.40009	1.37400	62
chr11	40127002	40127079	CGE_VIP_pvalue_1e-2_peak_153986	43	.	2.81505	4.34682	1.37400	37
chr11	40149436	40149563	CGE_VIP_pvalue_1e-2_peak_154001	40	.	2.77701	4.09011	1.33994	62
chr11	40152079	40152461	CGE_VIP_pvalue_1e-2_peak_154004	49	.	3.53544	4.95138	1.80299	60
chr11	40155880	40156174	CGE_VIP_pvalue_1e-2_peak_154005	51	.	3.58166	5.15094	1.95449	254
chr11	40156827	40156967	CGE_VIP_pvalue_1e-2_peak_154007	49	.	3.53544	4.95138	1.80299	69
chr11	40167841	40168238	CGE_VIP_pvalue_1e-2_peak_154016	43	.	2.81505	4.34682	1.37400	333
chr11	40183783	40184102	CGE_VIP_pvalue_1e-2_peak_154024	44	.	2.82213	4.40009	1.37400	69
chr11	40212021	40212239	CGE_VIP_pvalue_1e-2_peak_154042	63	.	4.36300	6.31016	2.80989	67
chr11	40250459	40250591	CGE_VIP_pvalue_1e-2_peak_154069	46	.	3.46831	4.69117	1.60331	43
chr11	40290662	40290808	CGE_VIP_pvalue_1e-2_peak_154098	56	.	4.17676	5.67691	2.34986	98
chr11	40293084	40293197	CGE_VIP_pvalue_1e-2_peak_154099	68	.	4.92207	6.89603	3.27894	49
chr11	40302106	40302433	CGE_VIP_pvalue_1e-2_peak_154101	43	.	3.38266	4.39837	1.37400	22
chr11	40315380	40315872	CGE_VIP_pvalue_1e-2_peak_154103	52	.	4.19375	5.21198	2.00639	82
chr11	40328582	40328665	CGE_VIP_pvalue_1e-2_peak_154108	42	.	2.79590	4.21192	1.37400	40
chr11	40380894	40381037	CGE_VIP_pvalue_1e-2_peak_154134	43	.	2.81505	4.34682	1.37400	70
chr11	40391639	40391886	CGE_VIP_pvalue_1e-2_peak_154140	55	.	3.65330	5.50407	2.22166	64
chr11	40413174	40413801	CGE_VIP_pvalue_1e-2_peak_154155	50	.	3.55840	5.04815	1.87737	62
chr11	40422857	40422960	CGE_VIP_pvalue_1e-2_peak_154159	44	.	2.82213	4.40009	1.37400	50
chr11	40425034	40425119	CGE_VIP_pvalue_1e-2_peak_154161	44	.	2.82213	4.40009	1.37400	41
chr11	40457351	40457575	CGE_VIP_pvalue_1e-2_peak_154178	47	.	3.49040	4.77340	1.66550	70
chr11	40473187	40473307	CGE_VIP_pvalue_1e-2_peak_154186	42	.	2.79590	4.21192	1.37400	59
chr11	40475379	40475694	CGE_VIP_pvalue_1e-2_peak_154188	42	.	2.79590	4.21192	1.37400	72
chr11	40482595	40482736	CGE_VIP_pvalue_1e-2_peak_154193	44	.	2.82213	4.40009	1.37400	69
chr11	40500992	40501133	CGE_VIP_pvalue_1e-2_peak_154203	44	.	2.82213	4.40009	1.37400	69
chr11	40538954	40539065	CGE_VIP_pvalue_1e-2_peak_154220	44	.	2.82213	4.40009	1.37400	54
chr11	40570931	40571330	CGE_VIP_pvalue_1e-2_peak_154238	43	.	2.81505	4.34682	1.37400	57
chr11	40578014	40578235	CGE_VIP_pvalue_1e-2_peak_154241	44	.	2.82213	4.40009	1.37400	58
chr11	40584121	40584331	CGE_VIP_pvalue_1e-2_peak_154246	44	.	2.82213	4.40009	1.37400	37
chr11	40659020	40659194	CGE_VIP_pvalue_1e-2_peak_154276	44	.	2.82213	4.40009	1.37400	107
chr11	40680740	40680829	CGE_VIP_pvalue_1e-2_peak_154291	44	.	2.82213	4.40009	1.37400	43
chr11	40695031	40695116	CGE_VIP_pvalue_1e-2_peak_154295	42	.	2.79590	4.21192	1.37400	41
chr11	40716098	40716228	CGE_VIP_pvalue_1e-2_peak_154305	42	.	2.79590	4.21192	1.37400	64
chr11	40722808	40723091	CGE_VIP_pvalue_1e-2_peak_154310	44	.	2.82213	4.40009	1.37400	67
chr11	40753056	40753610	CGE_VIP_pvalue_1e-2_peak_154323	53	.	3.62911	5.37785	2.12795	492
chr11	40808829	40809036	CGE_VIP_pvalue_1e-2_peak_154352	42	.	2.79590	4.21192	1.37400	61
chr11	40857679	40857809	CGE_VIP_pvalue_1e-2_peak_154380	40	.	2.77701	4.09011	1.33994	64
chr11	40864884	40864978	CGE_VIP_pvalue_1e-2_peak_154389	40	.	2.77701	4.09011	1.33994	46
chr11	40891877	40891960	CGE_VIP_pvalue_1e-2_peak_154403	40	.	2.77701	4.09011	1.33994	40
chr11	40893572	40893709	CGE_VIP_pvalue_1e-2_peak_154405	40	.	2.77701	4.09011	1.33994	67
chr11	41025650	41025773	CGE_VIP_pvalue_1e-2_peak_154474	59	.	3.72787	5.95225	2.55783	68
chr11	41083288	41083429	CGE_VIP_pvalue_1e-2_peak_154519	42	.	2.79590	4.21192	1.37400	69
chr11	41103769	41103906	CGE_VIP_pvalue_1e-2_peak_154530	43	.	2.81505	4.34682	1.37400	50
chr11	41112534	41112650	CGE_VIP_pvalue_1e-2_peak_154534	62	.	3.76284	6.20402	2.72876	48
chr11	41140220	41140353	CGE_VIP_pvalue_1e-2_peak_154559	40	.	2.77701	4.09011	1.33994	65
chr11	41211472	41211565	CGE_VIP_pvalue_1e-2_peak_154610	56	.	4.15144	5.60057	2.29914	50
chr11	41222743	41223123	CGE_VIP_pvalue_1e-2_peak_154615	73	.	4.59728	7.39833	3.67365	228
chr11	41241002	41241362	CGE_VIP_pvalue_1e-2_peak_154626	79	.	5.23560	7.92549	4.09134	255
chr11	41267437	41267561	CGE_VIP_pvalue_1e-2_peak_154638	56	.	4.17676	5.67691	2.34986	63
chr11	41272902	41273111	CGE_VIP_pvalue_1e-2_peak_154639	63	.	4.69704	6.30170	2.80980	35
chr11	41288793	41288923	CGE_VIP_pvalue_1e-2_peak_154646	44	.	2.82213	4.40009	1.37400	64
chr11	41293946	41294064	CGE_VIP_pvalue_1e-2_peak_154648	42	.	2.79590	4.21192	1.37400	58
chr11	41302786	41303147	CGE_VIP_pvalue_1e-2_peak_154652	80	.	5.76826	8.05376	4.19069	150
chr11	41304192	41304786	CGE_VIP_pvalue_1e-2_peak_154653	42	.	3.60516	4.28055	1.37400	272
chr11	41323929	41324043	CGE_VIP_pvalue_1e-2_peak_154667	44	.	2.82213	4.40009	1.37400	56
chr11	41330691	41331061	CGE_VIP_pvalue_1e-2_peak_154671	40	.	2.77701	4.09011	1.33994	302
chr11	41404393	41404965	CGE_VIP_pvalue_1e-2_peak_154711	53	.	3.62911	5.37785	2.12795	352
chr11	41481525	41482083	CGE_VIP_pvalue_1e-2_peak_154766	43	.	3.64352	4.35885	1.37400	467
chr11	41547931	41548029	CGE_VIP_pvalue_1e-2_peak_154801	44	.	2.82213	4.40009	1.37400	48
chr11	41702385	41702626	CGE_VIP_pvalue_1e-2_peak_154872	44	.	2.82213	4.40009	1.37400	54
chr11	41727536	41727914	CGE_VIP_pvalue_1e-2_peak_154882	44	.	2.82213	4.40009	1.37400	310
chr11	41747234	41747371	CGE_VIP_pvalue_1e-2_peak_154894	42	.	2.79590	4.21192	1.37400	67
chr11	41768775	41768885	CGE_VIP_pvalue_1e-2_peak_154903	44	.	2.82213	4.40009	1.37400	54
chr11	41784001	41784323	CGE_VIP_pvalue_1e-2_peak_154909	44	.	2.82213	4.40009	1.37400	273
chr11	41850048	41850190	CGE_VIP_pvalue_1e-2_peak_154923	44	.	2.82213	4.40009	1.37400	70
chr11	41894031	41894776	CGE_VIP_pvalue_1e-2_peak_154939	42	.	2.79590	4.21192	1.37400	66
chr11	41946415	41946509	CGE_VIP_pvalue_1e-2_peak_154961	44	.	2.82213	4.40009	1.37400	46
chr11	41950303	41950418	CGE_VIP_pvalue_1e-2_peak_154963	43	.	2.81505	4.34682	1.37400	56
chr11	41972782	41973114	CGE_VIP_pvalue_1e-2_peak_154974	42	.	2.79590	4.21192	1.37400	40
chr11	42005492	42005741	CGE_VIP_pvalue_1e-2_peak_154987	44	.	2.82213	4.40009	1.37400	67
chr11	42020615	42020930	CGE_VIP_pvalue_1e-2_peak_154998	40	.	2.77701	4.09011	1.33994	277
chr11	42040723	42041055	CGE_VIP_pvalue_1e-2_peak_155011	44	.	2.82213	4.40009	1.37400	46
chr11	42072397	42072932	CGE_VIP_pvalue_1e-2_peak_155030	43	.	2.81505	4.34682	1.37400	238
chr11	42109059	42109299	CGE_VIP_pvalue_1e-2_peak_155047	44	.	2.82213	4.40009	1.37400	61
chr11	42160472	42160997	CGE_VIP_pvalue_1e-2_peak_155078	42	.	2.79590	4.21192	1.37400	241
chr11	42192244	42192360	CGE_VIP_pvalue_1e-2_peak_155092	44	.	2.82213	4.40009	1.37400	57
chr11	42202362	42202484	CGE_VIP_pvalue_1e-2_peak_155098	44	.	2.82213	4.40009	1.37400	60
chr11	42209779	42210447	CGE_VIP_pvalue_1e-2_peak_155099	44	.	2.82213	4.40009	1.37400	67
chr11	42218360	42218492	CGE_VIP_pvalue_1e-2_peak_155103	44	.	2.82213	4.40009	1.37400	65
chr11	42332925	42333362	CGE_VIP_pvalue_1e-2_peak_155157	43	.	2.81505	4.34682	1.37400	215
chr11	42404986	42405123	CGE_VIP_pvalue_1e-2_peak_155182	44	.	2.82213	4.40009	1.37400	67
chr11	42428566	42429263	CGE_VIP_pvalue_1e-2_peak_155190	85	.	5.77701	8.50271	4.54654	634
chr11	42503816	42504130	CGE_VIP_pvalue_1e-2_peak_155216	62	.	3.76284	6.20402	2.72876	241
chr11	42546331	42546612	CGE_VIP_pvalue_1e-2_peak_155235	49	.	3.53544	4.95138	1.80299	54
chr11	42576591	42576708	CGE_VIP_pvalue_1e-2_peak_155247	44	.	2.82213	4.40009	1.37400	57
chr11	42592824	42594228	CGE_VIP_pvalue_1e-2_peak_155258	47	.	3.49040	4.77340	1.66550	383
chr11	42606151	42606817	CGE_VIP_pvalue_1e-2_peak_155266	57	.	3.70268	5.78921	2.43427	72
chr11	42615136	42615209	CGE_VIP_pvalue_1e-2_peak_155271	44	.	3.40368	4.46677	1.42842	35
chr11	42618424	42618521	CGE_VIP_pvalue_1e-2_peak_155272	42	.	3.34141	4.26972	1.37400	35
chr11	42636722	42636974	CGE_VIP_pvalue_1e-2_peak_155284	43	.	2.81505	4.34682	1.37400	193
chr11	42647435	42647693	CGE_VIP_pvalue_1e-2_peak_155288	42	.	3.32116	4.20906	1.37400	47
chr11	42653020	42653445	CGE_VIP_pvalue_1e-2_peak_155291	54	.	4.10172	5.45601	2.18938	212
chr11	42663409	42663482	CGE_VIP_pvalue_1e-2_peak_155296	43	.	3.38266	4.39837	1.37400	35
chr11	42664709	42664782	CGE_VIP_pvalue_1e-2_peak_155297	44	.	3.40368	4.46677	1.42842	35
chr11	42678515	42679161	CGE_VIP_pvalue_1e-2_peak_155299a	85	.	6.02183	8.59982	4.63053	303
chr11	42678515	42679161	CGE_VIP_pvalue_1e-2_peak_155299b	58	.	4.51637	5.88004	2.50976	459
chr11	42704200	42704299	CGE_VIP_pvalue_1e-2_peak_155308	44	.	2.82213	4.40009	1.37400	48
chr11	42766641	42766784	CGE_VIP_pvalue_1e-2_peak_155332	74	.	5.10551	7.46124	3.72322	90
chr11	42778226	42778495	CGE_VIP_pvalue_1e-2_peak_155336	44	.	2.82213	4.40009	1.37400	211
chr11	42805852	42805925	CGE_VIP_pvalue_1e-2_peak_155356	45	.	3.42495	4.53818	1.48232	41
chr11	42822388	42822595	CGE_VIP_pvalue_1e-2_peak_155364	44	.	2.82213	4.40009	1.37400	66
chr11	42831142	42831226	CGE_VIP_pvalue_1e-2_peak_155367	42	.	2.79590	4.21192	1.37400	41
chr11	42884897	42885161	CGE_VIP_pvalue_1e-2_peak_155401	44	.	2.82213	4.40009	1.37400	64
chr11	42902155	42902233	CGE_VIP_pvalue_1e-2_peak_155409	44	.	2.82213	4.40009	1.37400	38
chr11	42924815	42924898	CGE_VIP_pvalue_1e-2_peak_155418	43	.	2.81505	4.34682	1.37400	40
chr11	42927122	42927222	CGE_VIP_pvalue_1e-2_peak_155420	42	.	2.79590	4.21192	1.37400	49
chr11	42977219	42977294	CGE_VIP_pvalue_1e-2_peak_155443	44	.	2.82213	4.40009	1.37400	36
chr11	42987335	42987433	CGE_VIP_pvalue_1e-2_peak_155447	44	.	2.82213	4.40009	1.37400	48
chr11	43056575	43056696	CGE_VIP_pvalue_1e-2_peak_155479	44	.	2.82213	4.40009	1.37400	59
chr11	43081280	43081802	CGE_VIP_pvalue_1e-2_peak_155491	55	.	3.65330	5.50407	2.22166	475
chr11	43089231	43089365	CGE_VIP_pvalue_1e-2_peak_155497	44	.	2.82213	4.40009	1.37400	66
chr11	43100662	43101659	CGE_VIP_pvalue_1e-2_peak_155501	56	.	3.67782	5.64059	2.32305	308
chr11	43111622	43111847	CGE_VIP_pvalue_1e-2_peak_155505	80	.	5.60808	8.03297	4.17617	115
chr11	43126819	43127060	CGE_VIP_pvalue_1e-2_peak_155512	42	.	2.79590	4.21192	1.37400	45
chr11	43140530	43140655	CGE_VIP_pvalue_1e-2_peak_155521	56	.	3.67782	5.64059	2.32305	71
chr11	43146322	43146559	CGE_VIP_pvalue_1e-2_peak_155525	42	.	2.79590	4.21192	1.37400	56
chr11	43152357	43152553	CGE_VIP_pvalue_1e-2_peak_155529	56	.	3.67782	5.64059	2.32305	110
chr11	43171924	43172055	CGE_VIP_pvalue_1e-2_peak_155539	42	.	2.79590	4.21192	1.37400	64
chr11	43206712	43206833	CGE_VIP_pvalue_1e-2_peak_155562	56	.	3.67782	5.64059	2.32305	53
chr11	43270701	43271000	CGE_VIP_pvalue_1e-2_peak_155580	44	.	2.82213	4.40009	1.37400	72
chr11	43295249	43295358	CGE_VIP_pvalue_1e-2_peak_155594	44	.	2.82213	4.40009	1.37400	53
chr11	43311363	43311687	CGE_VIP_pvalue_1e-2_peak_155606	43	.	2.81505	4.34682	1.37400	253
chr11	43333365	43333771	CGE_VIP_pvalue_1e-2_peak_155611	118	.	7.47260	11.84525	7.26344	60
chr11	43380055	43380604	CGE_VIP_pvalue_1e-2_peak_155623	79	.	5.57547	7.94761	4.10500	428
chr11	43453489	43453646	CGE_VIP_pvalue_1e-2_peak_155650	42	.	2.79590	4.21192	1.37400	72
chr11	43465028	43465159	CGE_VIP_pvalue_1e-2_peak_155660	42	.	2.79590	4.21192	1.37400	64
chr11	43491746	43491833	CGE_VIP_pvalue_1e-2_peak_155676	44	.	2.82213	4.40009	1.37400	42
chr11	43507040	43507397	CGE_VIP_pvalue_1e-2_peak_155682	44	.	2.82213	4.40009	1.37400	320
chr11	43526092	43526416	CGE_VIP_pvalue_1e-2_peak_155693	62	.	3.76284	6.20402	2.72876	259
chr11	43536758	43536851	CGE_VIP_pvalue_1e-2_peak_155697	44	.	2.82213	4.40009	1.37400	45
chr11	43564484	43564605	CGE_VIP_pvalue_1e-2_peak_155707	50	.	3.95946	5.07586	1.89973	74
chr11	43577494	43577703	CGE_VIP_pvalue_1e-2_peak_155711	52	.	4.23699	5.29645	2.06878	67
chr11	43579770	43580121	CGE_VIP_pvalue_1e-2_peak_155713	54	.	4.32620	5.47526	2.20652	32
chr11	43596914	43597415	CGE_VIP_pvalue_1e-2_peak_155717b	64	.	4.67552	6.44287	2.91526	306
chr11	43598455	43598797	CGE_VIP_pvalue_1e-2_peak_155718	41	.	3.43554	4.12722	1.37150	22
chr11	43602415	43602936	CGE_VIP_pvalue_1e-2_peak_155720	66	.	4.80677	6.64865	3.08244	178
chr11	43632958	43633535	CGE_VIP_pvalue_1e-2_peak_155739	77	.	4.65983	7.78896	3.98414	266
chr11	43638946	43639563	CGE_VIP_pvalue_1e-2_peak_155741	69	.	4.50653	6.92169	3.29372	330
chr11	43644303	43644410	CGE_VIP_pvalue_1e-2_peak_155746	42	.	2.79590	4.21192	1.37400	52
chr11	43665713	43666140	CGE_VIP_pvalue_1e-2_peak_155757	94	.	6.06954	9.46183	5.32232	50
chr11	43701645	43702728	CGE_VIP_pvalue_1e-2_peak_155765a	66	.	5.02080	6.68179	3.10410	450
chr11	43701645	43702728	CGE_VIP_pvalue_1e-2_peak_155765b	136	.	8.60709	13.68959	8.76921	569
chr11	43743463	43744137	CGE_VIP_pvalue_1e-2_peak_155774	44	.	2.82213	4.40009	1.37400	631
chr11	43757982	43759127	CGE_VIP_pvalue_1e-2_peak_155781	65	.	4.41930	6.53368	2.98677	652
chr11	43767991	43768543	CGE_VIP_pvalue_1e-2_peak_155787	43	.	2.81505	4.34682	1.37400	483
chr11	43832724	43833280	CGE_VIP_pvalue_1e-2_peak_155817	40	.	2.77701	4.09011	1.33994	507
chr11	43834131	43834273	CGE_VIP_pvalue_1e-2_peak_155818	42	.	2.79590	4.21192	1.37400	70
chr11	43856810	43857056	CGE_VIP_pvalue_1e-2_peak_155828	57	.	4.20239	5.75623	2.41727	24
chr11	43902073	43902513	CGE_VIP_pvalue_1e-2_peak_155855	97	.	6.14736	9.76055	5.56589	264
chr11	43945239	43945747	CGE_VIP_pvalue_1e-2_peak_155870	40	.	2.77701	4.09011	1.33994	71
chr11	43955322	43955789	CGE_VIP_pvalue_1e-2_peak_155877	69	.	4.50653	6.92169	3.29372	365
chr11	43977077	43977162	CGE_VIP_pvalue_1e-2_peak_155883	44	.	2.82213	4.40009	1.37400	41
chr11	44014288	44014753	CGE_VIP_pvalue_1e-2_peak_155895	61	.	3.75340	6.13275	2.69438	135
chr11	44037748	44037953	CGE_VIP_pvalue_1e-2_peak_155907	64	.	4.39097	6.41891	2.89842	112
chr11	44052903	44052989	CGE_VIP_pvalue_1e-2_peak_155912	43	.	2.81505	4.34682	1.37400	42
chr11	44058642	44059185	CGE_VIP_pvalue_1e-2_peak_155915	94	.	5.55401	9.45891	5.32232	470
chr11	44087650	44088125	CGE_VIP_pvalue_1e-2_peak_155928	69	.	4.50653	6.92169	3.29372	139
chr11	44115774	44115939	CGE_VIP_pvalue_1e-2_peak_155939	42	.	3.34141	4.26972	1.37400	59
chr11	44116946	44117575	CGE_VIP_pvalue_1e-2_peak_155940	104	.	6.72382	10.45234	6.12748	270
chr11	44131543	44131629	CGE_VIP_pvalue_1e-2_peak_155942	44	.	2.82213	4.40009	1.37400	42
chr11	44250772	44250910	CGE_VIP_pvalue_1e-2_peak_155999	44	.	2.82213	4.40009	1.37400	68
chr11	44277463	44277701	CGE_VIP_pvalue_1e-2_peak_156006	44	.	2.82213	4.40009	1.37400	41
chr11	44297391	44297640	CGE_VIP_pvalue_1e-2_peak_156010	44	.	2.82213	4.40009	1.37400	56
chr11	44305214	44305299	CGE_VIP_pvalue_1e-2_peak_156015	44	.	2.82213	4.40009	1.37400	41
chr11	44310797	44310925	CGE_VIP_pvalue_1e-2_peak_156018	44	.	2.82213	4.40009	1.37400	63
chr11	44337393	44337491	CGE_VIP_pvalue_1e-2_peak_156030	44	.	2.82213	4.40009	1.37400	48
chr11	44489330	44489456	CGE_VIP_pvalue_1e-2_peak_156058	44	.	2.82213	4.40009	1.37400	62
chr11	44517306	44517438	CGE_VIP_pvalue_1e-2_peak_156067	44	.	2.82213	4.40009	1.37400	65
chr11	44560108	44560387	CGE_VIP_pvalue_1e-2_peak_156075	73	.	4.59728	7.39833	3.67365	157
chr11	44578318	44578529	CGE_VIP_pvalue_1e-2_peak_156080	62	.	3.76284	6.20402	2.72876	66
chr11	44586723	44587340	CGE_VIP_pvalue_1e-2_peak_156082	79	.	5.57547	7.94761	4.10500	232
chr11	44638328	44638685	CGE_VIP_pvalue_1e-2_peak_156114	42	.	2.79590	4.21192	1.37400	313
chr11	44642822	44642917	CGE_VIP_pvalue_1e-2_peak_156117	62	.	3.76284	6.20402	2.72876	50
chr11	44649005	44649304	CGE_VIP_pvalue_1e-2_peak_156118	40	.	2.77701	4.09011	1.33994	257
chr11	44649565	44649806	CGE_VIP_pvalue_1e-2_peak_156119	57	.	3.70268	5.78921	2.43427	56
chr11	44655079	44655179	CGE_VIP_pvalue_1e-2_peak_156124	43	.	2.81505	4.34682	1.37400	49
chr11	44727452	44727592	CGE_VIP_pvalue_1e-2_peak_156148	44	.	2.82213	4.40009	1.37400	69
chr11	44741246	44741377	CGE_VIP_pvalue_1e-2_peak_156157	44	.	2.82213	4.40009	1.37400	64
chr11	44749531	44749925	CGE_VIP_pvalue_1e-2_peak_156162	40	.	2.77701	4.09011	1.33994	104
chr11	44768388	44768831	CGE_VIP_pvalue_1e-2_peak_156169	96	.	6.10820	9.60739	5.44575	390
chr11	44782573	44782893	CGE_VIP_pvalue_1e-2_peak_156179	56	.	3.67782	5.64059	2.32305	56
chr11	44798780	44798918	CGE_VIP_pvalue_1e-2_peak_156189	42	.	2.79590	4.21192	1.37400	68
chr11	44832329	44833253	CGE_VIP_pvalue_1e-2_peak_156201	43	.	2.81505	4.34682	1.37400	665
chr11	44844059	44844190	CGE_VIP_pvalue_1e-2_peak_156208	44	.	2.82213	4.40009	1.37400	64
chr11	44863887	44864171	CGE_VIP_pvalue_1e-2_peak_156214	61	.	3.75340	6.13275	2.69438	219
chr11	44874613	44874737	CGE_VIP_pvalue_1e-2_peak_156218	44	.	2.82213	4.40009	1.37400	61
chr11	44883833	44884076	CGE_VIP_pvalue_1e-2_peak_156221	72	.	5.04286	7.25809	3.56257	199
chr11	44908069	44908649	CGE_VIP_pvalue_1e-2_peak_156226	40	.	2.77701	4.09011	1.33994	390
chr11	44914758	44915160	CGE_VIP_pvalue_1e-2_peak_156229	61	.	3.75340	6.13275	2.69438	295
chr11	44948831	44949233	CGE_VIP_pvalue_1e-2_peak_156249	67	.	4.86381	6.73327	3.14842	250
chr11	44957839	44958446	CGE_VIP_pvalue_1e-2_peak_156250	62	.	4.67035	6.23671	2.75326	344
chr11	44967845	44968146	CGE_VIP_pvalue_1e-2_peak_156252	49	.	4.04913	4.93869	1.80166	256
chr11	44972198	44972564	CGE_VIP_pvalue_1e-2_peak_156253	52	.	4.23699	5.29645	2.06878	217
chr11	44978065	44978190	CGE_VIP_pvalue_1e-2_peak_156254	43	.	2.81505	4.34682	1.37400	61
chr11	45015911	45016210	CGE_VIP_pvalue_1e-2_peak_156283	50	.	3.95946	5.07586	1.89973	278
chr11	45019086	45019422	CGE_VIP_pvalue_1e-2_peak_156284	42	.	3.34141	4.26972	1.37400	46
chr11	45020783	45020856	CGE_VIP_pvalue_1e-2_peak_156285	45	.	3.42495	4.53818	1.48232	59
chr11	45045475	45045548	CGE_VIP_pvalue_1e-2_peak_156292	45	.	3.42495	4.53818	1.48232	53
chr11	45048367	45048857	CGE_VIP_pvalue_1e-2_peak_156293	47	.	3.49040	4.77340	1.66550	182
chr11	45070407	45070903	CGE_VIP_pvalue_1e-2_peak_156302	50	.	3.55840	5.04815	1.87737	434
chr11	45095167	45095712	CGE_VIP_pvalue_1e-2_peak_156318	71	.	5.01211	7.16245	3.48683	191
chr11	45110789	45111298	CGE_VIP_pvalue_1e-2_peak_156323	66	.	4.83520	6.65579	3.08244	191
chr11	45121990	45122249	CGE_VIP_pvalue_1e-2_peak_156326	59	.	4.25459	5.92478	2.54661	161
chr11	45124822	45124895	CGE_VIP_pvalue_1e-2_peak_156327	43	.	3.36191	4.33276	1.37400	36
chr11	45127081	45127646	CGE_VIP_pvalue_1e-2_peak_156328	55	.	3.65330	5.50407	2.22166	153
chr11	45132606	45132747	CGE_VIP_pvalue_1e-2_peak_156332	44	.	2.82213	4.40009	1.37400	69
chr11	45168550	45169017	CGE_VIP_pvalue_1e-2_peak_156337	105	.	6.76533	10.58580	6.23141	217
chr11	45201871	45201966	CGE_VIP_pvalue_1e-2_peak_156353	43	.	3.38266	4.39837	1.37400	47
chr11	45300019	45300122	CGE_VIP_pvalue_1e-2_peak_156412	44	.	2.82213	4.40009	1.37400	50
chr11	45307504	45308038	CGE_VIP_pvalue_1e-2_peak_156414	56	.	4.17676	5.67691	2.34986	50
chr11	45314896	45315408	CGE_VIP_pvalue_1e-2_peak_156415	62	.	3.76284	6.20402	2.72876	457
chr11	45327878	45328010	CGE_VIP_pvalue_1e-2_peak_156418	44	.	2.82213	4.40009	1.37400	65
chr11	45335510	45335610	CGE_VIP_pvalue_1e-2_peak_156422	44	.	2.82213	4.40009	1.37400	49
chr11	45361239	45362001	CGE_VIP_pvalue_1e-2_peak_156437	57	.	3.70268	5.78921	2.43427	520
chr11	45376744	45377017	CGE_VIP_pvalue_1e-2_peak_156443	40	.	2.77701	4.09011	1.33994	56
chr11	45377226	45377304	CGE_VIP_pvalue_1e-2_peak_156444	40	.	2.77701	4.09011	1.33994	38
chr11	45382973	45383322	CGE_VIP_pvalue_1e-2_peak_156447	42	.	2.79590	4.21192	1.37400	44
chr11	45408598	45408700	CGE_VIP_pvalue_1e-2_peak_156461	41	.	3.30115	4.15062	1.37400	30
chr11	45420508	45420739	CGE_VIP_pvalue_1e-2_peak_156467	43	.	2.81505	4.34682	1.37400	162
chr11	45457252	45457717	CGE_VIP_pvalue_1e-2_peak_156488	43	.	3.38266	4.39837	1.37400	285
chr11	45479892	45480064	CGE_VIP_pvalue_1e-2_peak_156501	57	.	4.20239	5.75623	2.41727	31
chr11	45483125	45483248	CGE_VIP_pvalue_1e-2_peak_156502	43	.	3.38266	4.39837	1.37400	43
chr11	45521751	45522287	CGE_VIP_pvalue_1e-2_peak_156525	40	.	2.77701	4.09011	1.33994	39
chr11	45554078	45554463	CGE_VIP_pvalue_1e-2_peak_156541	52	.	3.60523	5.26053	2.03502	53
chr11	45559842	45560245	CGE_VIP_pvalue_1e-2_peak_156542	56	.	4.15144	5.60057	2.29914	225
chr11	45572990	45573118	CGE_VIP_pvalue_1e-2_peak_156547	44	.	2.82213	4.40009	1.37400	63
chr11	45576398	45576534	CGE_VIP_pvalue_1e-2_peak_156549	62	.	3.76284	6.20402	2.72876	63
chr11	45581714	45581792	CGE_VIP_pvalue_1e-2_peak_156551	44	.	2.82213	4.40009	1.37400	38
chr11	45589595	45589738	CGE_VIP_pvalue_1e-2_peak_156555	44	.	2.82213	4.40009	1.37400	70
chr11	45628212	45628346	CGE_VIP_pvalue_1e-2_peak_156581	59	.	3.72787	5.95225	2.55783	67
chr11	45676957	45677104	CGE_VIP_pvalue_1e-2_peak_156600	42	.	3.34141	4.26972	1.37400	40
chr11	45684896	45684969	CGE_VIP_pvalue_1e-2_peak_156602	50	.	4.13052	5.09083	1.91314	50
chr11	45686969	45687474	CGE_VIP_pvalue_1e-2_peak_156605	44	.	3.68270	4.44048	1.41124	338
chr11	45715291	45715398	CGE_VIP_pvalue_1e-2_peak_156616	44	.	2.82213	4.40009	1.37400	52
chr11	45773021	45773382	CGE_VIP_pvalue_1e-2_peak_156628	62	.	3.76284	6.20402	2.72876	214
chr11	45792815	45793760	CGE_VIP_pvalue_1e-2_peak_156636	66	.	4.44800	6.65517	3.08244	885
chr11	45826341	45826780	CGE_VIP_pvalue_1e-2_peak_156645	65	.	4.77897	6.50788	2.97151	83
chr11	45833232	45833513	CGE_VIP_pvalue_1e-2_peak_156648	43	.	2.81505	4.34682	1.37400	45
chr11	45868619	45869153	CGE_VIP_pvalue_1e-2_peak_156659	71	.	5.24031	7.14717	3.47751	478
chr11	45869407	45869509	CGE_VIP_pvalue_1e-2_peak_156660	45	.	3.72273	4.52573	1.48026	55
chr11	45873646	45873980	CGE_VIP_pvalue_1e-2_peak_156662	61	.	4.64396	6.17345	2.72841	49
chr11	45881349	45881692	CGE_VIP_pvalue_1e-2_peak_156666	40	.	2.77701	4.09011	1.33994	45
chr11	45898144	45898256	CGE_VIP_pvalue_1e-2_peak_156678	42	.	2.79590	4.21192	1.37400	55
chr11	45907083	45907503	CGE_VIP_pvalue_1e-2_peak_156681	42	.	3.32116	4.20906	1.37400	363
chr11	45921115	45921792	CGE_VIP_pvalue_1e-2_peak_156686	66	.	4.83520	6.65579	3.08244	377
chr11	45939426	45940138	CGE_VIP_pvalue_1e-2_peak_156690	85	.	5.77701	8.50271	4.54654	231
chr11	46015084	46015294	CGE_VIP_pvalue_1e-2_peak_156717	40	.	2.77701	4.09011	1.33994	143
chr11	46019300	46019906	CGE_VIP_pvalue_1e-2_peak_156719	42	.	2.79590	4.21192	1.37400	285
chr11	46030431	46030558	CGE_VIP_pvalue_1e-2_peak_156725	44	.	2.82213	4.40009	1.37400	62
chr11	46090332	46090555	CGE_VIP_pvalue_1e-2_peak_156746	44	.	2.82213	4.40009	1.37400	68
chr11	46120341	46120485	CGE_VIP_pvalue_1e-2_peak_156752	44	.	2.82213	4.40009	1.37400	71
chr11	46127649	46127738	CGE_VIP_pvalue_1e-2_peak_156757	43	.	2.81505	4.34682	1.37400	43
chr11	46128264	46128345	CGE_VIP_pvalue_1e-2_peak_156758	43	.	2.81505	4.34682	1.37400	39
chr11	46128544	46128672	CGE_VIP_pvalue_1e-2_peak_156759	43	.	2.81505	4.34682	1.37400	63
chr11	46142769	46143301	CGE_VIP_pvalue_1e-2_peak_156763	53	.	4.07731	5.38744	2.13054	265
chr11	46143684	46143757	CGE_VIP_pvalue_1e-2_peak_156764	40	.	3.26184	4.03980	1.31766	33
chr11	46259454	46259783	CGE_VIP_pvalue_1e-2_peak_156784	46	.	3.46831	4.69117	1.60331	7
chr11	46260653	46260908	CGE_VIP_pvalue_1e-2_peak_156785	46	.	3.46831	4.69117	1.60331	225
chr11	46268654	46268939	CGE_VIP_pvalue_1e-2_peak_156789	72	.	4.56663	7.22716	3.53889	143
chr11	46293706	46293824	CGE_VIP_pvalue_1e-2_peak_156797	44	.	2.82213	4.40009	1.37400	58
chr11	46308247	46308332	CGE_VIP_pvalue_1e-2_peak_156802	44	.	2.82213	4.40009	1.37400	41
chr11	46317054	46317386	CGE_VIP_pvalue_1e-2_peak_156804	61	.	4.30812	6.10846	2.68407	289
chr11	46334831	46334911	CGE_VIP_pvalue_1e-2_peak_156813	44	.	2.82213	4.40009	1.37400	39
chr11	46354888	46354961	CGE_VIP_pvalue_1e-2_peak_156818	42	.	3.34141	4.26972	1.37400	46
chr11	46361461	46361629	CGE_VIP_pvalue_1e-2_peak_156819	46	.	3.44649	4.61288	1.54212	96
chr11	46368854	46369059	CGE_VIP_pvalue_1e-2_peak_156821	61	.	4.61787	6.11180	2.68407	44
chr11	46384832	46384937	CGE_VIP_pvalue_1e-2_peak_156826	55	.	4.12643	5.52700	2.23614	51
chr11	46402913	46403030	CGE_VIP_pvalue_1e-2_peak_156835	42	.	3.32116	4.20906	1.37400	72
chr11	46411110	46411333	CGE_VIP_pvalue_1e-2_peak_156838	57	.	4.20239	5.75623	2.41727	166
chr11	46465164	46465372	CGE_VIP_pvalue_1e-2_peak_156865	62	.	3.76284	6.20402	2.72876	147
chr11	46485460	46485566	CGE_VIP_pvalue_1e-2_peak_156874	44	.	2.82213	4.40009	1.37400	52
chr11	46491978	46492063	CGE_VIP_pvalue_1e-2_peak_156878	44	.	2.82213	4.40009	1.37400	41
chr11	46539886	46539996	CGE_VIP_pvalue_1e-2_peak_156900	44	.	2.82213	4.40009	1.37400	54
chr11	46615586	46615950	CGE_VIP_pvalue_1e-2_peak_156927	61	.	3.75340	6.13275	2.69438	196
chr11	46638552	46638922	CGE_VIP_pvalue_1e-2_peak_156938	70	.	4.53638	7.06887	3.41222	239
chr11	46692707	46692841	CGE_VIP_pvalue_1e-2_peak_156955	44	.	2.82213	4.40009	1.37400	66
chr11	46705024	46705155	CGE_VIP_pvalue_1e-2_peak_156962	40	.	2.77701	4.09011	1.33994	64
chr11	46717896	46718025	CGE_VIP_pvalue_1e-2_peak_156971	69	.	4.95172	6.98166	3.34343	45
chr11	46740788	46740948	CGE_VIP_pvalue_1e-2_peak_156985	44	.	2.82213	4.40009	1.37400	59
chr11	46830339	46830443	CGE_VIP_pvalue_1e-2_peak_157016	44	.	2.82213	4.40009	1.37400	51
chr11	46848226	46848582	CGE_VIP_pvalue_1e-2_peak_157024	78	.	5.20246	7.80107	3.98871	265
chr11	46867456	46867992	CGE_VIP_pvalue_1e-2_peak_157031	75	.	5.13743	7.56943	3.81020	431
chr11	46900695	46900833	CGE_VIP_pvalue_1e-2_peak_157037	44	.	2.82213	4.40009	1.37400	68
chr11	46911137	46911534	CGE_VIP_pvalue_1e-2_peak_157040	44	.	2.82213	4.40009	1.37400	331
chr11	46925374	46925678	CGE_VIP_pvalue_1e-2_peak_157050	70	.	4.53638	7.06887	3.41222	53
chr11	46934795	46934869	CGE_VIP_pvalue_1e-2_peak_157055	42	.	2.79590	4.21192	1.37400	36
chr11	46958354	46958774	CGE_VIP_pvalue_1e-2_peak_157066	44	.	2.82213	4.40009	1.37400	171
chr11	46998560	46998915	CGE_VIP_pvalue_1e-2_peak_157075	44	.	2.82213	4.40009	1.37400	237
chr11	47152490	47152718	CGE_VIP_pvalue_1e-2_peak_157119	44	.	2.82213	4.40009	1.37400	179
chr11	47174815	47175052	CGE_VIP_pvalue_1e-2_peak_157131	55	.	3.65330	5.50407	2.22166	56
chr11	47198140	47198872	CGE_VIP_pvalue_1e-2_peak_157142	79	.	5.57547	7.94761	4.10500	413
chr11	47207675	47207901	CGE_VIP_pvalue_1e-2_peak_157149	51	.	3.58166	5.15094	1.95449	164
chr11	47226147	47226564	CGE_VIP_pvalue_1e-2_peak_157158	44	.	2.82213	4.40009	1.37400	143
chr11	47236423	47236560	CGE_VIP_pvalue_1e-2_peak_157165	50	.	3.55840	5.04815	1.87737	78
chr11	47270162	47270522	CGE_VIP_pvalue_1e-2_peak_157181	93	.	6.03136	9.32317	5.21275	230
chr11	47290539	47291232	CGE_VIP_pvalue_1e-2_peak_157191	67	.	5.07393	6.79101	3.19115	54
chr11	47291492	47291869	CGE_VIP_pvalue_1e-2_peak_157192	55	.	4.34909	5.52219	2.23614	198
chr11	47327201	47327610	CGE_VIP_pvalue_1e-2_peak_157208	56	.	3.67782	5.64059	2.32305	261
chr11	47345815	47346157	CGE_VIP_pvalue_1e-2_peak_157218	44	.	2.82213	4.40009	1.37400	45
chr11	47351439	47351931	CGE_VIP_pvalue_1e-2_peak_157220	40	.	2.77701	4.09011	1.33994	116
chr11	47376747	47377395	CGE_VIP_pvalue_1e-2_peak_157234	44	.	2.82213	4.40009	1.37400	244
chr11	47392088	47392487	CGE_VIP_pvalue_1e-2_peak_157240	40	.	2.77701	4.09011	1.33994	330
chr11	47414953	47415503	CGE_VIP_pvalue_1e-2_peak_157253	52	.	3.60523	5.26053	2.03502	54
chr11	47422464	47422564	CGE_VIP_pvalue_1e-2_peak_157256	61	.	3.75340	6.13275	2.69438	53
chr11	47429512	47430136	CGE_VIP_pvalue_1e-2_peak_157260	85	.	6.02183	8.59982	4.63053	255
chr11	47447769	47448308	CGE_VIP_pvalue_1e-2_peak_157267	118	.	7.47260	11.84525	7.26344	53
chr11	47501448	47501859	CGE_VIP_pvalue_1e-2_peak_157300	44	.	2.82213	4.40009	1.37400	71
chr11	47574502	47575125	CGE_VIP_pvalue_1e-2_peak_157332	115	.	7.38310	11.58128	7.05075	328
chr11	47583621	47583941	CGE_VIP_pvalue_1e-2_peak_157334	43	.	2.81505	4.34682	1.37400	72
chr11	47600172	47600914	CGE_VIP_pvalue_1e-2_peak_157346a	87	.	5.84746	8.71442	4.72009	218
chr11	47600172	47600914	CGE_VIP_pvalue_1e-2_peak_157346b	87	.	5.84746	8.71442	4.72009	388
chr11	47615179	47616073	CGE_VIP_pvalue_1e-2_peak_157352	50	.	3.55840	5.04815	1.87737	686
chr11	47628506	47628634	CGE_VIP_pvalue_1e-2_peak_157363	51	.	3.58166	5.15094	1.95449	65
chr11	47638554	47638912	CGE_VIP_pvalue_1e-2_peak_157371	48	.	3.51278	4.85998	1.73113	246
chr11	47663760	47664470	CGE_VIP_pvalue_1e-2_peak_157389	47	.	3.49040	4.77340	1.66550	588
chr11	47670853	47670970	CGE_VIP_pvalue_1e-2_peak_157392	44	.	2.82213	4.40009	1.37400	57
chr11	47744630	47745206	CGE_VIP_pvalue_1e-2_peak_157414	45	.	3.42495	4.53818	1.48232	39
chr11	47770150	47770256	CGE_VIP_pvalue_1e-2_peak_157426	44	.	2.82213	4.40009	1.37400	52
chr11	47788318	47788587	CGE_VIP_pvalue_1e-2_peak_157435	51	.	4.17246	5.17088	1.97210	43
chr11	47788857	47789293	CGE_VIP_pvalue_1e-2_peak_157436	88	.	6.19579	8.83487	4.81494	111
chr11	47789927	47790000	CGE_VIP_pvalue_1e-2_peak_157437	51	.	4.15139	5.13051	1.95080	37
chr11	47805533	47805625	CGE_VIP_pvalue_1e-2_peak_157444	44	.	2.82213	4.40009	1.37400	45
chr11	47833152	47833292	CGE_VIP_pvalue_1e-2_peak_157461	44	.	2.82213	4.40009	1.37400	69
chr11	47869347	47870240	CGE_VIP_pvalue_1e-2_peak_157478	49	.	3.53544	4.95138	1.80299	377
chr11	47939366	47939991	CGE_VIP_pvalue_1e-2_peak_157507	55	.	3.65330	5.50407	2.22166	58
chr11	47948780	47948909	CGE_VIP_pvalue_1e-2_peak_157513	43	.	2.81505	4.34682	1.37400	63
chr11	47955821	47956217	CGE_VIP_pvalue_1e-2_peak_157518	44	.	2.82213	4.40009	1.37400	355
chr11	47970491	47970625	CGE_VIP_pvalue_1e-2_peak_157530	43	.	2.81505	4.34682	1.37400	66
chr11	48001616	48002973	CGE_VIP_pvalue_1e-2_peak_157546	55	.	4.43965	5.59403	2.29790	564
chr11	48027579	48027739	CGE_VIP_pvalue_1e-2_peak_157564	43	.	3.38266	4.39837	1.37400	130
chr11	48046223	48046498	CGE_VIP_pvalue_1e-2_peak_157569	55	.	4.12643	5.52700	2.23614	55
chr11	48047156	48047229	CGE_VIP_pvalue_1e-2_peak_157570	43	.	3.38266	4.39837	1.37400	39
chr11	48063921	48064356	CGE_VIP_pvalue_1e-2_peak_157573	67	.	4.86381	6.73327	3.14842	368
chr11	48100433	48100514	CGE_VIP_pvalue_1e-2_peak_157601	56	.	4.17676	5.67691	2.34986	43
chr11	48102850	48102940	CGE_VIP_pvalue_1e-2_peak_157602	42	.	3.32116	4.20906	1.37400	41
chr11	48125419	48125779	CGE_VIP_pvalue_1e-2_peak_157618	64	.	4.75135	6.43718	2.90965	255
chr11	48131537	48131745	CGE_VIP_pvalue_1e-2_peak_157620	76	.	5.16974	7.68256	3.89948	142
chr11	48146522	48146711	CGE_VIP_pvalue_1e-2_peak_157626	40	.	2.77701	4.09011	1.33994	39
chr11	48151833	48152354	CGE_VIP_pvalue_1e-2_peak_157630	57	.	3.70268	5.78921	2.43427	436
chr11	48171690	48171790	CGE_VIP_pvalue_1e-2_peak_157638	44	.	2.82213	4.40009	1.37400	49
chr11	48194489	48195032	CGE_VIP_pvalue_1e-2_peak_157645	49	.	3.53544	4.95138	1.80299	203
chr11	48302255	48302363	CGE_VIP_pvalue_1e-2_peak_157661	44	.	2.82213	4.40009	1.37400	53
chr11	48375119	48375270	CGE_VIP_pvalue_1e-2_peak_157683	43	.	2.81505	4.34682	1.37400	113
chr11	48515038	48515179	CGE_VIP_pvalue_1e-2_peak_157719	44	.	2.82213	4.40009	1.37400	69
chr11	48691233	48691307	CGE_VIP_pvalue_1e-2_peak_157747	44	.	2.82213	4.40009	1.37400	36
chr11	48850477	48850560	CGE_VIP_pvalue_1e-2_peak_157777	44	.	2.82213	4.40009	1.37400	40
chr11	48863759	48863842	CGE_VIP_pvalue_1e-2_peak_157783	44	.	2.82213	4.40009	1.37400	40
chr11	48887357	48887452	CGE_VIP_pvalue_1e-2_peak_157786	44	.	2.82213	4.40009	1.37400	46
chr11	48962695	48962919	CGE_VIP_pvalue_1e-2_peak_157811	44	.	2.82213	4.40009	1.37400	169
chr11	49005800	49005902	CGE_VIP_pvalue_1e-2_peak_157825	44	.	2.82213	4.40009	1.37400	50
chr11	49384806	49384945	CGE_VIP_pvalue_1e-2_peak_157913	44	.	2.82213	4.40009	1.37400	68
chr11	49431355	49431440	CGE_VIP_pvalue_1e-2_peak_157926	44	.	2.82213	4.40009	1.37400	41
chr11	49506764	49507039	CGE_VIP_pvalue_1e-2_peak_157941	42	.	2.79590	4.21192	1.37400	229
chr11	49588389	49589019	CGE_VIP_pvalue_1e-2_peak_157964	44	.	2.82213	4.40009	1.37400	67
chr11	49633306	49633702	CGE_VIP_pvalue_1e-2_peak_157980	61	.	3.75340	6.13275	2.69438	228
chr11	49641342	49641422	CGE_VIP_pvalue_1e-2_peak_157983	43	.	2.81505	4.34682	1.37400	39
chr11	49643770	49643878	CGE_VIP_pvalue_1e-2_peak_157986	43	.	2.81505	4.34682	1.37400	53
chr11	49696012	49696155	CGE_VIP_pvalue_1e-2_peak_158010	44	.	2.82213	4.40009	1.37400	70
chr11	49724298	49724425	CGE_VIP_pvalue_1e-2_peak_158018	44	.	2.82213	4.40009	1.37400	62
chr11	49791986	49792389	CGE_VIP_pvalue_1e-2_peak_158036	44	.	2.82213	4.40009	1.37400	52
chr11	49913822	49913958	CGE_VIP_pvalue_1e-2_peak_158077	75	.	4.62834	7.58464	3.81915	69
chr11	50017303	50017377	CGE_VIP_pvalue_1e-2_peak_158109	44	.	2.82213	4.40009	1.37400	36
chr11	50056785	50056860	CGE_VIP_pvalue_1e-2_peak_158120	44	.	2.82213	4.40009	1.37400	36
chr11	50261204	50261456	CGE_VIP_pvalue_1e-2_peak_158176	44	.	2.82213	4.40009	1.37400	189
chr11	50266299	50266376	CGE_VIP_pvalue_1e-2_peak_158178	44	.	2.82213	4.40009	1.37400	37
chr11	50383217	50383353	CGE_VIP_pvalue_1e-2_peak_158199	44	.	2.82213	4.40009	1.37400	67
chr11	50461555	50461648	CGE_VIP_pvalue_1e-2_peak_158211	44	.	2.82213	4.40009	1.37400	45
chr11	50541782	50541926	CGE_VIP_pvalue_1e-2_peak_158229	44	.	2.82213	4.40009	1.37400	71
chr11	50699291	50699367	CGE_VIP_pvalue_1e-2_peak_158257	44	.	2.82213	4.40009	1.37400	37
chr11	50724739	50724973	CGE_VIP_pvalue_1e-2_peak_158263	44	.	2.82213	4.40009	1.37400	45
chr11	51326215	51326316	CGE_VIP_pvalue_1e-2_peak_158304	44	.	2.82213	4.40009	1.37400	49
chr11	51572108	51572239	CGE_VIP_pvalue_1e-2_peak_158365	44	.	3.40368	4.46677	1.42842	79
chr11	51579495	51579707	CGE_VIP_pvalue_1e-2_peak_158366	72	.	5.04286	7.25809	3.56257	159
chr11	51580477	51580666	CGE_VIP_pvalue_1e-2_peak_158367	104	.	6.72382	10.45234	6.12748	47
chr11	51590588	51591429	CGE_VIP_pvalue_1e-2_peak_158368	94	.	5.55401	9.45891	5.32232	599
chr11	54961482	54961813	CGE_VIP_pvalue_1e-2_peak_158392	44	.	2.82213	4.40009	1.37400	294
chr11	55210116	55210201	CGE_VIP_pvalue_1e-2_peak_158473	44	.	2.82213	4.40009	1.37400	41
chr11	55383903	55383982	CGE_VIP_pvalue_1e-2_peak_158532	44	.	2.82213	4.40009	1.37400	38
chr11	55419834	55419922	CGE_VIP_pvalue_1e-2_peak_158541	44	.	2.82213	4.40009	1.37400	43
chr11	55446272	55446461	CGE_VIP_pvalue_1e-2_peak_158550	62	.	3.76284	6.20402	2.72876	67
chr11	55504235	55504552	CGE_VIP_pvalue_1e-2_peak_158567	44	.	2.82213	4.40009	1.37400	47
chr11	55551662	55551795	CGE_VIP_pvalue_1e-2_peak_158582	43	.	2.81505	4.34682	1.37400	65
chr11	55636304	55636596	CGE_VIP_pvalue_1e-2_peak_158611	44	.	2.82213	4.40009	1.37400	234
chr11	55640590	55640668	CGE_VIP_pvalue_1e-2_peak_158613	44	.	2.82213	4.40009	1.37400	38
chr11	55710437	55710534	CGE_VIP_pvalue_1e-2_peak_158637	90	.	5.47995	9.02903	4.97321	45
chr11	55778447	55778534	CGE_VIP_pvalue_1e-2_peak_158673	44	.	2.82213	4.40009	1.37400	42
chr11	55798079	55798221	CGE_VIP_pvalue_1e-2_peak_158681	44	.	2.82213	4.40009	1.37400	70
chr11	55798541	55798632	CGE_VIP_pvalue_1e-2_peak_158682	44	.	2.82213	4.40009	1.37400	44
chr11	56003109	56003234	CGE_VIP_pvalue_1e-2_peak_158767	44	.	2.82213	4.40009	1.37400	61
chr11	56157390	56157550	CGE_VIP_pvalue_1e-2_peak_158818	43	.	2.81505	4.34682	1.37400	121
chr11	56170667	56170784	CGE_VIP_pvalue_1e-2_peak_158826	44	.	2.82213	4.40009	1.37400	57
chr11	56343831	56343958	CGE_VIP_pvalue_1e-2_peak_158887	44	.	2.82213	4.40009	1.37400	62
chr11	56393314	56393415	CGE_VIP_pvalue_1e-2_peak_158905	44	.	2.82213	4.40009	1.37400	49
chr11	56541242	56541488	CGE_VIP_pvalue_1e-2_peak_158962	55	.	3.65330	5.50407	2.22166	64
chr11	56549315	56550219	CGE_VIP_pvalue_1e-2_peak_158966	40	.	2.77701	4.09011	1.33994	834
chr11	56592421	56592621	CGE_VIP_pvalue_1e-2_peak_158990	44	.	2.82213	4.40009	1.37400	143
chr11	56608684	56609336	CGE_VIP_pvalue_1e-2_peak_158996	66	.	4.44800	6.65517	3.08244	230
chr11	56616718	56616999	CGE_VIP_pvalue_1e-2_peak_159001	44	.	2.82213	4.40009	1.37400	211
chr11	56645414	56645734	CGE_VIP_pvalue_1e-2_peak_159012	44	.	2.82213	4.40009	1.37400	271
chr11	56654212	56654558	CGE_VIP_pvalue_1e-2_peak_159017	42	.	2.79590	4.21192	1.37400	288
chr11	56722534	56722653	CGE_VIP_pvalue_1e-2_peak_159041	43	.	2.81505	4.34682	1.37400	58
chr11	56770462	56770546	CGE_VIP_pvalue_1e-2_peak_159055	62	.	3.76284	6.20402	2.72876	41
chr11	56828744	56828855	CGE_VIP_pvalue_1e-2_peak_159080	44	.	2.82213	4.40009	1.37400	54
chr11	56908283	56908361	CGE_VIP_pvalue_1e-2_peak_159118	44	.	2.82213	4.40009	1.37400	38
chr11	56914535	56914646	CGE_VIP_pvalue_1e-2_peak_159121	44	.	2.82213	4.40009	1.37400	54
chr11	56969618	56970144	CGE_VIP_pvalue_1e-2_peak_159145	53	.	4.07731	5.38744	2.13054	425
chr11	56991531	56991648	CGE_VIP_pvalue_1e-2_peak_159155	44	.	2.82213	4.40009	1.37400	57
chr11	57016660	57016781	CGE_VIP_pvalue_1e-2_peak_159166	57	.	4.20239	5.75623	2.41727	49
chr11	57016994	57017067	CGE_VIP_pvalue_1e-2_peak_159167	43	.	3.36191	4.33276	1.37400	30
chr11	57017418	57017494	CGE_VIP_pvalue_1e-2_peak_159168	43	.	3.38266	4.39837	1.37400	39
chr11	57036791	57037508	CGE_VIP_pvalue_1e-2_peak_159174	62	.	4.33539	6.20685	2.72876	663
chr11	57067774	57068083	CGE_VIP_pvalue_1e-2_peak_159195	42	.	2.79590	4.21192	1.37400	61
chr11	57078764	57079055	CGE_VIP_pvalue_1e-2_peak_159198	42	.	3.34141	4.26972	1.37400	32
chr11	57091760	57092812	CGE_VIP_pvalue_1e-2_peak_159201	65	.	4.95909	6.54059	2.99246	787
chr11	57102681	57103646	CGE_VIP_pvalue_1e-2_peak_159202	109	.	7.24494	10.94675	6.53045	759
chr11	57113277	57113368	CGE_VIP_pvalue_1e-2_peak_159203	72	.	5.04286	7.25809	3.56257	42
chr11	57156033	57156162	CGE_VIP_pvalue_1e-2_peak_159237	57	.	3.70268	5.78921	2.43427	59
chr11	57163946	57164217	CGE_VIP_pvalue_1e-2_peak_159239	44	.	3.40368	4.46677	1.42842	141
chr11	57172363	57173349	CGE_VIP_pvalue_1e-2_peak_159242	63	.	4.36300	6.31016	2.80989	935
chr11	57192165	57192589	CGE_VIP_pvalue_1e-2_peak_159253	44	.	3.40368	4.46677	1.42842	271
chr11	57224912	57225035	CGE_VIP_pvalue_1e-2_peak_159267	53	.	3.62911	5.37785	2.12795	76
chr11	57267206	57267580	CGE_VIP_pvalue_1e-2_peak_159289	115	.	7.38310	11.58128	7.05075	56
chr11	57298069	57298522	CGE_VIP_pvalue_1e-2_peak_159307a	86	.	6.05510	8.67509	4.68708	202
chr11	57298069	57298522	CGE_VIP_pvalue_1e-2_peak_159307b	116	.	7.56888	11.61867	7.08012	328
chr11	57334725	57335977	CGE_VIP_pvalue_1e-2_peak_159324	72	.	5.31444	7.26053	3.56447	732
chr11	57365199	57366137	CGE_VIP_pvalue_1e-2_peak_159332	66	.	4.99465	6.62877	3.06822	503
chr11	57405563	57406134	CGE_VIP_pvalue_1e-2_peak_159351	72	.	5.37237	7.27863	3.57732	250
chr11	57409165	57409238	CGE_VIP_pvalue_1e-2_peak_159352	43	.	3.68596	4.30275	1.37400	34
chr11	57416036	57416109	CGE_VIP_pvalue_1e-2_peak_159353	45	.	3.80538	4.55136	1.49531	45
chr11	57417336	57417635	CGE_VIP_pvalue_1e-2_peak_159355	118	.	7.51445	11.86495	7.28127	118
chr11	57424891	57425350	CGE_VIP_pvalue_1e-2_peak_159357	113	.	7.44546	11.34084	6.85438	160
chr11	57434266	57435840	CGE_VIP_pvalue_1e-2_peak_159358a	115	.	7.50657	11.59426	7.06149	702
chr11	57434266	57435840	CGE_VIP_pvalue_1e-2_peak_159358b	54	.	4.37883	5.48897	2.21942	996
chr11	57434266	57435840	CGE_VIP_pvalue_1e-2_peak_159358c	89	.	6.22704	8.97441	4.93075	1319
chr11	57453582	57453667	CGE_VIP_pvalue_1e-2_peak_159369	42	.	2.79590	4.21192	1.37400	41
chr11	57479335	57480158	CGE_VIP_pvalue_1e-2_peak_159388a	74	.	5.45256	7.42938	3.69794	46
chr11	57479335	57480158	CGE_VIP_pvalue_1e-2_peak_159388b	74	.	5.45256	7.42938	3.69794	374
chr11	57508599	57509165	CGE_VIP_pvalue_1e-2_peak_159401	183	.	10.69233	18.39005	12.59201	258
chr11	57529168	57529565	CGE_VIP_pvalue_1e-2_peak_159410	119	.	7.68197	11.90756	7.31606	133
chr11	57530084	57530157	CGE_VIP_pvalue_1e-2_peak_159411	47	.	3.95179	4.76187	1.66460	54
chr11	57546116	57546435	CGE_VIP_pvalue_1e-2_peak_159417	67	.	4.86381	6.73327	3.14842	71
chr11	57566745	57567048	CGE_VIP_pvalue_1e-2_peak_159426	42	.	3.60516	4.28055	1.37400	49
chr11	57568184	57568473	CGE_VIP_pvalue_1e-2_peak_159427	66	.	5.02080	6.68179	3.10410	127
chr11	57579958	57580762	CGE_VIP_pvalue_1e-2_peak_159431	70	.	4.53638	7.06887	3.41222	340
chr11	57598176	57598271	CGE_VIP_pvalue_1e-2_peak_159448	40	.	2.77701	4.09011	1.33994	46
chr11	57651364	57651471	CGE_VIP_pvalue_1e-2_peak_159471	42	.	3.34141	4.26972	1.37400	52
chr11	57652639	57652712	CGE_VIP_pvalue_1e-2_peak_159472	41	.	3.30115	4.15062	1.37400	43
chr11	57701619	57701954	CGE_VIP_pvalue_1e-2_peak_159495	44	.	2.82213	4.40009	1.37400	271
chr11	57708860	57709168	CGE_VIP_pvalue_1e-2_peak_159501	72	.	4.56663	7.22716	3.53889	184
chr11	57760273	57760408	CGE_VIP_pvalue_1e-2_peak_159529	44	.	2.82213	4.40009	1.37400	66
chr11	57774335	57774467	CGE_VIP_pvalue_1e-2_peak_159534	44	.	2.82213	4.40009	1.37400	65
chr11	57792006	57792595	CGE_VIP_pvalue_1e-2_peak_159549	50	.	3.55840	5.04815	1.87737	268
chr11	57835182	57835543	CGE_VIP_pvalue_1e-2_peak_159571	43	.	3.66300	4.39923	1.37400	327
chr11	57835945	57836435	CGE_VIP_pvalue_1e-2_peak_159572	66	.	5.02080	6.68179	3.10410	370
chr11	57871652	57871749	CGE_VIP_pvalue_1e-2_peak_159584	44	.	2.82213	4.40009	1.37400	47
chr11	57888868	57888942	CGE_VIP_pvalue_1e-2_peak_159593	44	.	2.82213	4.40009	1.37400	36
chr11	57909774	57910655	CGE_VIP_pvalue_1e-2_peak_159604	68	.	5.10093	6.84728	3.23767	501
chr11	57932699	57933064	CGE_VIP_pvalue_1e-2_peak_159613	54	.	4.10172	5.45601	2.18938	36
chr11	57938902	57939303	CGE_VIP_pvalue_1e-2_peak_159614	43	.	3.36191	4.33276	1.37400	64
chr11	57951858	57951976	CGE_VIP_pvalue_1e-2_peak_159625	52	.	3.60523	5.26053	2.03502	53
chr11	57974248	57974428	CGE_VIP_pvalue_1e-2_peak_159635	42	.	2.79590	4.21192	1.37400	49
chr11	57975862	57975938	CGE_VIP_pvalue_1e-2_peak_159636	42	.	2.79590	4.21192	1.37400	37
chr11	57985035	57985148	CGE_VIP_pvalue_1e-2_peak_159643	44	.	2.82213	4.40009	1.37400	55
chr11	58017641	58018519	CGE_VIP_pvalue_1e-2_peak_159655	59	.	3.72787	5.95225	2.55783	535
chr11	58044803	58044893	CGE_VIP_pvalue_1e-2_peak_159666	44	.	2.82213	4.40009	1.37400	44
chr11	58053696	58054073	CGE_VIP_pvalue_1e-2_peak_159668	62	.	3.76284	6.20402	2.72876	308
chr11	58087885	58088003	CGE_VIP_pvalue_1e-2_peak_159679	44	.	2.82213	4.40009	1.37400	58
chr11	58110447	58110558	CGE_VIP_pvalue_1e-2_peak_159685	44	.	2.82213	4.40009	1.37400	54
chr11	58151469	58151842	CGE_VIP_pvalue_1e-2_peak_159705	75	.	4.62834	7.58464	3.81915	300
chr11	58281332	58281533	CGE_VIP_pvalue_1e-2_peak_159754	53	.	3.62911	5.37785	2.12795	122
chr11	58291436	58292283	CGE_VIP_pvalue_1e-2_peak_159762	56	.	3.67782	5.64059	2.32305	779
chr11	58302336	58302433	CGE_VIP_pvalue_1e-2_peak_159768	44	.	2.82213	4.40009	1.37400	47
chr11	58328865	58329352	CGE_VIP_pvalue_1e-2_peak_159781	64	.	4.39097	6.41891	2.89842	242
chr11	58335399	58335732	CGE_VIP_pvalue_1e-2_peak_159782	62	.	4.33539	6.20685	2.72876	202
chr11	58345568	58346714	CGE_VIP_pvalue_1e-2_peak_159783a	71	.	5.11169	7.12996	3.46566	181
chr11	58345568	58346714	CGE_VIP_pvalue_1e-2_peak_159783b	51	.	4.08935	5.12788	1.94948	435
chr11	58345568	58346714	CGE_VIP_pvalue_1e-2_peak_159783c	82	.	5.64392	8.22783	4.32624	944
chr11	58345568	58346714	CGE_VIP_pvalue_1e-2_peak_159783d	82	.	5.66514	8.26184	4.35625	1097
chr11	58347057	58347521	CGE_VIP_pvalue_1e-2_peak_159784a	61	.	4.63511	6.16098	2.72013	118
chr11	58347057	58347521	CGE_VIP_pvalue_1e-2_peak_159784b	52	.	4.13565	5.20002	1.99594	230
chr11	58383968	58384483	CGE_VIP_pvalue_1e-2_peak_159805	42	.	2.79590	4.21192	1.37400	47
chr11	58421658	58421737	CGE_VIP_pvalue_1e-2_peak_159824	44	.	2.82213	4.40009	1.37400	38
chr11	58442121	58442206	CGE_VIP_pvalue_1e-2_peak_159829	44	.	2.82213	4.40009	1.37400	41
chr11	58443168	58443270	CGE_VIP_pvalue_1e-2_peak_159830	44	.	2.82213	4.40009	1.37400	50
chr11	58478203	58478335	CGE_VIP_pvalue_1e-2_peak_159851	44	.	2.82213	4.40009	1.37400	65
chr11	58546805	58546912	CGE_VIP_pvalue_1e-2_peak_159871	44	.	2.82213	4.40009	1.37400	52
chr11	58567644	58568127	CGE_VIP_pvalue_1e-2_peak_159882	44	.	2.82213	4.40009	1.37400	262
chr11	58597326	58597545	CGE_VIP_pvalue_1e-2_peak_159891	42	.	2.79590	4.21192	1.37400	153
chr11	58637476	58637618	CGE_VIP_pvalue_1e-2_peak_159914	44	.	2.82213	4.40009	1.37400	70
chr11	58672702	58673599	CGE_VIP_pvalue_1e-2_peak_159925	76	.	5.56328	7.64239	3.86690	662
chr11	58690649	58690945	CGE_VIP_pvalue_1e-2_peak_159931	48	.	3.51278	4.85998	1.73113	225
chr11	58704323	58704397	CGE_VIP_pvalue_1e-2_peak_159943	40	.	2.77701	4.09011	1.33994	36
chr11	58736014	58736288	CGE_VIP_pvalue_1e-2_peak_159957	40	.	2.77701	4.09011	1.33994	56
chr11	58763492	58763615	CGE_VIP_pvalue_1e-2_peak_159966	44	.	2.82213	4.40009	1.37400	60
chr11	58780491	58780609	CGE_VIP_pvalue_1e-2_peak_159976	44	.	2.82213	4.40009	1.37400	58
chr11	58798064	58798139	CGE_VIP_pvalue_1e-2_peak_159984	42	.	2.79590	4.21192	1.37400	36
chr11	58825816	58826094	CGE_VIP_pvalue_1e-2_peak_159998	43	.	3.36191	4.33276	1.37400	213
chr11	58830196	58830339	CGE_VIP_pvalue_1e-2_peak_159999	46	.	3.46831	4.69117	1.60331	116
chr11	58847425	58848768	CGE_VIP_pvalue_1e-2_peak_160005	40	.	2.77701	4.09011	1.33994	379
chr11	58864780	58864873	CGE_VIP_pvalue_1e-2_peak_160013	40	.	2.77701	4.09011	1.33994	45
chr11	58874056	58874714	CGE_VIP_pvalue_1e-2_peak_160018	91	.	6.26272	9.16759	5.08695	245
chr11	58893108	58893235	CGE_VIP_pvalue_1e-2_peak_160025	43	.	2.81505	4.34682	1.37400	62
chr11	58903568	58904126	CGE_VIP_pvalue_1e-2_peak_160030	79	.	5.23560	7.92549	4.09134	70
chr11	58909692	58910804	CGE_VIP_pvalue_1e-2_peak_160031a	53	.	4.25894	5.33988	2.10445	69
chr11	58909692	58910804	CGE_VIP_pvalue_1e-2_peak_160031b	53	.	4.25894	5.33988	2.10445	522
chr11	58909692	58910804	CGE_VIP_pvalue_1e-2_peak_160031c	92	.	6.42169	9.28323	5.17734	687
chr11	58925809	58926352	CGE_VIP_pvalue_1e-2_peak_160037	57	.	3.70268	5.78921	2.43427	339
chr11	58939038	58939296	CGE_VIP_pvalue_1e-2_peak_160045	74	.	5.28933	7.41332	3.68453	91
chr11	58939503	58939756	CGE_VIP_pvalue_1e-2_peak_160046	132	.	7.96474	13.28391	8.43174	66
chr11	58967935	58968008	CGE_VIP_pvalue_1e-2_peak_160052	42	.	3.34141	4.26972	1.37400	38
chr11	59030936	59031206	CGE_VIP_pvalue_1e-2_peak_160080	43	.	2.81505	4.34682	1.37400	45
chr11	59039203	59039284	CGE_VIP_pvalue_1e-2_peak_160087	44	.	2.82213	4.40009	1.37400	39
chr11	59056927	59057109	CGE_VIP_pvalue_1e-2_peak_160099	74	.	5.10551	7.46124	3.72322	48
chr11	59118908	59119135	CGE_VIP_pvalue_1e-2_peak_160117	44	.	2.82213	4.40009	1.37400	47
chr11	59184669	59185006	CGE_VIP_pvalue_1e-2_peak_160137	49	.	3.91420	4.96371	1.81142	268
chr11	59185712	59185976	CGE_VIP_pvalue_1e-2_peak_160138	63	.	4.69704	6.30170	2.80980	38
chr11	59197550	59197749	CGE_VIP_pvalue_1e-2_peak_160144	40	.	2.77701	4.09011	1.33994	55
chr11	59222270	59222368	CGE_VIP_pvalue_1e-2_peak_160156	44	.	2.82213	4.40009	1.37400	48
chr11	59248534	59248811	CGE_VIP_pvalue_1e-2_peak_160161	43	.	2.81505	4.34682	1.37400	43
chr11	59252411	59252510	CGE_VIP_pvalue_1e-2_peak_160164	43	.	2.81505	4.34682	1.37400	48
chr11	59292730	59292819	CGE_VIP_pvalue_1e-2_peak_160176	44	.	2.82213	4.40009	1.37400	43
chr11	59304963	59305178	CGE_VIP_pvalue_1e-2_peak_160181	60	.	4.28119	6.01457	2.60681	148
chr11	59317504	59318274	CGE_VIP_pvalue_1e-2_peak_160183a	65	.	4.87329	6.53940	2.99221	485
chr11	59317504	59318274	CGE_VIP_pvalue_1e-2_peak_160183b	86	.	5.88645	8.61842	4.64206	727
chr11	59318526	59318907	CGE_VIP_pvalue_1e-2_peak_160184	84	.	5.77367	8.43624	4.49677	67
chr11	59319252	59319360	CGE_VIP_pvalue_1e-2_peak_160185	49	.	3.97081	4.94422	1.80299	51
chr11	59327308	59328077	CGE_VIP_pvalue_1e-2_peak_160187	61	.	4.74440	6.17777	2.72876	618
chr11	59328301	59328601	CGE_VIP_pvalue_1e-2_peak_160188	61	.	4.70367	6.11022	2.68407	181
chr11	59333463	59334008	CGE_VIP_pvalue_1e-2_peak_160189	80	.	5.60808	8.03297	4.17617	50
chr11	59383057	59383968	CGE_VIP_pvalue_1e-2_peak_160214a	142	.	8.30263	14.22495	9.20010	260
chr11	59383057	59383968	CGE_VIP_pvalue_1e-2_peak_160214b	129	.	7.78372	12.98641	8.19243	385
chr11	59383057	59383968	CGE_VIP_pvalue_1e-2_peak_160214c	72	.	5.18914	7.25319	3.56257	607
chr11	59400674	59400755	CGE_VIP_pvalue_1e-2_peak_160219	44	.	2.82213	4.40009	1.37400	39
chr11	59436294	59437099	CGE_VIP_pvalue_1e-2_peak_160236a	73	.	5.39884	7.32807	3.62334	229
chr11	59436294	59437099	CGE_VIP_pvalue_1e-2_peak_160236b	113	.	7.46016	11.35116	6.85843	478
chr11	59436294	59437099	CGE_VIP_pvalue_1e-2_peak_160236c	73	.	5.42557	7.37831	3.65962	584
chr11	59488619	59488704	CGE_VIP_pvalue_1e-2_peak_160250	44	.	2.82213	4.40009	1.37400	41
chr11	59503426	59503501	CGE_VIP_pvalue_1e-2_peak_160256	44	.	2.82213	4.40009	1.37400	36
chr11	59522094	59522876	CGE_VIP_pvalue_1e-2_peak_160265	57	.	4.50219	5.70347	2.37517	362
chr11	59558885	59558985	CGE_VIP_pvalue_1e-2_peak_160285	42	.	2.79590	4.21192	1.37400	49
chr11	59569721	59570360	CGE_VIP_pvalue_1e-2_peak_160291	94	.	6.37196	9.44488	5.31321	291
chr11	59578093	59578482	CGE_VIP_pvalue_1e-2_peak_160293	42	.	3.34141	4.26972	1.37400	236
chr11	59590617	59590932	CGE_VIP_pvalue_1e-2_peak_160297	75	.	4.62834	7.58464	3.81915	64
chr11	59670961	59671277	CGE_VIP_pvalue_1e-2_peak_160329	44	.	2.82213	4.40009	1.37400	274
chr11	59681040	59681310	CGE_VIP_pvalue_1e-2_peak_160331	44	.	2.82213	4.40009	1.37400	50
chr11	59770073	59770199	CGE_VIP_pvalue_1e-2_peak_160357	44	.	2.82213	4.40009	1.37400	62
chr11	59825116	59825256	CGE_VIP_pvalue_1e-2_peak_160373	44	.	2.82213	4.40009	1.37400	69
chr11	59888028	59888111	CGE_VIP_pvalue_1e-2_peak_160402	42	.	2.79590	4.21192	1.37400	40
chr11	59898100	59898296	CGE_VIP_pvalue_1e-2_peak_160405	44	.	2.82213	4.40009	1.37400	48
chr11	59939694	59939836	CGE_VIP_pvalue_1e-2_peak_160423	44	.	2.82213	4.40009	1.37400	90
chr11	59952202	59952386	CGE_VIP_pvalue_1e-2_peak_160432	40	.	2.77701	4.09011	1.33994	144
chr11	60020199	60020321	CGE_VIP_pvalue_1e-2_peak_160455	44	.	2.82213	4.40009	1.37400	60
chr11	60032718	60033361	CGE_VIP_pvalue_1e-2_peak_160463	40	.	2.77701	4.09011	1.33994	392
chr11	60055045	60055169	CGE_VIP_pvalue_1e-2_peak_160475	40	.	2.77701	4.09011	1.33994	61
chr11	60133031	60133160	CGE_VIP_pvalue_1e-2_peak_160502	42	.	2.79590	4.21192	1.37400	63
chr11	60166073	60166208	CGE_VIP_pvalue_1e-2_peak_160518	44	.	2.82213	4.40009	1.37400	66
chr11	60386205	60386512	CGE_VIP_pvalue_1e-2_peak_160562	44	.	2.82213	4.40009	1.37400	239
chr11	60468399	60469091	CGE_VIP_pvalue_1e-2_peak_160579	52	.	3.60523	5.26053	2.03502	315
chr11	60514975	60515318	CGE_VIP_pvalue_1e-2_peak_160597	40	.	2.77701	4.09011	1.33994	296
chr11	60521720	60521861	CGE_VIP_pvalue_1e-2_peak_160602	44	.	2.82213	4.40009	1.37400	69
chr11	60542722	60543259	CGE_VIP_pvalue_1e-2_peak_160615	44	.	2.82213	4.40009	1.37400	307
chr11	60598472	60599561	CGE_VIP_pvalue_1e-2_peak_160633	49	.	3.53544	4.95138	1.80299	335
chr11	60609264	60609736	CGE_VIP_pvalue_1e-2_peak_160636	124	.	7.91891	12.46716	7.77185	264
chr11	60666404	60666723	CGE_VIP_pvalue_1e-2_peak_160669	44	.	2.82213	4.40009	1.37400	282
chr11	60673417	60674512	CGE_VIP_pvalue_1e-2_peak_160671	64	.	4.75135	6.43718	2.90965	496
chr11	60680974	60682221	CGE_VIP_pvalue_1e-2_peak_160672	71	.	5.24031	7.14717	3.47751	785
chr11	60691855	60692124	CGE_VIP_pvalue_1e-2_peak_160673	74	.	5.38752	7.48318	3.73904	201
chr11	60715510	60715583	CGE_VIP_pvalue_1e-2_peak_160687	44	.	3.40368	4.46677	1.42842	33
chr11	60746525	60746706	CGE_VIP_pvalue_1e-2_peak_160699	43	.	2.81505	4.34682	1.37400	140
chr11	60775774	60776272	CGE_VIP_pvalue_1e-2_peak_160721	40	.	3.28138	4.09424	1.34003	70
chr11	60795022	60795402	CGE_VIP_pvalue_1e-2_peak_160730	40	.	2.77701	4.09011	1.33994	66
chr11	60824031	60824328	CGE_VIP_pvalue_1e-2_peak_160747	57	.	3.70268	5.78921	2.43427	227
chr11	60828843	60828927	CGE_VIP_pvalue_1e-2_peak_160748	44	.	2.82213	4.40009	1.37400	41
chr11	60888130	60888632	CGE_VIP_pvalue_1e-2_peak_160781	54	.	4.10172	5.45601	2.18938	368
chr11	60897224	60897605	CGE_VIP_pvalue_1e-2_peak_160782	88	.	6.12276	8.83110	4.81330	210
chr11	60908950	60909023	CGE_VIP_pvalue_1e-2_peak_160783	42	.	3.34141	4.26972	1.37400	35
chr11	60928528	60929372	CGE_VIP_pvalue_1e-2_peak_160797a	79	.	5.70817	7.93068	4.09410	218
chr11	60928528	60929372	CGE_VIP_pvalue_1e-2_peak_160797b	66	.	5.02080	6.68179	3.10410	681
chr11	60954994	60955300	CGE_VIP_pvalue_1e-2_peak_160805	62	.	3.76284	6.20402	2.72876	233
chr11	61037411	61037543	CGE_VIP_pvalue_1e-2_peak_160827	44	.	2.82213	4.40009	1.37400	65
chr11	61061720	61061885	CGE_VIP_pvalue_1e-2_peak_160835	41	.	3.30115	4.15062	1.37400	12
chr11	61062391	61062464	CGE_VIP_pvalue_1e-2_peak_160836	41	.	3.30115	4.15062	1.37400	49
chr11	61065401	61065474	CGE_VIP_pvalue_1e-2_peak_160837	41	.	3.30115	4.15062	1.37400	34
chr11	61091015	61091154	CGE_VIP_pvalue_1e-2_peak_160854	44	.	2.82213	4.40009	1.37400	68
chr11	61100552	61101009	CGE_VIP_pvalue_1e-2_peak_160859	84	.	5.74241	8.40242	4.46592	54
chr11	61103838	61103930	CGE_VIP_pvalue_1e-2_peak_160860	42	.	3.32116	4.20906	1.37400	60
chr11	61129005	61129777	CGE_VIP_pvalue_1e-2_peak_160871	116	.	7.56888	11.61867	7.08012	395
chr11	61153174	61153300	CGE_VIP_pvalue_1e-2_peak_160885	44	.	2.82213	4.40009	1.37400	62
chr11	61197006	61197733	CGE_VIP_pvalue_1e-2_peak_160903	76	.	5.16974	7.68256	3.89948	525
chr11	61206716	61207281	CGE_VIP_pvalue_1e-2_peak_160905	61	.	3.75340	6.13275	2.69438	54
chr11	61213542	61214180	CGE_VIP_pvalue_1e-2_peak_160908	48	.	3.51278	4.85998	1.73113	204
chr11	61229184	61229312	CGE_VIP_pvalue_1e-2_peak_160915	44	.	2.82213	4.40009	1.37400	63
chr11	61276594	61277012	CGE_VIP_pvalue_1e-2_peak_160933	47	.	3.49040	4.77340	1.66550	360
chr11	61333180	61333499	CGE_VIP_pvalue_1e-2_peak_160966	44	.	2.82213	4.40009	1.37400	270
chr11	61342004	61342462	CGE_VIP_pvalue_1e-2_peak_160970	53	.	3.62911	5.37785	2.12795	64
chr11	61348540	61349117	CGE_VIP_pvalue_1e-2_peak_160973	53	.	4.07731	5.38744	2.13054	397
chr11	61355218	61355516	CGE_VIP_pvalue_1e-2_peak_160977	44	.	2.82213	4.40009	1.37400	66
chr11	61367814	61368143	CGE_VIP_pvalue_1e-2_peak_160982	49	.	3.53544	4.95138	1.80299	261
chr11	61415839	61416287	CGE_VIP_pvalue_1e-2_peak_161002	80	.	4.69175	8.01511	4.16484	154
chr11	61447622	61447839	CGE_VIP_pvalue_1e-2_peak_161018	50	.	3.55840	5.04815	1.87737	152
chr11	61451057	61451630	CGE_VIP_pvalue_1e-2_peak_161020	51	.	3.58166	5.15094	1.95449	518
chr11	61469363	61469436	CGE_VIP_pvalue_1e-2_peak_161033	46	.	3.46831	4.69117	1.60331	66
chr11	61478683	61479393	CGE_VIP_pvalue_1e-2_peak_161039	52	.	3.60523	5.26053	2.03502	163
chr11	61500211	61500331	CGE_VIP_pvalue_1e-2_peak_161050	59	.	4.25459	5.92478	2.54661	51
chr11	61501089	61501162	CGE_VIP_pvalue_1e-2_peak_161051	46	.	3.44649	4.61288	1.54212	55
chr11	61544784	61545213	CGE_VIP_pvalue_1e-2_peak_161082	40	.	2.77701	4.09011	1.33994	66
chr11	61559959	61560254	CGE_VIP_pvalue_1e-2_peak_161094	49	.	3.53544	4.95138	1.80299	108
chr11	61565064	61565169	CGE_VIP_pvalue_1e-2_peak_161098	40	.	2.77701	4.09011	1.33994	51
chr11	61566682	61567059	CGE_VIP_pvalue_1e-2_peak_161100	43	.	2.81505	4.34682	1.37400	63
chr11	61582203	61582402	CGE_VIP_pvalue_1e-2_peak_161107	42	.	3.60516	4.28055	1.37400	53
chr11	61582671	61582782	CGE_VIP_pvalue_1e-2_peak_161108	42	.	3.60516	4.28055	1.37400	55
chr11	61583090	61583805	CGE_VIP_pvalue_1e-2_peak_161109	42	.	3.58629	4.24258	1.37400	540
chr11	61584303	61584716	CGE_VIP_pvalue_1e-2_peak_161110	42	.	3.58629	4.24258	1.37400	101
chr11	61595146	61595788	CGE_VIP_pvalue_1e-2_peak_161111	42	.	3.32116	4.20906	1.37400	394
chr11	61624607	61625020	CGE_VIP_pvalue_1e-2_peak_161121	44	.	2.82213	4.40009	1.37400	302
chr11	61638727	61638975	CGE_VIP_pvalue_1e-2_peak_161127	70	.	4.53638	7.06887	3.41222	157
chr11	61667724	61667832	CGE_VIP_pvalue_1e-2_peak_161141	44	.	2.82213	4.40009	1.37400	53
chr11	61716563	61717479	CGE_VIP_pvalue_1e-2_peak_161156	79	.	5.23560	7.92549	4.09134	651
chr11	61723575	61723707	CGE_VIP_pvalue_1e-2_peak_161160	44	.	2.82213	4.40009	1.37400	65
chr11	61734713	61735669	CGE_VIP_pvalue_1e-2_peak_161163a	61	.	4.61787	6.11180	2.68407	64
chr11	61734713	61735669	CGE_VIP_pvalue_1e-2_peak_161163b	61	.	4.64396	6.17345	2.72841	499
chr11	61835525	61835604	CGE_VIP_pvalue_1e-2_peak_161182	44	.	2.82213	4.40009	1.37400	38
chr11	61891214	61891595	CGE_VIP_pvalue_1e-2_peak_161192	97	.	6.48508	9.74780	5.55692	139
chr11	61964010	61964332	CGE_VIP_pvalue_1e-2_peak_161215	44	.	2.82213	4.40009	1.37400	58
chr11	62104694	62105116	CGE_VIP_pvalue_1e-2_peak_161237	47	.	3.49040	4.77340	1.66550	233
chr11	62105334	62105590	CGE_VIP_pvalue_1e-2_peak_161238	63	.	4.36300	6.31016	2.80989	58
chr11	62179166	62179383	CGE_VIP_pvalue_1e-2_peak_161274	43	.	2.81505	4.34682	1.37400	60
chr11	62213443	62213652	CGE_VIP_pvalue_1e-2_peak_161291	44	.	2.82213	4.40009	1.37400	158
chr11	62301606	62301684	CGE_VIP_pvalue_1e-2_peak_161314	44	.	2.82213	4.40009	1.37400	38
chr11	62341137	62341712	CGE_VIP_pvalue_1e-2_peak_161326	43	.	3.38266	4.39837	1.37400	516
chr11	62358882	62359791	CGE_VIP_pvalue_1e-2_peak_161330	47	.	3.49040	4.77340	1.66550	396
chr11	62368994	62369464	CGE_VIP_pvalue_1e-2_peak_161331	111	.	7.21038	11.10345	6.66112	284
chr11	62389174	62389676	CGE_VIP_pvalue_1e-2_peak_161343	51	.	3.58166	5.15094	1.95449	366
chr11	62414062	62414828	CGE_VIP_pvalue_1e-2_peak_161349	48	.	3.51278	4.85998	1.73113	56
chr11	62432484	62433124	CGE_VIP_pvalue_1e-2_peak_161357	57	.	4.20239	5.75623	2.41727	296
chr11	62438834	62438919	CGE_VIP_pvalue_1e-2_peak_161358	44	.	2.82213	4.40009	1.37400	41
chr11	62439201	62439322	CGE_VIP_pvalue_1e-2_peak_161359	44	.	2.82213	4.40009	1.37400	59
chr11	62474886	62475191	CGE_VIP_pvalue_1e-2_peak_161378	75	.	5.41796	7.55548	3.80231	234
chr11	62476957	62477229	CGE_VIP_pvalue_1e-2_peak_161379	48	.	3.86997	4.85757	1.73113	202
chr11	62494221	62494843	CGE_VIP_pvalue_1e-2_peak_161382	52	.	3.60523	5.26053	2.03502	274
chr11	62521198	62521838	CGE_VIP_pvalue_1e-2_peak_161392	97	.	6.48508	9.74780	5.55692	575
chr11	62528694	62529181	CGE_VIP_pvalue_1e-2_peak_161393	43	.	2.81505	4.34682	1.37400	207
chr11	62538873	62539241	CGE_VIP_pvalue_1e-2_peak_161397	44	.	2.82213	4.40009	1.37400	309
chr11	62554175	62554249	CGE_VIP_pvalue_1e-2_peak_161401	59	.	4.25459	5.92478	2.54661	57
chr11	62554777	62555069	CGE_VIP_pvalue_1e-2_peak_161402	56	.	4.15144	5.60057	2.29914	226
chr11	62572871	62573192	CGE_VIP_pvalue_1e-2_peak_161408	44	.	3.40368	4.46677	1.42842	98
chr11	62599170	62599774	CGE_VIP_pvalue_1e-2_peak_161416	91	.	5.99366	9.19080	5.10296	130
chr11	62608993	62609392	CGE_VIP_pvalue_1e-2_peak_161417a	153	.	9.34070	15.34173	10.09593	187
chr11	62608993	62609392	CGE_VIP_pvalue_1e-2_peak_161417b	90	.	6.22713	9.08015	5.01317	341
chr11	62609610	62609786	CGE_VIP_pvalue_1e-2_peak_161418	49	.	3.89196	4.90993	1.77456	133
chr11	62623388	62624296	CGE_VIP_pvalue_1e-2_peak_161420	67	.	4.47708	6.78418	3.18663	134
chr11	62648324	62648949	CGE_VIP_pvalue_1e-2_peak_161431	63	.	4.36300	6.31016	2.80989	69
chr11	62689728	62689822	CGE_VIP_pvalue_1e-2_peak_161451	40	.	3.26184	4.03980	1.31766	43
chr11	62690165	62690261	CGE_VIP_pvalue_1e-2_peak_161452	53	.	4.05318	5.32112	2.08866	45
chr11	62699100	62699389	CGE_VIP_pvalue_1e-2_peak_161455	63	.	4.36300	6.31016	2.80989	180
chr11	62788543	62788793	CGE_VIP_pvalue_1e-2_peak_161484	52	.	4.02933	5.25693	2.03502	196
chr11	62789804	62789877	CGE_VIP_pvalue_1e-2_peak_161485	40	.	3.28138	4.09424	1.34003	33
chr11	62790704	62790926	CGE_VIP_pvalue_1e-2_peak_161486	42	.	3.32116	4.20906	1.37400	169
chr11	63304841	63305015	CGE_VIP_pvalue_1e-2_peak_161555	70	.	4.53638	7.06887	3.41222	108
chr11	63350417	63350521	CGE_VIP_pvalue_1e-2_peak_161567	44	.	2.82213	4.40009	1.37400	51
chr11	63381375	63381974	CGE_VIP_pvalue_1e-2_peak_161575	42	.	2.79590	4.21192	1.37400	38
chr11	63448755	63449082	CGE_VIP_pvalue_1e-2_peak_161602	85	.	5.77701	8.50271	4.54654	127
chr11	63483268	63483396	CGE_VIP_pvalue_1e-2_peak_161612	44	.	2.82213	4.40009	1.37400	63
chr11	63508956	63509070	CGE_VIP_pvalue_1e-2_peak_161622	44	.	2.82213	4.40009	1.37400	56
chr11	63529325	63529712	CGE_VIP_pvalue_1e-2_peak_161628	46	.	3.46831	4.69117	1.60331	156
chr11	63536299	63536692	CGE_VIP_pvalue_1e-2_peak_161630	51	.	3.58166	5.15094	1.95449	204
chr11	63580775	63581501	CGE_VIP_pvalue_1e-2_peak_161644	53	.	3.62911	5.37785	2.12795	65
chr11	63606163	63606817	CGE_VIP_pvalue_1e-2_peak_161650	82	.	5.67445	8.21174	4.31263	111
chr11	63614047	63614305	CGE_VIP_pvalue_1e-2_peak_161651	44	.	2.82213	4.40009	1.37400	207
chr11	63651364	63651473	CGE_VIP_pvalue_1e-2_peak_161667	44	.	2.82213	4.40009	1.37400	53
chr11	63685322	63685762	CGE_VIP_pvalue_1e-2_peak_161691	53	.	3.62911	5.37785	2.12795	382
chr11	63706205	63706451	CGE_VIP_pvalue_1e-2_peak_161698	42	.	2.79590	4.21192	1.37400	53
chr11	63713061	63713330	CGE_VIP_pvalue_1e-2_peak_161701	44	.	2.82213	4.40009	1.37400	206
chr11	63741851	63742420	CGE_VIP_pvalue_1e-2_peak_161710	75	.	4.62834	7.58464	3.81915	138
chr11	63753690	63754030	CGE_VIP_pvalue_1e-2_peak_161713	44	.	2.82213	4.40009	1.37400	166
chr11	63782536	63782660	CGE_VIP_pvalue_1e-2_peak_161732	40	.	2.77701	4.09011	1.33994	61
chr11	63796933	63797172	CGE_VIP_pvalue_1e-2_peak_161739	44	.	2.82213	4.40009	1.37400	62
chr11	63848112	63848242	CGE_VIP_pvalue_1e-2_peak_161775	49	.	3.53544	4.95138	1.80299	57
chr11	63873690	63874041	CGE_VIP_pvalue_1e-2_peak_161797	40	.	2.77701	4.09011	1.33994	209
chr11	63880408	63880514	CGE_VIP_pvalue_1e-2_peak_161800	44	.	2.82213	4.40009	1.37400	52
chr11	63894546	63894751	CGE_VIP_pvalue_1e-2_peak_161810	43	.	2.81505	4.34682	1.37400	61
chr11	63915141	63916023	CGE_VIP_pvalue_1e-2_peak_161817	40	.	2.77701	4.09011	1.33994	473
chr11	63932981	63933236	CGE_VIP_pvalue_1e-2_peak_161823	42	.	2.79590	4.21192	1.37400	214
chr11	63933618	63933784	CGE_VIP_pvalue_1e-2_peak_161824	42	.	2.79590	4.21192	1.37400	48
chr11	63949054	63949195	CGE_VIP_pvalue_1e-2_peak_161830	40	.	3.28138	4.09424	1.34003	72
chr11	63952980	63953500	CGE_VIP_pvalue_1e-2_peak_161831	66	.	4.83520	6.65579	3.08244	259
chr11	63975099	63975385	CGE_VIP_pvalue_1e-2_peak_161840	40	.	2.77701	4.09011	1.33994	51
chr11	63976481	63976560	CGE_VIP_pvalue_1e-2_peak_161841	40	.	2.77701	4.09011	1.33994	38
chr11	63993701	63993858	CGE_VIP_pvalue_1e-2_peak_161850	58	.	4.22833	5.83877	2.47297	47
chr11	64008536	64009176	CGE_VIP_pvalue_1e-2_peak_161851	69	.	4.95172	6.98166	3.34343	502
chr11	64014920	64015138	CGE_VIP_pvalue_1e-2_peak_161853	40	.	2.77701	4.09011	1.33994	57
chr11	64019167	64019280	CGE_VIP_pvalue_1e-2_peak_161854	44	.	2.82213	4.40009	1.37400	55
chr11	64037342	64037704	CGE_VIP_pvalue_1e-2_peak_161859	61	.	4.30812	6.10846	2.68407	247
chr11	64051809	64052416	CGE_VIP_pvalue_1e-2_peak_161864	81	.	5.30316	8.19462	4.29977	465
chr11	64066680	64066942	CGE_VIP_pvalue_1e-2_peak_161873	55	.	3.65330	5.50407	2.22166	62
chr11	64072305	64072567	CGE_VIP_pvalue_1e-2_peak_161874	54	.	4.10172	5.45601	2.18938	35
chr11	64072770	64072944	CGE_VIP_pvalue_1e-2_peak_161875	41	.	3.30115	4.15062	1.37400	128
chr11	64085467	64085842	CGE_VIP_pvalue_1e-2_peak_161885	53	.	3.62911	5.37785	2.12795	123
chr11	64107847	64107991	CGE_VIP_pvalue_1e-2_peak_161894	44	.	2.82213	4.40009	1.37400	71
chr11	64126904	64127156	CGE_VIP_pvalue_1e-2_peak_161903	44	.	2.82213	4.40009	1.37400	68
chr11	64137627	64137751	CGE_VIP_pvalue_1e-2_peak_161907	42	.	2.79590	4.21192	1.37400	61
chr11	64140531	64140785	CGE_VIP_pvalue_1e-2_peak_161909	42	.	2.79590	4.21192	1.37400	70
chr11	64158737	64159081	CGE_VIP_pvalue_1e-2_peak_161914	44	.	2.82213	4.40009	1.37400	52
chr11	64173839	64173928	CGE_VIP_pvalue_1e-2_peak_161920	44	.	2.82213	4.40009	1.37400	43
chr11	64186876	64187175	CGE_VIP_pvalue_1e-2_peak_161922	44	.	2.82213	4.40009	1.37400	247
chr11	64215672	64215811	CGE_VIP_pvalue_1e-2_peak_161930	44	.	2.82213	4.40009	1.37400	68
chr11	64256799	64256903	CGE_VIP_pvalue_1e-2_peak_161942	44	.	2.82213	4.40009	1.37400	51
chr11	64399991	64400077	CGE_VIP_pvalue_1e-2_peak_161978	44	.	2.82213	4.40009	1.37400	42
chr11	64405604	64405693	CGE_VIP_pvalue_1e-2_peak_161983	40	.	2.77701	4.09011	1.33994	43
chr11	64427417	64427644	CGE_VIP_pvalue_1e-2_peak_161997	44	.	2.82213	4.40009	1.37400	53
chr11	64454883	64455072	CGE_VIP_pvalue_1e-2_peak_162001	43	.	2.81505	4.34682	1.37400	39
chr11	64456444	64456529	CGE_VIP_pvalue_1e-2_peak_162004	40	.	2.77701	4.09011	1.33994	41
chr11	64489838	64490191	CGE_VIP_pvalue_1e-2_peak_162028	47	.	3.49040	4.77340	1.66550	290
chr11	64511192	64511298	CGE_VIP_pvalue_1e-2_peak_162040	43	.	2.81505	4.34682	1.37400	52
chr11	64514069	64514402	CGE_VIP_pvalue_1e-2_peak_162041	62	.	3.76284	6.20402	2.72876	265
chr11	64545930	64546538	CGE_VIP_pvalue_1e-2_peak_162050	84	.	5.37249	8.49611	4.54496	443
chr11	64568747	64568821	CGE_VIP_pvalue_1e-2_peak_162057	42	.	2.79590	4.21192	1.37400	36
chr11	64601534	64601667	CGE_VIP_pvalue_1e-2_peak_162070	44	.	2.82213	4.40009	1.37400	65
chr11	64645777	64646464	CGE_VIP_pvalue_1e-2_peak_162088	48	.	3.51278	4.85998	1.73113	332
chr11	64651754	64651882	CGE_VIP_pvalue_1e-2_peak_162091	44	.	2.82213	4.40009	1.37400	63
chr11	64684116	64684247	CGE_VIP_pvalue_1e-2_peak_162104	43	.	2.81505	4.34682	1.37400	64
chr11	64684743	64685040	CGE_VIP_pvalue_1e-2_peak_162105	61	.	3.75340	6.13275	2.69438	87
chr11	64691633	64692362	CGE_VIP_pvalue_1e-2_peak_162107	57	.	3.70268	5.78921	2.43427	98
chr11	64781516	64781976	CGE_VIP_pvalue_1e-2_peak_162121	57	.	3.70268	5.78921	2.43427	395
chr11	64794857	64795093	CGE_VIP_pvalue_1e-2_peak_162123	44	.	2.82213	4.40009	1.37400	56
chr11	64808301	64808507	CGE_VIP_pvalue_1e-2_peak_162127	44	.	2.82213	4.40009	1.37400	39
chr11	64813578	64813746	CGE_VIP_pvalue_1e-2_peak_162132	44	.	2.82213	4.40009	1.37400	107
chr11	64864643	64864769	CGE_VIP_pvalue_1e-2_peak_162144	40	.	2.77701	4.09011	1.33994	62
chr11	64872519	64872658	CGE_VIP_pvalue_1e-2_peak_162146	44	.	2.82213	4.40009	1.37400	68
chr11	64879203	64879509	CGE_VIP_pvalue_1e-2_peak_162147	73	.	5.07400	7.35758	3.64197	69
chr11	64885338	64885669	CGE_VIP_pvalue_1e-2_peak_162149	43	.	2.81505	4.34682	1.37400	56
chr11	64903238	64903373	CGE_VIP_pvalue_1e-2_peak_162154	44	.	2.82213	4.40009	1.37400	66
chr11	64951315	64951646	CGE_VIP_pvalue_1e-2_peak_162164	40	.	2.77701	4.09011	1.33994	40
chr11	65082238	65082573	CGE_VIP_pvalue_1e-2_peak_162185	44	.	2.82213	4.40009	1.37400	43
chr11	65121837	65122349	CGE_VIP_pvalue_1e-2_peak_162203	72	.	4.56663	7.22716	3.53889	440
chr11	65173971	65174100	CGE_VIP_pvalue_1e-2_peak_162220	44	.	2.82213	4.40009	1.37400	63
chr11	65239026	65239157	CGE_VIP_pvalue_1e-2_peak_162245	44	.	2.82213	4.40009	1.37400	64
chr11	65244977	65245340	CGE_VIP_pvalue_1e-2_peak_162251	55	.	3.65330	5.50407	2.22166	172
chr11	65254955	65255408	CGE_VIP_pvalue_1e-2_peak_162255	40	.	2.77701	4.09011	1.33994	415
chr11	65266502	65266618	CGE_VIP_pvalue_1e-2_peak_162264	40	.	2.77701	4.09011	1.33994	57
chr11	65292484	65292653	CGE_VIP_pvalue_1e-2_peak_162278	44	.	2.82213	4.40009	1.37400	129
chr11	65300006	65300086	CGE_VIP_pvalue_1e-2_peak_162282	42	.	2.79590	4.21192	1.37400	39
chr11	65302611	65302730	CGE_VIP_pvalue_1e-2_peak_162285	42	.	2.79590	4.21192	1.37400	58
chr11	65307744	65307865	CGE_VIP_pvalue_1e-2_peak_162289	55	.	3.65330	5.50407	2.22166	52
chr11	65308118	65308305	CGE_VIP_pvalue_1e-2_peak_162290	72	.	4.56663	7.22716	3.53889	134
chr11	65325791	65326058	CGE_VIP_pvalue_1e-2_peak_162298	43	.	2.81505	4.34682	1.37400	53
chr11	65374647	65374803	CGE_VIP_pvalue_1e-2_peak_162314	56	.	3.67782	5.64059	2.32305	112
chr11	65382866	65383079	CGE_VIP_pvalue_1e-2_peak_162322	55	.	3.65330	5.50407	2.22166	130
chr11	65430509	65430584	CGE_VIP_pvalue_1e-2_peak_162339	44	.	2.82213	4.40009	1.37400	36
chr11	65626742	65627345	CGE_VIP_pvalue_1e-2_peak_162382	49	.	3.53544	4.95138	1.80299	391
chr11	65635216	65635556	CGE_VIP_pvalue_1e-2_peak_162386	44	.	2.82213	4.40009	1.37400	67
chr11	65657981	65658279	CGE_VIP_pvalue_1e-2_peak_162395	65	.	4.41930	6.53368	2.98677	69
chr11	65686498	65687148	CGE_VIP_pvalue_1e-2_peak_162403	90	.	5.47995	9.02903	4.97321	332
chr11	65769410	65770008	CGE_VIP_pvalue_1e-2_peak_162418	40	.	2.77701	4.09011	1.33994	553
chr11	65770207	65770314	CGE_VIP_pvalue_1e-2_peak_162419	42	.	2.79590	4.21192	1.37400	52
chr11	65819635	65819873	CGE_VIP_pvalue_1e-2_peak_162433	111	.	6.43619	11.13817	6.69151	61
chr11	66017856	66017967	CGE_VIP_pvalue_1e-2_peak_162477	44	.	2.82213	4.40009	1.37400	54
chr11	66034954	66035965	CGE_VIP_pvalue_1e-2_peak_162488	67	.	4.47708	6.78418	3.18663	951
chr11	66056605	66056911	CGE_VIP_pvalue_1e-2_peak_162506	66	.	4.44800	6.65517	3.08244	246
chr11	66104313	66104470	CGE_VIP_pvalue_1e-2_peak_162528	42	.	2.79590	4.21192	1.37400	53
chr11	66146839	66146935	CGE_VIP_pvalue_1e-2_peak_162553	44	.	2.82213	4.40009	1.37400	47
chr11	66176501	66176610	CGE_VIP_pvalue_1e-2_peak_162557	44	.	2.82213	4.40009	1.37400	53
chr11	66188279	66188490	CGE_VIP_pvalue_1e-2_peak_162566	67	.	4.47708	6.78418	3.18663	51
chr11	66234043	66234483	CGE_VIP_pvalue_1e-2_peak_162573	61	.	3.75340	6.13275	2.69438	263
chr11	66237577	66237660	CGE_VIP_pvalue_1e-2_peak_162575	42	.	2.79590	4.21192	1.37400	40
chr11	66247410	66247922	CGE_VIP_pvalue_1e-2_peak_162579	40	.	2.77701	4.09011	1.33994	371
chr11	66262697	66262777	CGE_VIP_pvalue_1e-2_peak_162581	44	.	2.82213	4.40009	1.37400	39
chr11	66336065	66336155	CGE_VIP_pvalue_1e-2_peak_162607	44	.	2.82213	4.40009	1.37400	44
chr11	66346733	66346977	CGE_VIP_pvalue_1e-2_peak_162609	44	.	2.82213	4.40009	1.37400	55
chr11	66351940	66352214	CGE_VIP_pvalue_1e-2_peak_162611	44	.	2.82213	4.40009	1.37400	231
chr11	66360529	66360935	CGE_VIP_pvalue_1e-2_peak_162612	62	.	3.76284	6.20402	2.72876	72
chr11	66383658	66384170	CGE_VIP_pvalue_1e-2_peak_162616	62	.	3.76284	6.20402	2.72876	368
chr11	66405448	66406174	CGE_VIP_pvalue_1e-2_peak_162621	56	.	3.67782	5.64059	2.32305	495
chr11	66406386	66406478	CGE_VIP_pvalue_1e-2_peak_162622	56	.	3.67782	5.64059	2.32305	45
chr11	66487912	66487989	CGE_VIP_pvalue_1e-2_peak_162644	44	.	2.82213	4.40009	1.37400	37
chr11	66512691	66512775	CGE_VIP_pvalue_1e-2_peak_162650	44	.	2.82213	4.40009	1.37400	41
chr11	66650401	66650635	CGE_VIP_pvalue_1e-2_peak_162686	44	.	2.82213	4.40009	1.37400	193
chr11	66693605	66693685	CGE_VIP_pvalue_1e-2_peak_162696	44	.	2.82213	4.40009	1.37400	39
chr11	66708035	66708169	CGE_VIP_pvalue_1e-2_peak_162697	44	.	2.82213	4.40009	1.37400	66
chr11	66725760	66726301	CGE_VIP_pvalue_1e-2_peak_162705	67	.	4.47708	6.78418	3.18663	118
chr11	66755289	66755471	CGE_VIP_pvalue_1e-2_peak_162711	44	.	2.82213	4.40009	1.37400	40
chr11	66792639	66792779	CGE_VIP_pvalue_1e-2_peak_162720	40	.	2.77701	4.09011	1.33994	69
chr11	66810495	66810818	CGE_VIP_pvalue_1e-2_peak_162725	44	.	2.82213	4.40009	1.37400	63
chr11	66821479	66821575	CGE_VIP_pvalue_1e-2_peak_162731	62	.	3.76284	6.20402	2.72876	49
chr11	66834332	66834462	CGE_VIP_pvalue_1e-2_peak_162734	44	.	2.82213	4.40009	1.37400	64
chr11	67007300	67007905	CGE_VIP_pvalue_1e-2_peak_162770	56	.	3.67782	5.64059	2.32305	121
chr11	67030342	67030470	CGE_VIP_pvalue_1e-2_peak_162776	40	.	2.77701	4.09011	1.33994	63
chr11	67055956	67056038	CGE_VIP_pvalue_1e-2_peak_162793	42	.	2.79590	4.21192	1.37400	40
chr11	67056374	67056830	CGE_VIP_pvalue_1e-2_peak_162794	42	.	2.79590	4.21192	1.37400	139
chr11	67070922	67071046	CGE_VIP_pvalue_1e-2_peak_162798	42	.	2.79590	4.21192	1.37400	61
chr11	67085211	67085390	CGE_VIP_pvalue_1e-2_peak_162807	42	.	2.79590	4.21192	1.37400	55
chr11	67118773	67118893	CGE_VIP_pvalue_1e-2_peak_162815	44	.	2.82213	4.40009	1.37400	59
chr11	67121084	67121220	CGE_VIP_pvalue_1e-2_peak_162818	44	.	2.82213	4.40009	1.37400	67
chr11	67169143	67169584	CGE_VIP_pvalue_1e-2_peak_162832	94	.	6.06954	9.46183	5.32232	256
chr11	67201587	67201728	CGE_VIP_pvalue_1e-2_peak_162852	43	.	2.81505	4.34682	1.37400	69
chr11	67250465	67250748	CGE_VIP_pvalue_1e-2_peak_162880	40	.	2.77701	4.09011	1.33994	64
chr11	67275626	67275952	CGE_VIP_pvalue_1e-2_peak_162895	49	.	3.53544	4.95138	1.80299	153
chr11	67337658	67337783	CGE_VIP_pvalue_1e-2_peak_162907	44	.	2.82213	4.40009	1.37400	61
chr11	67340335	67340465	CGE_VIP_pvalue_1e-2_peak_162908	44	.	2.82213	4.40009	1.37400	64
chr11	67351134	67351609	CGE_VIP_pvalue_1e-2_peak_162909	62	.	3.76284	6.20402	2.72876	61
chr11	67374086	67374614	CGE_VIP_pvalue_1e-2_peak_162914	43	.	2.81505	4.34682	1.37400	214
chr11	67397300	67398323	CGE_VIP_pvalue_1e-2_peak_162920	49	.	3.53544	4.95138	1.80299	499
chr11	67468435	67468524	CGE_VIP_pvalue_1e-2_peak_162932	44	.	2.82213	4.40009	1.37400	43
chr11	67572943	67573636	CGE_VIP_pvalue_1e-2_peak_162946	60	.	4.28119	6.01457	2.60681	533
chr11	67717457	67717583	CGE_VIP_pvalue_1e-2_peak_162955	44	.	2.82213	4.40009	1.37400	62
chr11	67730889	67730997	CGE_VIP_pvalue_1e-2_peak_162957	44	.	2.82213	4.40009	1.37400	53
chr11	67797724	67798164	CGE_VIP_pvalue_1e-2_peak_162969	53	.	3.62911	5.37785	2.12795	237
chr11	67878949	67879089	CGE_VIP_pvalue_1e-2_peak_162989	44	.	2.82213	4.40009	1.37400	69
chr11	67888618	67889191	CGE_VIP_pvalue_1e-2_peak_162995	66	.	4.44800	6.65517	3.08244	255
chr11	67953387	67953497	CGE_VIP_pvalue_1e-2_peak_163006	44	.	2.82213	4.40009	1.37400	54
chr11	67973777	67973863	CGE_VIP_pvalue_1e-2_peak_163010	42	.	2.79590	4.21192	1.37400	42
chr11	67980094	67980167	CGE_VIP_pvalue_1e-2_peak_163011	42	.	3.34141	4.26972	1.37400	35
chr11	67981224	67981562	CGE_VIP_pvalue_1e-2_peak_163013	57	.	4.20239	5.75623	2.41727	70
chr11	68038777	68039664	CGE_VIP_pvalue_1e-2_peak_163026	69	.	4.50653	6.92169	3.29372	822
chr11	68099598	68100022	CGE_VIP_pvalue_1e-2_peak_163045	44	.	2.82213	4.40009	1.37400	377
chr11	68122945	68123084	CGE_VIP_pvalue_1e-2_peak_163052	44	.	2.82213	4.40009	1.37400	68
chr11	68141287	68141625	CGE_VIP_pvalue_1e-2_peak_163058	43	.	2.81505	4.34682	1.37400	40
chr11	68180633	68180771	CGE_VIP_pvalue_1e-2_peak_163074	44	.	2.82213	4.40009	1.37400	57
chr11	68206375	68206619	CGE_VIP_pvalue_1e-2_peak_163080	44	.	2.82213	4.40009	1.37400	47
chr11	68227581	68228213	CGE_VIP_pvalue_1e-2_peak_163087	58	.	4.22833	5.83877	2.47297	131
chr11	68314742	68314876	CGE_VIP_pvalue_1e-2_peak_163111	44	.	2.82213	4.40009	1.37400	66
chr11	68378402	68378519	CGE_VIP_pvalue_1e-2_peak_163124	44	.	2.82213	4.40009	1.37400	57
chr11	68468814	68469097	CGE_VIP_pvalue_1e-2_peak_163142	44	.	2.82213	4.40009	1.37400	67
chr11	68519119	68519226	CGE_VIP_pvalue_1e-2_peak_163149	44	.	2.82213	4.40009	1.37400	52
chr11	68545965	68546108	CGE_VIP_pvalue_1e-2_peak_163154	44	.	2.82213	4.40009	1.37400	99
chr11	68658217	68658400	CGE_VIP_pvalue_1e-2_peak_163166	62	.	3.76284	6.20402	2.72876	45
chr11	68670927	68671031	CGE_VIP_pvalue_1e-2_peak_163171	42	.	2.79590	4.21192	1.37400	51
chr11	68671276	68671471	CGE_VIP_pvalue_1e-2_peak_163172	59	.	3.72787	5.95225	2.55783	65
chr11	68780559	68781001	CGE_VIP_pvalue_1e-2_peak_163196	44	.	2.82213	4.40009	1.37400	373
chr11	68815858	68817002	CGE_VIP_pvalue_1e-2_peak_163201	100	.	6.22720	10.09315	5.83448	430
chr11	68910681	68910821	CGE_VIP_pvalue_1e-2_peak_163226	44	.	2.82213	4.40009	1.37400	69
chr11	69053243	69053384	CGE_VIP_pvalue_1e-2_peak_163250	44	.	2.82213	4.40009	1.37400	69
chr11	69167616	69167818	CGE_VIP_pvalue_1e-2_peak_163265	44	.	2.82213	4.40009	1.37400	51
chr11	69257934	69258619	CGE_VIP_pvalue_1e-2_peak_163282	55	.	3.65330	5.50407	2.22166	359
chr11	69277446	69277573	CGE_VIP_pvalue_1e-2_peak_163288	44	.	2.82213	4.40009	1.37400	62
chr11	69359327	69359597	CGE_VIP_pvalue_1e-2_peak_163312	62	.	3.76284	6.20402	2.72876	64
chr11	69383732	69383817	CGE_VIP_pvalue_1e-2_peak_163319	44	.	2.82213	4.40009	1.37400	41
chr11	69453894	69453982	CGE_VIP_pvalue_1e-2_peak_163331	40	.	2.77701	4.09011	1.33994	43
chr11	69457882	69457977	CGE_VIP_pvalue_1e-2_peak_163335	42	.	2.79590	4.21192	1.37400	46
chr11	69459292	69459433	CGE_VIP_pvalue_1e-2_peak_163337	43	.	2.81505	4.34682	1.37400	69
chr11	69489664	69490354	CGE_VIP_pvalue_1e-2_peak_163346	59	.	3.72787	5.95225	2.55783	531
chr11	69499721	69499843	CGE_VIP_pvalue_1e-2_peak_163350	44	.	2.82213	4.40009	1.37400	60
chr11	69679652	69679870	CGE_VIP_pvalue_1e-2_peak_163373	44	.	2.82213	4.40009	1.37400	68
chr11	69829266	69829889	CGE_VIP_pvalue_1e-2_peak_163397	52	.	3.60523	5.26053	2.03502	351
chr11	69879782	69879897	CGE_VIP_pvalue_1e-2_peak_163418	44	.	2.82213	4.40009	1.37400	56
chr11	69939563	69939878	CGE_VIP_pvalue_1e-2_peak_163433	44	.	2.82213	4.40009	1.37400	272
chr11	69952020	69952572	CGE_VIP_pvalue_1e-2_peak_163437	44	.	2.82213	4.40009	1.37400	486
chr11	70041936	70042418	CGE_VIP_pvalue_1e-2_peak_163454	44	.	2.82213	4.40009	1.37400	294
chr11	70048933	70049806	CGE_VIP_pvalue_1e-2_peak_163455	44	.	2.82213	4.40009	1.37400	197
chr11	70116254	70117162	CGE_VIP_pvalue_1e-2_peak_163466	49	.	3.53544	4.95138	1.80299	484
chr11	70139976	70140054	CGE_VIP_pvalue_1e-2_peak_163472	44	.	2.82213	4.40009	1.37400	38
chr11	70180840	70180978	CGE_VIP_pvalue_1e-2_peak_163478	44	.	2.82213	4.40009	1.37400	68
chr11	70244483	70244807	CGE_VIP_pvalue_1e-2_peak_163508	62	.	4.33539	6.20685	2.72876	107
chr11	70261423	70261608	CGE_VIP_pvalue_1e-2_peak_163515	62	.	3.76284	6.20402	2.72876	124
chr11	70266895	70267003	CGE_VIP_pvalue_1e-2_peak_163516	44	.	2.82213	4.40009	1.37400	53
chr11	70278319	70278435	CGE_VIP_pvalue_1e-2_peak_163521	40	.	2.77701	4.09011	1.33994	57
chr11	70303364	70303464	CGE_VIP_pvalue_1e-2_peak_163530	44	.	2.82213	4.40009	1.37400	49
chr11	70323669	70324153	CGE_VIP_pvalue_1e-2_peak_163544	75	.	4.62834	7.58464	3.81915	329
chr11	70367941	70368135	CGE_VIP_pvalue_1e-2_peak_163568	48	.	3.51278	4.85998	1.73113	51
chr11	70382010	70382118	CGE_VIP_pvalue_1e-2_peak_163575	43	.	2.81505	4.34682	1.37400	53
chr11	70384911	70385033	CGE_VIP_pvalue_1e-2_peak_163579	44	.	2.82213	4.40009	1.37400	60
chr11	70397440	70397604	CGE_VIP_pvalue_1e-2_peak_163587	40	.	2.77701	4.09011	1.33994	112
chr11	70403943	70404152	CGE_VIP_pvalue_1e-2_peak_163592	43	.	2.81505	4.34682	1.37400	144
chr11	70419849	70419925	CGE_VIP_pvalue_1e-2_peak_163603	44	.	2.82213	4.40009	1.37400	37
chr11	70425037	70425115	CGE_VIP_pvalue_1e-2_peak_163606	44	.	2.82213	4.40009	1.37400	38
chr11	70431859	70431965	CGE_VIP_pvalue_1e-2_peak_163610	44	.	2.82213	4.40009	1.37400	52
chr11	70443508	70443599	CGE_VIP_pvalue_1e-2_peak_163621	43	.	2.81505	4.34682	1.37400	44
chr11	70449319	70449430	CGE_VIP_pvalue_1e-2_peak_163622	43	.	2.81505	4.34682	1.37400	54
chr11	70449896	70450051	CGE_VIP_pvalue_1e-2_peak_163623	40	.	2.77701	4.09011	1.33994	111
chr11	70451573	70451708	CGE_VIP_pvalue_1e-2_peak_163624	40	.	2.77701	4.09011	1.33994	66
chr11	70465109	70465233	CGE_VIP_pvalue_1e-2_peak_163630	44	.	2.82213	4.40009	1.37400	61
chr11	70515117	70515207	CGE_VIP_pvalue_1e-2_peak_163669	44	.	2.82213	4.40009	1.37400	44
chr11	70561451	70561699	CGE_VIP_pvalue_1e-2_peak_163678	44	.	2.82213	4.40009	1.37400	191
chr11	70578044	70578187	CGE_VIP_pvalue_1e-2_peak_163685	44	.	2.82213	4.40009	1.37400	70
chr11	70591660	70591971	CGE_VIP_pvalue_1e-2_peak_163689	44	.	2.82213	4.40009	1.37400	39
chr11	70601798	70601873	CGE_VIP_pvalue_1e-2_peak_163692	44	.	2.82213	4.40009	1.37400	36
chr11	70608199	70608306	CGE_VIP_pvalue_1e-2_peak_163693	43	.	2.81505	4.34682	1.37400	52
chr11	70609696	70609947	CGE_VIP_pvalue_1e-2_peak_163696	43	.	2.81505	4.34682	1.37400	202
chr11	70624859	70625436	CGE_VIP_pvalue_1e-2_peak_163703	42	.	2.79590	4.21192	1.37400	287
chr11	70629221	70629295	CGE_VIP_pvalue_1e-2_peak_163706	40	.	2.77701	4.09011	1.33994	36
chr11	70650065	70650841	CGE_VIP_pvalue_1e-2_peak_163711	52	.	3.60523	5.26053	2.03502	551
chr11	70656380	70656520	CGE_VIP_pvalue_1e-2_peak_163714	44	.	2.82213	4.40009	1.37400	89
chr11	70672607	70672995	CGE_VIP_pvalue_1e-2_peak_163720	40	.	2.77701	4.09011	1.33994	341
chr11	70691770	70691848	CGE_VIP_pvalue_1e-2_peak_163730	44	.	2.82213	4.40009	1.37400	38
chr11	70718590	70718805	CGE_VIP_pvalue_1e-2_peak_163742	42	.	2.79590	4.21192	1.37400	177
chr11	70723248	70723346	CGE_VIP_pvalue_1e-2_peak_163745	44	.	2.82213	4.40009	1.37400	48
chr11	70732264	70732386	CGE_VIP_pvalue_1e-2_peak_163749	55	.	3.65330	5.50407	2.22166	54
chr11	70761293	70761697	CGE_VIP_pvalue_1e-2_peak_163764	57	.	3.70268	5.78921	2.43427	67
chr11	70967507	70967617	CGE_VIP_pvalue_1e-2_peak_163808	44	.	2.82213	4.40009	1.37400	54
chr11	71043277	71043761	CGE_VIP_pvalue_1e-2_peak_163823	44	.	2.82213	4.40009	1.37400	68
chr11	71144442	71144678	CGE_VIP_pvalue_1e-2_peak_163844	44	.	2.82213	4.40009	1.37400	178
chr11	71159472	71159718	CGE_VIP_pvalue_1e-2_peak_163852	75	.	5.13743	7.56943	3.81020	72
chr11	71164069	71164264	CGE_VIP_pvalue_1e-2_peak_163853	45	.	3.42495	4.53818	1.48232	130
chr11	71210555	71210819	CGE_VIP_pvalue_1e-2_peak_163864	62	.	3.76284	6.20402	2.72876	41
chr11	71211023	71211239	CGE_VIP_pvalue_1e-2_peak_163865	43	.	2.81505	4.34682	1.37400	56
chr11	71350258	71350724	CGE_VIP_pvalue_1e-2_peak_163885	44	.	2.82213	4.40009	1.37400	243
chr11	71353113	71353191	CGE_VIP_pvalue_1e-2_peak_163886	44	.	2.82213	4.40009	1.37400	38
chr11	71497856	71498609	CGE_VIP_pvalue_1e-2_peak_163900	61	.	4.64396	6.17345	2.72841	208
chr11	71639140	71640146	CGE_VIP_pvalue_1e-2_peak_163915	69	.	4.50653	6.92169	3.29372	663
chr11	71724416	71724550	CGE_VIP_pvalue_1e-2_peak_163948	44	.	2.82213	4.40009	1.37400	66
chr11	71751788	71752340	CGE_VIP_pvalue_1e-2_peak_163955	49	.	3.53544	4.95138	1.80299	136
chr11	71765986	71766103	CGE_VIP_pvalue_1e-2_peak_163964	44	.	2.82213	4.40009	1.37400	57
chr11	71791644	71792124	CGE_VIP_pvalue_1e-2_peak_163969	70	.	4.53638	7.06887	3.41222	325
chr11	71813924	71814532	CGE_VIP_pvalue_1e-2_peak_163975	80	.	4.69175	8.01511	4.16484	539
chr11	71823224	71824019	CGE_VIP_pvalue_1e-2_peak_163978	51	.	3.58166	5.15094	1.95449	304
chr11	71934463	71934556	CGE_VIP_pvalue_1e-2_peak_163993	44	.	2.82213	4.40009	1.37400	45
chr11	72145618	72145755	CGE_VIP_pvalue_1e-2_peak_164047	62	.	3.76284	6.20402	2.72876	76
chr11	72163498	72163586	CGE_VIP_pvalue_1e-2_peak_164052	44	.	2.82213	4.40009	1.37400	43
chr11	72221670	72221795	CGE_VIP_pvalue_1e-2_peak_164061	44	.	2.82213	4.40009	1.37400	61
chr11	72283083	72283161	CGE_VIP_pvalue_1e-2_peak_164071	43	.	2.81505	4.34682	1.37400	38
chr11	72296848	72296947	CGE_VIP_pvalue_1e-2_peak_164079	43	.	2.81505	4.34682	1.37400	48
chr11	72328423	72328758	CGE_VIP_pvalue_1e-2_peak_164101	80	.	4.69175	8.01511	4.16484	248
chr11	72353538	72353728	CGE_VIP_pvalue_1e-2_peak_164114	45	.	3.42495	4.53818	1.48232	130
chr11	72368211	72368308	CGE_VIP_pvalue_1e-2_peak_164122	44	.	2.82213	4.40009	1.37400	47
chr11	72384902	72385551	CGE_VIP_pvalue_1e-2_peak_164131	52	.	3.60523	5.26053	2.03502	420
chr11	72394611	72395105	CGE_VIP_pvalue_1e-2_peak_164136	42	.	2.79590	4.21192	1.37400	432
chr11	72482608	72482743	CGE_VIP_pvalue_1e-2_peak_164171	57	.	3.70268	5.78921	2.43427	80
chr11	72504899	72505387	CGE_VIP_pvalue_1e-2_peak_164187	56	.	3.67782	5.64059	2.32305	253
chr11	72524955	72525293	CGE_VIP_pvalue_1e-2_peak_164192	64	.	4.39097	6.41891	2.89842	245
chr11	72533083	72533509	CGE_VIP_pvalue_1e-2_peak_164197	62	.	4.33539	6.20685	2.72876	164
chr11	72567992	72568114	CGE_VIP_pvalue_1e-2_peak_164213	44	.	2.82213	4.40009	1.37400	60
chr11	72575927	72576702	CGE_VIP_pvalue_1e-2_peak_164218	40	.	2.77701	4.09011	1.33994	99
chr11	72853362	72853980	CGE_VIP_pvalue_1e-2_peak_164261	43	.	3.38266	4.39837	1.37400	65
chr11	73000676	73000754	CGE_VIP_pvalue_1e-2_peak_164305	44	.	2.82213	4.40009	1.37400	38
chr11	73046495	73046982	CGE_VIP_pvalue_1e-2_peak_164322	59	.	3.72787	5.95225	2.55783	187
chr11	73055471	73055544	CGE_VIP_pvalue_1e-2_peak_164326	44	.	3.40368	4.46677	1.42842	49
chr11	73062105	73062247	CGE_VIP_pvalue_1e-2_peak_164330	42	.	2.79590	4.21192	1.37400	70
chr11	73068426	73068683	CGE_VIP_pvalue_1e-2_peak_164333	56	.	3.67782	5.64059	2.32305	203
chr11	73093617	73093959	CGE_VIP_pvalue_1e-2_peak_164353	44	.	2.82213	4.40009	1.37400	51
chr11	73115052	73115419	CGE_VIP_pvalue_1e-2_peak_164368	43	.	2.81505	4.34682	1.37400	60
chr11	73249452	73249786	CGE_VIP_pvalue_1e-2_peak_164404	44	.	2.82213	4.40009	1.37400	273
chr11	73309056	73309713	CGE_VIP_pvalue_1e-2_peak_164428	65	.	4.41930	6.53368	2.98677	132
chr11	73336983	73337063	CGE_VIP_pvalue_1e-2_peak_164431	44	.	2.82213	4.40009	1.37400	39
chr11	73358572	73358692	CGE_VIP_pvalue_1e-2_peak_164433	81	.	4.70356	8.10439	4.23184	59
chr11	73378338	73378437	CGE_VIP_pvalue_1e-2_peak_164443	40	.	2.77701	4.09011	1.33994	48
chr11	73471584	73472639	CGE_VIP_pvalue_1e-2_peak_164465	64	.	4.39097	6.41891	2.89842	620
chr11	73489950	73490943	CGE_VIP_pvalue_1e-2_peak_164470	97	.	6.14736	9.76055	5.56589	647
chr11	73498840	73499192	CGE_VIP_pvalue_1e-2_peak_164472	61	.	3.75340	6.13275	2.69438	38
chr11	73552256	73552331	CGE_VIP_pvalue_1e-2_peak_164489	44	.	2.82213	4.40009	1.37400	36
chr11	73587952	73588039	CGE_VIP_pvalue_1e-2_peak_164496	44	.	2.82213	4.40009	1.37400	42
chr11	73599455	73599585	CGE_VIP_pvalue_1e-2_peak_164500	44	.	2.82213	4.40009	1.37400	64
chr11	73600333	73600468	CGE_VIP_pvalue_1e-2_peak_164502	43	.	2.81505	4.34682	1.37400	66
chr11	73685838	73686053	CGE_VIP_pvalue_1e-2_peak_164520	44	.	2.82213	4.40009	1.37400	160
chr11	73693848	73694059	CGE_VIP_pvalue_1e-2_peak_164525	44	.	2.82213	4.40009	1.37400	99
chr11	73881925	73882670	CGE_VIP_pvalue_1e-2_peak_164566	69	.	4.50653	6.92169	3.29372	258
chr11	74036906	74037282	CGE_VIP_pvalue_1e-2_peak_164604	43	.	2.81505	4.34682	1.37400	72
chr11	74109248	74109877	CGE_VIP_pvalue_1e-2_peak_164623	69	.	4.50653	6.92169	3.29372	355
chr11	74168586	74168681	CGE_VIP_pvalue_1e-2_peak_164638	44	.	2.82213	4.40009	1.37400	46
chr11	74195767	74195862	CGE_VIP_pvalue_1e-2_peak_164646	44	.	2.82213	4.40009	1.37400	46
chr11	74204238	74204906	CGE_VIP_pvalue_1e-2_peak_164648	124	.	7.65827	12.43638	7.74973	68
chr11	74303557	74303757	CGE_VIP_pvalue_1e-2_peak_164661	44	.	2.82213	4.40009	1.37400	38
chr11	74345868	74345982	CGE_VIP_pvalue_1e-2_peak_164668	44	.	2.82213	4.40009	1.37400	56
chr11	74400932	74401067	CGE_VIP_pvalue_1e-2_peak_164692	44	.	2.82213	4.40009	1.37400	66
chr11	74402029	74402147	CGE_VIP_pvalue_1e-2_peak_164693	44	.	2.82213	4.40009	1.37400	58
chr11	74437742	74437954	CGE_VIP_pvalue_1e-2_peak_164700	42	.	2.79590	4.21192	1.37400	42
chr11	74442261	74442627	CGE_VIP_pvalue_1e-2_peak_164703	59	.	3.72787	5.95225	2.55783	295
chr11	74459704	74459947	CGE_VIP_pvalue_1e-2_peak_164707	108	.	6.84990	10.86987	6.46968	187
chr11	74464966	74465086	CGE_VIP_pvalue_1e-2_peak_164708	62	.	3.76284	6.20402	2.72876	66
chr11	74479209	74479321	CGE_VIP_pvalue_1e-2_peak_164711	44	.	2.82213	4.40009	1.37400	55
chr11	74533289	74533621	CGE_VIP_pvalue_1e-2_peak_164731	44	.	2.82213	4.40009	1.37400	167
chr11	74660022	74660506	CGE_VIP_pvalue_1e-2_peak_164765	70	.	4.53638	7.06887	3.41222	246
chr11	74699530	74699957	CGE_VIP_pvalue_1e-2_peak_164775	56	.	3.67782	5.64059	2.32305	191
chr11	74734056	74734289	CGE_VIP_pvalue_1e-2_peak_164783	72	.	4.56663	7.22716	3.53889	67
chr11	74735908	74736376	CGE_VIP_pvalue_1e-2_peak_164785	51	.	3.58166	5.15094	1.95449	160
chr11	74741294	74741384	CGE_VIP_pvalue_1e-2_peak_164787	56	.	3.67782	5.64059	2.32305	46
chr11	74742643	74742765	CGE_VIP_pvalue_1e-2_peak_164789	40	.	2.77701	4.09011	1.33994	60
chr11	74854221	74854480	CGE_VIP_pvalue_1e-2_peak_164806	73	.	4.59728	7.39833	3.67365	188
chr11	74901216	74901319	CGE_VIP_pvalue_1e-2_peak_164822	62	.	3.76284	6.20402	2.72876	50
chr11	74952273	74952382	CGE_VIP_pvalue_1e-2_peak_164833	46	.	3.44649	4.61288	1.54212	60
chr11	74952833	74952989	CGE_VIP_pvalue_1e-2_peak_164834	61	.	4.30812	6.10846	2.68407	114
chr11	74959803	74960023	CGE_VIP_pvalue_1e-2_peak_164837	44	.	2.82213	4.40009	1.37400	58
chr11	74974617	74974993	CGE_VIP_pvalue_1e-2_peak_164844	46	.	3.46831	4.69117	1.60331	32
chr11	74991182	74991439	CGE_VIP_pvalue_1e-2_peak_164854	59	.	3.72787	5.95225	2.55783	216
chr11	74991680	74991819	CGE_VIP_pvalue_1e-2_peak_164855	42	.	2.79590	4.21192	1.37400	68
chr11	75051092	75051304	CGE_VIP_pvalue_1e-2_peak_164892	50	.	3.55840	5.04815	1.87737	140
chr11	75061886	75061965	CGE_VIP_pvalue_1e-2_peak_164897	47	.	3.49040	4.77340	1.66550	33
chr11	75072312	75072435	CGE_VIP_pvalue_1e-2_peak_164901	44	.	2.82213	4.40009	1.37400	60
chr11	75095764	75095912	CGE_VIP_pvalue_1e-2_peak_164910	44	.	2.82213	4.40009	1.37400	57
chr11	75109874	75111218	CGE_VIP_pvalue_1e-2_peak_164917	65	.	4.41930	6.53368	2.98677	710
chr11	75116843	75116928	CGE_VIP_pvalue_1e-2_peak_164919	42	.	2.79590	4.21192	1.37400	41
chr11	75117286	75117401	CGE_VIP_pvalue_1e-2_peak_164920	42	.	2.79590	4.21192	1.37400	56
chr11	75139435	75139508	CGE_VIP_pvalue_1e-2_peak_164937	45	.	3.42495	4.53818	1.48232	55
chr11	75156511	75156619	CGE_VIP_pvalue_1e-2_peak_164952	42	.	2.79590	4.21192	1.37400	53
chr11	75172484	75172571	CGE_VIP_pvalue_1e-2_peak_164962	44	.	2.82213	4.40009	1.37400	42
chr11	75179698	75179879	CGE_VIP_pvalue_1e-2_peak_164966	43	.	2.81505	4.34682	1.37400	38
chr11	75217503	75217729	CGE_VIP_pvalue_1e-2_peak_164984	83	.	5.33760	8.34085	4.41712	93
chr11	75236904	75237441	CGE_VIP_pvalue_1e-2_peak_164997	51	.	3.58166	5.15094	1.95449	66
chr11	75265478	75266102	CGE_VIP_pvalue_1e-2_peak_165008	80	.	5.26917	8.05644	4.19069	174
chr11	75273554	75273886	CGE_VIP_pvalue_1e-2_peak_165011	43	.	2.81505	4.34682	1.37400	293
chr11	75283901	75284021	CGE_VIP_pvalue_1e-2_peak_165015	62	.	3.76284	6.20402	2.72876	51
chr11	75294254	75295400	CGE_VIP_pvalue_1e-2_peak_165019	58	.	4.22833	5.83877	2.47297	235
chr11	75300995	75301267	CGE_VIP_pvalue_1e-2_peak_165021	83	.	5.33760	8.34085	4.41712	81
chr11	75339185	75339320	CGE_VIP_pvalue_1e-2_peak_165037	44	.	2.82213	4.40009	1.37400	66
chr11	75350924	75351080	CGE_VIP_pvalue_1e-2_peak_165042	90	.	5.47995	9.02903	4.97321	75
chr11	75378399	75378601	CGE_VIP_pvalue_1e-2_peak_165050	47	.	3.80546	4.70840	1.61636	41
chr11	75378975	75379378	CGE_VIP_pvalue_1e-2_peak_165051	47	.	3.82673	4.75687	1.66046	277
chr11	75379603	75379894	CGE_VIP_pvalue_1e-2_peak_165052	60	.	4.59207	6.05171	2.63898	181
chr11	75430315	75430454	CGE_VIP_pvalue_1e-2_peak_165063	44	.	2.82213	4.40009	1.37400	68
chr11	75437010	75437278	CGE_VIP_pvalue_1e-2_peak_165064	43	.	2.81505	4.34682	1.37400	204
chr11	75440182	75440382	CGE_VIP_pvalue_1e-2_peak_165066	59	.	3.72787	5.95225	2.55783	67
chr11	75479254	75479859	CGE_VIP_pvalue_1e-2_peak_165074	55	.	3.65330	5.50407	2.22166	284
chr11	75514253	75514646	CGE_VIP_pvalue_1e-2_peak_165088	44	.	2.82213	4.40009	1.37400	332
chr11	75525825	75526569	CGE_VIP_pvalue_1e-2_peak_165090a	103	.	6.95410	10.31766	6.01472	71
chr11	75525825	75526569	CGE_VIP_pvalue_1e-2_peak_165090b	76	.	5.56328	7.64239	3.86690	434
chr11	75553581	75553723	CGE_VIP_pvalue_1e-2_peak_165097	44	.	2.82213	4.40009	1.37400	70
chr11	75646019	75646234	CGE_VIP_pvalue_1e-2_peak_165131	61	.	3.75340	6.13275	2.69438	172
chr11	75659724	75660491	CGE_VIP_pvalue_1e-2_peak_165138	53	.	3.62911	5.37785	2.12795	448
chr11	75665231	75665524	CGE_VIP_pvalue_1e-2_peak_165142	42	.	2.79590	4.21192	1.37400	43
chr11	75690535	75690632	CGE_VIP_pvalue_1e-2_peak_165146	44	.	2.82213	4.40009	1.37400	47
chr11	75693582	75693697	CGE_VIP_pvalue_1e-2_peak_165149	42	.	2.79590	4.21192	1.37400	56
chr11	75771889	75772028	CGE_VIP_pvalue_1e-2_peak_165176	44	.	2.82213	4.40009	1.37400	68
chr11	75877511	75877649	CGE_VIP_pvalue_1e-2_peak_165214	44	.	2.82213	4.40009	1.37400	68
chr11	75908069	75908169	CGE_VIP_pvalue_1e-2_peak_165230	44	.	2.82213	4.40009	1.37400	49
chr11	75945910	75947333	CGE_VIP_pvalue_1e-2_peak_165252	61	.	4.74737	6.14848	2.70780	565
chr11	75954571	75954799	CGE_VIP_pvalue_1e-2_peak_165254	44	.	2.82213	4.40009	1.37400	52
chr11	75980604	75980694	CGE_VIP_pvalue_1e-2_peak_165270	44	.	2.82213	4.40009	1.37400	44
chr11	76029991	76030171	CGE_VIP_pvalue_1e-2_peak_165281	61	.	3.75340	6.13275	2.69438	45
chr11	76032939	76033020	CGE_VIP_pvalue_1e-2_peak_165282	42	.	2.79590	4.21192	1.37400	39
chr11	76091937	76092511	CGE_VIP_pvalue_1e-2_peak_165296	73	.	5.07400	7.35758	3.64197	62
chr11	76155719	76156194	CGE_VIP_pvalue_1e-2_peak_165305	123	.	7.87340	12.35105	7.68033	104
chr11	76156820	76156938	CGE_VIP_pvalue_1e-2_peak_165306	50	.	3.93670	5.01899	1.85995	49
chr11	76174361	76174471	CGE_VIP_pvalue_1e-2_peak_165308	44	.	2.82213	4.40009	1.37400	54
chr11	76225129	76225256	CGE_VIP_pvalue_1e-2_peak_165322	44	.	2.82213	4.40009	1.37400	62
chr11	76234826	76234943	CGE_VIP_pvalue_1e-2_peak_165326	44	.	2.82213	4.40009	1.37400	57
chr11	76307865	76308064	CGE_VIP_pvalue_1e-2_peak_165343	44	.	2.82213	4.40009	1.37400	152
chr11	76316118	76316443	CGE_VIP_pvalue_1e-2_peak_165347	44	.	2.82213	4.40009	1.37400	25
chr11	76321804	76322217	CGE_VIP_pvalue_1e-2_peak_165352	40	.	2.77701	4.09011	1.33994	297
chr11	76397225	76397342	CGE_VIP_pvalue_1e-2_peak_165379	44	.	2.82213	4.40009	1.37400	57
chr11	76432923	76433153	CGE_VIP_pvalue_1e-2_peak_165389	119	.	7.11680	11.90322	7.31412	168
chr11	76445136	76445233	CGE_VIP_pvalue_1e-2_peak_165395	44	.	2.82213	4.40009	1.37400	47
chr11	76493912	76494447	CGE_VIP_pvalue_1e-2_peak_165416	42	.	2.79590	4.21192	1.37400	380
chr11	76510272	76510576	CGE_VIP_pvalue_1e-2_peak_165419	80	.	4.69175	8.01511	4.16484	228
chr11	76571756	76572093	CGE_VIP_pvalue_1e-2_peak_165435a	133	.	8.25287	13.38607	8.51800	95
chr11	76571756	76572093	CGE_VIP_pvalue_1e-2_peak_165435b	69	.	4.95172	6.98166	3.34343	289
chr11	76587388	76587518	CGE_VIP_pvalue_1e-2_peak_165440	40	.	2.77701	4.09011	1.33994	64
chr11	76689962	76690353	CGE_VIP_pvalue_1e-2_peak_165469	81	.	4.70356	8.10439	4.23184	132
chr11	76758191	76758974	CGE_VIP_pvalue_1e-2_peak_165481	70	.	4.53638	7.06887	3.41222	711
chr11	76777419	76778272	CGE_VIP_pvalue_1e-2_peak_165488	120	.	7.80806	12.03706	7.42011	461
chr11	76784493	76784971	CGE_VIP_pvalue_1e-2_peak_165489	68	.	4.92207	6.89603	3.27894	70
chr11	76792398	76792594	CGE_VIP_pvalue_1e-2_peak_165492	44	.	2.82213	4.40009	1.37400	53
chr11	76802374	76802548	CGE_VIP_pvalue_1e-2_peak_165495	93	.	6.03136	9.32317	5.21275	112
chr11	76838114	76838593	CGE_VIP_pvalue_1e-2_peak_165505	79	.	5.57547	7.94761	4.10500	360
chr11	76839034	76839402	CGE_VIP_pvalue_1e-2_peak_165506	50	.	3.93670	5.01899	1.85995	305
chr11	76864986	76865883	CGE_VIP_pvalue_1e-2_peak_165519	49	.	3.53544	4.95138	1.80299	690
chr11	76906511	76907133	CGE_VIP_pvalue_1e-2_peak_165538	59	.	3.72787	5.95225	2.55783	318
chr11	76955724	76955799	CGE_VIP_pvalue_1e-2_peak_165548	44	.	2.82213	4.40009	1.37400	36
chr11	77054846	77054965	CGE_VIP_pvalue_1e-2_peak_165575	44	.	2.82213	4.40009	1.37400	58
chr11	77062624	77062811	CGE_VIP_pvalue_1e-2_peak_165578	43	.	2.81505	4.34682	1.37400	150
chr11	77084575	77084653	CGE_VIP_pvalue_1e-2_peak_165590	44	.	2.82213	4.40009	1.37400	38
chr11	77122265	77123232	CGE_VIP_pvalue_1e-2_peak_165609	50	.	3.55840	5.04815	1.87737	226
chr11	77129333	77129465	CGE_VIP_pvalue_1e-2_peak_165611	44	.	2.82213	4.40009	1.37400	65
chr11	77142040	77142139	CGE_VIP_pvalue_1e-2_peak_165617	44	.	2.82213	4.40009	1.37400	48
chr11	77168092	77168653	CGE_VIP_pvalue_1e-2_peak_165630	44	.	2.82213	4.40009	1.37400	493
chr11	77184886	77185571	CGE_VIP_pvalue_1e-2_peak_165637	67	.	4.86381	6.73327	3.14842	296
chr11	77212348	77212457	CGE_VIP_pvalue_1e-2_peak_165649	40	.	2.77701	4.09011	1.33994	53
chr11	77228270	77228541	CGE_VIP_pvalue_1e-2_peak_165656	62	.	3.76284	6.20402	2.72876	59
chr11	77242006	77242514	CGE_VIP_pvalue_1e-2_peak_165663	43	.	2.81505	4.34682	1.37400	50
chr11	77259276	77259711	CGE_VIP_pvalue_1e-2_peak_165672	57	.	3.70268	5.78921	2.43427	258
chr11	77272214	77272294	CGE_VIP_pvalue_1e-2_peak_165680	44	.	2.82213	4.40009	1.37400	39
chr11	77300401	77301263	CGE_VIP_pvalue_1e-2_peak_165683	63	.	4.72404	6.36848	2.85981	224
chr11	77328728	77328820	CGE_VIP_pvalue_1e-2_peak_165700	57	.	3.70268	5.78921	2.43427	43
chr11	77348573	77349040	CGE_VIP_pvalue_1e-2_peak_165706a	81	.	5.30316	8.19462	4.29977	82
chr11	77348573	77349040	CGE_VIP_pvalue_1e-2_peak_165706b	83	.	5.33760	8.34085	4.41712	282
chr11	77362880	77363045	CGE_VIP_pvalue_1e-2_peak_165712	44	.	2.82213	4.40009	1.37400	50
chr11	77434959	77435044	CGE_VIP_pvalue_1e-2_peak_165737	44	.	2.82213	4.40009	1.37400	41
chr11	77454004	77454148	CGE_VIP_pvalue_1e-2_peak_165747	44	.	2.82213	4.40009	1.37400	71
chr11	77531762	77532300	CGE_VIP_pvalue_1e-2_peak_165769a	74	.	5.45256	7.42938	3.69794	61
chr11	77531762	77532300	CGE_VIP_pvalue_1e-2_peak_165769b	128	.	8.17884	12.83335	8.07359	184
chr11	77576502	77576732	CGE_VIP_pvalue_1e-2_peak_165777	44	.	2.82213	4.40009	1.37400	181
chr11	77576972	77577176	CGE_VIP_pvalue_1e-2_peak_165778	44	.	2.82213	4.40009	1.37400	53
chr11	77584214	77584351	CGE_VIP_pvalue_1e-2_peak_165782	44	.	2.82213	4.40009	1.37400	67
chr11	77586369	77586452	CGE_VIP_pvalue_1e-2_peak_165783	44	.	2.82213	4.40009	1.37400	40
chr11	77705155	77706220	CGE_VIP_pvalue_1e-2_peak_165821a	59	.	4.56656	5.99310	2.59318	678
chr11	77705155	77706220	CGE_VIP_pvalue_1e-2_peak_165821b	148	.	9.13311	14.84457	9.69666	866
chr11	77730428	77730513	CGE_VIP_pvalue_1e-2_peak_165825	44	.	2.82213	4.40009	1.37400	41
chr11	77734338	77734471	CGE_VIP_pvalue_1e-2_peak_165827	44	.	2.82213	4.40009	1.37400	65
chr11	77741325	77742345	CGE_VIP_pvalue_1e-2_peak_165830	70	.	4.53638	7.06887	3.41222	537
chr11	77756842	77757738	CGE_VIP_pvalue_1e-2_peak_165836	47	.	3.49040	4.77340	1.66550	199
chr11	77776242	77776556	CGE_VIP_pvalue_1e-2_peak_165846	42	.	2.79590	4.21192	1.37400	255
chr11	77790694	77791060	CGE_VIP_pvalue_1e-2_peak_165853	102	.	6.64231	10.20049	5.92299	265
chr11	77810941	77811045	CGE_VIP_pvalue_1e-2_peak_165858	44	.	2.82213	4.40009	1.37400	51
chr11	77834697	77834782	CGE_VIP_pvalue_1e-2_peak_165870	44	.	2.82213	4.40009	1.37400	41
chr11	77850788	77851047	CGE_VIP_pvalue_1e-2_peak_165877	41	.	3.30115	4.15062	1.37400	58
chr11	77860762	77861091	CGE_VIP_pvalue_1e-2_peak_165880	55	.	3.65330	5.50407	2.22166	219
chr11	77867410	77867625	CGE_VIP_pvalue_1e-2_peak_165885	42	.	2.79590	4.21192	1.37400	44
chr11	77893656	77893744	CGE_VIP_pvalue_1e-2_peak_165904	43	.	2.81505	4.34682	1.37400	43
chr11	77899315	77900227	CGE_VIP_pvalue_1e-2_peak_165905a	92	.	6.40164	9.28307	5.17734	428
chr11	77899315	77900227	CGE_VIP_pvalue_1e-2_peak_165905b	105	.	7.00905	10.51782	6.17745	592
chr11	77905234	77905481	CGE_VIP_pvalue_1e-2_peak_165906	65	.	4.80692	6.58071	3.02372	70
chr11	77915329	77915460	CGE_VIP_pvalue_1e-2_peak_165909	42	.	2.79590	4.21192	1.37400	64
chr11	77961929	77962333	CGE_VIP_pvalue_1e-2_peak_165933	50	.	3.55840	5.04815	1.87737	63
chr11	77973493	77974031	CGE_VIP_pvalue_1e-2_peak_165939	52	.	3.60523	5.26053	2.03502	306
chr11	77982051	77982354	CGE_VIP_pvalue_1e-2_peak_165941	69	.	4.95172	6.98166	3.34343	190
chr11	77990738	77990852	CGE_VIP_pvalue_1e-2_peak_165945	42	.	2.79590	4.21192	1.37400	56
chr11	78013323	78013431	CGE_VIP_pvalue_1e-2_peak_165959	44	.	2.82213	4.40009	1.37400	53
chr11	78025285	78025406	CGE_VIP_pvalue_1e-2_peak_165967	45	.	3.42495	4.53818	1.48232	66
chr11	78050750	78050839	CGE_VIP_pvalue_1e-2_peak_165979	43	.	2.81505	4.34682	1.37400	43
chr11	78057727	78058087	CGE_VIP_pvalue_1e-2_peak_165986	42	.	2.79590	4.21192	1.37400	290
chr11	78061849	78062249	CGE_VIP_pvalue_1e-2_peak_165987	42	.	2.79590	4.21192	1.37400	44
chr11	78078512	78078609	CGE_VIP_pvalue_1e-2_peak_165992	44	.	2.82213	4.40009	1.37400	47
chr11	78111059	78111199	CGE_VIP_pvalue_1e-2_peak_166011	44	.	2.82213	4.40009	1.37400	69
chr11	78128062	78128158	CGE_VIP_pvalue_1e-2_peak_166019	64	.	4.79744	6.41821	2.89842	49
chr11	78128895	78129242	CGE_VIP_pvalue_1e-2_peak_166020a	121	.	7.52122	12.19606	7.55378	74
chr11	78128895	78129242	CGE_VIP_pvalue_1e-2_peak_166020b	64	.	4.83507	6.47824	2.94676	256
chr11	78131961	78132110	CGE_VIP_pvalue_1e-2_peak_166022	55	.	4.38380	5.59124	2.29617	85
chr11	78190850	78190952	CGE_VIP_pvalue_1e-2_peak_166047	43	.	2.81505	4.34682	1.37400	50
chr11	78194412	78194782	CGE_VIP_pvalue_1e-2_peak_166049	44	.	2.82213	4.40009	1.37400	308
chr11	78206083	78206169	CGE_VIP_pvalue_1e-2_peak_166055	44	.	2.82213	4.40009	1.37400	42
chr11	78217713	78217790	CGE_VIP_pvalue_1e-2_peak_166059	44	.	2.82213	4.40009	1.37400	37
chr11	78225829	78225941	CGE_VIP_pvalue_1e-2_peak_166065	46	.	3.44649	4.61288	1.54212	56
chr11	78228159	78228241	CGE_VIP_pvalue_1e-2_peak_166066	46	.	3.44649	4.61288	1.54212	9
chr11	78248616	78248891	CGE_VIP_pvalue_1e-2_peak_166081	43	.	2.81505	4.34682	1.37400	65
chr11	78285456	78286335	CGE_VIP_pvalue_1e-2_peak_166100	88	.	6.12276	8.83110	4.81330	463
chr11	78334141	78334227	CGE_VIP_pvalue_1e-2_peak_166107	44	.	2.82213	4.40009	1.37400	42
chr11	78357549	78357632	CGE_VIP_pvalue_1e-2_peak_166116	42	.	2.79590	4.21192	1.37400	40
chr11	78371841	78372184	CGE_VIP_pvalue_1e-2_peak_166129	40	.	2.77701	4.09011	1.33994	69
chr11	78406904	78407641	CGE_VIP_pvalue_1e-2_peak_166141	47	.	3.49040	4.77340	1.66550	62
chr11	78426817	78427029	CGE_VIP_pvalue_1e-2_peak_166153	85	.	5.77701	8.50271	4.54654	62
chr11	78431787	78431897	CGE_VIP_pvalue_1e-2_peak_166154	53	.	3.62911	5.37785	2.12795	59
chr11	78441564	78442049	CGE_VIP_pvalue_1e-2_peak_166159	44	.	2.82213	4.40009	1.37400	42
chr11	78453814	78453936	CGE_VIP_pvalue_1e-2_peak_166167	44	.	2.82213	4.40009	1.37400	60
chr11	78462286	78462398	CGE_VIP_pvalue_1e-2_peak_166170	44	.	2.82213	4.40009	1.37400	55
chr11	78469870	78470756	CGE_VIP_pvalue_1e-2_peak_166174	66	.	4.44800	6.65517	3.08244	553
chr11	78497340	78497428	CGE_VIP_pvalue_1e-2_peak_166186	43	.	2.81505	4.34682	1.37400	43
chr11	78498422	78498510	CGE_VIP_pvalue_1e-2_peak_166187	44	.	2.82213	4.40009	1.37400	43
chr11	78506710	78506836	CGE_VIP_pvalue_1e-2_peak_166192	44	.	2.82213	4.40009	1.37400	62
chr11	78526427	78526564	CGE_VIP_pvalue_1e-2_peak_166208	40	.	2.77701	4.09011	1.33994	67
chr11	78557430	78557813	CGE_VIP_pvalue_1e-2_peak_166229	56	.	3.67782	5.64059	2.32305	48
chr11	78571705	78571925	CGE_VIP_pvalue_1e-2_peak_166237	51	.	3.58166	5.15094	1.95449	72
chr11	78602325	78602768	CGE_VIP_pvalue_1e-2_peak_166259	58	.	4.22833	5.83877	2.47297	79
chr11	78649364	78649499	CGE_VIP_pvalue_1e-2_peak_166284	40	.	2.77701	4.09011	1.33994	66
chr11	78673287	78673489	CGE_VIP_pvalue_1e-2_peak_166292	73	.	5.07400	7.35758	3.64197	53
chr11	78763741	78764065	CGE_VIP_pvalue_1e-2_peak_166344	52	.	3.60523	5.26053	2.03502	62
chr11	78774687	78775046	CGE_VIP_pvalue_1e-2_peak_166352	43	.	2.81505	4.34682	1.37400	49
chr11	78830641	78830730	CGE_VIP_pvalue_1e-2_peak_166390	44	.	2.82213	4.40009	1.37400	43
chr11	78839816	78840416	CGE_VIP_pvalue_1e-2_peak_166393	43	.	2.81505	4.34682	1.37400	65
chr11	78851863	78851953	CGE_VIP_pvalue_1e-2_peak_166399	44	.	2.82213	4.40009	1.37400	44
chr11	78863318	78863904	CGE_VIP_pvalue_1e-2_peak_166403	61	.	3.75340	6.13275	2.69438	435
chr11	78904240	78904331	CGE_VIP_pvalue_1e-2_peak_166425	44	.	2.82213	4.40009	1.37400	44
chr11	78913177	78913545	CGE_VIP_pvalue_1e-2_peak_166432	40	.	2.77701	4.09011	1.33994	62
chr11	78920114	78920887	CGE_VIP_pvalue_1e-2_peak_166435	44	.	2.82213	4.40009	1.37400	241
chr11	78926841	78926947	CGE_VIP_pvalue_1e-2_peak_166437	43	.	2.81505	4.34682	1.37400	52
chr11	78938539	78938873	CGE_VIP_pvalue_1e-2_peak_166447	44	.	2.82213	4.40009	1.37400	52
chr11	78980750	78980850	CGE_VIP_pvalue_1e-2_peak_166477	40	.	2.77701	4.09011	1.33994	49
chr11	78996965	78997061	CGE_VIP_pvalue_1e-2_peak_166489	43	.	2.81505	4.34682	1.37400	47
chr11	79049373	79049680	CGE_VIP_pvalue_1e-2_peak_166520	44	.	2.82213	4.40009	1.37400	252
chr11	79151286	79152273	CGE_VIP_pvalue_1e-2_peak_166586a	58	.	4.52873	5.82402	2.46590	164
chr11	79151286	79152273	CGE_VIP_pvalue_1e-2_peak_166586b	47	.	3.94633	4.77444	1.66632	349
chr11	79151286	79152273	CGE_VIP_pvalue_1e-2_peak_166586c	57	.	4.51009	5.79388	2.43870	779
chr11	79214074	79214381	CGE_VIP_pvalue_1e-2_peak_166612	49	.	3.53544	4.95138	1.80299	240
chr11	79293695	79293808	CGE_VIP_pvalue_1e-2_peak_166660	40	.	2.77701	4.09011	1.33994	55
chr11	79321943	79322018	CGE_VIP_pvalue_1e-2_peak_166674	44	.	2.82213	4.40009	1.37400	36
chr11	79323921	79324037	CGE_VIP_pvalue_1e-2_peak_166675	43	.	2.81505	4.34682	1.37400	57
chr11	79328075	79328216	CGE_VIP_pvalue_1e-2_peak_166678	40	.	2.77701	4.09011	1.33994	69
chr11	79348427	79348533	CGE_VIP_pvalue_1e-2_peak_166693	42	.	2.79590	4.21192	1.37400	52
chr11	79361813	79362255	CGE_VIP_pvalue_1e-2_peak_166699	44	.	2.82213	4.40009	1.37400	398
chr11	79373913	79374000	CGE_VIP_pvalue_1e-2_peak_166708	44	.	2.82213	4.40009	1.37400	42
chr11	79382989	79383102	CGE_VIP_pvalue_1e-2_peak_166711	44	.	2.82213	4.40009	1.37400	55
chr11	79384718	79385050	CGE_VIP_pvalue_1e-2_peak_166712	62	.	3.76284	6.20402	2.72876	62
chr11	79401474	79401559	CGE_VIP_pvalue_1e-2_peak_166718	44	.	2.82213	4.40009	1.37400	41
chr11	79483894	79484201	CGE_VIP_pvalue_1e-2_peak_166750	42	.	2.79590	4.21192	1.37400	70
chr11	79606408	79606769	CGE_VIP_pvalue_1e-2_peak_166810	43	.	2.81505	4.34682	1.37400	310
chr11	79622172	79622722	CGE_VIP_pvalue_1e-2_peak_166818	55	.	3.65330	5.50407	2.22166	172
chr11	79703157	79703462	CGE_VIP_pvalue_1e-2_peak_166853	44	.	2.82213	4.40009	1.37400	261
chr11	79712695	79712802	CGE_VIP_pvalue_1e-2_peak_166856	44	.	2.82213	4.40009	1.37400	52
chr11	79714923	79715020	CGE_VIP_pvalue_1e-2_peak_166857	44	.	2.82213	4.40009	1.37400	47
chr11	79735516	79735611	CGE_VIP_pvalue_1e-2_peak_166867	44	.	2.82213	4.40009	1.37400	46
chr11	79749177	79749269	CGE_VIP_pvalue_1e-2_peak_166869	44	.	2.82213	4.40009	1.37400	45
chr11	79773088	79773231	CGE_VIP_pvalue_1e-2_peak_166880	56	.	3.67782	5.64059	2.32305	71
chr11	79777508	79777779	CGE_VIP_pvalue_1e-2_peak_166885	42	.	2.79590	4.21192	1.37400	44
chr11	79795657	79795862	CGE_VIP_pvalue_1e-2_peak_166893	44	.	2.82213	4.40009	1.37400	144
chr11	79855116	79855396	CGE_VIP_pvalue_1e-2_peak_166914	44	.	2.82213	4.40009	1.37400	64
chr11	79877823	79877908	CGE_VIP_pvalue_1e-2_peak_166925	43	.	2.81505	4.34682	1.37400	41
chr11	79883860	79883940	CGE_VIP_pvalue_1e-2_peak_166928	44	.	2.82213	4.40009	1.37400	39
chr11	79959795	79959871	CGE_VIP_pvalue_1e-2_peak_166960	43	.	2.81505	4.34682	1.37400	37
chr11	79994738	79994870	CGE_VIP_pvalue_1e-2_peak_166980	44	.	2.82213	4.40009	1.37400	65
chr11	80038076	80038358	CGE_VIP_pvalue_1e-2_peak_166999	43	.	3.38266	4.39837	1.37400	21
chr11	80060962	80061064	CGE_VIP_pvalue_1e-2_peak_167014	44	.	2.82213	4.40009	1.37400	50
chr11	80070100	80070178	CGE_VIP_pvalue_1e-2_peak_167018	44	.	2.82213	4.40009	1.37400	38
chr11	80125568	80125712	CGE_VIP_pvalue_1e-2_peak_167042	62	.	3.76284	6.20402	2.72876	94
chr11	80185367	80185488	CGE_VIP_pvalue_1e-2_peak_167072	44	.	2.82213	4.40009	1.37400	59
chr11	80192053	80192169	CGE_VIP_pvalue_1e-2_peak_167077	44	.	2.82213	4.40009	1.37400	57
chr11	80226289	80226413	CGE_VIP_pvalue_1e-2_peak_167085	44	.	2.82213	4.40009	1.37400	61
chr11	80252521	80252655	CGE_VIP_pvalue_1e-2_peak_167098	44	.	2.82213	4.40009	1.37400	66
chr11	80266229	80266354	CGE_VIP_pvalue_1e-2_peak_167106	44	.	2.82213	4.40009	1.37400	61
chr11	80280750	80280866	CGE_VIP_pvalue_1e-2_peak_167110	44	.	2.82213	4.40009	1.37400	57
chr11	80305116	80305489	CGE_VIP_pvalue_1e-2_peak_167118	69	.	4.50653	6.92169	3.29372	119
chr11	80314338	80314435	CGE_VIP_pvalue_1e-2_peak_167121	43	.	2.81505	4.34682	1.37400	47
chr11	80340048	80340182	CGE_VIP_pvalue_1e-2_peak_167136	44	.	2.82213	4.40009	1.37400	66
chr11	80395081	80395249	CGE_VIP_pvalue_1e-2_peak_167167	43	.	2.81505	4.34682	1.37400	111
chr11	80412978	80413269	CGE_VIP_pvalue_1e-2_peak_167178	44	.	2.82213	4.40009	1.37400	251
chr11	80444931	80445115	CGE_VIP_pvalue_1e-2_peak_167192	44	.	2.82213	4.40009	1.37400	42
chr11	80483807	80483897	CGE_VIP_pvalue_1e-2_peak_167208	44	.	2.82213	4.40009	1.37400	44
chr11	80520221	80520515	CGE_VIP_pvalue_1e-2_peak_167220	57	.	3.70268	5.78921	2.43427	254
chr11	80533402	80533785	CGE_VIP_pvalue_1e-2_peak_167228	46	.	3.46831	4.69117	1.60331	80
chr11	80545783	80546120	CGE_VIP_pvalue_1e-2_peak_167232	42	.	2.79590	4.21192	1.37400	61
chr11	80707352	80707428	CGE_VIP_pvalue_1e-2_peak_167318	44	.	2.82213	4.40009	1.37400	37
chr11	80718088	80718428	CGE_VIP_pvalue_1e-2_peak_167325	43	.	2.81505	4.34682	1.37400	236
chr11	80786318	80786403	CGE_VIP_pvalue_1e-2_peak_167357	44	.	2.82213	4.40009	1.37400	41
chr11	80818341	80818468	CGE_VIP_pvalue_1e-2_peak_167368	44	.	2.82213	4.40009	1.37400	62
chr11	80851203	80851333	CGE_VIP_pvalue_1e-2_peak_167378	44	.	2.82213	4.40009	1.37400	64
chr11	80893187	80894019	CGE_VIP_pvalue_1e-2_peak_167390	66	.	4.44800	6.65517	3.08244	668
chr11	80903812	80903919	CGE_VIP_pvalue_1e-2_peak_167393	44	.	2.82213	4.40009	1.37400	52
chr11	80947766	80948525	CGE_VIP_pvalue_1e-2_peak_167410	40	.	2.77701	4.09011	1.33994	252
chr11	80962229	80962314	CGE_VIP_pvalue_1e-2_peak_167417	42	.	2.79590	4.21192	1.37400	41
chr11	80976839	80976917	CGE_VIP_pvalue_1e-2_peak_167425	44	.	2.82213	4.40009	1.37400	38
chr11	81001550	81001625	CGE_VIP_pvalue_1e-2_peak_167441	44	.	2.82213	4.40009	1.37400	36
chr11	81031841	81031953	CGE_VIP_pvalue_1e-2_peak_167455	43	.	2.81505	4.34682	1.37400	55
chr11	81036857	81036973	CGE_VIP_pvalue_1e-2_peak_167460	42	.	2.79590	4.21192	1.37400	57
chr11	81057812	81057928	CGE_VIP_pvalue_1e-2_peak_167475	43	.	2.81505	4.34682	1.37400	57
chr11	81076059	81077054	CGE_VIP_pvalue_1e-2_peak_167485	50	.	3.55840	5.04815	1.87737	612
chr11	81147798	81147900	CGE_VIP_pvalue_1e-2_peak_167518	44	.	2.82213	4.40009	1.37400	50
chr11	81155513	81155597	CGE_VIP_pvalue_1e-2_peak_167520	44	.	2.82213	4.40009	1.37400	41
chr11	81293017	81293335	CGE_VIP_pvalue_1e-2_peak_167581	44	.	2.82213	4.40009	1.37400	55
chr11	81359041	81359375	CGE_VIP_pvalue_1e-2_peak_167600	106	.	7.04556	10.68009	6.31029	146
chr11	81367929	81368064	CGE_VIP_pvalue_1e-2_peak_167601	43	.	2.81505	4.34682	1.37400	66
chr11	81372930	81373042	CGE_VIP_pvalue_1e-2_peak_167604	44	.	2.82213	4.40009	1.37400	55
chr11	81379581	81379685	CGE_VIP_pvalue_1e-2_peak_167607	44	.	2.82213	4.40009	1.37400	51
chr11	81417233	81417318	CGE_VIP_pvalue_1e-2_peak_167616	44	.	2.82213	4.40009	1.37400	41
chr11	81498811	81498893	CGE_VIP_pvalue_1e-2_peak_167659	44	.	2.82213	4.40009	1.37400	40
chr11	81546990	81547302	CGE_VIP_pvalue_1e-2_peak_167677	44	.	2.82213	4.40009	1.37400	253
chr11	81632744	81632836	CGE_VIP_pvalue_1e-2_peak_167717	44	.	2.82213	4.40009	1.37400	45
chr11	81675048	81675131	CGE_VIP_pvalue_1e-2_peak_167742	44	.	2.82213	4.40009	1.37400	40
chr11	81755354	81755487	CGE_VIP_pvalue_1e-2_peak_167774	44	.	2.82213	4.40009	1.37400	65
chr11	81797254	81797932	CGE_VIP_pvalue_1e-2_peak_167791	50	.	3.55840	5.04815	1.87737	214
chr11	81839426	81839548	CGE_VIP_pvalue_1e-2_peak_167809	44	.	2.82213	4.40009	1.37400	60
chr11	81902910	81903188	CGE_VIP_pvalue_1e-2_peak_167829	103	.	6.68282	10.32403	6.01724	198
chr11	81909635	81909767	CGE_VIP_pvalue_1e-2_peak_167831	44	.	2.82213	4.40009	1.37400	65
chr11	81944825	81945004	CGE_VIP_pvalue_1e-2_peak_167844	44	.	2.82213	4.40009	1.37400	47
chr11	81953157	81953292	CGE_VIP_pvalue_1e-2_peak_167849	44	.	2.82213	4.40009	1.37400	66
chr11	81963561	81963646	CGE_VIP_pvalue_1e-2_peak_167852	44	.	2.82213	4.40009	1.37400	41
chr11	81968912	81969043	CGE_VIP_pvalue_1e-2_peak_167855	44	.	2.82213	4.40009	1.37400	64
chr11	81999769	81999894	CGE_VIP_pvalue_1e-2_peak_167871	44	.	2.82213	4.40009	1.37400	61
chr11	82064280	82064425	CGE_VIP_pvalue_1e-2_peak_167888	44	.	2.82213	4.40009	1.37400	88
chr11	82085079	82085579	CGE_VIP_pvalue_1e-2_peak_167899	52	.	3.60523	5.26053	2.03502	58
chr11	82127251	82127371	CGE_VIP_pvalue_1e-2_peak_167917	44	.	2.82213	4.40009	1.37400	59
chr11	82143218	82143313	CGE_VIP_pvalue_1e-2_peak_167926	42	.	2.79590	4.21192	1.37400	46
chr11	82201755	82202188	CGE_VIP_pvalue_1e-2_peak_167956	42	.	2.79590	4.21192	1.37400	155
chr11	82206240	82206376	CGE_VIP_pvalue_1e-2_peak_167957	43	.	2.81505	4.34682	1.37400	67
chr11	82257963	82258462	CGE_VIP_pvalue_1e-2_peak_167976	127	.	7.75461	12.77078	8.02075	124
chr11	82270936	82271011	CGE_VIP_pvalue_1e-2_peak_167981	42	.	2.79590	4.21192	1.37400	36
chr11	82288538	82288625	CGE_VIP_pvalue_1e-2_peak_167987	44	.	2.82213	4.40009	1.37400	42
chr11	82393258	82393838	CGE_VIP_pvalue_1e-2_peak_168022	65	.	4.41930	6.53368	2.98677	315
chr11	82399449	82399544	CGE_VIP_pvalue_1e-2_peak_168026	44	.	2.82213	4.40009	1.37400	46
chr11	82406748	82407162	CGE_VIP_pvalue_1e-2_peak_168031	104	.	6.30915	10.46811	6.13582	162
chr11	82422315	82423035	CGE_VIP_pvalue_1e-2_peak_168037	74	.	5.38752	7.48318	3.73904	591
chr11	82429503	82429685	CGE_VIP_pvalue_1e-2_peak_168039	73	.	5.32765	7.34391	3.63412	61
chr11	82444039	82444948	CGE_VIP_pvalue_1e-2_peak_168047	50	.	3.55840	5.04815	1.87737	261
chr11	82465315	82465614	CGE_VIP_pvalue_1e-2_peak_168055	44	.	2.82213	4.40009	1.37400	255
chr11	82468081	82468423	CGE_VIP_pvalue_1e-2_peak_168056	44	.	2.82213	4.40009	1.37400	194
chr11	82493909	82494420	CGE_VIP_pvalue_1e-2_peak_168065	56	.	3.67782	5.64059	2.32305	187
chr11	82522583	82522674	CGE_VIP_pvalue_1e-2_peak_168078	45	.	3.42495	4.53818	1.48232	46
chr11	82535207	82535379	CGE_VIP_pvalue_1e-2_peak_168079	71	.	5.01211	7.16245	3.48683	75
chr11	82569393	82569699	CGE_VIP_pvalue_1e-2_peak_168092	62	.	3.76284	6.20402	2.72876	58
chr11	82604764	82604868	CGE_VIP_pvalue_1e-2_peak_168116	40	.	2.77701	4.09011	1.33994	51
chr11	82611453	82611721	CGE_VIP_pvalue_1e-2_peak_168118	148	.	9.04685	14.82470	9.68229	55
chr11	82611949	82612705	CGE_VIP_pvalue_1e-2_peak_168119a	68	.	5.14536	6.86593	3.25467	507
chr11	82611949	82612705	CGE_VIP_pvalue_1e-2_peak_168119b	68	.	5.14536	6.86593	3.25467	652
chr11	82656699	82656782	CGE_VIP_pvalue_1e-2_peak_168133	44	.	2.82213	4.40009	1.37400	40
chr11	82700252	82700621	CGE_VIP_pvalue_1e-2_peak_168145	46	.	3.46831	4.69117	1.60331	55
chr11	82703217	82703290	CGE_VIP_pvalue_1e-2_peak_168146	45	.	3.42495	4.53818	1.48232	35
chr11	82708187	82708529	CGE_VIP_pvalue_1e-2_peak_168149	72	.	4.56663	7.22716	3.53889	248
chr11	82721674	82721775	CGE_VIP_pvalue_1e-2_peak_168159	43	.	2.81505	4.34682	1.37400	49
chr11	82728885	82729029	CGE_VIP_pvalue_1e-2_peak_168162	44	.	2.82213	4.40009	1.37400	71
chr11	82745091	82745408	CGE_VIP_pvalue_1e-2_peak_168168	42	.	3.34141	4.26972	1.37400	55
chr11	82746611	82746684	CGE_VIP_pvalue_1e-2_peak_168169	42	.	3.34141	4.26972	1.37400	35
chr11	82763385	82763690	CGE_VIP_pvalue_1e-2_peak_168180	42	.	2.79590	4.21192	1.37400	56
chr11	82774183	82774264	CGE_VIP_pvalue_1e-2_peak_168183	44	.	2.82213	4.40009	1.37400	39
chr11	82782896	82783452	CGE_VIP_pvalue_1e-2_peak_168187	122	.	7.93136	12.29140	7.63215	91
chr11	82791102	82791187	CGE_VIP_pvalue_1e-2_peak_168189	43	.	2.81505	4.34682	1.37400	41
chr11	82802543	82802617	CGE_VIP_pvalue_1e-2_peak_168194	44	.	2.82213	4.40009	1.37400	36
chr11	82855743	82855825	CGE_VIP_pvalue_1e-2_peak_168207	44	.	2.82213	4.40009	1.37400	40
chr11	82867710	82868568	CGE_VIP_pvalue_1e-2_peak_168209a	105	.	6.87837	10.51513	6.17656	219
chr11	82867710	82868568	CGE_VIP_pvalue_1e-2_peak_168209b	104	.	6.84971	10.46720	6.13582	391
chr11	82904525	82904815	CGE_VIP_pvalue_1e-2_peak_168224	70	.	4.98173	7.07040	3.41222	26
chr11	82905262	82905847	CGE_VIP_pvalue_1e-2_peak_168225	42	.	3.32116	4.20906	1.37400	451
chr11	82924096	82924231	CGE_VIP_pvalue_1e-2_peak_168231	44	.	2.82213	4.40009	1.37400	66
chr11	82961699	82961883	CGE_VIP_pvalue_1e-2_peak_168239	44	.	2.82213	4.40009	1.37400	143
chr11	82996801	82997789	CGE_VIP_pvalue_1e-2_peak_168250a	106	.	7.09824	10.60580	6.24764	48
chr11	82996801	82997789	CGE_VIP_pvalue_1e-2_peak_168250b	106	.	7.13521	10.68118	6.31029	438
chr11	83007794	83007930	CGE_VIP_pvalue_1e-2_peak_168255	44	.	2.82213	4.40009	1.37400	67
chr11	83023322	83024123	CGE_VIP_pvalue_1e-2_peak_168264	42	.	2.79590	4.21192	1.37400	254
chr11	83045333	83045485	CGE_VIP_pvalue_1e-2_peak_168271	50	.	3.55840	5.04815	1.87737	100
chr11	83120973	83121370	CGE_VIP_pvalue_1e-2_peak_168304a	71	.	5.01211	7.16245	3.48683	92
chr11	83120973	83121370	CGE_VIP_pvalue_1e-2_peak_168304b	70	.	4.98173	7.07040	3.41222	319
chr11	83191612	83191754	CGE_VIP_pvalue_1e-2_peak_168341	44	.	2.82213	4.40009	1.37400	70
chr11	83248057	83248490	CGE_VIP_pvalue_1e-2_peak_168379	70	.	4.53638	7.06887	3.41222	269
chr11	83288063	83288187	CGE_VIP_pvalue_1e-2_peak_168415	43	.	2.81505	4.34682	1.37400	61
chr11	83309858	83310059	CGE_VIP_pvalue_1e-2_peak_168420	42	.	2.79590	4.21192	1.37400	42
chr11	83352672	83352805	CGE_VIP_pvalue_1e-2_peak_168450	44	.	2.82213	4.40009	1.37400	65
chr11	83359300	83359413	CGE_VIP_pvalue_1e-2_peak_168452	44	.	2.82213	4.40009	1.37400	55
chr11	83455507	83456009	CGE_VIP_pvalue_1e-2_peak_168538	51	.	3.58166	5.15094	1.95449	305
chr11	83471969	83472922	CGE_VIP_pvalue_1e-2_peak_168551	50	.	3.55840	5.04815	1.87737	863
chr11	83481583	83482207	CGE_VIP_pvalue_1e-2_peak_168555	43	.	2.81505	4.34682	1.37400	586
chr11	83497849	83497948	CGE_VIP_pvalue_1e-2_peak_168567	44	.	2.82213	4.40009	1.37400	48
chr11	83507406	83507550	CGE_VIP_pvalue_1e-2_peak_168569	44	.	2.82213	4.40009	1.37400	71
chr11	83547997	83548194	CGE_VIP_pvalue_1e-2_peak_168584	56	.	4.15144	5.60057	2.29914	40
chr11	83620326	83620516	CGE_VIP_pvalue_1e-2_peak_168623	40	.	2.77701	4.09011	1.33994	65
chr11	83632464	83632753	CGE_VIP_pvalue_1e-2_peak_168630	42	.	2.79590	4.21192	1.37400	176
chr11	83660771	83660905	CGE_VIP_pvalue_1e-2_peak_168644	43	.	2.81505	4.34682	1.37400	66
chr11	83661841	83661938	CGE_VIP_pvalue_1e-2_peak_168646	43	.	2.81505	4.34682	1.37400	47
chr11	83663315	83663401	CGE_VIP_pvalue_1e-2_peak_168647	43	.	2.81505	4.34682	1.37400	42
chr11	83682137	83682417	CGE_VIP_pvalue_1e-2_peak_168653	56	.	4.17676	5.67691	2.34986	26
chr11	83696855	83696979	CGE_VIP_pvalue_1e-2_peak_168664	42	.	2.79590	4.21192	1.37400	61
chr11	83703455	83703559	CGE_VIP_pvalue_1e-2_peak_168670	42	.	2.79590	4.21192	1.37400	51
chr11	83728091	83728305	CGE_VIP_pvalue_1e-2_peak_168683	44	.	2.82213	4.40009	1.37400	56
chr11	83736911	83737495	CGE_VIP_pvalue_1e-2_peak_168690	40	.	2.77701	4.09011	1.33994	57
chr11	83780369	83780797	CGE_VIP_pvalue_1e-2_peak_168714	74	.	5.10551	7.46124	3.72322	366
chr11	83781256	83781329	CGE_VIP_pvalue_1e-2_peak_168715	45	.	3.42495	4.53818	1.48232	64
chr11	83793385	83793472	CGE_VIP_pvalue_1e-2_peak_168721	42	.	2.79590	4.21192	1.37400	42
chr11	83803162	83803626	CGE_VIP_pvalue_1e-2_peak_168727	47	.	3.49040	4.77340	1.66550	225
chr11	83814076	83814393	CGE_VIP_pvalue_1e-2_peak_168735	62	.	4.33539	6.20685	2.72876	63
chr11	83839800	83840341	CGE_VIP_pvalue_1e-2_peak_168749	44	.	2.82213	4.40009	1.37400	324
chr11	83848314	83848426	CGE_VIP_pvalue_1e-2_peak_168754	62	.	3.76284	6.20402	2.72876	60
chr11	83867050	83867148	CGE_VIP_pvalue_1e-2_peak_168765	42	.	2.79590	4.21192	1.37400	48
chr11	83872258	83872388	CGE_VIP_pvalue_1e-2_peak_168770	42	.	2.79590	4.21192	1.37400	64
chr11	83884246	83885355	CGE_VIP_pvalue_1e-2_peak_168778	50	.	3.55840	5.04815	1.87737	67
chr11	83923037	83923202	CGE_VIP_pvalue_1e-2_peak_168803	40	.	2.77701	4.09011	1.33994	40
chr11	83932996	83933076	CGE_VIP_pvalue_1e-2_peak_168808	40	.	2.77701	4.09011	1.33994	39
chr11	83972063	83972153	CGE_VIP_pvalue_1e-2_peak_168839	42	.	2.79590	4.21192	1.37400	44
chr11	83984754	83984842	CGE_VIP_pvalue_1e-2_peak_168848	44	.	2.82213	4.40009	1.37400	43
chr11	83996235	83996316	CGE_VIP_pvalue_1e-2_peak_168853	43	.	2.81505	4.34682	1.37400	39
chr11	84005967	84006068	CGE_VIP_pvalue_1e-2_peak_168857	44	.	2.82213	4.40009	1.37400	49
chr11	84028058	84028556	CGE_VIP_pvalue_1e-2_peak_168870	58	.	4.22833	5.83877	2.47297	346
chr11	84037568	84037883	CGE_VIP_pvalue_1e-2_peak_168875	43	.	2.81505	4.34682	1.37400	67
chr11	84096623	84096708	CGE_VIP_pvalue_1e-2_peak_168905	44	.	2.82213	4.40009	1.37400	41
chr11	84102476	84102777	CGE_VIP_pvalue_1e-2_peak_168908	44	.	2.82213	4.40009	1.37400	239
chr11	84113374	84113484	CGE_VIP_pvalue_1e-2_peak_168915	43	.	2.81505	4.34682	1.37400	54
chr11	84114258	84114604	CGE_VIP_pvalue_1e-2_peak_168916	44	.	2.82213	4.40009	1.37400	43
chr11	84148172	84148660	CGE_VIP_pvalue_1e-2_peak_168940	40	.	3.26184	4.03980	1.31766	238
chr11	84252563	84253013	CGE_VIP_pvalue_1e-2_peak_168993	40	.	3.28138	4.09424	1.34003	391
chr11	84254955	84255254	CGE_VIP_pvalue_1e-2_peak_168994	41	.	3.30115	4.15062	1.37400	66
chr11	84260239	84260500	CGE_VIP_pvalue_1e-2_peak_168995	51	.	3.58166	5.15094	1.95449	211
chr11	84271210	84271599	CGE_VIP_pvalue_1e-2_peak_169001	61	.	4.30812	6.10846	2.68407	278
chr11	84277922	84278028	CGE_VIP_pvalue_1e-2_peak_169002	73	.	5.07400	7.35758	3.64197	54
chr11	84291851	84291989	CGE_VIP_pvalue_1e-2_peak_169013	44	.	2.82213	4.40009	1.37400	68
chr11	84299007	84299395	CGE_VIP_pvalue_1e-2_peak_169017	72	.	4.56663	7.22716	3.53889	115
chr11	84310245	84310437	CGE_VIP_pvalue_1e-2_peak_169024	46	.	3.46831	4.69117	1.60331	53
chr11	84384951	84385172	CGE_VIP_pvalue_1e-2_peak_169079	51	.	3.58166	5.15094	1.95449	58
chr11	84405725	84406013	CGE_VIP_pvalue_1e-2_peak_169092	42	.	2.79590	4.21192	1.37400	244
chr11	84406955	84407079	CGE_VIP_pvalue_1e-2_peak_169093	43	.	2.81505	4.34682	1.37400	61
chr11	84430774	84432192	CGE_VIP_pvalue_1e-2_peak_169108	54	.	4.30354	5.42925	2.16877	1302
chr11	84435505	84435583	CGE_VIP_pvalue_1e-2_peak_169110	42	.	3.60516	4.28055	1.37400	38
chr11	84470781	84470905	CGE_VIP_pvalue_1e-2_peak_169120	44	.	2.82213	4.40009	1.37400	61
chr11	84535796	84536477	CGE_VIP_pvalue_1e-2_peak_169148	49	.	3.53544	4.95138	1.80299	64
chr11	84576151	84576571	CGE_VIP_pvalue_1e-2_peak_169167	48	.	3.51278	4.85998	1.73113	64
chr11	84591429	84591559	CGE_VIP_pvalue_1e-2_peak_169178	42	.	2.79590	4.21192	1.37400	64
chr11	84634119	84634367	CGE_VIP_pvalue_1e-2_peak_169206	60	.	4.59207	6.05171	2.63898	181
chr11	84659224	84659300	CGE_VIP_pvalue_1e-2_peak_169216	44	.	2.82213	4.40009	1.37400	37
chr11	84727966	84728060	CGE_VIP_pvalue_1e-2_peak_169233	44	.	2.82213	4.40009	1.37400	46
chr11	84786356	84786499	CGE_VIP_pvalue_1e-2_peak_169264	40	.	2.77701	4.09011	1.33994	70
chr11	84787686	84787868	CGE_VIP_pvalue_1e-2_peak_169265	75	.	4.62834	7.58464	3.81915	67
chr11	84843627	84844492	CGE_VIP_pvalue_1e-2_peak_169291	47	.	3.49040	4.77340	1.66550	574
chr11	84892935	84893062	CGE_VIP_pvalue_1e-2_peak_169305	40	.	2.77701	4.09011	1.33994	62
chr11	84956437	84956572	CGE_VIP_pvalue_1e-2_peak_169330	44	.	2.82213	4.40009	1.37400	66
chr11	85021618	85021831	CGE_VIP_pvalue_1e-2_peak_169361	50	.	3.55840	5.04815	1.87737	50
chr11	85140382	85140459	CGE_VIP_pvalue_1e-2_peak_169385	44	.	2.82213	4.40009	1.37400	37
chr11	85195048	85195336	CGE_VIP_pvalue_1e-2_peak_169396	156	.	9.24525	15.61541	10.31661	76
chr11	85306309	85306672	CGE_VIP_pvalue_1e-2_peak_169424	73	.	4.59728	7.39833	3.67365	292
chr11	85338848	85339664	CGE_VIP_pvalue_1e-2_peak_169429	89	.	6.25869	8.95735	4.91578	708
chr11	85358356	85359309	CGE_VIP_pvalue_1e-2_peak_169433	70	.	4.98173	7.07040	3.41222	650
chr11	85375127	85376323	CGE_VIP_pvalue_1e-2_peak_169438	76	.	5.56328	7.64239	3.86690	892
chr11	85390832	85390905	CGE_VIP_pvalue_1e-2_peak_169442	43	.	3.38266	4.39837	1.37400	41
chr11	85396863	85397586	CGE_VIP_pvalue_1e-2_peak_169444a	67	.	5.07393	6.79101	3.19115	48
chr11	85396863	85397586	CGE_VIP_pvalue_1e-2_peak_169444b	54	.	4.32620	5.47526	2.20652	435
chr11	85405462	85405932	CGE_VIP_pvalue_1e-2_peak_169447	44	.	2.82213	4.40009	1.37400	225
chr11	85430146	85430359	CGE_VIP_pvalue_1e-2_peak_169458	78	.	5.20246	7.80107	3.98871	55
chr11	85462852	85463132	CGE_VIP_pvalue_1e-2_peak_169475	53	.	3.62911	5.37785	2.12795	222
chr11	85469038	85469144	CGE_VIP_pvalue_1e-2_peak_169479	44	.	2.82213	4.40009	1.37400	52
chr11	85474320	85474461	CGE_VIP_pvalue_1e-2_peak_169480	44	.	2.82213	4.40009	1.37400	69
chr11	85495923	85496027	CGE_VIP_pvalue_1e-2_peak_169488	44	.	2.82213	4.40009	1.37400	51
chr11	85506380	85506763	CGE_VIP_pvalue_1e-2_peak_169491	62	.	3.76284	6.20402	2.72876	63
chr11	85520453	85521169	CGE_VIP_pvalue_1e-2_peak_169498	47	.	3.49040	4.77340	1.66550	645
chr11	85521798	85522452	CGE_VIP_pvalue_1e-2_peak_169499	47	.	3.49040	4.77340	1.66550	446
chr11	85537318	85537480	CGE_VIP_pvalue_1e-2_peak_169508	75	.	4.62834	7.58464	3.81915	66
chr11	85565760	85566290	CGE_VIP_pvalue_1e-2_peak_169516a	83	.	5.70823	8.30550	4.39254	58
chr11	85565760	85566290	CGE_VIP_pvalue_1e-2_peak_169516b	114	.	7.33915	11.45596	6.94712	463
chr11	85571624	85571714	CGE_VIP_pvalue_1e-2_peak_169517	44	.	2.82213	4.40009	1.37400	44
chr11	85678611	85678848	CGE_VIP_pvalue_1e-2_peak_169550	56	.	4.15144	5.60057	2.29914	60
chr11	85688885	85689299	CGE_VIP_pvalue_1e-2_peak_169552	47	.	3.49040	4.77340	1.66550	129
chr11	85709782	85709891	CGE_VIP_pvalue_1e-2_peak_169566	44	.	2.82213	4.40009	1.37400	53
chr11	85747410	85747965	CGE_VIP_pvalue_1e-2_peak_169580	44	.	2.82213	4.40009	1.37400	485
chr11	85752950	85753288	CGE_VIP_pvalue_1e-2_peak_169584	73	.	4.59728	7.39833	3.67365	272
chr11	85779248	85780858	CGE_VIP_pvalue_1e-2_peak_169595	88	.	6.22708	8.89558	4.86690	1048
chr11	85802865	85802979	CGE_VIP_pvalue_1e-2_peak_169603	44	.	2.82213	4.40009	1.37400	56
chr11	85814816	85815323	CGE_VIP_pvalue_1e-2_peak_169607	119	.	7.51817	11.98455	7.37685	227
chr11	85844687	85844796	CGE_VIP_pvalue_1e-2_peak_169619	44	.	2.82213	4.40009	1.37400	53
chr11	85866724	85866837	CGE_VIP_pvalue_1e-2_peak_169635	40	.	2.77701	4.09011	1.33994	55
chr11	85872958	85873630	CGE_VIP_pvalue_1e-2_peak_169638	44	.	2.82213	4.40009	1.37400	305
chr11	85929590	85929715	CGE_VIP_pvalue_1e-2_peak_169663	62	.	3.76284	6.20402	2.72876	61
chr11	85955542	85956560	CGE_VIP_pvalue_1e-2_peak_169670	49	.	3.91420	4.96371	1.81142	313
chr11	85963847	85963970	CGE_VIP_pvalue_1e-2_peak_169671	44	.	2.82213	4.40009	1.37400	60
chr11	86012802	86013576	CGE_VIP_pvalue_1e-2_peak_169691	98	.	6.52369	9.85529	5.64672	472
chr11	86025440	86025544	CGE_VIP_pvalue_1e-2_peak_169692	44	.	2.82213	4.40009	1.37400	51
chr11	86158291	86158423	CGE_VIP_pvalue_1e-2_peak_169751	44	.	2.82213	4.40009	1.37400	65
chr11	86219204	86219319	CGE_VIP_pvalue_1e-2_peak_169787	56	.	3.67782	5.64059	2.32305	61
chr11	86235418	86235941	CGE_VIP_pvalue_1e-2_peak_169797	42	.	2.79590	4.21192	1.37400	476
chr11	86244059	86244279	CGE_VIP_pvalue_1e-2_peak_169800	44	.	2.82213	4.40009	1.37400	112
chr11	86259160	86259636	CGE_VIP_pvalue_1e-2_peak_169806	63	.	4.72404	6.36848	2.85981	208
chr11	86275965	86276718	CGE_VIP_pvalue_1e-2_peak_169813	47	.	3.49040	4.77340	1.66550	234
chr11	86289130	86289448	CGE_VIP_pvalue_1e-2_peak_169817	42	.	3.32116	4.20906	1.37400	251
chr11	86299911	86300026	CGE_VIP_pvalue_1e-2_peak_169819	45	.	3.42495	4.53818	1.48232	73
chr11	86318062	86318335	CGE_VIP_pvalue_1e-2_peak_169827	43	.	2.81505	4.34682	1.37400	48
chr11	86349388	86349510	CGE_VIP_pvalue_1e-2_peak_169844	44	.	2.82213	4.40009	1.37400	60
chr11	86355853	86355937	CGE_VIP_pvalue_1e-2_peak_169847	44	.	2.82213	4.40009	1.37400	41
chr11	86382399	86383676	CGE_VIP_pvalue_1e-2_peak_169859	59	.	4.65518	5.97795	2.58206	554
chr11	86389912	86390223	CGE_VIP_pvalue_1e-2_peak_169861	46	.	3.44649	4.61288	1.54212	253
chr11	86413584	86413724	CGE_VIP_pvalue_1e-2_peak_169872	44	.	2.82213	4.40009	1.37400	69
chr11	86451572	86452234	CGE_VIP_pvalue_1e-2_peak_169884	90	.	6.29063	9.02020	4.96931	272
chr11	86452488	86453207	CGE_VIP_pvalue_1e-2_peak_169885	65	.	4.94315	6.52570	2.98677	354
chr11	86462591	86462703	CGE_VIP_pvalue_1e-2_peak_169889	43	.	2.81505	4.34682	1.37400	55
chr11	86480030	86480523	CGE_VIP_pvalue_1e-2_peak_169898	64	.	4.39097	6.41891	2.89842	425
chr11	86496270	86497089	CGE_VIP_pvalue_1e-2_peak_169910	40	.	2.77701	4.09011	1.33994	50
chr11	86510862	86511718	CGE_VIP_pvalue_1e-2_peak_169916	61	.	4.64396	6.17345	2.72841	742
chr11	86512033	86512116	CGE_VIP_pvalue_1e-2_peak_169917	48	.	3.86997	4.85757	1.73113	44
chr11	86520421	86520921	CGE_VIP_pvalue_1e-2_peak_169918	46	.	3.46831	4.69117	1.60331	430
chr11	86558552	86558667	CGE_VIP_pvalue_1e-2_peak_169935	44	.	2.82213	4.40009	1.37400	56
chr11	86579833	86579949	CGE_VIP_pvalue_1e-2_peak_169943	40	.	2.77701	4.09011	1.33994	57
chr11	86628723	86629053	CGE_VIP_pvalue_1e-2_peak_169965	54	.	4.10172	5.45601	2.18938	197
chr11	86643632	86643717	CGE_VIP_pvalue_1e-2_peak_169974	42	.	2.79590	4.21192	1.37400	41
chr11	86650290	86650528	CGE_VIP_pvalue_1e-2_peak_169977	64	.	4.39097	6.41891	2.89842	78
chr11	86650749	86651287	CGE_VIP_pvalue_1e-2_peak_169978	47	.	3.49040	4.77340	1.66550	481
chr11	86666175	86667222	CGE_VIP_pvalue_1e-2_peak_169986	126	.	7.98624	12.67539	7.94587	407
chr11	86748501	86749170	CGE_VIP_pvalue_1e-2_peak_170013	137	.	8.60357	13.79063	8.84594	347
chr11	86945386	86945529	CGE_VIP_pvalue_1e-2_peak_170108	44	.	2.82213	4.40009	1.37400	49
chr11	87001501	87001818	CGE_VIP_pvalue_1e-2_peak_170139	56	.	3.67782	5.64059	2.32305	53
chr11	87012055	87012238	CGE_VIP_pvalue_1e-2_peak_170142	44	.	2.82213	4.40009	1.37400	62
chr11	87031230	87031624	CGE_VIP_pvalue_1e-2_peak_170156	42	.	2.79590	4.21192	1.37400	185
chr11	87063676	87064210	CGE_VIP_pvalue_1e-2_peak_170166	64	.	4.75135	6.43718	2.90965	419
chr11	87143356	87143459	CGE_VIP_pvalue_1e-2_peak_170211	42	.	2.79590	4.21192	1.37400	50
chr11	87170623	87170708	CGE_VIP_pvalue_1e-2_peak_170224	40	.	2.77701	4.09011	1.33994	41
chr11	87171365	87171453	CGE_VIP_pvalue_1e-2_peak_170225	40	.	2.77701	4.09011	1.33994	43
chr11	87288013	87288117	CGE_VIP_pvalue_1e-2_peak_170280	44	.	2.82213	4.40009	1.37400	51
chr11	87337287	87337402	CGE_VIP_pvalue_1e-2_peak_170297	44	.	2.82213	4.40009	1.37400	56
chr11	87348495	87348592	CGE_VIP_pvalue_1e-2_peak_170306	40	.	2.77701	4.09011	1.33994	47
chr11	87373485	87373784	CGE_VIP_pvalue_1e-2_peak_170316	42	.	2.79590	4.21192	1.37400	229
chr11	87375572	87375853	CGE_VIP_pvalue_1e-2_peak_170318	40	.	2.77701	4.09011	1.33994	63
chr11	87433807	87433913	CGE_VIP_pvalue_1e-2_peak_170335	44	.	2.82213	4.40009	1.37400	52
chr11	87489478	87489783	CGE_VIP_pvalue_1e-2_peak_170364	66	.	4.83520	6.65579	3.08244	68
chr11	87507543	87507646	CGE_VIP_pvalue_1e-2_peak_170371	44	.	2.82213	4.40009	1.37400	50
chr11	87530232	87530342	CGE_VIP_pvalue_1e-2_peak_170380	96	.	6.61813	9.67690	5.50007	55
chr11	87530831	87531214	CGE_VIP_pvalue_1e-2_peak_170381	71	.	5.29451	7.13485	3.46885	47
chr11	87536414	87536487	CGE_VIP_pvalue_1e-2_peak_170382	46	.	3.44649	4.61288	1.54212	36
chr11	87543716	87544010	CGE_VIP_pvalue_1e-2_peak_170387	57	.	3.70268	5.78921	2.43427	230
chr11	87589332	87589440	CGE_VIP_pvalue_1e-2_peak_170411	46	.	3.46831	4.69117	1.60331	70
chr11	87620171	87620315	CGE_VIP_pvalue_1e-2_peak_170426	44	.	2.82213	4.40009	1.37400	71
chr11	87676618	87676730	CGE_VIP_pvalue_1e-2_peak_170453	44	.	2.82213	4.40009	1.37400	55
chr11	87685825	87685961	CGE_VIP_pvalue_1e-2_peak_170458	44	.	2.82213	4.40009	1.37400	67
chr11	87831450	87831622	CGE_VIP_pvalue_1e-2_peak_170489	42	.	2.79590	4.21192	1.37400	40
chr11	87965211	87965374	CGE_VIP_pvalue_1e-2_peak_170534	99	.	5.63010	9.97638	5.73996	54
chr11	87983951	87984250	CGE_VIP_pvalue_1e-2_peak_170538	44	.	2.82213	4.40009	1.37400	59
chr11	88025395	88025804	CGE_VIP_pvalue_1e-2_peak_170556	42	.	2.79590	4.21192	1.37400	201
chr11	88070464	88070537	CGE_VIP_pvalue_1e-2_peak_170583	42	.	3.32116	4.20906	1.37400	29
chr11	88070926	88071041	CGE_VIP_pvalue_1e-2_peak_170584	102	.	6.64231	10.20049	5.92299	57
chr11	88086164	88086257	CGE_VIP_pvalue_1e-2_peak_170588	44	.	2.82213	4.40009	1.37400	45
chr11	88107588	88107899	CGE_VIP_pvalue_1e-2_peak_170599	50	.	3.55840	5.04815	1.87737	69
chr11	88124716	88124851	CGE_VIP_pvalue_1e-2_peak_170607	44	.	2.82213	4.40009	1.37400	66
chr11	88154888	88155039	CGE_VIP_pvalue_1e-2_peak_170618	44	.	2.82213	4.40009	1.37400	38
chr11	88224965	88225082	CGE_VIP_pvalue_1e-2_peak_170647	42	.	2.79590	4.21192	1.37400	57
chr11	88228135	88228258	CGE_VIP_pvalue_1e-2_peak_170651	40	.	2.77701	4.09011	1.33994	60
chr11	88255104	88255200	CGE_VIP_pvalue_1e-2_peak_170665	44	.	2.82213	4.40009	1.37400	47
chr11	88277715	88277878	CGE_VIP_pvalue_1e-2_peak_170681	88	.	5.44366	8.83864	4.81510	72
chr11	88294513	88294989	CGE_VIP_pvalue_1e-2_peak_170692	69	.	4.95172	6.98166	3.34343	352
chr11	88344283	88344424	CGE_VIP_pvalue_1e-2_peak_170713	44	.	2.82213	4.40009	1.37400	69
chr11	88353955	88354327	CGE_VIP_pvalue_1e-2_peak_170716	100	.	6.60229	10.08138	5.82709	63
chr11	88394627	88394784	CGE_VIP_pvalue_1e-2_peak_170741	49	.	3.53544	4.95138	1.80299	45
chr11	88396505	88396901	CGE_VIP_pvalue_1e-2_peak_170743	49	.	3.53544	4.95138	1.80299	346
chr11	88448752	88449026	CGE_VIP_pvalue_1e-2_peak_170773	45	.	3.42495	4.53818	1.48232	208
chr11	88487613	88487870	CGE_VIP_pvalue_1e-2_peak_170804	52	.	3.60523	5.26053	2.03502	189
chr11	88517535	88517924	CGE_VIP_pvalue_1e-2_peak_170822	66	.	4.44800	6.65517	3.08244	294
chr11	88528354	88528902	CGE_VIP_pvalue_1e-2_peak_170828	44	.	2.82213	4.40009	1.37400	55
chr11	88551134	88551243	CGE_VIP_pvalue_1e-2_peak_170837	44	.	2.82213	4.40009	1.37400	53
chr11	88571554	88571772	CGE_VIP_pvalue_1e-2_peak_170850	44	.	2.82213	4.40009	1.37400	171
chr11	88584892	88585032	CGE_VIP_pvalue_1e-2_peak_170858	42	.	2.79590	4.21192	1.37400	69
chr11	88672407	88672543	CGE_VIP_pvalue_1e-2_peak_170903	44	.	2.82213	4.40009	1.37400	67
chr11	88776970	88777108	CGE_VIP_pvalue_1e-2_peak_170960	44	.	2.82213	4.40009	1.37400	68
chr11	88781300	88781409	CGE_VIP_pvalue_1e-2_peak_170963	43	.	2.81505	4.34682	1.37400	53
chr11	88790154	88790296	CGE_VIP_pvalue_1e-2_peak_170969	40	.	2.77701	4.09011	1.33994	70
chr11	88798867	88799393	CGE_VIP_pvalue_1e-2_peak_170974	65	.	4.80692	6.58071	3.02372	306
chr11	88818661	88818756	CGE_VIP_pvalue_1e-2_peak_170978	44	.	2.82213	4.40009	1.37400	46
chr11	88896771	88896969	CGE_VIP_pvalue_1e-2_peak_171004	43	.	2.81505	4.34682	1.37400	150
chr11	89009044	89009492	CGE_VIP_pvalue_1e-2_peak_171043	63	.	4.36300	6.31016	2.80989	73
chr11	89076865	89076946	CGE_VIP_pvalue_1e-2_peak_171066	44	.	2.82213	4.40009	1.37400	39
chr11	89200292	89200381	CGE_VIP_pvalue_1e-2_peak_171111	44	.	2.82213	4.40009	1.37400	43
chr11	89224126	89224836	CGE_VIP_pvalue_1e-2_peak_171123	51	.	3.58166	5.15094	1.95449	377
chr11	89235081	89235169	CGE_VIP_pvalue_1e-2_peak_171129	43	.	2.81505	4.34682	1.37400	43
chr11	89378267	89378401	CGE_VIP_pvalue_1e-2_peak_171196	44	.	2.82213	4.40009	1.37400	66
chr11	89474225	89474575	CGE_VIP_pvalue_1e-2_peak_171237	44	.	2.82213	4.40009	1.37400	286
chr11	89510483	89510597	CGE_VIP_pvalue_1e-2_peak_171242	44	.	2.82213	4.40009	1.37400	56
chr11	89842852	89843056	CGE_VIP_pvalue_1e-2_peak_171273	42	.	2.79590	4.21192	1.37400	45
chr11	89848900	89849393	CGE_VIP_pvalue_1e-2_peak_171279	70	.	4.53638	7.06887	3.41222	440
chr11	89867287	89868185	CGE_VIP_pvalue_1e-2_peak_171285	106	.	7.07486	10.63612	6.27398	545
chr11	89895179	89895871	CGE_VIP_pvalue_1e-2_peak_171306	100	.	6.22720	10.09315	5.83448	384
chr11	89905126	89905298	CGE_VIP_pvalue_1e-2_peak_171313	43	.	3.38266	4.39837	1.37400	104
chr11	89909336	89909473	CGE_VIP_pvalue_1e-2_peak_171314	42	.	3.32116	4.20906	1.37400	35
chr11	89918733	89918911	CGE_VIP_pvalue_1e-2_peak_171321	40	.	2.77701	4.09011	1.33994	97
chr11	89927741	89927814	CGE_VIP_pvalue_1e-2_peak_171323	45	.	3.42495	4.53818	1.48232	36
chr11	89955463	89956632	CGE_VIP_pvalue_1e-2_peak_171349a	51	.	4.15139	5.13051	1.95080	224
chr11	89955463	89956632	CGE_VIP_pvalue_1e-2_peak_171349b	75	.	5.53518	7.58777	3.82008	435
chr11	89955463	89956632	CGE_VIP_pvalue_1e-2_peak_171349c	75	.	5.53518	7.58777	3.82008	620
chr11	89983730	89983815	CGE_VIP_pvalue_1e-2_peak_171358	44	.	2.82213	4.40009	1.37400	41
chr11	90021552	90021683	CGE_VIP_pvalue_1e-2_peak_171374	42	.	2.79590	4.21192	1.37400	64
chr11	90022007	90022705	CGE_VIP_pvalue_1e-2_peak_171375	42	.	2.79590	4.21192	1.37400	394
chr11	90066991	90067414	CGE_VIP_pvalue_1e-2_peak_171395	57	.	3.70268	5.78921	2.43427	104
chr11	90095094	90095204	CGE_VIP_pvalue_1e-2_peak_171409	44	.	2.82213	4.40009	1.37400	54
chr11	90107787	90107913	CGE_VIP_pvalue_1e-2_peak_171413	44	.	2.82213	4.40009	1.37400	62
chr11	90118116	90118434	CGE_VIP_pvalue_1e-2_peak_171418	43	.	2.81505	4.34682	1.37400	68
chr11	90165779	90166365	CGE_VIP_pvalue_1e-2_peak_171438	42	.	2.79590	4.21192	1.37400	262
chr11	90183080	90183344	CGE_VIP_pvalue_1e-2_peak_171449	40	.	2.77701	4.09011	1.33994	154
chr11	90196359	90196456	CGE_VIP_pvalue_1e-2_peak_171457	43	.	2.81505	4.34682	1.37400	47
chr11	90206506	90206602	CGE_VIP_pvalue_1e-2_peak_171466	43	.	3.38266	4.39837	1.37400	50
chr11	90208339	90208502	CGE_VIP_pvalue_1e-2_peak_171467	76	.	5.16974	7.68256	3.89948	59
chr11	90232325	90232577	CGE_VIP_pvalue_1e-2_peak_171477	42	.	2.79590	4.21192	1.37400	183
chr11	90243641	90243865	CGE_VIP_pvalue_1e-2_peak_171483	66	.	4.44800	6.65517	3.08244	173
chr11	90275470	90275654	CGE_VIP_pvalue_1e-2_peak_171502	44	.	2.82213	4.40009	1.37400	40
chr11	90282492	90282681	CGE_VIP_pvalue_1e-2_peak_171506	44	.	2.82213	4.40009	1.37400	144
chr11	90320837	90320969	CGE_VIP_pvalue_1e-2_peak_171523	72	.	4.56663	7.22716	3.53889	64
chr11	90334469	90334781	CGE_VIP_pvalue_1e-2_peak_171535	44	.	2.82213	4.40009	1.37400	242
chr11	90372506	90372821	CGE_VIP_pvalue_1e-2_peak_171550	42	.	2.79590	4.21192	1.37400	271
chr11	90373030	90373363	CGE_VIP_pvalue_1e-2_peak_171551	42	.	2.79590	4.21192	1.37400	62
chr11	90431671	90431975	CGE_VIP_pvalue_1e-2_peak_171573	44	.	2.82213	4.40009	1.37400	161
chr11	90459283	90459764	CGE_VIP_pvalue_1e-2_peak_171585	42	.	2.79590	4.21192	1.37400	423
chr11	90499369	90499773	CGE_VIP_pvalue_1e-2_peak_171602	44	.	2.82213	4.40009	1.37400	61
chr11	90505086	90505203	CGE_VIP_pvalue_1e-2_peak_171603	44	.	2.82213	4.40009	1.37400	57
chr11	90618554	90618917	CGE_VIP_pvalue_1e-2_peak_171657	44	.	2.82213	4.40009	1.37400	297
chr11	90666207	90666334	CGE_VIP_pvalue_1e-2_peak_171677	43	.	2.81505	4.34682	1.37400	62
chr11	90684321	90684538	CGE_VIP_pvalue_1e-2_peak_171683	44	.	2.82213	4.40009	1.37400	149
chr11	90761722	90761807	CGE_VIP_pvalue_1e-2_peak_171706	43	.	2.81505	4.34682	1.37400	41
chr11	90799807	90800134	CGE_VIP_pvalue_1e-2_peak_171720	61	.	3.75340	6.13275	2.69438	46
chr11	90801489	90801588	CGE_VIP_pvalue_1e-2_peak_171721	42	.	2.79590	4.21192	1.37400	48
chr11	90815015	90815093	CGE_VIP_pvalue_1e-2_peak_171729	44	.	2.82213	4.40009	1.37400	38
chr11	90853508	90853616	CGE_VIP_pvalue_1e-2_peak_171744	42	.	2.79590	4.21192	1.37400	53
chr11	90891553	90892085	CGE_VIP_pvalue_1e-2_peak_171765	43	.	2.81505	4.34682	1.37400	247
chr11	90896895	90897200	CGE_VIP_pvalue_1e-2_peak_171769	40	.	2.77701	4.09011	1.33994	174
chr11	90953485	90953742	CGE_VIP_pvalue_1e-2_peak_171799	51	.	3.58166	5.15094	1.95449	56
chr11	90975020	90975146	CGE_VIP_pvalue_1e-2_peak_171812	40	.	2.77701	4.09011	1.33994	62
chr11	90996434	90996512	CGE_VIP_pvalue_1e-2_peak_171826	42	.	2.79590	4.21192	1.37400	38
chr11	91035983	91036090	CGE_VIP_pvalue_1e-2_peak_171842	44	.	2.82213	4.40009	1.37400	52
chr11	91139181	91139731	CGE_VIP_pvalue_1e-2_peak_171885	44	.	2.82213	4.40009	1.37400	78
chr11	91153726	91153808	CGE_VIP_pvalue_1e-2_peak_171890	44	.	2.82213	4.40009	1.37400	40
chr11	91184692	91184817	CGE_VIP_pvalue_1e-2_peak_171903	44	.	2.82213	4.40009	1.37400	61
chr11	91229348	91229428	CGE_VIP_pvalue_1e-2_peak_171923	44	.	2.82213	4.40009	1.37400	39
chr11	91267076	91267839	CGE_VIP_pvalue_1e-2_peak_171934	70	.	4.53638	7.06887	3.41222	255
chr11	91293267	91293354	CGE_VIP_pvalue_1e-2_peak_171942	44	.	2.82213	4.40009	1.37400	42
chr11	91337599	91338307	CGE_VIP_pvalue_1e-2_peak_171958	40	.	2.77701	4.09011	1.33994	343
chr11	91357571	91357655	CGE_VIP_pvalue_1e-2_peak_171966	44	.	2.82213	4.40009	1.37400	41
chr11	91448900	91448999	CGE_VIP_pvalue_1e-2_peak_172004	44	.	2.82213	4.40009	1.37400	48
chr11	91509898	91510116	CGE_VIP_pvalue_1e-2_peak_172028	42	.	2.79590	4.21192	1.37400	49
chr11	91523340	91523427	CGE_VIP_pvalue_1e-2_peak_172037	42	.	2.79590	4.21192	1.37400	42
chr11	91533550	91533676	CGE_VIP_pvalue_1e-2_peak_172042	59	.	3.72787	5.95225	2.55783	71
chr11	91602496	91602624	CGE_VIP_pvalue_1e-2_peak_172080	42	.	2.79590	4.21192	1.37400	63
chr11	91680484	91680706	CGE_VIP_pvalue_1e-2_peak_172117	62	.	3.76284	6.20402	2.72876	159
chr11	91718408	91718536	CGE_VIP_pvalue_1e-2_peak_172132	40	.	2.77701	4.09011	1.33994	63
chr11	91821021	91821386	CGE_VIP_pvalue_1e-2_peak_172171	44	.	2.82213	4.40009	1.37400	63
chr11	91863533	91863952	CGE_VIP_pvalue_1e-2_peak_172193	44	.	2.82213	4.40009	1.37400	355
chr11	91899604	91899707	CGE_VIP_pvalue_1e-2_peak_172212	44	.	2.82213	4.40009	1.37400	50
chr11	91923875	91924045	CGE_VIP_pvalue_1e-2_peak_172224	44	.	2.82213	4.40009	1.37400	112
chr11	91944576	91945041	CGE_VIP_pvalue_1e-2_peak_172233	66	.	4.44800	6.65517	3.08244	404
chr11	91957661	91958492	CGE_VIP_pvalue_1e-2_peak_172239	81	.	5.75606	8.17358	4.28947	343
chr11	92030824	92031302	CGE_VIP_pvalue_1e-2_peak_172284	45	.	3.42495	4.53818	1.48232	412
chr11	92035898	92036255	CGE_VIP_pvalue_1e-2_peak_172285	44	.	3.40368	4.46677	1.42842	289
chr11	92055586	92055700	CGE_VIP_pvalue_1e-2_peak_172295	62	.	3.76284	6.20402	2.72876	49
chr11	92083156	92083282	CGE_VIP_pvalue_1e-2_peak_172309	44	.	2.82213	4.40009	1.37400	62
chr11	92117770	92118334	CGE_VIP_pvalue_1e-2_peak_172333	56	.	3.67782	5.64059	2.32305	495
chr11	92126040	92126842	CGE_VIP_pvalue_1e-2_peak_172336	75	.	5.41796	7.55548	3.80231	546
chr11	92139888	92139992	CGE_VIP_pvalue_1e-2_peak_172340	43	.	2.81505	4.34682	1.37400	51
chr11	92186473	92186560	CGE_VIP_pvalue_1e-2_peak_172369	46	.	3.44649	4.61288	1.54212	42
chr11	92193332	92193722	CGE_VIP_pvalue_1e-2_peak_172371	90	.	6.22713	9.08015	5.01317	277
chr11	92205550	92205818	CGE_VIP_pvalue_1e-2_peak_172376	40	.	2.77701	4.09011	1.33994	203
chr11	92250175	92250301	CGE_VIP_pvalue_1e-2_peak_172412	43	.	2.81505	4.34682	1.37400	62
chr11	92264362	92264453	CGE_VIP_pvalue_1e-2_peak_172420	42	.	2.79590	4.21192	1.37400	44
chr11	92266371	92266503	CGE_VIP_pvalue_1e-2_peak_172422	42	.	2.79590	4.21192	1.37400	65
chr11	92273338	92273430	CGE_VIP_pvalue_1e-2_peak_172428	42	.	2.79590	4.21192	1.37400	45
chr11	92288880	92288953	CGE_VIP_pvalue_1e-2_peak_172441	42	.	3.32116	4.20906	1.37400	31
chr11	92291199	92291287	CGE_VIP_pvalue_1e-2_peak_172442	45	.	3.42495	4.53818	1.48232	46
chr11	92291637	92291869	CGE_VIP_pvalue_1e-2_peak_172443	46	.	3.44649	4.61288	1.54212	168
chr11	92360566	92360641	CGE_VIP_pvalue_1e-2_peak_172491	44	.	2.82213	4.40009	1.37400	36
chr11	92417176	92417363	CGE_VIP_pvalue_1e-2_peak_172516	44	.	2.82213	4.40009	1.37400	147
chr11	92424009	92424105	CGE_VIP_pvalue_1e-2_peak_172519	40	.	2.77701	4.09011	1.33994	47
chr11	92453661	92453762	CGE_VIP_pvalue_1e-2_peak_172539	40	.	2.77701	4.09011	1.33994	49
chr11	92495735	92495869	CGE_VIP_pvalue_1e-2_peak_172567	42	.	2.79590	4.21192	1.37400	66
chr11	92574160	92574272	CGE_VIP_pvalue_1e-2_peak_172629	62	.	4.33539	6.20685	2.72876	56
chr11	92640365	92641524	CGE_VIP_pvalue_1e-2_peak_172675a	94	.	6.52363	9.49394	5.34975	620
chr11	92640365	92641524	CGE_VIP_pvalue_1e-2_peak_172675b	43	.	3.62424	4.31930	1.37400	778
chr11	92653555	92653950	CGE_VIP_pvalue_1e-2_peak_172677	44	.	2.82213	4.40009	1.37400	323
chr11	92675322	92675458	CGE_VIP_pvalue_1e-2_peak_172687	44	.	2.82213	4.40009	1.37400	67
chr11	92679150	92679275	CGE_VIP_pvalue_1e-2_peak_172689	44	.	2.82213	4.40009	1.37400	61
chr11	92692835	92693368	CGE_VIP_pvalue_1e-2_peak_172694	59	.	3.72787	5.95225	2.55783	180
chr11	92702675	92703075	CGE_VIP_pvalue_1e-2_peak_172696	53	.	3.62911	5.37785	2.12795	224
chr11	92711706	92712258	CGE_VIP_pvalue_1e-2_peak_172702	63	.	4.36300	6.31016	2.80989	312
chr11	92733406	92734017	CGE_VIP_pvalue_1e-2_peak_172714	100	.	6.60229	10.08138	5.82709	485
chr11	92753348	92754384	CGE_VIP_pvalue_1e-2_peak_172725	64	.	4.39097	6.41891	2.89842	616
chr11	92813425	92813526	CGE_VIP_pvalue_1e-2_peak_172758	55	.	3.65330	5.50407	2.22166	53
chr11	92887105	92887457	CGE_VIP_pvalue_1e-2_peak_172786	40	.	2.77701	4.09011	1.33994	284
chr11	92902221	92902300	CGE_VIP_pvalue_1e-2_peak_172797	44	.	2.82213	4.40009	1.37400	38
chr11	92930678	92931485	CGE_VIP_pvalue_1e-2_peak_172808a	69	.	5.19413	6.95298	3.32319	282
chr11	92930678	92931485	CGE_VIP_pvalue_1e-2_peak_172808b	94	.	6.49266	9.44705	5.31333	493
chr11	92958740	92959237	CGE_VIP_pvalue_1e-2_peak_172821	70	.	4.53638	7.06887	3.41222	334
chr11	92967942	92968474	CGE_VIP_pvalue_1e-2_peak_172826	81	.	5.30316	8.19462	4.29977	50
chr11	92982869	92983096	CGE_VIP_pvalue_1e-2_peak_172832	44	.	2.82213	4.40009	1.37400	57
chr11	92990210	92990305	CGE_VIP_pvalue_1e-2_peak_172834	44	.	2.82213	4.40009	1.37400	46
chr11	93013595	93013676	CGE_VIP_pvalue_1e-2_peak_172844	44	.	2.82213	4.40009	1.37400	39
chr11	93210745	93211430	CGE_VIP_pvalue_1e-2_peak_172911	41	.	3.30115	4.15062	1.37400	490
chr11	93239600	93240214	CGE_VIP_pvalue_1e-2_peak_172922	42	.	2.79590	4.21192	1.37400	43
chr11	93276314	93276757	CGE_VIP_pvalue_1e-2_peak_172951	82	.	5.67445	8.21174	4.31263	296
chr11	93293547	93293658	CGE_VIP_pvalue_1e-2_peak_172958	44	.	2.82213	4.40009	1.37400	54
chr11	93300591	93301002	CGE_VIP_pvalue_1e-2_peak_172960	68	.	4.92207	6.89603	3.27894	355
chr11	93310095	93310967	CGE_VIP_pvalue_1e-2_peak_172961	78	.	5.20246	7.80107	3.98871	606
chr11	93319162	93319387	CGE_VIP_pvalue_1e-2_peak_172965	52	.	3.60523	5.26053	2.03502	130
chr11	93329639	93329730	CGE_VIP_pvalue_1e-2_peak_172976	42	.	2.79590	4.21192	1.37400	44
chr11	93356455	93357238	CGE_VIP_pvalue_1e-2_peak_172992	56	.	3.67782	5.64059	2.32305	53
chr11	93394565	93395195	CGE_VIP_pvalue_1e-2_peak_173007	85	.	5.77701	8.50271	4.54654	366
chr11	93413533	93413618	CGE_VIP_pvalue_1e-2_peak_173020	43	.	2.81505	4.34682	1.37400	41
chr11	93426752	93426892	CGE_VIP_pvalue_1e-2_peak_173025	40	.	2.77701	4.09011	1.33994	69
chr11	93463811	93464087	CGE_VIP_pvalue_1e-2_peak_173055	51	.	3.58166	5.15094	1.95449	211
chr11	93474091	93474979	CGE_VIP_pvalue_1e-2_peak_173061a	82	.	5.80484	8.25471	4.34941	74
chr11	93474091	93474979	CGE_VIP_pvalue_1e-2_peak_173061b	71	.	5.22436	7.11066	3.44673	615
chr11	93474091	93474979	CGE_VIP_pvalue_1e-2_peak_173061c	71	.	5.22436	7.11066	3.44673	770
chr11	93517142	93518207	CGE_VIP_pvalue_1e-2_peak_173084a	86	.	6.10376	8.65869	4.67720	59
chr11	93517142	93518207	CGE_VIP_pvalue_1e-2_peak_173084b	141	.	8.81655	14.19434	9.17326	287
chr11	93559834	93559966	CGE_VIP_pvalue_1e-2_peak_173109	40	.	2.77701	4.09011	1.33994	65
chr11	93582850	93583680	CGE_VIP_pvalue_1e-2_peak_173125	61	.	4.64396	6.17345	2.72841	267
chr11	93628694	93629317	CGE_VIP_pvalue_1e-2_peak_173144	75	.	4.62834	7.58464	3.81915	79
chr11	93658880	93659017	CGE_VIP_pvalue_1e-2_peak_173155	44	.	2.82213	4.40009	1.37400	67
chr11	93669743	93670168	CGE_VIP_pvalue_1e-2_peak_173161	52	.	3.60523	5.26053	2.03502	182
chr11	93690375	93690692	CGE_VIP_pvalue_1e-2_peak_173170	61	.	4.61787	6.11180	2.68407	244
chr11	93704308	93704789	CGE_VIP_pvalue_1e-2_peak_173175	44	.	2.82213	4.40009	1.37400	45
chr11	93719769	93720309	CGE_VIP_pvalue_1e-2_peak_173180	40	.	2.77701	4.09011	1.33994	245
chr11	93800242	93800523	CGE_VIP_pvalue_1e-2_peak_173203	44	.	2.82213	4.40009	1.37400	242
chr11	93861603	93862678	CGE_VIP_pvalue_1e-2_peak_173220a	88	.	6.14326	8.82881	4.81330	523
chr11	93861603	93862678	CGE_VIP_pvalue_1e-2_peak_173220b	76	.	5.52893	7.62404	3.85489	719
chr11	93885534	93885903	CGE_VIP_pvalue_1e-2_peak_173231	64	.	4.39097	6.41891	2.89842	139
chr11	93902017	93902354	CGE_VIP_pvalue_1e-2_peak_173239	44	.	2.82213	4.40009	1.37400	264
chr11	93908904	93909692	CGE_VIP_pvalue_1e-2_peak_173244	56	.	3.67782	5.64059	2.32305	721
chr11	93935660	93936607	CGE_VIP_pvalue_1e-2_peak_173258	48	.	3.51278	4.85998	1.73113	767
chr11	93951157	93951475	CGE_VIP_pvalue_1e-2_peak_173262	44	.	2.82213	4.40009	1.37400	68
chr11	94065585	94065707	CGE_VIP_pvalue_1e-2_peak_173310	40	.	2.77701	4.09011	1.33994	60
chr11	94103968	94104062	CGE_VIP_pvalue_1e-2_peak_173327	44	.	2.82213	4.40009	1.37400	46
chr11	94115659	94115801	CGE_VIP_pvalue_1e-2_peak_173332	43	.	2.81505	4.34682	1.37400	70
chr11	94119935	94120286	CGE_VIP_pvalue_1e-2_peak_173334	43	.	2.81505	4.34682	1.37400	42
chr11	94121093	94121200	CGE_VIP_pvalue_1e-2_peak_173335	44	.	2.82213	4.40009	1.37400	52
chr11	94133381	94133567	CGE_VIP_pvalue_1e-2_peak_173339	52	.	4.19375	5.21198	2.00639	105
chr11	94149017	94149151	CGE_VIP_pvalue_1e-2_peak_173345	40	.	2.77701	4.09011	1.33994	66
chr11	94150738	94150929	CGE_VIP_pvalue_1e-2_peak_173346	55	.	3.65330	5.50407	2.22166	43
chr11	94164100	94164223	CGE_VIP_pvalue_1e-2_peak_173354	44	.	2.82213	4.40009	1.37400	60
chr11	94171780	94171908	CGE_VIP_pvalue_1e-2_peak_173357	42	.	2.79590	4.21192	1.37400	63
chr11	94191242	94191330	CGE_VIP_pvalue_1e-2_peak_173372	40	.	2.77701	4.09011	1.33994	43
chr11	94198900	94199032	CGE_VIP_pvalue_1e-2_peak_173376	44	.	2.82213	4.40009	1.37400	65
chr11	94208986	94209108	CGE_VIP_pvalue_1e-2_peak_173382	44	.	2.82213	4.40009	1.37400	60
chr11	94226781	94227506	CGE_VIP_pvalue_1e-2_peak_173388	132	.	8.37202	13.26129	8.41579	287
chr11	94245278	94246373	CGE_VIP_pvalue_1e-2_peak_173392a	63	.	4.86787	6.37804	2.86696	131
chr11	94245278	94246373	CGE_VIP_pvalue_1e-2_peak_173392b	88	.	6.22708	8.89558	4.86690	377
chr11	94245278	94246373	CGE_VIP_pvalue_1e-2_peak_173392c	64	.	4.89271	6.42638	2.90393	645
chr11	94245278	94246373	CGE_VIP_pvalue_1e-2_peak_173392d	76	.	5.59167	7.69798	3.91205	751
chr11	94261643	94262262	CGE_VIP_pvalue_1e-2_peak_173398	43	.	2.81505	4.34682	1.37400	300
chr11	94276982	94277478	CGE_VIP_pvalue_1e-2_peak_173405	57	.	4.46728	5.77213	2.43003	72
chr11	94296820	94297111	CGE_VIP_pvalue_1e-2_peak_173419	90	.	5.47995	9.02903	4.97321	64
chr11	94326210	94326497	CGE_VIP_pvalue_1e-2_peak_173438	78	.	5.20246	7.80107	3.98871	215
chr11	94328436	94328509	CGE_VIP_pvalue_1e-2_peak_173439	46	.	3.44649	4.61288	1.54212	34
chr11	94351201	94351697	CGE_VIP_pvalue_1e-2_peak_173455	62	.	4.33539	6.20685	2.72876	43
chr11	94370144	94370715	CGE_VIP_pvalue_1e-2_peak_173462	51	.	3.58166	5.15094	1.95449	263
chr11	94371952	94372404	CGE_VIP_pvalue_1e-2_peak_173464	51	.	3.58166	5.15094	1.95449	70
chr11	94393694	94393826	CGE_VIP_pvalue_1e-2_peak_173479	44	.	2.82213	4.40009	1.37400	65
chr11	94426951	94428131	CGE_VIP_pvalue_1e-2_peak_173495	48	.	3.51278	4.85998	1.73113	736
chr11	94461202	94461458	CGE_VIP_pvalue_1e-2_peak_173509	45	.	3.42495	4.53818	1.48232	73
chr11	94473487	94474447	CGE_VIP_pvalue_1e-2_peak_173515a	79	.	5.70817	7.93068	4.09410	161
chr11	94473487	94474447	CGE_VIP_pvalue_1e-2_peak_173515b	53	.	4.28113	5.38413	2.13054	376
chr11	94473487	94474447	CGE_VIP_pvalue_1e-2_peak_173515c	53	.	4.28113	5.38413	2.13054	554
chr11	94501253	94501794	CGE_VIP_pvalue_1e-2_peak_173523	228	.	12.13873	22.88097	16.48429	226
chr11	94532684	94534062	CGE_VIP_pvalue_1e-2_peak_173533a	52	.	4.19375	5.21198	2.00639	1115
chr11	94532684	94534062	CGE_VIP_pvalue_1e-2_peak_173533b	62	.	4.81895	6.28387	2.79608	1314
chr11	94546331	94546404	CGE_VIP_pvalue_1e-2_peak_173536	44	.	3.40368	4.46677	1.42842	49
chr11	94546663	94546736	CGE_VIP_pvalue_1e-2_peak_173537	45	.	3.42495	4.53818	1.48232	50
chr11	94547596	94547679	CGE_VIP_pvalue_1e-2_peak_173538	59	.	4.25459	5.92478	2.54661	40
chr11	94557752	94558591	CGE_VIP_pvalue_1e-2_peak_173539	62	.	4.67035	6.23671	2.75326	355
chr11	94574759	94575014	CGE_VIP_pvalue_1e-2_peak_173547	44	.	2.82213	4.40009	1.37400	41
chr11	94580382	94580575	CGE_VIP_pvalue_1e-2_peak_173550	43	.	2.81505	4.34682	1.37400	66
chr11	94609576	94610257	CGE_VIP_pvalue_1e-2_peak_173571	50	.	3.55840	5.04815	1.87737	461
chr11	94618146	94618827	CGE_VIP_pvalue_1e-2_peak_173576	43	.	3.38266	4.39837	1.37400	96
chr11	94630607	94630768	CGE_VIP_pvalue_1e-2_peak_173579	44	.	2.82213	4.40009	1.37400	50
chr11	94645784	94645902	CGE_VIP_pvalue_1e-2_peak_173585	44	.	2.82213	4.40009	1.37400	58
chr11	94657240	94657623	CGE_VIP_pvalue_1e-2_peak_173591	90	.	6.32289	9.08417	5.01476	279
chr11	94667542	94667835	CGE_VIP_pvalue_1e-2_peak_173592	75	.	5.13743	7.56943	3.81020	208
chr11	94680692	94680809	CGE_VIP_pvalue_1e-2_peak_173599	44	.	2.82213	4.40009	1.37400	57
chr11	94706286	94707130	CGE_VIP_pvalue_1e-2_peak_173612	85	.	5.77701	8.50271	4.54654	643
chr11	94774388	94774605	CGE_VIP_pvalue_1e-2_peak_173624	43	.	2.81505	4.34682	1.37400	162
chr11	94775523	94775645	CGE_VIP_pvalue_1e-2_peak_173625	61	.	3.75340	6.13275	2.69438	67
chr11	94800083	94801399	CGE_VIP_pvalue_1e-2_peak_173635a	82	.	5.78035	8.21393	4.31427	348
chr11	94800083	94801399	CGE_VIP_pvalue_1e-2_peak_173635b	59	.	4.62428	5.97956	2.58333	765
chr11	94800083	94801399	CGE_VIP_pvalue_1e-2_peak_173635c	70	.	5.20231	7.07421	3.41556	854
chr11	94822550	94823744	CGE_VIP_pvalue_1e-2_peak_173645a	71	.	5.24659	7.14751	3.47751	432
chr11	94822550	94823744	CGE_VIP_pvalue_1e-2_peak_173645b	70	.	5.20231	7.07421	3.41556	1092
chr11	94875762	94875927	CGE_VIP_pvalue_1e-2_peak_173675	42	.	3.58629	4.24258	1.37400	117
chr11	94880276	94880906	CGE_VIP_pvalue_1e-2_peak_173677	56	.	4.46030	5.63000	2.32305	556
chr11	94884621	94885092	CGE_VIP_pvalue_1e-2_peak_173678	49	.	4.06918	4.97578	1.82203	237
chr11	94916042	94916136	CGE_VIP_pvalue_1e-2_peak_173699	43	.	2.81505	4.34682	1.37400	46
chr11	94924727	94925002	CGE_VIP_pvalue_1e-2_peak_173704	40	.	2.77701	4.09011	1.33994	65
chr11	94939487	94939584	CGE_VIP_pvalue_1e-2_peak_173715	43	.	2.81505	4.34682	1.37400	47
chr11	94963796	94964868	CGE_VIP_pvalue_1e-2_peak_173734a	43	.	3.56983	4.33092	1.37400	390
chr11	94963796	94964868	CGE_VIP_pvalue_1e-2_peak_173734b	52	.	4.02919	5.21823	2.01260	574
chr11	94963796	94964868	CGE_VIP_pvalue_1e-2_peak_173734c	80	.	5.37225	8.07864	4.21145	736
chr11	94963796	94964868	CGE_VIP_pvalue_1e-2_peak_173734d	91	.	5.81994	9.10455	5.03435	870
chr11	94963796	94964868	CGE_VIP_pvalue_1e-2_peak_173734e	91	.	5.81994	9.10455	5.03435	990
chr11	94979658	94980453	CGE_VIP_pvalue_1e-2_peak_173740	40	.	2.77701	4.09011	1.33994	509
chr11	94986507	94986954	CGE_VIP_pvalue_1e-2_peak_173741	55	.	4.34909	5.52219	2.23614	246
chr11	94987194	94987844	CGE_VIP_pvalue_1e-2_peak_173742	81	.	5.82963	8.18180	4.29298	443
chr11	95013835	95013961	CGE_VIP_pvalue_1e-2_peak_173760	57	.	3.70268	5.78921	2.43427	53
chr11	95025986	95026400	CGE_VIP_pvalue_1e-2_peak_173771	44	.	2.82213	4.40009	1.37400	342
chr11	95032153	95032246	CGE_VIP_pvalue_1e-2_peak_173775	44	.	2.82213	4.40009	1.37400	45
chr11	95070638	95071037	CGE_VIP_pvalue_1e-2_peak_173792	43	.	3.36191	4.33276	1.37400	22
chr11	95071649	95071722	CGE_VIP_pvalue_1e-2_peak_173793	43	.	3.36191	4.33276	1.37400	44
chr11	95192802	95192875	CGE_VIP_pvalue_1e-2_peak_173838	46	.	3.46831	4.69117	1.60331	34
chr11	95216714	95216882	CGE_VIP_pvalue_1e-2_peak_173847	70	.	4.98173	7.07040	3.41222	100
chr11	95219465	95219834	CGE_VIP_pvalue_1e-2_peak_173848	42	.	3.34141	4.26972	1.37400	68
chr11	95245595	95246071	CGE_VIP_pvalue_1e-2_peak_173854	66	.	4.44800	6.65517	3.08244	427
chr11	95269338	95269456	CGE_VIP_pvalue_1e-2_peak_173869	43	.	2.81505	4.34682	1.37400	58
chr11	95279439	95279837	CGE_VIP_pvalue_1e-2_peak_173874	44	.	2.82213	4.40009	1.37400	326
chr11	95284273	95284387	CGE_VIP_pvalue_1e-2_peak_173876	44	.	2.82213	4.40009	1.37400	56
chr11	95318886	95319021	CGE_VIP_pvalue_1e-2_peak_173901	44	.	2.82213	4.40009	1.37400	66
chr11	95392764	95392869	CGE_VIP_pvalue_1e-2_peak_173931	44	.	2.82213	4.40009	1.37400	51
chr11	95408620	95409145	CGE_VIP_pvalue_1e-2_peak_173935	59	.	3.72787	5.95225	2.55783	271
chr11	95438852	95439074	CGE_VIP_pvalue_1e-2_peak_173952	57	.	4.20239	5.75623	2.41727	168
chr11	95472107	95473135	CGE_VIP_pvalue_1e-2_peak_173973a	52	.	4.21526	5.25383	2.03502	262
chr11	95472107	95473135	CGE_VIP_pvalue_1e-2_peak_173973b	65	.	4.94315	6.52570	2.98677	409
chr11	95472107	95473135	CGE_VIP_pvalue_1e-2_peak_173973c	78	.	5.64932	7.81219	3.99714	686
chr11	95509878	95509994	CGE_VIP_pvalue_1e-2_peak_173994	40	.	2.77701	4.09011	1.33994	57
chr11	95522461	95523272	CGE_VIP_pvalue_1e-2_peak_174002a	96	.	6.32278	9.60064	5.44281	265
chr11	95522461	95523272	CGE_VIP_pvalue_1e-2_peak_174002b	73	.	5.26898	7.38073	3.66169	465
chr11	95522461	95523272	CGE_VIP_pvalue_1e-2_peak_174002c	63	.	4.74208	6.33018	2.82744	590
chr11	95523558	95523948	CGE_VIP_pvalue_1e-2_peak_174003	119	.	7.37657	11.95847	7.35715	59
chr11	95569333	95569518	CGE_VIP_pvalue_1e-2_peak_174029	56	.	4.15144	5.60057	2.29914	115
chr11	95575015	95575108	CGE_VIP_pvalue_1e-2_peak_174031	50	.	3.55840	5.04815	1.87737	49
chr11	95582772	95583001	CGE_VIP_pvalue_1e-2_peak_174035	56	.	4.17676	5.67691	2.34986	40
chr11	95636880	95636991	CGE_VIP_pvalue_1e-2_peak_174066	43	.	2.81505	4.34682	1.37400	54
chr11	95656914	95657476	CGE_VIP_pvalue_1e-2_peak_174075a	59	.	4.54133	5.93590	2.55443	189
chr11	95656914	95657476	CGE_VIP_pvalue_1e-2_peak_174075b	101	.	6.81199	10.12414	5.85757	481
chr11	95705307	95705382	CGE_VIP_pvalue_1e-2_peak_174094	40	.	2.77701	4.09011	1.33994	36
chr11	95721947	95722657	CGE_VIP_pvalue_1e-2_peak_174101	40	.	2.77701	4.09011	1.33994	435
chr11	95745377	95745666	CGE_VIP_pvalue_1e-2_peak_174114	93	.	6.03136	9.32317	5.21275	53
chr11	95768816	95768931	CGE_VIP_pvalue_1e-2_peak_174131	42	.	2.79590	4.21192	1.37400	56
chr11	95777527	95777661	CGE_VIP_pvalue_1e-2_peak_174136	42	.	2.79590	4.21192	1.37400	66
chr11	95778405	95778723	CGE_VIP_pvalue_1e-2_peak_174138	43	.	2.81505	4.34682	1.37400	258
chr11	95788194	95788340	CGE_VIP_pvalue_1e-2_peak_174143	97	.	5.59180	9.70455	5.52582	71
chr11	95796449	95796690	CGE_VIP_pvalue_1e-2_peak_174149	44	.	2.82213	4.40009	1.37400	189
chr11	95809028	95809118	CGE_VIP_pvalue_1e-2_peak_174153	44	.	2.82213	4.40009	1.37400	44
chr11	95846448	95846865	CGE_VIP_pvalue_1e-2_peak_174173	40	.	2.77701	4.09011	1.33994	62
chr11	95847840	95848105	CGE_VIP_pvalue_1e-2_peak_174175	40	.	2.77701	4.09011	1.33994	204
chr11	95856047	95856269	CGE_VIP_pvalue_1e-2_peak_174178	44	.	2.82213	4.40009	1.37400	41
chr11	95901952	95902078	CGE_VIP_pvalue_1e-2_peak_174211	44	.	2.82213	4.40009	1.37400	52
chr11	95911728	95912042	CGE_VIP_pvalue_1e-2_peak_174215	43	.	3.36191	4.33276	1.37400	64
chr11	95914877	95915000	CGE_VIP_pvalue_1e-2_peak_174216	71	.	5.01211	7.16245	3.48683	71
chr11	95938522	95938891	CGE_VIP_pvalue_1e-2_peak_174227	58	.	4.22833	5.83877	2.47297	255
chr11	95944893	95944990	CGE_VIP_pvalue_1e-2_peak_174229	44	.	2.82213	4.40009	1.37400	47
chr11	95976469	95976654	CGE_VIP_pvalue_1e-2_peak_174242	166	.	9.84413	16.68275	11.17957	87
chr11	95982581	95982689	CGE_VIP_pvalue_1e-2_peak_174243	43	.	2.81505	4.34682	1.37400	53
chr11	96006037	96006410	CGE_VIP_pvalue_1e-2_peak_174260	56	.	3.67782	5.64059	2.32305	314
chr11	96076219	96076760	CGE_VIP_pvalue_1e-2_peak_174298	131	.	8.34492	13.15802	8.32819	295
chr11	96122146	96123328	CGE_VIP_pvalue_1e-2_peak_174312	163	.	9.83560	16.33736	10.90553	1021
chr11	96151630	96151856	CGE_VIP_pvalue_1e-2_peak_174320	44	.	2.82213	4.40009	1.37400	38
chr11	96197175	96197356	CGE_VIP_pvalue_1e-2_peak_174337	65	.	4.77897	6.50788	2.97151	127
chr11	96197983	96198154	CGE_VIP_pvalue_1e-2_peak_174338	68	.	4.92207	6.89603	3.27894	105
chr11	96229033	96229757	CGE_VIP_pvalue_1e-2_peak_174350	51	.	3.58166	5.15094	1.95449	69
chr11	96242236	96242733	CGE_VIP_pvalue_1e-2_peak_174356	40	.	2.77701	4.09011	1.33994	157
chr11	96269559	96269683	CGE_VIP_pvalue_1e-2_peak_174366	44	.	2.82213	4.40009	1.37400	61
chr11	96489904	96490014	CGE_VIP_pvalue_1e-2_peak_174399	62	.	4.33539	6.20685	2.72876	54
chr11	96519514	96519856	CGE_VIP_pvalue_1e-2_peak_174412	57	.	4.20239	5.75623	2.41727	299
chr11	96526775	96526874	CGE_VIP_pvalue_1e-2_peak_174414	44	.	2.82213	4.40009	1.37400	48
chr11	96551784	96552654	CGE_VIP_pvalue_1e-2_peak_174422	57	.	4.46728	5.77213	2.43003	825
chr11	96572133	96572652	CGE_VIP_pvalue_1e-2_peak_174430	40	.	2.77701	4.09011	1.33994	64
chr11	96600958	96601050	CGE_VIP_pvalue_1e-2_peak_174443	44	.	2.82213	4.40009	1.37400	45
chr11	96623292	96624038	CGE_VIP_pvalue_1e-2_peak_174457	67	.	4.47708	6.78418	3.18663	210
chr11	96655890	96655980	CGE_VIP_pvalue_1e-2_peak_174472	46	.	3.44649	4.61288	1.54212	49
chr11	96656376	96656569	CGE_VIP_pvalue_1e-2_peak_174473	46	.	3.44649	4.61288	1.54212	32
chr11	96698274	96698545	CGE_VIP_pvalue_1e-2_peak_174486	44	.	2.82213	4.40009	1.37400	202
chr11	96710736	96710872	CGE_VIP_pvalue_1e-2_peak_174490	44	.	2.82213	4.40009	1.37400	67
chr11	96716399	96716722	CGE_VIP_pvalue_1e-2_peak_174492	44	.	2.82213	4.40009	1.37400	56
chr11	96740461	96740891	CGE_VIP_pvalue_1e-2_peak_174508	61	.	3.75340	6.13275	2.69438	39
chr11	96746761	96747231	CGE_VIP_pvalue_1e-2_peak_174510	88	.	5.44366	8.83864	4.81510	273
chr11	96755333	96755474	CGE_VIP_pvalue_1e-2_peak_174514	44	.	2.82213	4.40009	1.37400	69
chr11	96791365	96791468	CGE_VIP_pvalue_1e-2_peak_174528	44	.	2.82213	4.40009	1.37400	50
chr11	96831669	96832214	CGE_VIP_pvalue_1e-2_peak_174544	55	.	4.12643	5.52700	2.23614	363
chr11	96855674	96855963	CGE_VIP_pvalue_1e-2_peak_174558	42	.	2.79590	4.21192	1.37400	53
chr11	96871561	96871660	CGE_VIP_pvalue_1e-2_peak_174566	42	.	2.79590	4.21192	1.37400	48
chr11	96877222	96877363	CGE_VIP_pvalue_1e-2_peak_174570	44	.	2.82213	4.40009	1.37400	69
chr11	96956218	96956424	CGE_VIP_pvalue_1e-2_peak_174594	44	.	2.82213	4.40009	1.37400	67
chr11	96992136	96992215	CGE_VIP_pvalue_1e-2_peak_174612	44	.	2.82213	4.40009	1.37400	38
chr11	97047764	97047849	CGE_VIP_pvalue_1e-2_peak_174632	44	.	2.82213	4.40009	1.37400	41
chr11	97125966	97126300	CGE_VIP_pvalue_1e-2_peak_174659	71	.	5.01211	7.16245	3.48683	29
chr11	97164932	97165072	CGE_VIP_pvalue_1e-2_peak_174675	44	.	2.82213	4.40009	1.37400	69
chr11	97168279	97168409	CGE_VIP_pvalue_1e-2_peak_174676	44	.	2.82213	4.40009	1.37400	64
chr11	97170674	97170812	CGE_VIP_pvalue_1e-2_peak_174677	44	.	2.82213	4.40009	1.37400	68
chr11	97177099	97177414	CGE_VIP_pvalue_1e-2_peak_174678	75	.	4.62834	7.58464	3.81915	62
chr11	97209065	97209515	CGE_VIP_pvalue_1e-2_peak_174697a	79	.	5.23560	7.92549	4.09134	193
chr11	97209065	97209515	CGE_VIP_pvalue_1e-2_peak_174697b	63	.	4.36300	6.31016	2.80989	363
chr11	97245596	97245694	CGE_VIP_pvalue_1e-2_peak_174714	44	.	2.82213	4.40009	1.37400	48
chr11	97260384	97260605	CGE_VIP_pvalue_1e-2_peak_174718	44	.	2.82213	4.40009	1.37400	60
chr11	97310218	97310303	CGE_VIP_pvalue_1e-2_peak_174734	44	.	2.82213	4.40009	1.37400	41
chr11	97390593	97390677	CGE_VIP_pvalue_1e-2_peak_174771	44	.	2.82213	4.40009	1.37400	41
chr11	97555770	97556102	CGE_VIP_pvalue_1e-2_peak_174848	44	.	2.82213	4.40009	1.37400	289
chr11	97613720	97613806	CGE_VIP_pvalue_1e-2_peak_174870	42	.	2.79590	4.21192	1.37400	42
chr11	97622323	97622908	CGE_VIP_pvalue_1e-2_peak_174879	55	.	3.65330	5.50407	2.22166	267
chr11	97643974	97644089	CGE_VIP_pvalue_1e-2_peak_174888	44	.	2.82213	4.40009	1.37400	56
chr11	97652432	97652594	CGE_VIP_pvalue_1e-2_peak_174892	44	.	2.82213	4.40009	1.37400	72
chr11	97745212	97745762	CGE_VIP_pvalue_1e-2_peak_174922	42	.	2.79590	4.21192	1.37400	64
chr11	97769358	97769487	CGE_VIP_pvalue_1e-2_peak_174929	44	.	2.82213	4.40009	1.37400	63
chr11	97842522	97842641	CGE_VIP_pvalue_1e-2_peak_174958	44	.	2.82213	4.40009	1.37400	58
chr11	97916654	97916769	CGE_VIP_pvalue_1e-2_peak_174987	44	.	2.82213	4.40009	1.37400	56
chr11	97951888	97951976	CGE_VIP_pvalue_1e-2_peak_175001	44	.	2.82213	4.40009	1.37400	43
chr11	98033081	98033204	CGE_VIP_pvalue_1e-2_peak_175038	44	.	2.82213	4.40009	1.37400	60
chr11	98095381	98095501	CGE_VIP_pvalue_1e-2_peak_175065	62	.	3.76284	6.20402	2.72876	49
chr11	98100329	98100409	CGE_VIP_pvalue_1e-2_peak_175068	42	.	2.79590	4.21192	1.37400	39
chr11	98101291	98101507	CGE_VIP_pvalue_1e-2_peak_175069	40	.	2.77701	4.09011	1.33994	70
chr11	98113373	98113810	CGE_VIP_pvalue_1e-2_peak_175074	61	.	4.30812	6.10846	2.68407	292
chr11	98131582	98131709	CGE_VIP_pvalue_1e-2_peak_175079	44	.	2.82213	4.40009	1.37400	62
chr11	98149554	98149925	CGE_VIP_pvalue_1e-2_peak_175086	44	.	2.82213	4.40009	1.37400	308
chr11	98160018	98160124	CGE_VIP_pvalue_1e-2_peak_175091	44	.	2.82213	4.40009	1.37400	52
chr11	98171452	98172012	CGE_VIP_pvalue_1e-2_peak_175095	44	.	2.82213	4.40009	1.37400	498
chr11	98184011	98184102	CGE_VIP_pvalue_1e-2_peak_175099	40	.	2.77701	4.09011	1.33994	44
chr11	98230618	98230703	CGE_VIP_pvalue_1e-2_peak_175121	44	.	2.82213	4.40009	1.37400	41
chr11	98260492	98260919	CGE_VIP_pvalue_1e-2_peak_175134	65	.	4.41930	6.53368	2.98677	211
chr11	98261214	98261484	CGE_VIP_pvalue_1e-2_peak_175135	49	.	3.53544	4.95138	1.80299	64
chr11	98294035	98294120	CGE_VIP_pvalue_1e-2_peak_175146	44	.	2.82213	4.40009	1.37400	41
chr11	98304420	98305385	CGE_VIP_pvalue_1e-2_peak_175149	56	.	3.67782	5.64059	2.32305	724
chr11	98363888	98363969	CGE_VIP_pvalue_1e-2_peak_175173	44	.	2.82213	4.40009	1.37400	39
chr11	98370501	98370616	CGE_VIP_pvalue_1e-2_peak_175176	44	.	2.82213	4.40009	1.37400	56
chr11	98422974	98423116	CGE_VIP_pvalue_1e-2_peak_175189	44	.	2.82213	4.40009	1.37400	70
chr11	98457169	98457726	CGE_VIP_pvalue_1e-2_peak_175205	43	.	2.81505	4.34682	1.37400	70
chr11	98516091	98516241	CGE_VIP_pvalue_1e-2_peak_175225	44	.	2.82213	4.40009	1.37400	96
chr11	98523956	98524142	CGE_VIP_pvalue_1e-2_peak_175229	44	.	2.82213	4.40009	1.37400	38
chr11	98719171	98719256	CGE_VIP_pvalue_1e-2_peak_175298	44	.	2.82213	4.40009	1.37400	41
chr11	98747746	98748177	CGE_VIP_pvalue_1e-2_peak_175313	49	.	3.53544	4.95138	1.80299	280
chr11	98780711	98780845	CGE_VIP_pvalue_1e-2_peak_175335	44	.	2.82213	4.40009	1.37400	66
chr11	98793435	98793527	CGE_VIP_pvalue_1e-2_peak_175341	44	.	2.82213	4.40009	1.37400	45
chr11	98815315	98815445	CGE_VIP_pvalue_1e-2_peak_175348	44	.	2.82213	4.40009	1.37400	64
chr11	98834328	98834457	CGE_VIP_pvalue_1e-2_peak_175356	44	.	2.82213	4.40009	1.37400	63
chr11	98853462	98853946	CGE_VIP_pvalue_1e-2_peak_175363	42	.	2.79590	4.21192	1.37400	304
chr11	98891258	98891886	CGE_VIP_pvalue_1e-2_peak_175380a	56	.	4.41924	5.66894	2.34789	102
chr11	98891258	98891886	CGE_VIP_pvalue_1e-2_peak_175380b	57	.	4.44313	5.71997	2.38894	317
chr11	98915287	98915426	CGE_VIP_pvalue_1e-2_peak_175388	43	.	2.81505	4.34682	1.37400	68
chr11	98940570	98941100	CGE_VIP_pvalue_1e-2_peak_175401	44	.	3.40368	4.46677	1.42842	285
chr11	98956771	98956875	CGE_VIP_pvalue_1e-2_peak_175409	43	.	2.81505	4.34682	1.37400	51
chr11	98964872	98965219	CGE_VIP_pvalue_1e-2_peak_175414	43	.	2.81505	4.34682	1.37400	68
chr11	99015373	99015684	CGE_VIP_pvalue_1e-2_peak_175434	62	.	3.76284	6.20402	2.72876	44
chr11	99048344	99048418	CGE_VIP_pvalue_1e-2_peak_175446	44	.	2.82213	4.40009	1.37400	36
chr11	99069722	99070419	CGE_VIP_pvalue_1e-2_peak_175455	64	.	4.39097	6.41891	2.89842	627
chr11	99096725	99096845	CGE_VIP_pvalue_1e-2_peak_175471	40	.	2.77701	4.09011	1.33994	59
chr11	99111084	99111233	CGE_VIP_pvalue_1e-2_peak_175477	62	.	4.33539	6.20685	2.72876	51
chr11	99116420	99116958	CGE_VIP_pvalue_1e-2_peak_175478	43	.	2.81505	4.34682	1.37400	214
chr11	99147897	99148317	CGE_VIP_pvalue_1e-2_peak_175497	63	.	4.36300	6.31016	2.80989	336
chr11	99183177	99183502	CGE_VIP_pvalue_1e-2_peak_175514	40	.	2.77701	4.09011	1.33994	60
chr11	99184302	99184439	CGE_VIP_pvalue_1e-2_peak_175515	40	.	2.77701	4.09011	1.33994	67
chr11	99212870	99213146	CGE_VIP_pvalue_1e-2_peak_175536	44	.	2.82213	4.40009	1.37400	226
chr11	99213872	99214145	CGE_VIP_pvalue_1e-2_peak_175537	44	.	2.82213	4.40009	1.37400	166
chr11	99237173	99237760	CGE_VIP_pvalue_1e-2_peak_175551	59	.	4.54133	5.93590	2.55443	302
chr11	99254117	99254244	CGE_VIP_pvalue_1e-2_peak_175558	42	.	2.79590	4.21192	1.37400	62
chr11	99295012	99295424	CGE_VIP_pvalue_1e-2_peak_175588	43	.	2.81505	4.34682	1.37400	64
chr11	99306244	99306364	CGE_VIP_pvalue_1e-2_peak_175596	44	.	2.82213	4.40009	1.37400	59
chr11	99333254	99333334	CGE_VIP_pvalue_1e-2_peak_175608	44	.	2.82213	4.40009	1.37400	39
chr11	99346037	99346175	CGE_VIP_pvalue_1e-2_peak_175613	44	.	2.82213	4.40009	1.37400	68
chr11	99358966	99359426	CGE_VIP_pvalue_1e-2_peak_175621	42	.	2.79590	4.21192	1.37400	60
chr11	99498305	99498397	CGE_VIP_pvalue_1e-2_peak_175696	40	.	2.77701	4.09011	1.33994	45
chr11	99642171	99642464	CGE_VIP_pvalue_1e-2_peak_175780	42	.	2.79590	4.21192	1.37400	44
chr11	99679569	99679660	CGE_VIP_pvalue_1e-2_peak_175801	43	.	2.81505	4.34682	1.37400	44
chr11	99681523	99681811	CGE_VIP_pvalue_1e-2_peak_175803	42	.	2.79590	4.21192	1.37400	219
chr11	99713225	99713607	CGE_VIP_pvalue_1e-2_peak_175827	55	.	3.65330	5.50407	2.22166	196
chr11	99735068	99735209	CGE_VIP_pvalue_1e-2_peak_175838	43	.	2.81505	4.34682	1.37400	69
chr11	99752434	99752798	CGE_VIP_pvalue_1e-2_peak_175844	40	.	2.77701	4.09011	1.33994	70
chr11	99781739	99781874	CGE_VIP_pvalue_1e-2_peak_175867	44	.	2.82213	4.40009	1.37400	66
chr11	99827578	99827715	CGE_VIP_pvalue_1e-2_peak_175894	62	.	3.76284	6.20402	2.72876	68
chr11	99838160	99838623	CGE_VIP_pvalue_1e-2_peak_175899	57	.	3.70268	5.78921	2.43427	397
chr11	99859055	99859192	CGE_VIP_pvalue_1e-2_peak_175911	44	.	2.82213	4.40009	1.37400	67
chr11	99912727	99912812	CGE_VIP_pvalue_1e-2_peak_175930	43	.	2.81505	4.34682	1.37400	41
chr11	100003706	100004444	CGE_VIP_pvalue_1e-2_peak_175972	62	.	4.67035	6.23671	2.75326	344
chr11	100041742	100041882	CGE_VIP_pvalue_1e-2_peak_175990	40	.	2.77701	4.09011	1.33994	69
chr11	100051460	100051569	CGE_VIP_pvalue_1e-2_peak_175995	44	.	2.82213	4.40009	1.37400	53
chr11	100073415	100073495	CGE_VIP_pvalue_1e-2_peak_176010	44	.	2.82213	4.40009	1.37400	39
chr11	100140119	100140308	CGE_VIP_pvalue_1e-2_peak_176040	42	.	2.79590	4.21192	1.37400	151
chr11	100185780	100186109	CGE_VIP_pvalue_1e-2_peak_176060	40	.	2.77701	4.09011	1.33994	287
chr11	100198899	100198991	CGE_VIP_pvalue_1e-2_peak_176066	44	.	2.82213	4.40009	1.37400	45
chr11	100240101	100240186	CGE_VIP_pvalue_1e-2_peak_176095	44	.	2.82213	4.40009	1.37400	41
chr11	100242076	100242171	CGE_VIP_pvalue_1e-2_peak_176097	44	.	2.82213	4.40009	1.37400	46
chr11	100269211	100269291	CGE_VIP_pvalue_1e-2_peak_176108	44	.	2.82213	4.40009	1.37400	39
chr11	100288401	100288606	CGE_VIP_pvalue_1e-2_peak_176113	44	.	2.82213	4.40009	1.37400	45
chr11	100316167	100316453	CGE_VIP_pvalue_1e-2_peak_176134	96	.	6.10820	9.60739	5.44575	56
chr11	100330498	100330620	CGE_VIP_pvalue_1e-2_peak_176139	44	.	2.82213	4.40009	1.37400	60
chr11	100338289	100338433	CGE_VIP_pvalue_1e-2_peak_176144	44	.	2.82213	4.40009	1.37400	71
chr11	100370963	100371081	CGE_VIP_pvalue_1e-2_peak_176153	43	.	2.81505	4.34682	1.37400	58
chr11	100414402	100414510	CGE_VIP_pvalue_1e-2_peak_176173	42	.	2.79590	4.21192	1.37400	53
chr11	100421719	100422061	CGE_VIP_pvalue_1e-2_peak_176175	69	.	4.95172	6.98166	3.34343	81
chr11	100447343	100447442	CGE_VIP_pvalue_1e-2_peak_176192	53	.	4.05318	5.32112	2.08866	59
chr11	100449790	100449886	CGE_VIP_pvalue_1e-2_peak_176193	53	.	4.05318	5.32112	2.08866	45
chr11	100463411	100464297	CGE_VIP_pvalue_1e-2_peak_176196	80	.	5.60808	8.03297	4.17617	823
chr11	100477985	100478306	CGE_VIP_pvalue_1e-2_peak_176201	48	.	3.51278	4.85998	1.73113	276
chr11	100503622	100504193	CGE_VIP_pvalue_1e-2_peak_176214	73	.	5.07400	7.35758	3.64197	435
chr11	100550861	100551119	CGE_VIP_pvalue_1e-2_peak_176226	54	.	4.10172	5.45601	2.18938	200
chr11	100553088	100553198	CGE_VIP_pvalue_1e-2_peak_176228	43	.	3.66300	4.39923	1.37400	54
chr11	100557892	100558675	CGE_VIP_pvalue_1e-2_peak_176229	72	.	5.26910	7.21123	3.53011	125
chr11	100590642	100591010	CGE_VIP_pvalue_1e-2_peak_176246	68	.	4.89277	6.81329	3.20799	71
chr11	100655958	100656226	CGE_VIP_pvalue_1e-2_peak_176290	42	.	2.79590	4.21192	1.37400	49
chr11	100656443	100656525	CGE_VIP_pvalue_1e-2_peak_176291	40	.	2.77701	4.09011	1.33994	40
chr11	100709347	100709483	CGE_VIP_pvalue_1e-2_peak_176320	44	.	2.82213	4.40009	1.37400	67
chr11	100718093	100718193	CGE_VIP_pvalue_1e-2_peak_176322	44	.	2.82213	4.40009	1.37400	49
chr11	100764553	100764653	CGE_VIP_pvalue_1e-2_peak_176356	44	.	2.82213	4.40009	1.37400	49
chr11	100782075	100782319	CGE_VIP_pvalue_1e-2_peak_176364	44	.	2.82213	4.40009	1.37400	58
chr11	100793796	100793921	CGE_VIP_pvalue_1e-2_peak_176369	43	.	2.81505	4.34682	1.37400	61
chr11	100800982	100801170	CGE_VIP_pvalue_1e-2_peak_176376	47	.	3.49040	4.77340	1.66550	123
chr11	100859285	100859407	CGE_VIP_pvalue_1e-2_peak_176420	43	.	2.81505	4.34682	1.37400	60
chr11	100905393	100905492	CGE_VIP_pvalue_1e-2_peak_176441	43	.	2.81505	4.34682	1.37400	48
chr11	100998888	100998969	CGE_VIP_pvalue_1e-2_peak_176476	42	.	2.79590	4.21192	1.37400	39
chr11	101015490	101015661	CGE_VIP_pvalue_1e-2_peak_176487	44	.	2.82213	4.40009	1.37400	128
chr11	101062157	101062265	CGE_VIP_pvalue_1e-2_peak_176501	44	.	2.82213	4.40009	1.37400	53
chr11	101090334	101090456	CGE_VIP_pvalue_1e-2_peak_176512	44	.	2.82213	4.40009	1.37400	60
chr11	101144466	101144590	CGE_VIP_pvalue_1e-2_peak_176528	44	.	2.82213	4.40009	1.37400	61
chr11	101217810	101217895	CGE_VIP_pvalue_1e-2_peak_176555	44	.	2.82213	4.40009	1.37400	41
chr11	101225318	101225425	CGE_VIP_pvalue_1e-2_peak_176560	44	.	2.82213	4.40009	1.37400	52
chr11	101261452	101261647	CGE_VIP_pvalue_1e-2_peak_176577	43	.	2.81505	4.34682	1.37400	46
chr11	101306210	101306342	CGE_VIP_pvalue_1e-2_peak_176592	63	.	4.72404	6.36848	2.85981	49
chr11	101327542	101327822	CGE_VIP_pvalue_1e-2_peak_176608	55	.	3.65330	5.50407	2.22166	238
chr11	101358552	101358632	CGE_VIP_pvalue_1e-2_peak_176626	40	.	2.77701	4.09011	1.33994	39
chr11	101376083	101376165	CGE_VIP_pvalue_1e-2_peak_176634	44	.	2.82213	4.40009	1.37400	40
chr11	101387488	101388065	CGE_VIP_pvalue_1e-2_peak_176640	42	.	2.79590	4.21192	1.37400	155
chr11	101394992	101395240	CGE_VIP_pvalue_1e-2_peak_176643	44	.	2.82213	4.40009	1.37400	207
chr11	101453454	101453690	CGE_VIP_pvalue_1e-2_peak_176678	48	.	3.99016	4.83094	1.71702	184
chr11	101453971	101454865	CGE_VIP_pvalue_1e-2_peak_176679	59	.	4.63269	5.93696	2.55443	142
chr11	101482358	101482478	CGE_VIP_pvalue_1e-2_peak_176690	44	.	2.82213	4.40009	1.37400	59
chr11	101491303	101491388	CGE_VIP_pvalue_1e-2_peak_176694	43	.	2.81505	4.34682	1.37400	41
chr11	101555904	101556026	CGE_VIP_pvalue_1e-2_peak_176713	44	.	2.82213	4.40009	1.37400	60
chr11	101590247	101590320	CGE_VIP_pvalue_1e-2_peak_176723	46	.	3.44649	4.61288	1.54212	54
chr11	101591544	101591648	CGE_VIP_pvalue_1e-2_peak_176724	46	.	3.44649	4.61288	1.54212	51
chr11	101597679	101597949	CGE_VIP_pvalue_1e-2_peak_176726	61	.	4.30812	6.10846	2.68407	20
chr11	101609304	101609814	CGE_VIP_pvalue_1e-2_peak_176730	79	.	5.73806	7.99162	4.14455	48
chr11	101619168	101619564	CGE_VIP_pvalue_1e-2_peak_176732	42	.	3.32116	4.20906	1.37400	28
chr11	101648550	101648669	CGE_VIP_pvalue_1e-2_peak_176752	44	.	2.82213	4.40009	1.37400	58
chr11	101666171	101666313	CGE_VIP_pvalue_1e-2_peak_176757	42	.	2.79590	4.21192	1.37400	70
chr11	101731653	101731922	CGE_VIP_pvalue_1e-2_peak_176797	61	.	4.30812	6.10846	2.68407	37
chr11	101772190	101772306	CGE_VIP_pvalue_1e-2_peak_176813	44	.	2.82213	4.40009	1.37400	57
chr11	101785246	101786138	CGE_VIP_pvalue_1e-2_peak_176817a	122	.	7.55083	12.24485	7.59228	483
chr11	101785246	101786138	CGE_VIP_pvalue_1e-2_peak_176817b	86	.	5.93280	8.69362	4.70425	656
chr11	101785246	101786138	CGE_VIP_pvalue_1e-2_peak_176817c	86	.	5.90953	8.65585	4.67720	799
chr11	101815564	101815774	CGE_VIP_pvalue_1e-2_peak_176828	44	.	2.82213	4.40009	1.37400	150
chr11	101845100	101845434	CGE_VIP_pvalue_1e-2_peak_176842	57	.	3.70268	5.78921	2.43427	190
chr11	101918048	101918332	CGE_VIP_pvalue_1e-2_peak_176883	52	.	3.60523	5.26053	2.03502	180
chr11	101956809	101956907	CGE_VIP_pvalue_1e-2_peak_176904	42	.	2.79590	4.21192	1.37400	48
chr11	101961778	101961858	CGE_VIP_pvalue_1e-2_peak_176908	43	.	2.81505	4.34682	1.37400	39
chr11	101988597	101988682	CGE_VIP_pvalue_1e-2_peak_176925	44	.	2.82213	4.40009	1.37400	41
chr11	102006602	102006677	CGE_VIP_pvalue_1e-2_peak_176937	43	.	2.81505	4.34682	1.37400	36
chr11	102034823	102034927	CGE_VIP_pvalue_1e-2_peak_176951	42	.	2.79590	4.21192	1.37400	51
chr11	102039496	102039587	CGE_VIP_pvalue_1e-2_peak_176954	40	.	2.77701	4.09011	1.33994	44
chr11	102064924	102065016	CGE_VIP_pvalue_1e-2_peak_176970	40	.	2.77701	4.09011	1.33994	45
chr11	102146910	102147573	CGE_VIP_pvalue_1e-2_peak_177024	69	.	4.95172	6.98166	3.34343	305
chr11	102150455	102150528	CGE_VIP_pvalue_1e-2_peak_177025	42	.	3.32116	4.20906	1.37400	49
chr11	102150802	102150902	CGE_VIP_pvalue_1e-2_peak_177026	42	.	3.32116	4.20906	1.37400	59
chr11	102158745	102159083	CGE_VIP_pvalue_1e-2_peak_177028	57	.	4.20239	5.75623	2.41727	276
chr11	102164248	102165100	CGE_VIP_pvalue_1e-2_peak_177029	53	.	3.62911	5.37785	2.12795	730
chr11	102176811	102177496	CGE_VIP_pvalue_1e-2_peak_177032	61	.	4.64396	6.17345	2.72841	120
chr11	102187942	102188278	CGE_VIP_pvalue_1e-2_peak_177033	52	.	4.02933	5.25693	2.03502	49
chr11	102205578	102205843	CGE_VIP_pvalue_1e-2_peak_177042	44	.	2.82213	4.40009	1.37400	228
chr11	102211936	102212211	CGE_VIP_pvalue_1e-2_peak_177044	64	.	4.39097	6.41891	2.89842	203
chr11	102217381	102218251	CGE_VIP_pvalue_1e-2_peak_177046a	66	.	5.05051	6.69891	3.11956	358
chr11	102217381	102218251	CGE_VIP_pvalue_1e-2_peak_177046b	103	.	6.91259	10.34621	6.03691	549
chr11	102277731	102278077	CGE_VIP_pvalue_1e-2_peak_177075	77	.	4.65983	7.78896	3.98414	53
chr11	102362975	102363561	CGE_VIP_pvalue_1e-2_peak_177120	51	.	3.58166	5.15094	1.95449	57
chr11	102393090	102393215	CGE_VIP_pvalue_1e-2_peak_177130	44	.	2.82213	4.40009	1.37400	61
chr11	102456624	102456734	CGE_VIP_pvalue_1e-2_peak_177167	43	.	2.81505	4.34682	1.37400	54
chr11	102473877	102474421	CGE_VIP_pvalue_1e-2_peak_177177	67	.	4.47708	6.78418	3.18663	265
chr11	102497208	102497302	CGE_VIP_pvalue_1e-2_peak_177193	42	.	2.79590	4.21192	1.37400	46
chr11	102518276	102518705	CGE_VIP_pvalue_1e-2_peak_177201	59	.	3.72787	5.95225	2.55783	165
chr11	102659654	102659733	CGE_VIP_pvalue_1e-2_peak_177260	44	.	2.82213	4.40009	1.37400	38
chr11	102672941	102673446	CGE_VIP_pvalue_1e-2_peak_177268	52	.	3.60523	5.26053	2.03502	300
chr11	102683869	102683971	CGE_VIP_pvalue_1e-2_peak_177275	44	.	2.82213	4.40009	1.37400	50
chr11	102691871	102692009	CGE_VIP_pvalue_1e-2_peak_177277	44	.	2.82213	4.40009	1.37400	68
chr11	102765365	102765501	CGE_VIP_pvalue_1e-2_peak_177319	42	.	2.79590	4.21192	1.37400	67
chr11	102769517	102769985	CGE_VIP_pvalue_1e-2_peak_177322	40	.	2.77701	4.09011	1.33994	62
chr11	102785461	102785849	CGE_VIP_pvalue_1e-2_peak_177328	55	.	3.65330	5.50407	2.22166	230
chr11	102811882	102812033	CGE_VIP_pvalue_1e-2_peak_177345	56	.	3.67782	5.64059	2.32305	47
chr11	102828429	102828559	CGE_VIP_pvalue_1e-2_peak_177351	44	.	2.82213	4.40009	1.37400	64
chr11	102830662	102830745	CGE_VIP_pvalue_1e-2_peak_177352	44	.	2.82213	4.40009	1.37400	40
chr11	102850121	102850254	CGE_VIP_pvalue_1e-2_peak_177362	40	.	2.77701	4.09011	1.33994	65
chr11	102852324	102852400	CGE_VIP_pvalue_1e-2_peak_177364	43	.	2.81505	4.34682	1.37400	37
chr11	102903167	102903295	CGE_VIP_pvalue_1e-2_peak_177385	44	.	2.82213	4.40009	1.37400	63
chr11	102926044	102926215	CGE_VIP_pvalue_1e-2_peak_177394	67	.	4.47708	6.78418	3.18663	77
chr11	102938364	102938600	CGE_VIP_pvalue_1e-2_peak_177400	44	.	2.82213	4.40009	1.37400	196
chr11	102962525	102963120	CGE_VIP_pvalue_1e-2_peak_177408	106	.	7.04556	10.68009	6.31029	393
chr11	102969617	102969942	CGE_VIP_pvalue_1e-2_peak_177409	44	.	2.82213	4.40009	1.37400	276
chr11	102979845	102980708	CGE_VIP_pvalue_1e-2_peak_177413a	67	.	5.04723	6.73586	3.14872	58
chr11	102979845	102980708	CGE_VIP_pvalue_1e-2_peak_177413b	122	.	7.93136	12.29140	7.63215	273
chr11	103052780	103052983	CGE_VIP_pvalue_1e-2_peak_177448	42	.	2.79590	4.21192	1.37400	154
chr11	103067190	103067332	CGE_VIP_pvalue_1e-2_peak_177460	42	.	2.79590	4.21192	1.37400	70
chr11	103093743	103093875	CGE_VIP_pvalue_1e-2_peak_177480	42	.	2.79590	4.21192	1.37400	65
chr11	103100746	103100874	CGE_VIP_pvalue_1e-2_peak_177482	44	.	2.82213	4.40009	1.37400	79
chr11	103102133	103102218	CGE_VIP_pvalue_1e-2_peak_177483	44	.	2.82213	4.40009	1.37400	41
chr11	103193516	103193623	CGE_VIP_pvalue_1e-2_peak_177529	40	.	2.77701	4.09011	1.33994	52
chr11	103196893	103196998	CGE_VIP_pvalue_1e-2_peak_177533	57	.	3.70268	5.78921	2.43427	51
chr11	103209265	103209384	CGE_VIP_pvalue_1e-2_peak_177539	44	.	2.82213	4.40009	1.37400	58
chr11	103216938	103217036	CGE_VIP_pvalue_1e-2_peak_177543	57	.	3.70268	5.78921	2.43427	52
chr11	103237151	103237441	CGE_VIP_pvalue_1e-2_peak_177554	44	.	2.82213	4.40009	1.37400	41
chr11	103243914	103244049	CGE_VIP_pvalue_1e-2_peak_177556	44	.	2.82213	4.40009	1.37400	66
chr11	103350201	103350288	CGE_VIP_pvalue_1e-2_peak_177612	43	.	2.81505	4.34682	1.37400	42
chr11	103370908	103371177	CGE_VIP_pvalue_1e-2_peak_177618	44	.	2.82213	4.40009	1.37400	72
chr11	103400025	103400438	CGE_VIP_pvalue_1e-2_peak_177634	40	.	2.77701	4.09011	1.33994	46
chr11	103407936	103408886	CGE_VIP_pvalue_1e-2_peak_177637	55	.	3.65330	5.50407	2.22166	215
chr11	103458340	103459303	CGE_VIP_pvalue_1e-2_peak_177669	47	.	3.49040	4.77340	1.66550	423
chr11	103466822	103467733	CGE_VIP_pvalue_1e-2_peak_177671	61	.	4.61787	6.11180	2.68407	653
chr11	103472134	103472207	CGE_VIP_pvalue_1e-2_peak_177672	42	.	3.32116	4.20906	1.37400	35
chr11	103490767	103490866	CGE_VIP_pvalue_1e-2_peak_177685	56	.	3.67782	5.64059	2.32305	49
chr11	103496696	103496813	CGE_VIP_pvalue_1e-2_peak_177692	43	.	2.81505	4.34682	1.37400	57
chr11	103518587	103518720	CGE_VIP_pvalue_1e-2_peak_177699	44	.	2.82213	4.40009	1.37400	65
chr11	103553027	103553565	CGE_VIP_pvalue_1e-2_peak_177712	53	.	3.62911	5.37785	2.12795	306
chr11	103583567	103583813	CGE_VIP_pvalue_1e-2_peak_177731	40	.	2.77701	4.09011	1.33994	42
chr11	103614375	103614787	CGE_VIP_pvalue_1e-2_peak_177745	44	.	2.82213	4.40009	1.37400	219
chr11	103637626	103637735	CGE_VIP_pvalue_1e-2_peak_177753	62	.	3.76284	6.20402	2.72876	53
chr11	103643140	103643267	CGE_VIP_pvalue_1e-2_peak_177756	44	.	2.82213	4.40009	1.37400	62
chr11	103660678	103661012	CGE_VIP_pvalue_1e-2_peak_177768	48	.	3.51278	4.85998	1.73113	190
chr11	103691634	103691746	CGE_VIP_pvalue_1e-2_peak_177788	44	.	2.82213	4.40009	1.37400	55
chr11	103701520	103701786	CGE_VIP_pvalue_1e-2_peak_177793	44	.	2.82213	4.40009	1.37400	216
chr11	103735557	103735666	CGE_VIP_pvalue_1e-2_peak_177807	44	.	2.82213	4.40009	1.37400	53
chr11	103755293	103755378	CGE_VIP_pvalue_1e-2_peak_177819	45	.	3.42495	4.53818	1.48232	14
chr11	103757765	103758156	CGE_VIP_pvalue_1e-2_peak_177820	46	.	3.44649	4.61288	1.54212	116
chr11	103776866	103777117	CGE_VIP_pvalue_1e-2_peak_177831	62	.	4.33539	6.20685	2.72876	39
chr11	103796942	103797083	CGE_VIP_pvalue_1e-2_peak_177844	42	.	2.79590	4.21192	1.37400	69
chr11	103830767	103831283	CGE_VIP_pvalue_1e-2_peak_177866	40	.	2.77701	4.09011	1.33994	251
chr11	103836838	103836947	CGE_VIP_pvalue_1e-2_peak_177871	44	.	2.82213	4.40009	1.37400	53
chr11	103864988	103865317	CGE_VIP_pvalue_1e-2_peak_177893	40	.	2.77701	4.09011	1.33994	59
chr11	103879440	103879695	CGE_VIP_pvalue_1e-2_peak_177896	43	.	2.81505	4.34682	1.37400	189
chr11	103891825	103891901	CGE_VIP_pvalue_1e-2_peak_177906	44	.	2.82213	4.40009	1.37400	37
chr11	103898542	103898684	CGE_VIP_pvalue_1e-2_peak_177907	40	.	2.77701	4.09011	1.33994	70
chr11	103899889	103900253	CGE_VIP_pvalue_1e-2_peak_177909	40	.	2.77701	4.09011	1.33994	43
chr11	103912063	103912199	CGE_VIP_pvalue_1e-2_peak_177915	42	.	2.79590	4.21192	1.37400	67
chr11	103934744	103935262	CGE_VIP_pvalue_1e-2_peak_177925	53	.	3.62911	5.37785	2.12795	70
chr11	103944625	103945205	CGE_VIP_pvalue_1e-2_peak_177931	42	.	2.79590	4.21192	1.37400	307
chr11	103970779	103971501	CGE_VIP_pvalue_1e-2_peak_177943	55	.	3.65330	5.50407	2.22166	378
chr11	104021092	104021175	CGE_VIP_pvalue_1e-2_peak_177969	42	.	2.79590	4.21192	1.37400	40
chr11	104023746	104023831	CGE_VIP_pvalue_1e-2_peak_177971	42	.	2.79590	4.21192	1.37400	41
chr11	104034632	104035382	CGE_VIP_pvalue_1e-2_peak_177982	53	.	3.62911	5.37785	2.12795	384
chr11	104069572	104069943	CGE_VIP_pvalue_1e-2_peak_178002	44	.	2.82213	4.40009	1.37400	60
chr11	104081962	104082047	CGE_VIP_pvalue_1e-2_peak_178006	44	.	2.82213	4.40009	1.37400	41
chr11	104111307	104111448	CGE_VIP_pvalue_1e-2_peak_178017	43	.	2.81505	4.34682	1.37400	69
chr11	104127207	104127607	CGE_VIP_pvalue_1e-2_peak_178024	57	.	3.70268	5.78921	2.43427	285
chr11	104129449	104129536	CGE_VIP_pvalue_1e-2_peak_178025	43	.	2.81505	4.34682	1.37400	42
chr11	104156592	104156874	CGE_VIP_pvalue_1e-2_peak_178035	44	.	2.82213	4.40009	1.37400	48
chr11	104237154	104237403	CGE_VIP_pvalue_1e-2_peak_178068	42	.	2.79590	4.21192	1.37400	182
chr11	104333094	104333645	CGE_VIP_pvalue_1e-2_peak_178111	40	.	3.26184	4.03980	1.31766	240
chr11	104336465	104336782	CGE_VIP_pvalue_1e-2_peak_178112	55	.	4.12643	5.52700	2.23614	32
chr11	104399979	104400173	CGE_VIP_pvalue_1e-2_peak_178144	51	.	4.00577	5.19473	1.99132	138
chr11	104400788	104401098	CGE_VIP_pvalue_1e-2_peak_178145	40	.	3.28138	4.09424	1.34003	278
chr11	104412114	104412197	CGE_VIP_pvalue_1e-2_peak_178150	40	.	2.77701	4.09011	1.33994	40
chr11	104436842	104437215	CGE_VIP_pvalue_1e-2_peak_178160	44	.	2.82213	4.40009	1.37400	319
chr11	104444498	104444765	CGE_VIP_pvalue_1e-2_peak_178163	44	.	2.82213	4.40009	1.37400	206
chr11	104451517	104451638	CGE_VIP_pvalue_1e-2_peak_178166	44	.	2.82213	4.40009	1.37400	59
chr11	104503769	104504251	CGE_VIP_pvalue_1e-2_peak_178192	48	.	3.51278	4.85998	1.73113	53
chr11	104509266	104509752	CGE_VIP_pvalue_1e-2_peak_178193	81	.	5.30316	8.19462	4.29977	257
chr11	104514596	104514725	CGE_VIP_pvalue_1e-2_peak_178196	44	.	2.82213	4.40009	1.37400	63
chr11	104522447	104522559	CGE_VIP_pvalue_1e-2_peak_178201	43	.	2.81505	4.34682	1.37400	55
chr11	104532753	104533134	CGE_VIP_pvalue_1e-2_peak_178206	43	.	3.36191	4.33276	1.37400	140
chr11	104548207	104548314	CGE_VIP_pvalue_1e-2_peak_178209	44	.	2.82213	4.40009	1.37400	52
chr11	104583687	104584499	CGE_VIP_pvalue_1e-2_peak_178235	47	.	3.49040	4.77340	1.66550	459
chr11	104609041	104609690	CGE_VIP_pvalue_1e-2_peak_178251	49	.	3.89196	4.90993	1.77456	532
chr11	104649878	104650022	CGE_VIP_pvalue_1e-2_peak_178274	43	.	2.81505	4.34682	1.37400	71
chr11	104682978	104683421	CGE_VIP_pvalue_1e-2_peak_178286	76	.	5.16974	7.68256	3.89948	67
chr11	104689922	104690120	CGE_VIP_pvalue_1e-2_peak_178288	48	.	3.51278	4.85998	1.73113	140
chr11	104695294	104695433	CGE_VIP_pvalue_1e-2_peak_178289	42	.	2.79590	4.21192	1.37400	68
chr11	104713331	104713443	CGE_VIP_pvalue_1e-2_peak_178299	43	.	2.81505	4.34682	1.37400	55
chr11	104723518	104723837	CGE_VIP_pvalue_1e-2_peak_178304	61	.	3.75340	6.13275	2.69438	279
chr11	104745558	104745633	CGE_VIP_pvalue_1e-2_peak_178315	43	.	2.81505	4.34682	1.37400	36
chr11	104765179	104765623	CGE_VIP_pvalue_1e-2_peak_178324	48	.	3.84823	4.80658	1.69398	306
chr11	104839222	104839389	CGE_VIP_pvalue_1e-2_peak_178354	43	.	2.81505	4.34682	1.37400	46
chr11	104848520	104848607	CGE_VIP_pvalue_1e-2_peak_178360	44	.	2.82213	4.40009	1.37400	42
chr11	104967730	104967823	CGE_VIP_pvalue_1e-2_peak_178421	44	.	2.82213	4.40009	1.37400	45
chr11	105008349	105008507	CGE_VIP_pvalue_1e-2_peak_178433	43	.	2.81505	4.34682	1.37400	101
chr11	105025931	105026053	CGE_VIP_pvalue_1e-2_peak_178442	44	.	2.82213	4.40009	1.37400	60
chr11	105092249	105092372	CGE_VIP_pvalue_1e-2_peak_178471	44	.	2.82213	4.40009	1.37400	60
chr11	105120745	105121258	CGE_VIP_pvalue_1e-2_peak_178486	44	.	2.82213	4.40009	1.37400	70
chr11	105131274	105131413	CGE_VIP_pvalue_1e-2_peak_178489	40	.	2.77701	4.09011	1.33994	68
chr11	105134751	105134969	CGE_VIP_pvalue_1e-2_peak_178494	40	.	2.77701	4.09011	1.33994	51
chr11	105158219	105158396	CGE_VIP_pvalue_1e-2_peak_178505	43	.	2.81505	4.34682	1.37400	119
chr11	105168209	105168317	CGE_VIP_pvalue_1e-2_peak_178513	44	.	2.82213	4.40009	1.37400	53
chr11	105178555	105178682	CGE_VIP_pvalue_1e-2_peak_178515	44	.	2.82213	4.40009	1.37400	62
chr11	105257097	105257175	CGE_VIP_pvalue_1e-2_peak_178547	44	.	2.82213	4.40009	1.37400	38
chr11	105317985	105318209	CGE_VIP_pvalue_1e-2_peak_178572	43	.	2.81505	4.34682	1.37400	57
chr11	105323348	105323798	CGE_VIP_pvalue_1e-2_peak_178576	42	.	2.79590	4.21192	1.37400	237
chr11	105341941	105342772	CGE_VIP_pvalue_1e-2_peak_178585	48	.	3.51278	4.85998	1.73113	295
chr11	105351245	105351332	CGE_VIP_pvalue_1e-2_peak_178591	44	.	2.82213	4.40009	1.37400	42
chr11	105360368	105360805	CGE_VIP_pvalue_1e-2_peak_178596	69	.	4.50653	6.92169	3.29372	56
chr11	105418986	105419094	CGE_VIP_pvalue_1e-2_peak_178623	44	.	2.82213	4.40009	1.37400	53
chr11	105419365	105419494	CGE_VIP_pvalue_1e-2_peak_178624	43	.	2.81505	4.34682	1.37400	63
chr11	105434207	105434293	CGE_VIP_pvalue_1e-2_peak_178633	42	.	2.79590	4.21192	1.37400	42
chr11	105448370	105448476	CGE_VIP_pvalue_1e-2_peak_178641	44	.	2.82213	4.40009	1.37400	52
chr11	105453983	105454308	CGE_VIP_pvalue_1e-2_peak_178643	44	.	2.82213	4.40009	1.37400	72
chr11	105480202	105480294	CGE_VIP_pvalue_1e-2_peak_178650	53	.	4.31965	5.38798	2.13054	45
chr11	105480808	105481029	CGE_VIP_pvalue_1e-2_peak_178651	101	.	6.81875	10.18116	5.90857	60
chr11	105481234	105481523	CGE_VIP_pvalue_1e-2_peak_178652	65	.	4.98163	6.57940	3.02372	55
chr11	105502903	105502995	CGE_VIP_pvalue_1e-2_peak_178662	42	.	2.79590	4.21192	1.37400	45
chr11	105508273	105508381	CGE_VIP_pvalue_1e-2_peak_178666	40	.	2.77701	4.09011	1.33994	53
chr11	105537529	105537753	CGE_VIP_pvalue_1e-2_peak_178685	51	.	3.58166	5.15094	1.95449	160
chr11	105563775	105564096	CGE_VIP_pvalue_1e-2_peak_178708	56	.	3.67782	5.64059	2.32305	252
chr11	105569524	105569713	CGE_VIP_pvalue_1e-2_peak_178709	45	.	3.42495	4.53818	1.48232	19
chr11	105627127	105627200	CGE_VIP_pvalue_1e-2_peak_178750	44	.	3.40368	4.46677	1.42842	39
chr11	105638431	105639076	CGE_VIP_pvalue_1e-2_peak_178751	74	.	5.35742	7.41268	3.68423	354
chr11	105661715	105661891	CGE_VIP_pvalue_1e-2_peak_178763	58	.	4.22833	5.83877	2.47297	46
chr11	105672443	105672661	CGE_VIP_pvalue_1e-2_peak_178770	40	.	2.77701	4.09011	1.33994	44
chr11	105692296	105692369	CGE_VIP_pvalue_1e-2_peak_178780	40	.	3.28138	4.09424	1.34003	35
chr11	105719576	105719649	CGE_VIP_pvalue_1e-2_peak_178796	42	.	3.34141	4.26972	1.37400	61
chr11	105719915	105719988	CGE_VIP_pvalue_1e-2_peak_178797	42	.	3.32116	4.20906	1.37400	36
chr11	105753756	105753885	CGE_VIP_pvalue_1e-2_peak_178808	44	.	2.82213	4.40009	1.37400	63
chr11	105763674	105764564	CGE_VIP_pvalue_1e-2_peak_178813	65	.	4.41930	6.53368	2.98677	828
chr11	105770559	105770954	CGE_VIP_pvalue_1e-2_peak_178816	59	.	3.72787	5.95225	2.55783	65
chr11	105794580	105794730	CGE_VIP_pvalue_1e-2_peak_178831	44	.	2.82213	4.40009	1.37400	87
chr11	105800581	105800656	CGE_VIP_pvalue_1e-2_peak_178832	44	.	2.82213	4.40009	1.37400	36
chr11	105836510	105836690	CGE_VIP_pvalue_1e-2_peak_178859	44	.	2.82213	4.40009	1.37400	143
chr11	105883213	105884025	CGE_VIP_pvalue_1e-2_peak_178880	70	.	4.98173	7.07040	3.41222	486
chr11	105892596	105893336	CGE_VIP_pvalue_1e-2_peak_178881a	95	.	6.55480	9.56030	5.40753	236
chr11	105892596	105893336	CGE_VIP_pvalue_1e-2_peak_178881b	83	.	5.95632	8.38323	4.45313	405
chr11	105892596	105893336	CGE_VIP_pvalue_1e-2_peak_178881c	110	.	7.27995	11.01162	6.58371	545
chr11	105892596	105893336	CGE_VIP_pvalue_1e-2_peak_178881d	83	.	5.95632	8.38323	4.45313	684
chr11	105936673	105936780	CGE_VIP_pvalue_1e-2_peak_178900	44	.	2.82213	4.40009	1.37400	52
chr11	105947333	105948696	CGE_VIP_pvalue_1e-2_peak_178904a	80	.	5.54017	8.06197	4.19613	439
chr11	105947333	105948696	CGE_VIP_pvalue_1e-2_peak_178904b	151	.	8.59367	15.11443	9.91239	831
chr11	105947333	105948696	CGE_VIP_pvalue_1e-2_peak_178904c	60	.	4.54959	6.02648	2.61740	967
chr11	105998905	105998983	CGE_VIP_pvalue_1e-2_peak_178926	44	.	2.82213	4.40009	1.37400	38
chr11	106008766	106008908	CGE_VIP_pvalue_1e-2_peak_178929	44	.	2.82213	4.40009	1.37400	70
chr11	106026901	106027194	CGE_VIP_pvalue_1e-2_peak_178939	43	.	2.81505	4.34682	1.37400	233
chr11	106040463	106040896	CGE_VIP_pvalue_1e-2_peak_178948	70	.	4.53638	7.06887	3.41222	380
chr11	106082757	106082850	CGE_VIP_pvalue_1e-2_peak_178969	44	.	2.82213	4.40009	1.37400	45
chr11	106088650	106088882	CGE_VIP_pvalue_1e-2_peak_178971	62	.	3.76284	6.20402	2.72876	66
chr11	106102071	106102200	CGE_VIP_pvalue_1e-2_peak_178976	44	.	2.82213	4.40009	1.37400	63
chr11	106113514	106113812	CGE_VIP_pvalue_1e-2_peak_178982	44	.	2.82213	4.40009	1.37400	46
chr11	106134201	106134293	CGE_VIP_pvalue_1e-2_peak_178989	44	.	2.82213	4.40009	1.37400	45
chr11	106178859	106178987	CGE_VIP_pvalue_1e-2_peak_179011	44	.	2.82213	4.40009	1.37400	63
chr11	106197804	106197910	CGE_VIP_pvalue_1e-2_peak_179018	43	.	2.81505	4.34682	1.37400	52
chr11	106198367	106198540	CGE_VIP_pvalue_1e-2_peak_179019	43	.	2.81505	4.34682	1.37400	62
chr11	106280574	106280713	CGE_VIP_pvalue_1e-2_peak_179053	40	.	2.77701	4.09011	1.33994	68
chr11	106316716	106316792	CGE_VIP_pvalue_1e-2_peak_179070	40	.	2.77701	4.09011	1.33994	37
chr11	106317885	106318019	CGE_VIP_pvalue_1e-2_peak_179073	40	.	2.77701	4.09011	1.33994	66
chr11	106318604	106318687	CGE_VIP_pvalue_1e-2_peak_179074	40	.	2.77701	4.09011	1.33994	40
chr11	106353797	106354063	CGE_VIP_pvalue_1e-2_peak_179094	40	.	3.26184	4.03980	1.31766	43
chr11	106362552	106362861	CGE_VIP_pvalue_1e-2_peak_179095	70	.	4.98173	7.07040	3.41222	109
chr11	106365966	106366102	CGE_VIP_pvalue_1e-2_peak_179096	112	.	7.25280	11.21729	6.75145	66
chr11	106374518	106374976	CGE_VIP_pvalue_1e-2_peak_179097	56	.	4.15144	5.60057	2.29914	303
chr11	106390225	106390326	CGE_VIP_pvalue_1e-2_peak_179104	46	.	3.46831	4.69117	1.60331	45
chr11	106391704	106391777	CGE_VIP_pvalue_1e-2_peak_179105	46	.	3.44649	4.61288	1.54212	31
chr11	106400434	106400561	CGE_VIP_pvalue_1e-2_peak_179110	40	.	2.77701	4.09011	1.33994	62
chr11	106423476	106423593	CGE_VIP_pvalue_1e-2_peak_179126	43	.	2.81505	4.34682	1.37400	57
chr11	106550627	106550982	CGE_VIP_pvalue_1e-2_peak_179196	62	.	3.76284	6.20402	2.72876	64
chr11	106599092	106599627	CGE_VIP_pvalue_1e-2_peak_179214	60	.	4.28119	6.01457	2.60681	239
chr11	106634169	106634619	CGE_VIP_pvalue_1e-2_peak_179226	55	.	3.65330	5.50407	2.22166	178
chr11	106641543	106641700	CGE_VIP_pvalue_1e-2_peak_179227	71	.	5.01211	7.16245	3.48683	60
chr11	106664590	106664820	CGE_VIP_pvalue_1e-2_peak_179243	42	.	2.79590	4.21192	1.37400	69
chr11	106725480	106725610	CGE_VIP_pvalue_1e-2_peak_179279	43	.	2.81505	4.34682	1.37400	74
chr11	106742618	106742694	CGE_VIP_pvalue_1e-2_peak_179293	42	.	2.79590	4.21192	1.37400	37
chr11	106765019	106765103	CGE_VIP_pvalue_1e-2_peak_179310	42	.	2.79590	4.21192	1.37400	41
chr11	106774878	106774960	CGE_VIP_pvalue_1e-2_peak_179314	44	.	2.82213	4.40009	1.37400	40
chr11	106776183	106776379	CGE_VIP_pvalue_1e-2_peak_179316	44	.	2.82213	4.40009	1.37400	57
chr11	106819850	106819938	CGE_VIP_pvalue_1e-2_peak_179349	40	.	2.77701	4.09011	1.33994	43
chr11	106861204	106861277	CGE_VIP_pvalue_1e-2_peak_179381	46	.	3.46831	4.69117	1.60331	56
chr11	106888341	106889445	CGE_VIP_pvalue_1e-2_peak_179395	58	.	4.56647	5.88525	2.51466	111
chr11	106889735	106890276	CGE_VIP_pvalue_1e-2_peak_179396	48	.	3.99566	4.85349	1.73113	210
chr11	106902814	106902920	CGE_VIP_pvalue_1e-2_peak_179406	43	.	2.81505	4.34682	1.37400	52
chr11	106913631	106913940	CGE_VIP_pvalue_1e-2_peak_179409	44	.	3.40368	4.46677	1.42842	173
chr11	107010702	107010794	CGE_VIP_pvalue_1e-2_peak_179448	43	.	2.81505	4.34682	1.37400	45
chr11	107054941	107055047	CGE_VIP_pvalue_1e-2_peak_179470	44	.	2.82213	4.40009	1.37400	52
chr11	107129498	107130289	CGE_VIP_pvalue_1e-2_peak_179495	46	.	3.46831	4.69117	1.60331	249
chr11	107182714	107182812	CGE_VIP_pvalue_1e-2_peak_179521	44	.	2.82213	4.40009	1.37400	48
chr11	107191464	107191578	CGE_VIP_pvalue_1e-2_peak_179527	44	.	2.82213	4.40009	1.37400	56
chr11	107204693	107204813	CGE_VIP_pvalue_1e-2_peak_179535	44	.	2.82213	4.40009	1.37400	59
chr11	107250036	107250153	CGE_VIP_pvalue_1e-2_peak_179549	44	.	2.82213	4.40009	1.37400	57
chr11	107274712	107274798	CGE_VIP_pvalue_1e-2_peak_179564	44	.	2.82213	4.40009	1.37400	42
chr11	107281575	107281666	CGE_VIP_pvalue_1e-2_peak_179570	43	.	2.81505	4.34682	1.37400	44
chr11	107320844	107320919	CGE_VIP_pvalue_1e-2_peak_179594	44	.	2.82213	4.40009	1.37400	36
chr11	107328155	107328874	CGE_VIP_pvalue_1e-2_peak_179596	79	.	5.23560	7.92549	4.09134	430
chr11	107364894	107365112	CGE_VIP_pvalue_1e-2_peak_179613	44	.	2.82213	4.40009	1.37400	42
chr11	107425371	107425465	CGE_VIP_pvalue_1e-2_peak_179654	40	.	2.77701	4.09011	1.33994	46
chr11	107427731	107427814	CGE_VIP_pvalue_1e-2_peak_179656	40	.	2.77701	4.09011	1.33994	40
chr11	107435922	107436802	CGE_VIP_pvalue_1e-2_peak_179660a	97	.	6.68271	9.79705	5.59451	182
chr11	107435922	107436802	CGE_VIP_pvalue_1e-2_peak_179660b	72	.	5.34616	7.22996	3.54008	312
chr11	107443608	107443752	CGE_VIP_pvalue_1e-2_peak_179661	44	.	2.82213	4.40009	1.37400	71
chr11	107461651	107462715	CGE_VIP_pvalue_1e-2_peak_179668	99	.	6.78196	9.98440	5.74505	204
chr11	107539893	107540305	CGE_VIP_pvalue_1e-2_peak_179709	47	.	3.49040	4.77340	1.66550	292
chr11	107560131	107560638	CGE_VIP_pvalue_1e-2_peak_179718	61	.	3.75340	6.13275	2.69438	442
chr11	107570525	107570924	CGE_VIP_pvalue_1e-2_peak_179721	53	.	3.62911	5.37785	2.12795	67
chr11	107591204	107591456	CGE_VIP_pvalue_1e-2_peak_179736	40	.	2.77701	4.09011	1.33994	183
chr11	107662253	107662350	CGE_VIP_pvalue_1e-2_peak_179771	43	.	2.81505	4.34682	1.37400	47
chr11	107700672	107700803	CGE_VIP_pvalue_1e-2_peak_179788	44	.	2.82213	4.40009	1.37400	64
chr11	107729535	107729648	CGE_VIP_pvalue_1e-2_peak_179805	43	.	3.36191	4.33276	1.37400	68
chr11	107774350	107774431	CGE_VIP_pvalue_1e-2_peak_179821	44	.	2.82213	4.40009	1.37400	39
chr11	107798648	107799760	CGE_VIP_pvalue_1e-2_peak_179832a	86	.	6.06171	8.68850	4.69945	445
chr11	107798648	107799760	CGE_VIP_pvalue_1e-2_peak_179832b	99	.	6.66788	9.91941	5.69873	562
chr11	107800046	107800132	CGE_VIP_pvalue_1e-2_peak_179833	41	.	3.62100	4.19502	1.37400	50
chr11	107811436	107811697	CGE_VIP_pvalue_1e-2_peak_179835	40	.	2.77701	4.09011	1.33994	208
chr11	107827481	107827645	CGE_VIP_pvalue_1e-2_peak_179846	47	.	3.49040	4.77340	1.66550	42
chr11	107879225	107880206	CGE_VIP_pvalue_1e-2_peak_179873	73	.	5.32765	7.34391	3.63412	432
chr11	107901542	107901921	CGE_VIP_pvalue_1e-2_peak_179880	44	.	2.82213	4.40009	1.37400	316
chr11	107976185	107976303	CGE_VIP_pvalue_1e-2_peak_179942	40	.	2.77701	4.09011	1.33994	58
chr11	107986154	107986283	CGE_VIP_pvalue_1e-2_peak_179950	43	.	3.36191	4.33276	1.37400	63
chr11	107992124	107992797	CGE_VIP_pvalue_1e-2_peak_179951a	76	.	5.59167	7.69798	3.91205	70
chr11	107992124	107992797	CGE_VIP_pvalue_1e-2_peak_179951b	131	.	8.34492	13.15802	8.32819	216
chr11	108000603	108000954	CGE_VIP_pvalue_1e-2_peak_179953	52	.	3.60523	5.26053	2.03502	52
chr11	108040704	108040834	CGE_VIP_pvalue_1e-2_peak_179982	44	.	2.82213	4.40009	1.37400	64
chr11	108076976	108077060	CGE_VIP_pvalue_1e-2_peak_179996	44	.	2.82213	4.40009	1.37400	41
chr11	108093209	108094131	CGE_VIP_pvalue_1e-2_peak_180002a	106	.	7.07486	10.63612	6.27398	231
chr11	108093209	108094131	CGE_VIP_pvalue_1e-2_peak_180002b	119	.	7.71803	11.97277	7.36752	322
chr11	108181806	108181899	CGE_VIP_pvalue_1e-2_peak_180027	40	.	2.77701	4.09011	1.33994	45
chr11	108234323	108234413	CGE_VIP_pvalue_1e-2_peak_180049	44	.	2.82213	4.40009	1.37400	44
chr11	108337927	108338475	CGE_VIP_pvalue_1e-2_peak_180079a	74	.	5.45256	7.42938	3.69794	128
chr11	108337927	108338475	CGE_VIP_pvalue_1e-2_peak_180079b	185	.	10.79768	18.59153	12.76431	348
chr11	108368462	108369467	CGE_VIP_pvalue_1e-2_peak_180088	74	.	5.35742	7.41268	3.68423	85
chr11	108390477	108390763	CGE_VIP_pvalue_1e-2_peak_180094	44	.	2.82213	4.40009	1.37400	248
chr11	108405875	108406422	CGE_VIP_pvalue_1e-2_peak_180098	44	.	2.82213	4.40009	1.37400	479
chr11	108413871	108413948	CGE_VIP_pvalue_1e-2_peak_180102	44	.	2.82213	4.40009	1.37400	37
chr11	108424374	108424493	CGE_VIP_pvalue_1e-2_peak_180106	43	.	2.81505	4.34682	1.37400	58
chr11	108438703	108439248	CGE_VIP_pvalue_1e-2_peak_180117	44	.	3.40368	4.46677	1.42842	123
chr11	108449449	108449534	CGE_VIP_pvalue_1e-2_peak_180121	44	.	2.82213	4.40009	1.37400	41
chr11	108454360	108454467	CGE_VIP_pvalue_1e-2_peak_180124	44	.	2.82213	4.40009	1.37400	52
chr11	108496963	108497072	CGE_VIP_pvalue_1e-2_peak_180139	44	.	2.82213	4.40009	1.37400	53
chr11	108519180	108519265	CGE_VIP_pvalue_1e-2_peak_180148	44	.	2.82213	4.40009	1.37400	41
chr11	108525691	108526091	CGE_VIP_pvalue_1e-2_peak_180151	44	.	2.82213	4.40009	1.37400	72
chr11	108535173	108535855	CGE_VIP_pvalue_1e-2_peak_180154a	120	.	7.73994	12.02109	7.40915	405
chr11	108535173	108535855	CGE_VIP_pvalue_1e-2_peak_180154b	89	.	6.15716	8.91201	4.87921	546
chr11	108568795	108568930	CGE_VIP_pvalue_1e-2_peak_180175	84	.	5.37249	8.49611	4.54496	76
chr11	108583729	108583820	CGE_VIP_pvalue_1e-2_peak_180187	42	.	2.79590	4.21192	1.37400	44
chr11	108663689	108664192	CGE_VIP_pvalue_1e-2_peak_180254	52	.	3.60523	5.26053	2.03502	57
chr11	108697024	108697167	CGE_VIP_pvalue_1e-2_peak_180264	44	.	2.82213	4.40009	1.37400	70
chr11	108748788	108749202	CGE_VIP_pvalue_1e-2_peak_180291	40	.	2.77701	4.09011	1.33994	163
chr11	108791498	108791679	CGE_VIP_pvalue_1e-2_peak_180323	55	.	3.65330	5.50407	2.22166	66
chr11	108809613	108809698	CGE_VIP_pvalue_1e-2_peak_180335	42	.	2.79590	4.21192	1.37400	41
chr11	108820603	108820713	CGE_VIP_pvalue_1e-2_peak_180342	43	.	2.81505	4.34682	1.37400	54
chr11	108822330	108822426	CGE_VIP_pvalue_1e-2_peak_180343	43	.	2.81505	4.34682	1.37400	47
chr11	108838319	108838613	CGE_VIP_pvalue_1e-2_peak_180351	70	.	4.98173	7.07040	3.41222	228
chr11	108845769	108846029	CGE_VIP_pvalue_1e-2_peak_180352	42	.	3.32116	4.20906	1.37400	109
chr11	108846262	108846754	CGE_VIP_pvalue_1e-2_peak_180353	42	.	3.32116	4.20906	1.37400	14
chr11	108856593	108856990	CGE_VIP_pvalue_1e-2_peak_180356	46	.	3.46831	4.69117	1.60331	176
chr11	108869789	108869876	CGE_VIP_pvalue_1e-2_peak_180359	44	.	2.82213	4.40009	1.37400	42
chr11	108895570	108895713	CGE_VIP_pvalue_1e-2_peak_180373	43	.	2.81505	4.34682	1.37400	70
chr11	108909210	108909743	CGE_VIP_pvalue_1e-2_peak_180379	59	.	4.25459	5.92478	2.54661	151
chr11	108917353	108917838	CGE_VIP_pvalue_1e-2_peak_180380	61	.	4.64396	6.17345	2.72841	348
chr11	108936147	108936606	CGE_VIP_pvalue_1e-2_peak_180387	40	.	2.77701	4.09011	1.33994	198
chr11	108947284	108947418	CGE_VIP_pvalue_1e-2_peak_180393	43	.	2.81505	4.34682	1.37400	49
chr11	108983466	108984047	CGE_VIP_pvalue_1e-2_peak_180411	81	.	5.30316	8.19462	4.29977	143
chr11	108997756	108997890	CGE_VIP_pvalue_1e-2_peak_180417	44	.	2.82213	4.40009	1.37400	66
chr11	109005373	109005508	CGE_VIP_pvalue_1e-2_peak_180419	44	.	2.82213	4.40009	1.37400	66
chr11	109045834	109045933	CGE_VIP_pvalue_1e-2_peak_180437	44	.	2.82213	4.40009	1.37400	48
chr11	109093278	109094338	CGE_VIP_pvalue_1e-2_peak_180448	79	.	5.23560	7.92549	4.09134	593
chr11	109109290	109109423	CGE_VIP_pvalue_1e-2_peak_180451	44	.	2.82213	4.40009	1.37400	65
chr11	109120967	109121055	CGE_VIP_pvalue_1e-2_peak_180454	44	.	2.82213	4.40009	1.37400	43
chr11	109131101	109131181	CGE_VIP_pvalue_1e-2_peak_180457	44	.	2.82213	4.40009	1.37400	39
chr11	109171742	109172228	CGE_VIP_pvalue_1e-2_peak_180465	53	.	4.05318	5.32112	2.08866	141
chr11	109220226	109220356	CGE_VIP_pvalue_1e-2_peak_180486	42	.	2.79590	4.21192	1.37400	64
chr11	109221823	109221909	CGE_VIP_pvalue_1e-2_peak_180487	43	.	2.81505	4.34682	1.37400	42
chr11	109292792	109293219	CGE_VIP_pvalue_1e-2_peak_180512	80	.	5.76148	8.03057	4.17617	96
chr11	109293524	109293777	CGE_VIP_pvalue_1e-2_peak_180513	56	.	4.46030	5.63000	2.32305	62
chr11	109391015	109391467	CGE_VIP_pvalue_1e-2_peak_180542	44	.	2.82213	4.40009	1.37400	205
chr11	109402446	109402749	CGE_VIP_pvalue_1e-2_peak_180544	81	.	4.70356	8.10439	4.23184	145
chr11	109447780	109448124	CGE_VIP_pvalue_1e-2_peak_180559	44	.	2.82213	4.40009	1.37400	191
chr11	109514815	109515283	CGE_VIP_pvalue_1e-2_peak_180591	72	.	5.26910	7.21123	3.53011	376
chr11	109599987	109600223	CGE_VIP_pvalue_1e-2_peak_180632	44	.	2.82213	4.40009	1.37400	164
chr11	109605284	109606112	CGE_VIP_pvalue_1e-2_peak_180634	63	.	4.36300	6.31016	2.80989	324
chr11	109616966	109617269	CGE_VIP_pvalue_1e-2_peak_180641	70	.	4.53638	7.06887	3.41222	57
chr11	109685435	109685509	CGE_VIP_pvalue_1e-2_peak_180662	44	.	2.82213	4.40009	1.37400	36
chr11	109720067	109720148	CGE_VIP_pvalue_1e-2_peak_180673	44	.	2.82213	4.40009	1.37400	39
chr11	109730616	109730912	CGE_VIP_pvalue_1e-2_peak_180676	44	.	2.82213	4.40009	1.37400	245
chr11	109736226	109736800	CGE_VIP_pvalue_1e-2_peak_180679	44	.	2.82213	4.40009	1.37400	182
chr11	109815581	109815704	CGE_VIP_pvalue_1e-2_peak_180699	40	.	2.77701	4.09011	1.33994	60
chr11	109816914	109817528	CGE_VIP_pvalue_1e-2_peak_180700	57	.	3.70268	5.78921	2.43427	310
chr11	109831719	109831903	CGE_VIP_pvalue_1e-2_peak_180708	44	.	2.82213	4.40009	1.37400	44
chr11	109868976	109869226	CGE_VIP_pvalue_1e-2_peak_180725	44	.	2.82213	4.40009	1.37400	63
chr11	109903061	109903179	CGE_VIP_pvalue_1e-2_peak_180733	44	.	2.82213	4.40009	1.37400	58
chr11	109926430	109926505	CGE_VIP_pvalue_1e-2_peak_180741	44	.	2.82213	4.40009	1.37400	36
chr11	109948460	109948906	CGE_VIP_pvalue_1e-2_peak_180748	55	.	3.65330	5.50407	2.22166	321
chr11	109963350	109964734	CGE_VIP_pvalue_1e-2_peak_180754a	80	.	5.78853	8.07883	4.21145	293
chr11	109963350	109964734	CGE_VIP_pvalue_1e-2_peak_180754b	80	.	5.78853	8.07883	4.21145	552
chr11	110009339	110009418	CGE_VIP_pvalue_1e-2_peak_180779	43	.	2.81505	4.34682	1.37400	38
chr11	110026614	110026692	CGE_VIP_pvalue_1e-2_peak_180796	43	.	2.81505	4.34682	1.37400	38
chr11	110035809	110036038	CGE_VIP_pvalue_1e-2_peak_180803	55	.	3.65330	5.50407	2.22166	63
chr11	110055890	110056140	CGE_VIP_pvalue_1e-2_peak_180809	51	.	3.98248	5.13441	1.95081	104
chr11	110066573	110066847	CGE_VIP_pvalue_1e-2_peak_180814	40	.	2.77701	4.09011	1.33994	120
chr11	110072371	110072645	CGE_VIP_pvalue_1e-2_peak_180817	53	.	3.62911	5.37785	2.12795	50
chr11	110091630	110091768	CGE_VIP_pvalue_1e-2_peak_180831	44	.	2.82213	4.40009	1.37400	68
chr11	110103457	110103591	CGE_VIP_pvalue_1e-2_peak_180834	44	.	2.82213	4.40009	1.37400	66
chr11	110119751	110120106	CGE_VIP_pvalue_1e-2_peak_180840	42	.	2.79590	4.21192	1.37400	292
chr11	110133070	110133197	CGE_VIP_pvalue_1e-2_peak_180849	44	.	2.82213	4.40009	1.37400	78
chr11	110166588	110167094	CGE_VIP_pvalue_1e-2_peak_180858	61	.	4.61787	6.11180	2.68407	438
chr11	110167324	110167656	CGE_VIP_pvalue_1e-2_peak_180859	103	.	6.92681	10.39163	6.07442	152
chr11	110198173	110198289	CGE_VIP_pvalue_1e-2_peak_180867	44	.	2.82213	4.40009	1.37400	57
chr11	110247513	110247663	CGE_VIP_pvalue_1e-2_peak_180891	53	.	3.62911	5.37785	2.12795	85
chr11	110268285	110268872	CGE_VIP_pvalue_1e-2_peak_180899	57	.	3.70268	5.78921	2.43427	458
chr11	110287736	110287977	CGE_VIP_pvalue_1e-2_peak_180906	44	.	2.82213	4.40009	1.37400	198
chr11	110300474	110301252	CGE_VIP_pvalue_1e-2_peak_180912a	91	.	6.35548	9.14931	5.07319	164
chr11	110300474	110301252	CGE_VIP_pvalue_1e-2_peak_180912b	91	.	6.35548	9.14931	5.07319	410
chr11	110319220	110319300	CGE_VIP_pvalue_1e-2_peak_180921	44	.	2.82213	4.40009	1.37400	39
chr11	110321662	110321751	CGE_VIP_pvalue_1e-2_peak_180923	43	.	2.81505	4.34682	1.37400	43
chr11	110330205	110330477	CGE_VIP_pvalue_1e-2_peak_180927	40	.	2.77701	4.09011	1.33994	233
chr11	110395052	110395306	CGE_VIP_pvalue_1e-2_peak_180959	42	.	2.79590	4.21192	1.37400	44
chr11	110396403	110397123	CGE_VIP_pvalue_1e-2_peak_180960	40	.	2.77701	4.09011	1.33994	69
chr11	110454128	110454303	CGE_VIP_pvalue_1e-2_peak_180984	40	.	2.77701	4.09011	1.33994	125
chr11	110470145	110470253	CGE_VIP_pvalue_1e-2_peak_180996	44	.	2.82213	4.40009	1.37400	53
chr11	110506654	110506752	CGE_VIP_pvalue_1e-2_peak_181019	42	.	2.79590	4.21192	1.37400	48
chr11	110532507	110532691	CGE_VIP_pvalue_1e-2_peak_181037	40	.	2.77701	4.09011	1.33994	144
chr11	110554379	110554511	CGE_VIP_pvalue_1e-2_peak_181057	42	.	2.79590	4.21192	1.37400	65
chr11	110564118	110564227	CGE_VIP_pvalue_1e-2_peak_181069	52	.	3.60523	5.26053	2.03502	60
chr11	110582507	110584229	CGE_VIP_pvalue_1e-2_peak_181079a	66	.	4.91213	6.60171	3.04433	727
chr11	110582507	110584229	CGE_VIP_pvalue_1e-2_peak_181079b	46	.	3.88242	4.67280	1.59481	1169
chr11	110683309	110683406	CGE_VIP_pvalue_1e-2_peak_181104	44	.	2.82213	4.40009	1.37400	47
chr11	110724141	110724372	CGE_VIP_pvalue_1e-2_peak_181122	46	.	3.44649	4.61288	1.54212	80
chr11	110736800	110737444	CGE_VIP_pvalue_1e-2_peak_181126	49	.	3.53544	4.95138	1.80299	239
chr11	110754180	110754415	CGE_VIP_pvalue_1e-2_peak_181134	40	.	2.77701	4.09011	1.33994	49
chr11	110781409	110781492	CGE_VIP_pvalue_1e-2_peak_181151	44	.	2.82213	4.40009	1.37400	40
chr11	110802935	110803223	CGE_VIP_pvalue_1e-2_peak_181159	44	.	2.82213	4.40009	1.37400	51
chr11	110822824	110822916	CGE_VIP_pvalue_1e-2_peak_181177	46	.	3.46831	4.69117	1.60331	44
chr11	110855134	110855232	CGE_VIP_pvalue_1e-2_peak_181195	44	.	2.82213	4.40009	1.37400	48
chr11	110871376	110871836	CGE_VIP_pvalue_1e-2_peak_181204	58	.	4.51637	5.88004	2.50976	391
chr11	110881237	110881310	CGE_VIP_pvalue_1e-2_peak_181208	40	.	3.28138	4.09424	1.34003	41
chr11	110890872	110891099	CGE_VIP_pvalue_1e-2_peak_181214	59	.	3.72787	5.95225	2.55783	53
chr11	110891309	110891407	CGE_VIP_pvalue_1e-2_peak_181215	42	.	2.79590	4.21192	1.37400	48
chr11	110961138	110961274	CGE_VIP_pvalue_1e-2_peak_181244	44	.	2.82213	4.40009	1.37400	67
chr11	110994846	110995019	CGE_VIP_pvalue_1e-2_peak_181264	56	.	4.17676	5.67691	2.34986	115
chr11	110999218	110999291	CGE_VIP_pvalue_1e-2_peak_181265	42	.	3.34141	4.26972	1.37400	51
chr11	111006654	111007098	CGE_VIP_pvalue_1e-2_peak_181271	55	.	3.65330	5.50407	2.22166	216
chr11	111032641	111032750	CGE_VIP_pvalue_1e-2_peak_181284	42	.	2.79590	4.21192	1.37400	53
chr11	111065711	111066000	CGE_VIP_pvalue_1e-2_peak_181301	90	.	5.47995	9.02903	4.97321	152
chr11	111074000	111074126	CGE_VIP_pvalue_1e-2_peak_181308	44	.	2.82213	4.40009	1.37400	62
chr11	111096562	111096984	CGE_VIP_pvalue_1e-2_peak_181316	45	.	3.42495	4.53818	1.48232	294
chr11	111101323	111101445	CGE_VIP_pvalue_1e-2_peak_181317	61	.	4.30812	6.10846	2.68407	72
chr11	111153186	111153294	CGE_VIP_pvalue_1e-2_peak_181338	40	.	2.77701	4.09011	1.33994	53
chr11	111169716	111170162	CGE_VIP_pvalue_1e-2_peak_181345	59	.	4.25459	5.92478	2.54661	288
chr11	111226454	111226597	CGE_VIP_pvalue_1e-2_peak_181375	44	.	2.82213	4.40009	1.37400	70
chr11	111288147	111288262	CGE_VIP_pvalue_1e-2_peak_181403	44	.	2.82213	4.40009	1.37400	56
chr11	111317226	111317545	CGE_VIP_pvalue_1e-2_peak_181423	56	.	3.67782	5.64059	2.32305	247
chr11	111344526	111344672	CGE_VIP_pvalue_1e-2_peak_181433	44	.	2.82213	4.40009	1.37400	62
chr11	111366807	111367181	CGE_VIP_pvalue_1e-2_peak_181439	62	.	3.76284	6.20402	2.72876	142
chr11	111412095	111412409	CGE_VIP_pvalue_1e-2_peak_181449	61	.	3.75340	6.13275	2.69438	183
chr11	111435808	111436055	CGE_VIP_pvalue_1e-2_peak_181464	44	.	2.82213	4.40009	1.37400	59
chr11	111472865	111473676	CGE_VIP_pvalue_1e-2_peak_181472	105	.	7.06165	10.53180	6.18850	307
chr11	111600293	111600370	CGE_VIP_pvalue_1e-2_peak_181550	50	.	3.95946	5.07586	1.89973	37
chr11	111606033	111606330	CGE_VIP_pvalue_1e-2_peak_181552	86	.	6.10376	8.65869	4.67720	68
chr11	111613889	111613982	CGE_VIP_pvalue_1e-2_peak_181554	44	.	2.82213	4.40009	1.37400	45
chr11	111636913	111637237	CGE_VIP_pvalue_1e-2_peak_181564	78	.	5.20246	7.80107	3.98871	264
chr11	111648106	111648351	CGE_VIP_pvalue_1e-2_peak_181566	44	.	2.82213	4.40009	1.37400	137
chr11	111664607	111664962	CGE_VIP_pvalue_1e-2_peak_181577	83	.	5.70823	8.30550	4.39254	282
chr11	111704012	111704298	CGE_VIP_pvalue_1e-2_peak_181601	57	.	3.70268	5.78921	2.43427	213
chr11	111711717	111712552	CGE_VIP_pvalue_1e-2_peak_181607	50	.	3.55840	5.04815	1.87737	667
chr11	111741435	111742483	CGE_VIP_pvalue_1e-2_peak_181623	84	.	5.37249	8.49611	4.54496	616
chr11	111749620	111750281	CGE_VIP_pvalue_1e-2_peak_181626	56	.	4.15144	5.60057	2.29914	281
chr11	111797352	111798306	CGE_VIP_pvalue_1e-2_peak_181632a	81	.	5.79878	8.11714	4.24025	440
chr11	111797352	111798306	CGE_VIP_pvalue_1e-2_peak_181632b	94	.	6.52363	9.49394	5.34975	572
chr11	111847668	111848799	CGE_VIP_pvalue_1e-2_peak_181650	46	.	3.78444	4.66110	1.58422	147
chr11	111849278	111849456	CGE_VIP_pvalue_1e-2_peak_181651	45	.	3.74308	4.56981	1.51052	101
chr11	111886713	111887330	CGE_VIP_pvalue_1e-2_peak_181668	44	.	2.82213	4.40009	1.37400	452
chr11	111895836	111896244	CGE_VIP_pvalue_1e-2_peak_181674	46	.	3.46831	4.69117	1.60331	274
chr11	111916033	111916318	CGE_VIP_pvalue_1e-2_peak_181678	44	.	2.82213	4.40009	1.37400	56
chr11	111944173	111945272	CGE_VIP_pvalue_1e-2_peak_181687	55	.	3.65330	5.50407	2.22166	760
chr11	111957179	111957990	CGE_VIP_pvalue_1e-2_peak_181691	66	.	4.44800	6.65517	3.08244	488
chr11	111984327	111984401	CGE_VIP_pvalue_1e-2_peak_181697	44	.	2.82213	4.40009	1.37400	36
chr11	112028207	112028300	CGE_VIP_pvalue_1e-2_peak_181714	44	.	2.82213	4.40009	1.37400	45
chr11	112090434	112090999	CGE_VIP_pvalue_1e-2_peak_181734	55	.	3.65330	5.50407	2.22166	44
chr11	112096731	112097631	CGE_VIP_pvalue_1e-2_peak_181736	72	.	5.04286	7.25809	3.56257	376
chr11	112150380	112151014	CGE_VIP_pvalue_1e-2_peak_181749	52	.	3.60523	5.26053	2.03502	589
chr11	112151359	112151537	CGE_VIP_pvalue_1e-2_peak_181750	69	.	4.50653	6.92169	3.29372	113
chr11	112160938	112161250	CGE_VIP_pvalue_1e-2_peak_181754	55	.	3.65330	5.50407	2.22166	54
chr11	112176474	112176552	CGE_VIP_pvalue_1e-2_peak_181765	44	.	2.82213	4.40009	1.37400	38
chr11	112270928	112271005	CGE_VIP_pvalue_1e-2_peak_181810	42	.	2.79590	4.21192	1.37400	37
chr11	112384934	112385385	CGE_VIP_pvalue_1e-2_peak_181845	44	.	2.82213	4.40009	1.37400	81
chr11	112391393	112391566	CGE_VIP_pvalue_1e-2_peak_181847	55	.	4.12643	5.52700	2.23614	111
chr11	112391799	112391872	CGE_VIP_pvalue_1e-2_peak_181848	41	.	3.30115	4.15062	1.37400	34
chr11	112394200	112394296	CGE_VIP_pvalue_1e-2_peak_181849	40	.	3.28138	4.09424	1.34003	49
chr11	112396157	112396382	CGE_VIP_pvalue_1e-2_peak_181850	51	.	3.98248	5.13441	1.95081	46
chr11	112405898	112406029	CGE_VIP_pvalue_1e-2_peak_181858	43	.	2.81505	4.34682	1.37400	64
chr11	112453492	112454254	CGE_VIP_pvalue_1e-2_peak_181873	43	.	2.81505	4.34682	1.37400	310
chr11	112477582	112477661	CGE_VIP_pvalue_1e-2_peak_181882	44	.	2.82213	4.40009	1.37400	38
chr11	112483878	112484625	CGE_VIP_pvalue_1e-2_peak_181886	49	.	3.53544	4.95138	1.80299	63
chr11	112533338	112533592	CGE_VIP_pvalue_1e-2_peak_181913	51	.	3.58166	5.15094	1.95449	199
chr11	112568405	112568657	CGE_VIP_pvalue_1e-2_peak_181927	44	.	2.82213	4.40009	1.37400	26
chr11	112589306	112589609	CGE_VIP_pvalue_1e-2_peak_181935	42	.	2.79590	4.21192	1.37400	143
chr11	112603170	112603319	CGE_VIP_pvalue_1e-2_peak_181942	42	.	2.79590	4.21192	1.37400	63
chr11	112647578	112647876	CGE_VIP_pvalue_1e-2_peak_181964	51	.	3.58166	5.15094	1.95449	72
chr11	112667151	112667255	CGE_VIP_pvalue_1e-2_peak_181973	45	.	3.42495	4.53818	1.48232	35
chr11	112704997	112705301	CGE_VIP_pvalue_1e-2_peak_181998	53	.	3.62911	5.37785	2.12795	129
chr11	112715299	112715416	CGE_VIP_pvalue_1e-2_peak_182002	44	.	2.82213	4.40009	1.37400	57
chr11	112723444	112723817	CGE_VIP_pvalue_1e-2_peak_182005	44	.	2.82213	4.40009	1.37400	71
chr11	112735268	112735792	CGE_VIP_pvalue_1e-2_peak_182009	52	.	3.60523	5.26053	2.03502	265
chr11	112775643	112775919	CGE_VIP_pvalue_1e-2_peak_182020	44	.	2.82213	4.40009	1.37400	211
chr11	112833348	112834230	CGE_VIP_pvalue_1e-2_peak_182032	56	.	4.41924	5.66894	2.34789	494
chr11	112844069	112844441	CGE_VIP_pvalue_1e-2_peak_182036	43	.	2.81505	4.34682	1.37400	313
chr11	112848520	112848614	CGE_VIP_pvalue_1e-2_peak_182037	40	.	2.77701	4.09011	1.33994	46
chr11	112892471	112892576	CGE_VIP_pvalue_1e-2_peak_182063	44	.	2.82213	4.40009	1.37400	51
chr11	112931198	112931481	CGE_VIP_pvalue_1e-2_peak_182092	57	.	3.70268	5.78921	2.43427	222
chr11	112948939	112949062	CGE_VIP_pvalue_1e-2_peak_182104	40	.	2.77701	4.09011	1.33994	60
chr11	112977431	112977542	CGE_VIP_pvalue_1e-2_peak_182126	40	.	2.77701	4.09011	1.33994	54
chr11	112984737	112985477	CGE_VIP_pvalue_1e-2_peak_182130	56	.	3.67782	5.64059	2.32305	675
chr11	112991697	112991832	CGE_VIP_pvalue_1e-2_peak_182133	44	.	2.82213	4.40009	1.37400	86
chr11	113005483	113005585	CGE_VIP_pvalue_1e-2_peak_182139	40	.	3.28138	4.09424	1.34003	59
chr11	113011982	113012075	CGE_VIP_pvalue_1e-2_peak_182140	40	.	2.77701	4.09011	1.33994	45
chr11	113017849	113018262	CGE_VIP_pvalue_1e-2_peak_182143	51	.	3.58166	5.15094	1.95449	366
chr11	113040037	113040139	CGE_VIP_pvalue_1e-2_peak_182164	42	.	2.79590	4.21192	1.37400	50
chr11	113132942	113133120	CGE_VIP_pvalue_1e-2_peak_182230	43	.	2.81505	4.34682	1.37400	57
chr11	113138213	113138670	CGE_VIP_pvalue_1e-2_peak_182234	64	.	4.39097	6.41891	2.89842	64
chr11	113144664	113144763	CGE_VIP_pvalue_1e-2_peak_182238	50	.	3.55840	5.04815	1.87737	49
chr11	113149772	113149987	CGE_VIP_pvalue_1e-2_peak_182242	50	.	3.55840	5.04815	1.87737	146
chr11	113157932	113158039	CGE_VIP_pvalue_1e-2_peak_182245	43	.	2.81505	4.34682	1.37400	52
chr11	113160464	113160602	CGE_VIP_pvalue_1e-2_peak_182248	42	.	2.79590	4.21192	1.37400	68
chr11	113176435	113176776	CGE_VIP_pvalue_1e-2_peak_182255	59	.	3.72787	5.95225	2.55783	292
chr11	113185165	113185565	CGE_VIP_pvalue_1e-2_peak_182261	42	.	2.79590	4.21192	1.37400	42
chr11	113237465	113237599	CGE_VIP_pvalue_1e-2_peak_182273	62	.	3.76284	6.20402	2.72876	72
chr11	113246803	113247066	CGE_VIP_pvalue_1e-2_peak_182276	40	.	2.77701	4.09011	1.33994	63
chr11	113248519	113248646	CGE_VIP_pvalue_1e-2_peak_182279	42	.	2.79590	4.21192	1.37400	51
chr11	113265197	113265459	CGE_VIP_pvalue_1e-2_peak_182287	44	.	2.82213	4.40009	1.37400	48
chr11	113290203	113290549	CGE_VIP_pvalue_1e-2_peak_182299	44	.	2.82213	4.40009	1.37400	300
chr11	113300816	113301071	CGE_VIP_pvalue_1e-2_peak_182306	40	.	2.77701	4.09011	1.33994	195
chr11	113315304	113315539	CGE_VIP_pvalue_1e-2_peak_182316	42	.	2.79590	4.21192	1.37400	166
chr11	113316548	113316680	CGE_VIP_pvalue_1e-2_peak_182318	42	.	2.79590	4.21192	1.37400	65
chr11	113346030	113346475	CGE_VIP_pvalue_1e-2_peak_182329	42	.	2.79590	4.21192	1.37400	51
chr11	113351630	113351789	CGE_VIP_pvalue_1e-2_peak_182333	42	.	2.79590	4.21192	1.37400	90
chr11	113352014	113352290	CGE_VIP_pvalue_1e-2_peak_182334	42	.	2.79590	4.21192	1.37400	72
chr11	113432845	113432926	CGE_VIP_pvalue_1e-2_peak_182352	44	.	2.82213	4.40009	1.37400	39
chr11	113457804	113458062	CGE_VIP_pvalue_1e-2_peak_182367	42	.	2.79590	4.21192	1.37400	55
chr11	113474076	113474493	CGE_VIP_pvalue_1e-2_peak_182375	72	.	4.56663	7.22716	3.53889	57
chr11	113503298	113504441	CGE_VIP_pvalue_1e-2_peak_182378	56	.	3.67782	5.64059	2.32305	401
chr11	113520104	113520185	CGE_VIP_pvalue_1e-2_peak_182383	44	.	2.82213	4.40009	1.37400	39
chr11	113569878	113569997	CGE_VIP_pvalue_1e-2_peak_182400	44	.	2.82213	4.40009	1.37400	58
chr11	113632684	113632769	CGE_VIP_pvalue_1e-2_peak_182422	44	.	2.82213	4.40009	1.37400	41
chr11	113644222	113644608	CGE_VIP_pvalue_1e-2_peak_182426	71	.	5.01211	7.16245	3.48683	327
chr11	113648855	113649190	CGE_VIP_pvalue_1e-2_peak_182427	56	.	4.15144	5.60057	2.29914	131
chr11	113677329	113677624	CGE_VIP_pvalue_1e-2_peak_182440	43	.	2.81505	4.34682	1.37400	232
chr11	113745934	113746482	CGE_VIP_pvalue_1e-2_peak_182463	68	.	4.92207	6.89603	3.27894	343
chr11	113767183	113767421	CGE_VIP_pvalue_1e-2_peak_182469	40	.	2.77701	4.09011	1.33994	51
chr11	113827593	113827678	CGE_VIP_pvalue_1e-2_peak_182490	44	.	2.82213	4.40009	1.37400	41
chr11	113863441	113864109	CGE_VIP_pvalue_1e-2_peak_182504	56	.	4.15144	5.60057	2.29914	115
chr11	113898861	113899002	CGE_VIP_pvalue_1e-2_peak_182513	43	.	2.81505	4.34682	1.37400	69
chr11	113929957	113930657	CGE_VIP_pvalue_1e-2_peak_182534	75	.	5.53518	7.58777	3.82008	461
chr11	113950845	113950918	CGE_VIP_pvalue_1e-2_peak_182536	40	.	3.26184	4.03980	1.31766	32
chr11	113951135	113951219	CGE_VIP_pvalue_1e-2_peak_182537	40	.	3.26184	4.03980	1.31766	41
chr11	113953789	113953872	CGE_VIP_pvalue_1e-2_peak_182538	41	.	3.30115	4.15062	1.37400	32
chr11	114025626	114025725	CGE_VIP_pvalue_1e-2_peak_182579	60	.	4.28119	6.01457	2.60681	47
chr11	114056157	114056231	CGE_VIP_pvalue_1e-2_peak_182592	40	.	2.77701	4.09011	1.33994	36
chr11	114114552	114115296	CGE_VIP_pvalue_1e-2_peak_182638	61	.	4.61787	6.11180	2.68407	278
chr11	114137199	114137315	CGE_VIP_pvalue_1e-2_peak_182647	44	.	2.82213	4.40009	1.37400	57
chr11	114149653	114149930	CGE_VIP_pvalue_1e-2_peak_182649	43	.	2.81505	4.34682	1.37400	137
chr11	114150981	114151150	CGE_VIP_pvalue_1e-2_peak_182650	43	.	2.81505	4.34682	1.37400	130
chr11	114270440	114270559	CGE_VIP_pvalue_1e-2_peak_182678	47	.	3.49040	4.77340	1.66550	48
chr11	114270847	114271642	CGE_VIP_pvalue_1e-2_peak_182679	79	.	5.23560	7.92549	4.09134	329
chr11	114309772	114310299	CGE_VIP_pvalue_1e-2_peak_182683	123	.	7.21045	12.33245	7.66683	419
chr11	114349337	114349478	CGE_VIP_pvalue_1e-2_peak_182698	44	.	2.82213	4.40009	1.37400	69
chr11	114424534	114424618	CGE_VIP_pvalue_1e-2_peak_182719	62	.	3.76284	6.20402	2.72876	42
chr11	114632765	114633439	CGE_VIP_pvalue_1e-2_peak_182745	42	.	2.79590	4.21192	1.37400	281
chr11	114645623	114645878	CGE_VIP_pvalue_1e-2_peak_182748	44	.	2.82213	4.40009	1.37400	40
chr11	114694160	114694402	CGE_VIP_pvalue_1e-2_peak_182760	42	.	2.79590	4.21192	1.37400	179
chr11	114717088	114717506	CGE_VIP_pvalue_1e-2_peak_182766	53	.	3.62911	5.37785	2.12795	290
chr11	114971717	114971929	CGE_VIP_pvalue_1e-2_peak_182835	43	.	2.81505	4.34682	1.37400	144
chr11	114984913	114985109	CGE_VIP_pvalue_1e-2_peak_182839	44	.	2.82213	4.40009	1.37400	152
chr11	115021740	115021853	CGE_VIP_pvalue_1e-2_peak_182843	44	.	2.82213	4.40009	1.37400	55
chr11	115038900	115039136	CGE_VIP_pvalue_1e-2_peak_182849	59	.	3.72787	5.95225	2.55783	145
chr11	115093392	115093658	CGE_VIP_pvalue_1e-2_peak_182873	44	.	2.82213	4.40009	1.37400	66
chr11	115191913	115192026	CGE_VIP_pvalue_1e-2_peak_182935	44	.	2.82213	4.40009	1.37400	55
chr11	115215797	115215941	CGE_VIP_pvalue_1e-2_peak_182943	44	.	2.82213	4.40009	1.37400	71
chr11	115232202	115232581	CGE_VIP_pvalue_1e-2_peak_182948	44	.	2.82213	4.40009	1.37400	37
chr11	115288212	115288325	CGE_VIP_pvalue_1e-2_peak_182974	44	.	2.82213	4.40009	1.37400	55
chr11	115291095	115291208	CGE_VIP_pvalue_1e-2_peak_182976	44	.	2.82213	4.40009	1.37400	55
chr11	115341829	115341908	CGE_VIP_pvalue_1e-2_peak_183002	43	.	2.81505	4.34682	1.37400	38
chr11	115373691	115374570	CGE_VIP_pvalue_1e-2_peak_183017	52	.	4.19375	5.21198	2.00639	342
chr11	115375141	115375553	CGE_VIP_pvalue_1e-2_peak_183018	147	.	9.08646	14.72352	9.60052	137
chr11	115477348	115477778	CGE_VIP_pvalue_1e-2_peak_183044	43	.	2.81505	4.34682	1.37400	390
chr11	115536754	115537004	CGE_VIP_pvalue_1e-2_peak_183074	74	.	5.10551	7.46124	3.72322	43
chr11	115570425	115571124	CGE_VIP_pvalue_1e-2_peak_183087	50	.	3.55840	5.04815	1.87737	47
chr11	115591507	115592390	CGE_VIP_pvalue_1e-2_peak_183102	50	.	3.55840	5.04815	1.87737	245
chr11	115624513	115624618	CGE_VIP_pvalue_1e-2_peak_183111	44	.	2.82213	4.40009	1.37400	51
chr11	115655713	115656170	CGE_VIP_pvalue_1e-2_peak_183126	56	.	3.67782	5.64059	2.32305	391
chr11	115688855	115689131	CGE_VIP_pvalue_1e-2_peak_183140	44	.	2.82213	4.40009	1.37400	230
chr11	115760583	115760720	CGE_VIP_pvalue_1e-2_peak_183155	44	.	2.82213	4.40009	1.37400	67
chr11	115801066	115801416	CGE_VIP_pvalue_1e-2_peak_183173	55	.	3.65330	5.50407	2.22166	173
chr11	115829921	115830041	CGE_VIP_pvalue_1e-2_peak_183184	44	.	2.82213	4.40009	1.37400	59
chr11	115836431	115837046	CGE_VIP_pvalue_1e-2_peak_183188	59	.	3.72787	5.95225	2.55783	258
chr11	115846046	115846311	CGE_VIP_pvalue_1e-2_peak_183190	61	.	3.75340	6.13275	2.69438	70
chr11	115846570	115846683	CGE_VIP_pvalue_1e-2_peak_183191	43	.	2.81505	4.34682	1.37400	55
chr11	115858553	115858741	CGE_VIP_pvalue_1e-2_peak_183195	44	.	2.82213	4.40009	1.37400	39
chr11	115944692	115945248	CGE_VIP_pvalue_1e-2_peak_183215	44	.	2.82213	4.40009	1.37400	176
chr11	115955771	115955851	CGE_VIP_pvalue_1e-2_peak_183218	44	.	2.82213	4.40009	1.37400	39
chr11	116043273	116044419	CGE_VIP_pvalue_1e-2_peak_183238	48	.	3.51278	4.85998	1.73113	500
chr11	116057704	116057818	CGE_VIP_pvalue_1e-2_peak_183250	42	.	2.79590	4.21192	1.37400	56
chr11	116095604	116095682	CGE_VIP_pvalue_1e-2_peak_183265	44	.	2.82213	4.40009	1.37400	38
chr11	116181907	116182204	CGE_VIP_pvalue_1e-2_peak_183282	44	.	2.82213	4.40009	1.37400	98
chr11	116201283	116201406	CGE_VIP_pvalue_1e-2_peak_183286	44	.	2.82213	4.40009	1.37400	60
chr11	116241921	116242062	CGE_VIP_pvalue_1e-2_peak_183299	44	.	3.40368	4.46677	1.42842	89
chr11	116244234	116244307	CGE_VIP_pvalue_1e-2_peak_183300	43	.	3.36191	4.33276	1.37400	34
chr11	116285957	116286258	CGE_VIP_pvalue_1e-2_peak_183315	43	.	2.81505	4.34682	1.37400	49
chr11	116381539	116381639	CGE_VIP_pvalue_1e-2_peak_183346	44	.	2.82213	4.40009	1.37400	49
chr11	116410529	116410954	CGE_VIP_pvalue_1e-2_peak_183358	62	.	3.76284	6.20402	2.72876	307
chr11	116419005	116419329	CGE_VIP_pvalue_1e-2_peak_183360	44	.	2.82213	4.40009	1.37400	278
chr11	116421657	116421790	CGE_VIP_pvalue_1e-2_peak_183361	44	.	2.82213	4.40009	1.37400	65
chr11	116434349	116434483	CGE_VIP_pvalue_1e-2_peak_183366	44	.	2.82213	4.40009	1.37400	66
chr11	116449454	116449937	CGE_VIP_pvalue_1e-2_peak_183369	51	.	3.58166	5.15094	1.95449	389
chr11	116511662	116511758	CGE_VIP_pvalue_1e-2_peak_183390	44	.	2.82213	4.40009	1.37400	47
chr11	116562620	116562742	CGE_VIP_pvalue_1e-2_peak_183401	40	.	2.77701	4.09011	1.33994	60
chr11	116565515	116565625	CGE_VIP_pvalue_1e-2_peak_183403	40	.	2.77701	4.09011	1.33994	54
chr11	116566222	116566307	CGE_VIP_pvalue_1e-2_peak_183404	40	.	2.77701	4.09011	1.33994	41
chr11	116574327	116574625	CGE_VIP_pvalue_1e-2_peak_183408	63	.	4.36300	6.31016	2.80989	40
chr11	116613492	116613829	CGE_VIP_pvalue_1e-2_peak_183428	62	.	3.76284	6.20402	2.72876	251
chr11	116643507	116643874	CGE_VIP_pvalue_1e-2_peak_183438	42	.	2.79590	4.21192	1.37400	39
chr11	116706710	116707013	CGE_VIP_pvalue_1e-2_peak_183463	42	.	2.79590	4.21192	1.37400	72
chr11	116721706	116721799	CGE_VIP_pvalue_1e-2_peak_183471	44	.	2.82213	4.40009	1.37400	45
chr11	116744224	116744331	CGE_VIP_pvalue_1e-2_peak_183481	44	.	2.82213	4.40009	1.37400	52
chr11	116750559	116750883	CGE_VIP_pvalue_1e-2_peak_183484	44	.	2.82213	4.40009	1.37400	261
chr11	116757105	116757443	CGE_VIP_pvalue_1e-2_peak_183489	44	.	2.82213	4.40009	1.37400	280
chr11	116817769	116817881	CGE_VIP_pvalue_1e-2_peak_183515	44	.	2.82213	4.40009	1.37400	55
chr11	116826821	116826896	CGE_VIP_pvalue_1e-2_peak_183518	44	.	2.82213	4.40009	1.37400	36
chr11	116899078	116899506	CGE_VIP_pvalue_1e-2_peak_183540	44	.	2.82213	4.40009	1.37400	52
chr11	116942218	116942307	CGE_VIP_pvalue_1e-2_peak_183558	44	.	2.82213	4.40009	1.37400	43
chr11	116969137	116969443	CGE_VIP_pvalue_1e-2_peak_183567	68	.	4.92207	6.89603	3.27894	63
chr11	116969805	116969880	CGE_VIP_pvalue_1e-2_peak_183568	54	.	4.10172	5.45601	2.18938	36
chr11	117014140	117015053	CGE_VIP_pvalue_1e-2_peak_183574	67	.	4.47708	6.78418	3.18663	830
chr11	117049048	117049634	CGE_VIP_pvalue_1e-2_peak_183588	67	.	4.47708	6.78418	3.18663	490
chr11	117097311	117097505	CGE_VIP_pvalue_1e-2_peak_183609	43	.	2.81505	4.34682	1.37400	131
chr11	117102646	117103034	CGE_VIP_pvalue_1e-2_peak_183613	52	.	3.60523	5.26053	2.03502	208
chr11	117168065	117168199	CGE_VIP_pvalue_1e-2_peak_183633	44	.	2.82213	4.40009	1.37400	66
chr11	117186748	117187252	CGE_VIP_pvalue_1e-2_peak_183640	89	.	5.91966	8.94285	4.90407	363
chr11	117198277	117199190	CGE_VIP_pvalue_1e-2_peak_183644	65	.	4.41930	6.53368	2.98677	236
chr11	117236216	117236315	CGE_VIP_pvalue_1e-2_peak_183657	44	.	2.82213	4.40009	1.37400	48
chr11	117367727	117368149	CGE_VIP_pvalue_1e-2_peak_183696	44	.	2.82213	4.40009	1.37400	139
chr11	117470698	117471431	CGE_VIP_pvalue_1e-2_peak_183733	79	.	5.23560	7.92549	4.09134	381
chr11	117478119	117478285	CGE_VIP_pvalue_1e-2_peak_183734	44	.	2.82213	4.40009	1.37400	125
chr11	117490840	117491127	CGE_VIP_pvalue_1e-2_peak_183737	44	.	2.82213	4.40009	1.37400	57
chr11	117493118	117493214	CGE_VIP_pvalue_1e-2_peak_183738	44	.	2.82213	4.40009	1.37400	47
chr11	117496432	117496515	CGE_VIP_pvalue_1e-2_peak_183739	44	.	2.82213	4.40009	1.37400	40
chr11	117505698	117505776	CGE_VIP_pvalue_1e-2_peak_183742	44	.	2.82213	4.40009	1.37400	38
chr11	117558500	117558588	CGE_VIP_pvalue_1e-2_peak_183769	44	.	2.82213	4.40009	1.37400	43
chr11	117559083	117559192	CGE_VIP_pvalue_1e-2_peak_183770	44	.	2.82213	4.40009	1.37400	53
chr11	117567442	117567564	CGE_VIP_pvalue_1e-2_peak_183776	42	.	2.79590	4.21192	1.37400	60
chr11	117575530	117575670	CGE_VIP_pvalue_1e-2_peak_183782	43	.	2.81505	4.34682	1.37400	69
chr11	117576810	117577148	CGE_VIP_pvalue_1e-2_peak_183783	44	.	2.82213	4.40009	1.37400	67
chr11	117624777	117624854	CGE_VIP_pvalue_1e-2_peak_183810	40	.	2.77701	4.09011	1.33994	37
chr11	117661908	117662044	CGE_VIP_pvalue_1e-2_peak_183828	40	.	2.77701	4.09011	1.33994	67
chr11	117667260	117667572	CGE_VIP_pvalue_1e-2_peak_183835	66	.	4.44800	6.65517	3.08244	242
chr11	117680195	117680499	CGE_VIP_pvalue_1e-2_peak_183844	44	.	2.82213	4.40009	1.37400	157
chr11	117714852	117714943	CGE_VIP_pvalue_1e-2_peak_183868	75	.	4.62834	7.58464	3.81915	47
chr11	117747465	117747665	CGE_VIP_pvalue_1e-2_peak_183884	61	.	4.64396	6.17345	2.72841	67
chr11	117768767	117769884	CGE_VIP_pvalue_1e-2_peak_183891	55	.	3.65330	5.50407	2.22166	406
chr11	117777859	117778253	CGE_VIP_pvalue_1e-2_peak_183894	57	.	3.70268	5.78921	2.43427	351
chr11	117794765	117794905	CGE_VIP_pvalue_1e-2_peak_183904	44	.	2.82213	4.40009	1.37400	69
chr11	117817913	117818024	CGE_VIP_pvalue_1e-2_peak_183909	44	.	2.82213	4.40009	1.37400	54
chr11	117857008	117857182	CGE_VIP_pvalue_1e-2_peak_183922	43	.	2.81505	4.34682	1.37400	50
chr11	117869263	117869341	CGE_VIP_pvalue_1e-2_peak_183924	44	.	2.82213	4.40009	1.37400	38
chr11	117870294	117870385	CGE_VIP_pvalue_1e-2_peak_183925	44	.	2.82213	4.40009	1.37400	44
chr11	117918692	117918800	CGE_VIP_pvalue_1e-2_peak_183930	44	.	2.82213	4.40009	1.37400	53
chr11	117924356	117924454	CGE_VIP_pvalue_1e-2_peak_183936	44	.	2.82213	4.40009	1.37400	48
chr11	118016128	118016334	CGE_VIP_pvalue_1e-2_peak_183950	44	.	2.82213	4.40009	1.37400	144
chr11	118027799	118027920	CGE_VIP_pvalue_1e-2_peak_183957	43	.	2.81505	4.34682	1.37400	59
chr11	118050866	118051497	CGE_VIP_pvalue_1e-2_peak_183969	52	.	3.60523	5.26053	2.03502	440
chr11	118066021	118066244	CGE_VIP_pvalue_1e-2_peak_183973	44	.	2.82213	4.40009	1.37400	52
chr11	118090221	118090323	CGE_VIP_pvalue_1e-2_peak_183978	44	.	2.82213	4.40009	1.37400	50
chr11	118190127	118190399	CGE_VIP_pvalue_1e-2_peak_183986	44	.	2.82213	4.40009	1.37400	216
chr11	118230055	118230312	CGE_VIP_pvalue_1e-2_peak_183994	44	.	2.82213	4.40009	1.37400	39
chr11	118272340	118272622	CGE_VIP_pvalue_1e-2_peak_184001	44	.	2.82213	4.40009	1.37400	49
chr11	118305302	118306469	CGE_VIP_pvalue_1e-2_peak_184009	40	.	3.51272	4.09787	1.34260	446
chr11	118306742	118307306	CGE_VIP_pvalue_1e-2_peak_184010a	78	.	5.64932	7.81219	3.99714	239
chr11	118306742	118307306	CGE_VIP_pvalue_1e-2_peak_184010b	65	.	4.94315	6.52570	2.98677	350
chr11	118330465	118330600	CGE_VIP_pvalue_1e-2_peak_184017	44	.	2.82213	4.40009	1.37400	66
chr11	118400992	118401928	CGE_VIP_pvalue_1e-2_peak_184036	51	.	3.58166	5.15094	1.95449	496
chr11	118442513	118442653	CGE_VIP_pvalue_1e-2_peak_184060	42	.	2.79590	4.21192	1.37400	69
chr11	118443086	118443399	CGE_VIP_pvalue_1e-2_peak_184061	59	.	3.72787	5.95225	2.55783	60
chr11	118479104	118479523	CGE_VIP_pvalue_1e-2_peak_184075	52	.	3.60523	5.26053	2.03502	375
chr11	118493150	118493527	CGE_VIP_pvalue_1e-2_peak_184082	59	.	4.25459	5.92478	2.54661	309
chr11	118530398	118530483	CGE_VIP_pvalue_1e-2_peak_184098	42	.	2.79590	4.21192	1.37400	41
chr11	118560607	118560819	CGE_VIP_pvalue_1e-2_peak_184108	43	.	2.81505	4.34682	1.37400	160
chr11	118563154	118563285	CGE_VIP_pvalue_1e-2_peak_184111	43	.	2.81505	4.34682	1.37400	64
chr11	118661758	118662043	CGE_VIP_pvalue_1e-2_peak_184130	51	.	3.58166	5.15094	1.95449	105
chr11	118662414	118662778	CGE_VIP_pvalue_1e-2_peak_184131	51	.	3.58166	5.15094	1.95449	57
chr11	118745705	118745825	CGE_VIP_pvalue_1e-2_peak_184142	44	.	2.82213	4.40009	1.37400	59
chr11	118770547	118770622	CGE_VIP_pvalue_1e-2_peak_184151	43	.	2.81505	4.34682	1.37400	36
chr11	118777899	118778100	CGE_VIP_pvalue_1e-2_peak_184154	48	.	3.51278	4.85998	1.73113	139
chr11	118780064	118780137	CGE_VIP_pvalue_1e-2_peak_184155	46	.	3.44649	4.61288	1.54212	41
chr11	118798914	118798987	CGE_VIP_pvalue_1e-2_peak_184165	45	.	3.42495	4.53818	1.48232	33
chr11	118799369	118799524	CGE_VIP_pvalue_1e-2_peak_184166	45	.	3.42495	4.53818	1.48232	73
chr11	118824200	118824427	CGE_VIP_pvalue_1e-2_peak_184174	57	.	3.70268	5.78921	2.43427	158
chr11	118829399	118829500	CGE_VIP_pvalue_1e-2_peak_184178	44	.	2.82213	4.40009	1.37400	49
chr11	118868437	118868951	CGE_VIP_pvalue_1e-2_peak_184188	44	.	2.82213	4.40009	1.37400	338
chr11	118889098	118889519	CGE_VIP_pvalue_1e-2_peak_184193	86	.	5.40784	8.66157	4.67720	124
chr11	118901209	118901295	CGE_VIP_pvalue_1e-2_peak_184201	44	.	2.82213	4.40009	1.37400	42
chr11	118927646	118928354	CGE_VIP_pvalue_1e-2_peak_184211	86	.	5.40784	8.66157	4.67720	345
chr11	118938191	118938473	CGE_VIP_pvalue_1e-2_peak_184213	44	.	2.82213	4.40009	1.37400	110
chr11	118965946	118966656	CGE_VIP_pvalue_1e-2_peak_184221	56	.	4.15144	5.60057	2.29914	257
chr11	118972950	118973069	CGE_VIP_pvalue_1e-2_peak_184223	51	.	3.58166	5.15094	1.95449	49
chr11	118991579	118992549	CGE_VIP_pvalue_1e-2_peak_184229	69	.	4.50653	6.92169	3.29372	590
chr11	119039343	119039618	CGE_VIP_pvalue_1e-2_peak_184238	44	.	2.82213	4.40009	1.37400	63
chr11	119076613	119077154	CGE_VIP_pvalue_1e-2_peak_184248	60	.	4.28119	6.01457	2.60681	191
chr11	119158084	119158193	CGE_VIP_pvalue_1e-2_peak_184270	44	.	2.82213	4.40009	1.37400	53
chr11	119204787	119205339	CGE_VIP_pvalue_1e-2_peak_184282	59	.	4.25459	5.92478	2.54661	369
chr11	119232221	119232332	CGE_VIP_pvalue_1e-2_peak_184294	43	.	3.36191	4.33276	1.37400	39
chr11	119234800	119235070	CGE_VIP_pvalue_1e-2_peak_184295	42	.	3.34141	4.26972	1.37400	198
chr11	119245938	119246011	CGE_VIP_pvalue_1e-2_peak_184299	46	.	3.46831	4.69117	1.60331	55
chr11	119252211	119252565	CGE_VIP_pvalue_1e-2_peak_184300	76	.	5.16974	7.68256	3.89948	175
chr11	119288267	119288377	CGE_VIP_pvalue_1e-2_peak_184311	53	.	3.62911	5.37785	2.12795	55
chr11	119293692	119293997	CGE_VIP_pvalue_1e-2_peak_184312	57	.	4.20239	5.75623	2.41727	242
chr11	119318604	119318689	CGE_VIP_pvalue_1e-2_peak_184321	44	.	2.82213	4.40009	1.37400	41
chr11	119459933	119460123	CGE_VIP_pvalue_1e-2_peak_184356	42	.	2.79590	4.21192	1.37400	31
chr11	119489815	119490261	CGE_VIP_pvalue_1e-2_peak_184366	44	.	2.82213	4.40009	1.37400	42
chr11	119563167	119563305	CGE_VIP_pvalue_1e-2_peak_184390	44	.	2.82213	4.40009	1.37400	68
chr11	119580386	119580664	CGE_VIP_pvalue_1e-2_peak_184403	64	.	4.39097	6.41891	2.89842	210
chr11	119599961	119600255	CGE_VIP_pvalue_1e-2_peak_184416	64	.	4.75135	6.43718	2.90965	50
chr11	119630140	119630458	CGE_VIP_pvalue_1e-2_peak_184436	42	.	2.79590	4.21192	1.37400	245
chr11	119643179	119643424	CGE_VIP_pvalue_1e-2_peak_184441	44	.	2.82213	4.40009	1.37400	130
chr11	119664346	119664426	CGE_VIP_pvalue_1e-2_peak_184455	44	.	2.82213	4.40009	1.37400	39
chr11	119670435	119670556	CGE_VIP_pvalue_1e-2_peak_184460	44	.	2.82213	4.40009	1.37400	59
chr11	119714816	119715320	CGE_VIP_pvalue_1e-2_peak_184473	42	.	2.79590	4.21192	1.37400	61
chr11	119762790	119762910	CGE_VIP_pvalue_1e-2_peak_184485	44	.	2.82213	4.40009	1.37400	59
chr11	119798911	119799166	CGE_VIP_pvalue_1e-2_peak_184498	62	.	3.76284	6.20402	2.72876	71
chr11	119805434	119806313	CGE_VIP_pvalue_1e-2_peak_184501	59	.	3.72787	5.95225	2.55783	420
chr11	119841503	119841582	CGE_VIP_pvalue_1e-2_peak_184510	42	.	2.79590	4.21192	1.37400	38
chr11	119860922	119861252	CGE_VIP_pvalue_1e-2_peak_184519	44	.	2.82213	4.40009	1.37400	284
chr11	119871631	119871718	CGE_VIP_pvalue_1e-2_peak_184524	44	.	2.82213	4.40009	1.37400	42
chr11	119932526	119932621	CGE_VIP_pvalue_1e-2_peak_184537	44	.	2.82213	4.40009	1.37400	46
chr11	119970614	119970737	CGE_VIP_pvalue_1e-2_peak_184551	42	.	2.79590	4.21192	1.37400	60
chr11	119993440	119993744	CGE_VIP_pvalue_1e-2_peak_184560	44	.	2.82213	4.40009	1.37400	245
chr11	119995993	119996074	CGE_VIP_pvalue_1e-2_peak_184562	44	.	2.82213	4.40009	1.37400	39
chr11	120005280	120005382	CGE_VIP_pvalue_1e-2_peak_184566	44	.	2.82213	4.40009	1.37400	50
chr11	120076233	120076612	CGE_VIP_pvalue_1e-2_peak_184582	44	.	2.82213	4.40009	1.37400	49
chr11	120195567	120196151	CGE_VIP_pvalue_1e-2_peak_184621	97	.	6.14736	9.76055	5.56589	446
chr11	120196353	120196486	CGE_VIP_pvalue_1e-2_peak_184622	48	.	3.51278	4.85998	1.73113	63
chr11	120205660	120205733	CGE_VIP_pvalue_1e-2_peak_184624	42	.	3.32116	4.20906	1.37400	35
chr11	120206818	120207191	CGE_VIP_pvalue_1e-2_peak_184625	66	.	4.83520	6.65579	3.08244	236
chr11	120256600	120256708	CGE_VIP_pvalue_1e-2_peak_184643	44	.	2.82213	4.40009	1.37400	53
chr11	120271582	120271953	CGE_VIP_pvalue_1e-2_peak_184645	43	.	2.81505	4.34682	1.37400	40
chr11	120365449	120365787	CGE_VIP_pvalue_1e-2_peak_184686	44	.	2.82213	4.40009	1.37400	47
chr11	120382031	120382658	CGE_VIP_pvalue_1e-2_peak_184691	50	.	3.55840	5.04815	1.87737	443
chr11	120411734	120411819	CGE_VIP_pvalue_1e-2_peak_184706	44	.	2.82213	4.40009	1.37400	41
chr11	120418251	120418370	CGE_VIP_pvalue_1e-2_peak_184711	43	.	2.81505	4.34682	1.37400	58
chr11	120425970	120426202	CGE_VIP_pvalue_1e-2_peak_184717	40	.	2.77701	4.09011	1.33994	66
chr11	120434744	120435024	CGE_VIP_pvalue_1e-2_peak_184722	44	.	2.82213	4.40009	1.37400	163
chr11	120440754	120440875	CGE_VIP_pvalue_1e-2_peak_184725	44	.	2.82213	4.40009	1.37400	59
chr11	120446687	120446762	CGE_VIP_pvalue_1e-2_peak_184727	44	.	2.82213	4.40009	1.37400	36
chr11	120452249	120452328	CGE_VIP_pvalue_1e-2_peak_184729	44	.	2.82213	4.40009	1.37400	38
chr11	120461072	120461360	CGE_VIP_pvalue_1e-2_peak_184731	44	.	2.82213	4.40009	1.37400	246
chr11	120538526	120538641	CGE_VIP_pvalue_1e-2_peak_184749	44	.	2.82213	4.40009	1.37400	56
chr11	120578617	120579271	CGE_VIP_pvalue_1e-2_peak_184761	43	.	2.81505	4.34682	1.37400	330
chr11	120610466	120611073	CGE_VIP_pvalue_1e-2_peak_184769	53	.	3.62911	5.37785	2.12795	64
chr11	120618603	120618999	CGE_VIP_pvalue_1e-2_peak_184773	43	.	2.81505	4.34682	1.37400	237
chr11	120623135	120623268	CGE_VIP_pvalue_1e-2_peak_184776	40	.	2.77701	4.09011	1.33994	65
chr11	120827155	120827232	CGE_VIP_pvalue_1e-2_peak_184842	44	.	2.82213	4.40009	1.37400	37
chr11	120864964	120865317	CGE_VIP_pvalue_1e-2_peak_184850	62	.	3.76284	6.20402	2.72876	49
chr11	120983393	120983698	CGE_VIP_pvalue_1e-2_peak_184874	81	.	4.70356	8.10439	4.23184	67
chr11	121005835	121006089	CGE_VIP_pvalue_1e-2_peak_184881	40	.	2.77701	4.09011	1.33994	189
chr11	121063559	121063636	CGE_VIP_pvalue_1e-2_peak_184897	44	.	2.82213	4.40009	1.37400	37
chr11	121075084	121075202	CGE_VIP_pvalue_1e-2_peak_184901	44	.	2.82213	4.40009	1.37400	58
chr11	121104616	121104739	CGE_VIP_pvalue_1e-2_peak_184911	44	.	2.82213	4.40009	1.37400	60
chr11	121163312	121163810	CGE_VIP_pvalue_1e-2_peak_184924	103	.	6.68282	10.32403	6.01724	50
chr11	121190188	121190485	CGE_VIP_pvalue_1e-2_peak_184936	51	.	3.58166	5.15094	1.95449	47
chr11	121223104	121223495	CGE_VIP_pvalue_1e-2_peak_184944	62	.	4.33539	6.20685	2.72876	38
chr11	121255379	121255487	CGE_VIP_pvalue_1e-2_peak_184951	44	.	2.82213	4.40009	1.37400	53
chr11	121317777	121317898	CGE_VIP_pvalue_1e-2_peak_184966	44	.	2.82213	4.40009	1.37400	59
chr11	121322952	121323111	CGE_VIP_pvalue_1e-2_peak_184967	61	.	4.30812	6.10846	2.68407	68
chr11	121327226	121327299	CGE_VIP_pvalue_1e-2_peak_184968	45	.	3.42495	4.53818	1.48232	64
chr11	121404809	121405163	CGE_VIP_pvalue_1e-2_peak_184994	44	.	2.82213	4.40009	1.37400	69
chr11	121424024	121424151	CGE_VIP_pvalue_1e-2_peak_184998	44	.	2.82213	4.40009	1.37400	75
chr11	121443172	121443616	CGE_VIP_pvalue_1e-2_peak_185005	53	.	4.05318	5.32112	2.08866	391
chr11	121466214	121466300	CGE_VIP_pvalue_1e-2_peak_185014	44	.	2.82213	4.40009	1.37400	42
chr11	121526214	121526925	CGE_VIP_pvalue_1e-2_peak_185033	64	.	4.75135	6.43718	2.90965	293
chr11	121542213	121542515	CGE_VIP_pvalue_1e-2_peak_185043	52	.	3.60523	5.26053	2.03502	68
chr11	121566921	121567258	CGE_VIP_pvalue_1e-2_peak_185049	67	.	4.47708	6.78418	3.18663	61
chr11	121593078	121593224	CGE_VIP_pvalue_1e-2_peak_185062	54	.	4.10172	5.45601	2.18938	90
chr11	121593426	121593579	CGE_VIP_pvalue_1e-2_peak_185063	68	.	4.92207	6.89603	3.27894	103
chr11	121626754	121626866	CGE_VIP_pvalue_1e-2_peak_185070	44	.	2.82213	4.40009	1.37400	55
chr11	121665652	121665925	CGE_VIP_pvalue_1e-2_peak_185081	44	.	2.82213	4.40009	1.37400	57
chr11	121800340	121800481	CGE_VIP_pvalue_1e-2_peak_185106	70	.	4.53638	7.06887	3.41222	88
chr11	121904236	121904320	CGE_VIP_pvalue_1e-2_peak_185133	44	.	2.82213	4.40009	1.37400	41
chr11	121934584	121935076	CGE_VIP_pvalue_1e-2_peak_185144	43	.	2.81505	4.34682	1.37400	72
chr11	121940663	121940955	CGE_VIP_pvalue_1e-2_peak_185147	49	.	3.53544	4.95138	1.80299	246
chr11	121971080	121971648	CGE_VIP_pvalue_1e-2_peak_185166a	69	.	5.15578	6.96338	3.33107	125
chr11	121971080	121971648	CGE_VIP_pvalue_1e-2_peak_185166b	69	.	5.15578	6.96338	3.33107	514
chr11	121980097	121980240	CGE_VIP_pvalue_1e-2_peak_185170	44	.	2.82213	4.40009	1.37400	70
chr11	122007068	122007187	CGE_VIP_pvalue_1e-2_peak_185176	44	.	2.82213	4.40009	1.37400	58
chr11	122030383	122031026	CGE_VIP_pvalue_1e-2_peak_185186	42	.	2.79590	4.21192	1.37400	419
chr11	122095568	122095840	CGE_VIP_pvalue_1e-2_peak_185202	42	.	2.79590	4.21192	1.37400	207
chr11	122100768	122101425	CGE_VIP_pvalue_1e-2_peak_185205	48	.	3.51278	4.85998	1.73113	63
chr11	122120633	122120723	CGE_VIP_pvalue_1e-2_peak_185215	44	.	2.82213	4.40009	1.37400	44
chr11	122135015	122135569	CGE_VIP_pvalue_1e-2_peak_185218	44	.	2.82213	4.40009	1.37400	493
chr11	122155921	122156532	CGE_VIP_pvalue_1e-2_peak_185227	44	.	2.82213	4.40009	1.37400	127
chr11	122163681	122163866	CGE_VIP_pvalue_1e-2_peak_185231	42	.	2.79590	4.21192	1.37400	64
chr11	122164223	122164661	CGE_VIP_pvalue_1e-2_peak_185232	43	.	2.81505	4.34682	1.37400	51
chr11	122180184	122180466	CGE_VIP_pvalue_1e-2_peak_185238	40	.	3.26184	4.03980	1.31766	24
chr11	122182324	122182397	CGE_VIP_pvalue_1e-2_peak_185240	40	.	3.28138	4.09424	1.34003	29
chr11	122198884	122199012	CGE_VIP_pvalue_1e-2_peak_185245	44	.	2.82213	4.40009	1.37400	52
chr11	122249672	122249901	CGE_VIP_pvalue_1e-2_peak_185254	44	.	2.82213	4.40009	1.37400	176
chr11	122441425	122441542	CGE_VIP_pvalue_1e-2_peak_185290	44	.	2.82213	4.40009	1.37400	57
chr11	122505491	122505595	CGE_VIP_pvalue_1e-2_peak_185312	42	.	2.79590	4.21192	1.37400	51
chr11	122526199	122527743	CGE_VIP_pvalue_1e-2_peak_185314	55	.	4.37222	5.57009	2.27543	1203
chr11	122552556	122552963	CGE_VIP_pvalue_1e-2_peak_185319	84	.	5.74241	8.40242	4.46592	168
chr11	122561936	122562009	CGE_VIP_pvalue_1e-2_peak_185324	46	.	3.44649	4.61288	1.54212	62
chr11	122582807	122583087	CGE_VIP_pvalue_1e-2_peak_185332	46	.	3.78444	4.66110	1.58422	222
chr11	122602381	122602457	CGE_VIP_pvalue_1e-2_peak_185345	44	.	2.82213	4.40009	1.37400	37
chr11	122619832	122620180	CGE_VIP_pvalue_1e-2_peak_185354	68	.	4.92207	6.89603	3.27894	69
chr11	122712032	122712110	CGE_VIP_pvalue_1e-2_peak_185393	44	.	2.82213	4.40009	1.37400	38
chr11	122724816	122724910	CGE_VIP_pvalue_1e-2_peak_185403	43	.	2.81505	4.34682	1.37400	46
chr11	122734615	122734919	CGE_VIP_pvalue_1e-2_peak_185407	40	.	2.77701	4.09011	1.33994	43
chr11	122738079	122738196	CGE_VIP_pvalue_1e-2_peak_185411	44	.	2.82213	4.40009	1.37400	57
chr11	122753403	122754125	CGE_VIP_pvalue_1e-2_peak_185418	52	.	3.60523	5.26053	2.03502	172
chr11	122766219	122766548	CGE_VIP_pvalue_1e-2_peak_185427	40	.	2.77701	4.09011	1.33994	256
chr11	122766972	122767471	CGE_VIP_pvalue_1e-2_peak_185428	40	.	2.77701	4.09011	1.33994	198
chr11	122932612	122933721	CGE_VIP_pvalue_1e-2_peak_185489	74	.	5.47983	7.48129	3.73904	412
chr11	122973702	122974351	CGE_VIP_pvalue_1e-2_peak_185505	59	.	4.25459	5.92478	2.54661	298
chr11	122999215	122999349	CGE_VIP_pvalue_1e-2_peak_185515	44	.	2.82213	4.40009	1.37400	66
chr11	123039309	123039744	CGE_VIP_pvalue_1e-2_peak_185524	44	.	2.82213	4.40009	1.37400	68
chr11	123059410	123059488	CGE_VIP_pvalue_1e-2_peak_185531	44	.	2.82213	4.40009	1.37400	38
chr11	123065648	123065727	CGE_VIP_pvalue_1e-2_peak_185533	44	.	2.82213	4.40009	1.37400	38
chr11	123072887	123072965	CGE_VIP_pvalue_1e-2_peak_185536	44	.	2.82213	4.40009	1.37400	38
chr11	123073297	123073393	CGE_VIP_pvalue_1e-2_peak_185537	44	.	2.82213	4.40009	1.37400	47
chr11	123121647	123121772	CGE_VIP_pvalue_1e-2_peak_185550	43	.	2.81505	4.34682	1.37400	61
chr11	123132322	123132448	CGE_VIP_pvalue_1e-2_peak_185556	44	.	2.82213	4.40009	1.37400	62
chr11	123178601	123179032	CGE_VIP_pvalue_1e-2_peak_185575	75	.	5.13743	7.56943	3.81020	296
chr11	123192257	123192546	CGE_VIP_pvalue_1e-2_peak_185584	52	.	3.60523	5.26053	2.03502	238
chr11	123201811	123202013	CGE_VIP_pvalue_1e-2_peak_185588	44	.	2.82213	4.40009	1.37400	72
chr11	123213339	123213447	CGE_VIP_pvalue_1e-2_peak_185592	44	.	2.82213	4.40009	1.37400	53
chr11	123221664	123221745	CGE_VIP_pvalue_1e-2_peak_185594	44	.	2.82213	4.40009	1.37400	39
chr11	123221977	123222554	CGE_VIP_pvalue_1e-2_peak_185595	44	.	2.82213	4.40009	1.37400	44
chr11	123228799	123229432	CGE_VIP_pvalue_1e-2_peak_185596	70	.	4.98173	7.07040	3.41222	259
chr11	123229879	123230185	CGE_VIP_pvalue_1e-2_peak_185597	40	.	3.28138	4.09424	1.34003	37
chr11	123294608	123294693	CGE_VIP_pvalue_1e-2_peak_185615	44	.	2.82213	4.40009	1.37400	41
chr11	123301072	123301565	CGE_VIP_pvalue_1e-2_peak_185619	61	.	3.75340	6.13275	2.69438	229
chr11	123321360	123321878	CGE_VIP_pvalue_1e-2_peak_185626	72	.	4.56663	7.22716	3.53889	330
chr11	123327323	123327443	CGE_VIP_pvalue_1e-2_peak_185627	44	.	2.82213	4.40009	1.37400	59
chr11	123348018	123348159	CGE_VIP_pvalue_1e-2_peak_185637	42	.	2.79590	4.21192	1.37400	69
chr11	123369737	123369980	CGE_VIP_pvalue_1e-2_peak_185646	44	.	2.82213	4.40009	1.37400	55
chr11	123380479	123380792	CGE_VIP_pvalue_1e-2_peak_185650	54	.	4.30354	5.42925	2.16877	208
chr11	123381931	123382275	CGE_VIP_pvalue_1e-2_peak_185651	57	.	4.46728	5.77213	2.43003	164
chr11	123389886	123390177	CGE_VIP_pvalue_1e-2_peak_185652	60	.	4.28119	6.01457	2.60681	43
chr11	123395988	123396436	CGE_VIP_pvalue_1e-2_peak_185653	52	.	4.02933	5.25693	2.03502	376
chr11	123397283	123397445	CGE_VIP_pvalue_1e-2_peak_185654	53	.	4.05318	5.32112	2.08866	46
chr11	123397840	123397913	CGE_VIP_pvalue_1e-2_peak_185655	40	.	3.28138	4.09424	1.34003	61
chr11	123414256	123414510	CGE_VIP_pvalue_1e-2_peak_185662	40	.	2.77701	4.09011	1.33994	62
chr11	123417668	123417782	CGE_VIP_pvalue_1e-2_peak_185665	56	.	3.67782	5.64059	2.32305	56
chr11	123430855	123431147	CGE_VIP_pvalue_1e-2_peak_185671	79	.	5.70812	7.93602	4.09795	42
chr11	123438227	123438372	CGE_VIP_pvalue_1e-2_peak_185674	42	.	3.34141	4.26972	1.37400	86
chr11	123461501	123461642	CGE_VIP_pvalue_1e-2_peak_185685	43	.	2.81505	4.34682	1.37400	43
chr11	123487148	123487520	CGE_VIP_pvalue_1e-2_peak_185698	83	.	5.33760	8.34085	4.41712	261
chr11	123499476	123500266	CGE_VIP_pvalue_1e-2_peak_185705	65	.	4.41930	6.53368	2.98677	737
chr11	123525313	123525717	CGE_VIP_pvalue_1e-2_peak_185720	140	.	8.79121	14.07900	9.08375	191
chr11	123533289	123533617	CGE_VIP_pvalue_1e-2_peak_185723	44	.	2.82213	4.40009	1.37400	65
chr11	123547941	123548069	CGE_VIP_pvalue_1e-2_peak_185733	44	.	2.82213	4.40009	1.37400	63
chr11	123553649	123554276	CGE_VIP_pvalue_1e-2_peak_185737	69	.	4.50653	6.92169	3.29372	284
chr11	123578412	123578628	CGE_VIP_pvalue_1e-2_peak_185750	53	.	3.62911	5.37785	2.12795	43
chr11	123600108	123600241	CGE_VIP_pvalue_1e-2_peak_185762	44	.	2.82213	4.40009	1.37400	65
chr11	123611843	123612571	CGE_VIP_pvalue_1e-2_peak_185765	86	.	5.81202	8.60663	4.63080	563
chr11	123649472	123649564	CGE_VIP_pvalue_1e-2_peak_185774	44	.	2.82213	4.40009	1.37400	45
chr11	123685904	123686115	CGE_VIP_pvalue_1e-2_peak_185783	81	.	4.70356	8.10439	4.23184	58
chr11	123777408	123777609	CGE_VIP_pvalue_1e-2_peak_185803	43	.	2.81505	4.34682	1.37400	151
chr11	123843893	123844011	CGE_VIP_pvalue_1e-2_peak_185815	62	.	3.76284	6.20402	2.72876	48
chr11	123910278	123910728	CGE_VIP_pvalue_1e-2_peak_185836	53	.	3.62911	5.37785	2.12795	58
chr11	123946571	123947363	CGE_VIP_pvalue_1e-2_peak_185844a	118	.	7.72797	11.87522	7.28792	257
chr11	123946571	123947363	CGE_VIP_pvalue_1e-2_peak_185844b	78	.	5.67859	7.87088	4.04572	425
chr11	123946571	123947363	CGE_VIP_pvalue_1e-2_peak_185844c	81	.	5.79878	8.11714	4.24025	722
chr11	123957190	123957531	CGE_VIP_pvalue_1e-2_peak_185846	72	.	5.04286	7.25809	3.56257	268
chr11	123986108	123986419	CGE_VIP_pvalue_1e-2_peak_185851	87	.	5.84746	8.71442	4.72009	45
chr11	123993053	123993155	CGE_VIP_pvalue_1e-2_peak_185854	43	.	2.81505	4.34682	1.37400	50
chr11	124006874	124007226	CGE_VIP_pvalue_1e-2_peak_185859	61	.	3.75340	6.13275	2.69438	69
chr11	124044811	124045237	CGE_VIP_pvalue_1e-2_peak_185875	94	.	6.06954	9.46183	5.32232	69
chr11	124071593	124071846	CGE_VIP_pvalue_1e-2_peak_185884	44	.	2.82213	4.40009	1.37400	200
chr11	124091785	124092226	CGE_VIP_pvalue_1e-2_peak_185893	62	.	3.76284	6.20402	2.72876	67
chr11	124171541	124171679	CGE_VIP_pvalue_1e-2_peak_185911	44	.	2.82213	4.40009	1.37400	68
chr11	124183177	124183277	CGE_VIP_pvalue_1e-2_peak_185915	44	.	2.82213	4.40009	1.37400	49
chr11	124271994	124272107	CGE_VIP_pvalue_1e-2_peak_185934	44	.	2.82213	4.40009	1.37400	55
chr11	124289536	124289711	CGE_VIP_pvalue_1e-2_peak_185941	44	.	2.82213	4.40009	1.37400	38
chr11	124304897	124305045	CGE_VIP_pvalue_1e-2_peak_185945	62	.	3.76284	6.20402	2.72876	81
chr11	124351241	124351594	CGE_VIP_pvalue_1e-2_peak_185963	42	.	2.79590	4.21192	1.37400	296
chr11	124378396	124378484	CGE_VIP_pvalue_1e-2_peak_185971	44	.	2.82213	4.40009	1.37400	43
chr11	124492554	124492890	CGE_VIP_pvalue_1e-2_peak_186000	99	.	6.56276	9.96641	5.73388	202
chr11	124514028	124514811	CGE_VIP_pvalue_1e-2_peak_186007	70	.	4.53638	7.06887	3.41222	407
chr11	124526681	124527500	CGE_VIP_pvalue_1e-2_peak_186013	59	.	3.72787	5.95225	2.55783	134
chr11	124543574	124544067	CGE_VIP_pvalue_1e-2_peak_186020a	62	.	4.67035	6.23671	2.75326	146
chr11	124543574	124544067	CGE_VIP_pvalue_1e-2_peak_186020b	90	.	6.22713	9.08015	5.01317	317
chr11	124587922	124588085	CGE_VIP_pvalue_1e-2_peak_186029	44	.	2.82213	4.40009	1.37400	110
chr11	124617001	124617075	CGE_VIP_pvalue_1e-2_peak_186043	43	.	2.81505	4.34682	1.37400	36
chr11	124670293	124670839	CGE_VIP_pvalue_1e-2_peak_186060	95	.	6.40923	9.54279	5.39207	92
chr11	124685633	124686044	CGE_VIP_pvalue_1e-2_peak_186066	44	.	2.82213	4.40009	1.37400	58
chr11	124700040	124700159	CGE_VIP_pvalue_1e-2_peak_186073	42	.	2.79590	4.21192	1.37400	58
chr11	124707324	124707621	CGE_VIP_pvalue_1e-2_peak_186075	48	.	3.84823	4.80658	1.69398	256
chr11	124733115	124733492	CGE_VIP_pvalue_1e-2_peak_186081	46	.	3.44649	4.61288	1.54212	356
chr11	124745663	124746548	CGE_VIP_pvalue_1e-2_peak_186085	109	.	7.16846	10.99299	6.57090	642
chr11	124755338	124755435	CGE_VIP_pvalue_1e-2_peak_186086	44	.	2.82213	4.40009	1.37400	47
chr11	124758355	124758617	CGE_VIP_pvalue_1e-2_peak_186089	43	.	2.81505	4.34682	1.37400	206
chr11	124786992	124787243	CGE_VIP_pvalue_1e-2_peak_186102	60	.	4.28119	6.01457	2.60681	212
chr11	124787455	124787528	CGE_VIP_pvalue_1e-2_peak_186103	45	.	3.42495	4.53818	1.48232	43
chr11	124794437	124794873	CGE_VIP_pvalue_1e-2_peak_186105	71	.	5.01211	7.16245	3.48683	97
chr11	124804437	124804510	CGE_VIP_pvalue_1e-2_peak_186107	41	.	3.30115	4.15062	1.37400	35
chr11	124805906	124806138	CGE_VIP_pvalue_1e-2_peak_186108	56	.	4.15144	5.60057	2.29914	182
chr11	124823870	124824124	CGE_VIP_pvalue_1e-2_peak_186118	122	.	7.61099	12.27967	7.62308	77
chr11	124831714	124832321	CGE_VIP_pvalue_1e-2_peak_186120	44	.	2.82213	4.40009	1.37400	377
chr11	124960663	124961372	CGE_VIP_pvalue_1e-2_peak_186142	73	.	4.59728	7.39833	3.67365	642
chr11	124981376	124982072	CGE_VIP_pvalue_1e-2_peak_186148a	127	.	8.13835	12.75547	8.00961	197
chr11	124981376	124982072	CGE_VIP_pvalue_1e-2_peak_186148b	156	.	9.49474	15.66524	10.34984	363
chr11	124981376	124982072	CGE_VIP_pvalue_1e-2_peak_186148c	86	.	6.07369	8.60186	4.63053	501
chr11	125029173	125029262	CGE_VIP_pvalue_1e-2_peak_186160	44	.	2.82213	4.40009	1.37400	43
chr11	125034296	125035343	CGE_VIP_pvalue_1e-2_peak_186161a	52	.	4.19375	5.21198	2.00639	201
chr11	125034296	125035343	CGE_VIP_pvalue_1e-2_peak_186161b	52	.	4.19375	5.21198	2.00639	615
chr11	125053699	125053879	CGE_VIP_pvalue_1e-2_peak_186171	44	.	2.82213	4.40009	1.37400	68
chr11	125085031	125085117	CGE_VIP_pvalue_1e-2_peak_186198	40	.	2.77701	4.09011	1.33994	42
chr11	125128667	125128740	CGE_VIP_pvalue_1e-2_peak_186236	42	.	3.32116	4.20906	1.37400	33
chr11	125132786	125133388	CGE_VIP_pvalue_1e-2_peak_186237	40	.	3.26184	4.03980	1.31766	260
chr11	125133711	125133822	CGE_VIP_pvalue_1e-2_peak_186238	42	.	3.32116	4.20906	1.37400	56
chr11	125150727	125150866	CGE_VIP_pvalue_1e-2_peak_186245	40	.	3.28138	4.09424	1.34003	70
chr11	125156067	125156356	CGE_VIP_pvalue_1e-2_peak_186248	41	.	3.30115	4.15062	1.37400	36
chr11	125162144	125162478	CGE_VIP_pvalue_1e-2_peak_186251	40	.	2.77701	4.09011	1.33994	65
chr11	125198113	125198186	CGE_VIP_pvalue_1e-2_peak_186278	46	.	3.46831	4.69117	1.60331	49
chr11	125226767	125226949	CGE_VIP_pvalue_1e-2_peak_186291	53	.	3.62911	5.37785	2.12795	43
chr11	125250002	125250303	CGE_VIP_pvalue_1e-2_peak_186310	49	.	3.53544	4.95138	1.80299	65
chr11	125286660	125287447	CGE_VIP_pvalue_1e-2_peak_186330	51	.	3.58166	5.15094	1.95449	438
chr11	125303544	125303617	CGE_VIP_pvalue_1e-2_peak_186337	42	.	3.34141	4.26972	1.37400	55
chr11	125322726	125322810	CGE_VIP_pvalue_1e-2_peak_186346	66	.	4.44800	6.65517	3.08244	40
chr11	125334533	125334829	CGE_VIP_pvalue_1e-2_peak_186350	43	.	3.38266	4.39837	1.37400	239
chr11	125351296	125351699	CGE_VIP_pvalue_1e-2_peak_186356	88	.	5.88334	8.82639	4.81330	347
chr11	125365499	125366564	CGE_VIP_pvalue_1e-2_peak_186360	64	.	4.91780	6.47559	2.94442	752
chr11	125375023	125375647	CGE_VIP_pvalue_1e-2_peak_186363	42	.	2.79590	4.21192	1.37400	313
chr11	125386849	125387368	CGE_VIP_pvalue_1e-2_peak_186371	63	.	4.36300	6.31016	2.80989	67
chr11	125399165	125399582	CGE_VIP_pvalue_1e-2_peak_186375	44	.	2.82213	4.40009	1.37400	353
chr11	125438907	125439411	CGE_VIP_pvalue_1e-2_peak_186380	113	.	7.29572	11.33472	6.85125	374
chr11	125462028	125462752	CGE_VIP_pvalue_1e-2_peak_186386a	72	.	5.29821	7.27678	3.57719	387
chr11	125462028	125462752	CGE_VIP_pvalue_1e-2_peak_186386b	101	.	6.81199	10.12414	5.85757	619
chr11	125479259	125479342	CGE_VIP_pvalue_1e-2_peak_186391	44	.	2.82213	4.40009	1.37400	40
chr11	125495352	125495857	CGE_VIP_pvalue_1e-2_peak_186396	67	.	4.86381	6.73327	3.14842	239
chr11	125496157	125496279	CGE_VIP_pvalue_1e-2_peak_186397	53	.	4.05318	5.32112	2.08866	61
chr11	125712002	125712989	CGE_VIP_pvalue_1e-2_peak_186446	53	.	3.62911	5.37785	2.12795	468
chr11	125744535	125744739	CGE_VIP_pvalue_1e-2_peak_186454	69	.	4.50653	6.92169	3.29372	90
chr11	125757024	125758107	CGE_VIP_pvalue_1e-2_peak_186458a	84	.	5.95637	8.45435	4.51110	666
chr11	125757024	125758107	CGE_VIP_pvalue_1e-2_peak_186458b	70	.	5.21182	7.08455	3.42264	1027
chr11	125772971	125774534	CGE_VIP_pvalue_1e-2_peak_186462	62	.	4.67035	6.23671	2.75326	1328
chr11	125793063	125793185	CGE_VIP_pvalue_1e-2_peak_186474	44	.	2.82213	4.40009	1.37400	60
chr11	125810619	125810720	CGE_VIP_pvalue_1e-2_peak_186482	44	.	2.82213	4.40009	1.37400	49
chr11	125819204	125819717	CGE_VIP_pvalue_1e-2_peak_186487	42	.	2.79590	4.21192	1.37400	179
chr11	125826431	125826569	CGE_VIP_pvalue_1e-2_peak_186493	44	.	2.82213	4.40009	1.37400	68
chr11	125895626	125895748	CGE_VIP_pvalue_1e-2_peak_186516	44	.	2.82213	4.40009	1.37400	60
chr11	125932062	125933500	CGE_VIP_pvalue_1e-2_peak_186526	89	.	6.25869	8.95735	4.91578	741
chr11	125945474	125945559	CGE_VIP_pvalue_1e-2_peak_186529	44	.	2.82213	4.40009	1.37400	41
chr11	125950404	125950478	CGE_VIP_pvalue_1e-2_peak_186531	42	.	2.79590	4.21192	1.37400	36
chr11	125951907	125952016	CGE_VIP_pvalue_1e-2_peak_186533	43	.	2.81505	4.34682	1.37400	53
chr11	125952412	125952728	CGE_VIP_pvalue_1e-2_peak_186534	42	.	2.79590	4.21192	1.37400	255
chr11	126023302	126023440	CGE_VIP_pvalue_1e-2_peak_186561	44	.	2.82213	4.40009	1.37400	73
chr11	126030460	126030900	CGE_VIP_pvalue_1e-2_peak_186564	40	.	2.77701	4.09011	1.33994	211
chr11	126036484	126036606	CGE_VIP_pvalue_1e-2_peak_186568	40	.	2.77701	4.09011	1.33994	60
chr11	126037873	126038104	CGE_VIP_pvalue_1e-2_peak_186570	42	.	2.79590	4.21192	1.37400	38
chr11	126072378	126072485	CGE_VIP_pvalue_1e-2_peak_186588	44	.	2.82213	4.40009	1.37400	52
chr11	126081208	126082016	CGE_VIP_pvalue_1e-2_peak_186590	75	.	5.13743	7.56943	3.81020	122
chr11	126089342	126089433	CGE_VIP_pvalue_1e-2_peak_186592	44	.	2.82213	4.40009	1.37400	44
chr11	126133411	126133799	CGE_VIP_pvalue_1e-2_peak_186618	43	.	3.36191	4.33276	1.37400	189
chr11	126138544	126139263	CGE_VIP_pvalue_1e-2_peak_186619	61	.	4.64396	6.17345	2.72841	296
chr11	126152405	126153662	CGE_VIP_pvalue_1e-2_peak_186625	93	.	6.33513	9.34982	5.23132	584
chr11	126173566	126174498	CGE_VIP_pvalue_1e-2_peak_186633a	102	.	6.84984	10.21116	5.92788	363
chr11	126173566	126174498	CGE_VIP_pvalue_1e-2_peak_186633b	59	.	4.54133	5.93590	2.55443	646
chr11	126202093	126202297	CGE_VIP_pvalue_1e-2_peak_186648	44	.	2.82213	4.40009	1.37400	156
chr11	126205306	126205380	CGE_VIP_pvalue_1e-2_peak_186649	44	.	2.82213	4.40009	1.37400	36
chr11	126225134	126226028	CGE_VIP_pvalue_1e-2_peak_186661	48	.	3.84823	4.80658	1.69398	406
chr11	126233808	126234008	CGE_VIP_pvalue_1e-2_peak_186663	75	.	5.13743	7.56943	3.81020	146
chr11	126241760	126242107	CGE_VIP_pvalue_1e-2_peak_186668	40	.	2.77701	4.09011	1.33994	274
chr11	126247008	126247118	CGE_VIP_pvalue_1e-2_peak_186672	44	.	2.82213	4.40009	1.37400	54
chr11	126264717	126264805	CGE_VIP_pvalue_1e-2_peak_186681	52	.	3.60523	5.26053	2.03502	43
chr11	126277900	126278554	CGE_VIP_pvalue_1e-2_peak_186694	40	.	2.77701	4.09011	1.33994	586
chr11	126285734	126286109	CGE_VIP_pvalue_1e-2_peak_186697	70	.	4.53638	7.06887	3.41222	70
chr11	126291467	126291820	CGE_VIP_pvalue_1e-2_peak_186701	40	.	2.77701	4.09011	1.33994	151
chr11	126313145	126313352	CGE_VIP_pvalue_1e-2_peak_186711	63	.	4.69704	6.30170	2.80980	144
chr11	126322295	126322368	CGE_VIP_pvalue_1e-2_peak_186712	43	.	3.38266	4.39837	1.37400	42
chr11	126322628	126322857	CGE_VIP_pvalue_1e-2_peak_186713	43	.	3.38266	4.39837	1.37400	51
chr11	126350450	126350880	CGE_VIP_pvalue_1e-2_peak_186724	48	.	3.86997	4.85757	1.73113	176
chr11	126406234	126406315	CGE_VIP_pvalue_1e-2_peak_186756	40	.	2.77701	4.09011	1.33994	39
chr11	126419075	126419152	CGE_VIP_pvalue_1e-2_peak_186761	53	.	4.07731	5.38744	2.13054	37
chr11	126457057	126457130	CGE_VIP_pvalue_1e-2_peak_186784	44	.	3.40368	4.46677	1.42842	60
chr11	126477374	126477725	CGE_VIP_pvalue_1e-2_peak_186803	69	.	4.50653	6.92169	3.29372	67
chr11	126498776	126499509	CGE_VIP_pvalue_1e-2_peak_186818	77	.	5.51138	7.78420	3.98391	412
chr11	126534250	126534691	CGE_VIP_pvalue_1e-2_peak_186836	44	.	3.40368	4.46677	1.42842	51
chr11	126543011	126543125	CGE_VIP_pvalue_1e-2_peak_186840	44	.	2.82213	4.40009	1.37400	56
chr11	126567848	126568268	CGE_VIP_pvalue_1e-2_peak_186855	41	.	3.30115	4.15062	1.37400	351
chr11	126568549	126568735	CGE_VIP_pvalue_1e-2_peak_186856	41	.	3.30115	4.15062	1.37400	52
chr11	126581768	126582158	CGE_VIP_pvalue_1e-2_peak_186863	49	.	3.53544	4.95138	1.80299	122
chr11	126597183	126597507	CGE_VIP_pvalue_1e-2_peak_186872	44	.	2.82213	4.40009	1.37400	51
chr11	126603567	126603694	CGE_VIP_pvalue_1e-2_peak_186876	52	.	3.60523	5.26053	2.03502	57
chr11	126617523	126617944	CGE_VIP_pvalue_1e-2_peak_186884	43	.	2.81505	4.34682	1.37400	158
chr11	126645608	126645698	CGE_VIP_pvalue_1e-2_peak_186904	44	.	2.82213	4.40009	1.37400	44
chr11	126657695	126657792	CGE_VIP_pvalue_1e-2_peak_186912	43	.	2.81505	4.34682	1.37400	47
chr11	126660977	126661102	CGE_VIP_pvalue_1e-2_peak_186915	40	.	2.77701	4.09011	1.33994	61
chr11	126679016	126679181	CGE_VIP_pvalue_1e-2_peak_186926	62	.	3.76284	6.20402	2.72876	50
chr11	126700202	126700658	CGE_VIP_pvalue_1e-2_peak_186937	42	.	2.79590	4.21192	1.37400	355
chr11	126706677	126706893	CGE_VIP_pvalue_1e-2_peak_186940	40	.	2.77701	4.09011	1.33994	160
chr11	126710341	126710419	CGE_VIP_pvalue_1e-2_peak_186941	44	.	2.82213	4.40009	1.37400	38
chr11	126781672	126782495	CGE_VIP_pvalue_1e-2_peak_186983	50	.	3.55840	5.04815	1.87737	346
chr11	126787642	126788460	CGE_VIP_pvalue_1e-2_peak_186984	60	.	4.28119	6.01457	2.60681	314
chr11	126796573	126796735	CGE_VIP_pvalue_1e-2_peak_186985	42	.	3.32116	4.20906	1.37400	125
chr11	126819334	126819764	CGE_VIP_pvalue_1e-2_peak_186998	78	.	5.20246	7.80107	3.98871	377
chr11	126834111	126834598	CGE_VIP_pvalue_1e-2_peak_187002	59	.	3.72787	5.95225	2.55783	284
chr11	126842096	126842214	CGE_VIP_pvalue_1e-2_peak_187007	44	.	2.82213	4.40009	1.37400	58
chr11	126848937	126849079	CGE_VIP_pvalue_1e-2_peak_187009	44	.	2.82213	4.40009	1.37400	70
chr11	126860024	126860643	CGE_VIP_pvalue_1e-2_peak_187016	66	.	4.44800	6.65517	3.08244	441
chr11	126870679	126870817	CGE_VIP_pvalue_1e-2_peak_187022	46	.	3.78444	4.66110	1.58422	42
chr11	126873398	126873704	CGE_VIP_pvalue_1e-2_peak_187024	49	.	3.91420	4.96371	1.81142	252
chr11	126897882	126897974	CGE_VIP_pvalue_1e-2_peak_187033	44	.	2.82213	4.40009	1.37400	45
chr11	126908991	126909130	CGE_VIP_pvalue_1e-2_peak_187039	44	.	2.82213	4.40009	1.37400	68
chr11	126976715	126976836	CGE_VIP_pvalue_1e-2_peak_187071	42	.	2.79590	4.21192	1.37400	59
chr11	126977092	126977786	CGE_VIP_pvalue_1e-2_peak_187072	42	.	2.79590	4.21192	1.37400	629
chr11	127022357	127022489	CGE_VIP_pvalue_1e-2_peak_187088	44	.	2.82213	4.40009	1.37400	65
chr11	127119111	127119632	CGE_VIP_pvalue_1e-2_peak_187115	61	.	3.75340	6.13275	2.69438	417
chr11	127246201	127246479	CGE_VIP_pvalue_1e-2_peak_187154	44	.	2.82213	4.40009	1.37400	62
chr11	127255119	127255291	CGE_VIP_pvalue_1e-2_peak_187161	47	.	3.49040	4.77340	1.66550	60
chr11	127282848	127283153	CGE_VIP_pvalue_1e-2_peak_187177	57	.	3.70268	5.78921	2.43427	42
chr11	127300256	127300851	CGE_VIP_pvalue_1e-2_peak_187185	56	.	3.67782	5.64059	2.32305	67
chr11	127313320	127313887	CGE_VIP_pvalue_1e-2_peak_187194	40	.	2.77701	4.09011	1.33994	64
chr11	127321632	127322403	CGE_VIP_pvalue_1e-2_peak_187196	57	.	4.20239	5.75623	2.41727	243
chr11	127333902	127334518	CGE_VIP_pvalue_1e-2_peak_187199	57	.	4.20239	5.75623	2.41727	58
chr11	127374916	127375057	CGE_VIP_pvalue_1e-2_peak_187224	44	.	2.82213	4.40009	1.37400	69
chr11	127394550	127394790	CGE_VIP_pvalue_1e-2_peak_187228	44	.	2.82213	4.40009	1.37400	72
chr11	127434678	127434957	CGE_VIP_pvalue_1e-2_peak_187243	44	.	2.82213	4.40009	1.37400	228
chr11	127478783	127478906	CGE_VIP_pvalue_1e-2_peak_187265	44	.	2.82213	4.40009	1.37400	60
chr11	127498163	127498737	CGE_VIP_pvalue_1e-2_peak_187275	42	.	3.60516	4.28055	1.37400	54
chr11	127501780	127502082	CGE_VIP_pvalue_1e-2_peak_187276	43	.	3.62424	4.31930	1.37400	240
chr11	127502356	127502846	CGE_VIP_pvalue_1e-2_peak_187277	55	.	4.34909	5.52219	2.23614	127
chr11	127526039	127526793	CGE_VIP_pvalue_1e-2_peak_187284	66	.	4.44800	6.65517	3.08244	166
chr11	127549928	127550025	CGE_VIP_pvalue_1e-2_peak_187295	42	.	2.79590	4.21192	1.37400	47
chr11	127579990	127580438	CGE_VIP_pvalue_1e-2_peak_187309	62	.	4.33539	6.20685	2.72876	414
chr11	127598438	127598568	CGE_VIP_pvalue_1e-2_peak_187320	44	.	2.82213	4.40009	1.37400	64
chr11	127659481	127659718	CGE_VIP_pvalue_1e-2_peak_187336	44	.	2.82213	4.40009	1.37400	194
chr11	127695256	127695372	CGE_VIP_pvalue_1e-2_peak_187348	44	.	2.82213	4.40009	1.37400	57
chr11	127713845	127714008	CGE_VIP_pvalue_1e-2_peak_187356	61	.	3.75340	6.13275	2.69438	111
chr11	127716703	127716816	CGE_VIP_pvalue_1e-2_peak_187357	44	.	2.82213	4.40009	1.37400	55
chr11	127762886	127763480	CGE_VIP_pvalue_1e-2_peak_187375	44	.	2.82213	4.40009	1.37400	163
chr11	127862860	127862996	CGE_VIP_pvalue_1e-2_peak_187406	44	.	2.82213	4.40009	1.37400	67
chr11	127866557	127866793	CGE_VIP_pvalue_1e-2_peak_187409	43	.	2.81505	4.34682	1.37400	177
chr11	127875609	127876449	CGE_VIP_pvalue_1e-2_peak_187412	67	.	4.47708	6.78418	3.18663	175
chr11	127901364	127901972	CGE_VIP_pvalue_1e-2_peak_187425	59	.	3.72787	5.95225	2.55783	329
chr11	127975043	127975181	CGE_VIP_pvalue_1e-2_peak_187446	44	.	2.82213	4.40009	1.37400	68
chr11	128032691	128032767	CGE_VIP_pvalue_1e-2_peak_187465	44	.	2.82213	4.40009	1.37400	37
chr11	128048728	128048850	CGE_VIP_pvalue_1e-2_peak_187470	47	.	3.80546	4.70840	1.61636	66
chr11	128049082	128049518	CGE_VIP_pvalue_1e-2_peak_187471	73	.	5.32765	7.34391	3.63412	80
chr11	128069978	128070668	CGE_VIP_pvalue_1e-2_peak_187480	51	.	3.58166	5.15094	1.95449	543
chr11	128167137	128167268	CGE_VIP_pvalue_1e-2_peak_187525	44	.	2.82213	4.40009	1.37400	54
chr11	128205852	128206372	CGE_VIP_pvalue_1e-2_peak_187536	74	.	5.10551	7.46124	3.72322	67
chr11	128212615	128212903	CGE_VIP_pvalue_1e-2_peak_187538	56	.	3.67782	5.64059	2.32305	49
chr11	128242161	128242302	CGE_VIP_pvalue_1e-2_peak_187551	44	.	2.82213	4.40009	1.37400	69
chr11	128277143	128277226	CGE_VIP_pvalue_1e-2_peak_187565	44	.	2.82213	4.40009	1.37400	40
chr11	128307200	128307535	CGE_VIP_pvalue_1e-2_peak_187573	62	.	3.76284	6.20402	2.72876	72
chr11	128375600	128376098	CGE_VIP_pvalue_1e-2_peak_187601	47	.	3.49040	4.77340	1.66550	437
chr11	128377188	128377298	CGE_VIP_pvalue_1e-2_peak_187603	63	.	4.36300	6.31016	2.80989	52
chr11	128391950	128392815	CGE_VIP_pvalue_1e-2_peak_187611	56	.	4.41924	5.66894	2.34789	439
chr11	128402314	128402916	CGE_VIP_pvalue_1e-2_peak_187614	53	.	4.05318	5.32112	2.08866	46
chr11	128418616	128419212	CGE_VIP_pvalue_1e-2_peak_187617	56	.	3.67782	5.64059	2.32305	70
chr11	128439311	128439649	CGE_VIP_pvalue_1e-2_peak_187624	44	.	2.82213	4.40009	1.37400	71
chr11	128465320	128465425	CGE_VIP_pvalue_1e-2_peak_187633	44	.	2.82213	4.40009	1.37400	51
chr11	128473332	128473417	CGE_VIP_pvalue_1e-2_peak_187640	42	.	2.79590	4.21192	1.37400	41
chr11	128480757	128481257	CGE_VIP_pvalue_1e-2_peak_187644	40	.	2.77701	4.09011	1.33994	61
chr11	128500538	128501117	CGE_VIP_pvalue_1e-2_peak_187654	48	.	3.51278	4.85998	1.73113	192
chr11	128530385	128530480	CGE_VIP_pvalue_1e-2_peak_187668	44	.	2.82213	4.40009	1.37400	46
chr11	128560192	128560296	CGE_VIP_pvalue_1e-2_peak_187682	43	.	2.81505	4.34682	1.37400	51
chr11	128616939	128617065	CGE_VIP_pvalue_1e-2_peak_187702	44	.	2.82213	4.40009	1.37400	62
chr11	128636624	128636742	CGE_VIP_pvalue_1e-2_peak_187707	44	.	2.82213	4.40009	1.37400	58
chr11	128671802	128671928	CGE_VIP_pvalue_1e-2_peak_187720	44	.	2.82213	4.40009	1.37400	62
chr11	128680034	128680148	CGE_VIP_pvalue_1e-2_peak_187723	44	.	2.82213	4.40009	1.37400	56
chr11	128701199	128701433	CGE_VIP_pvalue_1e-2_peak_187738	40	.	2.77701	4.09011	1.33994	64
chr11	128720935	128721020	CGE_VIP_pvalue_1e-2_peak_187746	43	.	2.81505	4.34682	1.37400	41
chr11	128733308	128733479	CGE_VIP_pvalue_1e-2_peak_187753	44	.	2.82213	4.40009	1.37400	118
chr11	128741058	128741347	CGE_VIP_pvalue_1e-2_peak_187756	44	.	2.82213	4.40009	1.37400	235
chr11	128755598	128755716	CGE_VIP_pvalue_1e-2_peak_187762	44	.	2.82213	4.40009	1.37400	58
chr11	128771088	128771167	CGE_VIP_pvalue_1e-2_peak_187771	42	.	2.79590	4.21192	1.37400	38
chr11	128809304	128810007	CGE_VIP_pvalue_1e-2_peak_187796	48	.	3.51278	4.85998	1.73113	462
chr11	128844995	128845173	CGE_VIP_pvalue_1e-2_peak_187822	44	.	2.82213	4.40009	1.37400	134
chr11	128890860	128891187	CGE_VIP_pvalue_1e-2_peak_187842	44	.	2.82213	4.40009	1.37400	269
chr11	128898357	128898475	CGE_VIP_pvalue_1e-2_peak_187845	44	.	2.82213	4.40009	1.37400	58
chr11	128915240	128915338	CGE_VIP_pvalue_1e-2_peak_187855	40	.	2.77701	4.09011	1.33994	48
chr11	128923150	128923443	CGE_VIP_pvalue_1e-2_peak_187857	40	.	2.77701	4.09011	1.33994	197
chr11	129013089	129013753	CGE_VIP_pvalue_1e-2_peak_187902	83	.	5.33760	8.34085	4.41712	317
chr11	129018394	129018477	CGE_VIP_pvalue_1e-2_peak_187905	44	.	2.82213	4.40009	1.37400	40
chr11	129034297	129034420	CGE_VIP_pvalue_1e-2_peak_187909	44	.	2.82213	4.40009	1.37400	60
chr11	129063890	129064236	CGE_VIP_pvalue_1e-2_peak_187914	40	.	2.77701	4.09011	1.33994	302
chr11	129148823	129149428	CGE_VIP_pvalue_1e-2_peak_187956	67	.	4.86381	6.73327	3.14842	536
chr11	129214507	129214601	CGE_VIP_pvalue_1e-2_peak_187977	44	.	2.82213	4.40009	1.37400	46
chr11	129288387	129288489	CGE_VIP_pvalue_1e-2_peak_187993	44	.	2.82213	4.40009	1.37400	50
chr11	129324183	129324538	CGE_VIP_pvalue_1e-2_peak_187999	44	.	2.82213	4.40009	1.37400	57
chr11	129384774	129384902	CGE_VIP_pvalue_1e-2_peak_188007	44	.	2.82213	4.40009	1.37400	63
chr11	129482788	129482919	CGE_VIP_pvalue_1e-2_peak_188030	43	.	2.81505	4.34682	1.37400	64
chr11	129577516	129577608	CGE_VIP_pvalue_1e-2_peak_188066	49	.	3.53544	4.95138	1.80299	46
chr11	129578724	129578994	CGE_VIP_pvalue_1e-2_peak_188067	52	.	3.60523	5.26053	2.03502	50
chr11	129620228	129620968	CGE_VIP_pvalue_1e-2_peak_188081	56	.	3.67782	5.64059	2.32305	681
chr11	129765300	129765704	CGE_VIP_pvalue_1e-2_peak_188128	186	.	10.89749	18.69432	12.84587	285
chr11	129846408	129846876	CGE_VIP_pvalue_1e-2_peak_188160	42	.	2.79590	4.21192	1.37400	407
chr11	129872111	129873232	CGE_VIP_pvalue_1e-2_peak_188169	61	.	4.72398	6.10482	2.68407	682
chr11	129912396	129912477	CGE_VIP_pvalue_1e-2_peak_188179	44	.	2.82213	4.40009	1.37400	39
chr11	129922631	129922727	CGE_VIP_pvalue_1e-2_peak_188183	44	.	2.82213	4.40009	1.37400	47
chr11	129939013	129940228	CGE_VIP_pvalue_1e-2_peak_188187a	140	.	8.60056	14.02504	9.03783	660
chr11	129939013	129940228	CGE_VIP_pvalue_1e-2_peak_188187b	182	.	10.44354	18.24537	12.47417	784
chr11	129956583	129956706	CGE_VIP_pvalue_1e-2_peak_188193	43	.	2.81505	4.34682	1.37400	60
chr11	129994084	129994201	CGE_VIP_pvalue_1e-2_peak_188223	44	.	2.82213	4.40009	1.37400	57
chr11	130093665	130094033	CGE_VIP_pvalue_1e-2_peak_188255	61	.	3.75340	6.13275	2.69438	126
chr11	130120683	130120925	CGE_VIP_pvalue_1e-2_peak_188263	44	.	2.82213	4.40009	1.37400	45
chr11	130166176	130166400	CGE_VIP_pvalue_1e-2_peak_188278	40	.	2.77701	4.09011	1.33994	186
chr11	130171849	130171970	CGE_VIP_pvalue_1e-2_peak_188284	43	.	2.81505	4.34682	1.37400	59
chr11	130183857	130185092	CGE_VIP_pvalue_1e-2_peak_188287	59	.	4.56656	5.99310	2.59318	978
chr11	130283183	130283702	CGE_VIP_pvalue_1e-2_peak_188319	49	.	3.53544	4.95138	1.80299	257
chr11	130297727	130297835	CGE_VIP_pvalue_1e-2_peak_188328	50	.	3.55840	5.04815	1.87737	48
chr11	130304472	130304888	CGE_VIP_pvalue_1e-2_peak_188332	51	.	3.58166	5.15094	1.95449	199
chr11	130318920	130319506	CGE_VIP_pvalue_1e-2_peak_188338	49	.	3.53544	4.95138	1.80299	393
chr11	130320016	130320313	CGE_VIP_pvalue_1e-2_peak_188339	49	.	3.53544	4.95138	1.80299	57
chr11	130358168	130358688	CGE_VIP_pvalue_1e-2_peak_188352	55	.	3.65330	5.50407	2.22166	400
chr11	130401169	130401300	CGE_VIP_pvalue_1e-2_peak_188365	44	.	2.82213	4.40009	1.37400	64
chr11	130450321	130450491	CGE_VIP_pvalue_1e-2_peak_188379	42	.	2.79590	4.21192	1.37400	54
chr11	130454009	130454117	CGE_VIP_pvalue_1e-2_peak_188381	44	.	2.82213	4.40009	1.37400	53
chr11	130472012	130472097	CGE_VIP_pvalue_1e-2_peak_188386	44	.	2.82213	4.40009	1.37400	41
chr11	130590941	130591049	CGE_VIP_pvalue_1e-2_peak_188420	44	.	2.82213	4.40009	1.37400	53
chr11	130633423	130633691	CGE_VIP_pvalue_1e-2_peak_188427	62	.	3.76284	6.20402	2.72876	200
chr11	130641719	130642011	CGE_VIP_pvalue_1e-2_peak_188428	44	.	2.82213	4.40009	1.37400	60
chr11	130687640	130687791	CGE_VIP_pvalue_1e-2_peak_188446	44	.	2.82213	4.40009	1.37400	112
chr11	130699700	130699946	CGE_VIP_pvalue_1e-2_peak_188452	53	.	3.62911	5.37785	2.12795	188
chr11	130731828	130732249	CGE_VIP_pvalue_1e-2_peak_188464	53	.	3.62911	5.37785	2.12795	247
chr11	130760080	130760347	CGE_VIP_pvalue_1e-2_peak_188473	44	.	2.82213	4.40009	1.37400	211
chr11	130764182	130764633	CGE_VIP_pvalue_1e-2_peak_188474	43	.	2.81505	4.34682	1.37400	153
chr11	130785791	130786686	CGE_VIP_pvalue_1e-2_peak_188479	76	.	5.16974	7.68256	3.89948	587
chr11	130792977	130793072	CGE_VIP_pvalue_1e-2_peak_188480	44	.	2.82213	4.40009	1.37400	46
chr11	130890852	130891202	CGE_VIP_pvalue_1e-2_peak_188491	44	.	2.82213	4.40009	1.37400	72
chr11	130934207	130934535	CGE_VIP_pvalue_1e-2_peak_188503	61	.	3.75340	6.13275	2.69438	273
chr11	130960034	130960146	CGE_VIP_pvalue_1e-2_peak_188511	44	.	2.82213	4.40009	1.37400	55
chr11	131177018	131177694	CGE_VIP_pvalue_1e-2_peak_188569	66	.	4.44800	6.65517	3.08244	588
chr11	131240410	131240483	CGE_VIP_pvalue_1e-2_peak_188581	46	.	3.44649	4.61288	1.54212	31
chr11	131240883	131240966	CGE_VIP_pvalue_1e-2_peak_188582	45	.	3.42495	4.53818	1.48232	40
chr11	131269964	131270193	CGE_VIP_pvalue_1e-2_peak_188594	44	.	2.82213	4.40009	1.37400	72
chr11	131287839	131288141	CGE_VIP_pvalue_1e-2_peak_188598	44	.	2.82213	4.40009	1.37400	256
chr11	131316722	131316826	CGE_VIP_pvalue_1e-2_peak_188612	42	.	2.79590	4.21192	1.37400	51
chr11	131329604	131329912	CGE_VIP_pvalue_1e-2_peak_188624	43	.	2.81505	4.34682	1.37400	264
chr11	131338068	131338328	CGE_VIP_pvalue_1e-2_peak_188627	57	.	3.70268	5.78921	2.43427	194
chr11	131355972	131356179	CGE_VIP_pvalue_1e-2_peak_188639	59	.	3.72787	5.95225	2.55783	136
chr11	131374300	131374513	CGE_VIP_pvalue_1e-2_peak_188648	57	.	3.70268	5.78921	2.43427	62
chr11	131387424	131387511	CGE_VIP_pvalue_1e-2_peak_188653	44	.	2.82213	4.40009	1.37400	42
chr11	131388334	131388955	CGE_VIP_pvalue_1e-2_peak_188654	44	.	2.82213	4.40009	1.37400	341
chr11	131419874	131419979	CGE_VIP_pvalue_1e-2_peak_188673	43	.	2.81505	4.34682	1.37400	51
chr11	131454601	131455401	CGE_VIP_pvalue_1e-2_peak_188692	48	.	3.51278	4.85998	1.73113	277
chr11	131466415	131466498	CGE_VIP_pvalue_1e-2_peak_188702	40	.	2.77701	4.09011	1.33994	40
chr11	131535129	131535230	CGE_VIP_pvalue_1e-2_peak_188738	44	.	2.82213	4.40009	1.37400	49
chr11	131544036	131544462	CGE_VIP_pvalue_1e-2_peak_188741	84	.	5.37249	8.49611	4.54496	46
chr11	131557836	131558230	CGE_VIP_pvalue_1e-2_peak_188750	53	.	3.62911	5.37785	2.12795	255
chr11	131564496	131565259	CGE_VIP_pvalue_1e-2_peak_188753	42	.	2.79590	4.21192	1.37400	50
chr11	131618957	131619391	CGE_VIP_pvalue_1e-2_peak_188770	44	.	2.82213	4.40009	1.37400	71
chr11	131632255	131633025	CGE_VIP_pvalue_1e-2_peak_188774	61	.	3.75340	6.13275	2.69438	528
chr11	131633479	131633594	CGE_VIP_pvalue_1e-2_peak_188775	43	.	2.81505	4.34682	1.37400	56
chr11	131688062	131688365	CGE_VIP_pvalue_1e-2_peak_188787	40	.	2.77701	4.09011	1.33994	265
chr11	131724910	131724989	CGE_VIP_pvalue_1e-2_peak_188793	44	.	2.82213	4.40009	1.37400	38
chr11	131745668	131745764	CGE_VIP_pvalue_1e-2_peak_188797	44	.	2.82213	4.40009	1.37400	47
chr11	131777050	131777249	CGE_VIP_pvalue_1e-2_peak_188810	46	.	3.46831	4.69117	1.60331	33
chr11	131821070	131821176	CGE_VIP_pvalue_1e-2_peak_188822	44	.	2.82213	4.40009	1.37400	52
chr11	131848135	131848217	CGE_VIP_pvalue_1e-2_peak_188833	44	.	2.82213	4.40009	1.37400	40
chr11	131903073	131903233	CGE_VIP_pvalue_1e-2_peak_188849	43	.	2.81505	4.34682	1.37400	90
chr11	131972733	131972807	CGE_VIP_pvalue_1e-2_peak_188869	44	.	2.82213	4.40009	1.37400	36
chr11	131989526	131989611	CGE_VIP_pvalue_1e-2_peak_188880	44	.	2.82213	4.40009	1.37400	41
chr11	131997076	131997869	CGE_VIP_pvalue_1e-2_peak_188884	52	.	3.60523	5.26053	2.03502	318
chr11	132008774	132008868	CGE_VIP_pvalue_1e-2_peak_188889	43	.	2.81505	4.34682	1.37400	46
chr11	132011544	132011668	CGE_VIP_pvalue_1e-2_peak_188892	44	.	2.82213	4.40009	1.37400	61
chr11	132055562	132056188	CGE_VIP_pvalue_1e-2_peak_188903	55	.	3.65330	5.50407	2.22166	194
chr11	132107964	132108054	CGE_VIP_pvalue_1e-2_peak_188923	44	.	2.82213	4.40009	1.37400	44
chr11	132115365	132115438	CGE_VIP_pvalue_1e-2_peak_188928	42	.	3.32116	4.20906	1.37400	38
chr11	132117961	132118034	CGE_VIP_pvalue_1e-2_peak_188929	42	.	3.34141	4.26972	1.37400	61
chr11	132118618	132118761	CGE_VIP_pvalue_1e-2_peak_188931	73	.	5.07400	7.35758	3.64197	76
chr11	132127832	132128223	CGE_VIP_pvalue_1e-2_peak_188935	67	.	4.47708	6.78418	3.18663	250
chr11	132175939	132176032	CGE_VIP_pvalue_1e-2_peak_188952	44	.	2.82213	4.40009	1.37400	45
chr11	132182741	132182969	CGE_VIP_pvalue_1e-2_peak_188956	61	.	3.75340	6.13275	2.69438	64
chr11	132188094	132188170	CGE_VIP_pvalue_1e-2_peak_188959	44	.	2.82213	4.40009	1.37400	37
chr11	132217732	132217930	CGE_VIP_pvalue_1e-2_peak_188968	40	.	2.77701	4.09011	1.33994	137
chr11	132220222	132220488	CGE_VIP_pvalue_1e-2_peak_188971	42	.	2.79590	4.21192	1.37400	186
chr11	132269556	132269794	CGE_VIP_pvalue_1e-2_peak_188982	44	.	2.82213	4.40009	1.37400	40
chr11	132289290	132289375	CGE_VIP_pvalue_1e-2_peak_188996	44	.	2.82213	4.40009	1.37400	41
chr11	132294331	132294728	CGE_VIP_pvalue_1e-2_peak_188998	44	.	2.82213	4.40009	1.37400	70
chr11	132323256	132323586	CGE_VIP_pvalue_1e-2_peak_189010	61	.	3.75340	6.13275	2.69438	69
chr11	132342086	132342808	CGE_VIP_pvalue_1e-2_peak_189020	40	.	2.77701	4.09011	1.33994	442
chr11	132410479	132410900	CGE_VIP_pvalue_1e-2_peak_189053	66	.	4.44800	6.65517	3.08244	252
chr11	132446738	132446830	CGE_VIP_pvalue_1e-2_peak_189066	44	.	2.82213	4.40009	1.37400	45
chr11	132456528	132456646	CGE_VIP_pvalue_1e-2_peak_189074	55	.	3.65330	5.50407	2.22166	47
chr11	132471896	132472302	CGE_VIP_pvalue_1e-2_peak_189086	66	.	4.44800	6.65517	3.08244	63
chr11	132492691	132493078	CGE_VIP_pvalue_1e-2_peak_189098	44	.	2.82213	4.40009	1.37400	140
chr11	132503892	132504011	CGE_VIP_pvalue_1e-2_peak_189105	42	.	2.79590	4.21192	1.37400	58
chr11	132539136	132539229	CGE_VIP_pvalue_1e-2_peak_189118	44	.	2.82213	4.40009	1.37400	45
chr11	132561114	132561567	CGE_VIP_pvalue_1e-2_peak_189127	48	.	3.51278	4.85998	1.73113	359
chr11	132561861	132562576	CGE_VIP_pvalue_1e-2_peak_189128	48	.	3.51278	4.85998	1.73113	105
chr11	132588457	132588544	CGE_VIP_pvalue_1e-2_peak_189138	42	.	2.79590	4.21192	1.37400	42
chr11	132598871	132599002	CGE_VIP_pvalue_1e-2_peak_189151	40	.	2.77701	4.09011	1.33994	80
chr11	132692676	132692942	CGE_VIP_pvalue_1e-2_peak_189196	44	.	2.82213	4.40009	1.37400	208
chr11	132708937	132709637	CGE_VIP_pvalue_1e-2_peak_189205	42	.	2.79590	4.21192	1.37400	480
chr11	132715230	132715313	CGE_VIP_pvalue_1e-2_peak_189207	44	.	2.82213	4.40009	1.37400	40
chr11	132768231	132768327	CGE_VIP_pvalue_1e-2_peak_189228	44	.	2.82213	4.40009	1.37400	47
chr11	132813363	132814164	CGE_VIP_pvalue_1e-2_peak_189251	65	.	4.77897	6.50788	2.97151	413
chr11	132830227	132830588	CGE_VIP_pvalue_1e-2_peak_189259	47	.	3.49040	4.77340	1.66550	296
chr11	132852970	132853414	CGE_VIP_pvalue_1e-2_peak_189272	42	.	2.79590	4.21192	1.37400	56
chr11	132863070	132863295	CGE_VIP_pvalue_1e-2_peak_189277	61	.	4.30812	6.10846	2.68407	52
chr11	132892978	132893357	CGE_VIP_pvalue_1e-2_peak_189289	59	.	3.72787	5.95225	2.55783	57
chr11	132897715	132897790	CGE_VIP_pvalue_1e-2_peak_189290	44	.	2.82213	4.40009	1.37400	36
chr11	132922513	132922677	CGE_VIP_pvalue_1e-2_peak_189301	44	.	2.82213	4.40009	1.37400	122
chr11	132932547	132932846	CGE_VIP_pvalue_1e-2_peak_189304	40	.	2.77701	4.09011	1.33994	256
chr11	132940898	132940995	CGE_VIP_pvalue_1e-2_peak_189310	52	.	3.60523	5.26053	2.03502	45
chr11	132952792	132952881	CGE_VIP_pvalue_1e-2_peak_189316	61	.	4.30812	6.10846	2.68407	41
chr11	132987865	132987983	CGE_VIP_pvalue_1e-2_peak_189330	44	.	2.82213	4.40009	1.37400	58
chr11	133003189	133003275	CGE_VIP_pvalue_1e-2_peak_189337	44	.	2.82213	4.40009	1.37400	42
chr11	133067406	133067753	CGE_VIP_pvalue_1e-2_peak_189358	44	.	2.82213	4.40009	1.37400	43
chr11	133100542	133100628	CGE_VIP_pvalue_1e-2_peak_189371	44	.	2.82213	4.40009	1.37400	42
chr11	133107331	133107779	CGE_VIP_pvalue_1e-2_peak_189375	40	.	2.77701	4.09011	1.33994	55
chr11	133209463	133209657	CGE_VIP_pvalue_1e-2_peak_189401	44	.	2.82213	4.40009	1.37400	151
chr11	133217904	133218486	CGE_VIP_pvalue_1e-2_peak_189404	73	.	4.59728	7.39833	3.67365	168
chr11	133251798	133251914	CGE_VIP_pvalue_1e-2_peak_189413	42	.	2.79590	4.21192	1.37400	57
chr11	133410140	133410225	CGE_VIP_pvalue_1e-2_peak_189467	44	.	2.82213	4.40009	1.37400	41
chr11	133415777	133415888	CGE_VIP_pvalue_1e-2_peak_189470	44	.	2.82213	4.40009	1.37400	54
chr11	133648250	133648364	CGE_VIP_pvalue_1e-2_peak_189512	44	.	2.82213	4.40009	1.37400	56
chr11	133682015	133682118	CGE_VIP_pvalue_1e-2_peak_189517	44	.	2.82213	4.40009	1.37400	50
chr11	133691559	133691686	CGE_VIP_pvalue_1e-2_peak_189520	44	.	2.82213	4.40009	1.37400	62
chr11	133701303	133701440	CGE_VIP_pvalue_1e-2_peak_189523	43	.	2.81505	4.34682	1.37400	67
chr11	133702994	133703110	CGE_VIP_pvalue_1e-2_peak_189524	43	.	2.81505	4.34682	1.37400	57
chr11	133759255	133759383	CGE_VIP_pvalue_1e-2_peak_189536	44	.	2.82213	4.40009	1.37400	63
chr11	133768997	133769107	CGE_VIP_pvalue_1e-2_peak_189541	44	.	2.82213	4.40009	1.37400	54
chr11	133777946	133778127	CGE_VIP_pvalue_1e-2_peak_189544	44	.	2.82213	4.40009	1.37400	51
chr11	133792209	133792286	CGE_VIP_pvalue_1e-2_peak_189547	44	.	2.82213	4.40009	1.37400	37
chr11	133826708	133827399	CGE_VIP_pvalue_1e-2_peak_189564	68	.	5.10093	6.84728	3.23767	199
chr11	133837802	133837897	CGE_VIP_pvalue_1e-2_peak_189570	43	.	2.81505	4.34682	1.37400	46
chr11	133848962	133849191	CGE_VIP_pvalue_1e-2_peak_189573	62	.	3.76284	6.20402	2.72876	55
chr11	133852230	133852305	CGE_VIP_pvalue_1e-2_peak_189575	42	.	2.79590	4.21192	1.37400	36
chr11	133894597	133894853	CGE_VIP_pvalue_1e-2_peak_189589	44	.	2.82213	4.40009	1.37400	67
chr11	133904003	133904173	CGE_VIP_pvalue_1e-2_peak_189591	50	.	3.95946	5.07586	1.89973	28
chr11	133920556	133921104	CGE_VIP_pvalue_1e-2_peak_189598	44	.	2.82213	4.40009	1.37400	493
chr11	134009460	134010056	CGE_VIP_pvalue_1e-2_peak_189614	59	.	3.72787	5.95225	2.55783	525
chr11	134116388	134116624	CGE_VIP_pvalue_1e-2_peak_189648	40	.	2.77701	4.09011	1.33994	68
chr11	134123226	134123572	CGE_VIP_pvalue_1e-2_peak_189651	89	.	5.91966	8.94285	4.90407	208
chr11	134146047	134146305	CGE_VIP_pvalue_1e-2_peak_189660	40	.	3.26184	4.03980	1.31766	222
chr11	134146760	134146883	CGE_VIP_pvalue_1e-2_peak_189661	68	.	4.89277	6.81329	3.20799	71
chr11	134152309	134152412	CGE_VIP_pvalue_1e-2_peak_189662	44	.	2.82213	4.40009	1.37400	50
chr11	134255437	134255826	CGE_VIP_pvalue_1e-2_peak_189694	43	.	3.36191	4.33276	1.37400	336
chr11	134260786	134261031	CGE_VIP_pvalue_1e-2_peak_189695	65	.	4.80692	6.58071	3.02372	33
chr11	134281267	134281573	CGE_VIP_pvalue_1e-2_peak_189705	43	.	3.66300	4.39923	1.37400	290
chr11	134282251	134282361	CGE_VIP_pvalue_1e-2_peak_189706	70	.	5.21182	7.08455	3.42264	59
chr11	134299106	134299321	CGE_VIP_pvalue_1e-2_peak_189720	52	.	3.60523	5.26053	2.03502	46
chr11	134323494	134323910	CGE_VIP_pvalue_1e-2_peak_189736	57	.	3.70268	5.78921	2.43427	223
chr11	134341355	134341714	CGE_VIP_pvalue_1e-2_peak_189747	70	.	4.53638	7.06887	3.41222	60
chr11	134349645	134349738	CGE_VIP_pvalue_1e-2_peak_189751	44	.	2.82213	4.40009	1.37400	45
chr11	134368350	134368802	CGE_VIP_pvalue_1e-2_peak_189757	44	.	2.82213	4.40009	1.37400	391
chr11	134432589	134432948	CGE_VIP_pvalue_1e-2_peak_189784	44	.	2.82213	4.40009	1.37400	288
chr11	134505577	134505901	CGE_VIP_pvalue_1e-2_peak_189809	62	.	3.76284	6.20402	2.72876	48
chr11	134514628	134515313	CGE_VIP_pvalue_1e-2_peak_189812	42	.	2.79590	4.21192	1.37400	319
chr11	134536162	134536629	CGE_VIP_pvalue_1e-2_peak_189824	53	.	3.62911	5.37785	2.12795	112
chr11	134691758	134691880	CGE_VIP_pvalue_1e-2_peak_189870	44	.	2.82213	4.40009	1.37400	60
chr11	134772037	134772891	CGE_VIP_pvalue_1e-2_peak_189887	59	.	3.72787	5.95225	2.55783	399
chr11	134815013	134815177	CGE_VIP_pvalue_1e-2_peak_189894	55	.	3.65330	5.50407	2.22166	107
chr11	134876642	134877088	CGE_VIP_pvalue_1e-2_peak_189914	43	.	2.81505	4.34682	1.37400	163
chr11	134894725	134895203	CGE_VIP_pvalue_1e-2_peak_189919	44	.	2.82213	4.40009	1.37400	421
chr11	134903600	134903740	CGE_VIP_pvalue_1e-2_peak_189925	43	.	2.81505	4.34682	1.37400	81
chr11	134944394	134944731	CGE_VIP_pvalue_1e-2_peak_189939	44	.	2.82213	4.40009	1.37400	72
chr12	77645	77754	CGE_VIP_pvalue_1e-2_peak_189946	62	.	3.76284	6.20402	2.72876	59
chr12	82704	82794	CGE_VIP_pvalue_1e-2_peak_189948	43	.	2.81505	4.34682	1.37400	44
chr12	162973	163260	CGE_VIP_pvalue_1e-2_peak_189960	42	.	2.79590	4.21192	1.37400	60
chr12	164206	164341	CGE_VIP_pvalue_1e-2_peak_189961	42	.	2.79590	4.21192	1.37400	66
chr12	187231	187316	CGE_VIP_pvalue_1e-2_peak_189968	44	.	2.82213	4.40009	1.37400	41
chr12	201373	201493	CGE_VIP_pvalue_1e-2_peak_189977	44	.	2.82213	4.40009	1.37400	59
chr12	253204	253430	CGE_VIP_pvalue_1e-2_peak_190005	44	.	2.82213	4.40009	1.37400	173
chr12	262420	262549	CGE_VIP_pvalue_1e-2_peak_190009	44	.	2.82213	4.40009	1.37400	63
chr12	268404	268873	CGE_VIP_pvalue_1e-2_peak_190014	42	.	2.79590	4.21192	1.37400	65
chr12	286552	287003	CGE_VIP_pvalue_1e-2_peak_190023	40	.	3.26184	4.03980	1.31766	418
chr12	298226	298562	CGE_VIP_pvalue_1e-2_peak_190026	62	.	3.76284	6.20402	2.72876	180
chr12	308700	309253	CGE_VIP_pvalue_1e-2_peak_190027	42	.	2.79590	4.21192	1.37400	225
chr12	337019	337101	CGE_VIP_pvalue_1e-2_peak_190036	44	.	2.82213	4.40009	1.37400	40
chr12	376945	377252	CGE_VIP_pvalue_1e-2_peak_190043	44	.	2.82213	4.40009	1.37400	68
chr12	416559	416673	CGE_VIP_pvalue_1e-2_peak_190053	44	.	2.82213	4.40009	1.37400	56
chr12	422462	422849	CGE_VIP_pvalue_1e-2_peak_190056	44	.	2.82213	4.40009	1.37400	58
chr12	449111	449220	CGE_VIP_pvalue_1e-2_peak_190061	44	.	2.82213	4.40009	1.37400	53
chr12	510639	510763	CGE_VIP_pvalue_1e-2_peak_190076	62	.	3.76284	6.20402	2.72876	72
chr12	562846	563051	CGE_VIP_pvalue_1e-2_peak_190089	44	.	2.82213	4.40009	1.37400	59
chr12	563941	564252	CGE_VIP_pvalue_1e-2_peak_190090	43	.	2.81505	4.34682	1.37400	264
chr12	572521	572635	CGE_VIP_pvalue_1e-2_peak_190097	40	.	2.77701	4.09011	1.33994	56
chr12	633658	633776	CGE_VIP_pvalue_1e-2_peak_190121	44	.	2.82213	4.40009	1.37400	58
chr12	639596	639735	CGE_VIP_pvalue_1e-2_peak_190123	42	.	2.79590	4.21192	1.37400	75
chr12	675749	675875	CGE_VIP_pvalue_1e-2_peak_190141	40	.	2.77701	4.09011	1.33994	62
chr12	676556	676651	CGE_VIP_pvalue_1e-2_peak_190143	40	.	2.77701	4.09011	1.33994	46
chr12	678869	678977	CGE_VIP_pvalue_1e-2_peak_190145	52	.	3.60523	5.26053	2.03502	50
chr12	688615	688700	CGE_VIP_pvalue_1e-2_peak_190151	43	.	2.81505	4.34682	1.37400	41
chr12	695189	695312	CGE_VIP_pvalue_1e-2_peak_190154	44	.	2.82213	4.40009	1.37400	60
chr12	751870	752278	CGE_VIP_pvalue_1e-2_peak_190165	44	.	2.82213	4.40009	1.37400	165
chr12	833390	833631	CGE_VIP_pvalue_1e-2_peak_190188	44	.	2.82213	4.40009	1.37400	182
chr12	860442	860639	CGE_VIP_pvalue_1e-2_peak_190194	47	.	3.82673	4.75687	1.66046	71
chr12	861261	861847	CGE_VIP_pvalue_1e-2_peak_190195	47	.	3.80546	4.70840	1.61636	556
chr12	862184	862494	CGE_VIP_pvalue_1e-2_peak_190196	59	.	4.56656	5.99310	2.59318	115
chr12	922323	922678	CGE_VIP_pvalue_1e-2_peak_190216	44	.	2.82213	4.40009	1.37400	50
chr12	935272	935404	CGE_VIP_pvalue_1e-2_peak_190224	44	.	2.82213	4.40009	1.37400	65
chr12	966861	967044	CGE_VIP_pvalue_1e-2_peak_190232	44	.	2.82213	4.40009	1.37400	144
chr12	979442	979520	CGE_VIP_pvalue_1e-2_peak_190237	44	.	2.82213	4.40009	1.37400	38
chr12	1023786	1023996	CGE_VIP_pvalue_1e-2_peak_190258	62	.	3.76284	6.20402	2.72876	48
chr12	1058647	1059283	CGE_VIP_pvalue_1e-2_peak_190270	69	.	4.95172	6.98166	3.34343	224
chr12	1099824	1100419	CGE_VIP_pvalue_1e-2_peak_190286	56	.	4.17676	5.67691	2.34986	496
chr12	1144017	1144146	CGE_VIP_pvalue_1e-2_peak_190293	44	.	2.82213	4.40009	1.37400	63
chr12	1192932	1193020	CGE_VIP_pvalue_1e-2_peak_190310	62	.	3.76284	6.20402	2.72876	44
chr12	1300817	1300918	CGE_VIP_pvalue_1e-2_peak_190343	44	.	2.82213	4.40009	1.37400	49
chr12	1392363	1392491	CGE_VIP_pvalue_1e-2_peak_190368	62	.	3.76284	6.20402	2.72876	64
chr12	1393298	1393412	CGE_VIP_pvalue_1e-2_peak_190369	44	.	2.82213	4.40009	1.37400	56
chr12	1433308	1433753	CGE_VIP_pvalue_1e-2_peak_190383	42	.	2.79590	4.21192	1.37400	39
chr12	1449219	1449347	CGE_VIP_pvalue_1e-2_peak_190387	44	.	2.82213	4.40009	1.37400	63
chr12	1696263	1696346	CGE_VIP_pvalue_1e-2_peak_190459	44	.	2.82213	4.40009	1.37400	40
chr12	1703383	1703479	CGE_VIP_pvalue_1e-2_peak_190461	58	.	4.22833	5.83877	2.47297	44
chr12	1715092	1715432	CGE_VIP_pvalue_1e-2_peak_190466	44	.	2.82213	4.40009	1.37400	42
chr12	1721538	1721659	CGE_VIP_pvalue_1e-2_peak_190469	44	.	2.82213	4.40009	1.37400	59
chr12	1741991	1742109	CGE_VIP_pvalue_1e-2_peak_190478	51	.	3.58166	5.15094	1.95449	62
chr12	1770764	1771161	CGE_VIP_pvalue_1e-2_peak_190502	46	.	3.46831	4.69117	1.60331	266
chr12	1788199	1788335	CGE_VIP_pvalue_1e-2_peak_190508	44	.	2.82213	4.40009	1.37400	67
chr12	1800022	1800551	CGE_VIP_pvalue_1e-2_peak_190511	77	.	4.65983	7.78896	3.98414	99
chr12	1905331	1905626	CGE_VIP_pvalue_1e-2_peak_190541	117	.	7.07089	11.70745	7.15477	161
chr12	1913867	1914003	CGE_VIP_pvalue_1e-2_peak_190543	90	.	5.95643	9.06419	5.00360	79
chr12	1929610	1930043	CGE_VIP_pvalue_1e-2_peak_190547	64	.	4.39097	6.41891	2.89842	59
chr12	1986653	1986755	CGE_VIP_pvalue_1e-2_peak_190560	44	.	2.82213	4.40009	1.37400	50
chr12	2047592	2047669	CGE_VIP_pvalue_1e-2_peak_190572	44	.	2.82213	4.40009	1.37400	37
chr12	2049334	2049420	CGE_VIP_pvalue_1e-2_peak_190573	44	.	2.82213	4.40009	1.37400	42
chr12	2055536	2055666	CGE_VIP_pvalue_1e-2_peak_190574	44	.	2.82213	4.40009	1.37400	73
chr12	2113462	2113887	CGE_VIP_pvalue_1e-2_peak_190591	90	.	5.47995	9.02903	4.97321	243
chr12	2123096	2123350	CGE_VIP_pvalue_1e-2_peak_190593	44	.	2.82213	4.40009	1.37400	206
chr12	2144010	2144433	CGE_VIP_pvalue_1e-2_peak_190596	43	.	2.81505	4.34682	1.37400	369
chr12	2161202	2161629	CGE_VIP_pvalue_1e-2_peak_190600	49	.	3.53544	4.95138	1.80299	48
chr12	2167718	2167824	CGE_VIP_pvalue_1e-2_peak_190606	44	.	2.82213	4.40009	1.37400	52
chr12	2194957	2195097	CGE_VIP_pvalue_1e-2_peak_190615	62	.	3.76284	6.20402	2.72876	68
chr12	2295082	2295425	CGE_VIP_pvalue_1e-2_peak_190653	43	.	2.81505	4.34682	1.37400	276
chr12	2322652	2322976	CGE_VIP_pvalue_1e-2_peak_190666	44	.	2.82213	4.40009	1.37400	278
chr12	2348719	2348995	CGE_VIP_pvalue_1e-2_peak_190678	45	.	3.42495	4.53818	1.48232	205
chr12	2385632	2385768	CGE_VIP_pvalue_1e-2_peak_190698	44	.	2.82213	4.40009	1.37400	67
chr12	2419972	2420107	CGE_VIP_pvalue_1e-2_peak_190724	43	.	2.81505	4.34682	1.37400	66
chr12	2426636	2427004	CGE_VIP_pvalue_1e-2_peak_190727	42	.	2.79590	4.21192	1.37400	60
chr12	2490111	2490561	CGE_VIP_pvalue_1e-2_peak_190775	42	.	2.79590	4.21192	1.37400	66
chr12	2505442	2505951	CGE_VIP_pvalue_1e-2_peak_190784	40	.	2.77701	4.09011	1.33994	324
chr12	2510941	2511303	CGE_VIP_pvalue_1e-2_peak_190786	44	.	2.82213	4.40009	1.37400	292
chr12	2599090	2599196	CGE_VIP_pvalue_1e-2_peak_190820	42	.	2.79590	4.21192	1.37400	52
chr12	2604458	2604714	CGE_VIP_pvalue_1e-2_peak_190825	40	.	2.77701	4.09011	1.33994	42
chr12	2692299	2692500	CGE_VIP_pvalue_1e-2_peak_190865	53	.	3.62911	5.37785	2.12795	61
chr12	2732926	2733047	CGE_VIP_pvalue_1e-2_peak_190880	44	.	2.82213	4.40009	1.37400	59
chr12	2758158	2758887	CGE_VIP_pvalue_1e-2_peak_190894	64	.	4.39097	6.41891	2.89842	467
chr12	2849195	2849283	CGE_VIP_pvalue_1e-2_peak_190929	44	.	2.82213	4.40009	1.37400	43
chr12	2859240	2859373	CGE_VIP_pvalue_1e-2_peak_190932	44	.	2.82213	4.40009	1.37400	65
chr12	2903974	2904322	CGE_VIP_pvalue_1e-2_peak_190945	49	.	3.91420	4.96371	1.81142	285
chr12	2921678	2922176	CGE_VIP_pvalue_1e-2_peak_190956	65	.	4.80692	6.58071	3.02372	63
chr12	2986121	2986871	CGE_VIP_pvalue_1e-2_peak_190983	56	.	3.67782	5.64059	2.32305	590
chr12	2999530	3000106	CGE_VIP_pvalue_1e-2_peak_190987	67	.	4.86381	6.73327	3.14842	488
chr12	3011398	3011652	CGE_VIP_pvalue_1e-2_peak_190990	62	.	3.76284	6.20402	2.72876	190
chr12	3021291	3021508	CGE_VIP_pvalue_1e-2_peak_190993	44	.	2.82213	4.40009	1.37400	150
chr12	3036093	3036229	CGE_VIP_pvalue_1e-2_peak_190997	44	.	2.82213	4.40009	1.37400	67
chr12	3049577	3049708	CGE_VIP_pvalue_1e-2_peak_191000	44	.	2.82213	4.40009	1.37400	64
chr12	3091661	3091774	CGE_VIP_pvalue_1e-2_peak_191005	44	.	2.82213	4.40009	1.37400	55
chr12	3140631	3140909	CGE_VIP_pvalue_1e-2_peak_191019	42	.	2.79590	4.21192	1.37400	52
chr12	3185901	3186872	CGE_VIP_pvalue_1e-2_peak_191040	50	.	3.55840	5.04815	1.87737	713
chr12	3201047	3201122	CGE_VIP_pvalue_1e-2_peak_191051	44	.	2.82213	4.40009	1.37400	36
chr12	3244757	3244948	CGE_VIP_pvalue_1e-2_peak_191076	56	.	3.67782	5.64059	2.32305	67
chr12	3250048	3250131	CGE_VIP_pvalue_1e-2_peak_191081	40	.	2.77701	4.09011	1.33994	40
chr12	3282335	3282432	CGE_VIP_pvalue_1e-2_peak_191098	42	.	2.79590	4.21192	1.37400	47
chr12	3296724	3296798	CGE_VIP_pvalue_1e-2_peak_191104	44	.	2.82213	4.40009	1.37400	36
chr12	3308864	3309520	CGE_VIP_pvalue_1e-2_peak_191107	65	.	4.41930	6.53368	2.98677	156
chr12	3333157	3333258	CGE_VIP_pvalue_1e-2_peak_191119	76	.	5.16974	7.68256	3.89948	48
chr12	3339270	3339410	CGE_VIP_pvalue_1e-2_peak_191122	43	.	2.81505	4.34682	1.37400	69
chr12	3346062	3346190	CGE_VIP_pvalue_1e-2_peak_191125	42	.	2.79590	4.21192	1.37400	63
chr12	3351443	3351678	CGE_VIP_pvalue_1e-2_peak_191130	40	.	2.77701	4.09011	1.33994	70
chr12	3356678	3357021	CGE_VIP_pvalue_1e-2_peak_191135	50	.	3.55840	5.04815	1.87737	278
chr12	3398031	3398117	CGE_VIP_pvalue_1e-2_peak_191157	58	.	4.22833	5.83877	2.47297	41
chr12	3410262	3410357	CGE_VIP_pvalue_1e-2_peak_191161	59	.	4.25459	5.92478	2.54661	46
chr12	3424279	3424562	CGE_VIP_pvalue_1e-2_peak_191172	50	.	3.55840	5.04815	1.87737	43
chr12	3430761	3430958	CGE_VIP_pvalue_1e-2_peak_191177	56	.	3.67782	5.64059	2.32305	63
chr12	3436373	3436592	CGE_VIP_pvalue_1e-2_peak_191182	44	.	2.82213	4.40009	1.37400	53
chr12	3451385	3451761	CGE_VIP_pvalue_1e-2_peak_191190	62	.	3.76284	6.20402	2.72876	66
chr12	3459140	3459421	CGE_VIP_pvalue_1e-2_peak_191194	44	.	2.82213	4.40009	1.37400	231
chr12	3569072	3569177	CGE_VIP_pvalue_1e-2_peak_191224	44	.	2.82213	4.40009	1.37400	51
chr12	3602428	3602912	CGE_VIP_pvalue_1e-2_peak_191239	47	.	3.80546	4.70840	1.61636	216
chr12	3621084	3621177	CGE_VIP_pvalue_1e-2_peak_191244	44	.	2.82213	4.40009	1.37400	45
chr12	3640552	3641110	CGE_VIP_pvalue_1e-2_peak_191253	50	.	3.55840	5.04815	1.87737	212
chr12	3643231	3643660	CGE_VIP_pvalue_1e-2_peak_191255	46	.	3.46831	4.69117	1.60331	197
chr12	3669317	3669418	CGE_VIP_pvalue_1e-2_peak_191263	44	.	2.82213	4.40009	1.37400	49
chr12	3673912	3674103	CGE_VIP_pvalue_1e-2_peak_191266	42	.	2.79590	4.21192	1.37400	48
chr12	3708516	3708822	CGE_VIP_pvalue_1e-2_peak_191282	42	.	2.79590	4.21192	1.37400	127
chr12	3714295	3714617	CGE_VIP_pvalue_1e-2_peak_191284	46	.	3.44649	4.61288	1.54212	19
chr12	3726807	3727075	CGE_VIP_pvalue_1e-2_peak_191290	53	.	3.62911	5.37785	2.12795	44
chr12	3740477	3740613	CGE_VIP_pvalue_1e-2_peak_191297	44	.	2.82213	4.40009	1.37400	67
chr12	3749889	3751210	CGE_VIP_pvalue_1e-2_peak_191301	52	.	3.60523	5.26053	2.03502	1252
chr12	3766297	3766529	CGE_VIP_pvalue_1e-2_peak_191306	44	.	2.82213	4.40009	1.37400	72
chr12	3793683	3794168	CGE_VIP_pvalue_1e-2_peak_191315	53	.	3.62911	5.37785	2.12795	48
chr12	3807879	3807986	CGE_VIP_pvalue_1e-2_peak_191319	44	.	2.82213	4.40009	1.37400	52
chr12	3862026	3862163	CGE_VIP_pvalue_1e-2_peak_191332	44	.	2.82213	4.40009	1.37400	67
chr12	3924453	3924561	CGE_VIP_pvalue_1e-2_peak_191349	44	.	2.82213	4.40009	1.37400	53
chr12	3943574	3943694	CGE_VIP_pvalue_1e-2_peak_191353	44	.	2.82213	4.40009	1.37400	59
chr12	3971192	3971291	CGE_VIP_pvalue_1e-2_peak_191358	44	.	2.82213	4.40009	1.37400	48
chr12	3982289	3982986	CGE_VIP_pvalue_1e-2_peak_191359	96	.	6.44693	9.64370	5.47111	346
chr12	3990819	3991030	CGE_VIP_pvalue_1e-2_peak_191362	55	.	3.65330	5.50407	2.22166	153
chr12	4005696	4005812	CGE_VIP_pvalue_1e-2_peak_191372	44	.	2.82213	4.40009	1.37400	57
chr12	4030035	4031206	CGE_VIP_pvalue_1e-2_peak_191381	50	.	3.55840	5.04815	1.87737	72
chr12	4039214	4040049	CGE_VIP_pvalue_1e-2_peak_191385	51	.	3.58166	5.15094	1.95449	577
chr12	4092482	4092706	CGE_VIP_pvalue_1e-2_peak_191398	44	.	2.82213	4.40009	1.37400	68
chr12	4123349	4123978	CGE_VIP_pvalue_1e-2_peak_191413	53	.	3.62911	5.37785	2.12795	573
chr12	4140187	4140751	CGE_VIP_pvalue_1e-2_peak_191418	62	.	4.33539	6.20685	2.72876	431
chr12	4242974	4243531	CGE_VIP_pvalue_1e-2_peak_191443	62	.	3.76284	6.20402	2.72876	270
chr12	4263391	4263675	CGE_VIP_pvalue_1e-2_peak_191454	62	.	3.76284	6.20402	2.72876	219
chr12	4268549	4268926	CGE_VIP_pvalue_1e-2_peak_191455	44	.	2.82213	4.40009	1.37400	56
chr12	4377743	4377816	CGE_VIP_pvalue_1e-2_peak_191481	42	.	3.34141	4.26972	1.37400	39
chr12	4382858	4383100	CGE_VIP_pvalue_1e-2_peak_191482	71	.	5.32021	7.18204	3.50474	133
chr12	4417120	4417370	CGE_VIP_pvalue_1e-2_peak_191495	56	.	4.17676	5.67691	2.34986	211
chr12	4429964	4430435	CGE_VIP_pvalue_1e-2_peak_191499a	128	.	8.05867	12.83642	8.07401	259
chr12	4429964	4430435	CGE_VIP_pvalue_1e-2_peak_191499b	128	.	8.05867	12.83642	8.07401	381
chr12	4463060	4463227	CGE_VIP_pvalue_1e-2_peak_191506	56	.	3.67782	5.64059	2.32305	95
chr12	4495677	4496312	CGE_VIP_pvalue_1e-2_peak_191521	88	.	6.12276	8.83110	4.81330	215
chr12	4526782	4527040	CGE_VIP_pvalue_1e-2_peak_191530	40	.	2.77701	4.09011	1.33994	39
chr12	4529503	4529581	CGE_VIP_pvalue_1e-2_peak_191532	42	.	2.79590	4.21192	1.37400	38
chr12	4548772	4548880	CGE_VIP_pvalue_1e-2_peak_191539	44	.	2.82213	4.40009	1.37400	53
chr12	4549166	4549277	CGE_VIP_pvalue_1e-2_peak_191540	44	.	2.82213	4.40009	1.37400	54
chr12	4647185	4647542	CGE_VIP_pvalue_1e-2_peak_191571	59	.	3.72787	5.95225	2.55783	312
chr12	4647951	4648282	CGE_VIP_pvalue_1e-2_peak_191572	77	.	4.65983	7.78896	3.98414	54
chr12	4705865	4706344	CGE_VIP_pvalue_1e-2_peak_191589	44	.	2.82213	4.40009	1.37400	412
chr12	4727817	4727902	CGE_VIP_pvalue_1e-2_peak_191603	44	.	2.82213	4.40009	1.37400	41
chr12	4735773	4735908	CGE_VIP_pvalue_1e-2_peak_191604	44	.	2.82213	4.40009	1.37400	66
chr12	4762277	4762419	CGE_VIP_pvalue_1e-2_peak_191616	42	.	2.79590	4.21192	1.37400	70
chr12	4787840	4787921	CGE_VIP_pvalue_1e-2_peak_191625	44	.	2.82213	4.40009	1.37400	39
chr12	4845136	4845591	CGE_VIP_pvalue_1e-2_peak_191642	43	.	2.81505	4.34682	1.37400	44
chr12	4867180	4867531	CGE_VIP_pvalue_1e-2_peak_191652	44	.	2.82213	4.40009	1.37400	123
chr12	4876281	4876718	CGE_VIP_pvalue_1e-2_peak_191655	43	.	2.81505	4.34682	1.37400	286
chr12	4877488	4877795	CGE_VIP_pvalue_1e-2_peak_191656	43	.	2.81505	4.34682	1.37400	254
chr12	4889628	4889747	CGE_VIP_pvalue_1e-2_peak_191660	44	.	2.82213	4.40009	1.37400	58
chr12	4918283	4918695	CGE_VIP_pvalue_1e-2_peak_191673	62	.	4.67035	6.23671	2.75326	69
chr12	4938623	4938730	CGE_VIP_pvalue_1e-2_peak_191681	44	.	2.82213	4.40009	1.37400	52
chr12	4966982	4967197	CGE_VIP_pvalue_1e-2_peak_191689	40	.	3.26184	4.03980	1.31766	71
chr12	5026861	5026984	CGE_VIP_pvalue_1e-2_peak_191713	43	.	2.81505	4.34682	1.37400	74
chr12	5070585	5070688	CGE_VIP_pvalue_1e-2_peak_191735	40	.	2.77701	4.09011	1.33994	50
chr12	5093975	5094504	CGE_VIP_pvalue_1e-2_peak_191744	56	.	3.67782	5.64059	2.32305	483
chr12	5096544	5096882	CGE_VIP_pvalue_1e-2_peak_191745	53	.	3.62911	5.37785	2.12795	291
chr12	5101429	5101540	CGE_VIP_pvalue_1e-2_peak_191748	40	.	2.77701	4.09011	1.33994	54
chr12	5109336	5110082	CGE_VIP_pvalue_1e-2_peak_191753	48	.	3.51278	4.85998	1.73113	693
chr12	5121480	5121729	CGE_VIP_pvalue_1e-2_peak_191759	47	.	3.49040	4.77340	1.66550	64
chr12	5122789	5123503	CGE_VIP_pvalue_1e-2_peak_191761	47	.	3.49040	4.77340	1.66550	165
chr12	5141722	5142104	CGE_VIP_pvalue_1e-2_peak_191773	44	.	2.82213	4.40009	1.37400	66
chr12	5191300	5191385	CGE_VIP_pvalue_1e-2_peak_191793	44	.	2.82213	4.40009	1.37400	41
chr12	5193680	5193862	CGE_VIP_pvalue_1e-2_peak_191794	44	.	2.82213	4.40009	1.37400	39
chr12	5276047	5276619	CGE_VIP_pvalue_1e-2_peak_191802	65	.	4.41930	6.53368	2.98677	319
chr12	5580366	5580467	CGE_VIP_pvalue_1e-2_peak_191884	44	.	2.82213	4.40009	1.37400	49
chr12	5589723	5589806	CGE_VIP_pvalue_1e-2_peak_191886	44	.	2.82213	4.40009	1.37400	40
chr12	5623935	5624067	CGE_VIP_pvalue_1e-2_peak_191897	44	.	2.82213	4.40009	1.37400	65
chr12	5675864	5676474	CGE_VIP_pvalue_1e-2_peak_191912	44	.	2.82213	4.40009	1.37400	552
chr12	5757348	5757947	CGE_VIP_pvalue_1e-2_peak_191948	47	.	3.49040	4.77340	1.66550	435
chr12	5769689	5770298	CGE_VIP_pvalue_1e-2_peak_191952	62	.	3.76284	6.20402	2.72876	275
chr12	5787229	5787708	CGE_VIP_pvalue_1e-2_peak_191955	42	.	2.79590	4.21192	1.37400	229
chr12	5789021	5789122	CGE_VIP_pvalue_1e-2_peak_191956	42	.	2.79590	4.21192	1.37400	49
chr12	5825879	5826259	CGE_VIP_pvalue_1e-2_peak_191969	44	.	2.82213	4.40009	1.37400	315
chr12	5885814	5885889	CGE_VIP_pvalue_1e-2_peak_191986	44	.	2.82213	4.40009	1.37400	36
chr12	5886901	5887003	CGE_VIP_pvalue_1e-2_peak_191988	44	.	2.82213	4.40009	1.37400	50
chr12	5899588	5899671	CGE_VIP_pvalue_1e-2_peak_191993	44	.	2.82213	4.40009	1.37400	40
chr12	5953423	5953546	CGE_VIP_pvalue_1e-2_peak_192009	44	.	2.82213	4.40009	1.37400	60
chr12	6005127	6005237	CGE_VIP_pvalue_1e-2_peak_192024	44	.	2.82213	4.40009	1.37400	54
chr12	6017095	6017183	CGE_VIP_pvalue_1e-2_peak_192029	44	.	2.82213	4.40009	1.37400	43
chr12	6054489	6054747	CGE_VIP_pvalue_1e-2_peak_192038	44	.	2.82213	4.40009	1.37400	67
chr12	6074845	6075585	CGE_VIP_pvalue_1e-2_peak_192041	62	.	3.76284	6.20402	2.72876	48
chr12	6097881	6098261	CGE_VIP_pvalue_1e-2_peak_192049	55	.	3.65330	5.50407	2.22166	126
chr12	6139472	6139548	CGE_VIP_pvalue_1e-2_peak_192059	44	.	2.82213	4.40009	1.37400	37
chr12	6172298	6172842	CGE_VIP_pvalue_1e-2_peak_192079	53	.	3.62911	5.37785	2.12795	315
chr12	6201956	6202439	CGE_VIP_pvalue_1e-2_peak_192093	40	.	2.77701	4.09011	1.33994	292
chr12	6235836	6235963	CGE_VIP_pvalue_1e-2_peak_192107	44	.	2.82213	4.40009	1.37400	62
chr12	6277142	6277264	CGE_VIP_pvalue_1e-2_peak_192124	44	.	2.82213	4.40009	1.37400	60
chr12	6289212	6289290	CGE_VIP_pvalue_1e-2_peak_192128	42	.	2.79590	4.21192	1.37400	38
chr12	6325039	6325660	CGE_VIP_pvalue_1e-2_peak_192142	75	.	4.62834	7.58464	3.81915	253
chr12	6338889	6339014	CGE_VIP_pvalue_1e-2_peak_192147	44	.	2.82213	4.40009	1.37400	61
chr12	6387831	6388197	CGE_VIP_pvalue_1e-2_peak_192160	56	.	3.67782	5.64059	2.32305	282
chr12	6532649	6532952	CGE_VIP_pvalue_1e-2_peak_192211	59	.	3.72787	5.95225	2.55783	236
chr12	6560482	6561130	CGE_VIP_pvalue_1e-2_peak_192224	55	.	4.12643	5.52700	2.23614	269
chr12	6579845	6580423	CGE_VIP_pvalue_1e-2_peak_192226	77	.	5.51138	7.78420	3.98391	95
chr12	6602460	6603343	CGE_VIP_pvalue_1e-2_peak_192231a	78	.	5.20246	7.80107	3.98871	44
chr12	6602460	6603343	CGE_VIP_pvalue_1e-2_peak_192231b	97	.	6.14736	9.76055	5.56589	681
chr12	6650915	6651246	CGE_VIP_pvalue_1e-2_peak_192236	40	.	3.28138	4.09424	1.34003	34
chr12	6664848	6665453	CGE_VIP_pvalue_1e-2_peak_192242	61	.	4.64396	6.17345	2.72841	381
chr12	6716315	6716766	CGE_VIP_pvalue_1e-2_peak_192269	63	.	4.36300	6.31016	2.80989	294
chr12	6723278	6723351	CGE_VIP_pvalue_1e-2_peak_192272	42	.	3.32116	4.20906	1.37400	35
chr12	6772101	6772601	CGE_VIP_pvalue_1e-2_peak_192286	91	.	5.99366	9.19080	5.10296	449
chr12	6797834	6798326	CGE_VIP_pvalue_1e-2_peak_192292	43	.	3.38266	4.39837	1.37400	370
chr12	6798654	6798979	CGE_VIP_pvalue_1e-2_peak_192293	58	.	4.22833	5.83877	2.47297	165
chr12	6808586	6808699	CGE_VIP_pvalue_1e-2_peak_192296	40	.	2.77701	4.09011	1.33994	55
chr12	6809115	6809475	CGE_VIP_pvalue_1e-2_peak_192297	40	.	2.77701	4.09011	1.33994	254
chr12	6809954	6810067	CGE_VIP_pvalue_1e-2_peak_192298	40	.	2.77701	4.09011	1.33994	55
chr12	6832942	6833573	CGE_VIP_pvalue_1e-2_peak_192299	69	.	4.50653	6.92169	3.29372	406
chr12	6862133	6863016	CGE_VIP_pvalue_1e-2_peak_192308	68	.	4.89277	6.81329	3.20799	248
chr12	6887997	6888288	CGE_VIP_pvalue_1e-2_peak_192316	55	.	3.65330	5.50407	2.22166	247
chr12	6901719	6902108	CGE_VIP_pvalue_1e-2_peak_192323	43	.	2.81505	4.34682	1.37400	100
chr12	6930551	6931003	CGE_VIP_pvalue_1e-2_peak_192330	62	.	4.67035	6.23671	2.75326	159
chr12	6948870	6948981	CGE_VIP_pvalue_1e-2_peak_192339	43	.	2.81505	4.34682	1.37400	54
chr12	6960508	6960662	CGE_VIP_pvalue_1e-2_peak_192345	66	.	5.02080	6.68179	3.10410	85
chr12	6960914	6961999	CGE_VIP_pvalue_1e-2_peak_192346a	54	.	4.30354	5.42925	2.16877	280
chr12	6960914	6961999	CGE_VIP_pvalue_1e-2_peak_192346b	54	.	4.30354	5.42925	2.16877	489
chr12	6960914	6961999	CGE_VIP_pvalue_1e-2_peak_192346c	108	.	7.21033	10.83630	6.44006	713
chr12	6960914	6961999	CGE_VIP_pvalue_1e-2_peak_192346d	94	.	6.48929	9.42233	5.29535	842
chr12	6976647	6976836	CGE_VIP_pvalue_1e-2_peak_192348	56	.	4.15144	5.60057	2.29914	59
chr12	6981678	6981848	CGE_VIP_pvalue_1e-2_peak_192349	48	.	3.86997	4.85757	1.73113	23
chr12	6982550	6982932	CGE_VIP_pvalue_1e-2_peak_192351	51	.	4.00577	5.19473	1.99132	116
chr12	7000303	7000656	CGE_VIP_pvalue_1e-2_peak_192354	76	.	5.16974	7.68256	3.89948	306
chr12	7008410	7008584	CGE_VIP_pvalue_1e-2_peak_192356	44	.	2.82213	4.40009	1.37400	52
chr12	7013570	7014216	CGE_VIP_pvalue_1e-2_peak_192360	70	.	4.53638	7.06887	3.41222	397
chr12	7023724	7024080	CGE_VIP_pvalue_1e-2_peak_192362	55	.	4.12643	5.52700	2.23614	112
chr12	7036724	7036846	CGE_VIP_pvalue_1e-2_peak_192365	90	.	6.22713	9.08015	5.01317	61
chr12	7046877	7047414	CGE_VIP_pvalue_1e-2_peak_192368	103	.	6.88811	10.30028	6.00035	442
chr12	7079843	7080241	CGE_VIP_pvalue_1e-2_peak_192385	55	.	3.65330	5.50407	2.22166	68
chr12	7119333	7119607	CGE_VIP_pvalue_1e-2_peak_192407	40	.	2.77701	4.09011	1.33994	218
chr12	7125557	7126347	CGE_VIP_pvalue_1e-2_peak_192409	55	.	4.12643	5.52700	2.23614	388
chr12	7261921	7262111	CGE_VIP_pvalue_1e-2_peak_192431	42	.	2.79590	4.21192	1.37400	133
chr12	7282694	7283004	CGE_VIP_pvalue_1e-2_peak_192444	53	.	4.05318	5.32112	2.08866	239
chr12	7283869	7283943	CGE_VIP_pvalue_1e-2_peak_192445	53	.	4.05318	5.32112	2.08866	34
chr12	7312193	7312308	CGE_VIP_pvalue_1e-2_peak_192463	40	.	2.77701	4.09011	1.33994	56
chr12	7315372	7315524	CGE_VIP_pvalue_1e-2_peak_192466	40	.	2.77701	4.09011	1.33994	68
chr12	7326407	7326531	CGE_VIP_pvalue_1e-2_peak_192469	44	.	2.82213	4.40009	1.37400	61
chr12	7341264	7341395	CGE_VIP_pvalue_1e-2_peak_192472	49	.	3.89196	4.90993	1.77456	85
chr12	7341630	7342572	CGE_VIP_pvalue_1e-2_peak_192473	49	.	3.89196	4.90993	1.77456	617
chr12	7416878	7417279	CGE_VIP_pvalue_1e-2_peak_192487	44	.	2.82213	4.40009	1.37400	227
chr12	7530544	7530861	CGE_VIP_pvalue_1e-2_peak_192517	62	.	4.33539	6.20685	2.72876	260
chr12	7555970	7556307	CGE_VIP_pvalue_1e-2_peak_192524	44	.	2.82213	4.40009	1.37400	295
chr12	7613385	7613567	CGE_VIP_pvalue_1e-2_peak_192538	81	.	4.70356	8.10439	4.23184	111
chr12	7631896	7632154	CGE_VIP_pvalue_1e-2_peak_192545	42	.	2.79590	4.21192	1.37400	46
chr12	7632437	7632774	CGE_VIP_pvalue_1e-2_peak_192546	42	.	2.79590	4.21192	1.37400	132
chr12	7673847	7674108	CGE_VIP_pvalue_1e-2_peak_192557	62	.	3.76284	6.20402	2.72876	52
chr12	7748363	7748503	CGE_VIP_pvalue_1e-2_peak_192564	44	.	2.82213	4.40009	1.37400	69
chr12	7750579	7750668	CGE_VIP_pvalue_1e-2_peak_192565	44	.	2.82213	4.40009	1.37400	43
chr12	7791419	7791515	CGE_VIP_pvalue_1e-2_peak_192577	55	.	4.12643	5.52700	2.23614	48
chr12	7844624	7844709	CGE_VIP_pvalue_1e-2_peak_192597	44	.	2.82213	4.40009	1.37400	41
chr12	7916729	7916829	CGE_VIP_pvalue_1e-2_peak_192612	44	.	2.82213	4.40009	1.37400	49
chr12	8012626	8012854	CGE_VIP_pvalue_1e-2_peak_192649	44	.	2.82213	4.40009	1.37400	63
chr12	8034213	8034355	CGE_VIP_pvalue_1e-2_peak_192660	44	.	2.82213	4.40009	1.37400	70
chr12	8068824	8068912	CGE_VIP_pvalue_1e-2_peak_192677	42	.	2.79590	4.21192	1.37400	43
chr12	8085966	8086151	CGE_VIP_pvalue_1e-2_peak_192684	68	.	5.10093	6.84728	3.23767	56
chr12	8088780	8089149	CGE_VIP_pvalue_1e-2_peak_192686	68	.	5.10093	6.84728	3.23767	73
chr12	8113106	8113579	CGE_VIP_pvalue_1e-2_peak_192695	76	.	5.16974	7.68256	3.89948	374
chr12	8123127	8124037	CGE_VIP_pvalue_1e-2_peak_192696	60	.	4.59207	6.05171	2.63898	280
chr12	8147756	8148407	CGE_VIP_pvalue_1e-2_peak_192704	40	.	2.77701	4.09011	1.33994	229
chr12	8171092	8171875	CGE_VIP_pvalue_1e-2_peak_192712a	63	.	4.72404	6.36848	2.85981	345
chr12	8171092	8171875	CGE_VIP_pvalue_1e-2_peak_192712b	63	.	4.69704	6.30170	2.80980	549
chr12	8178943	8179877	CGE_VIP_pvalue_1e-2_peak_192713	72	.	5.37237	7.27863	3.57732	433
chr12	8184967	8185656	CGE_VIP_pvalue_1e-2_peak_192714	88	.	6.19579	8.83487	4.81494	388
chr12	8202171	8202305	CGE_VIP_pvalue_1e-2_peak_192723	40	.	2.77701	4.09011	1.33994	66
chr12	8233958	8235326	CGE_VIP_pvalue_1e-2_peak_192736	85	.	5.98892	8.52626	4.56505	824
chr12	8251119	8251245	CGE_VIP_pvalue_1e-2_peak_192744	44	.	2.82213	4.40009	1.37400	62
chr12	8298371	8299156	CGE_VIP_pvalue_1e-2_peak_192766	48	.	3.51278	4.85998	1.73113	422
chr12	8332781	8333282	CGE_VIP_pvalue_1e-2_peak_192772	81	.	5.30316	8.19462	4.29977	129
chr12	8362646	8362918	CGE_VIP_pvalue_1e-2_peak_192786	44	.	2.82213	4.40009	1.37400	68
chr12	8390219	8390318	CGE_VIP_pvalue_1e-2_peak_192795	82	.	5.67445	8.21174	4.31263	50
chr12	8395344	8396350	CGE_VIP_pvalue_1e-2_peak_192796a	63	.	4.87092	6.39016	2.87809	211
chr12	8395344	8396350	CGE_VIP_pvalue_1e-2_peak_192796b	113	.	7.33900	11.30038	6.82185	448
chr12	8395344	8396350	CGE_VIP_pvalue_1e-2_peak_192796c	53	.	4.28108	5.32278	2.08966	733
chr12	8395344	8396350	CGE_VIP_pvalue_1e-2_peak_192796d	100	.	6.72742	10.02220	5.78020	904
chr12	8408794	8408908	CGE_VIP_pvalue_1e-2_peak_192800	44	.	2.82213	4.40009	1.37400	56
chr12	8542472	8542555	CGE_VIP_pvalue_1e-2_peak_192854	40	.	2.77701	4.09011	1.33994	40
chr12	8542840	8543405	CGE_VIP_pvalue_1e-2_peak_192855	42	.	2.79590	4.21192	1.37400	453
chr12	8549074	8549669	CGE_VIP_pvalue_1e-2_peak_192856	66	.	4.44800	6.65517	3.08244	310
chr12	8658047	8658240	CGE_VIP_pvalue_1e-2_peak_192886	44	.	2.82213	4.40009	1.37400	134
chr12	8664195	8664284	CGE_VIP_pvalue_1e-2_peak_192887	44	.	2.82213	4.40009	1.37400	43
chr12	8696740	8697221	CGE_VIP_pvalue_1e-2_peak_192901	56	.	3.67782	5.64059	2.32305	343
chr12	8703348	8703919	CGE_VIP_pvalue_1e-2_peak_192904	43	.	2.81505	4.34682	1.37400	72
chr12	8718360	8718448	CGE_VIP_pvalue_1e-2_peak_192908	44	.	2.82213	4.40009	1.37400	43
chr12	8761443	8761873	CGE_VIP_pvalue_1e-2_peak_192927	40	.	2.77701	4.09011	1.33994	277
chr12	8814560	8814912	CGE_VIP_pvalue_1e-2_peak_192944	44	.	2.82213	4.40009	1.37400	52
chr12	8845309	8845523	CGE_VIP_pvalue_1e-2_peak_192959	53	.	4.25894	5.33988	2.10445	83
chr12	8849780	8851330	CGE_VIP_pvalue_1e-2_peak_192960a	57	.	4.49161	5.76404	2.42477	316
chr12	8849780	8851330	CGE_VIP_pvalue_1e-2_peak_192960b	147	.	8.81938	14.71754	9.59748	780
chr12	8849780	8851330	CGE_VIP_pvalue_1e-2_peak_192960c	107	.	7.02535	10.76250	6.37789	1423
chr12	8933915	8934141	CGE_VIP_pvalue_1e-2_peak_193023	62	.	4.33539	6.20685	2.72876	179
chr12	8967800	8968014	CGE_VIP_pvalue_1e-2_peak_193034	44	.	2.82213	4.40009	1.37400	66
chr12	8988199	8988521	CGE_VIP_pvalue_1e-2_peak_193042	44	.	2.82213	4.40009	1.37400	68
chr12	9021062	9021167	CGE_VIP_pvalue_1e-2_peak_193055	44	.	2.82213	4.40009	1.37400	51
chr12	9021814	9021909	CGE_VIP_pvalue_1e-2_peak_193056	44	.	2.82213	4.40009	1.37400	46
chr12	9043121	9043410	CGE_VIP_pvalue_1e-2_peak_193064	43	.	2.81505	4.34682	1.37400	59
chr12	9066075	9067168	CGE_VIP_pvalue_1e-2_peak_193073	64	.	4.91780	6.47559	2.94442	943
chr12	9067384	9067592	CGE_VIP_pvalue_1e-2_peak_193074	41	.	3.53082	4.13302	1.37400	110
chr12	9080861	9080949	CGE_VIP_pvalue_1e-2_peak_193083	44	.	2.82213	4.40009	1.37400	43
chr12	9101977	9102762	CGE_VIP_pvalue_1e-2_peak_193092a	74	.	5.47983	7.48129	3.73904	56
chr12	9101977	9102762	CGE_VIP_pvalue_1e-2_peak_193092b	74	.	5.47983	7.48129	3.73904	378
chr12	9209326	9209444	CGE_VIP_pvalue_1e-2_peak_193147	42	.	2.79590	4.21192	1.37400	58
chr12	9216841	9218127	CGE_VIP_pvalue_1e-2_peak_193150a	55	.	4.34909	5.52219	2.23614	97
chr12	9216841	9218127	CGE_VIP_pvalue_1e-2_peak_193150b	55	.	4.37222	5.57009	2.27543	512
chr12	9216841	9218127	CGE_VIP_pvalue_1e-2_peak_193150c	67	.	5.07393	6.79101	3.19115	873
chr12	9248738	9248990	CGE_VIP_pvalue_1e-2_peak_193161	44	.	2.82213	4.40009	1.37400	193
chr12	9271150	9271225	CGE_VIP_pvalue_1e-2_peak_193173	44	.	2.82213	4.40009	1.37400	36
chr12	9276511	9277086	CGE_VIP_pvalue_1e-2_peak_193176	47	.	3.49040	4.77340	1.66550	259
chr12	9316785	9317220	CGE_VIP_pvalue_1e-2_peak_193191	57	.	3.70268	5.78921	2.43427	380
chr12	9387773	9387881	CGE_VIP_pvalue_1e-2_peak_193216	44	.	2.82213	4.40009	1.37400	53
chr12	9392831	9393457	CGE_VIP_pvalue_1e-2_peak_193219	84	.	5.37249	8.49611	4.54496	251
chr12	9425040	9425145	CGE_VIP_pvalue_1e-2_peak_193235	44	.	2.82213	4.40009	1.37400	51
chr12	9436044	9436699	CGE_VIP_pvalue_1e-2_peak_193240	65	.	4.41930	6.53368	2.98677	521
chr12	9458456	9458544	CGE_VIP_pvalue_1e-2_peak_193244	44	.	2.82213	4.40009	1.37400	43
chr12	9471572	9472000	CGE_VIP_pvalue_1e-2_peak_193252	53	.	3.62911	5.37785	2.12795	50
chr12	9477512	9477650	CGE_VIP_pvalue_1e-2_peak_193257	44	.	2.82213	4.40009	1.37400	59
chr12	9483903	9484007	CGE_VIP_pvalue_1e-2_peak_193261	70	.	4.53638	7.06887	3.41222	47
chr12	9506724	9506821	CGE_VIP_pvalue_1e-2_peak_193277	44	.	2.82213	4.40009	1.37400	47
chr12	9517113	9517597	CGE_VIP_pvalue_1e-2_peak_193280	77	.	5.51138	7.78420	3.98391	217
chr12	9543889	9543999	CGE_VIP_pvalue_1e-2_peak_193295	44	.	2.82213	4.40009	1.37400	54
chr12	9600475	9601160	CGE_VIP_pvalue_1e-2_peak_193308	67	.	4.86381	6.73327	3.14842	482
chr12	9610993	9611078	CGE_VIP_pvalue_1e-2_peak_193312	44	.	2.82213	4.40009	1.37400	41
chr12	9621739	9622015	CGE_VIP_pvalue_1e-2_peak_193315	44	.	2.82213	4.40009	1.37400	54
chr12	9639593	9639811	CGE_VIP_pvalue_1e-2_peak_193322	42	.	2.79590	4.21192	1.37400	66
chr12	9686076	9686219	CGE_VIP_pvalue_1e-2_peak_193341	44	.	2.82213	4.40009	1.37400	70
chr12	9718934	9719351	CGE_VIP_pvalue_1e-2_peak_193355	44	.	2.82213	4.40009	1.37400	59
chr12	9726782	9727263	CGE_VIP_pvalue_1e-2_peak_193356	44	.	2.82213	4.40009	1.37400	172
chr12	9735034	9735241	CGE_VIP_pvalue_1e-2_peak_193361	43	.	2.81505	4.34682	1.37400	167
chr12	9793976	9794276	CGE_VIP_pvalue_1e-2_peak_193387	57	.	3.70268	5.78921	2.43427	235
chr12	9800249	9800419	CGE_VIP_pvalue_1e-2_peak_193389	43	.	3.36191	4.33276	1.37400	100
chr12	9800663	9801279	CGE_VIP_pvalue_1e-2_peak_193390	57	.	4.20239	5.75623	2.41727	50
chr12	9853008	9853100	CGE_VIP_pvalue_1e-2_peak_193408	40	.	2.77701	4.09011	1.33994	45
chr12	9855466	9855858	CGE_VIP_pvalue_1e-2_peak_193410	40	.	2.77701	4.09011	1.33994	330
chr12	9872305	9872529	CGE_VIP_pvalue_1e-2_peak_193420	44	.	2.82213	4.40009	1.37400	187
chr12	9903469	9903683	CGE_VIP_pvalue_1e-2_peak_193440	46	.	3.44649	4.61288	1.54212	181
chr12	9904078	9904151	CGE_VIP_pvalue_1e-2_peak_193441	46	.	3.44649	4.61288	1.54212	40
chr12	10017612	10017755	CGE_VIP_pvalue_1e-2_peak_193496	44	.	2.82213	4.40009	1.37400	70
chr12	10031875	10032019	CGE_VIP_pvalue_1e-2_peak_193505	40	.	2.77701	4.09011	1.33994	71
chr12	10034490	10034604	CGE_VIP_pvalue_1e-2_peak_193508	42	.	2.79590	4.21192	1.37400	56
chr12	10095797	10096246	CGE_VIP_pvalue_1e-2_peak_193535	69	.	4.95172	6.98166	3.34343	61
chr12	10101770	10101865	CGE_VIP_pvalue_1e-2_peak_193536	42	.	2.79590	4.21192	1.37400	46
chr12	10207979	10208115	CGE_VIP_pvalue_1e-2_peak_193585	44	.	2.82213	4.40009	1.37400	67
chr12	10228822	10229025	CGE_VIP_pvalue_1e-2_peak_193596	44	.	2.82213	4.40009	1.37400	138
chr12	10239082	10239410	CGE_VIP_pvalue_1e-2_peak_193603	111	.	6.43619	11.13817	6.69151	191
chr12	10255123	10255219	CGE_VIP_pvalue_1e-2_peak_193613	42	.	2.79590	4.21192	1.37400	47
chr12	10292562	10292895	CGE_VIP_pvalue_1e-2_peak_193628	67	.	4.47708	6.78418	3.18663	46
chr12	10305577	10306653	CGE_VIP_pvalue_1e-2_peak_193635a	65	.	4.96877	6.57675	3.02372	559
chr12	10305577	10306653	CGE_VIP_pvalue_1e-2_peak_193635b	92	.	6.38842	9.21565	5.12454	905
chr12	10364968	10365219	CGE_VIP_pvalue_1e-2_peak_193663a	74	.	5.45554	7.49852	3.75356	85
chr12	10364968	10365219	CGE_VIP_pvalue_1e-2_peak_193663b	86	.	6.06171	8.68850	4.69945	202
chr12	10365432	10365660	CGE_VIP_pvalue_1e-2_peak_193664	63	.	4.84937	6.35369	2.84978	61
chr12	10365869	10366679	CGE_VIP_pvalue_1e-2_peak_193665	52	.	4.24320	5.25918	2.03502	48
chr12	10388540	10388854	CGE_VIP_pvalue_1e-2_peak_193679	43	.	2.81505	4.34682	1.37400	47
chr12	10435394	10436079	CGE_VIP_pvalue_1e-2_peak_193694	43	.	2.81505	4.34682	1.37400	37
chr12	10453956	10454078	CGE_VIP_pvalue_1e-2_peak_193700	44	.	2.82213	4.40009	1.37400	60
chr12	10471464	10471580	CGE_VIP_pvalue_1e-2_peak_193710	44	.	2.82213	4.40009	1.37400	57
chr12	10474626	10474890	CGE_VIP_pvalue_1e-2_peak_193712	44	.	2.82213	4.40009	1.37400	217
chr12	10516868	10517834	CGE_VIP_pvalue_1e-2_peak_193723	65	.	4.96877	6.57675	3.02372	46
chr12	10525387	10525498	CGE_VIP_pvalue_1e-2_peak_193726	43	.	2.81505	4.34682	1.37400	54
chr12	10548432	10548658	CGE_VIP_pvalue_1e-2_peak_193734	44	.	2.82213	4.40009	1.37400	45
chr12	10665382	10665506	CGE_VIP_pvalue_1e-2_peak_193770	44	.	2.82213	4.40009	1.37400	61
chr12	10695863	10695948	CGE_VIP_pvalue_1e-2_peak_193778	43	.	2.81505	4.34682	1.37400	41
chr12	10715074	10715454	CGE_VIP_pvalue_1e-2_peak_193794	73	.	4.59728	7.39833	3.67365	65
chr12	10765678	10766982	CGE_VIP_pvalue_1e-2_peak_193822	133	.	8.41880	13.37080	8.50750	663
chr12	10826555	10826854	CGE_VIP_pvalue_1e-2_peak_193838	44	.	2.82213	4.40009	1.37400	38
chr12	10839416	10839533	CGE_VIP_pvalue_1e-2_peak_193843	44	.	2.82213	4.40009	1.37400	57
chr12	10869098	10869624	CGE_VIP_pvalue_1e-2_peak_193856	55	.	3.65330	5.50407	2.22166	411
chr12	10902527	10903077	CGE_VIP_pvalue_1e-2_peak_193873	75	.	5.13743	7.56943	3.81020	473
chr12	10923914	10924035	CGE_VIP_pvalue_1e-2_peak_193883	77	.	4.65983	7.78896	3.98414	58
chr12	10982655	10983019	CGE_VIP_pvalue_1e-2_peak_193912	43	.	2.81505	4.34682	1.37400	64
chr12	11006214	11006467	CGE_VIP_pvalue_1e-2_peak_193924	44	.	2.82213	4.40009	1.37400	192
chr12	11014153	11014454	CGE_VIP_pvalue_1e-2_peak_193928	44	.	2.82213	4.40009	1.37400	69
chr12	11076072	11076417	CGE_VIP_pvalue_1e-2_peak_193964	44	.	2.82213	4.40009	1.37400	60
chr12	11105030	11105519	CGE_VIP_pvalue_1e-2_peak_193976	40	.	2.77701	4.09011	1.33994	411
chr12	11106066	11106162	CGE_VIP_pvalue_1e-2_peak_193978	40	.	2.77701	4.09011	1.33994	47
chr12	11124243	11124378	CGE_VIP_pvalue_1e-2_peak_193987	44	.	2.82213	4.40009	1.37400	66
chr12	11132202	11132370	CGE_VIP_pvalue_1e-2_peak_193991	53	.	3.62911	5.37785	2.12795	60
chr12	11145737	11146659	CGE_VIP_pvalue_1e-2_peak_193997	80	.	5.26917	8.05644	4.19069	597
chr12	11220356	11220432	CGE_VIP_pvalue_1e-2_peak_194040	44	.	2.82213	4.40009	1.37400	37
chr12	11286400	11286786	CGE_VIP_pvalue_1e-2_peak_194053	95	.	6.40923	9.54279	5.39207	225
chr12	11296934	11297061	CGE_VIP_pvalue_1e-2_peak_194058	44	.	2.82213	4.40009	1.37400	62
chr12	11312230	11312344	CGE_VIP_pvalue_1e-2_peak_194061	44	.	2.82213	4.40009	1.37400	56
chr12	11323586	11324437	CGE_VIP_pvalue_1e-2_peak_194064a	72	.	5.26910	7.21123	3.53011	235
chr12	11323586	11324437	CGE_VIP_pvalue_1e-2_peak_194064b	58	.	4.51637	5.88004	2.50976	453
chr12	11323586	11324437	CGE_VIP_pvalue_1e-2_peak_194064c	115	.	7.52729	11.52394	7.00357	661
chr12	11352311	11352955	CGE_VIP_pvalue_1e-2_peak_194077	66	.	4.44800	6.65517	3.08244	384
chr12	11388310	11388410	CGE_VIP_pvalue_1e-2_peak_194087	44	.	2.82213	4.40009	1.37400	49
chr12	11462950	11463056	CGE_VIP_pvalue_1e-2_peak_194103	44	.	2.82213	4.40009	1.37400	52
chr12	11553048	11553175	CGE_VIP_pvalue_1e-2_peak_194124	44	.	2.82213	4.40009	1.37400	62
chr12	11636181	11636347	CGE_VIP_pvalue_1e-2_peak_194139	55	.	3.65330	5.50407	2.22166	45
chr12	11639587	11639921	CGE_VIP_pvalue_1e-2_peak_194142	50	.	3.55840	5.04815	1.87737	63
chr12	11652685	11653858	CGE_VIP_pvalue_1e-2_peak_194152	57	.	4.46728	5.77213	2.43003	938
chr12	11659237	11659827	CGE_VIP_pvalue_1e-2_peak_194153	50	.	3.55840	5.04815	1.87737	520
chr12	11703184	11703311	CGE_VIP_pvalue_1e-2_peak_194177	40	.	2.77701	4.09011	1.33994	62
chr12	11721219	11721305	CGE_VIP_pvalue_1e-2_peak_194186	57	.	3.70268	5.78921	2.43427	40
chr12	11734357	11734542	CGE_VIP_pvalue_1e-2_peak_194194	40	.	2.77701	4.09011	1.33994	55
chr12	11756714	11756845	CGE_VIP_pvalue_1e-2_peak_194207	44	.	2.82213	4.40009	1.37400	84
chr12	11776177	11776298	CGE_VIP_pvalue_1e-2_peak_194214	44	.	2.82213	4.40009	1.37400	59
chr12	11801639	11802158	CGE_VIP_pvalue_1e-2_peak_194225	40	.	3.51272	4.09787	1.34260	421
chr12	11802513	11802697	CGE_VIP_pvalue_1e-2_peak_194226	41	.	3.53082	4.13302	1.37400	54
chr12	11802913	11803005	CGE_VIP_pvalue_1e-2_peak_194227	40	.	3.51272	4.09787	1.34260	44
chr12	11871863	11872300	CGE_VIP_pvalue_1e-2_peak_194264	67	.	4.47708	6.78418	3.18663	65
chr12	11882178	11882281	CGE_VIP_pvalue_1e-2_peak_194273	40	.	2.77701	4.09011	1.33994	50
chr12	11889079	11889206	CGE_VIP_pvalue_1e-2_peak_194279	44	.	2.82213	4.40009	1.37400	62
chr12	11911348	11911771	CGE_VIP_pvalue_1e-2_peak_194296	53	.	3.62911	5.37785	2.12795	359
chr12	11917233	11917536	CGE_VIP_pvalue_1e-2_peak_194299	40	.	2.77701	4.09011	1.33994	41
chr12	11946988	11947100	CGE_VIP_pvalue_1e-2_peak_194322	42	.	3.32116	4.20906	1.37400	55
chr12	11967293	11967641	CGE_VIP_pvalue_1e-2_peak_194333	88	.	5.88334	8.82639	4.81330	252
chr12	11975423	11975816	CGE_VIP_pvalue_1e-2_peak_194334	40	.	3.28138	4.09424	1.34003	191
chr12	12023245	12023325	CGE_VIP_pvalue_1e-2_peak_194362	44	.	2.82213	4.40009	1.37400	39
chr12	12030919	12031226	CGE_VIP_pvalue_1e-2_peak_194368	65	.	4.41930	6.53368	2.98677	243
chr12	12052484	12052796	CGE_VIP_pvalue_1e-2_peak_194379	44	.	2.82213	4.40009	1.37400	53
chr12	12094887	12095446	CGE_VIP_pvalue_1e-2_peak_194395	70	.	5.21182	7.08455	3.42264	329
chr12	12096850	12097456	CGE_VIP_pvalue_1e-2_peak_194396	44	.	3.68270	4.44048	1.41124	333
chr12	12113064	12113349	CGE_VIP_pvalue_1e-2_peak_194406	42	.	2.79590	4.21192	1.37400	243
chr12	12127380	12127496	CGE_VIP_pvalue_1e-2_peak_194413	44	.	2.82213	4.40009	1.37400	57
chr12	12176361	12176460	CGE_VIP_pvalue_1e-2_peak_194449	44	.	2.82213	4.40009	1.37400	48
chr12	12186202	12186376	CGE_VIP_pvalue_1e-2_peak_194453	73	.	5.07400	7.35758	3.64197	69
chr12	12199295	12199439	CGE_VIP_pvalue_1e-2_peak_194458	44	.	2.82213	4.40009	1.37400	71
chr12	12245848	12245921	CGE_VIP_pvalue_1e-2_peak_194486	46	.	3.44649	4.61288	1.54212	51
chr12	12280925	12281243	CGE_VIP_pvalue_1e-2_peak_194506	43	.	2.81505	4.34682	1.37400	53
chr12	12317371	12317959	CGE_VIP_pvalue_1e-2_peak_194527	53	.	3.62911	5.37785	2.12795	541
chr12	12321169	12321247	CGE_VIP_pvalue_1e-2_peak_194528	40	.	2.77701	4.09011	1.33994	38
chr12	12331732	12331917	CGE_VIP_pvalue_1e-2_peak_194535	44	.	3.40368	4.46677	1.42842	126
chr12	12343642	12343983	CGE_VIP_pvalue_1e-2_peak_194541	59	.	3.72787	5.95225	2.55783	269
chr12	12354237	12354978	CGE_VIP_pvalue_1e-2_peak_194546	52	.	3.60523	5.26053	2.03502	238
chr12	12393760	12394146	CGE_VIP_pvalue_1e-2_peak_194578	50	.	3.55840	5.04815	1.87737	79
chr12	12395494	12395740	CGE_VIP_pvalue_1e-2_peak_194579	49	.	3.53544	4.95138	1.80299	190
chr12	12419688	12420438	CGE_VIP_pvalue_1e-2_peak_194596a	206	.	11.57705	20.63998	14.50613	303
chr12	12419688	12420438	CGE_VIP_pvalue_1e-2_peak_194596b	57	.	4.52342	5.74098	2.40851	577
chr12	12439504	12439624	CGE_VIP_pvalue_1e-2_peak_194601	44	.	2.82213	4.40009	1.37400	59
chr12	12502691	12503520	CGE_VIP_pvalue_1e-2_peak_194640	129	.	8.23477	12.94781	8.16112	597
chr12	12509816	12510565	CGE_VIP_pvalue_1e-2_peak_194641	73	.	5.42557	7.37831	3.65962	198
chr12	12529819	12529929	CGE_VIP_pvalue_1e-2_peak_194653	42	.	2.79590	4.21192	1.37400	54
chr12	12557517	12557591	CGE_VIP_pvalue_1e-2_peak_194665	44	.	2.82213	4.40009	1.37400	36
chr12	12610811	12611153	CGE_VIP_pvalue_1e-2_peak_194692	40	.	2.77701	4.09011	1.33994	276
chr12	12629565	12630466	CGE_VIP_pvalue_1e-2_peak_194705	50	.	3.55840	5.04815	1.87737	455
chr12	12666593	12666748	CGE_VIP_pvalue_1e-2_peak_194725	53	.	4.07731	5.38744	2.13054	106
chr12	12674279	12674694	CGE_VIP_pvalue_1e-2_peak_194727	43	.	3.38266	4.39837	1.37400	57
chr12	12703236	12703699	CGE_VIP_pvalue_1e-2_peak_194747	40	.	2.77701	4.09011	1.33994	423
chr12	12715542	12715886	CGE_VIP_pvalue_1e-2_peak_194752	95	.	6.40923	9.54279	5.39207	274
chr12	12764375	12765426	CGE_VIP_pvalue_1e-2_peak_194768	54	.	4.30354	5.42925	2.16877	735
chr12	12769550	12770128	CGE_VIP_pvalue_1e-2_peak_194769	56	.	4.15144	5.60057	2.29914	517
chr12	12808688	12809135	CGE_VIP_pvalue_1e-2_peak_194792	67	.	4.86381	6.73327	3.14842	313
chr12	12836958	12837913	CGE_VIP_pvalue_1e-2_peak_194809	57	.	4.52342	5.74098	2.40851	624
chr12	12838345	12838547	CGE_VIP_pvalue_1e-2_peak_194810	96	.	6.58631	9.61817	5.45465	79
chr12	12848646	12848931	CGE_VIP_pvalue_1e-2_peak_194812	43	.	3.38266	4.39837	1.37400	48
chr12	12849225	12849362	CGE_VIP_pvalue_1e-2_peak_194813	74	.	5.10551	7.46124	3.72322	78
chr12	12857281	12858197	CGE_VIP_pvalue_1e-2_peak_194815	131	.	7.85340	13.13762	8.31479	440
chr12	12869815	12871023	CGE_VIP_pvalue_1e-2_peak_194821	95	.	6.55833	9.56699	5.41041	478
chr12	12876977	12877105	CGE_VIP_pvalue_1e-2_peak_194822	63	.	4.72404	6.36848	2.85981	49
chr12	12877619	12879021	CGE_VIP_pvalue_1e-2_peak_194823	49	.	3.89196	4.90993	1.77456	617
chr12	12915663	12915788	CGE_VIP_pvalue_1e-2_peak_194838	62	.	3.76284	6.20402	2.72876	52
chr12	12939530	12940738	CGE_VIP_pvalue_1e-2_peak_194846	53	.	4.25894	5.33988	2.10445	443
chr12	12961163	12961842	CGE_VIP_pvalue_1e-2_peak_194857	43	.	3.64352	4.35885	1.37400	250
chr12	12965980	12966390	CGE_VIP_pvalue_1e-2_peak_194858	59	.	4.56656	5.99310	2.59318	340
chr12	12972386	12972504	CGE_VIP_pvalue_1e-2_peak_194860	40	.	2.77701	4.09011	1.33994	58
chr12	12977243	12977328	CGE_VIP_pvalue_1e-2_peak_194864	43	.	2.81505	4.34682	1.37400	41
chr12	12991041	12991126	CGE_VIP_pvalue_1e-2_peak_194870	44	.	2.82213	4.40009	1.37400	41
chr12	13016616	13016751	CGE_VIP_pvalue_1e-2_peak_194881	44	.	2.82213	4.40009	1.37400	66
chr12	13069137	13069477	CGE_VIP_pvalue_1e-2_peak_194905	44	.	3.40368	4.46677	1.42842	269
chr12	13081087	13081222	CGE_VIP_pvalue_1e-2_peak_194911	44	.	2.82213	4.40009	1.37400	87
chr12	13094669	13094769	CGE_VIP_pvalue_1e-2_peak_194918	44	.	2.82213	4.40009	1.37400	49
chr12	13099617	13099869	CGE_VIP_pvalue_1e-2_peak_194920	62	.	3.76284	6.20402	2.72876	68
chr12	13127294	13127417	CGE_VIP_pvalue_1e-2_peak_194936	53	.	4.05318	5.32112	2.08866	53
chr12	13129529	13129781	CGE_VIP_pvalue_1e-2_peak_194938	66	.	4.83520	6.65579	3.08244	138
chr12	13136283	13136750	CGE_VIP_pvalue_1e-2_peak_194939	43	.	3.38266	4.39837	1.37400	109
chr12	13153202	13154548	CGE_VIP_pvalue_1e-2_peak_194946a	205	.	11.31693	20.56065	14.45078	122
chr12	13153202	13154548	CGE_VIP_pvalue_1e-2_peak_194946b	73	.	5.38406	7.37745	3.65962	1280
chr12	13196992	13197831	CGE_VIP_pvalue_1e-2_peak_194955a	78	.	5.54324	7.86473	4.04318	63
chr12	13196992	13197831	CGE_VIP_pvalue_1e-2_peak_194955b	64	.	4.75135	6.43718	2.90965	346
chr12	13255934	13256128	CGE_VIP_pvalue_1e-2_peak_194985	63	.	4.72404	6.36848	2.85981	52
chr12	13279264	13279639	CGE_VIP_pvalue_1e-2_peak_194997	44	.	2.82213	4.40009	1.37400	211
chr12	13325031	13325245	CGE_VIP_pvalue_1e-2_peak_195023	57	.	4.20239	5.75623	2.41727	62
chr12	13331081	13331253	CGE_VIP_pvalue_1e-2_peak_195024	50	.	3.95946	5.07586	1.89973	117
chr12	13338635	13338718	CGE_VIP_pvalue_1e-2_peak_195028	44	.	2.82213	4.40009	1.37400	40
chr12	13341584	13341720	CGE_VIP_pvalue_1e-2_peak_195029	44	.	2.82213	4.40009	1.37400	67
chr12	13349430	13349809	CGE_VIP_pvalue_1e-2_peak_195033	55	.	3.65330	5.50407	2.22166	173
chr12	13387511	13387625	CGE_VIP_pvalue_1e-2_peak_195058	44	.	2.82213	4.40009	1.37400	56
chr12	13419146	13419250	CGE_VIP_pvalue_1e-2_peak_195081	42	.	3.32116	4.20906	1.37400	55
chr12	13431379	13431452	CGE_VIP_pvalue_1e-2_peak_195082	44	.	3.40368	4.46677	1.42842	33
chr12	13481167	13481371	CGE_VIP_pvalue_1e-2_peak_195109	42	.	2.79590	4.21192	1.37400	167
chr12	13481579	13481816	CGE_VIP_pvalue_1e-2_peak_195110	42	.	2.79590	4.21192	1.37400	189
chr12	13487421	13487759	CGE_VIP_pvalue_1e-2_peak_195112	61	.	3.75340	6.13275	2.69438	62
chr12	13543157	13543708	CGE_VIP_pvalue_1e-2_peak_195146	81	.	5.64107	8.12096	4.24025	230
chr12	13555842	13555982	CGE_VIP_pvalue_1e-2_peak_195147	44	.	2.82213	4.40009	1.37400	69
chr12	13581673	13582066	CGE_VIP_pvalue_1e-2_peak_195158	44	.	2.82213	4.40009	1.37400	61
chr12	13604804	13605027	CGE_VIP_pvalue_1e-2_peak_195167	62	.	4.67035	6.23671	2.75326	151
chr12	13606040	13606440	CGE_VIP_pvalue_1e-2_peak_195168	62	.	4.67035	6.23671	2.75326	199
chr12	13618228	13618960	CGE_VIP_pvalue_1e-2_peak_195170	65	.	4.77897	6.50788	2.97151	466
chr12	13628087	13628302	CGE_VIP_pvalue_1e-2_peak_195171	61	.	4.77099	6.19286	2.72876	53
chr12	13677623	13678199	CGE_VIP_pvalue_1e-2_peak_195194	51	.	3.58166	5.15094	1.95449	70
chr12	13682343	13682416	CGE_VIP_pvalue_1e-2_peak_195195	41	.	3.30115	4.15062	1.37400	56
chr12	13714981	13715054	CGE_VIP_pvalue_1e-2_peak_195214	44	.	3.40368	4.46677	1.42842	49
chr12	13733217	13733442	CGE_VIP_pvalue_1e-2_peak_195220	74	.	5.38752	7.48318	3.73904	158
chr12	13749073	13749188	CGE_VIP_pvalue_1e-2_peak_195224	58	.	4.22833	5.83877	2.47297	64
chr12	13765376	13765904	CGE_VIP_pvalue_1e-2_peak_195230	43	.	3.38266	4.39837	1.37400	493
chr12	13783001	13783079	CGE_VIP_pvalue_1e-2_peak_195243	43	.	2.81505	4.34682	1.37400	38
chr12	13797337	13797433	CGE_VIP_pvalue_1e-2_peak_195254	43	.	2.81505	4.34682	1.37400	47
chr12	13802731	13803340	CGE_VIP_pvalue_1e-2_peak_195259	52	.	3.60523	5.26053	2.03502	338
chr12	13823545	13823650	CGE_VIP_pvalue_1e-2_peak_195271	72	.	5.04286	7.25809	3.56257	47
chr12	13844682	13844795	CGE_VIP_pvalue_1e-2_peak_195289	42	.	2.79590	4.21192	1.37400	55
chr12	13869346	13869466	CGE_VIP_pvalue_1e-2_peak_195311	42	.	2.79590	4.21192	1.37400	59
chr12	13892646	13892935	CGE_VIP_pvalue_1e-2_peak_195328	52	.	4.02933	5.25693	2.03502	89
chr12	13902726	13902832	CGE_VIP_pvalue_1e-2_peak_195331	43	.	3.36191	4.33276	1.37400	65
chr12	13975069	13975430	CGE_VIP_pvalue_1e-2_peak_195376	40	.	2.77701	4.09011	1.33994	55
chr12	14115049	14115959	CGE_VIP_pvalue_1e-2_peak_195468	49	.	3.91420	4.96371	1.81142	605
chr12	14133594	14133969	CGE_VIP_pvalue_1e-2_peak_195469	47	.	3.97088	4.79614	1.68692	36
chr12	14134704	14134793	CGE_VIP_pvalue_1e-2_peak_195470	49	.	4.02928	4.90220	1.77079	38
chr12	14135125	14135261	CGE_VIP_pvalue_1e-2_peak_195471	50	.	4.10987	5.05183	1.87972	60
chr12	14201240	14201538	CGE_VIP_pvalue_1e-2_peak_195485	51	.	3.58166	5.15094	1.95449	59
chr12	14273996	14274094	CGE_VIP_pvalue_1e-2_peak_195508	44	.	2.82213	4.40009	1.37400	48
chr12	14319710	14320161	CGE_VIP_pvalue_1e-2_peak_195535	44	.	2.82213	4.40009	1.37400	402
chr12	14338120	14339188	CGE_VIP_pvalue_1e-2_peak_195539	90	.	5.47995	9.02903	4.97321	415
chr12	14410525	14411037	CGE_VIP_pvalue_1e-2_peak_195572	68	.	4.92207	6.89603	3.27894	196
chr12	14411651	14411724	CGE_VIP_pvalue_1e-2_peak_195573	40	.	3.26184	4.03980	1.31766	52
chr12	14518426	14518763	CGE_VIP_pvalue_1e-2_peak_195606a	134	.	8.46610	13.48302	8.60188	51
chr12	14518426	14518763	CGE_VIP_pvalue_1e-2_peak_195606b	74	.	5.38752	7.48318	3.73904	179
chr12	14545686	14545759	CGE_VIP_pvalue_1e-2_peak_195621	42	.	3.34141	4.26972	1.37400	60
chr12	14547485	14548075	CGE_VIP_pvalue_1e-2_peak_195622	43	.	3.36191	4.33276	1.37400	31
chr12	14556302	14557142	CGE_VIP_pvalue_1e-2_peak_195623	85	.	5.77701	8.50271	4.54654	131
chr12	14569773	14569985	CGE_VIP_pvalue_1e-2_peak_195630	50	.	3.55840	5.04815	1.87737	61
chr12	14605131	14605214	CGE_VIP_pvalue_1e-2_peak_195657	44	.	2.82213	4.40009	1.37400	40
chr12	14659283	14659403	CGE_VIP_pvalue_1e-2_peak_195682	62	.	3.76284	6.20402	2.72876	48
chr12	14687438	14687522	CGE_VIP_pvalue_1e-2_peak_195693	44	.	2.82213	4.40009	1.37400	41
chr12	14693136	14693530	CGE_VIP_pvalue_1e-2_peak_195698	44	.	2.82213	4.40009	1.37400	333
chr12	14706938	14707946	CGE_VIP_pvalue_1e-2_peak_195704	65	.	4.41930	6.53368	2.98677	695
chr12	14714796	14714929	CGE_VIP_pvalue_1e-2_peak_195708	40	.	2.77701	4.09011	1.33994	65
chr12	14744863	14745293	CGE_VIP_pvalue_1e-2_peak_195730	49	.	3.53544	4.95138	1.80299	240
chr12	14766129	14766253	CGE_VIP_pvalue_1e-2_peak_195738	44	.	2.82213	4.40009	1.37400	61
chr12	14772084	14772162	CGE_VIP_pvalue_1e-2_peak_195741	44	.	2.82213	4.40009	1.37400	38
chr12	14782928	14783311	CGE_VIP_pvalue_1e-2_peak_195745	59	.	3.72787	5.95225	2.55783	339
chr12	14808527	14808666	CGE_VIP_pvalue_1e-2_peak_195760	44	.	2.82213	4.40009	1.37400	68
chr12	14817312	14817647	CGE_VIP_pvalue_1e-2_peak_195765	42	.	2.79590	4.21192	1.37400	50
chr12	14922999	14924087	CGE_VIP_pvalue_1e-2_peak_195812a	50	.	4.13345	5.07733	1.90084	83
chr12	14922999	14924087	CGE_VIP_pvalue_1e-2_peak_195812b	50	.	4.11571	5.04824	1.87737	380
chr12	14926893	14927451	CGE_VIP_pvalue_1e-2_peak_195813	64	.	4.91461	6.46443	2.93551	306
chr12	14956227	14956746	CGE_VIP_pvalue_1e-2_peak_195830a	61	.	4.77099	6.19286	2.72876	39
chr12	14956227	14956746	CGE_VIP_pvalue_1e-2_peak_195830b	157	.	9.54198	15.75656	10.42544	263
chr12	14956227	14956746	CGE_VIP_pvalue_1e-2_peak_195830c	114	.	7.49727	11.42233	6.92080	384
chr12	14970823	14970909	CGE_VIP_pvalue_1e-2_peak_195836	42	.	2.79590	4.21192	1.37400	42
chr12	14981878	14982129	CGE_VIP_pvalue_1e-2_peak_195846	50	.	3.55840	5.04815	1.87737	133
chr12	14986757	14986830	CGE_VIP_pvalue_1e-2_peak_195847	43	.	3.38266	4.39837	1.37400	62
chr12	14987639	14987994	CGE_VIP_pvalue_1e-2_peak_195849	49	.	3.53544	4.95138	1.80299	159
chr12	14998429	14998547	CGE_VIP_pvalue_1e-2_peak_195855	56	.	3.67782	5.64059	2.32305	67
chr12	15003395	15003510	CGE_VIP_pvalue_1e-2_peak_195858	40	.	2.77701	4.09011	1.33994	56
chr12	15007034	15007271	CGE_VIP_pvalue_1e-2_peak_195862	42	.	2.79590	4.21192	1.37400	45
chr12	15027430	15027829	CGE_VIP_pvalue_1e-2_peak_195870	65	.	4.41930	6.53368	2.98677	328
chr12	15036730	15037029	CGE_VIP_pvalue_1e-2_peak_195877	62	.	4.33539	6.20685	2.72876	140
chr12	15049954	15050093	CGE_VIP_pvalue_1e-2_peak_195882	47	.	3.49040	4.77340	1.66550	66
chr12	15058319	15058565	CGE_VIP_pvalue_1e-2_peak_195887	53	.	3.62911	5.37785	2.12795	184
chr12	15079654	15079737	CGE_VIP_pvalue_1e-2_peak_195901	40	.	2.77701	4.09011	1.33994	40
chr12	15148516	15148622	CGE_VIP_pvalue_1e-2_peak_195939	44	.	2.82213	4.40009	1.37400	52
chr12	15198323	15198682	CGE_VIP_pvalue_1e-2_peak_195970	80	.	5.60808	8.03297	4.17617	315
chr12	15214125	15214735	CGE_VIP_pvalue_1e-2_peak_195981	40	.	2.77701	4.09011	1.33994	286
chr12	15258552	15258824	CGE_VIP_pvalue_1e-2_peak_196003	44	.	2.82213	4.40009	1.37400	44
chr12	15270168	15270277	CGE_VIP_pvalue_1e-2_peak_196007	43	.	3.36191	4.33276	1.37400	54
chr12	15280511	15280624	CGE_VIP_pvalue_1e-2_peak_196015	43	.	2.81505	4.34682	1.37400	55
chr12	15288206	15288282	CGE_VIP_pvalue_1e-2_peak_196020	44	.	2.82213	4.40009	1.37400	37
chr12	15297439	15297844	CGE_VIP_pvalue_1e-2_peak_196023	42	.	3.32116	4.20906	1.37400	202
chr12	15304619	15304808	CGE_VIP_pvalue_1e-2_peak_196024	46	.	3.46831	4.69117	1.60331	46
chr12	15332687	15332879	CGE_VIP_pvalue_1e-2_peak_196046	56	.	4.15144	5.60057	2.29914	134
chr12	15334145	15334218	CGE_VIP_pvalue_1e-2_peak_196047	40	.	3.28138	4.09424	1.34003	37
chr12	15336823	15337187	CGE_VIP_pvalue_1e-2_peak_196048	51	.	3.98248	5.13441	1.95081	306
chr12	15339646	15339889	CGE_VIP_pvalue_1e-2_peak_196049	46	.	3.44649	4.61288	1.54212	182
chr12	15362060	15362133	CGE_VIP_pvalue_1e-2_peak_196063	40	.	3.28138	4.09424	1.34003	33
chr12	15373858	15374816	CGE_VIP_pvalue_1e-2_peak_196066	81	.	5.82963	8.18180	4.29298	647
chr12	15409327	15410064	CGE_VIP_pvalue_1e-2_peak_196086	59	.	4.25459	5.92478	2.54661	336
chr12	15431777	15432538	CGE_VIP_pvalue_1e-2_peak_196095	74	.	5.35742	7.41268	3.68423	429
chr12	15462865	15462940	CGE_VIP_pvalue_1e-2_peak_196099	44	.	2.82213	4.40009	1.37400	36
chr12	15475008	15476316	CGE_VIP_pvalue_1e-2_peak_196103	57	.	4.44313	5.71997	2.38894	775
chr12	15509929	15510153	CGE_VIP_pvalue_1e-2_peak_196125	57	.	4.20239	5.75623	2.41727	168
chr12	15525642	15525873	CGE_VIP_pvalue_1e-2_peak_196136	46	.	3.46831	4.69117	1.60331	36
chr12	15586631	15587122	CGE_VIP_pvalue_1e-2_peak_196193	65	.	4.41930	6.53368	2.98677	419
chr12	15597660	15597873	CGE_VIP_pvalue_1e-2_peak_196200	43	.	2.81505	4.34682	1.37400	41
chr12	15606322	15606432	CGE_VIP_pvalue_1e-2_peak_196205	40	.	2.77701	4.09011	1.33994	54
chr12	15606934	15607050	CGE_VIP_pvalue_1e-2_peak_196206	40	.	2.77701	4.09011	1.33994	57
chr12	15627861	15627934	CGE_VIP_pvalue_1e-2_peak_196219	42	.	3.32116	4.20906	1.37400	45
chr12	15701036	15701394	CGE_VIP_pvalue_1e-2_peak_196260	42	.	2.79590	4.21192	1.37400	292
chr12	15724095	15724226	CGE_VIP_pvalue_1e-2_peak_196277	40	.	2.77701	4.09011	1.33994	64
chr12	15737567	15737640	CGE_VIP_pvalue_1e-2_peak_196286	43	.	3.38266	4.39837	1.37400	35
chr12	15743230	15743762	CGE_VIP_pvalue_1e-2_peak_196287	84	.	5.74241	8.40242	4.46592	54
chr12	15751384	15751633	CGE_VIP_pvalue_1e-2_peak_196288	73	.	5.07400	7.35758	3.64197	86
chr12	15764276	15764945	CGE_VIP_pvalue_1e-2_peak_196291	67	.	4.47708	6.78418	3.18663	453
chr12	15771819	15771895	CGE_VIP_pvalue_1e-2_peak_196298	40	.	2.77701	4.09011	1.33994	37
chr12	15777589	15777840	CGE_VIP_pvalue_1e-2_peak_196299	43	.	3.38266	4.39837	1.37400	89
chr12	15790941	15791244	CGE_VIP_pvalue_1e-2_peak_196304	43	.	2.81505	4.34682	1.37400	59
chr12	15801670	15801773	CGE_VIP_pvalue_1e-2_peak_196312	40	.	2.77701	4.09011	1.33994	50
chr12	15814167	15814293	CGE_VIP_pvalue_1e-2_peak_196320	44	.	2.82213	4.40009	1.37400	62
chr12	15822412	15822495	CGE_VIP_pvalue_1e-2_peak_196323	42	.	2.79590	4.21192	1.37400	40
chr12	15832338	15832656	CGE_VIP_pvalue_1e-2_peak_196331	42	.	2.79590	4.21192	1.37400	58
chr12	15837811	15838291	CGE_VIP_pvalue_1e-2_peak_196334	40	.	2.77701	4.09011	1.33994	61
chr12	15873873	15873976	CGE_VIP_pvalue_1e-2_peak_196360	44	.	2.82213	4.40009	1.37400	50
chr12	15942289	15942585	CGE_VIP_pvalue_1e-2_peak_196403	141	.	8.77311	14.11108	9.10550	68
chr12	15954834	15954966	CGE_VIP_pvalue_1e-2_peak_196405	44	.	2.82213	4.40009	1.37400	65
chr12	15958669	15959023	CGE_VIP_pvalue_1e-2_peak_196407	44	.	2.82213	4.40009	1.37400	72
chr12	15995033	15995822	CGE_VIP_pvalue_1e-2_peak_196425	51	.	3.58166	5.15094	1.95449	234
chr12	16034805	16035769	CGE_VIP_pvalue_1e-2_peak_196444a	142	.	8.71785	14.23208	9.20295	57
chr12	16034805	16035769	CGE_VIP_pvalue_1e-2_peak_196444b	65	.	4.98163	6.57940	3.02372	260
chr12	16034805	16035769	CGE_VIP_pvalue_1e-2_peak_196444c	102	.	6.84974	10.23548	5.94882	419
chr12	16064122	16064456	CGE_VIP_pvalue_1e-2_peak_196459	74	.	5.10551	7.46124	3.72322	166
chr12	16071809	16071914	CGE_VIP_pvalue_1e-2_peak_196460	42	.	2.79590	4.21192	1.37400	51
chr12	16086870	16086953	CGE_VIP_pvalue_1e-2_peak_196470	44	.	2.82213	4.40009	1.37400	40
chr12	16113590	16113730	CGE_VIP_pvalue_1e-2_peak_196480	44	.	2.82213	4.40009	1.37400	69
chr12	16135225	16135317	CGE_VIP_pvalue_1e-2_peak_196489	48	.	3.51278	4.85998	1.73113	45
chr12	16160186	16160316	CGE_VIP_pvalue_1e-2_peak_196506	42	.	2.79590	4.21192	1.37400	64
chr12	16217006	16217259	CGE_VIP_pvalue_1e-2_peak_196525	44	.	2.82213	4.40009	1.37400	56
chr12	16277889	16278107	CGE_VIP_pvalue_1e-2_peak_196551	40	.	2.77701	4.09011	1.33994	149
chr12	16280711	16280855	CGE_VIP_pvalue_1e-2_peak_196555	40	.	2.77701	4.09011	1.33994	71
chr12	16284853	16284932	CGE_VIP_pvalue_1e-2_peak_196556	43	.	2.81505	4.34682	1.37400	38
chr12	16294379	16294563	CGE_VIP_pvalue_1e-2_peak_196563	52	.	3.60523	5.26053	2.03502	68
chr12	16410941	16411070	CGE_VIP_pvalue_1e-2_peak_196615	43	.	2.81505	4.34682	1.37400	63
chr12	16468725	16468799	CGE_VIP_pvalue_1e-2_peak_196646	44	.	2.82213	4.40009	1.37400	36
chr12	16500047	16500183	CGE_VIP_pvalue_1e-2_peak_196664	42	.	2.79590	4.21192	1.37400	67
chr12	16538614	16539560	CGE_VIP_pvalue_1e-2_peak_196691	81	.	5.30316	8.19462	4.29977	623
chr12	16668279	16669123	CGE_VIP_pvalue_1e-2_peak_196747	50	.	3.55840	5.04815	1.87737	642
chr12	16700547	16700824	CGE_VIP_pvalue_1e-2_peak_196767	56	.	4.17676	5.67691	2.34986	55
chr12	16739334	16739445	CGE_VIP_pvalue_1e-2_peak_196781	70	.	4.98173	7.07040	3.41222	49
chr12	16740606	16740679	CGE_VIP_pvalue_1e-2_peak_196782	40	.	3.28138	4.09424	1.34003	45
chr12	16759332	16759761	CGE_VIP_pvalue_1e-2_peak_196791	49	.	4.02924	4.90761	1.77456	279
chr12	17010554	17010680	CGE_VIP_pvalue_1e-2_peak_196900	43	.	2.81505	4.34682	1.37400	62
chr12	17135781	17135895	CGE_VIP_pvalue_1e-2_peak_196947	44	.	2.82213	4.40009	1.37400	56
chr12	17228896	17229628	CGE_VIP_pvalue_1e-2_peak_196982	72	.	5.04286	7.25809	3.56257	554
chr12	17263284	17263756	CGE_VIP_pvalue_1e-2_peak_196998	67	.	4.47708	6.78418	3.18663	408
chr12	17279915	17280053	CGE_VIP_pvalue_1e-2_peak_197007	43	.	2.81505	4.34682	1.37400	68
chr12	17396348	17396436	CGE_VIP_pvalue_1e-2_peak_197065	44	.	2.82213	4.40009	1.37400	43
chr12	17447429	17447945	CGE_VIP_pvalue_1e-2_peak_197093	55	.	3.65330	5.50407	2.22166	283
chr12	17458144	17458529	CGE_VIP_pvalue_1e-2_peak_197099	40	.	2.77701	4.09011	1.33994	65
chr12	17493234	17493851	CGE_VIP_pvalue_1e-2_peak_197113	40	.	2.77701	4.09011	1.33994	559
chr12	17511581	17511716	CGE_VIP_pvalue_1e-2_peak_197122	44	.	2.82213	4.40009	1.37400	66
chr12	17555343	17555661	CGE_VIP_pvalue_1e-2_peak_197145	44	.	2.82213	4.40009	1.37400	254
chr12	17590818	17590894	CGE_VIP_pvalue_1e-2_peak_197155	44	.	2.82213	4.40009	1.37400	37
chr12	17605446	17605564	CGE_VIP_pvalue_1e-2_peak_197159	44	.	2.82213	4.40009	1.37400	58
chr12	17649190	17649312	CGE_VIP_pvalue_1e-2_peak_197177	44	.	2.82213	4.40009	1.37400	60
chr12	17651520	17651617	CGE_VIP_pvalue_1e-2_peak_197179	44	.	2.82213	4.40009	1.37400	47
chr12	17795143	17795792	CGE_VIP_pvalue_1e-2_peak_197245	40	.	2.77701	4.09011	1.33994	59
chr12	17796573	17796810	CGE_VIP_pvalue_1e-2_peak_197246	44	.	2.82213	4.40009	1.37400	44
chr12	17823714	17823829	CGE_VIP_pvalue_1e-2_peak_197256	44	.	2.82213	4.40009	1.37400	56
chr12	17854405	17854538	CGE_VIP_pvalue_1e-2_peak_197271	44	.	2.82213	4.40009	1.37400	65
chr12	17888388	17888530	CGE_VIP_pvalue_1e-2_peak_197279	44	.	2.82213	4.40009	1.37400	70
chr12	17980462	17981199	CGE_VIP_pvalue_1e-2_peak_197315	44	.	2.82213	4.40009	1.37400	413
chr12	18044389	18044707	CGE_VIP_pvalue_1e-2_peak_197338	44	.	2.82213	4.40009	1.37400	60
chr12	18050287	18050684	CGE_VIP_pvalue_1e-2_peak_197341	44	.	2.82213	4.40009	1.37400	64
chr12	18080590	18080698	CGE_VIP_pvalue_1e-2_peak_197348	44	.	2.82213	4.40009	1.37400	53
chr12	18134023	18134151	CGE_VIP_pvalue_1e-2_peak_197374	44	.	2.82213	4.40009	1.37400	63
chr12	18191541	18191862	CGE_VIP_pvalue_1e-2_peak_197401	43	.	2.81505	4.34682	1.37400	221
chr12	18226735	18227079	CGE_VIP_pvalue_1e-2_peak_197417	42	.	2.79590	4.21192	1.37400	283
chr12	18281793	18281898	CGE_VIP_pvalue_1e-2_peak_197439	43	.	2.81505	4.34682	1.37400	51
chr12	18353242	18353316	CGE_VIP_pvalue_1e-2_peak_197483	43	.	2.81505	4.34682	1.37400	36
chr12	18360193	18360564	CGE_VIP_pvalue_1e-2_peak_197488	44	.	2.82213	4.40009	1.37400	44
chr12	18403262	18403602	CGE_VIP_pvalue_1e-2_peak_197505	63	.	4.36300	6.31016	2.80989	246
chr12	18504457	18504684	CGE_VIP_pvalue_1e-2_peak_197551	44	.	2.82213	4.40009	1.37400	60
chr12	18555942	18556283	CGE_VIP_pvalue_1e-2_peak_197577	51	.	3.58166	5.15094	1.95449	56
chr12	18586846	18587018	CGE_VIP_pvalue_1e-2_peak_197593	46	.	3.46831	4.69117	1.60331	37
chr12	18616428	18616586	CGE_VIP_pvalue_1e-2_peak_197612	52	.	3.60523	5.26053	2.03502	46
chr12	18621751	18622136	CGE_VIP_pvalue_1e-2_peak_197614	40	.	2.77701	4.09011	1.33994	69
chr12	18683902	18684024	CGE_VIP_pvalue_1e-2_peak_197645	42	.	2.79590	4.21192	1.37400	60
chr12	18810911	18811043	CGE_VIP_pvalue_1e-2_peak_197700	44	.	2.82213	4.40009	1.37400	65
chr12	18846420	18846999	CGE_VIP_pvalue_1e-2_peak_197722	44	.	2.82213	4.40009	1.37400	524
chr12	18853146	18853604	CGE_VIP_pvalue_1e-2_peak_197724	44	.	2.82213	4.40009	1.37400	62
chr12	18855134	18855236	CGE_VIP_pvalue_1e-2_peak_197725	44	.	2.82213	4.40009	1.37400	50
chr12	18880177	18880512	CGE_VIP_pvalue_1e-2_peak_197734	44	.	2.82213	4.40009	1.37400	292
chr12	18963033	18964091	CGE_VIP_pvalue_1e-2_peak_197778a	71	.	5.32021	7.18204	3.50474	449
chr12	18963033	18964091	CGE_VIP_pvalue_1e-2_peak_197778b	59	.	4.65518	5.97795	2.58206	735
chr12	18977594	18977681	CGE_VIP_pvalue_1e-2_peak_197785	40	.	2.77701	4.09011	1.33994	42
chr12	18989459	18989779	CGE_VIP_pvalue_1e-2_peak_197792	43	.	3.36191	4.33276	1.37400	286
chr12	18990116	18990423	CGE_VIP_pvalue_1e-2_peak_197793	72	.	5.04286	7.25809	3.56257	69
chr12	19040815	19041365	CGE_VIP_pvalue_1e-2_peak_197818	62	.	4.67035	6.23671	2.75326	227
chr12	19061265	19061701	CGE_VIP_pvalue_1e-2_peak_197828	63	.	4.36300	6.31016	2.80989	115
chr12	19109156	19109229	CGE_VIP_pvalue_1e-2_peak_197856	40	.	3.26184	4.03980	1.31766	60
chr12	19156763	19157026	CGE_VIP_pvalue_1e-2_peak_197881	44	.	2.82213	4.40009	1.37400	211
chr12	19180255	19180338	CGE_VIP_pvalue_1e-2_peak_197897	44	.	2.82213	4.40009	1.37400	40
chr12	19201623	19201709	CGE_VIP_pvalue_1e-2_peak_197909	43	.	2.81505	4.34682	1.37400	42
chr12	19282524	19282807	CGE_VIP_pvalue_1e-2_peak_197947	164	.	9.78537	16.43357	10.98350	181
chr12	19292569	19293467	CGE_VIP_pvalue_1e-2_peak_197951	40	.	2.77701	4.09011	1.33994	854
chr12	19299625	19299885	CGE_VIP_pvalue_1e-2_peak_197954	43	.	2.81505	4.34682	1.37400	42
chr12	19367486	19367953	CGE_VIP_pvalue_1e-2_peak_197984	46	.	3.46831	4.69117	1.60331	56
chr12	19392124	19392781	CGE_VIP_pvalue_1e-2_peak_197987	46	.	3.76364	4.61492	1.54212	606
chr12	19397442	19397515	CGE_VIP_pvalue_1e-2_peak_197989	46	.	3.44649	4.61288	1.54212	34
chr12	19494677	19494796	CGE_VIP_pvalue_1e-2_peak_198068	43	.	2.81505	4.34682	1.37400	58
chr12	19522669	19523018	CGE_VIP_pvalue_1e-2_peak_198086	63	.	4.36300	6.31016	2.80989	217
chr12	19552736	19553046	CGE_VIP_pvalue_1e-2_peak_198108	44	.	2.82213	4.40009	1.37400	145
chr12	19592237	19592755	CGE_VIP_pvalue_1e-2_peak_198127	134	.	8.44046	13.48863	8.60493	363
chr12	19616850	19616965	CGE_VIP_pvalue_1e-2_peak_198143	47	.	3.49040	4.77340	1.66550	56
chr12	19637991	19638068	CGE_VIP_pvalue_1e-2_peak_198157	43	.	2.81505	4.34682	1.37400	37
chr12	19646245	19646794	CGE_VIP_pvalue_1e-2_peak_198162	55	.	3.65330	5.50407	2.22166	292
chr12	19652152	19652232	CGE_VIP_pvalue_1e-2_peak_198165	40	.	2.77701	4.09011	1.33994	39
chr12	19674777	19675093	CGE_VIP_pvalue_1e-2_peak_198181	42	.	2.79590	4.21192	1.37400	258
chr12	19731242	19731390	CGE_VIP_pvalue_1e-2_peak_198218	50	.	3.55840	5.04815	1.87737	86
chr12	19740316	19740423	CGE_VIP_pvalue_1e-2_peak_198224	44	.	2.82213	4.40009	1.37400	52
chr12	19749623	19749739	CGE_VIP_pvalue_1e-2_peak_198228	42	.	2.79590	4.21192	1.37400	57
chr12	19762946	19763342	CGE_VIP_pvalue_1e-2_peak_198238	42	.	3.34141	4.26972	1.37400	143
chr12	19804301	19804380	CGE_VIP_pvalue_1e-2_peak_198263	43	.	2.81505	4.34682	1.37400	38
chr12	19818051	19818281	CGE_VIP_pvalue_1e-2_peak_198267	61	.	3.75340	6.13275	2.69438	54
chr12	19852326	19852577	CGE_VIP_pvalue_1e-2_peak_198293	43	.	2.81505	4.34682	1.37400	42
chr12	19871133	19871206	CGE_VIP_pvalue_1e-2_peak_198304	41	.	3.30115	4.15062	1.37400	37
chr12	19871461	19871534	CGE_VIP_pvalue_1e-2_peak_198305	41	.	3.30115	4.15062	1.37400	35
chr12	19874490	19874674	CGE_VIP_pvalue_1e-2_peak_198306	41	.	3.30115	4.15062	1.37400	32
chr12	19936700	19936773	CGE_VIP_pvalue_1e-2_peak_198343	40	.	3.28138	4.09424	1.34003	34
chr12	19992397	19992475	CGE_VIP_pvalue_1e-2_peak_198373	42	.	2.79590	4.21192	1.37400	38
chr12	20025201	20026108	CGE_VIP_pvalue_1e-2_peak_198396	58	.	4.51637	5.88004	2.50976	524
chr12	20037015	20037512	CGE_VIP_pvalue_1e-2_peak_198398	48	.	3.86997	4.85757	1.73113	141
chr12	20050635	20050791	CGE_VIP_pvalue_1e-2_peak_198407	69	.	4.50653	6.92169	3.29372	90
chr12	20099664	20099904	CGE_VIP_pvalue_1e-2_peak_198442	48	.	3.96264	4.80051	1.69086	66
chr12	20123156	20123323	CGE_VIP_pvalue_1e-2_peak_198452	65	.	4.80692	6.58071	3.02372	49
chr12	20134940	20135019	CGE_VIP_pvalue_1e-2_peak_198456	44	.	2.82213	4.40009	1.37400	38
chr12	20160288	20160591	CGE_VIP_pvalue_1e-2_peak_198473	43	.	2.81505	4.34682	1.37400	69
chr12	20168135	20168222	CGE_VIP_pvalue_1e-2_peak_198478	44	.	2.82213	4.40009	1.37400	42
chr12	20220469	20220776	CGE_VIP_pvalue_1e-2_peak_198514	44	.	2.82213	4.40009	1.37400	64
chr12	20250301	20250794	CGE_VIP_pvalue_1e-2_peak_198535	93	.	6.33513	9.34982	5.23132	375
chr12	20295867	20295940	CGE_VIP_pvalue_1e-2_peak_198553	46	.	3.44649	4.61288	1.54212	34
chr12	20296895	20297116	CGE_VIP_pvalue_1e-2_peak_198555	46	.	3.44649	4.61288	1.54212	37
chr12	20350403	20351000	CGE_VIP_pvalue_1e-2_peak_198576	56	.	3.67782	5.64059	2.32305	70
chr12	20365119	20365974	CGE_VIP_pvalue_1e-2_peak_198585	61	.	4.61787	6.11180	2.68407	698
chr12	20373188	20373300	CGE_VIP_pvalue_1e-2_peak_198587	44	.	2.82213	4.40009	1.37400	55
chr12	20424840	20424976	CGE_VIP_pvalue_1e-2_peak_198612	43	.	2.81505	4.34682	1.37400	67
chr12	20450939	20451054	CGE_VIP_pvalue_1e-2_peak_198625	44	.	2.82213	4.40009	1.37400	56
chr12	20481282	20481391	CGE_VIP_pvalue_1e-2_peak_198640	61	.	4.30812	6.10846	2.68407	54
chr12	20481635	20482107	CGE_VIP_pvalue_1e-2_peak_198641	62	.	4.33539	6.20685	2.72876	54
chr12	20498972	20499619	CGE_VIP_pvalue_1e-2_peak_198648	44	.	2.82213	4.40009	1.37400	72
chr12	20520984	20522896	CGE_VIP_pvalue_1e-2_peak_198659a	80	.	5.68440	8.05505	4.19069	807
chr12	20520984	20522896	CGE_VIP_pvalue_1e-2_peak_198659b	93	.	6.30517	9.30570	5.19855	1852
chr12	20587367	20587461	CGE_VIP_pvalue_1e-2_peak_198687	42	.	2.79590	4.21192	1.37400	46
chr12	20604927	20605028	CGE_VIP_pvalue_1e-2_peak_198698	72	.	5.04286	7.25809	3.56257	41
chr12	20641541	20641877	CGE_VIP_pvalue_1e-2_peak_198720	40	.	2.77701	4.09011	1.33994	268
chr12	20673498	20673824	CGE_VIP_pvalue_1e-2_peak_198745	50	.	3.55840	5.04815	1.87737	255
chr12	20691124	20691513	CGE_VIP_pvalue_1e-2_peak_198759	59	.	3.72787	5.95225	2.55783	71
chr12	20704395	20704554	CGE_VIP_pvalue_1e-2_peak_198762	147	.	8.67077	14.76483	9.63383	61
chr12	20721665	20721762	CGE_VIP_pvalue_1e-2_peak_198775	42	.	2.79590	4.21192	1.37400	47
chr12	20725564	20725882	CGE_VIP_pvalue_1e-2_peak_198777	43	.	2.81505	4.34682	1.37400	262
chr12	20741030	20741332	CGE_VIP_pvalue_1e-2_peak_198784	93	.	6.45532	9.35211	5.23132	69
chr12	20754339	20754432	CGE_VIP_pvalue_1e-2_peak_198788	45	.	3.42495	4.53818	1.48232	35
chr12	20773033	20773121	CGE_VIP_pvalue_1e-2_peak_198798	41	.	3.30115	4.15062	1.37400	43
chr12	20774116	20774197	CGE_VIP_pvalue_1e-2_peak_198800	42	.	3.32116	4.20906	1.37400	39
chr12	20811324	20811653	CGE_VIP_pvalue_1e-2_peak_198826	44	.	2.82213	4.40009	1.37400	267
chr12	20840094	20840209	CGE_VIP_pvalue_1e-2_peak_198836	44	.	2.82213	4.40009	1.37400	56
chr12	20841827	20841954	CGE_VIP_pvalue_1e-2_peak_198837	44	.	2.82213	4.40009	1.37400	62
chr12	20849380	20849641	CGE_VIP_pvalue_1e-2_peak_198843	43	.	2.81505	4.34682	1.37400	46
chr12	20915083	20915312	CGE_VIP_pvalue_1e-2_peak_198872	43	.	2.81505	4.34682	1.37400	169
chr12	20915545	20915760	CGE_VIP_pvalue_1e-2_peak_198873	61	.	3.75340	6.13275	2.69438	53
chr12	20951709	20951798	CGE_VIP_pvalue_1e-2_peak_198889	44	.	2.82213	4.40009	1.37400	43
chr12	20959413	20959536	CGE_VIP_pvalue_1e-2_peak_198893	44	.	2.82213	4.40009	1.37400	60
chr12	21042963	21043295	CGE_VIP_pvalue_1e-2_peak_198924	44	.	2.82213	4.40009	1.37400	67
chr12	21450938	21451225	CGE_VIP_pvalue_1e-2_peak_199035	42	.	2.79590	4.21192	1.37400	224
chr12	21454294	21454411	CGE_VIP_pvalue_1e-2_peak_199037	42	.	2.79590	4.21192	1.37400	57
chr12	21487000	21487320	CGE_VIP_pvalue_1e-2_peak_199046	57	.	3.70268	5.78921	2.43427	260
chr12	21510363	21510460	CGE_VIP_pvalue_1e-2_peak_199058	44	.	2.82213	4.40009	1.37400	47
chr12	21590543	21590966	CGE_VIP_pvalue_1e-2_peak_199077a	117	.	7.61093	11.71563	7.15477	136
chr12	21590543	21590966	CGE_VIP_pvalue_1e-2_peak_199077b	102	.	6.84984	10.21116	5.92788	340
chr12	21613468	21613602	CGE_VIP_pvalue_1e-2_peak_199092	40	.	2.77701	4.09011	1.33994	66
chr12	21628876	21629168	CGE_VIP_pvalue_1e-2_peak_199102	51	.	4.00577	5.19473	1.99132	35
chr12	21654132	21654895	CGE_VIP_pvalue_1e-2_peak_199111a	59	.	4.65518	5.97795	2.58206	271
chr12	21654132	21654895	CGE_VIP_pvalue_1e-2_peak_199111b	139	.	8.68752	13.94841	8.97742	488
chr12	21654132	21654895	CGE_VIP_pvalue_1e-2_peak_199111c	97	.	6.68271	9.79705	5.59451	691
chr12	21667236	21667310	CGE_VIP_pvalue_1e-2_peak_199116	43	.	2.81505	4.34682	1.37400	36
chr12	21680054	21681089	CGE_VIP_pvalue_1e-2_peak_199122	76	.	5.44874	7.62969	3.85677	535
chr12	21699687	21699776	CGE_VIP_pvalue_1e-2_peak_199128	48	.	3.51278	4.85998	1.73113	46
chr12	21704891	21705280	CGE_VIP_pvalue_1e-2_peak_199129	68	.	4.92207	6.89603	3.27894	72
chr12	21766639	21767094	CGE_VIP_pvalue_1e-2_peak_199167	42	.	2.79590	4.21192	1.37400	395
chr12	21770864	21771052	CGE_VIP_pvalue_1e-2_peak_199170	43	.	2.81505	4.34682	1.37400	45
chr12	21809957	21811041	CGE_VIP_pvalue_1e-2_peak_199188	92	.	6.38842	9.21565	5.12454	895
chr12	21819969	21820099	CGE_VIP_pvalue_1e-2_peak_199191	44	.	2.82213	4.40009	1.37400	64
chr12	21833455	21833671	CGE_VIP_pvalue_1e-2_peak_199196	56	.	3.67782	5.64059	2.32305	59
chr12	21850948	21851600	CGE_VIP_pvalue_1e-2_peak_199205	43	.	2.81505	4.34682	1.37400	40
chr12	21868309	21868565	CGE_VIP_pvalue_1e-2_peak_199213	42	.	2.79590	4.21192	1.37400	42
chr12	21923952	21924092	CGE_VIP_pvalue_1e-2_peak_199231	42	.	2.79590	4.21192	1.37400	69
chr12	21949077	21949441	CGE_VIP_pvalue_1e-2_peak_199243	40	.	2.77701	4.09011	1.33994	40
chr12	21959779	21960254	CGE_VIP_pvalue_1e-2_peak_199251	56	.	3.67782	5.64059	2.32305	201
chr12	21994399	21994532	CGE_VIP_pvalue_1e-2_peak_199271	43	.	2.81505	4.34682	1.37400	65
chr12	22037391	22037476	CGE_VIP_pvalue_1e-2_peak_199301	43	.	2.81505	4.34682	1.37400	41
chr12	22060088	22060197	CGE_VIP_pvalue_1e-2_peak_199309	44	.	2.82213	4.40009	1.37400	53
chr12	22102089	22102531	CGE_VIP_pvalue_1e-2_peak_199334	40	.	2.77701	4.09011	1.33994	58
chr12	22131945	22132087	CGE_VIP_pvalue_1e-2_peak_199345	42	.	2.79590	4.21192	1.37400	70
chr12	22171535	22171919	CGE_VIP_pvalue_1e-2_peak_199360	62	.	3.76284	6.20402	2.72876	344
chr12	22198916	22199311	CGE_VIP_pvalue_1e-2_peak_199368	129	.	8.21974	12.91251	8.13495	226
chr12	22218504	22218861	CGE_VIP_pvalue_1e-2_peak_199383	53	.	3.62911	5.37785	2.12795	71
chr12	22236139	22236412	CGE_VIP_pvalue_1e-2_peak_199391	42	.	3.32116	4.20906	1.37400	233
chr12	22254867	22255313	CGE_VIP_pvalue_1e-2_peak_199398	55	.	3.65330	5.50407	2.22166	126
chr12	22295456	22295554	CGE_VIP_pvalue_1e-2_peak_199418	44	.	2.82213	4.40009	1.37400	48
chr12	22340707	22340823	CGE_VIP_pvalue_1e-2_peak_199438	43	.	2.81505	4.34682	1.37400	57
chr12	22346567	22346652	CGE_VIP_pvalue_1e-2_peak_199442	44	.	2.82213	4.40009	1.37400	41
chr12	22375229	22375331	CGE_VIP_pvalue_1e-2_peak_199461	42	.	2.79590	4.21192	1.37400	50
chr12	22428753	22429139	CGE_VIP_pvalue_1e-2_peak_199497	42	.	2.79590	4.21192	1.37400	156
chr12	22440932	22441035	CGE_VIP_pvalue_1e-2_peak_199504	44	.	2.82213	4.40009	1.37400	50
chr12	22456819	22456916	CGE_VIP_pvalue_1e-2_peak_199517	43	.	2.81505	4.34682	1.37400	47
chr12	22465313	22465556	CGE_VIP_pvalue_1e-2_peak_199519	70	.	4.98173	7.07040	3.41222	184
chr12	22487603	22488057	CGE_VIP_pvalue_1e-2_peak_199529	62	.	4.80683	6.28208	2.79567	62
chr12	22488303	22488733	CGE_VIP_pvalue_1e-2_peak_199530	63	.	4.87092	6.39016	2.87809	148
chr12	22562223	22562569	CGE_VIP_pvalue_1e-2_peak_199559	43	.	2.81505	4.34682	1.37400	61
chr12	22596347	22596846	CGE_VIP_pvalue_1e-2_peak_199572	80	.	5.26917	8.05644	4.19069	198
chr12	22604238	22604323	CGE_VIP_pvalue_1e-2_peak_199577	44	.	2.82213	4.40009	1.37400	41
chr12	22613022	22613191	CGE_VIP_pvalue_1e-2_peak_199580	40	.	3.26184	4.03980	1.31766	106
chr12	22620044	22620303	CGE_VIP_pvalue_1e-2_peak_199582	40	.	3.28138	4.09424	1.34003	204
chr12	22622083	22622156	CGE_VIP_pvalue_1e-2_peak_199583	44	.	3.40368	4.46677	1.42842	44
chr12	22667158	22667297	CGE_VIP_pvalue_1e-2_peak_199612	43	.	2.81505	4.34682	1.37400	68
chr12	22690964	22691076	CGE_VIP_pvalue_1e-2_peak_199631	40	.	2.77701	4.09011	1.33994	55
chr12	22696651	22697740	CGE_VIP_pvalue_1e-2_peak_199633a	44	.	3.78788	4.47508	1.43594	213
chr12	22696651	22697740	CGE_VIP_pvalue_1e-2_peak_199633b	117	.	7.57576	11.71712	7.15477	584
chr12	22696651	22697740	CGE_VIP_pvalue_1e-2_peak_199633c	55	.	4.39892	5.52352	2.23614	832
chr12	22703324	22703674	CGE_VIP_pvalue_1e-2_peak_199635	42	.	2.79590	4.21192	1.37400	54
chr12	22727548	22727626	CGE_VIP_pvalue_1e-2_peak_199641	44	.	2.82213	4.40009	1.37400	38
chr12	22777659	22778274	CGE_VIP_pvalue_1e-2_peak_199661	78	.	5.64932	7.81219	3.99714	367
chr12	22873464	22873722	CGE_VIP_pvalue_1e-2_peak_199737	69	.	4.50653	6.92169	3.29372	65
chr12	22880403	22880816	CGE_VIP_pvalue_1e-2_peak_199741	44	.	2.82213	4.40009	1.37400	137
chr12	22894558	22894672	CGE_VIP_pvalue_1e-2_peak_199745	44	.	2.82213	4.40009	1.37400	56
chr12	22898961	22899093	CGE_VIP_pvalue_1e-2_peak_199746	44	.	2.82213	4.40009	1.37400	65
chr12	22913512	22913801	CGE_VIP_pvalue_1e-2_peak_199748	44	.	2.82213	4.40009	1.37400	217
chr12	22936336	22936414	CGE_VIP_pvalue_1e-2_peak_199763	44	.	2.82213	4.40009	1.37400	38
chr12	22949808	22950130	CGE_VIP_pvalue_1e-2_peak_199766	43	.	2.81505	4.34682	1.37400	280
chr12	22951273	22951351	CGE_VIP_pvalue_1e-2_peak_199767	42	.	2.79590	4.21192	1.37400	38
chr12	22957074	22957406	CGE_VIP_pvalue_1e-2_peak_199769	52	.	3.60523	5.26053	2.03502	262
chr12	22958260	22958546	CGE_VIP_pvalue_1e-2_peak_199770	51	.	3.58166	5.15094	1.95449	46
chr12	23008925	23009373	CGE_VIP_pvalue_1e-2_peak_199798	55	.	3.65330	5.50407	2.22166	388
chr12	23091958	23092093	CGE_VIP_pvalue_1e-2_peak_199827	43	.	2.81505	4.34682	1.37400	66
chr12	23095866	23096004	CGE_VIP_pvalue_1e-2_peak_199830	43	.	2.81505	4.34682	1.37400	68
chr12	23118874	23119004	CGE_VIP_pvalue_1e-2_peak_199840	44	.	2.82213	4.40009	1.37400	64
chr12	23124126	23124797	CGE_VIP_pvalue_1e-2_peak_199841	76	.	5.16974	7.68256	3.89948	272
chr12	23174664	23174805	CGE_VIP_pvalue_1e-2_peak_199868	44	.	2.82213	4.40009	1.37400	69
chr12	23195891	23195998	CGE_VIP_pvalue_1e-2_peak_199876	44	.	2.82213	4.40009	1.37400	52
chr12	23236991	23237146	CGE_VIP_pvalue_1e-2_peak_199893	42	.	2.79590	4.21192	1.37400	91
chr12	23285792	23285970	CGE_VIP_pvalue_1e-2_peak_199909	44	.	2.82213	4.40009	1.37400	62
chr12	23357540	23357617	CGE_VIP_pvalue_1e-2_peak_199944	44	.	2.82213	4.40009	1.37400	37
chr12	23373419	23373520	CGE_VIP_pvalue_1e-2_peak_199952	44	.	2.82213	4.40009	1.37400	49
chr12	23413059	23413353	CGE_VIP_pvalue_1e-2_peak_199966	61	.	3.75340	6.13275	2.69438	62
chr12	23433031	23433440	CGE_VIP_pvalue_1e-2_peak_199971	52	.	3.60523	5.26053	2.03502	192
chr12	23444704	23444836	CGE_VIP_pvalue_1e-2_peak_199978	44	.	3.40368	4.46677	1.42842	85
chr12	23482631	23482723	CGE_VIP_pvalue_1e-2_peak_199986	44	.	2.82213	4.40009	1.37400	45
chr12	23498714	23498840	CGE_VIP_pvalue_1e-2_peak_199991	44	.	2.82213	4.40009	1.37400	62
chr12	23508671	23508793	CGE_VIP_pvalue_1e-2_peak_199994	44	.	2.82213	4.40009	1.37400	60
chr12	23528485	23529111	CGE_VIP_pvalue_1e-2_peak_200006	65	.	4.77897	6.50788	2.97151	438
chr12	23553837	23553953	CGE_VIP_pvalue_1e-2_peak_200020	44	.	2.82213	4.40009	1.37400	57
chr12	23585115	23585629	CGE_VIP_pvalue_1e-2_peak_200039	44	.	2.82213	4.40009	1.37400	371
chr12	23666492	23666593	CGE_VIP_pvalue_1e-2_peak_200076	44	.	2.82213	4.40009	1.37400	49
chr12	23698570	23698728	CGE_VIP_pvalue_1e-2_peak_200095	73	.	4.59728	7.39833	3.67365	86
chr12	23708575	23709040	CGE_VIP_pvalue_1e-2_peak_200104	40	.	2.77701	4.09011	1.33994	66
chr12	23815105	23815241	CGE_VIP_pvalue_1e-2_peak_200172	43	.	2.81505	4.34682	1.37400	67
chr12	23836681	23837406	CGE_VIP_pvalue_1e-2_peak_200188	62	.	4.67035	6.23671	2.75326	489
chr12	23879587	23879910	CGE_VIP_pvalue_1e-2_peak_200209	40	.	2.77701	4.09011	1.33994	278
chr12	23906429	23906508	CGE_VIP_pvalue_1e-2_peak_200219	44	.	2.82213	4.40009	1.37400	38
chr12	23947806	23947925	CGE_VIP_pvalue_1e-2_peak_200246	40	.	2.77701	4.09011	1.33994	58
chr12	23955755	23956093	CGE_VIP_pvalue_1e-2_peak_200251	40	.	2.77701	4.09011	1.33994	293
chr12	24030676	24030806	CGE_VIP_pvalue_1e-2_peak_200307	44	.	2.82213	4.40009	1.37400	64
chr12	24048772	24049390	CGE_VIP_pvalue_1e-2_peak_200317	50	.	3.55840	5.04815	1.87737	404
chr12	24059323	24059466	CGE_VIP_pvalue_1e-2_peak_200326	40	.	2.77701	4.09011	1.33994	70
chr12	24062361	24062490	CGE_VIP_pvalue_1e-2_peak_200328	43	.	2.81505	4.34682	1.37400	63
chr12	24074060	24074188	CGE_VIP_pvalue_1e-2_peak_200336	53	.	3.62911	5.37785	2.12795	64
chr12	24102990	24103501	CGE_VIP_pvalue_1e-2_peak_200354	41	.	3.30115	4.15062	1.37400	443
chr12	24109180	24109304	CGE_VIP_pvalue_1e-2_peak_200355	44	.	2.82213	4.40009	1.37400	61
chr12	24199664	24199798	CGE_VIP_pvalue_1e-2_peak_200399	44	.	2.82213	4.40009	1.37400	66
chr12	24262851	24263055	CGE_VIP_pvalue_1e-2_peak_200431	43	.	2.81505	4.34682	1.37400	38
chr12	24291979	24292735	CGE_VIP_pvalue_1e-2_peak_200446	67	.	4.47708	6.78418	3.18663	63
chr12	24312997	24313080	CGE_VIP_pvalue_1e-2_peak_200460	44	.	2.82213	4.40009	1.37400	40
chr12	24356680	24356824	CGE_VIP_pvalue_1e-2_peak_200485	42	.	2.79590	4.21192	1.37400	71
chr12	24434139	24434340	CGE_VIP_pvalue_1e-2_peak_200524	46	.	3.44649	4.61288	1.54212	58
chr12	24434557	24434701	CGE_VIP_pvalue_1e-2_peak_200525	61	.	4.30812	6.10846	2.68407	45
chr12	24459468	24459594	CGE_VIP_pvalue_1e-2_peak_200533	44	.	2.82213	4.40009	1.37400	62
chr12	24480944	24481773	CGE_VIP_pvalue_1e-2_peak_200543	68	.	4.89277	6.81329	3.20799	377
chr12	24517098	24517191	CGE_VIP_pvalue_1e-2_peak_200565	44	.	2.82213	4.40009	1.37400	45
chr12	24549234	24549600	CGE_VIP_pvalue_1e-2_peak_200584	85	.	5.77701	8.50271	4.54654	142
chr12	24569109	24569224	CGE_VIP_pvalue_1e-2_peak_200591	43	.	2.81505	4.34682	1.37400	56
chr12	24598421	24598548	CGE_VIP_pvalue_1e-2_peak_200608	43	.	2.81505	4.34682	1.37400	62
chr12	24703858	24704200	CGE_VIP_pvalue_1e-2_peak_200673	55	.	3.65330	5.50407	2.22166	292
chr12	24753585	24753712	CGE_VIP_pvalue_1e-2_peak_200697	44	.	2.82213	4.40009	1.37400	62
chr12	24818812	24818917	CGE_VIP_pvalue_1e-2_peak_200722	44	.	2.82213	4.40009	1.37400	51
chr12	24841719	24841867	CGE_VIP_pvalue_1e-2_peak_200730	44	.	2.82213	4.40009	1.37400	96
chr12	24862629	24862749	CGE_VIP_pvalue_1e-2_peak_200741	44	.	2.82213	4.40009	1.37400	59
chr12	24881449	24881558	CGE_VIP_pvalue_1e-2_peak_200748	44	.	2.82213	4.40009	1.37400	53
chr12	24918833	24918951	CGE_VIP_pvalue_1e-2_peak_200769	44	.	2.82213	4.40009	1.37400	58
chr12	24964253	24964799	CGE_VIP_pvalue_1e-2_peak_200797	48	.	3.51278	4.85998	1.73113	135
chr12	24971415	24971723	CGE_VIP_pvalue_1e-2_peak_200804	42	.	2.79590	4.21192	1.37400	42
chr12	25001896	25002354	CGE_VIP_pvalue_1e-2_peak_200821	70	.	4.98173	7.07040	3.41222	292
chr12	25014090	25014421	CGE_VIP_pvalue_1e-2_peak_200824	55	.	4.12643	5.52700	2.23614	85
chr12	25035499	25035858	CGE_VIP_pvalue_1e-2_peak_200836	55	.	3.65330	5.50407	2.22166	289
chr12	25055554	25055692	CGE_VIP_pvalue_1e-2_peak_200846	49	.	3.98525	4.96652	1.81415	86
chr12	25055949	25056645	CGE_VIP_pvalue_1e-2_peak_200847	79	.	5.45987	7.93403	4.09735	159
chr12	25077421	25077687	CGE_VIP_pvalue_1e-2_peak_200856	44	.	2.82213	4.40009	1.37400	72
chr12	25101931	25102209	CGE_VIP_pvalue_1e-2_peak_200870	50	.	3.55840	5.04815	1.87737	110
chr12	25109543	25109684	CGE_VIP_pvalue_1e-2_peak_200875	44	.	2.82213	4.40009	1.37400	69
chr12	25135149	25135253	CGE_VIP_pvalue_1e-2_peak_200884	44	.	2.82213	4.40009	1.37400	51
chr12	25187459	25188023	CGE_VIP_pvalue_1e-2_peak_200909	44	.	2.82213	4.40009	1.37400	149
chr12	25207683	25208168	CGE_VIP_pvalue_1e-2_peak_200917	47	.	3.49040	4.77340	1.66550	201
chr12	25219284	25219421	CGE_VIP_pvalue_1e-2_peak_200923	44	.	2.82213	4.40009	1.37400	67
chr12	25237627	25238556	CGE_VIP_pvalue_1e-2_peak_200933	51	.	3.58166	5.15094	1.95449	277
chr12	25243738	25244076	CGE_VIP_pvalue_1e-2_peak_200936	42	.	2.79590	4.21192	1.37400	32
chr12	25244490	25244625	CGE_VIP_pvalue_1e-2_peak_200937	59	.	3.72787	5.95225	2.55783	62
chr12	25291330	25291410	CGE_VIP_pvalue_1e-2_peak_200960	44	.	2.82213	4.40009	1.37400	39
chr12	25298013	25298087	CGE_VIP_pvalue_1e-2_peak_200964	44	.	2.82213	4.40009	1.37400	36
chr12	25298959	25299090	CGE_VIP_pvalue_1e-2_peak_200965	42	.	2.79590	4.21192	1.37400	64
chr12	25328699	25328819	CGE_VIP_pvalue_1e-2_peak_200981	44	.	2.82213	4.40009	1.37400	59
chr12	25338551	25338730	CGE_VIP_pvalue_1e-2_peak_200987	44	.	2.82213	4.40009	1.37400	59
chr12	25347521	25348602	CGE_VIP_pvalue_1e-2_peak_200990a	126	.	8.10194	12.65468	7.92799	757
chr12	25347521	25348602	CGE_VIP_pvalue_1e-2_peak_200990b	82	.	5.86081	8.24779	4.34305	1032
chr12	25355271	25355400	CGE_VIP_pvalue_1e-2_peak_200991	56	.	4.15144	5.60057	2.29914	64
chr12	25382617	25382905	CGE_VIP_pvalue_1e-2_peak_201009	42	.	2.79590	4.21192	1.37400	249
chr12	25394067	25394365	CGE_VIP_pvalue_1e-2_peak_201018	47	.	3.49040	4.77340	1.66550	67
chr12	25403330	25404364	CGE_VIP_pvalue_1e-2_peak_201020a	86	.	6.03500	8.64284	4.66543	624
chr12	25403330	25404364	CGE_VIP_pvalue_1e-2_peak_201020b	149	.	8.97344	14.98294	9.80586	801
chr12	25426253	25426625	CGE_VIP_pvalue_1e-2_peak_201027	88	.	5.44366	8.83864	4.81510	277
chr12	25512634	25512725	CGE_VIP_pvalue_1e-2_peak_201063	44	.	2.82213	4.40009	1.37400	44
chr12	25529710	25529846	CGE_VIP_pvalue_1e-2_peak_201075	45	.	3.42495	4.53818	1.48232	80
chr12	25538845	25539698	CGE_VIP_pvalue_1e-2_peak_201076a	68	.	4.92781	6.83907	3.23220	253
chr12	25538845	25539698	CGE_VIP_pvalue_1e-2_peak_201076b	78	.	5.42059	7.87155	4.04623	373
chr12	25538845	25539698	CGE_VIP_pvalue_1e-2_peak_201076c	111	.	6.89893	11.18111	6.72399	495
chr12	25540155	25540621	CGE_VIP_pvalue_1e-2_peak_201077	49	.	3.97081	4.94422	1.80299	428
chr12	25574541	25575529	CGE_VIP_pvalue_1e-2_peak_201096	49	.	3.53544	4.95138	1.80299	61
chr12	25586664	25586887	CGE_VIP_pvalue_1e-2_peak_201100	40	.	2.77701	4.09011	1.33994	64
chr12	25589252	25589582	CGE_VIP_pvalue_1e-2_peak_201101	55	.	3.65330	5.50407	2.22166	48
chr12	25611084	25611553	CGE_VIP_pvalue_1e-2_peak_201115	50	.	3.55840	5.04815	1.87737	164
chr12	25628921	25629483	CGE_VIP_pvalue_1e-2_peak_201123	68	.	4.92207	6.89603	3.27894	101
chr12	25635341	25635963	CGE_VIP_pvalue_1e-2_peak_201124	49	.	3.53544	4.95138	1.80299	414
chr12	25645703	25645834	CGE_VIP_pvalue_1e-2_peak_201127	44	.	2.82213	4.40009	1.37400	64
chr12	25726215	25726388	CGE_VIP_pvalue_1e-2_peak_201159	58	.	4.22833	5.83877	2.47297	54
chr12	25731576	25731715	CGE_VIP_pvalue_1e-2_peak_201161	44	.	2.82213	4.40009	1.37400	68
chr12	25773446	25773525	CGE_VIP_pvalue_1e-2_peak_201179	44	.	2.82213	4.40009	1.37400	38
chr12	25812370	25812924	CGE_VIP_pvalue_1e-2_peak_201195	86	.	5.40784	8.66157	4.67720	429
chr12	25846122	25846335	CGE_VIP_pvalue_1e-2_peak_201212	42	.	2.79590	4.21192	1.37400	148
chr12	25852510	25852705	CGE_VIP_pvalue_1e-2_peak_201218	43	.	2.81505	4.34682	1.37400	143
chr12	25876423	25876769	CGE_VIP_pvalue_1e-2_peak_201234	66	.	4.83520	6.65579	3.08244	124
chr12	25876975	25877058	CGE_VIP_pvalue_1e-2_peak_201235	40	.	3.26184	4.03980	1.31766	40
chr12	25894612	25894844	CGE_VIP_pvalue_1e-2_peak_201242	40	.	2.77701	4.09011	1.33994	186
chr12	25911219	25911344	CGE_VIP_pvalue_1e-2_peak_201251	44	.	2.82213	4.40009	1.37400	61
chr12	25918167	25918305	CGE_VIP_pvalue_1e-2_peak_201254	44	.	2.82213	4.40009	1.37400	68
chr12	25942565	25942655	CGE_VIP_pvalue_1e-2_peak_201271	46	.	3.46831	4.69117	1.60331	45
chr12	25979997	25980096	CGE_VIP_pvalue_1e-2_peak_201295	44	.	2.82213	4.40009	1.37400	48
chr12	26018498	26018959	CGE_VIP_pvalue_1e-2_peak_201310	44	.	2.82213	4.40009	1.37400	397
chr12	26028260	26028431	CGE_VIP_pvalue_1e-2_peak_201313	61	.	3.75340	6.13275	2.69438	115
chr12	26055155	26055240	CGE_VIP_pvalue_1e-2_peak_201327	42	.	2.79590	4.21192	1.37400	41
chr12	26094046	26094125	CGE_VIP_pvalue_1e-2_peak_201347	44	.	2.82213	4.40009	1.37400	38
chr12	26110896	26111849	CGE_VIP_pvalue_1e-2_peak_201355a	65	.	4.95909	6.54059	2.99246	439
chr12	26110896	26111849	CGE_VIP_pvalue_1e-2_peak_201355b	54	.	4.33920	5.42121	2.16293	746
chr12	26132285	26132388	CGE_VIP_pvalue_1e-2_peak_201364	46	.	3.46831	4.69117	1.60331	64
chr12	26165980	26166217	CGE_VIP_pvalue_1e-2_peak_201395	47	.	3.49040	4.77340	1.66550	123
chr12	26173600	26173705	CGE_VIP_pvalue_1e-2_peak_201401	42	.	2.79590	4.21192	1.37400	51
chr12	26182236	26182404	CGE_VIP_pvalue_1e-2_peak_201405	42	.	3.34141	4.26972	1.37400	123
chr12	26250135	26250315	CGE_VIP_pvalue_1e-2_peak_201454	94	.	5.55401	9.45891	5.32232	120
chr12	26259162	26259270	CGE_VIP_pvalue_1e-2_peak_201459	44	.	2.82213	4.40009	1.37400	53
chr12	26266828	26267719	CGE_VIP_pvalue_1e-2_peak_201460	79	.	5.70812	7.93602	4.09795	582
chr12	26276324	26276397	CGE_VIP_pvalue_1e-2_peak_201464	41	.	3.42480	4.11096	1.35562	33
chr12	26277582	26278109	CGE_VIP_pvalue_1e-2_peak_201465	42	.	3.53529	4.27846	1.37400	396
chr12	26278721	26279729	CGE_VIP_pvalue_1e-2_peak_201466a	53	.	4.08256	5.30058	2.07277	167
chr12	26278721	26279729	CGE_VIP_pvalue_1e-2_peak_201466b	44	.	3.67765	4.49491	1.45325	462
chr12	26322402	26322875	CGE_VIP_pvalue_1e-2_peak_201489	42	.	2.79590	4.21192	1.37400	44
chr12	26332981	26333081	CGE_VIP_pvalue_1e-2_peak_201497	62	.	3.76284	6.20402	2.72876	46
chr12	26348036	26349240	CGE_VIP_pvalue_1e-2_peak_201498a	97	.	6.68271	9.79705	5.59451	735
chr12	26348036	26349240	CGE_VIP_pvalue_1e-2_peak_201498b	72	.	5.34616	7.22996	3.54008	1098
chr12	26367075	26367441	CGE_VIP_pvalue_1e-2_peak_201506	43	.	2.81505	4.34682	1.37400	43
chr12	26379193	26380413	CGE_VIP_pvalue_1e-2_peak_201512	42	.	3.58629	4.24258	1.37400	529
chr12	26385925	26386962	CGE_VIP_pvalue_1e-2_peak_201514	51	.	3.58166	5.15094	1.95449	977
chr12	26411462	26411547	CGE_VIP_pvalue_1e-2_peak_201529	44	.	2.82213	4.40009	1.37400	41
chr12	26428231	26428358	CGE_VIP_pvalue_1e-2_peak_201540	47	.	3.49040	4.77340	1.66550	72
chr12	26433223	26433327	CGE_VIP_pvalue_1e-2_peak_201544	43	.	2.81505	4.34682	1.37400	51
chr12	26439069	26439473	CGE_VIP_pvalue_1e-2_peak_201545	43	.	3.66300	4.39923	1.37400	289
chr12	26440671	26441229	CGE_VIP_pvalue_1e-2_peak_201547	44	.	3.68270	4.44048	1.41124	71
chr12	26441494	26441574	CGE_VIP_pvalue_1e-2_peak_201548	44	.	3.70261	4.48264	1.44101	41
chr12	26456579	26456840	CGE_VIP_pvalue_1e-2_peak_201554	44	.	2.82213	4.40009	1.37400	50
chr12	26470532	26471495	CGE_VIP_pvalue_1e-2_peak_201557	43	.	3.38266	4.39837	1.37400	834
chr12	26491988	26492580	CGE_VIP_pvalue_1e-2_peak_201565	46	.	3.46831	4.69117	1.60331	572
chr12	26504365	26504657	CGE_VIP_pvalue_1e-2_peak_201574	44	.	2.82213	4.40009	1.37400	248
chr12	26522701	26523049	CGE_VIP_pvalue_1e-2_peak_201582	70	.	4.98173	7.07040	3.41222	70
chr12	26531592	26531978	CGE_VIP_pvalue_1e-2_peak_201583	44	.	3.40368	4.46677	1.42842	18
chr12	26577634	26577767	CGE_VIP_pvalue_1e-2_peak_201612	42	.	2.79590	4.21192	1.37400	65
chr12	26628758	26629042	CGE_VIP_pvalue_1e-2_peak_201651	53	.	3.62911	5.37785	2.12795	65
chr12	26662721	26662802	CGE_VIP_pvalue_1e-2_peak_201676	44	.	2.82213	4.40009	1.37400	39
chr12	26675959	26676043	CGE_VIP_pvalue_1e-2_peak_201681	40	.	3.26184	4.03980	1.31766	40
chr12	26676568	26677170	CGE_VIP_pvalue_1e-2_peak_201682	83	.	5.70823	8.30550	4.39254	234
chr12	26708211	26708332	CGE_VIP_pvalue_1e-2_peak_201703	70	.	4.53638	7.06887	3.41222	62
chr12	26737118	26737763	CGE_VIP_pvalue_1e-2_peak_201727	44	.	2.82213	4.40009	1.37400	575
chr12	26759780	26760154	CGE_VIP_pvalue_1e-2_peak_201740	60	.	4.28119	6.01457	2.60681	113
chr12	26786640	26786885	CGE_VIP_pvalue_1e-2_peak_201756	40	.	2.77701	4.09011	1.33994	180
chr12	26787777	26788082	CGE_VIP_pvalue_1e-2_peak_201757	42	.	2.79590	4.21192	1.37400	258
chr12	26800081	26800200	CGE_VIP_pvalue_1e-2_peak_201768	42	.	2.79590	4.21192	1.37400	58
chr12	26854731	26854811	CGE_VIP_pvalue_1e-2_peak_201789	60	.	4.28119	6.01457	2.60681	35
chr12	26915380	26915666	CGE_VIP_pvalue_1e-2_peak_201818	42	.	2.79590	4.21192	1.37400	233
chr12	26939853	26940467	CGE_VIP_pvalue_1e-2_peak_201839	67	.	4.47708	6.78418	3.18663	542
chr12	26955383	26955494	CGE_VIP_pvalue_1e-2_peak_201850	42	.	2.79590	4.21192	1.37400	54
chr12	26977488	26977827	CGE_VIP_pvalue_1e-2_peak_201866	43	.	2.81505	4.34682	1.37400	59
chr12	26985414	26986554	CGE_VIP_pvalue_1e-2_peak_201869a	40	.	3.52775	4.04295	1.32060	131
chr12	26985414	26986554	CGE_VIP_pvalue_1e-2_peak_201869b	61	.	4.70367	6.11022	2.68407	395
chr12	26985414	26986554	CGE_VIP_pvalue_1e-2_peak_201869c	73	.	5.36065	7.33802	3.63228	896
chr12	27006652	27007017	CGE_VIP_pvalue_1e-2_peak_201879	63	.	4.36300	6.31016	2.80989	297
chr12	27031305	27032033	CGE_VIP_pvalue_1e-2_peak_201892	52	.	3.60523	5.26053	2.03502	657
chr12	27037594	27038286	CGE_VIP_pvalue_1e-2_peak_201894	47	.	3.49040	4.77340	1.66550	209
chr12	27071741	27071833	CGE_VIP_pvalue_1e-2_peak_201919	44	.	2.82213	4.40009	1.37400	45
chr12	27090564	27091571	CGE_VIP_pvalue_1e-2_peak_201924a	98	.	6.60939	9.81903	5.61472	384
chr12	27090564	27091571	CGE_VIP_pvalue_1e-2_peak_201924b	62	.	4.80683	6.28208	2.79567	531
chr12	27090564	27091571	CGE_VIP_pvalue_1e-2_peak_201924c	110	.	7.21024	11.07778	6.64104	721
chr12	27090564	27091571	CGE_VIP_pvalue_1e-2_peak_201924d	123	.	7.81109	12.37101	7.69786	842
chr12	27104132	27104271	CGE_VIP_pvalue_1e-2_peak_201930	44	.	2.82213	4.40009	1.37400	68
chr12	27155317	27155440	CGE_VIP_pvalue_1e-2_peak_201972	44	.	2.82213	4.40009	1.37400	60
chr12	27166713	27167552	CGE_VIP_pvalue_1e-2_peak_201977	49	.	3.91420	4.96371	1.81142	441
chr12	27175353	27175611	CGE_VIP_pvalue_1e-2_peak_201979	105	.	7.00553	10.58141	6.23063	58
chr12	27189101	27189186	CGE_VIP_pvalue_1e-2_peak_201987	44	.	2.82213	4.40009	1.37400	41
chr12	27236877	27237260	CGE_VIP_pvalue_1e-2_peak_202003	56	.	3.67782	5.64059	2.32305	69
chr12	27243888	27243978	CGE_VIP_pvalue_1e-2_peak_202006	44	.	2.82213	4.40009	1.37400	44
chr12	27264689	27265007	CGE_VIP_pvalue_1e-2_peak_202016	42	.	2.79590	4.21192	1.37400	41
chr12	27314615	27314915	CGE_VIP_pvalue_1e-2_peak_202035	44	.	2.82213	4.40009	1.37400	252
chr12	27352926	27353041	CGE_VIP_pvalue_1e-2_peak_202051	40	.	2.77701	4.09011	1.33994	56
chr12	27396737	27397723	CGE_VIP_pvalue_1e-2_peak_202066a	91	.	6.35548	9.14931	5.07319	311
chr12	27396737	27397723	CGE_VIP_pvalue_1e-2_peak_202066b	134	.	8.47398	13.41658	8.54100	429
chr12	27396737	27397723	CGE_VIP_pvalue_1e-2_peak_202066c	53	.	4.25894	5.33988	2.10445	762
chr12	27459086	27459432	CGE_VIP_pvalue_1e-2_peak_202098	53	.	3.62911	5.37785	2.12795	251
chr12	27485620	27485982	CGE_VIP_pvalue_1e-2_peak_202119	50	.	3.93670	5.01899	1.85995	272
chr12	27519401	27519489	CGE_VIP_pvalue_1e-2_peak_202143	44	.	2.82213	4.40009	1.37400	43
chr12	27540383	27540506	CGE_VIP_pvalue_1e-2_peak_202151	42	.	2.79590	4.21192	1.37400	60
chr12	27547739	27547824	CGE_VIP_pvalue_1e-2_peak_202154	44	.	2.82213	4.40009	1.37400	41
chr12	27570695	27570995	CGE_VIP_pvalue_1e-2_peak_202158	44	.	2.82213	4.40009	1.37400	151
chr12	27577514	27577948	CGE_VIP_pvalue_1e-2_peak_202162	44	.	2.82213	4.40009	1.37400	262
chr12	27657141	27657632	CGE_VIP_pvalue_1e-2_peak_202192	69	.	4.50653	6.92169	3.29372	91
chr12	27663885	27664744	CGE_VIP_pvalue_1e-2_peak_202195	67	.	4.47708	6.78418	3.18663	791
chr12	27676313	27677427	CGE_VIP_pvalue_1e-2_peak_202201	145	.	8.87930	14.52058	9.42717	766
chr12	27706209	27706297	CGE_VIP_pvalue_1e-2_peak_202220	51	.	3.98248	5.13441	1.95081	41
chr12	27726224	27726329	CGE_VIP_pvalue_1e-2_peak_202232	40	.	2.77701	4.09011	1.33994	51
chr12	27734286	27735119	CGE_VIP_pvalue_1e-2_peak_202236	65	.	4.41930	6.53368	2.98677	707
chr12	27782195	27783062	CGE_VIP_pvalue_1e-2_peak_202266	49	.	3.53544	4.95138	1.80299	587
chr12	27788458	27788622	CGE_VIP_pvalue_1e-2_peak_202267	77	.	4.65983	7.78896	3.98414	68
chr12	27854375	27854449	CGE_VIP_pvalue_1e-2_peak_202299	44	.	2.82213	4.40009	1.37400	36
chr12	27863323	27864150	CGE_VIP_pvalue_1e-2_peak_202303	96	.	6.44693	9.64370	5.47111	437
chr12	27895046	27895174	CGE_VIP_pvalue_1e-2_peak_202316	42	.	2.79590	4.21192	1.37400	63
chr12	27923831	27923967	CGE_VIP_pvalue_1e-2_peak_202333	44	.	2.82213	4.40009	1.37400	67
chr12	27932464	27933670	CGE_VIP_pvalue_1e-2_peak_202334a	64	.	4.91461	6.46443	2.93551	49
chr12	27932464	27933670	CGE_VIP_pvalue_1e-2_peak_202334b	113	.	7.37191	11.35771	6.86245	379
chr12	27932464	27933670	CGE_VIP_pvalue_1e-2_peak_202334c	53	.	4.28108	5.32278	2.08966	631
chr12	27961806	27962297	CGE_VIP_pvalue_1e-2_peak_202352	112	.	7.25280	11.21729	6.75145	260
chr12	27971405	27971610	CGE_VIP_pvalue_1e-2_peak_202355	85	.	5.77701	8.50271	4.54654	56
chr12	27978418	27978618	CGE_VIP_pvalue_1e-2_peak_202356	44	.	2.82213	4.40009	1.37400	62
chr12	28116873	28116946	CGE_VIP_pvalue_1e-2_peak_202422	43	.	3.36191	4.33276	1.37400	49
chr12	28121980	28122097	CGE_VIP_pvalue_1e-2_peak_202423	42	.	3.66950	4.27531	1.37400	51
chr12	28122432	28122515	CGE_VIP_pvalue_1e-2_peak_202424	51	.	4.20597	5.19712	1.99325	38
chr12	28123311	28124109	CGE_VIP_pvalue_1e-2_peak_202425	51	.	4.15135	5.10675	1.92852	93
chr12	28149899	28150013	CGE_VIP_pvalue_1e-2_peak_202436	43	.	2.81505	4.34682	1.37400	56
chr12	28170126	28170202	CGE_VIP_pvalue_1e-2_peak_202445	46	.	3.46831	4.69117	1.60331	71
chr12	28180257	28180673	CGE_VIP_pvalue_1e-2_peak_202447	54	.	4.30354	5.42925	2.16877	74
chr12	28181069	28181261	CGE_VIP_pvalue_1e-2_peak_202448	43	.	3.62424	4.31930	1.37400	121
chr12	28186474	28186790	CGE_VIP_pvalue_1e-2_peak_202449	65	.	4.77897	6.50788	2.97151	211
chr12	28193205	28193523	CGE_VIP_pvalue_1e-2_peak_202450	59	.	4.56656	5.99310	2.59318	192
chr12	28198558	28199147	CGE_VIP_pvalue_1e-2_peak_202452	51	.	3.98248	5.13441	1.95081	294
chr12	28207202	28207915	CGE_VIP_pvalue_1e-2_peak_202455	43	.	3.62424	4.31930	1.37400	550
chr12	28213976	28214098	CGE_VIP_pvalue_1e-2_peak_202457	44	.	2.82213	4.40009	1.37400	60
chr12	28237654	28237914	CGE_VIP_pvalue_1e-2_peak_202468	42	.	2.79590	4.21192	1.37400	67
chr12	28240258	28240384	CGE_VIP_pvalue_1e-2_peak_202470	55	.	3.65330	5.50407	2.22166	72
chr12	28249365	28249689	CGE_VIP_pvalue_1e-2_peak_202475	44	.	2.82213	4.40009	1.37400	59
chr12	28257634	28257707	CGE_VIP_pvalue_1e-2_peak_202477	40	.	3.28138	4.09424	1.34003	35
chr12	28258096	28258275	CGE_VIP_pvalue_1e-2_peak_202478	40	.	3.28138	4.09424	1.34003	139
chr12	28307149	28307383	CGE_VIP_pvalue_1e-2_peak_202499	44	.	2.82213	4.40009	1.37400	52
chr12	28318360	28318462	CGE_VIP_pvalue_1e-2_peak_202506	44	.	2.82213	4.40009	1.37400	50
chr12	28328907	28329784	CGE_VIP_pvalue_1e-2_peak_202514	50	.	3.55840	5.04815	1.87737	461
chr12	28337190	28337326	CGE_VIP_pvalue_1e-2_peak_202517	44	.	2.82213	4.40009	1.37400	67
chr12	28342990	28344345	CGE_VIP_pvalue_1e-2_peak_202518	71	.	5.24031	7.14717	3.47751	396
chr12	28350226	28350436	CGE_VIP_pvalue_1e-2_peak_202521	59	.	3.72787	5.95225	2.55783	57
chr12	28350704	28350816	CGE_VIP_pvalue_1e-2_peak_202522	42	.	2.79590	4.21192	1.37400	55
chr12	28366012	28366149	CGE_VIP_pvalue_1e-2_peak_202532	57	.	3.70268	5.78921	2.43427	90
chr12	28377391	28377465	CGE_VIP_pvalue_1e-2_peak_202538	43	.	2.81505	4.34682	1.37400	36
chr12	28401106	28401454	CGE_VIP_pvalue_1e-2_peak_202555	44	.	2.82213	4.40009	1.37400	55
chr12	28446261	28446397	CGE_VIP_pvalue_1e-2_peak_202581	44	.	2.82213	4.40009	1.37400	67
chr12	28500839	28500968	CGE_VIP_pvalue_1e-2_peak_202620	44	.	2.82213	4.40009	1.37400	63
chr12	28519624	28519742	CGE_VIP_pvalue_1e-2_peak_202634	42	.	2.79590	4.21192	1.37400	58
chr12	28520786	28520893	CGE_VIP_pvalue_1e-2_peak_202636	43	.	2.81505	4.34682	1.37400	52
chr12	28531440	28531575	CGE_VIP_pvalue_1e-2_peak_202640	44	.	2.82213	4.40009	1.37400	66
chr12	28549619	28549694	CGE_VIP_pvalue_1e-2_peak_202649	44	.	2.82213	4.40009	1.37400	36
chr12	28556679	28556757	CGE_VIP_pvalue_1e-2_peak_202656	42	.	2.79590	4.21192	1.37400	38
chr12	28580598	28580827	CGE_VIP_pvalue_1e-2_peak_202668	44	.	2.82213	4.40009	1.37400	164
chr12	28607608	28607726	CGE_VIP_pvalue_1e-2_peak_202678	44	.	2.82213	4.40009	1.37400	58
chr12	28703663	28704304	CGE_VIP_pvalue_1e-2_peak_202727	78	.	5.20246	7.80107	3.98871	458
chr12	28721699	28722092	CGE_VIP_pvalue_1e-2_peak_202736	46	.	3.44649	4.61288	1.54212	192
chr12	28730509	28731007	CGE_VIP_pvalue_1e-2_peak_202738	80	.	4.69175	8.01511	4.16484	426
chr12	28837108	28837504	CGE_VIP_pvalue_1e-2_peak_202771	44	.	2.82213	4.40009	1.37400	57
chr12	28861881	28862331	CGE_VIP_pvalue_1e-2_peak_202777	42	.	2.79590	4.21192	1.37400	330
chr12	28863701	28863787	CGE_VIP_pvalue_1e-2_peak_202779	42	.	2.79590	4.21192	1.37400	42
chr12	28911993	28912707	CGE_VIP_pvalue_1e-2_peak_202796	89	.	5.91966	8.94285	4.90407	423
chr12	28933116	28933321	CGE_VIP_pvalue_1e-2_peak_202806	40	.	2.77701	4.09011	1.33994	58
chr12	28970408	28970674	CGE_VIP_pvalue_1e-2_peak_202832	44	.	2.82213	4.40009	1.37400	196
chr12	28975426	28975531	CGE_VIP_pvalue_1e-2_peak_202835	42	.	2.79590	4.21192	1.37400	51
chr12	29005229	29005361	CGE_VIP_pvalue_1e-2_peak_202849	59	.	3.72787	5.95225	2.55783	55
chr12	29029198	29029464	CGE_VIP_pvalue_1e-2_peak_202862	56	.	4.17676	5.67691	2.34986	53
chr12	29033341	29033634	CGE_VIP_pvalue_1e-2_peak_202864	41	.	3.30115	4.15062	1.37400	22
chr12	29082147	29082225	CGE_VIP_pvalue_1e-2_peak_202884	44	.	2.82213	4.40009	1.37400	38
chr12	29111602	29112025	CGE_VIP_pvalue_1e-2_peak_202899	62	.	4.33539	6.20685	2.72876	367
chr12	29120625	29121259	CGE_VIP_pvalue_1e-2_peak_202901	40	.	2.77701	4.09011	1.33994	590
chr12	29122409	29122694	CGE_VIP_pvalue_1e-2_peak_202902	43	.	2.81505	4.34682	1.37400	39
chr12	29207716	29208328	CGE_VIP_pvalue_1e-2_peak_202934	56	.	3.67782	5.64059	2.32305	319
chr12	29218937	29219465	CGE_VIP_pvalue_1e-2_peak_202938	43	.	3.36191	4.33276	1.37400	152
chr12	29226525	29226960	CGE_VIP_pvalue_1e-2_peak_202939	69	.	4.50653	6.92169	3.29372	52
chr12	29253860	29253963	CGE_VIP_pvalue_1e-2_peak_202953	44	.	2.82213	4.40009	1.37400	50
chr12	29301765	29302642	CGE_VIP_pvalue_1e-2_peak_202966	55	.	4.41919	5.55854	2.26641	301
chr12	29305984	29306236	CGE_VIP_pvalue_1e-2_peak_202968	55	.	4.41919	5.55854	2.26641	65
chr12	29311252	29311799	CGE_VIP_pvalue_1e-2_peak_202969	48	.	3.51278	4.85998	1.73113	224
chr12	29322415	29322822	CGE_VIP_pvalue_1e-2_peak_202979	43	.	2.81505	4.34682	1.37400	357
chr12	29329251	29329381	CGE_VIP_pvalue_1e-2_peak_202981	44	.	2.82213	4.40009	1.37400	64
chr12	29361730	29361843	CGE_VIP_pvalue_1e-2_peak_203008	40	.	2.77701	4.09011	1.33994	55
chr12	29377262	29377578	CGE_VIP_pvalue_1e-2_peak_203024	52	.	3.60523	5.26053	2.03502	57
chr12	29395304	29395564	CGE_VIP_pvalue_1e-2_peak_203035	44	.	3.40368	4.46677	1.42842	139
chr12	29438839	29439445	CGE_VIP_pvalue_1e-2_peak_203060	51	.	3.58166	5.15094	1.95449	547
chr12	29452850	29453140	CGE_VIP_pvalue_1e-2_peak_203070	40	.	2.77701	4.09011	1.33994	62
chr12	29470702	29471062	CGE_VIP_pvalue_1e-2_peak_203081	54	.	4.10172	5.45601	2.18938	213
chr12	29505549	29505657	CGE_VIP_pvalue_1e-2_peak_203107	56	.	3.67782	5.64059	2.32305	50
chr12	29533796	29534429	CGE_VIP_pvalue_1e-2_peak_203127	125	.	7.96495	12.58663	7.87225	364
chr12	29544606	29544714	CGE_VIP_pvalue_1e-2_peak_203129	44	.	2.82213	4.40009	1.37400	53
chr12	29593079	29593206	CGE_VIP_pvalue_1e-2_peak_203143	44	.	2.82213	4.40009	1.37400	62
chr12	29707809	29708224	CGE_VIP_pvalue_1e-2_peak_203219	40	.	2.77701	4.09011	1.33994	343
chr12	29749519	29749642	CGE_VIP_pvalue_1e-2_peak_203239	44	.	2.82213	4.40009	1.37400	60
chr12	29757765	29757860	CGE_VIP_pvalue_1e-2_peak_203243	44	.	2.82213	4.40009	1.37400	46
chr12	29817339	29817439	CGE_VIP_pvalue_1e-2_peak_203297	40	.	2.77701	4.09011	1.33994	49
chr12	29835612	29835702	CGE_VIP_pvalue_1e-2_peak_203305	44	.	2.82213	4.40009	1.37400	44
chr12	29836844	29836937	CGE_VIP_pvalue_1e-2_peak_203306	43	.	2.81505	4.34682	1.37400	45
chr12	29848320	29848430	CGE_VIP_pvalue_1e-2_peak_203313	43	.	2.81505	4.34682	1.37400	54
chr12	29858081	29858406	CGE_VIP_pvalue_1e-2_peak_203320	60	.	4.28119	6.01457	2.60681	274
chr12	29863275	29863416	CGE_VIP_pvalue_1e-2_peak_203321	47	.	3.49040	4.77340	1.66550	77
chr12	29878872	29879412	CGE_VIP_pvalue_1e-2_peak_203333	63	.	4.36300	6.31016	2.80989	304
chr12	29885232	29885634	CGE_VIP_pvalue_1e-2_peak_203335	42	.	2.79590	4.21192	1.37400	334
chr12	29915655	29916304	CGE_VIP_pvalue_1e-2_peak_203357	48	.	3.51278	4.85998	1.73113	378
chr12	29921613	29921696	CGE_VIP_pvalue_1e-2_peak_203361	40	.	2.77701	4.09011	1.33994	40
chr12	29924162	29924364	CGE_VIP_pvalue_1e-2_peak_203362	40	.	2.77701	4.09011	1.33994	55
chr12	29936675	29937468	CGE_VIP_pvalue_1e-2_peak_203368	84	.	6.01443	8.49085	4.54380	263
chr12	30011500	30011816	CGE_VIP_pvalue_1e-2_peak_203387	42	.	3.32116	4.20906	1.37400	59
chr12	30016442	30016745	CGE_VIP_pvalue_1e-2_peak_203388	58	.	4.22833	5.83877	2.47297	257
chr12	30172519	30172646	CGE_VIP_pvalue_1e-2_peak_203438	40	.	2.77701	4.09011	1.33994	62
chr12	30197874	30198012	CGE_VIP_pvalue_1e-2_peak_203448	44	.	2.82213	4.40009	1.37400	68
chr12	30251266	30251529	CGE_VIP_pvalue_1e-2_peak_203465	59	.	3.72787	5.95225	2.55783	201
chr12	30261723	30261853	CGE_VIP_pvalue_1e-2_peak_203471	40	.	2.77701	4.09011	1.33994	79
chr12	30274185	30274286	CGE_VIP_pvalue_1e-2_peak_203476	44	.	2.82213	4.40009	1.37400	49
chr12	30463240	30463336	CGE_VIP_pvalue_1e-2_peak_203555	44	.	2.82213	4.40009	1.37400	47
chr12	30529544	30529962	CGE_VIP_pvalue_1e-2_peak_203576	44	.	2.82213	4.40009	1.37400	166
chr12	30572449	30572563	CGE_VIP_pvalue_1e-2_peak_203590	44	.	2.82213	4.40009	1.37400	56
chr12	30590337	30590799	CGE_VIP_pvalue_1e-2_peak_203597	56	.	3.67782	5.64059	2.32305	397
chr12	30600293	30600398	CGE_VIP_pvalue_1e-2_peak_203604	44	.	2.82213	4.40009	1.37400	51
chr12	30668486	30668716	CGE_VIP_pvalue_1e-2_peak_203629	43	.	2.81505	4.34682	1.37400	71
chr12	30672036	30672123	CGE_VIP_pvalue_1e-2_peak_203631	44	.	2.82213	4.40009	1.37400	42
chr12	30689084	30689168	CGE_VIP_pvalue_1e-2_peak_203637	44	.	2.82213	4.40009	1.37400	41
chr12	30709905	30709986	CGE_VIP_pvalue_1e-2_peak_203641	44	.	2.82213	4.40009	1.37400	39
chr12	30723103	30723393	CGE_VIP_pvalue_1e-2_peak_203649	43	.	2.81505	4.34682	1.37400	61
chr12	30723921	30724235	CGE_VIP_pvalue_1e-2_peak_203650	43	.	2.81505	4.34682	1.37400	71
chr12	30748914	30749276	CGE_VIP_pvalue_1e-2_peak_203658	44	.	2.82213	4.40009	1.37400	292
chr12	30817116	30817444	CGE_VIP_pvalue_1e-2_peak_203691	44	.	2.82213	4.40009	1.37400	163
chr12	30834655	30834981	CGE_VIP_pvalue_1e-2_peak_203702	44	.	2.82213	4.40009	1.37400	285
chr12	30848290	30849077	CGE_VIP_pvalue_1e-2_peak_203706	84	.	5.98524	8.43663	4.49677	550
chr12	30869760	30869886	CGE_VIP_pvalue_1e-2_peak_203718	43	.	2.81505	4.34682	1.37400	62
chr12	30889720	30889992	CGE_VIP_pvalue_1e-2_peak_203729	44	.	2.82213	4.40009	1.37400	213
chr12	30907352	30908258	CGE_VIP_pvalue_1e-2_peak_203734a	57	.	4.47327	5.73452	2.40317	189
chr12	30907352	30908258	CGE_VIP_pvalue_1e-2_peak_203734b	79	.	5.59159	7.90261	4.07474	327
chr12	30907352	30908258	CGE_VIP_pvalue_1e-2_peak_203734c	165	.	9.46706	16.56431	11.08054	463
chr12	30960504	30960631	CGE_VIP_pvalue_1e-2_peak_203757	44	.	2.82213	4.40009	1.37400	62
chr12	31004199	31004409	CGE_VIP_pvalue_1e-2_peak_203782	99	.	6.18703	9.92215	5.69873	56
chr12	31004690	31004780	CGE_VIP_pvalue_1e-2_peak_203783	49	.	3.53544	4.95138	1.80299	43
chr12	31061792	31062083	CGE_VIP_pvalue_1e-2_peak_203805	44	.	2.82213	4.40009	1.37400	38
chr12	31073988	31074070	CGE_VIP_pvalue_1e-2_peak_203809	44	.	2.82213	4.40009	1.37400	40
chr12	31079160	31079650	CGE_VIP_pvalue_1e-2_peak_203810	50	.	3.93670	5.01899	1.85995	270
chr12	31086025	31086185	CGE_VIP_pvalue_1e-2_peak_203812	40	.	3.28138	4.09424	1.34003	85
chr12	31094452	31094577	CGE_VIP_pvalue_1e-2_peak_203817	50	.	3.55840	5.04815	1.87737	70
chr12	31138902	31139020	CGE_VIP_pvalue_1e-2_peak_203833	56	.	4.15144	5.60057	2.29914	63
chr12	31149310	31149554	CGE_VIP_pvalue_1e-2_peak_203838	59	.	4.54133	5.93590	2.55443	59
chr12	31182632	31183212	CGE_VIP_pvalue_1e-2_peak_203860	50	.	3.93670	5.01899	1.85995	392
chr12	31226580	31227223	CGE_VIP_pvalue_1e-2_peak_203872a	94	.	6.06954	9.46183	5.32232	180
chr12	31226580	31227223	CGE_VIP_pvalue_1e-2_peak_203872b	94	.	6.06954	9.46183	5.32232	590
chr12	31236033	31236201	CGE_VIP_pvalue_1e-2_peak_203875	44	.	2.82213	4.40009	1.37400	49
chr12	31247079	31247421	CGE_VIP_pvalue_1e-2_peak_203881	44	.	2.82213	4.40009	1.37400	59
chr12	31253936	31254070	CGE_VIP_pvalue_1e-2_peak_203884	44	.	2.82213	4.40009	1.37400	66
chr12	31272057	31272430	CGE_VIP_pvalue_1e-2_peak_203893	47	.	3.82673	4.75687	1.66046	86
chr12	31356137	31356237	CGE_VIP_pvalue_1e-2_peak_203909	44	.	2.82213	4.40009	1.37400	49
chr12	31375785	31375891	CGE_VIP_pvalue_1e-2_peak_203917	42	.	2.79590	4.21192	1.37400	52
chr12	31376128	31376206	CGE_VIP_pvalue_1e-2_peak_203918	42	.	2.79590	4.21192	1.37400	38
chr12	31382120	31382683	CGE_VIP_pvalue_1e-2_peak_203923	56	.	3.67782	5.64059	2.32305	439
chr12	31388396	31388865	CGE_VIP_pvalue_1e-2_peak_203927	52	.	3.60523	5.26053	2.03502	57
chr12	31424954	31425209	CGE_VIP_pvalue_1e-2_peak_203943	55	.	3.65330	5.50407	2.22166	64
chr12	31478978	31479531	CGE_VIP_pvalue_1e-2_peak_203961a	104	.	6.96594	10.48530	6.14810	148
chr12	31478978	31479531	CGE_VIP_pvalue_1e-2_peak_203961b	75	.	5.41796	7.55548	3.80231	310
chr12	31484534	31484651	CGE_VIP_pvalue_1e-2_peak_203963	61	.	3.75340	6.13275	2.69438	67
chr12	31515395	31515538	CGE_VIP_pvalue_1e-2_peak_203982	44	.	2.82213	4.40009	1.37400	70
chr12	31523704	31523825	CGE_VIP_pvalue_1e-2_peak_203988	44	.	2.82213	4.40009	1.37400	59
chr12	31558807	31559159	CGE_VIP_pvalue_1e-2_peak_204011	44	.	2.82213	4.40009	1.37400	286
chr12	31565927	31566190	CGE_VIP_pvalue_1e-2_peak_204015	43	.	2.81505	4.34682	1.37400	53
chr12	31610150	31610495	CGE_VIP_pvalue_1e-2_peak_204039	44	.	2.82213	4.40009	1.37400	55
chr12	31622810	31622917	CGE_VIP_pvalue_1e-2_peak_204044	43	.	2.81505	4.34682	1.37400	52
chr12	31627866	31627942	CGE_VIP_pvalue_1e-2_peak_204049	42	.	2.79590	4.21192	1.37400	37
chr12	31671533	31671967	CGE_VIP_pvalue_1e-2_peak_204080	54	.	4.10172	5.45601	2.18938	146
chr12	31686551	31686858	CGE_VIP_pvalue_1e-2_peak_204089	42	.	2.79590	4.21192	1.37400	245
chr12	31731417	31731891	CGE_VIP_pvalue_1e-2_peak_204111	56	.	3.67782	5.64059	2.32305	356
chr12	31736711	31736842	CGE_VIP_pvalue_1e-2_peak_204114	43	.	2.81505	4.34682	1.37400	64
chr12	31742883	31744349	CGE_VIP_pvalue_1e-2_peak_204115a	70	.	5.24384	7.04257	3.39727	282
chr12	31742883	31744349	CGE_VIP_pvalue_1e-2_peak_204115b	58	.	4.58836	5.85683	2.48928	1116
chr12	31742883	31744349	CGE_VIP_pvalue_1e-2_peak_204115c	70	.	5.26905	7.08836	3.42508	1241
chr12	31750605	31750740	CGE_VIP_pvalue_1e-2_peak_204116	44	.	2.82213	4.40009	1.37400	66
chr12	31784503	31784642	CGE_VIP_pvalue_1e-2_peak_204125	44	.	2.82213	4.40009	1.37400	68
chr12	31799001	31799277	CGE_VIP_pvalue_1e-2_peak_204135	43	.	2.81505	4.34682	1.37400	229
chr12	31800931	31801019	CGE_VIP_pvalue_1e-2_peak_204137	42	.	2.79590	4.21192	1.37400	43
chr12	31806063	31806427	CGE_VIP_pvalue_1e-2_peak_204141	55	.	3.65330	5.50407	2.22166	297
chr12	31812084	31812710	CGE_VIP_pvalue_1e-2_peak_204143	85	.	5.98892	8.52626	4.56505	126
chr12	31825855	31825967	CGE_VIP_pvalue_1e-2_peak_204149	44	.	2.82213	4.40009	1.37400	55
chr12	31856581	31856880	CGE_VIP_pvalue_1e-2_peak_204158	44	.	2.82213	4.40009	1.37400	226
chr12	31868386	31868465	CGE_VIP_pvalue_1e-2_peak_204164	44	.	2.82213	4.40009	1.37400	38
chr12	31881415	31882425	CGE_VIP_pvalue_1e-2_peak_204166a	89	.	6.25869	8.95735	4.91578	573
chr12	31881415	31882425	CGE_VIP_pvalue_1e-2_peak_204166b	103	.	6.95410	10.31766	6.01472	774
chr12	31899552	31900339	CGE_VIP_pvalue_1e-2_peak_204172	42	.	2.79590	4.21192	1.37400	58
chr12	32007615	32007759	CGE_VIP_pvalue_1e-2_peak_204204	42	.	2.79590	4.21192	1.37400	71
chr12	32077092	32077221	CGE_VIP_pvalue_1e-2_peak_204227	44	.	2.82213	4.40009	1.37400	63
chr12	32112046	32113087	CGE_VIP_pvalue_1e-2_peak_204239	53	.	4.28113	5.38413	2.13054	193
chr12	32119368	32119763	CGE_VIP_pvalue_1e-2_peak_204241	50	.	3.55840	5.04815	1.87737	279
chr12	32130874	32130989	CGE_VIP_pvalue_1e-2_peak_204248	44	.	2.82213	4.40009	1.37400	56
chr12	32155965	32156348	CGE_VIP_pvalue_1e-2_peak_204264	55	.	3.65330	5.50407	2.22166	315
chr12	32198753	32198862	CGE_VIP_pvalue_1e-2_peak_204284	42	.	2.79590	4.21192	1.37400	53
chr12	32212890	32213463	CGE_VIP_pvalue_1e-2_peak_204293	42	.	2.79590	4.21192	1.37400	272
chr12	32213802	32213888	CGE_VIP_pvalue_1e-2_peak_204294	42	.	2.79590	4.21192	1.37400	42
chr12	32236432	32237042	CGE_VIP_pvalue_1e-2_peak_204304	43	.	3.36191	4.33276	1.37400	313
chr12	32244355	32244988	CGE_VIP_pvalue_1e-2_peak_204309	50	.	3.55840	5.04815	1.87737	428
chr12	32259471	32260087	CGE_VIP_pvalue_1e-2_peak_204316	78	.	5.65575	7.84397	4.02686	247
chr12	32268521	32268856	CGE_VIP_pvalue_1e-2_peak_204317	64	.	4.39097	6.41891	2.89842	263
chr12	32286388	32286496	CGE_VIP_pvalue_1e-2_peak_204329	42	.	2.79590	4.21192	1.37400	53
chr12	32297877	32298000	CGE_VIP_pvalue_1e-2_peak_204341	46	.	3.46831	4.69117	1.60331	62
chr12	32312955	32313232	CGE_VIP_pvalue_1e-2_peak_204352	43	.	3.36191	4.33276	1.37400	116
chr12	32331359	32331892	CGE_VIP_pvalue_1e-2_peak_204364	51	.	4.00577	5.19473	1.99132	365
chr12	32364559	32364671	CGE_VIP_pvalue_1e-2_peak_204385	47	.	3.49040	4.77340	1.66550	63
chr12	32370746	32371154	CGE_VIP_pvalue_1e-2_peak_204388	53	.	4.05318	5.32112	2.08866	335
chr12	32387911	32388052	CGE_VIP_pvalue_1e-2_peak_204400	42	.	2.79590	4.21192	1.37400	69
chr12	32394918	32395049	CGE_VIP_pvalue_1e-2_peak_204408	43	.	2.81505	4.34682	1.37400	64
chr12	32423724	32423822	CGE_VIP_pvalue_1e-2_peak_204429	43	.	2.81505	4.34682	1.37400	48
chr12	32436618	32436758	CGE_VIP_pvalue_1e-2_peak_204437	43	.	2.81505	4.34682	1.37400	69
chr12	32441796	32441892	CGE_VIP_pvalue_1e-2_peak_204440	44	.	2.82213	4.40009	1.37400	47
chr12	32449128	32449225	CGE_VIP_pvalue_1e-2_peak_204443	44	.	2.82213	4.40009	1.37400	47
chr12	32489301	32489440	CGE_VIP_pvalue_1e-2_peak_204468	42	.	2.79590	4.21192	1.37400	68
chr12	32497291	32497397	CGE_VIP_pvalue_1e-2_peak_204476	43	.	2.81505	4.34682	1.37400	52
chr12	32518582	32518655	CGE_VIP_pvalue_1e-2_peak_204494	43	.	3.36191	4.33276	1.37400	32
chr12	32520854	32521016	CGE_VIP_pvalue_1e-2_peak_204495	63	.	4.36300	6.31016	2.80989	49
chr12	32538129	32538393	CGE_VIP_pvalue_1e-2_peak_204508	40	.	2.77701	4.09011	1.33994	223
chr12	32595112	32595237	CGE_VIP_pvalue_1e-2_peak_204536	61	.	3.75340	6.13275	2.69438	70
chr12	32599037	32599135	CGE_VIP_pvalue_1e-2_peak_204538	44	.	2.82213	4.40009	1.37400	48
chr12	32636633	32636766	CGE_VIP_pvalue_1e-2_peak_204556	44	.	2.82213	4.40009	1.37400	65
chr12	32644671	32644957	CGE_VIP_pvalue_1e-2_peak_204563	56	.	3.67782	5.64059	2.32305	211
chr12	32655041	32655222	CGE_VIP_pvalue_1e-2_peak_204564	57	.	4.44313	5.71997	2.38894	87
chr12	32688340	32688545	CGE_VIP_pvalue_1e-2_peak_204595	65	.	4.41930	6.53368	2.98677	63
chr12	32702928	32703064	CGE_VIP_pvalue_1e-2_peak_204600	42	.	3.34141	4.26972	1.37400	85
chr12	32719020	32719154	CGE_VIP_pvalue_1e-2_peak_204608	40	.	2.77701	4.09011	1.33994	66
chr12	32727685	32728101	CGE_VIP_pvalue_1e-2_peak_204613	63	.	4.36300	6.31016	2.80989	63
chr12	32789222	32789496	CGE_VIP_pvalue_1e-2_peak_204654	42	.	2.79590	4.21192	1.37400	47
chr12	32810406	32810519	CGE_VIP_pvalue_1e-2_peak_204668	50	.	3.55840	5.04815	1.87737	59
chr12	32824822	32825788	CGE_VIP_pvalue_1e-2_peak_204678	64	.	4.75135	6.43718	2.90965	268
chr12	32831969	32832767	CGE_VIP_pvalue_1e-2_peak_204679a	57	.	4.50219	5.70347	2.37517	138
chr12	32831969	32832767	CGE_VIP_pvalue_1e-2_peak_204679b	161	.	9.64754	16.18011	10.77879	300
chr12	32831969	32832767	CGE_VIP_pvalue_1e-2_peak_204679c	69	.	5.16963	6.90914	3.28777	639
chr12	32845809	32845974	CGE_VIP_pvalue_1e-2_peak_204687	40	.	2.77701	4.09011	1.33994	45
chr12	32855737	32856472	CGE_VIP_pvalue_1e-2_peak_204694	40	.	2.77701	4.09011	1.33994	693
chr12	32862088	32862197	CGE_VIP_pvalue_1e-2_peak_204698	40	.	2.77701	4.09011	1.33994	53
chr12	32889079	32889325	CGE_VIP_pvalue_1e-2_peak_204712	40	.	3.26184	4.03980	1.31766	50
chr12	32894391	32894464	CGE_VIP_pvalue_1e-2_peak_204713	43	.	3.38266	4.39837	1.37400	32
chr12	32907983	32908575	CGE_VIP_pvalue_1e-2_peak_204715	56	.	4.46030	5.63000	2.32305	369
chr12	32908801	32909507	CGE_VIP_pvalue_1e-2_peak_204716	56	.	4.48115	5.66648	2.34768	119
chr12	32962544	32963225	CGE_VIP_pvalue_1e-2_peak_204746	84	.	6.01443	8.49085	4.54380	456
chr12	32969999	32970116	CGE_VIP_pvalue_1e-2_peak_204747	61	.	4.61787	6.11180	2.68407	63
chr12	33000146	33000653	CGE_VIP_pvalue_1e-2_peak_204753a	80	.	5.78853	8.07883	4.21145	69
chr12	33000146	33000653	CGE_VIP_pvalue_1e-2_peak_204753b	80	.	5.78853	8.07883	4.21145	186
chr12	33036142	33036227	CGE_VIP_pvalue_1e-2_peak_204765	41	.	3.30115	4.15062	1.37400	42
chr12	33049305	33050095	CGE_VIP_pvalue_1e-2_peak_204769	84	.	5.98524	8.43663	4.49677	493
chr12	33061751	33061840	CGE_VIP_pvalue_1e-2_peak_204774	40	.	2.77701	4.09011	1.33994	43
chr12	33063382	33063676	CGE_VIP_pvalue_1e-2_peak_204775	43	.	2.81505	4.34682	1.37400	252
chr12	33071897	33072256	CGE_VIP_pvalue_1e-2_peak_204778	45	.	3.74308	4.56981	1.51052	63
chr12	33100338	33100975	CGE_VIP_pvalue_1e-2_peak_204791	58	.	4.22833	5.83877	2.47297	65
chr12	33131560	33131885	CGE_VIP_pvalue_1e-2_peak_204799	44	.	2.82213	4.40009	1.37400	65
chr12	33139198	33139328	CGE_VIP_pvalue_1e-2_peak_204802	44	.	2.82213	4.40009	1.37400	64
chr12	33177116	33177612	CGE_VIP_pvalue_1e-2_peak_204821	64	.	4.39097	6.41891	2.89842	156
chr12	33200831	33200950	CGE_VIP_pvalue_1e-2_peak_204832	44	.	2.82213	4.40009	1.37400	58
chr12	33206433	33206518	CGE_VIP_pvalue_1e-2_peak_204837	42	.	2.79590	4.21192	1.37400	41
chr12	33225069	33225444	CGE_VIP_pvalue_1e-2_peak_204850	42	.	2.79590	4.21192	1.37400	321
chr12	33263026	33263127	CGE_VIP_pvalue_1e-2_peak_204869	44	.	2.82213	4.40009	1.37400	49
chr12	33281675	33281749	CGE_VIP_pvalue_1e-2_peak_204886	43	.	2.81505	4.34682	1.37400	36
chr12	33294364	33294504	CGE_VIP_pvalue_1e-2_peak_204896	42	.	2.79590	4.21192	1.37400	69
chr12	33313753	33314128	CGE_VIP_pvalue_1e-2_peak_204900	97	.	6.48508	9.74780	5.55692	168
chr12	33324408	33324814	CGE_VIP_pvalue_1e-2_peak_204903	43	.	2.81505	4.34682	1.37400	293
chr12	33348746	33349102	CGE_VIP_pvalue_1e-2_peak_204919	61	.	4.30812	6.10846	2.68407	69
chr12	33358909	33359150	CGE_VIP_pvalue_1e-2_peak_204920	72	.	5.04286	7.25809	3.56257	179
chr12	33418562	33419226	CGE_VIP_pvalue_1e-2_peak_204938	55	.	3.65330	5.50407	2.22166	273
chr12	33497788	33497873	CGE_VIP_pvalue_1e-2_peak_204974	44	.	2.82213	4.40009	1.37400	41
chr12	33525161	33525250	CGE_VIP_pvalue_1e-2_peak_204990	44	.	2.82213	4.40009	1.37400	43
chr12	33536180	33536302	CGE_VIP_pvalue_1e-2_peak_204996	53	.	3.62911	5.37785	2.12795	63
chr12	33548630	33548728	CGE_VIP_pvalue_1e-2_peak_205005	40	.	2.77701	4.09011	1.33994	48
chr12	33591869	33593092	CGE_VIP_pvalue_1e-2_peak_205031	112	.	7.30638	11.24373	6.77545	851
chr12	33600674	33600784	CGE_VIP_pvalue_1e-2_peak_205034	44	.	2.82213	4.40009	1.37400	54
chr12	33701569	33701693	CGE_VIP_pvalue_1e-2_peak_205083	44	.	2.82213	4.40009	1.37400	61
chr12	33758894	33759541	CGE_VIP_pvalue_1e-2_peak_205102	78	.	5.20246	7.80107	3.98871	539
chr12	33768291	33768656	CGE_VIP_pvalue_1e-2_peak_205109	44	.	2.82213	4.40009	1.37400	43
chr12	33803152	33803242	CGE_VIP_pvalue_1e-2_peak_205127	56	.	3.67782	5.64059	2.32305	43
chr12	33804231	33804362	CGE_VIP_pvalue_1e-2_peak_205129	42	.	2.79590	4.21192	1.37400	64
chr12	33831521	33831645	CGE_VIP_pvalue_1e-2_peak_205146	48	.	3.51278	4.85998	1.73113	67
chr12	33920201	33920364	CGE_VIP_pvalue_1e-2_peak_205198	44	.	2.82213	4.40009	1.37400	114
chr12	33979083	33979382	CGE_VIP_pvalue_1e-2_peak_205224	50	.	3.55840	5.04815	1.87737	68
chr12	34015056	34015185	CGE_VIP_pvalue_1e-2_peak_205237	44	.	2.82213	4.40009	1.37400	63
chr12	34034537	34034620	CGE_VIP_pvalue_1e-2_peak_205241	44	.	2.82213	4.40009	1.37400	40
chr12	34120100	34120185	CGE_VIP_pvalue_1e-2_peak_205281	44	.	2.82213	4.40009	1.37400	41
chr12	34174859	34175541	CGE_VIP_pvalue_1e-2_peak_205306	79	.	5.57547	7.94761	4.10500	447
chr12	34191186	34191637	CGE_VIP_pvalue_1e-2_peak_205314	40	.	2.77701	4.09011	1.33994	329
chr12	34245903	34245978	CGE_VIP_pvalue_1e-2_peak_205330	44	.	2.82213	4.40009	1.37400	36
chr12	34276100	34276284	CGE_VIP_pvalue_1e-2_peak_205343	42	.	2.79590	4.21192	1.37400	63
chr12	34302512	34302596	CGE_VIP_pvalue_1e-2_peak_205348	44	.	2.82213	4.40009	1.37400	41
chr12	34330831	34330943	CGE_VIP_pvalue_1e-2_peak_205361	44	.	2.82213	4.40009	1.37400	55
chr12	34349954	34350084	CGE_VIP_pvalue_1e-2_peak_205370	44	.	2.82213	4.40009	1.37400	64
chr12	34371379	34372300	CGE_VIP_pvalue_1e-2_peak_205383	80	.	5.60808	8.03297	4.17617	273
chr12	34476275	34476391	CGE_VIP_pvalue_1e-2_peak_205411	44	.	2.82213	4.40009	1.37400	57
chr12	34736576	34736685	CGE_VIP_pvalue_1e-2_peak_205492	44	.	2.82213	4.40009	1.37400	53
chr12	34833493	34834030	CGE_VIP_pvalue_1e-2_peak_205510	43	.	2.81505	4.34682	1.37400	39
chr12	34846350	34846463	CGE_VIP_pvalue_1e-2_peak_205521	56	.	3.67782	5.64059	2.32305	50
chr12	37891806	37891920	CGE_VIP_pvalue_1e-2_peak_205537	44	.	2.82213	4.40009	1.37400	56
chr12	37963716	37963801	CGE_VIP_pvalue_1e-2_peak_205556	44	.	2.82213	4.40009	1.37400	41
chr12	38014490	38014566	CGE_VIP_pvalue_1e-2_peak_205568	44	.	2.82213	4.40009	1.37400	37
chr12	38219810	38219910	CGE_VIP_pvalue_1e-2_peak_205611	44	.	2.82213	4.40009	1.37400	49
chr12	38441046	38441440	CGE_VIP_pvalue_1e-2_peak_205645	44	.	2.82213	4.40009	1.37400	351
chr12	38444816	38445036	CGE_VIP_pvalue_1e-2_peak_205646	43	.	2.81505	4.34682	1.37400	89
chr12	38481477	38482024	CGE_VIP_pvalue_1e-2_peak_205660	52	.	3.60523	5.26053	2.03502	202
chr12	38493624	38493701	CGE_VIP_pvalue_1e-2_peak_205664	44	.	2.82213	4.40009	1.37400	37
chr12	38494057	38494141	CGE_VIP_pvalue_1e-2_peak_205665	44	.	2.82213	4.40009	1.37400	41
chr12	38495421	38495553	CGE_VIP_pvalue_1e-2_peak_205666	42	.	2.79590	4.21192	1.37400	65
chr12	38499786	38499883	CGE_VIP_pvalue_1e-2_peak_205668	44	.	2.82213	4.40009	1.37400	47
chr12	38532194	38532853	CGE_VIP_pvalue_1e-2_peak_205676	54	.	4.10172	5.45601	2.18938	367
chr12	38543828	38543921	CGE_VIP_pvalue_1e-2_peak_205682	128	.	7.30660	12.82401	8.06875	46
chr12	38555518	38555628	CGE_VIP_pvalue_1e-2_peak_205687	44	.	2.82213	4.40009	1.37400	54
chr12	38560603	38560853	CGE_VIP_pvalue_1e-2_peak_205690	44	.	2.82213	4.40009	1.37400	46
chr12	38582178	38582253	CGE_VIP_pvalue_1e-2_peak_205697	44	.	2.82213	4.40009	1.37400	36
chr12	38600156	38600339	CGE_VIP_pvalue_1e-2_peak_205704	44	.	2.82213	4.40009	1.37400	143
chr12	38710128	38711073	CGE_VIP_pvalue_1e-2_peak_205730	195	.	11.29864	19.58342	13.58685	371
chr12	38744627	38744744	CGE_VIP_pvalue_1e-2_peak_205749	44	.	2.82213	4.40009	1.37400	57
chr12	38762827	38763661	CGE_VIP_pvalue_1e-2_peak_205756	40	.	2.77701	4.09011	1.33994	62
chr12	38795017	38795102	CGE_VIP_pvalue_1e-2_peak_205766	44	.	2.82213	4.40009	1.37400	41
chr12	38799243	38799322	CGE_VIP_pvalue_1e-2_peak_205767	44	.	2.82213	4.40009	1.37400	38
chr12	38850559	38850867	CGE_VIP_pvalue_1e-2_peak_205797	42	.	2.79590	4.21192	1.37400	55
chr12	38872167	38872269	CGE_VIP_pvalue_1e-2_peak_205806	42	.	2.79590	4.21192	1.37400	50
chr12	38879621	38879741	CGE_VIP_pvalue_1e-2_peak_205812	44	.	2.82213	4.40009	1.37400	59
chr12	38914533	38915006	CGE_VIP_pvalue_1e-2_peak_205826	43	.	2.81505	4.34682	1.37400	291
chr12	38937853	38938259	CGE_VIP_pvalue_1e-2_peak_205838	65	.	4.41930	6.53368	2.98677	232
chr12	39047626	39047740	CGE_VIP_pvalue_1e-2_peak_205876	40	.	2.77701	4.09011	1.33994	56
chr12	39048690	39048818	CGE_VIP_pvalue_1e-2_peak_205878	42	.	2.79590	4.21192	1.37400	63
chr12	39058663	39058746	CGE_VIP_pvalue_1e-2_peak_205882	43	.	2.81505	4.34682	1.37400	40
chr12	39086520	39086620	CGE_VIP_pvalue_1e-2_peak_205899	42	.	2.79590	4.21192	1.37400	49
chr12	39090245	39090388	CGE_VIP_pvalue_1e-2_peak_205901	44	.	2.82213	4.40009	1.37400	70
chr12	39102597	39102710	CGE_VIP_pvalue_1e-2_peak_205907	43	.	2.81505	4.34682	1.37400	55
chr12	39109105	39109319	CGE_VIP_pvalue_1e-2_peak_205912	44	.	2.82213	4.40009	1.37400	171
chr12	39166488	39166566	CGE_VIP_pvalue_1e-2_peak_205942	44	.	2.82213	4.40009	1.37400	38
chr12	39217350	39217926	CGE_VIP_pvalue_1e-2_peak_205962	40	.	3.26184	4.03980	1.31766	172
chr12	39298789	39299030	CGE_VIP_pvalue_1e-2_peak_206019	42	.	3.56761	4.20535	1.37400	177
chr12	39299275	39299614	CGE_VIP_pvalue_1e-2_peak_206020	42	.	3.56761	4.20535	1.37400	149
chr12	39300283	39300773	CGE_VIP_pvalue_1e-2_peak_206021	55	.	4.34909	5.52219	2.23614	313
chr12	39312716	39313216	CGE_VIP_pvalue_1e-2_peak_206027	48	.	3.51278	4.85998	1.73113	437
chr12	39320738	39320847	CGE_VIP_pvalue_1e-2_peak_206033	44	.	2.82213	4.40009	1.37400	53
chr12	39348438	39348701	CGE_VIP_pvalue_1e-2_peak_206045	42	.	3.32116	4.20906	1.37400	176
chr12	39363816	39364781	CGE_VIP_pvalue_1e-2_peak_206054	66	.	4.44800	6.65517	3.08244	329
chr12	39404338	39404439	CGE_VIP_pvalue_1e-2_peak_206067	40	.	2.77701	4.09011	1.33994	49
chr12	39423509	39423606	CGE_VIP_pvalue_1e-2_peak_206079	44	.	2.82213	4.40009	1.37400	47
chr12	39438675	39438755	CGE_VIP_pvalue_1e-2_peak_206088	44	.	2.82213	4.40009	1.37400	39
chr12	39452682	39452955	CGE_VIP_pvalue_1e-2_peak_206097	44	.	2.82213	4.40009	1.37400	51
chr12	39460197	39460283	CGE_VIP_pvalue_1e-2_peak_206099	44	.	2.82213	4.40009	1.37400	42
chr12	39497294	39497730	CGE_VIP_pvalue_1e-2_peak_206119	47	.	3.49040	4.77340	1.66550	322
chr12	39533002	39533075	CGE_VIP_pvalue_1e-2_peak_206140	46	.	3.44649	4.61288	1.54212	52
chr12	39538811	39539436	CGE_VIP_pvalue_1e-2_peak_206141	71	.	5.01211	7.16245	3.48683	559
chr12	39567526	39568003	CGE_VIP_pvalue_1e-2_peak_206156	64	.	4.39097	6.41891	2.89842	128
chr12	39577304	39577573	CGE_VIP_pvalue_1e-2_peak_206160	44	.	2.82213	4.40009	1.37400	227
chr12	39621177	39621389	CGE_VIP_pvalue_1e-2_peak_206175	43	.	2.81505	4.34682	1.37400	57
chr12	39623330	39623553	CGE_VIP_pvalue_1e-2_peak_206176	43	.	2.81505	4.34682	1.37400	181
chr12	39690044	39690117	CGE_VIP_pvalue_1e-2_peak_206207	42	.	3.34141	4.26972	1.37400	65
chr12	39751675	39752049	CGE_VIP_pvalue_1e-2_peak_206259	42	.	2.79590	4.21192	1.37400	52
chr12	39771635	39772533	CGE_VIP_pvalue_1e-2_peak_206275	52	.	3.60523	5.26053	2.03502	667
chr12	39787942	39788076	CGE_VIP_pvalue_1e-2_peak_206287	70	.	4.53638	7.06887	3.41222	62
chr12	39800668	39800784	CGE_VIP_pvalue_1e-2_peak_206296	44	.	2.82213	4.40009	1.37400	57
chr12	39836022	39837621	CGE_VIP_pvalue_1e-2_peak_206320a	81	.	5.60196	8.16067	4.27736	972
chr12	39836022	39837621	CGE_VIP_pvalue_1e-2_peak_206320b	103	.	6.62049	10.39129	6.07442	1272
chr12	39845892	39846206	CGE_VIP_pvalue_1e-2_peak_206321	124	.	7.65827	12.43638	7.74973	104
chr12	39886215	39886329	CGE_VIP_pvalue_1e-2_peak_206332	44	.	2.82213	4.40009	1.37400	56
chr12	39900646	39900768	CGE_VIP_pvalue_1e-2_peak_206338	44	.	2.82213	4.40009	1.37400	60
chr12	39911153	39911235	CGE_VIP_pvalue_1e-2_peak_206341	44	.	2.82213	4.40009	1.37400	40
chr12	39964352	39964484	CGE_VIP_pvalue_1e-2_peak_206364	44	.	2.82213	4.40009	1.37400	65
chr12	40007494	40007596	CGE_VIP_pvalue_1e-2_peak_206391	68	.	4.92207	6.89603	3.27894	50
chr12	40012656	40014088	CGE_VIP_pvalue_1e-2_peak_206392a	72	.	5.29163	7.22243	3.53889	771
chr12	40012656	40014088	CGE_VIP_pvalue_1e-2_peak_206392b	147	.	8.81938	14.71754	9.59748	1063
chr12	40032116	40032312	CGE_VIP_pvalue_1e-2_peak_206399	43	.	2.81505	4.34682	1.37400	112
chr12	40055702	40055788	CGE_VIP_pvalue_1e-2_peak_206407	44	.	2.82213	4.40009	1.37400	42
chr12	40159750	40159823	CGE_VIP_pvalue_1e-2_peak_206447	42	.	3.32116	4.20906	1.37400	40
chr12	40172732	40172805	CGE_VIP_pvalue_1e-2_peak_206452	42	.	3.34141	4.26972	1.37400	48
chr12	40173622	40173695	CGE_VIP_pvalue_1e-2_peak_206453	42	.	3.34141	4.26972	1.37400	35
chr12	40218500	40219304	CGE_VIP_pvalue_1e-2_peak_206482	74	.	5.38752	7.48318	3.73904	129
chr12	40226052	40226125	CGE_VIP_pvalue_1e-2_peak_206483	44	.	3.40368	4.46677	1.42842	57
chr12	40240212	40240422	CGE_VIP_pvalue_1e-2_peak_206492	40	.	2.77701	4.09011	1.33994	142
chr12	40249818	40250374	CGE_VIP_pvalue_1e-2_peak_206496	42	.	2.79590	4.21192	1.37400	510
chr12	40298546	40298900	CGE_VIP_pvalue_1e-2_peak_206516	57	.	4.46728	5.77213	2.43003	282
chr12	40299102	40299264	CGE_VIP_pvalue_1e-2_peak_206517	70	.	5.21182	7.08455	3.42264	94
chr12	40315324	40315852	CGE_VIP_pvalue_1e-2_peak_206525	51	.	3.58166	5.15094	1.95449	111
chr12	40327745	40328431	CGE_VIP_pvalue_1e-2_peak_206530	45	.	3.42495	4.53818	1.48232	7
chr12	40332917	40333432	CGE_VIP_pvalue_1e-2_peak_206531	40	.	2.77701	4.09011	1.33994	455
chr12	40352940	40353299	CGE_VIP_pvalue_1e-2_peak_206543	55	.	4.12643	5.52700	2.23614	128
chr12	40360244	40360552	CGE_VIP_pvalue_1e-2_peak_206546	46	.	3.46831	4.69117	1.60331	111
chr12	40366111	40366493	CGE_VIP_pvalue_1e-2_peak_206547	48	.	3.86997	4.85757	1.73113	335
chr12	40428449	40428833	CGE_VIP_pvalue_1e-2_peak_206576	68	.	4.89277	6.81329	3.20799	314
chr12	40452526	40452925	CGE_VIP_pvalue_1e-2_peak_206578	63	.	4.86787	6.37804	2.86696	320
chr12	40499303	40500114	CGE_VIP_pvalue_1e-2_peak_206599a	74	.	5.28933	7.41332	3.68453	219
chr12	40499303	40500114	CGE_VIP_pvalue_1e-2_peak_206599b	158	.	9.02671	15.82905	10.48337	614
chr12	40564545	40564671	CGE_VIP_pvalue_1e-2_peak_206628	44	.	2.82213	4.40009	1.37400	62
chr12	40593246	40593513	CGE_VIP_pvalue_1e-2_peak_206635	44	.	2.82213	4.40009	1.37400	42
chr12	40618279	40618839	CGE_VIP_pvalue_1e-2_peak_206640a	88	.	6.22708	8.89558	4.86690	157
chr12	40618279	40618839	CGE_VIP_pvalue_1e-2_peak_206640b	102	.	6.91898	10.24874	5.95893	264
chr12	40618279	40618839	CGE_VIP_pvalue_1e-2_peak_206640c	75	.	5.50737	7.53408	3.78673	446
chr12	40634352	40634453	CGE_VIP_pvalue_1e-2_peak_206647	43	.	2.81505	4.34682	1.37400	49
chr12	40646767	40646847	CGE_VIP_pvalue_1e-2_peak_206654	43	.	2.81505	4.34682	1.37400	39
chr12	40652812	40652893	CGE_VIP_pvalue_1e-2_peak_206660	40	.	2.77701	4.09011	1.33994	39
chr12	40683795	40683900	CGE_VIP_pvalue_1e-2_peak_206680	40	.	2.77701	4.09011	1.33994	51
chr12	40706768	40707065	CGE_VIP_pvalue_1e-2_peak_206688	43	.	3.38266	4.39837	1.37400	61
chr12	40708207	40708508	CGE_VIP_pvalue_1e-2_peak_206689	43	.	3.36191	4.33276	1.37400	242
chr12	40713653	40713745	CGE_VIP_pvalue_1e-2_peak_206691	43	.	2.81505	4.34682	1.37400	45
chr12	40810206	40810348	CGE_VIP_pvalue_1e-2_peak_206739	44	.	2.82213	4.40009	1.37400	70
chr12	40895989	40896336	CGE_VIP_pvalue_1e-2_peak_206776	44	.	2.82213	4.40009	1.37400	277
chr12	40938196	40938299	CGE_VIP_pvalue_1e-2_peak_206800	44	.	2.82213	4.40009	1.37400	50
chr12	40964017	40964472	CGE_VIP_pvalue_1e-2_peak_206807	43	.	2.81505	4.34682	1.37400	401
chr12	40980211	40980985	CGE_VIP_pvalue_1e-2_peak_206810	57	.	4.20239	5.75623	2.41727	554
chr12	40986054	40986187	CGE_VIP_pvalue_1e-2_peak_206811	43	.	2.81505	4.34682	1.37400	65
chr12	40987726	40988083	CGE_VIP_pvalue_1e-2_peak_206812	43	.	2.81505	4.34682	1.37400	298
chr12	40997824	40998053	CGE_VIP_pvalue_1e-2_peak_206820	42	.	2.79590	4.21192	1.37400	126
chr12	41044929	41045296	CGE_VIP_pvalue_1e-2_peak_206844	44	.	2.82213	4.40009	1.37400	149
chr12	41062111	41062209	CGE_VIP_pvalue_1e-2_peak_206848	44	.	2.82213	4.40009	1.37400	48
chr12	41067008	41067211	CGE_VIP_pvalue_1e-2_peak_206850	43	.	2.81505	4.34682	1.37400	150
chr12	41086104	41086732	CGE_VIP_pvalue_1e-2_peak_206859	180	.	10.48768	18.00478	12.26761	83
chr12	41117015	41117148	CGE_VIP_pvalue_1e-2_peak_206874	42	.	2.79590	4.21192	1.37400	51
chr12	41154432	41154516	CGE_VIP_pvalue_1e-2_peak_206899	42	.	2.79590	4.21192	1.37400	41
chr12	41171516	41171771	CGE_VIP_pvalue_1e-2_peak_206907	44	.	2.82213	4.40009	1.37400	136
chr12	41265064	41265524	CGE_VIP_pvalue_1e-2_peak_206958	43	.	3.36191	4.33276	1.37400	64
chr12	41282786	41282899	CGE_VIP_pvalue_1e-2_peak_206968	43	.	2.81505	4.34682	1.37400	55
chr12	41284271	41284373	CGE_VIP_pvalue_1e-2_peak_206970	44	.	2.82213	4.40009	1.37400	50
chr12	41297460	41297562	CGE_VIP_pvalue_1e-2_peak_206978	40	.	2.77701	4.09011	1.33994	50
chr12	41332882	41332969	CGE_VIP_pvalue_1e-2_peak_207016	40	.	2.77701	4.09011	1.33994	42
chr12	41350362	41350469	CGE_VIP_pvalue_1e-2_peak_207031	43	.	2.81505	4.34682	1.37400	52
chr12	41352184	41352258	CGE_VIP_pvalue_1e-2_peak_207032	40	.	2.77701	4.09011	1.33994	36
chr12	41374034	41374524	CGE_VIP_pvalue_1e-2_peak_207039a	68	.	5.10093	6.84728	3.23767	232
chr12	41374034	41374524	CGE_VIP_pvalue_1e-2_peak_207039b	97	.	6.62886	9.71767	5.53494	425
chr12	41386154	41386297	CGE_VIP_pvalue_1e-2_peak_207045	44	.	2.82213	4.40009	1.37400	70
chr12	41422686	41423046	CGE_VIP_pvalue_1e-2_peak_207069	40	.	2.77701	4.09011	1.33994	299
chr12	41433131	41433498	CGE_VIP_pvalue_1e-2_peak_207075	44	.	2.82213	4.40009	1.37400	321
chr12	41465245	41465552	CGE_VIP_pvalue_1e-2_peak_207093	43	.	2.81505	4.34682	1.37400	240
chr12	41513983	41514414	CGE_VIP_pvalue_1e-2_peak_207118	47	.	3.49040	4.77340	1.66550	161
chr12	41524768	41524884	CGE_VIP_pvalue_1e-2_peak_207123	62	.	3.76284	6.20402	2.72876	66
chr12	41543521	41544103	CGE_VIP_pvalue_1e-2_peak_207135	40	.	2.77701	4.09011	1.33994	511
chr12	41583386	41583459	CGE_VIP_pvalue_1e-2_peak_207155	46	.	3.46831	4.69117	1.60331	52
chr12	41594404	41594508	CGE_VIP_pvalue_1e-2_peak_207161	43	.	2.81505	4.34682	1.37400	51
chr12	41599338	41599444	CGE_VIP_pvalue_1e-2_peak_207164	40	.	2.77701	4.09011	1.33994	52
chr12	41599823	41599989	CGE_VIP_pvalue_1e-2_peak_207165	42	.	2.79590	4.21192	1.37400	45
chr12	41600852	41600930	CGE_VIP_pvalue_1e-2_peak_207167	43	.	2.81505	4.34682	1.37400	38
chr12	41606463	41606603	CGE_VIP_pvalue_1e-2_peak_207168	43	.	2.81505	4.34682	1.37400	69
chr12	41607064	41607165	CGE_VIP_pvalue_1e-2_peak_207169	61	.	3.75340	6.13275	2.69438	47
chr12	41611239	41611558	CGE_VIP_pvalue_1e-2_peak_207171	40	.	2.77701	4.09011	1.33994	71
chr12	41658241	41658386	CGE_VIP_pvalue_1e-2_peak_207190	43	.	2.81505	4.34682	1.37400	105
chr12	41685867	41686003	CGE_VIP_pvalue_1e-2_peak_207207	44	.	2.82213	4.40009	1.37400	67
chr12	41686389	41686488	CGE_VIP_pvalue_1e-2_peak_207208	44	.	2.82213	4.40009	1.37400	48
chr12	41701263	41701337	CGE_VIP_pvalue_1e-2_peak_207213	44	.	2.82213	4.40009	1.37400	36
chr12	41715039	41715665	CGE_VIP_pvalue_1e-2_peak_207217	42	.	2.79590	4.21192	1.37400	59
chr12	41718320	41718556	CGE_VIP_pvalue_1e-2_peak_207219	42	.	2.79590	4.21192	1.37400	163
chr12	41738742	41739404	CGE_VIP_pvalue_1e-2_peak_207229	66	.	4.44800	6.65517	3.08244	277
chr12	41800458	41801434	CGE_VIP_pvalue_1e-2_peak_207259	49	.	3.53544	4.95138	1.80299	534
chr12	41816062	41816185	CGE_VIP_pvalue_1e-2_peak_207271	43	.	2.81505	4.34682	1.37400	60
chr12	41831760	41831955	CGE_VIP_pvalue_1e-2_peak_207277	44	.	2.82213	4.40009	1.37400	149
chr12	41847807	41848143	CGE_VIP_pvalue_1e-2_peak_207284	44	.	2.82213	4.40009	1.37400	52
chr12	41853239	41853490	CGE_VIP_pvalue_1e-2_peak_207286	62	.	3.76284	6.20402	2.72876	45
chr12	41871109	41871205	CGE_VIP_pvalue_1e-2_peak_207297	44	.	2.82213	4.40009	1.37400	47
chr12	41905078	41905636	CGE_VIP_pvalue_1e-2_peak_207314	68	.	4.92207	6.89603	3.27894	206
chr12	41973725	41973895	CGE_VIP_pvalue_1e-2_peak_207350	42	.	2.79590	4.21192	1.37400	37
chr12	41983525	41983611	CGE_VIP_pvalue_1e-2_peak_207357	44	.	2.82213	4.40009	1.37400	42
chr12	41999531	41999643	CGE_VIP_pvalue_1e-2_peak_207363	44	.	2.82213	4.40009	1.37400	55
chr12	42021302	42021751	CGE_VIP_pvalue_1e-2_peak_207369	44	.	2.82213	4.40009	1.37400	203
chr12	42046616	42046722	CGE_VIP_pvalue_1e-2_peak_207379	44	.	2.82213	4.40009	1.37400	52
chr12	42055822	42055964	CGE_VIP_pvalue_1e-2_peak_207383	42	.	2.79590	4.21192	1.37400	57
chr12	42121952	42122273	CGE_VIP_pvalue_1e-2_peak_207410	42	.	2.79590	4.21192	1.37400	66
chr12	42188865	42189160	CGE_VIP_pvalue_1e-2_peak_207437	97	.	6.48508	9.74780	5.55692	140
chr12	42189915	42189988	CGE_VIP_pvalue_1e-2_peak_207438	40	.	3.28138	4.09424	1.34003	50
chr12	42191339	42191464	CGE_VIP_pvalue_1e-2_peak_207439	54	.	4.10172	5.45601	2.18938	71
chr12	42200504	42200612	CGE_VIP_pvalue_1e-2_peak_207440	44	.	2.82213	4.40009	1.37400	53
chr12	42271718	42271799	CGE_VIP_pvalue_1e-2_peak_207467	44	.	2.82213	4.40009	1.37400	39
chr12	42313470	42314053	CGE_VIP_pvalue_1e-2_peak_207486	68	.	4.89277	6.81329	3.20799	509
chr12	42326284	42326912	CGE_VIP_pvalue_1e-2_peak_207490	51	.	4.00577	5.19473	1.99132	279
chr12	42355967	42356553	CGE_VIP_pvalue_1e-2_peak_207501	74	.	5.10551	7.46124	3.72322	373
chr12	42380390	42380900	CGE_VIP_pvalue_1e-2_peak_207508	44	.	2.82213	4.40009	1.37400	55
chr12	42386072	42386192	CGE_VIP_pvalue_1e-2_peak_207511	44	.	2.82213	4.40009	1.37400	59
chr12	42397172	42397283	CGE_VIP_pvalue_1e-2_peak_207516	44	.	2.82213	4.40009	1.37400	54
chr12	42409791	42409866	CGE_VIP_pvalue_1e-2_peak_207528	42	.	2.79590	4.21192	1.37400	36
chr12	42423537	42423661	CGE_VIP_pvalue_1e-2_peak_207537	44	.	2.82213	4.40009	1.37400	61
chr12	42428769	42428913	CGE_VIP_pvalue_1e-2_peak_207540	44	.	2.82213	4.40009	1.37400	71
chr12	42538099	42539090	CGE_VIP_pvalue_1e-2_peak_207609	63	.	4.84329	6.33054	2.82744	479
chr12	42550397	42550527	CGE_VIP_pvalue_1e-2_peak_207612	44	.	2.82213	4.40009	1.37400	64
chr12	42574326	42574630	CGE_VIP_pvalue_1e-2_peak_207634	44	.	2.82213	4.40009	1.37400	41
chr12	42582961	42583070	CGE_VIP_pvalue_1e-2_peak_207640	44	.	2.82213	4.40009	1.37400	53
chr12	42592780	42593103	CGE_VIP_pvalue_1e-2_peak_207643	40	.	2.77701	4.09011	1.33994	279
chr12	42618099	42618230	CGE_VIP_pvalue_1e-2_peak_207661	44	.	2.82213	4.40009	1.37400	64
chr12	42631271	42632724	CGE_VIP_pvalue_1e-2_peak_207664a	75	.	5.50425	7.58169	3.81915	728
chr12	42631271	42632724	CGE_VIP_pvalue_1e-2_peak_207664b	53	.	4.28108	5.32278	2.08966	942
chr12	42631271	42632724	CGE_VIP_pvalue_1e-2_peak_207664c	87	.	6.11583	8.78147	4.77396	1049
chr12	42712069	42712154	CGE_VIP_pvalue_1e-2_peak_207690	44	.	2.82213	4.40009	1.37400	41
chr12	42719790	42720447	CGE_VIP_pvalue_1e-2_peak_207692	96	.	6.44693	9.64370	5.47111	168
chr12	42750129	42750630	CGE_VIP_pvalue_1e-2_peak_207708	61	.	4.30812	6.10846	2.68407	28
chr12	42765932	42766254	CGE_VIP_pvalue_1e-2_peak_207718	51	.	3.58166	5.15094	1.95449	273
chr12	42778614	42778726	CGE_VIP_pvalue_1e-2_peak_207725	44	.	2.82213	4.40009	1.37400	55
chr12	42801263	42801366	CGE_VIP_pvalue_1e-2_peak_207742	42	.	2.79590	4.21192	1.37400	50
chr12	42810447	42810586	CGE_VIP_pvalue_1e-2_peak_207746	43	.	2.81505	4.34682	1.37400	68
chr12	42861914	42861999	CGE_VIP_pvalue_1e-2_peak_207785	48	.	3.51278	4.85998	1.73113	41
chr12	42876492	42878211	CGE_VIP_pvalue_1e-2_peak_207796	52	.	4.23699	5.29645	2.06878	286
chr12	42907922	42908082	CGE_VIP_pvalue_1e-2_peak_207807	42	.	2.79590	4.21192	1.37400	117
chr12	42914960	42915050	CGE_VIP_pvalue_1e-2_peak_207810	43	.	2.81505	4.34682	1.37400	44
chr12	42933164	42933307	CGE_VIP_pvalue_1e-2_peak_207821	42	.	2.79590	4.21192	1.37400	70
chr12	42935210	42935315	CGE_VIP_pvalue_1e-2_peak_207822	44	.	2.82213	4.40009	1.37400	51
chr12	42941205	42941298	CGE_VIP_pvalue_1e-2_peak_207825	44	.	2.82213	4.40009	1.37400	45
chr12	42946581	42946916	CGE_VIP_pvalue_1e-2_peak_207829	55	.	3.65330	5.50407	2.22166	286
chr12	42982736	42983789	CGE_VIP_pvalue_1e-2_peak_207856	109	.	7.14754	10.97031	6.55204	897
chr12	43067427	43067766	CGE_VIP_pvalue_1e-2_peak_207898	42	.	2.79590	4.21192	1.37400	58
chr12	43080558	43080698	CGE_VIP_pvalue_1e-2_peak_207906	44	.	2.82213	4.40009	1.37400	69
chr12	43099721	43100085	CGE_VIP_pvalue_1e-2_peak_207913	77	.	5.51138	7.78420	3.98391	118
chr12	43109396	43110056	CGE_VIP_pvalue_1e-2_peak_207916	55	.	3.65330	5.50407	2.22166	386
chr12	43128717	43128819	CGE_VIP_pvalue_1e-2_peak_207925	40	.	2.77701	4.09011	1.33994	50
chr12	43164468	43164572	CGE_VIP_pvalue_1e-2_peak_207947	44	.	2.82213	4.40009	1.37400	51
chr12	43173766	43173927	CGE_VIP_pvalue_1e-2_peak_207956	55	.	3.65330	5.50407	2.22166	50
chr12	43201560	43201639	CGE_VIP_pvalue_1e-2_peak_207969	42	.	2.79590	4.21192	1.37400	38
chr12	43205349	43205600	CGE_VIP_pvalue_1e-2_peak_207972	40	.	2.77701	4.09011	1.33994	40
chr12	43286667	43286772	CGE_VIP_pvalue_1e-2_peak_208013	40	.	2.77701	4.09011	1.33994	51
chr12	43294129	43294256	CGE_VIP_pvalue_1e-2_peak_208015	40	.	2.77701	4.09011	1.33994	62
chr12	43346818	43346958	CGE_VIP_pvalue_1e-2_peak_208048	40	.	2.77701	4.09011	1.33994	69
chr12	43351090	43351498	CGE_VIP_pvalue_1e-2_peak_208049	57	.	3.70268	5.78921	2.43427	146
chr12	43375888	43375971	CGE_VIP_pvalue_1e-2_peak_208063	42	.	2.79590	4.21192	1.37400	40
chr12	43388031	43388142	CGE_VIP_pvalue_1e-2_peak_208069	44	.	2.82213	4.40009	1.37400	54
chr12	43413584	43413694	CGE_VIP_pvalue_1e-2_peak_208079	44	.	2.82213	4.40009	1.37400	54
chr12	43429373	43429497	CGE_VIP_pvalue_1e-2_peak_208086	44	.	2.82213	4.40009	1.37400	61
chr12	43458736	43458870	CGE_VIP_pvalue_1e-2_peak_208104	44	.	2.82213	4.40009	1.37400	66
chr12	43466442	43466632	CGE_VIP_pvalue_1e-2_peak_208108	62	.	3.76284	6.20402	2.72876	41
chr12	43521779	43521869	CGE_VIP_pvalue_1e-2_peak_208138	44	.	2.82213	4.40009	1.37400	44
chr12	43540236	43540322	CGE_VIP_pvalue_1e-2_peak_208147	44	.	2.82213	4.40009	1.37400	42
chr12	43543832	43543908	CGE_VIP_pvalue_1e-2_peak_208149	42	.	2.79590	4.21192	1.37400	37
chr12	43558050	43558299	CGE_VIP_pvalue_1e-2_peak_208158	44	.	2.82213	4.40009	1.37400	206
chr12	43578926	43579002	CGE_VIP_pvalue_1e-2_peak_208167	44	.	2.82213	4.40009	1.37400	37
chr12	43649412	43649954	CGE_VIP_pvalue_1e-2_peak_208202	48	.	3.51278	4.85998	1.73113	307
chr12	43662041	43662167	CGE_VIP_pvalue_1e-2_peak_208211	43	.	2.81505	4.34682	1.37400	62
chr12	43676105	43676289	CGE_VIP_pvalue_1e-2_peak_208222	42	.	2.79590	4.21192	1.37400	67
chr12	43730940	43731099	CGE_VIP_pvalue_1e-2_peak_208241	44	.	2.82213	4.40009	1.37400	43
chr12	43799821	43799895	CGE_VIP_pvalue_1e-2_peak_208276	43	.	2.81505	4.34682	1.37400	36
chr12	43897804	43897930	CGE_VIP_pvalue_1e-2_peak_208317	43	.	2.81505	4.34682	1.37400	62
chr12	43908741	43908868	CGE_VIP_pvalue_1e-2_peak_208321	40	.	2.77701	4.09011	1.33994	62
chr12	43910094	43910473	CGE_VIP_pvalue_1e-2_peak_208324	57	.	3.70268	5.78921	2.43427	69
chr12	43983709	43983818	CGE_VIP_pvalue_1e-2_peak_208351	44	.	2.82213	4.40009	1.37400	53
chr12	44037377	44037478	CGE_VIP_pvalue_1e-2_peak_208371	44	.	2.82213	4.40009	1.37400	49
chr12	44054536	44054627	CGE_VIP_pvalue_1e-2_peak_208376	44	.	2.82213	4.40009	1.37400	44
chr12	44133702	44133776	CGE_VIP_pvalue_1e-2_peak_208410	40	.	2.77701	4.09011	1.33994	36
chr12	44152547	44152897	CGE_VIP_pvalue_1e-2_peak_208423a	89	.	6.25869	8.95735	4.91578	55
chr12	44152547	44152897	CGE_VIP_pvalue_1e-2_peak_208423b	146	.	9.04033	14.63156	9.52082	208
chr12	44199701	44200476	CGE_VIP_pvalue_1e-2_peak_208445a	55	.	4.43965	5.59403	2.29790	55
chr12	44199701	44200476	CGE_VIP_pvalue_1e-2_peak_208445b	67	.	5.07389	6.73982	3.15144	219
chr12	44199701	44200476	CGE_VIP_pvalue_1e-2_peak_208445c	78	.	5.68182	7.88969	4.06242	484
chr12	44199701	44200476	CGE_VIP_pvalue_1e-2_peak_208445d	91	.	6.34236	9.17744	5.09411	725
chr12	44229531	44230429	CGE_VIP_pvalue_1e-2_peak_208459a	121	.	7.79120	12.10591	7.48130	157
chr12	44229531	44230429	CGE_VIP_pvalue_1e-2_peak_208459b	120	.	7.75444	12.03888	7.42011	347
chr12	44229531	44230429	CGE_VIP_pvalue_1e-2_peak_208459c	68	.	5.14536	6.86593	3.25467	848
chr12	44241350	44241652	CGE_VIP_pvalue_1e-2_peak_208463	50	.	3.55840	5.04815	1.87737	170
chr12	44276556	44276647	CGE_VIP_pvalue_1e-2_peak_208478	90	.	5.95643	9.06419	5.00360	40
chr12	44318994	44319098	CGE_VIP_pvalue_1e-2_peak_208504	44	.	2.82213	4.40009	1.37400	51
chr12	44329610	44330074	CGE_VIP_pvalue_1e-2_peak_208505	44	.	2.82213	4.40009	1.37400	174
chr12	44351455	44351827	CGE_VIP_pvalue_1e-2_peak_208516	116	.	6.52377	11.68690	7.13865	304
chr12	44408823	44409876	CGE_VIP_pvalue_1e-2_peak_208545	50	.	3.55840	5.04815	1.87737	553
chr12	44437251	44437328	CGE_VIP_pvalue_1e-2_peak_208563	43	.	2.81505	4.34682	1.37400	37
chr12	44484737	44484829	CGE_VIP_pvalue_1e-2_peak_208590	44	.	2.82213	4.40009	1.37400	45
chr12	44485957	44486081	CGE_VIP_pvalue_1e-2_peak_208591	44	.	2.82213	4.40009	1.37400	61
chr12	44501654	44501753	CGE_VIP_pvalue_1e-2_peak_208603	44	.	2.82213	4.40009	1.37400	48
chr12	44543268	44543911	CGE_VIP_pvalue_1e-2_peak_208628	48	.	3.51278	4.85998	1.73113	57
chr12	44560087	44560368	CGE_VIP_pvalue_1e-2_peak_208642	40	.	2.77701	4.09011	1.33994	64
chr12	44561481	44561796	CGE_VIP_pvalue_1e-2_peak_208643	43	.	2.81505	4.34682	1.37400	40
chr12	44608978	44609103	CGE_VIP_pvalue_1e-2_peak_208671	40	.	2.77701	4.09011	1.33994	61
chr12	44663369	44663458	CGE_VIP_pvalue_1e-2_peak_208703	44	.	2.82213	4.40009	1.37400	43
chr12	44693779	44693862	CGE_VIP_pvalue_1e-2_peak_208720	44	.	2.82213	4.40009	1.37400	40
chr12	44711425	44711845	CGE_VIP_pvalue_1e-2_peak_208730	72	.	4.56663	7.22716	3.53889	121
chr12	44730196	44730450	CGE_VIP_pvalue_1e-2_peak_208744	40	.	2.77701	4.09011	1.33994	184
chr12	44736132	44736418	CGE_VIP_pvalue_1e-2_peak_208746	69	.	4.95172	6.98166	3.34343	52
chr12	44742933	44743418	CGE_VIP_pvalue_1e-2_peak_208747	113	.	7.29572	11.33472	6.85125	423
chr12	44820493	44820631	CGE_VIP_pvalue_1e-2_peak_208792	44	.	2.82213	4.40009	1.37400	68
chr12	44853949	44854155	CGE_VIP_pvalue_1e-2_peak_208810	42	.	2.79590	4.21192	1.37400	56
chr12	44903573	44903656	CGE_VIP_pvalue_1e-2_peak_208839	44	.	2.82213	4.40009	1.37400	40
chr12	44921639	44921778	CGE_VIP_pvalue_1e-2_peak_208849	44	.	2.82213	4.40009	1.37400	68
chr12	44942034	44942239	CGE_VIP_pvalue_1e-2_peak_208866	42	.	2.79590	4.21192	1.37400	157
chr12	44943843	44943941	CGE_VIP_pvalue_1e-2_peak_208868	40	.	2.77701	4.09011	1.33994	48
chr12	44965140	44965260	CGE_VIP_pvalue_1e-2_peak_208884	55	.	3.65330	5.50407	2.22166	58
chr12	44997739	44997847	CGE_VIP_pvalue_1e-2_peak_208904	71	.	5.01211	7.16245	3.48683	48
chr12	45034694	45034820	CGE_VIP_pvalue_1e-2_peak_208930	40	.	2.77701	4.09011	1.33994	62
chr12	45036892	45037008	CGE_VIP_pvalue_1e-2_peak_208932	40	.	2.77701	4.09011	1.33994	57
chr12	45097594	45098009	CGE_VIP_pvalue_1e-2_peak_208976	44	.	2.82213	4.40009	1.37400	368
chr12	45110279	45110360	CGE_VIP_pvalue_1e-2_peak_208982	42	.	2.79590	4.21192	1.37400	39
chr12	45141177	45141280	CGE_VIP_pvalue_1e-2_peak_209004	44	.	2.82213	4.40009	1.37400	50
chr12	45150294	45150405	CGE_VIP_pvalue_1e-2_peak_209009	40	.	2.77701	4.09011	1.33994	54
chr12	45156129	45156250	CGE_VIP_pvalue_1e-2_peak_209015	43	.	2.81505	4.34682	1.37400	59
chr12	45174357	45174489	CGE_VIP_pvalue_1e-2_peak_209032	40	.	2.77701	4.09011	1.33994	65
chr12	45177772	45177893	CGE_VIP_pvalue_1e-2_peak_209034	43	.	2.81505	4.34682	1.37400	59
chr12	45182879	45183016	CGE_VIP_pvalue_1e-2_peak_209038	40	.	2.77701	4.09011	1.33994	67
chr12	45203711	45203941	CGE_VIP_pvalue_1e-2_peak_209049	44	.	3.40368	4.46677	1.42842	31
chr12	45214812	45215227	CGE_VIP_pvalue_1e-2_peak_209051	40	.	3.26184	4.03980	1.31766	31
chr12	45223825	45224724	CGE_VIP_pvalue_1e-2_peak_209052	68	.	5.10093	6.84728	3.23767	317
chr12	45229513	45230171	CGE_VIP_pvalue_1e-2_peak_209053	54	.	4.32620	5.47526	2.20652	440
chr12	45240195	45240947	CGE_VIP_pvalue_1e-2_peak_209056	45	.	3.72273	4.52573	1.48026	732
chr12	45269576	45270893	CGE_VIP_pvalue_1e-2_peak_209071a	64	.	4.91461	6.46443	2.93551	57
chr12	45269576	45270893	CGE_VIP_pvalue_1e-2_peak_209071b	64	.	4.91461	6.46443	2.93551	664
chr12	45291021	45291652	CGE_VIP_pvalue_1e-2_peak_209075	44	.	2.82213	4.40009	1.37400	494
chr12	45320376	45320607	CGE_VIP_pvalue_1e-2_peak_209086	40	.	2.77701	4.09011	1.33994	169
chr12	45324554	45325055	CGE_VIP_pvalue_1e-2_peak_209090	40	.	2.77701	4.09011	1.33994	72
chr12	45383696	45383808	CGE_VIP_pvalue_1e-2_peak_209109	44	.	2.82213	4.40009	1.37400	55
chr12	45444369	45444840	CGE_VIP_pvalue_1e-2_peak_209131	44	.	2.82213	4.40009	1.37400	427
chr12	45471776	45471878	CGE_VIP_pvalue_1e-2_peak_209144	62	.	3.76284	6.20402	2.72876	52
chr12	45486929	45487139	CGE_VIP_pvalue_1e-2_peak_209154	43	.	2.81505	4.34682	1.37400	7
chr12	45524536	45525011	CGE_VIP_pvalue_1e-2_peak_209168	73	.	4.59728	7.39833	3.67365	269
chr12	45578663	45578771	CGE_VIP_pvalue_1e-2_peak_209191	44	.	2.82213	4.40009	1.37400	53
chr12	45609311	45610413	CGE_VIP_pvalue_1e-2_peak_209207	53	.	4.28113	5.38413	2.13054	539
chr12	45628975	45629051	CGE_VIP_pvalue_1e-2_peak_209216	43	.	2.81505	4.34682	1.37400	37
chr12	45633699	45633922	CGE_VIP_pvalue_1e-2_peak_209218	40	.	2.77701	4.09011	1.33994	154
chr12	45639165	45639259	CGE_VIP_pvalue_1e-2_peak_209221	44	.	2.82213	4.40009	1.37400	46
chr12	45644501	45644730	CGE_VIP_pvalue_1e-2_peak_209224	42	.	2.79590	4.21192	1.37400	40
chr12	45646550	45646628	CGE_VIP_pvalue_1e-2_peak_209225	42	.	2.79590	4.21192	1.37400	38
chr12	45653693	45653880	CGE_VIP_pvalue_1e-2_peak_209233	43	.	2.81505	4.34682	1.37400	121
chr12	45723223	45723355	CGE_VIP_pvalue_1e-2_peak_209270	44	.	2.82213	4.40009	1.37400	65
chr12	45737078	45737188	CGE_VIP_pvalue_1e-2_peak_209276	44	.	2.82213	4.40009	1.37400	54
chr12	45803709	45804072	CGE_VIP_pvalue_1e-2_peak_209308	82	.	5.67445	8.21174	4.31263	256
chr12	45809317	45809686	CGE_VIP_pvalue_1e-2_peak_209309	69	.	4.50653	6.92169	3.29372	71
chr12	45842615	45842700	CGE_VIP_pvalue_1e-2_peak_209327	44	.	2.82213	4.40009	1.37400	41
chr12	45978443	45978538	CGE_VIP_pvalue_1e-2_peak_209369	44	.	2.82213	4.40009	1.37400	46
chr12	46041677	46042290	CGE_VIP_pvalue_1e-2_peak_209400	50	.	3.55840	5.04815	1.87737	488
chr12	46070469	46070592	CGE_VIP_pvalue_1e-2_peak_209426	44	.	2.82213	4.40009	1.37400	60
chr12	46103077	46103430	CGE_VIP_pvalue_1e-2_peak_209443	43	.	2.81505	4.34682	1.37400	45
chr12	46113424	46113520	CGE_VIP_pvalue_1e-2_peak_209452	44	.	2.82213	4.40009	1.37400	47
chr12	46121079	46121625	CGE_VIP_pvalue_1e-2_peak_209453	102	.	5.90798	10.29617	6.00035	277
chr12	46122579	46123817	CGE_VIP_pvalue_1e-2_peak_209454a	92	.	5.52384	9.29677	5.19020	69
chr12	46122579	46123817	CGE_VIP_pvalue_1e-2_peak_209454b	102	.	5.89210	10.26950	5.97958	269
chr12	46124199	46124414	CGE_VIP_pvalue_1e-2_peak_209455	41	.	3.32324	4.12899	1.37327	54
chr12	46150795	46150897	CGE_VIP_pvalue_1e-2_peak_209471	42	.	2.79590	4.21192	1.37400	50
chr12	46184924	46185048	CGE_VIP_pvalue_1e-2_peak_209488	44	.	2.82213	4.40009	1.37400	61
chr12	46294017	46294157	CGE_VIP_pvalue_1e-2_peak_209545	44	.	2.82213	4.40009	1.37400	69
chr12	46364123	46364208	CGE_VIP_pvalue_1e-2_peak_209584	44	.	2.82213	4.40009	1.37400	41
chr12	46369115	46369201	CGE_VIP_pvalue_1e-2_peak_209588	44	.	2.82213	4.40009	1.37400	42
chr12	46383589	46384883	CGE_VIP_pvalue_1e-2_peak_209594a	46	.	3.86676	4.64802	1.57375	667
chr12	46383589	46384883	CGE_VIP_pvalue_1e-2_peak_209594b	77	.	5.50176	7.75612	3.96048	894
chr12	46385596	46385977	CGE_VIP_pvalue_1e-2_peak_209595	46	.	3.88242	4.67280	1.59481	233
chr12	46497139	46498189	CGE_VIP_pvalue_1e-2_peak_209625	48	.	3.51278	4.85998	1.73113	954
chr12	46518710	46519730	CGE_VIP_pvalue_1e-2_peak_209636	49	.	3.53544	4.95138	1.80299	408
chr12	46560749	46561120	CGE_VIP_pvalue_1e-2_peak_209658	44	.	2.82213	4.40009	1.37400	62
chr12	46595934	46596023	CGE_VIP_pvalue_1e-2_peak_209677	44	.	2.82213	4.40009	1.37400	43
chr12	46613694	46614199	CGE_VIP_pvalue_1e-2_peak_209692	55	.	3.65330	5.50407	2.22166	445
chr12	46637778	46638024	CGE_VIP_pvalue_1e-2_peak_209709	43	.	2.81505	4.34682	1.37400	12
chr12	46662653	46663630	CGE_VIP_pvalue_1e-2_peak_209722a	132	.	8.12678	13.20748	8.37311	288
chr12	46662653	46663630	CGE_VIP_pvalue_1e-2_peak_209722b	71	.	5.22436	7.11066	3.44673	603
chr12	46690834	46691123	CGE_VIP_pvalue_1e-2_peak_209729	44	.	2.82213	4.40009	1.37400	37
chr12	46765175	46766311	CGE_VIP_pvalue_1e-2_peak_209751	56	.	4.46030	5.63000	2.32305	456
chr12	46766551	46766793	CGE_VIP_pvalue_1e-2_peak_209752	175	.	10.24262	17.55314	11.90362	64
chr12	46776888	46777935	CGE_VIP_pvalue_1e-2_peak_209753	74	.	5.47983	7.48129	3.73904	232
chr12	46822144	46822759	CGE_VIP_pvalue_1e-2_peak_209764	44	.	2.82213	4.40009	1.37400	64
chr12	46842804	46842941	CGE_VIP_pvalue_1e-2_peak_209773	42	.	2.79590	4.21192	1.37400	67
chr12	46915885	46915958	CGE_VIP_pvalue_1e-2_peak_209806	45	.	3.42495	4.53818	1.48232	33
chr12	46916213	46916323	CGE_VIP_pvalue_1e-2_peak_209807	45	.	3.42495	4.53818	1.48232	57
chr12	46935869	46936002	CGE_VIP_pvalue_1e-2_peak_209816	44	.	2.82213	4.40009	1.37400	65
chr12	47002412	47002500	CGE_VIP_pvalue_1e-2_peak_209838	44	.	2.82213	4.40009	1.37400	43
chr12	47046808	47046943	CGE_VIP_pvalue_1e-2_peak_209852	44	.	2.82213	4.40009	1.37400	66
chr12	47054951	47055235	CGE_VIP_pvalue_1e-2_peak_209854	44	.	2.82213	4.40009	1.37400	38
chr12	47069260	47069848	CGE_VIP_pvalue_1e-2_peak_209861	44	.	2.82213	4.40009	1.37400	56
chr12	47071705	47071796	CGE_VIP_pvalue_1e-2_peak_209862	42	.	2.79590	4.21192	1.37400	44
chr12	47078848	47079671	CGE_VIP_pvalue_1e-2_peak_209866	57	.	3.70268	5.78921	2.43427	258
chr12	47116651	47116846	CGE_VIP_pvalue_1e-2_peak_209880	52	.	3.60523	5.26053	2.03502	72
chr12	47154664	47154747	CGE_VIP_pvalue_1e-2_peak_209896	44	.	2.82213	4.40009	1.37400	40
chr12	47224638	47225393	CGE_VIP_pvalue_1e-2_peak_209919	44	.	2.82213	4.40009	1.37400	692
chr12	47226292	47226403	CGE_VIP_pvalue_1e-2_peak_209920	44	.	2.82213	4.40009	1.37400	54
chr12	47327658	47328322	CGE_VIP_pvalue_1e-2_peak_209950	43	.	2.81505	4.34682	1.37400	411
chr12	47343103	47343222	CGE_VIP_pvalue_1e-2_peak_209956	58	.	4.22833	5.83877	2.47297	65
chr12	47363660	47363867	CGE_VIP_pvalue_1e-2_peak_209965	44	.	2.82213	4.40009	1.37400	164
chr12	47377740	47378025	CGE_VIP_pvalue_1e-2_peak_209972	44	.	2.82213	4.40009	1.37400	241
chr12	47415138	47415461	CGE_VIP_pvalue_1e-2_peak_209986	62	.	3.76284	6.20402	2.72876	52
chr12	47473371	47474273	CGE_VIP_pvalue_1e-2_peak_210005	79	.	5.23560	7.92549	4.09134	123
chr12	47481814	47481920	CGE_VIP_pvalue_1e-2_peak_210009	51	.	3.58166	5.15094	1.95449	50
chr12	47487751	47487938	CGE_VIP_pvalue_1e-2_peak_210015	44	.	2.82213	4.40009	1.37400	143
chr12	47550177	47550299	CGE_VIP_pvalue_1e-2_peak_210050	44	.	2.82213	4.40009	1.37400	60
chr12	47601704	47601838	CGE_VIP_pvalue_1e-2_peak_210073	44	.	2.82213	4.40009	1.37400	66
chr12	47632345	47632467	CGE_VIP_pvalue_1e-2_peak_210085	40	.	2.77701	4.09011	1.33994	60
chr12	47686700	47687167	CGE_VIP_pvalue_1e-2_peak_210110	40	.	2.77701	4.09011	1.33994	190
chr12	47688548	47688690	CGE_VIP_pvalue_1e-2_peak_210111	57	.	3.70268	5.78921	2.43427	78
chr12	47712888	47712981	CGE_VIP_pvalue_1e-2_peak_210127	59	.	3.72787	5.95225	2.55783	46
chr12	47745294	47745725	CGE_VIP_pvalue_1e-2_peak_210143	42	.	2.79590	4.21192	1.37400	388
chr12	47753984	47754072	CGE_VIP_pvalue_1e-2_peak_210151	42	.	2.79590	4.21192	1.37400	43
chr12	47771311	47771784	CGE_VIP_pvalue_1e-2_peak_210159	76	.	5.16974	7.68256	3.89948	183
chr12	47868504	47868645	CGE_VIP_pvalue_1e-2_peak_210187	62	.	3.76284	6.20402	2.72876	81
chr12	47971101	47971178	CGE_VIP_pvalue_1e-2_peak_210230	44	.	2.82213	4.40009	1.37400	37
chr12	47984104	47984232	CGE_VIP_pvalue_1e-2_peak_210237	42	.	2.79590	4.21192	1.37400	63
chr12	48004517	48004933	CGE_VIP_pvalue_1e-2_peak_210247	43	.	2.81505	4.34682	1.37400	57
chr12	48045168	48045987	CGE_VIP_pvalue_1e-2_peak_210258	93	.	6.33513	9.34982	5.23132	590
chr12	48055320	48055683	CGE_VIP_pvalue_1e-2_peak_210260	44	.	2.82213	4.40009	1.37400	59
chr12	48080318	48080930	CGE_VIP_pvalue_1e-2_peak_210269	70	.	4.53638	7.06887	3.41222	318
chr12	48099282	48099975	CGE_VIP_pvalue_1e-2_peak_210284	85	.	5.98892	8.52626	4.56505	565
chr12	48109213	48109382	CGE_VIP_pvalue_1e-2_peak_210285	74	.	5.10551	7.46124	3.72322	56
chr12	48131290	48131470	CGE_VIP_pvalue_1e-2_peak_210289	53	.	4.05318	5.32112	2.08866	117
chr12	48152783	48153129	CGE_VIP_pvalue_1e-2_peak_210298	87	.	6.08874	8.75215	4.74908	203
chr12	48166923	48167262	CGE_VIP_pvalue_1e-2_peak_210302	72	.	5.37237	7.27863	3.57732	84
chr12	48173058	48173311	CGE_VIP_pvalue_1e-2_peak_210304	51	.	4.17246	5.17088	1.97210	220
chr12	48193214	48193787	CGE_VIP_pvalue_1e-2_peak_210313	70	.	5.24384	7.04257	3.39727	327
chr12	48195057	48195133	CGE_VIP_pvalue_1e-2_peak_210314	46	.	3.89560	4.66210	1.58438	39
chr12	48213129	48214087	CGE_VIP_pvalue_1e-2_peak_210317a	45	.	3.80542	4.50517	1.46249	399
chr12	48214528	48214748	CGE_VIP_pvalue_1e-2_peak_210318	46	.	3.89560	4.66210	1.58438	149
chr12	48231384	48231618	CGE_VIP_pvalue_1e-2_peak_210322	46	.	3.46831	4.69117	1.60331	185
chr12	48232140	48232213	CGE_VIP_pvalue_1e-2_peak_210323	46	.	3.44649	4.61288	1.54212	49
chr12	48244057	48244767	CGE_VIP_pvalue_1e-2_peak_210328	71	.	5.01211	7.16245	3.48683	240
chr12	48264095	48264594	CGE_VIP_pvalue_1e-2_peak_210334	43	.	2.81505	4.34682	1.37400	53
chr12	48277868	48277976	CGE_VIP_pvalue_1e-2_peak_210344	43	.	2.81505	4.34682	1.37400	53
chr12	48328519	48329416	CGE_VIP_pvalue_1e-2_peak_210373	72	.	4.56663	7.22716	3.53889	589
chr12	48343480	48343591	CGE_VIP_pvalue_1e-2_peak_210379	61	.	3.75340	6.13275	2.69438	49
chr12	48357010	48357792	CGE_VIP_pvalue_1e-2_peak_210384a	68	.	4.92207	6.89603	3.27894	297
chr12	48357010	48357792	CGE_VIP_pvalue_1e-2_peak_210384b	84	.	5.74241	8.40242	4.46592	466
chr12	48394776	48395170	CGE_VIP_pvalue_1e-2_peak_210407	55	.	3.65330	5.50407	2.22166	322
chr12	48417232	48417351	CGE_VIP_pvalue_1e-2_peak_210415	44	.	2.82213	4.40009	1.37400	58
chr12	48485951	48486078	CGE_VIP_pvalue_1e-2_peak_210433	44	.	2.82213	4.40009	1.37400	62
chr12	48499489	48500046	CGE_VIP_pvalue_1e-2_peak_210439	67	.	4.86381	6.73327	3.14842	186
chr12	48509051	48509124	CGE_VIP_pvalue_1e-2_peak_210442	43	.	3.38266	4.39837	1.37400	35
chr12	48550728	48550953	CGE_VIP_pvalue_1e-2_peak_210462	43	.	3.38266	4.39837	1.37400	10
chr12	48551186	48551672	CGE_VIP_pvalue_1e-2_peak_210463	73	.	5.07400	7.35758	3.64197	206
chr12	48557157	48557307	CGE_VIP_pvalue_1e-2_peak_210464	44	.	2.82213	4.40009	1.37400	110
chr12	48576949	48577107	CGE_VIP_pvalue_1e-2_peak_210468	45	.	3.80542	4.50517	1.46249	113
chr12	48577335	48577574	CGE_VIP_pvalue_1e-2_peak_210469	67	.	5.07389	6.73982	3.15144	188
chr12	48578571	48578650	CGE_VIP_pvalue_1e-2_peak_210471	42	.	3.63703	4.22146	1.37400	35
chr12	48579025	48579147	CGE_VIP_pvalue_1e-2_peak_210472	51	.	4.20597	5.19712	1.99325	55
chr12	48583414	48583676	CGE_VIP_pvalue_1e-2_peak_210473	42	.	3.58629	4.24258	1.37400	46
chr12	48591376	48592234	CGE_VIP_pvalue_1e-2_peak_210474	74	.	5.35742	7.41268	3.68423	611
chr12	48609631	48609891	CGE_VIP_pvalue_1e-2_peak_210479	44	.	3.40368	4.46677	1.42842	224
chr12	48690436	48691236	CGE_VIP_pvalue_1e-2_peak_210503	61	.	4.30812	6.10846	2.68407	171
chr12	48744181	48745039	CGE_VIP_pvalue_1e-2_peak_210524	58	.	4.49169	5.82547	2.46590	404
chr12	48753534	48753623	CGE_VIP_pvalue_1e-2_peak_210526	40	.	2.77701	4.09011	1.33994	43
chr12	48764760	48764887	CGE_VIP_pvalue_1e-2_peak_210534	42	.	2.79590	4.21192	1.37400	62
chr12	48808001	48808130	CGE_VIP_pvalue_1e-2_peak_210566	76	.	5.16974	7.68256	3.89948	44
chr12	48835776	48836334	CGE_VIP_pvalue_1e-2_peak_210573	74	.	5.10551	7.46124	3.72322	494
chr12	48848635	48848751	CGE_VIP_pvalue_1e-2_peak_210576	44	.	2.82213	4.40009	1.37400	57
chr12	48995361	48995723	CGE_VIP_pvalue_1e-2_peak_210606	44	.	2.82213	4.40009	1.37400	119
chr12	49012229	49012523	CGE_VIP_pvalue_1e-2_peak_210607	81	.	4.70356	8.10439	4.23184	228
chr12	49064607	49064743	CGE_VIP_pvalue_1e-2_peak_210624	43	.	2.81505	4.34682	1.37400	67
chr12	49075596	49076317	CGE_VIP_pvalue_1e-2_peak_210628a	97	.	6.66469	9.79542	5.59451	465
chr12	49075596	49076317	CGE_VIP_pvalue_1e-2_peak_210628b	97	.	6.66469	9.79542	5.59451	565
chr12	49110090	49111127	CGE_VIP_pvalue_1e-2_peak_210637	67	.	4.47708	6.78418	3.18663	688
chr12	49175602	49175690	CGE_VIP_pvalue_1e-2_peak_210659	44	.	2.82213	4.40009	1.37400	43
chr12	49189676	49189968	CGE_VIP_pvalue_1e-2_peak_210667	44	.	2.82213	4.40009	1.37400	157
chr12	49194223	49194301	CGE_VIP_pvalue_1e-2_peak_210668	44	.	2.82213	4.40009	1.37400	38
chr12	49208775	49209349	CGE_VIP_pvalue_1e-2_peak_210672	50	.	3.55840	5.04815	1.87737	483
chr12	49245750	49246137	CGE_VIP_pvalue_1e-2_peak_210691	66	.	4.44800	6.65517	3.08244	325
chr12	49259630	49259829	CGE_VIP_pvalue_1e-2_peak_210700	96	.	6.44693	9.64370	5.47111	59
chr12	49284612	49285103	CGE_VIP_pvalue_1e-2_peak_210706	75	.	5.13743	7.56943	3.81020	70
chr12	49297845	49298166	CGE_VIP_pvalue_1e-2_peak_210711	62	.	3.76284	6.20402	2.72876	59
chr12	49306230	49306583	CGE_VIP_pvalue_1e-2_peak_210715	44	.	2.82213	4.40009	1.37400	49
chr12	49310445	49310525	CGE_VIP_pvalue_1e-2_peak_210716	43	.	2.81505	4.34682	1.37400	39
chr12	49318793	49319247	CGE_VIP_pvalue_1e-2_peak_210722	44	.	2.82213	4.40009	1.37400	155
chr12	49340140	49340282	CGE_VIP_pvalue_1e-2_peak_210735	40	.	2.77701	4.09011	1.33994	70
chr12	49350959	49351511	CGE_VIP_pvalue_1e-2_peak_210737	65	.	4.80692	6.58071	3.02372	392
chr12	49370392	49370541	CGE_VIP_pvalue_1e-2_peak_210744	49	.	3.53544	4.95138	1.80299	86
chr12	49389158	49389399	CGE_VIP_pvalue_1e-2_peak_210751	61	.	4.61787	6.11180	2.68407	183
chr12	49390715	49390797	CGE_VIP_pvalue_1e-2_peak_210752	48	.	3.84823	4.80658	1.69398	40
chr12	49412501	49412812	CGE_VIP_pvalue_1e-2_peak_210764	54	.	4.10172	5.45601	2.18938	102
chr12	49448640	49448751	CGE_VIP_pvalue_1e-2_peak_210780	43	.	2.81505	4.34682	1.37400	54
chr12	49454717	49455384	CGE_VIP_pvalue_1e-2_peak_210787	51	.	3.58166	5.15094	1.95449	210
chr12	49504173	49504916	CGE_VIP_pvalue_1e-2_peak_210808	57	.	3.70268	5.78921	2.43427	535
chr12	49524659	49525551	CGE_VIP_pvalue_1e-2_peak_210812	62	.	4.67035	6.23671	2.75326	602
chr12	49582868	49583133	CGE_VIP_pvalue_1e-2_peak_210828	77	.	5.51138	7.78420	3.98391	65
chr12	49594403	49594741	CGE_VIP_pvalue_1e-2_peak_210831	44	.	2.82213	4.40009	1.37400	274
chr12	49608988	49609178	CGE_VIP_pvalue_1e-2_peak_210837	44	.	2.82213	4.40009	1.37400	146
chr12	49627660	49627971	CGE_VIP_pvalue_1e-2_peak_210847	51	.	3.58166	5.15094	1.95449	253
chr12	49628172	49628460	CGE_VIP_pvalue_1e-2_peak_210848	51	.	3.58166	5.15094	1.95449	238
chr12	49661963	49662073	CGE_VIP_pvalue_1e-2_peak_210852	44	.	2.82213	4.40009	1.37400	54
chr12	49675330	49675531	CGE_VIP_pvalue_1e-2_peak_210857	44	.	2.82213	4.40009	1.37400	71
chr12	49716716	49717101	CGE_VIP_pvalue_1e-2_peak_210865	86	.	5.40784	8.66157	4.67720	88
chr12	49752413	49752664	CGE_VIP_pvalue_1e-2_peak_210879	44	.	2.82213	4.40009	1.37400	47
chr12	49760408	49760786	CGE_VIP_pvalue_1e-2_peak_210880	46	.	3.44649	4.61288	1.54212	260
chr12	49761037	49761226	CGE_VIP_pvalue_1e-2_peak_210881	46	.	3.44649	4.61288	1.54212	53
chr12	49822830	49822940	CGE_VIP_pvalue_1e-2_peak_210898	44	.	2.82213	4.40009	1.37400	54
chr12	49941066	49941175	CGE_VIP_pvalue_1e-2_peak_210939	44	.	2.82213	4.40009	1.37400	53
chr12	49958748	49959083	CGE_VIP_pvalue_1e-2_peak_210950	40	.	2.77701	4.09011	1.33994	49
chr12	49962146	49962421	CGE_VIP_pvalue_1e-2_peak_210953	43	.	2.81505	4.34682	1.37400	54
chr12	49972439	49972714	CGE_VIP_pvalue_1e-2_peak_210956	42	.	2.79590	4.21192	1.37400	42
chr12	49974209	49974509	CGE_VIP_pvalue_1e-2_peak_210957	43	.	2.81505	4.34682	1.37400	259
chr12	50016998	50017302	CGE_VIP_pvalue_1e-2_peak_210968	52	.	3.60523	5.26053	2.03502	149
chr12	50067467	50067679	CGE_VIP_pvalue_1e-2_peak_210997	75	.	5.13743	7.56943	3.81020	38
chr12	50101245	50101574	CGE_VIP_pvalue_1e-2_peak_211007	69	.	4.50653	6.92169	3.29372	186
chr12	50135181	50135438	CGE_VIP_pvalue_1e-2_peak_211011	76	.	5.16974	7.68256	3.89948	59
chr12	50170336	50170542	CGE_VIP_pvalue_1e-2_peak_211020	44	.	2.82213	4.40009	1.37400	153
chr12	50189528	50189721	CGE_VIP_pvalue_1e-2_peak_211027	44	.	2.82213	4.40009	1.37400	45
chr12	50221417	50221952	CGE_VIP_pvalue_1e-2_peak_211036	50	.	3.55840	5.04815	1.87737	66
chr12	50222166	50222650	CGE_VIP_pvalue_1e-2_peak_211037	50	.	3.55840	5.04815	1.87737	217
chr12	50236131	50237001	CGE_VIP_pvalue_1e-2_peak_211042	72	.	4.56663	7.22716	3.53889	803
chr12	50270860	50270955	CGE_VIP_pvalue_1e-2_peak_211054	42	.	2.79590	4.21192	1.37400	46
chr12	50278309	50278430	CGE_VIP_pvalue_1e-2_peak_211057	44	.	2.82213	4.40009	1.37400	59
chr12	50296737	50296875	CGE_VIP_pvalue_1e-2_peak_211067	55	.	4.12643	5.52700	2.23614	70
chr12	50297247	50298207	CGE_VIP_pvalue_1e-2_peak_211068	70	.	4.98173	7.07040	3.41222	554
chr12	50368090	50368273	CGE_VIP_pvalue_1e-2_peak_211088	53	.	3.62911	5.37785	2.12795	61
chr12	50372878	50373133	CGE_VIP_pvalue_1e-2_peak_211092	52	.	3.60523	5.26053	2.03502	101
chr12	50433236	50433369	CGE_VIP_pvalue_1e-2_peak_211114	44	.	2.82213	4.40009	1.37400	65
chr12	50451568	50451641	CGE_VIP_pvalue_1e-2_peak_211122	44	.	3.40368	4.46677	1.42842	34
chr12	50478862	50479253	CGE_VIP_pvalue_1e-2_peak_211138	70	.	4.53638	7.06887	3.41222	66
chr12	50505527	50506131	CGE_VIP_pvalue_1e-2_peak_211149	78	.	5.54324	7.86473	4.04318	199
chr12	50561140	50561451	CGE_VIP_pvalue_1e-2_peak_211163	127	.	7.75461	12.77078	8.02075	61
chr12	50569145	50569337	CGE_VIP_pvalue_1e-2_peak_211164	44	.	2.82213	4.40009	1.37400	66
chr12	50676609	50676789	CGE_VIP_pvalue_1e-2_peak_211189	43	.	2.81505	4.34682	1.37400	129
chr12	50677128	50677427	CGE_VIP_pvalue_1e-2_peak_211190	43	.	2.81505	4.34682	1.37400	233
chr12	50677678	50677812	CGE_VIP_pvalue_1e-2_peak_211191	43	.	2.81505	4.34682	1.37400	66
chr12	50738880	50739002	CGE_VIP_pvalue_1e-2_peak_211198	44	.	2.82213	4.40009	1.37400	60
chr12	50794122	50794958	CGE_VIP_pvalue_1e-2_peak_211209	80	.	5.26917	8.05644	4.19069	604
chr12	50898677	50898862	CGE_VIP_pvalue_1e-2_peak_211239	70	.	4.53638	7.06887	3.41222	117
chr12	50912228	50912371	CGE_VIP_pvalue_1e-2_peak_211245	44	.	2.82213	4.40009	1.37400	70
chr12	50929024	50929107	CGE_VIP_pvalue_1e-2_peak_211255	44	.	2.82213	4.40009	1.37400	40
chr12	51055105	51055900	CGE_VIP_pvalue_1e-2_peak_211300	44	.	2.82213	4.40009	1.37400	416
chr12	51128470	51128732	CGE_VIP_pvalue_1e-2_peak_211324	44	.	2.82213	4.40009	1.37400	62
chr12	51158022	51158434	CGE_VIP_pvalue_1e-2_peak_211334	53	.	3.62911	5.37785	2.12795	347
chr12	51288237	51288584	CGE_VIP_pvalue_1e-2_peak_211356	44	.	2.82213	4.40009	1.37400	304
chr12	51323771	51323875	CGE_VIP_pvalue_1e-2_peak_211367	44	.	2.82213	4.40009	1.37400	51
chr12	51375895	51376025	CGE_VIP_pvalue_1e-2_peak_211381	44	.	2.82213	4.40009	1.37400	64
chr12	51404795	51405156	CGE_VIP_pvalue_1e-2_peak_211394	42	.	2.79590	4.21192	1.37400	52
chr12	51419709	51420358	CGE_VIP_pvalue_1e-2_peak_211397	62	.	3.76284	6.20402	2.72876	589
chr12	51441669	51442297	CGE_VIP_pvalue_1e-2_peak_211401	57	.	3.70268	5.78921	2.43427	61
chr12	51471599	51472033	CGE_VIP_pvalue_1e-2_peak_211413	62	.	3.76284	6.20402	2.72876	268
chr12	51476994	51477579	CGE_VIP_pvalue_1e-2_peak_211415	72	.	4.56663	7.22716	3.53889	420
chr12	51556059	51556199	CGE_VIP_pvalue_1e-2_peak_211434	44	.	2.82213	4.40009	1.37400	69
chr12	51566527	51567086	CGE_VIP_pvalue_1e-2_peak_211438	44	.	2.82213	4.40009	1.37400	429
chr12	51577749	51577965	CGE_VIP_pvalue_1e-2_peak_211440	44	.	2.82213	4.40009	1.37400	39
chr12	51586269	51586401	CGE_VIP_pvalue_1e-2_peak_211444	44	.	2.82213	4.40009	1.37400	53
chr12	51610635	51610741	CGE_VIP_pvalue_1e-2_peak_211450	55	.	3.65330	5.50407	2.22166	53
chr12	51632479	51633121	CGE_VIP_pvalue_1e-2_peak_211459	93	.	6.03136	9.32317	5.21275	115
chr12	51818470	51819058	CGE_VIP_pvalue_1e-2_peak_211498	76	.	5.16974	7.68256	3.89948	64
chr12	51823696	51823810	CGE_VIP_pvalue_1e-2_peak_211499	49	.	3.53544	4.95138	1.80299	64
chr12	51835213	51835562	CGE_VIP_pvalue_1e-2_peak_211508	57	.	3.70268	5.78921	2.43427	283
chr12	51984309	51985505	CGE_VIP_pvalue_1e-2_peak_211545	50	.	3.55840	5.04815	1.87737	679
chr12	51996270	51996345	CGE_VIP_pvalue_1e-2_peak_211552	44	.	2.82213	4.40009	1.37400	36
chr12	52041743	52041849	CGE_VIP_pvalue_1e-2_peak_211560	44	.	2.82213	4.40009	1.37400	52
chr12	52052757	52052872	CGE_VIP_pvalue_1e-2_peak_211562	44	.	2.82213	4.40009	1.37400	56
chr12	52099443	52099659	CGE_VIP_pvalue_1e-2_peak_211582	44	.	2.82213	4.40009	1.37400	49
chr12	52115157	52115415	CGE_VIP_pvalue_1e-2_peak_211584	44	.	2.82213	4.40009	1.37400	208
chr12	52146469	52146585	CGE_VIP_pvalue_1e-2_peak_211594	56	.	3.67782	5.64059	2.32305	51
chr12	52208062	52209347	CGE_VIP_pvalue_1e-2_peak_211619	50	.	3.55840	5.04815	1.87737	222
chr12	52214447	52214955	CGE_VIP_pvalue_1e-2_peak_211620	46	.	3.44649	4.61288	1.54212	34
chr12	52241283	52241356	CGE_VIP_pvalue_1e-2_peak_211633	46	.	3.44649	4.61288	1.54212	35
chr12	52258177	52258487	CGE_VIP_pvalue_1e-2_peak_211642	51	.	3.58166	5.15094	1.95449	247
chr12	52268971	52269277	CGE_VIP_pvalue_1e-2_peak_211652	44	.	2.82213	4.40009	1.37400	72
chr12	52288962	52289066	CGE_VIP_pvalue_1e-2_peak_211656	44	.	2.82213	4.40009	1.37400	51
chr12	52336862	52336951	CGE_VIP_pvalue_1e-2_peak_211674	44	.	2.82213	4.40009	1.37400	43
chr12	52345437	52345566	CGE_VIP_pvalue_1e-2_peak_211676	60	.	4.28119	6.01457	2.60681	73
chr12	52364022	52364146	CGE_VIP_pvalue_1e-2_peak_211681	44	.	2.82213	4.40009	1.37400	61
chr12	52404193	52404304	CGE_VIP_pvalue_1e-2_peak_211703	44	.	2.82213	4.40009	1.37400	54
chr12	52417609	52417683	CGE_VIP_pvalue_1e-2_peak_211706	45	.	3.42495	4.53818	1.48232	32
chr12	52419329	52419479	CGE_VIP_pvalue_1e-2_peak_211707	45	.	3.42495	4.53818	1.48232	119
chr12	52426788	52426984	CGE_VIP_pvalue_1e-2_peak_211708	87	.	5.84746	8.71442	4.72009	64
chr12	52430828	52430990	CGE_VIP_pvalue_1e-2_peak_211709	42	.	3.34141	4.26972	1.37400	37
chr12	52438154	52438326	CGE_VIP_pvalue_1e-2_peak_211711	42	.	2.79590	4.21192	1.37400	115
chr12	52445028	52445195	CGE_VIP_pvalue_1e-2_peak_211714	57	.	4.20239	5.75623	2.41727	122
chr12	52463341	52463790	CGE_VIP_pvalue_1e-2_peak_211723	58	.	4.22833	5.83877	2.47297	129
chr12	52513899	52514182	CGE_VIP_pvalue_1e-2_peak_211731	44	.	2.82213	4.40009	1.37400	245
chr12	52550680	52550912	CGE_VIP_pvalue_1e-2_peak_211745	62	.	3.76284	6.20402	2.72876	177
chr12	52556948	52557073	CGE_VIP_pvalue_1e-2_peak_211747	44	.	2.82213	4.40009	1.37400	61
chr12	52568779	52569337	CGE_VIP_pvalue_1e-2_peak_211752	51	.	3.58166	5.15094	1.95449	332
chr12	52575896	52575999	CGE_VIP_pvalue_1e-2_peak_211755	40	.	2.77701	4.09011	1.33994	50
chr12	52624492	52624575	CGE_VIP_pvalue_1e-2_peak_211780	44	.	2.82213	4.40009	1.37400	40
chr12	52637847	52637986	CGE_VIP_pvalue_1e-2_peak_211784	40	.	2.77701	4.09011	1.33994	68
chr12	52639224	52639350	CGE_VIP_pvalue_1e-2_peak_211786	52	.	3.60523	5.26053	2.03502	60
chr12	52644028	52644350	CGE_VIP_pvalue_1e-2_peak_211790	44	.	2.82213	4.40009	1.37400	253
chr12	52672908	52673069	CGE_VIP_pvalue_1e-2_peak_211796	62	.	3.76284	6.20402	2.72876	47
chr12	52701062	52701135	CGE_VIP_pvalue_1e-2_peak_211804	43	.	3.36191	4.33276	1.37400	62
chr12	52702433	52702780	CGE_VIP_pvalue_1e-2_peak_211805	57	.	4.20239	5.75623	2.41727	47
chr12	52721494	52721599	CGE_VIP_pvalue_1e-2_peak_211809	44	.	2.82213	4.40009	1.37400	51
chr12	52766488	52766689	CGE_VIP_pvalue_1e-2_peak_211821	44	.	2.82213	4.40009	1.37400	66
chr12	52775820	52775897	CGE_VIP_pvalue_1e-2_peak_211824	44	.	2.82213	4.40009	1.37400	37
chr12	52785560	52785670	CGE_VIP_pvalue_1e-2_peak_211828	44	.	2.82213	4.40009	1.37400	54
chr12	52810167	52810417	CGE_VIP_pvalue_1e-2_peak_211838	62	.	3.76284	6.20402	2.72876	188
chr12	52917389	52917849	CGE_VIP_pvalue_1e-2_peak_211865	49	.	3.53544	4.95138	1.80299	404
chr12	52927792	52928106	CGE_VIP_pvalue_1e-2_peak_211868	44	.	2.82213	4.40009	1.37400	51
chr12	52938465	52938599	CGE_VIP_pvalue_1e-2_peak_211873	44	.	2.82213	4.40009	1.37400	66
chr12	53028039	53028364	CGE_VIP_pvalue_1e-2_peak_211904	42	.	2.79590	4.21192	1.37400	164
chr12	53075990	53076342	CGE_VIP_pvalue_1e-2_peak_211922	40	.	2.77701	4.09011	1.33994	41
chr12	53143777	53143867	CGE_VIP_pvalue_1e-2_peak_211941	44	.	2.82213	4.40009	1.37400	44
chr12	53146459	53146589	CGE_VIP_pvalue_1e-2_peak_211942	42	.	2.79590	4.21192	1.37400	64
chr12	53161642	53161756	CGE_VIP_pvalue_1e-2_peak_211950	44	.	2.82213	4.40009	1.37400	56
chr12	53183826	53183918	CGE_VIP_pvalue_1e-2_peak_211957	44	.	2.82213	4.40009	1.37400	45
chr12	53184165	53184339	CGE_VIP_pvalue_1e-2_peak_211958	62	.	3.76284	6.20402	2.72876	43
chr12	53264231	53264549	CGE_VIP_pvalue_1e-2_peak_211973	44	.	2.82213	4.40009	1.37400	251
chr12	53273478	53273557	CGE_VIP_pvalue_1e-2_peak_211977	44	.	2.82213	4.40009	1.37400	38
chr12	53278757	53278936	CGE_VIP_pvalue_1e-2_peak_211979	62	.	3.76284	6.20402	2.72876	114
chr12	53400060	53400157	CGE_VIP_pvalue_1e-2_peak_212008	46	.	3.46831	4.69117	1.60331	36
chr12	53400555	53400929	CGE_VIP_pvalue_1e-2_peak_212009	62	.	4.33539	6.20685	2.72876	317
chr12	53458020	53458692	CGE_VIP_pvalue_1e-2_peak_212026	57	.	3.70268	5.78921	2.43427	57
chr12	53472980	53473656	CGE_VIP_pvalue_1e-2_peak_212031a	115	.	7.38310	11.58128	7.05075	229
chr12	53472980	53473656	CGE_VIP_pvalue_1e-2_peak_212031b	99	.	6.56276	9.96641	5.73388	392
chr12	53574318	53574491	CGE_VIP_pvalue_1e-2_peak_212054	110	.	6.89299	11.02150	6.59137	112
chr12	53574723	53574797	CGE_VIP_pvalue_1e-2_peak_212055	61	.	4.30812	6.10846	2.68407	34
chr12	53607295	53607607	CGE_VIP_pvalue_1e-2_peak_212064	42	.	2.79590	4.21192	1.37400	59
chr12	53614201	53614755	CGE_VIP_pvalue_1e-2_peak_212066	66	.	4.83520	6.65579	3.08244	123
chr12	53625797	53626255	CGE_VIP_pvalue_1e-2_peak_212069	42	.	2.79590	4.21192	1.37400	62
chr12	53626847	53627065	CGE_VIP_pvalue_1e-2_peak_212071	42	.	2.79590	4.21192	1.37400	42
chr12	53681690	53681802	CGE_VIP_pvalue_1e-2_peak_212085	44	.	2.82213	4.40009	1.37400	55
chr12	53688825	53689605	CGE_VIP_pvalue_1e-2_peak_212088	96	.	6.10820	9.60739	5.44575	509
chr12	53699403	53699647	CGE_VIP_pvalue_1e-2_peak_212092	44	.	2.82213	4.40009	1.37400	65
chr12	53715082	53715204	CGE_VIP_pvalue_1e-2_peak_212096	49	.	3.53544	4.95138	1.80299	57
chr12	53737627	53737763	CGE_VIP_pvalue_1e-2_peak_212102	40	.	2.77701	4.09011	1.33994	67
chr12	53738341	53738836	CGE_VIP_pvalue_1e-2_peak_212103	40	.	2.77701	4.09011	1.33994	41
chr12	53739144	53739342	CGE_VIP_pvalue_1e-2_peak_212104	40	.	2.77701	4.09011	1.33994	53
chr12	53765341	53765525	CGE_VIP_pvalue_1e-2_peak_212106	44	.	2.82213	4.40009	1.37400	65
chr12	53773289	53774077	CGE_VIP_pvalue_1e-2_peak_212108	89	.	6.25869	8.95735	4.91578	233
chr12	53815498	53815578	CGE_VIP_pvalue_1e-2_peak_212120	44	.	2.82213	4.40009	1.37400	39
chr12	53835050	53835617	CGE_VIP_pvalue_1e-2_peak_212126	144	.	8.86453	14.49678	9.40927	336
chr12	53845684	53846393	CGE_VIP_pvalue_1e-2_peak_212127	85	.	5.77701	8.50271	4.54654	72
chr12	53879032	53879167	CGE_VIP_pvalue_1e-2_peak_212141	44	.	2.82213	4.40009	1.37400	66
chr12	53887016	53887321	CGE_VIP_pvalue_1e-2_peak_212143	43	.	3.36191	4.33276	1.37400	41
chr12	53894476	53895071	CGE_VIP_pvalue_1e-2_peak_212144a	75	.	5.41796	7.55548	3.80231	76
chr12	53894476	53895071	CGE_VIP_pvalue_1e-2_peak_212144b	75	.	5.41796	7.55548	3.80231	549
chr12	53901939	53902632	CGE_VIP_pvalue_1e-2_peak_212145	56	.	3.67782	5.64059	2.32305	579
chr12	53926666	53927016	CGE_VIP_pvalue_1e-2_peak_212158	43	.	2.81505	4.34682	1.37400	54
chr12	53985585	53986049	CGE_VIP_pvalue_1e-2_peak_212182	47	.	3.49040	4.77340	1.66550	128
chr12	53990844	53991139	CGE_VIP_pvalue_1e-2_peak_212183	46	.	3.46831	4.69117	1.60331	255
chr12	53995291	53995364	CGE_VIP_pvalue_1e-2_peak_212184	44	.	3.40368	4.46677	1.42842	51
chr12	53995599	53995674	CGE_VIP_pvalue_1e-2_peak_212185	44	.	3.40368	4.46677	1.42842	34
chr12	54019739	54020398	CGE_VIP_pvalue_1e-2_peak_212197	69	.	4.95172	6.98166	3.34343	126
chr12	54052692	54052962	CGE_VIP_pvalue_1e-2_peak_212203	44	.	2.82213	4.40009	1.37400	212
chr12	54069668	54070208	CGE_VIP_pvalue_1e-2_peak_212207	74	.	5.47983	7.48129	3.73904	231
chr12	54072627	54072889	CGE_VIP_pvalue_1e-2_peak_212208	101	.	6.84978	10.11438	5.85261	59
chr12	54090184	54090365	CGE_VIP_pvalue_1e-2_peak_212216	45	.	3.42495	4.53818	1.48232	114
chr12	54094404	54094704	CGE_VIP_pvalue_1e-2_peak_212217	57	.	4.20239	5.75623	2.41727	244
chr12	54105708	54106271	CGE_VIP_pvalue_1e-2_peak_212224	53	.	3.62911	5.37785	2.12795	202
chr12	54121285	54121786	CGE_VIP_pvalue_1e-2_peak_212232	85	.	5.77701	8.50271	4.54654	49
chr12	54140501	54140710	CGE_VIP_pvalue_1e-2_peak_212244	111	.	7.35098	11.14430	6.69500	69
chr12	54141970	54142173	CGE_VIP_pvalue_1e-2_peak_212245	58	.	4.56651	5.81765	2.46127	67
chr12	54192571	54192699	CGE_VIP_pvalue_1e-2_peak_212254	81	.	4.70356	8.10439	4.23184	62
chr12	54439729	54439864	CGE_VIP_pvalue_1e-2_peak_212318	44	.	2.82213	4.40009	1.37400	66
chr12	54562985	54563089	CGE_VIP_pvalue_1e-2_peak_212347	42	.	2.79590	4.21192	1.37400	51
chr12	54567126	54567208	CGE_VIP_pvalue_1e-2_peak_212349	42	.	2.79590	4.21192	1.37400	40
chr12	54567765	54567872	CGE_VIP_pvalue_1e-2_peak_212350	57	.	3.70268	5.78921	2.43427	52
chr12	54582535	54583054	CGE_VIP_pvalue_1e-2_peak_212358	78	.	5.20246	7.80107	3.98871	235
chr12	54589633	54589969	CGE_VIP_pvalue_1e-2_peak_212360	44	.	2.82213	4.40009	1.37400	280
chr12	54601623	54601828	CGE_VIP_pvalue_1e-2_peak_212367	44	.	2.82213	4.40009	1.37400	160
chr12	54610344	54611329	CGE_VIP_pvalue_1e-2_peak_212371	48	.	3.51278	4.85998	1.73113	464
chr12	54621348	54621479	CGE_VIP_pvalue_1e-2_peak_212376	40	.	2.77701	4.09011	1.33994	64
chr12	54623510	54623801	CGE_VIP_pvalue_1e-2_peak_212377	75	.	4.62834	7.58464	3.81915	53
chr12	54645647	54645725	CGE_VIP_pvalue_1e-2_peak_212388	44	.	2.82213	4.40009	1.37400	38
chr12	54653157	54653741	CGE_VIP_pvalue_1e-2_peak_212394	50	.	3.55840	5.04815	1.87737	259
chr12	54673408	54674559	CGE_VIP_pvalue_1e-2_peak_212400a	54	.	4.32620	5.47526	2.20652	93
chr12	54673408	54674559	CGE_VIP_pvalue_1e-2_peak_212400b	80	.	5.76826	8.05376	4.19069	218
chr12	54673408	54674559	CGE_VIP_pvalue_1e-2_peak_212400c	108	.	7.21033	10.83630	6.44006	978
chr12	54683198	54683341	CGE_VIP_pvalue_1e-2_peak_212403	44	.	2.82213	4.40009	1.37400	70
chr12	54718680	54719027	CGE_VIP_pvalue_1e-2_peak_212409	105	.	6.76533	10.58580	6.23141	170
chr12	54735112	54735472	CGE_VIP_pvalue_1e-2_peak_212417	44	.	2.82213	4.40009	1.37400	298
chr12	54752779	54753382	CGE_VIP_pvalue_1e-2_peak_212423a	95	.	6.52358	9.50327	5.35736	250
chr12	54752779	54753382	CGE_VIP_pvalue_1e-2_peak_212423b	58	.	4.58836	5.85683	2.48928	428
chr12	54762598	54762698	CGE_VIP_pvalue_1e-2_peak_212424	76	.	5.16974	7.68256	3.89948	50
chr12	54772968	54773259	CGE_VIP_pvalue_1e-2_peak_212427	49	.	3.91420	4.96371	1.81142	62
chr12	54773489	54773738	CGE_VIP_pvalue_1e-2_peak_212428	51	.	3.98248	5.13441	1.95081	161
chr12	54784924	54785170	CGE_VIP_pvalue_1e-2_peak_212430	63	.	4.69704	6.30170	2.80980	54
chr12	54793233	54793443	CGE_VIP_pvalue_1e-2_peak_212431	55	.	3.65330	5.50407	2.22166	67
chr12	54833519	54833653	CGE_VIP_pvalue_1e-2_peak_212447	44	.	2.82213	4.40009	1.37400	66
chr12	54854091	54854350	CGE_VIP_pvalue_1e-2_peak_212452	42	.	2.79590	4.21192	1.37400	213
chr12	54857472	54857614	CGE_VIP_pvalue_1e-2_peak_212456	42	.	2.79590	4.21192	1.37400	70
chr12	54870798	54870922	CGE_VIP_pvalue_1e-2_peak_212462	44	.	2.82213	4.40009	1.37400	61
chr12	54942851	54944183	CGE_VIP_pvalue_1e-2_peak_212480	66	.	4.99465	6.62877	3.06822	552
chr12	54954301	54954445	CGE_VIP_pvalue_1e-2_peak_212481	58	.	4.22833	5.83877	2.47297	61
chr12	54973741	54973814	CGE_VIP_pvalue_1e-2_peak_212490	46	.	3.46831	4.69117	1.60331	47
chr12	54982065	54982723	CGE_VIP_pvalue_1e-2_peak_212493	87	.	6.08874	8.75215	4.74908	392
chr12	54990366	54990839	CGE_VIP_pvalue_1e-2_peak_212497	49	.	3.53544	4.95138	1.80299	131
chr12	54996888	54997215	CGE_VIP_pvalue_1e-2_peak_212502	55	.	3.65330	5.50407	2.22166	269
chr12	55096137	55096272	CGE_VIP_pvalue_1e-2_peak_212527	69	.	4.50653	6.92169	3.29372	75
chr12	55143018	55143311	CGE_VIP_pvalue_1e-2_peak_212546	44	.	2.82213	4.40009	1.37400	229
chr12	55325439	55325570	CGE_VIP_pvalue_1e-2_peak_212609	43	.	2.81505	4.34682	1.37400	64
chr12	55335491	55335773	CGE_VIP_pvalue_1e-2_peak_212616	44	.	2.82213	4.40009	1.37400	215
chr12	55382348	55382544	CGE_VIP_pvalue_1e-2_peak_212627	53	.	3.62911	5.37785	2.12795	135
chr12	55387016	55387489	CGE_VIP_pvalue_1e-2_peak_212629	50	.	3.55840	5.04815	1.87737	223
chr12	55413592	55413932	CGE_VIP_pvalue_1e-2_peak_212640	44	.	2.82213	4.40009	1.37400	276
chr12	55433351	55433860	CGE_VIP_pvalue_1e-2_peak_212650	50	.	3.95946	5.07586	1.89973	70
chr12	55451421	55451613	CGE_VIP_pvalue_1e-2_peak_212657	42	.	2.79590	4.21192	1.37400	146
chr12	55652093	55652178	CGE_VIP_pvalue_1e-2_peak_212709	44	.	2.82213	4.40009	1.37400	41
chr12	55777629	55777757	CGE_VIP_pvalue_1e-2_peak_212723	44	.	2.82213	4.40009	1.37400	63
chr12	55808084	55808532	CGE_VIP_pvalue_1e-2_peak_212727	40	.	2.77701	4.09011	1.33994	405
chr12	55808843	55808944	CGE_VIP_pvalue_1e-2_peak_212728	40	.	2.77701	4.09011	1.33994	49
chr12	55870671	55870864	CGE_VIP_pvalue_1e-2_peak_212739	40	.	2.77701	4.09011	1.33994	143
chr12	55871984	55872100	CGE_VIP_pvalue_1e-2_peak_212741	40	.	2.77701	4.09011	1.33994	57
chr12	55891786	55891926	CGE_VIP_pvalue_1e-2_peak_212748	44	.	2.82213	4.40009	1.37400	69
chr12	56051477	56051559	CGE_VIP_pvalue_1e-2_peak_212770	44	.	2.82213	4.40009	1.37400	40
chr12	56072871	56073252	CGE_VIP_pvalue_1e-2_peak_212778	44	.	2.82213	4.40009	1.37400	60
chr12	56101676	56101815	CGE_VIP_pvalue_1e-2_peak_212787	61	.	4.30812	6.10846	2.68407	55
chr12	56122826	56123856	CGE_VIP_pvalue_1e-2_peak_212793	63	.	4.86787	6.37804	2.86696	20
chr12	56136794	56137123	CGE_VIP_pvalue_1e-2_peak_212798	42	.	3.32116	4.20906	1.37400	45
chr12	56165861	56165973	CGE_VIP_pvalue_1e-2_peak_212811	44	.	2.82213	4.40009	1.37400	55
chr12	56190841	56191193	CGE_VIP_pvalue_1e-2_peak_212822	42	.	2.79590	4.21192	1.37400	56
chr12	56193315	56193394	CGE_VIP_pvalue_1e-2_peak_212824	42	.	2.79590	4.21192	1.37400	38
chr12	56211523	56212140	CGE_VIP_pvalue_1e-2_peak_212828	76	.	5.44874	7.62969	3.85677	111
chr12	56223439	56223852	CGE_VIP_pvalue_1e-2_peak_212830	67	.	4.86381	6.73327	3.14842	159
chr12	56290629	56290924	CGE_VIP_pvalue_1e-2_peak_212846	44	.	2.82213	4.40009	1.37400	52
chr12	56304808	56304895	CGE_VIP_pvalue_1e-2_peak_212851	44	.	2.82213	4.40009	1.37400	42
chr12	56367383	56367928	CGE_VIP_pvalue_1e-2_peak_212879a	70	.	5.21182	7.08455	3.42264	63
chr12	56367383	56367928	CGE_VIP_pvalue_1e-2_peak_212879b	57	.	4.46728	5.77213	2.43003	358
chr12	56380688	56380831	CGE_VIP_pvalue_1e-2_peak_212883	44	.	2.82213	4.40009	1.37400	70
chr12	56390663	56391351	CGE_VIP_pvalue_1e-2_peak_212886	58	.	4.22833	5.83877	2.47297	274
chr12	56400863	56401300	CGE_VIP_pvalue_1e-2_peak_212889	46	.	3.46831	4.69117	1.60331	317
chr12	56415239	56415442	CGE_VIP_pvalue_1e-2_peak_212901	42	.	2.79590	4.21192	1.37400	154
chr12	56435563	56435726	CGE_VIP_pvalue_1e-2_peak_212907	91	.	5.99366	9.19080	5.10296	97
chr12	56435938	56436026	CGE_VIP_pvalue_1e-2_peak_212908	60	.	4.28119	6.01457	2.60681	42
chr12	56480680	56480781	CGE_VIP_pvalue_1e-2_peak_212918	44	.	2.82213	4.40009	1.37400	49
chr12	56497724	56498855	CGE_VIP_pvalue_1e-2_peak_212925	48	.	3.51278	4.85998	1.73113	304
chr12	56511642	56512214	CGE_VIP_pvalue_1e-2_peak_212926	99	.	6.56276	9.96641	5.73388	387
chr12	56521544	56521962	CGE_VIP_pvalue_1e-2_peak_212929	50	.	3.95946	5.07586	1.89973	228
chr12	56545725	56546478	CGE_VIP_pvalue_1e-2_peak_212937	40	.	2.77701	4.09011	1.33994	465
chr12	56546720	56546831	CGE_VIP_pvalue_1e-2_peak_212938	48	.	3.51278	4.85998	1.73113	46
chr12	56551649	56552246	CGE_VIP_pvalue_1e-2_peak_212939	57	.	4.20239	5.75623	2.41727	408
chr12	56583071	56583573	CGE_VIP_pvalue_1e-2_peak_212947	72	.	5.04286	7.25809	3.56257	400
chr12	56584056	56584167	CGE_VIP_pvalue_1e-2_peak_212948	43	.	3.36191	4.33276	1.37400	53
chr12	56593505	56593791	CGE_VIP_pvalue_1e-2_peak_212950	43	.	2.81505	4.34682	1.37400	226
chr12	56615454	56616257	CGE_VIP_pvalue_1e-2_peak_212969	106	.	7.04556	10.68009	6.31029	393
chr12	56627082	56627157	CGE_VIP_pvalue_1e-2_peak_212971	44	.	2.82213	4.40009	1.37400	36
chr12	56641204	56641506	CGE_VIP_pvalue_1e-2_peak_212976	44	.	2.82213	4.40009	1.37400	264
chr12	56651414	56652573	CGE_VIP_pvalue_1e-2_peak_212979	50	.	3.55840	5.04815	1.87737	590
chr12	56660483	56661015	CGE_VIP_pvalue_1e-2_peak_212982	75	.	5.13743	7.56943	3.81020	243
chr12	56694100	56694485	CGE_VIP_pvalue_1e-2_peak_212989	78	.	5.54324	7.86473	4.04318	190
chr12	56709208	56710335	CGE_VIP_pvalue_1e-2_peak_212992	51	.	3.58166	5.15094	1.95449	325
chr12	56727632	56728222	CGE_VIP_pvalue_1e-2_peak_212997	67	.	4.47708	6.78418	3.18663	180
chr12	56753847	56754294	CGE_VIP_pvalue_1e-2_peak_213004	91	.	5.99366	9.19080	5.10296	403
chr12	56804596	56804701	CGE_VIP_pvalue_1e-2_peak_213011	44	.	2.82213	4.40009	1.37400	51
chr12	56842519	56843320	CGE_VIP_pvalue_1e-2_peak_213015	67	.	4.47708	6.78418	3.18663	277
chr12	56862193	56862352	CGE_VIP_pvalue_1e-2_peak_213022	78	.	5.20246	7.80107	3.98871	108
chr12	56881586	56881740	CGE_VIP_pvalue_1e-2_peak_213030	43	.	3.36191	4.33276	1.37400	90
chr12	56882167	56882380	CGE_VIP_pvalue_1e-2_peak_213031	57	.	4.20239	5.75623	2.41727	30
chr12	56890720	56890825	CGE_VIP_pvalue_1e-2_peak_213032	44	.	2.82213	4.40009	1.37400	51
chr12	56903808	56903894	CGE_VIP_pvalue_1e-2_peak_213036	44	.	2.82213	4.40009	1.37400	42
chr12	57001775	57001853	CGE_VIP_pvalue_1e-2_peak_213062	44	.	2.82213	4.40009	1.37400	38
chr12	57028993	57029066	CGE_VIP_pvalue_1e-2_peak_213072	40	.	3.26184	4.03980	1.31766	34
chr12	57029988	57030268	CGE_VIP_pvalue_1e-2_peak_213073	42	.	3.32116	4.20906	1.37400	221
chr12	57030507	57030721	CGE_VIP_pvalue_1e-2_peak_213074	41	.	3.30115	4.15062	1.37400	32
chr12	57039309	57040087	CGE_VIP_pvalue_1e-2_peak_213075	124	.	7.91891	12.46716	7.77185	546
chr12	57081514	57082518	CGE_VIP_pvalue_1e-2_peak_213087	55	.	4.12643	5.52700	2.23614	455
chr12	57119075	57119509	CGE_VIP_pvalue_1e-2_peak_213095	78	.	5.20246	7.80107	3.98871	66
chr12	57145871	57146200	CGE_VIP_pvalue_1e-2_peak_213100	57	.	3.70268	5.78921	2.43427	48
chr12	57151404	57151660	CGE_VIP_pvalue_1e-2_peak_213105	57	.	3.70268	5.78921	2.43427	46
chr12	57197580	57198403	CGE_VIP_pvalue_1e-2_peak_213115	62	.	3.76284	6.20402	2.72876	59
chr12	57210356	57210635	CGE_VIP_pvalue_1e-2_peak_213122	56	.	3.67782	5.64059	2.32305	66
chr12	57214869	57215000	CGE_VIP_pvalue_1e-2_peak_213125	42	.	2.79590	4.21192	1.37400	64
chr12	57324861	57325059	CGE_VIP_pvalue_1e-2_peak_213146	44	.	2.82213	4.40009	1.37400	67
chr12	57381465	57381633	CGE_VIP_pvalue_1e-2_peak_213157	44	.	2.82213	4.40009	1.37400	39
chr12	57402083	57402254	CGE_VIP_pvalue_1e-2_peak_213161	52	.	4.02933	5.25693	2.03502	74
chr12	57410201	57410742	CGE_VIP_pvalue_1e-2_peak_213163	93	.	6.33513	9.34982	5.23132	189
chr12	57417861	57417970	CGE_VIP_pvalue_1e-2_peak_213165	46	.	3.44649	4.61288	1.54212	61
chr12	57420934	57421007	CGE_VIP_pvalue_1e-2_peak_213166	46	.	3.44649	4.61288	1.54212	35
chr12	57463393	57463803	CGE_VIP_pvalue_1e-2_peak_213180	62	.	3.76284	6.20402	2.72876	61
chr12	57472581	57472927	CGE_VIP_pvalue_1e-2_peak_213182	133	.	8.25287	13.38607	8.51800	115
chr12	57521660	57522591	CGE_VIP_pvalue_1e-2_peak_213198	58	.	4.22833	5.83877	2.47297	21
chr12	57529815	57530084	CGE_VIP_pvalue_1e-2_peak_213200	57	.	3.70268	5.78921	2.43427	129
chr12	57555475	57555588	CGE_VIP_pvalue_1e-2_peak_213217	44	.	2.82213	4.40009	1.37400	55
chr12	57561567	57561704	CGE_VIP_pvalue_1e-2_peak_213223	42	.	2.79590	4.21192	1.37400	67
chr12	57576705	57576798	CGE_VIP_pvalue_1e-2_peak_213231	44	.	2.82213	4.40009	1.37400	45
chr12	57585270	57585748	CGE_VIP_pvalue_1e-2_peak_213236	43	.	2.81505	4.34682	1.37400	213
chr12	57602741	57603188	CGE_VIP_pvalue_1e-2_peak_213248	49	.	3.53544	4.95138	1.80299	68
chr12	57697703	57697815	CGE_VIP_pvalue_1e-2_peak_213304	40	.	2.77701	4.09011	1.33994	55
chr12	57734054	57734278	CGE_VIP_pvalue_1e-2_peak_213313	44	.	2.82213	4.40009	1.37400	40
chr12	57765813	57766284	CGE_VIP_pvalue_1e-2_peak_213318	43	.	2.81505	4.34682	1.37400	433
chr12	57784624	57784762	CGE_VIP_pvalue_1e-2_peak_213330	44	.	2.82213	4.40009	1.37400	68
chr12	57824532	57825012	CGE_VIP_pvalue_1e-2_peak_213346	44	.	2.82213	4.40009	1.37400	332
chr12	57834001	57834143	CGE_VIP_pvalue_1e-2_peak_213348	44	.	2.82213	4.40009	1.37400	70
chr12	57864701	57865076	CGE_VIP_pvalue_1e-2_peak_213361	44	.	2.82213	4.40009	1.37400	236
chr12	57881314	57881881	CGE_VIP_pvalue_1e-2_peak_213367	42	.	2.79590	4.21192	1.37400	411
chr12	57905317	57905450	CGE_VIP_pvalue_1e-2_peak_213372	44	.	2.82213	4.40009	1.37400	65
chr12	57914305	57914662	CGE_VIP_pvalue_1e-2_peak_213375	64	.	4.75135	6.43718	2.90965	133
chr12	57940970	57941076	CGE_VIP_pvalue_1e-2_peak_213385	41	.	3.30115	4.15062	1.37400	41
chr12	57984805	57985058	CGE_VIP_pvalue_1e-2_peak_213404	63	.	4.36300	6.31016	2.80989	193
chr12	57986745	57987087	CGE_VIP_pvalue_1e-2_peak_213407	50	.	3.55840	5.04815	1.87737	282
chr12	57998186	57998536	CGE_VIP_pvalue_1e-2_peak_213411	44	.	2.82213	4.40009	1.37400	233
chr12	57998828	57999200	CGE_VIP_pvalue_1e-2_peak_213412	43	.	2.81505	4.34682	1.37400	67
chr12	58005207	58005973	CGE_VIP_pvalue_1e-2_peak_213415	50	.	3.55840	5.04815	1.87737	53
chr12	58026950	58027130	CGE_VIP_pvalue_1e-2_peak_213427	60	.	4.28119	6.01457	2.60681	94
chr12	58087586	58087946	CGE_VIP_pvalue_1e-2_peak_213435	76	.	5.16974	7.68256	3.89948	81
chr12	58131527	58132136	CGE_VIP_pvalue_1e-2_peak_213456	47	.	3.80546	4.70840	1.61636	320
chr12	58132419	58132911	CGE_VIP_pvalue_1e-2_peak_213457	59	.	4.56656	5.99310	2.59318	431
chr12	58138297	58138978	CGE_VIP_pvalue_1e-2_peak_213458	64	.	4.75135	6.43718	2.90965	559
chr12	58146061	58146562	CGE_VIP_pvalue_1e-2_peak_213459	74	.	5.47983	7.48129	3.73904	428
chr12	58148811	58148928	CGE_VIP_pvalue_1e-2_peak_213460	41	.	3.53082	4.13302	1.37400	60
chr12	58165622	58166363	CGE_VIP_pvalue_1e-2_peak_213462	65	.	4.80692	6.58071	3.02372	72
chr12	58176305	58176795	CGE_VIP_pvalue_1e-2_peak_213467	83	.	5.33760	8.34085	4.41712	349
chr12	58202385	58202478	CGE_VIP_pvalue_1e-2_peak_213478	42	.	2.79590	4.21192	1.37400	45
chr12	58258067	58258916	CGE_VIP_pvalue_1e-2_peak_213508	56	.	4.39560	5.61900	2.31518	417
chr12	58262510	58263012	CGE_VIP_pvalue_1e-2_peak_213509	52	.	4.19375	5.21198	2.00639	297
chr12	58281918	58282672	CGE_VIP_pvalue_1e-2_peak_213513	65	.	4.80692	6.58071	3.02372	235
chr12	58288866	58288948	CGE_VIP_pvalue_1e-2_peak_213514	43	.	3.62424	4.31930	1.37400	43
chr12	58290053	58290131	CGE_VIP_pvalue_1e-2_peak_213515	42	.	3.60516	4.28055	1.37400	35
chr12	58290488	58290996	CGE_VIP_pvalue_1e-2_peak_213516	42	.	3.60516	4.28055	1.37400	64
chr12	58321218	58321358	CGE_VIP_pvalue_1e-2_peak_213524	44	.	2.82213	4.40009	1.37400	69
chr12	58329746	58330054	CGE_VIP_pvalue_1e-2_peak_213527	91	.	6.26272	9.16759	5.08695	247
chr12	58334946	58335563	CGE_VIP_pvalue_1e-2_peak_213528a	70	.	5.21182	7.08455	3.42264	247
chr12	58334946	58335563	CGE_VIP_pvalue_1e-2_peak_213528b	113	.	7.44546	11.34084	6.85438	376
chr12	58370144	58370233	CGE_VIP_pvalue_1e-2_peak_213536	44	.	2.82213	4.40009	1.37400	43
chr12	58394382	58394502	CGE_VIP_pvalue_1e-2_peak_213549	44	.	2.82213	4.40009	1.37400	59
chr12	58415814	58415957	CGE_VIP_pvalue_1e-2_peak_213552	44	.	2.82213	4.40009	1.37400	70
chr12	58481109	58481207	CGE_VIP_pvalue_1e-2_peak_213575	44	.	2.82213	4.40009	1.37400	48
chr12	58500396	58500473	CGE_VIP_pvalue_1e-2_peak_213584	44	.	2.82213	4.40009	1.37400	37
chr12	58526619	58526987	CGE_VIP_pvalue_1e-2_peak_213599	40	.	2.77701	4.09011	1.33994	106
chr12	58528052	58528183	CGE_VIP_pvalue_1e-2_peak_213601	40	.	2.77701	4.09011	1.33994	64
chr12	58533872	58534189	CGE_VIP_pvalue_1e-2_peak_213603	44	.	2.82213	4.40009	1.37400	58
chr12	58570256	58570334	CGE_VIP_pvalue_1e-2_peak_213619	44	.	2.82213	4.40009	1.37400	38
chr12	58681159	58681283	CGE_VIP_pvalue_1e-2_peak_213656	44	.	2.82213	4.40009	1.37400	61
chr12	58732924	58733053	CGE_VIP_pvalue_1e-2_peak_213681	44	.	2.82213	4.40009	1.37400	63
chr12	58739848	58740179	CGE_VIP_pvalue_1e-2_peak_213685	55	.	3.65330	5.50407	2.22166	279
chr12	58769247	58769376	CGE_VIP_pvalue_1e-2_peak_213697	44	.	2.82213	4.40009	1.37400	63
chr12	58819825	58820008	CGE_VIP_pvalue_1e-2_peak_213722	43	.	2.81505	4.34682	1.37400	49
chr12	58913689	58913821	CGE_VIP_pvalue_1e-2_peak_213756	44	.	2.82213	4.40009	1.37400	65
chr12	58936079	58936176	CGE_VIP_pvalue_1e-2_peak_213769	44	.	2.82213	4.40009	1.37400	47
chr12	58974963	58975084	CGE_VIP_pvalue_1e-2_peak_213790	44	.	2.82213	4.40009	1.37400	59
chr12	59093285	59093363	CGE_VIP_pvalue_1e-2_peak_213837	44	.	2.82213	4.40009	1.37400	38
chr12	59115088	59115206	CGE_VIP_pvalue_1e-2_peak_213839	44	.	2.82213	4.40009	1.37400	58
chr12	59144471	59144676	CGE_VIP_pvalue_1e-2_peak_213851	44	.	2.82213	4.40009	1.37400	166
chr12	59151068	59151203	CGE_VIP_pvalue_1e-2_peak_213852	44	.	2.82213	4.40009	1.37400	66
chr12	59167958	59168083	CGE_VIP_pvalue_1e-2_peak_213858	43	.	2.81505	4.34682	1.37400	61
chr12	59200171	59200268	CGE_VIP_pvalue_1e-2_peak_213874	43	.	2.81505	4.34682	1.37400	47
chr12	59216949	59217090	CGE_VIP_pvalue_1e-2_peak_213880	44	.	2.82213	4.40009	1.37400	69
chr12	59235379	59235510	CGE_VIP_pvalue_1e-2_peak_213887	44	.	2.82213	4.40009	1.37400	64
chr12	59254136	59254266	CGE_VIP_pvalue_1e-2_peak_213903	43	.	2.81505	4.34682	1.37400	64
chr12	59288094	59288206	CGE_VIP_pvalue_1e-2_peak_213923	44	.	2.82213	4.40009	1.37400	55
chr12	59313826	59314143	CGE_VIP_pvalue_1e-2_peak_213935	91	.	5.99366	9.19080	5.10296	228
chr12	59369839	59369929	CGE_VIP_pvalue_1e-2_peak_213961	43	.	2.81505	4.34682	1.37400	44
chr12	59403781	59403907	CGE_VIP_pvalue_1e-2_peak_213978	44	.	2.82213	4.40009	1.37400	62
chr12	59441074	59441255	CGE_VIP_pvalue_1e-2_peak_213998	43	.	2.81505	4.34682	1.37400	138
chr12	59471151	59471641	CGE_VIP_pvalue_1e-2_peak_214012	61	.	3.75340	6.13275	2.69438	371
chr12	59529548	59529687	CGE_VIP_pvalue_1e-2_peak_214037	43	.	2.81505	4.34682	1.37400	56
chr12	59580462	59580734	CGE_VIP_pvalue_1e-2_peak_214062	81	.	4.70356	8.10439	4.23184	67
chr12	59716323	59716608	CGE_VIP_pvalue_1e-2_peak_214106	44	.	2.82213	4.40009	1.37400	64
chr12	59767298	59767379	CGE_VIP_pvalue_1e-2_peak_214115	44	.	2.82213	4.40009	1.37400	39
chr12	59776229	59776351	CGE_VIP_pvalue_1e-2_peak_214119	43	.	2.81505	4.34682	1.37400	60
chr12	59797231	59797333	CGE_VIP_pvalue_1e-2_peak_214132	44	.	2.82213	4.40009	1.37400	50
chr12	59825234	59825358	CGE_VIP_pvalue_1e-2_peak_214138	44	.	2.82213	4.40009	1.37400	61
chr12	59829105	59829362	CGE_VIP_pvalue_1e-2_peak_214139	44	.	2.82213	4.40009	1.37400	59
chr12	59864585	59864786	CGE_VIP_pvalue_1e-2_peak_214146	62	.	3.76284	6.20402	2.72876	53
chr12	59883565	59883672	CGE_VIP_pvalue_1e-2_peak_214149	44	.	2.82213	4.40009	1.37400	52
chr12	59899661	59899776	CGE_VIP_pvalue_1e-2_peak_214156	44	.	2.82213	4.40009	1.37400	56
chr12	59989461	59991142	CGE_VIP_pvalue_1e-2_peak_214194a	121	.	7.49184	12.14769	7.51026	455
chr12	59989461	59991142	CGE_VIP_pvalue_1e-2_peak_214194b	63	.	4.76039	6.35926	2.85508	1034
chr12	60000103	60000188	CGE_VIP_pvalue_1e-2_peak_214197	44	.	2.82213	4.40009	1.37400	41
chr12	60114855	60114984	CGE_VIP_pvalue_1e-2_peak_214296	42	.	2.79590	4.21192	1.37400	63
chr12	60121618	60121751	CGE_VIP_pvalue_1e-2_peak_214301	40	.	2.77701	4.09011	1.33994	65
chr12	60137718	60137854	CGE_VIP_pvalue_1e-2_peak_214318	44	.	2.82213	4.40009	1.37400	67
chr12	60152562	60152640	CGE_VIP_pvalue_1e-2_peak_214324	44	.	2.82213	4.40009	1.37400	38
chr12	60169706	60169819	CGE_VIP_pvalue_1e-2_peak_214329	44	.	2.82213	4.40009	1.37400	55
chr12	60202240	60202366	CGE_VIP_pvalue_1e-2_peak_214344	62	.	3.76284	6.20402	2.72876	67
chr12	60220514	60220633	CGE_VIP_pvalue_1e-2_peak_214351	44	.	2.82213	4.40009	1.37400	58
chr12	60266396	60266484	CGE_VIP_pvalue_1e-2_peak_214372	42	.	2.79590	4.21192	1.37400	43
chr12	60271347	60271482	CGE_VIP_pvalue_1e-2_peak_214377	44	.	2.82213	4.40009	1.37400	66
chr12	60280086	60280541	CGE_VIP_pvalue_1e-2_peak_214381	42	.	2.79590	4.21192	1.37400	227
chr12	60288499	60289312	CGE_VIP_pvalue_1e-2_peak_214383	74	.	5.38752	7.48318	3.73904	698
chr12	60307148	60307263	CGE_VIP_pvalue_1e-2_peak_214391	44	.	2.82213	4.40009	1.37400	56
chr12	60336556	60336643	CGE_VIP_pvalue_1e-2_peak_214398	44	.	2.82213	4.40009	1.37400	42
chr12	60401014	60401091	CGE_VIP_pvalue_1e-2_peak_214423	44	.	2.82213	4.40009	1.37400	37
chr12	60406279	60406392	CGE_VIP_pvalue_1e-2_peak_214424	62	.	3.76284	6.20402	2.72876	50
chr12	60469019	60469428	CGE_VIP_pvalue_1e-2_peak_214453	40	.	2.77701	4.09011	1.33994	71
chr12	60476794	60477160	CGE_VIP_pvalue_1e-2_peak_214456	44	.	2.82213	4.40009	1.37400	296
chr12	60534307	60534415	CGE_VIP_pvalue_1e-2_peak_214479	44	.	2.82213	4.40009	1.37400	53
chr12	60622008	60622084	CGE_VIP_pvalue_1e-2_peak_214515	44	.	2.82213	4.40009	1.37400	37
chr12	60639882	60639962	CGE_VIP_pvalue_1e-2_peak_214518	44	.	2.82213	4.40009	1.37400	39
chr12	60676203	60676563	CGE_VIP_pvalue_1e-2_peak_214538	44	.	2.82213	4.40009	1.37400	298
chr12	60776469	60776734	CGE_VIP_pvalue_1e-2_peak_214566	44	.	2.82213	4.40009	1.37400	41
chr12	60829100	60829374	CGE_VIP_pvalue_1e-2_peak_214581	62	.	3.76284	6.20402	2.72876	202
chr12	60838203	60838390	CGE_VIP_pvalue_1e-2_peak_214584	44	.	2.82213	4.40009	1.37400	69
chr12	60867026	60867136	CGE_VIP_pvalue_1e-2_peak_214595	44	.	2.82213	4.40009	1.37400	54
chr12	60879146	60879471	CGE_VIP_pvalue_1e-2_peak_214599	44	.	2.82213	4.40009	1.37400	50
chr12	60954247	60954392	CGE_VIP_pvalue_1e-2_peak_214633	44	.	2.82213	4.40009	1.37400	98
chr12	60987062	60987142	CGE_VIP_pvalue_1e-2_peak_214646	44	.	2.82213	4.40009	1.37400	39
chr12	61062473	61062593	CGE_VIP_pvalue_1e-2_peak_214672	44	.	2.82213	4.40009	1.37400	59
chr12	61104428	61104801	CGE_VIP_pvalue_1e-2_peak_214691	44	.	2.82213	4.40009	1.37400	71
chr12	61118890	61119032	CGE_VIP_pvalue_1e-2_peak_214699	44	.	2.82213	4.40009	1.37400	70
chr12	61134340	61134475	CGE_VIP_pvalue_1e-2_peak_214702	44	.	2.82213	4.40009	1.37400	66
chr12	61196950	61197027	CGE_VIP_pvalue_1e-2_peak_214724	44	.	2.82213	4.40009	1.37400	37
chr12	61219680	61219766	CGE_VIP_pvalue_1e-2_peak_214735	44	.	2.82213	4.40009	1.37400	42
chr12	61228780	61228875	CGE_VIP_pvalue_1e-2_peak_214737	44	.	2.82213	4.40009	1.37400	46
chr12	61289868	61289953	CGE_VIP_pvalue_1e-2_peak_214752	44	.	2.82213	4.40009	1.37400	41
chr12	61323395	61323514	CGE_VIP_pvalue_1e-2_peak_214768	44	.	2.82213	4.40009	1.37400	58
chr12	61374682	61374802	CGE_VIP_pvalue_1e-2_peak_214788	44	.	2.82213	4.40009	1.37400	59
chr12	61445944	61446039	CGE_VIP_pvalue_1e-2_peak_214810	44	.	2.82213	4.40009	1.37400	46
chr12	61531566	61532239	CGE_VIP_pvalue_1e-2_peak_214836	53	.	3.62911	5.37785	2.12795	568
chr12	61582527	61583412	CGE_VIP_pvalue_1e-2_peak_214852	47	.	3.49040	4.77340	1.66550	717
chr12	61694475	61695015	CGE_VIP_pvalue_1e-2_peak_214889	55	.	3.65330	5.50407	2.22166	59
chr12	61746627	61746895	CGE_VIP_pvalue_1e-2_peak_214903	42	.	2.79590	4.21192	1.37400	220
chr12	61763317	61763579	CGE_VIP_pvalue_1e-2_peak_214915	40	.	2.77701	4.09011	1.33994	220
chr12	61764128	61764268	CGE_VIP_pvalue_1e-2_peak_214916	40	.	2.77701	4.09011	1.33994	69
chr12	61841972	61842946	CGE_VIP_pvalue_1e-2_peak_214946	47	.	3.49040	4.77340	1.66550	894
chr12	61917625	61917700	CGE_VIP_pvalue_1e-2_peak_214993	44	.	2.82213	4.40009	1.37400	36
chr12	61929928	61930762	CGE_VIP_pvalue_1e-2_peak_214995	58	.	4.22833	5.83877	2.47297	487
chr12	61940696	61940872	CGE_VIP_pvalue_1e-2_peak_214999	53	.	3.62911	5.37785	2.12795	56
chr12	61951313	61951878	CGE_VIP_pvalue_1e-2_peak_215004	53	.	4.07731	5.38744	2.13054	225
chr12	61957342	61957460	CGE_VIP_pvalue_1e-2_peak_215006	40	.	2.77701	4.09011	1.33994	58
chr12	62009598	62009709	CGE_VIP_pvalue_1e-2_peak_215030	44	.	2.82213	4.40009	1.37400	54
chr12	62088540	62088748	CGE_VIP_pvalue_1e-2_peak_215052	44	.	2.82213	4.40009	1.37400	56
chr12	62106895	62107247	CGE_VIP_pvalue_1e-2_peak_215060	43	.	2.81505	4.34682	1.37400	50
chr12	62117320	62117475	CGE_VIP_pvalue_1e-2_peak_215065	44	.	2.82213	4.40009	1.37400	116
chr12	62168887	62169272	CGE_VIP_pvalue_1e-2_peak_215088	44	.	2.82213	4.40009	1.37400	47
chr12	62183122	62183352	CGE_VIP_pvalue_1e-2_peak_215094	40	.	2.77701	4.09011	1.33994	46
chr12	62184266	62184406	CGE_VIP_pvalue_1e-2_peak_215095	42	.	2.79590	4.21192	1.37400	69
chr12	62191067	62191468	CGE_VIP_pvalue_1e-2_peak_215098	45	.	3.42495	4.53818	1.48232	253
chr12	62219641	62219886	CGE_VIP_pvalue_1e-2_peak_215117	44	.	2.82213	4.40009	1.37400	182
chr12	62245585	62245664	CGE_VIP_pvalue_1e-2_peak_215131	44	.	2.82213	4.40009	1.37400	38
chr12	62250052	62250190	CGE_VIP_pvalue_1e-2_peak_215133	42	.	2.79590	4.21192	1.37400	68
chr12	62285268	62285803	CGE_VIP_pvalue_1e-2_peak_215161	48	.	3.51278	4.85998	1.73113	480
chr12	62304509	62305146	CGE_VIP_pvalue_1e-2_peak_215172	62	.	4.67035	6.23671	2.75326	245
chr12	62324579	62324662	CGE_VIP_pvalue_1e-2_peak_215180	44	.	2.82213	4.40009	1.37400	40
chr12	62328515	62328901	CGE_VIP_pvalue_1e-2_peak_215183	44	.	2.82213	4.40009	1.37400	317
chr12	62333923	62334157	CGE_VIP_pvalue_1e-2_peak_215185	44	.	2.82213	4.40009	1.37400	51
chr12	62348447	62348534	CGE_VIP_pvalue_1e-2_peak_215189	43	.	2.81505	4.34682	1.37400	42
chr12	62393062	62393144	CGE_VIP_pvalue_1e-2_peak_215216	44	.	2.82213	4.40009	1.37400	40
chr12	62420363	62420530	CGE_VIP_pvalue_1e-2_peak_215231	48	.	3.51278	4.85998	1.73113	116
chr12	62499383	62499466	CGE_VIP_pvalue_1e-2_peak_215295	42	.	2.79590	4.21192	1.37400	40
chr12	62517461	62517814	CGE_VIP_pvalue_1e-2_peak_215310	53	.	3.62911	5.37785	2.12795	295
chr12	62524222	62524703	CGE_VIP_pvalue_1e-2_peak_215313	40	.	2.77701	4.09011	1.33994	353
chr12	62537926	62538045	CGE_VIP_pvalue_1e-2_peak_215323	43	.	2.81505	4.34682	1.37400	58
chr12	62545927	62547050	CGE_VIP_pvalue_1e-2_peak_215325	68	.	4.89277	6.81329	3.20799	555
chr12	62574050	62574204	CGE_VIP_pvalue_1e-2_peak_215350	52	.	3.60523	5.26053	2.03502	58
chr12	62585256	62585599	CGE_VIP_pvalue_1e-2_peak_215355	40	.	3.49479	4.06336	1.33994	309
chr12	62586529	62586736	CGE_VIP_pvalue_1e-2_peak_215358	104	.	7.02543	10.45915	6.13072	111
chr12	62653298	62654614	CGE_VIP_pvalue_1e-2_peak_215377a	78	.	5.67859	7.87088	4.04572	533
chr12	62653298	62654614	CGE_VIP_pvalue_1e-2_peak_215377b	78	.	5.67859	7.87088	4.04572	641
chr12	62653298	62654614	CGE_VIP_pvalue_1e-2_peak_215377c	65	.	4.96877	6.57675	3.02372	795
chr12	62679973	62681074	CGE_VIP_pvalue_1e-2_peak_215388	49	.	3.53544	4.95138	1.80299	568
chr12	62719067	62719152	CGE_VIP_pvalue_1e-2_peak_215415	44	.	2.82213	4.40009	1.37400	41
chr12	62773636	62773770	CGE_VIP_pvalue_1e-2_peak_215446	59	.	3.72787	5.95225	2.55783	66
chr12	62787859	62787934	CGE_VIP_pvalue_1e-2_peak_215451	44	.	2.82213	4.40009	1.37400	36
chr12	62829625	62829747	CGE_VIP_pvalue_1e-2_peak_215475	44	.	2.82213	4.40009	1.37400	60
chr12	62860457	62860927	CGE_VIP_pvalue_1e-2_peak_215481	95	.	6.40923	9.54279	5.39207	87
chr12	62902339	62902542	CGE_VIP_pvalue_1e-2_peak_215500	44	.	2.82213	4.40009	1.37400	140
chr12	62948512	62948616	CGE_VIP_pvalue_1e-2_peak_215529	44	.	2.82213	4.40009	1.37400	51
chr12	62996013	62997451	CGE_VIP_pvalue_1e-2_peak_215558a	100	.	6.72742	10.02220	5.78020	1058
chr12	62996013	62997451	CGE_VIP_pvalue_1e-2_peak_215558b	64	.	4.89267	6.42707	2.90393	1324
chr12	63011076	63011198	CGE_VIP_pvalue_1e-2_peak_215561	44	.	2.82213	4.40009	1.37400	60
chr12	63025238	63025682	CGE_VIP_pvalue_1e-2_peak_215567	76	.	5.16974	7.68256	3.89948	402
chr12	63049508	63049852	CGE_VIP_pvalue_1e-2_peak_215579	82	.	5.86081	8.24779	4.34305	272
chr12	63062692	63063016	CGE_VIP_pvalue_1e-2_peak_215587	55	.	3.65330	5.50407	2.22166	54
chr12	63087297	63087786	CGE_VIP_pvalue_1e-2_peak_215601	48	.	3.51278	4.85998	1.73113	49
chr12	63098380	63098627	CGE_VIP_pvalue_1e-2_peak_215611	43	.	2.81505	4.34682	1.37400	176
chr12	63170934	63171288	CGE_VIP_pvalue_1e-2_peak_215647	52	.	3.60523	5.26053	2.03502	70
chr12	63177971	63178341	CGE_VIP_pvalue_1e-2_peak_215651	53	.	3.62911	5.37785	2.12795	67
chr12	63187588	63187983	CGE_VIP_pvalue_1e-2_peak_215657	56	.	4.17676	5.67691	2.34986	263
chr12	63194640	63194830	CGE_VIP_pvalue_1e-2_peak_215658	51	.	3.98248	5.13441	1.95081	107
chr12	63211193	63211738	CGE_VIP_pvalue_1e-2_peak_215661	77	.	5.51138	7.78420	3.98391	242
chr12	63228379	63228572	CGE_VIP_pvalue_1e-2_peak_215668	68	.	4.92207	6.89603	3.27894	35
chr12	63247756	63247869	CGE_VIP_pvalue_1e-2_peak_215677	54	.	4.10172	5.45601	2.18938	57
chr12	63255524	63255678	CGE_VIP_pvalue_1e-2_peak_215680	62	.	4.79485	6.23798	2.75326	102
chr12	63258817	63259155	CGE_VIP_pvalue_1e-2_peak_215681	53	.	4.25894	5.33988	2.10445	39
chr12	63291917	63292579	CGE_VIP_pvalue_1e-2_peak_215693	50	.	3.55840	5.04815	1.87737	412
chr12	63313519	63313964	CGE_VIP_pvalue_1e-2_peak_215709	84	.	5.98524	8.43663	4.49677	220
chr12	63327154	63329092	CGE_VIP_pvalue_1e-2_peak_215712	49	.	4.02924	4.90761	1.77456	1530
chr12	63418823	63419351	CGE_VIP_pvalue_1e-2_peak_215747	69	.	4.50653	6.92169	3.29372	239
chr12	63545952	63546057	CGE_VIP_pvalue_1e-2_peak_215794	61	.	4.30812	6.10846	2.68407	50
chr12	63564975	63565221	CGE_VIP_pvalue_1e-2_peak_215803	44	.	2.82213	4.40009	1.37400	188
chr12	63667356	63668092	CGE_VIP_pvalue_1e-2_peak_215839	43	.	2.81505	4.34682	1.37400	444
chr12	63686915	63687384	CGE_VIP_pvalue_1e-2_peak_215852	43	.	2.81505	4.34682	1.37400	430
chr12	63712341	63712426	CGE_VIP_pvalue_1e-2_peak_215864	40	.	2.77701	4.09011	1.33994	41
chr12	63714940	63715388	CGE_VIP_pvalue_1e-2_peak_215866	40	.	2.77701	4.09011	1.33994	398
chr12	63743603	63743688	CGE_VIP_pvalue_1e-2_peak_215882	44	.	2.82213	4.40009	1.37400	41
chr12	63783700	63784066	CGE_VIP_pvalue_1e-2_peak_215899	62	.	3.76284	6.20402	2.72876	316
chr12	63815725	63815857	CGE_VIP_pvalue_1e-2_peak_215910	44	.	2.82213	4.40009	1.37400	65
chr12	63828322	63828396	CGE_VIP_pvalue_1e-2_peak_215916	44	.	2.82213	4.40009	1.37400	36
chr12	63846830	63846946	CGE_VIP_pvalue_1e-2_peak_215923	44	.	2.82213	4.40009	1.37400	57
chr12	64055468	64055549	CGE_VIP_pvalue_1e-2_peak_215984	43	.	2.81505	4.34682	1.37400	39
chr12	64061692	64062866	CGE_VIP_pvalue_1e-2_peak_215985a	80	.	5.76148	8.03057	4.17617	457
chr12	64061692	64062866	CGE_VIP_pvalue_1e-2_peak_215985b	56	.	4.48115	5.66648	2.34768	1063
chr12	64124882	64125005	CGE_VIP_pvalue_1e-2_peak_215996	44	.	2.82213	4.40009	1.37400	60
chr12	64173231	64174193	CGE_VIP_pvalue_1e-2_peak_216013	214	.	12.02887	21.48547	15.25510	452
chr12	64208508	64208620	CGE_VIP_pvalue_1e-2_peak_216035	43	.	2.81505	4.34682	1.37400	55
chr12	64208979	64209104	CGE_VIP_pvalue_1e-2_peak_216036	44	.	2.82213	4.40009	1.37400	61
chr12	64237503	64238337	CGE_VIP_pvalue_1e-2_peak_216051a	90	.	6.25547	9.02418	4.97151	140
chr12	64237503	64238337	CGE_VIP_pvalue_1e-2_peak_216051b	54	.	4.37883	5.48897	2.21942	342
chr12	64257527	64257650	CGE_VIP_pvalue_1e-2_peak_216059	44	.	2.82213	4.40009	1.37400	60
chr12	64321968	64322091	CGE_VIP_pvalue_1e-2_peak_216095	44	.	2.82213	4.40009	1.37400	60
chr12	64334245	64334830	CGE_VIP_pvalue_1e-2_peak_216102	48	.	3.51278	4.85998	1.73113	236
chr12	64343635	64344043	CGE_VIP_pvalue_1e-2_peak_216109	52	.	3.60523	5.26053	2.03502	352
chr12	64348856	64348963	CGE_VIP_pvalue_1e-2_peak_216113	43	.	2.81505	4.34682	1.37400	52
chr12	64362530	64362760	CGE_VIP_pvalue_1e-2_peak_216119	89	.	5.91966	8.94285	4.90407	126
chr12	64464529	64464687	CGE_VIP_pvalue_1e-2_peak_216184	42	.	2.79590	4.21192	1.37400	119
chr12	64476780	64477247	CGE_VIP_pvalue_1e-2_peak_216191	43	.	2.81505	4.34682	1.37400	424
chr12	64481965	64482394	CGE_VIP_pvalue_1e-2_peak_216194	43	.	2.81505	4.34682	1.37400	391
chr12	64482685	64482760	CGE_VIP_pvalue_1e-2_peak_216195	44	.	2.82213	4.40009	1.37400	36
chr12	64493123	64493233	CGE_VIP_pvalue_1e-2_peak_216202	55	.	3.65330	5.50407	2.22166	56
chr12	64563582	64563700	CGE_VIP_pvalue_1e-2_peak_216233	61	.	3.75340	6.13275	2.69438	49
chr12	64568606	64569335	CGE_VIP_pvalue_1e-2_peak_216236	43	.	2.81505	4.34682	1.37400	406
chr12	64575282	64575850	CGE_VIP_pvalue_1e-2_peak_216238	56	.	3.67782	5.64059	2.32305	419
chr12	64584101	64584397	CGE_VIP_pvalue_1e-2_peak_216244	40	.	2.77701	4.09011	1.33994	246
chr12	64598642	64598996	CGE_VIP_pvalue_1e-2_peak_216252	44	.	2.82213	4.40009	1.37400	49
chr12	64615571	64616598	CGE_VIP_pvalue_1e-2_peak_216262	87	.	6.08874	8.75215	4.74908	534
chr12	64630672	64631198	CGE_VIP_pvalue_1e-2_peak_216269	40	.	2.77701	4.09011	1.33994	466
chr12	64650119	64650243	CGE_VIP_pvalue_1e-2_peak_216280	43	.	2.81505	4.34682	1.37400	61
chr12	64717408	64717492	CGE_VIP_pvalue_1e-2_peak_216312	44	.	2.82213	4.40009	1.37400	41
chr12	64731467	64731702	CGE_VIP_pvalue_1e-2_peak_216320	44	.	2.82213	4.40009	1.37400	172
chr12	64779316	64779459	CGE_VIP_pvalue_1e-2_peak_216336	44	.	2.82213	4.40009	1.37400	70
chr12	64786868	64787096	CGE_VIP_pvalue_1e-2_peak_216340	44	.	2.82213	4.40009	1.37400	189
chr12	64797846	64798702	CGE_VIP_pvalue_1e-2_peak_216342a	86	.	6.06171	8.68850	4.69945	301
chr12	64797846	64798702	CGE_VIP_pvalue_1e-2_peak_216342b	52	.	4.26206	5.29078	2.06442	497
chr12	64826106	64826188	CGE_VIP_pvalue_1e-2_peak_216351	44	.	2.82213	4.40009	1.37400	40
chr12	64845565	64846233	CGE_VIP_pvalue_1e-2_peak_216365a	100	.	6.77456	10.03915	5.79384	124
chr12	64845565	64846233	CGE_VIP_pvalue_1e-2_peak_216365b	58	.	4.51637	5.88004	2.50976	314
chr12	64866859	64867486	CGE_VIP_pvalue_1e-2_peak_216377	47	.	3.49040	4.77340	1.66550	175
chr12	64892238	64892515	CGE_VIP_pvalue_1e-2_peak_216393	42	.	2.79590	4.21192	1.37400	239
chr12	64918811	64918884	CGE_VIP_pvalue_1e-2_peak_216403	43	.	3.38266	4.39837	1.37400	38
chr12	64919337	64919586	CGE_VIP_pvalue_1e-2_peak_216404	43	.	3.38266	4.39837	1.37400	46
chr12	64938677	64938795	CGE_VIP_pvalue_1e-2_peak_216412	44	.	2.82213	4.40009	1.37400	58
chr12	64943559	64943654	CGE_VIP_pvalue_1e-2_peak_216414	44	.	2.82213	4.40009	1.37400	46
chr12	64950179	64950277	CGE_VIP_pvalue_1e-2_peak_216417	44	.	2.82213	4.40009	1.37400	48
chr12	64964356	64964475	CGE_VIP_pvalue_1e-2_peak_216424	61	.	4.30812	6.10846	2.68407	72
chr12	65011394	65011590	CGE_VIP_pvalue_1e-2_peak_216447	43	.	2.81505	4.34682	1.37400	144
chr12	65029548	65030032	CGE_VIP_pvalue_1e-2_peak_216462	44	.	2.82213	4.40009	1.37400	180
chr12	65036726	65036830	CGE_VIP_pvalue_1e-2_peak_216463	44	.	2.82213	4.40009	1.37400	51
chr12	65091790	65092127	CGE_VIP_pvalue_1e-2_peak_216491	52	.	3.60523	5.26053	2.03502	272
chr12	65103370	65103758	CGE_VIP_pvalue_1e-2_peak_216496	44	.	2.82213	4.40009	1.37400	68
chr12	65118212	65118351	CGE_VIP_pvalue_1e-2_peak_216503	40	.	2.77701	4.09011	1.33994	68
chr12	65127623	65128165	CGE_VIP_pvalue_1e-2_peak_216508	90	.	5.95643	9.06419	5.00360	241
chr12	65152488	65153640	CGE_VIP_pvalue_1e-2_peak_216522	59	.	4.56656	5.99310	2.59318	586
chr12	65164970	65165096	CGE_VIP_pvalue_1e-2_peak_216526	44	.	2.82213	4.40009	1.37400	62
chr12	65180638	65181071	CGE_VIP_pvalue_1e-2_peak_216535	40	.	2.77701	4.09011	1.33994	308
chr12	65218167	65218950	CGE_VIP_pvalue_1e-2_peak_216557a	91	.	6.31313	9.12568	5.05316	214
chr12	65218167	65218950	CGE_VIP_pvalue_1e-2_peak_216557b	66	.	5.05051	6.69891	3.11956	333
chr12	65218167	65218950	CGE_VIP_pvalue_1e-2_peak_216557c	78	.	5.65575	7.84397	4.02686	556
chr12	65339920	65340513	CGE_VIP_pvalue_1e-2_peak_216621	81	.	5.64107	8.12096	4.24025	382
chr12	65392269	65392577	CGE_VIP_pvalue_1e-2_peak_216637	44	.	2.82213	4.40009	1.37400	49
chr12	65551841	65552276	CGE_VIP_pvalue_1e-2_peak_216694	44	.	2.82213	4.40009	1.37400	50
chr12	65562927	65563723	CGE_VIP_pvalue_1e-2_peak_216696	135	.	8.56225	13.59689	8.68998	448
chr12	65650434	65650526	CGE_VIP_pvalue_1e-2_peak_216754	44	.	2.82213	4.40009	1.37400	45
chr12	65672445	65673208	CGE_VIP_pvalue_1e-2_peak_216759	63	.	4.69704	6.30170	2.80980	314
chr12	65694509	65694690	CGE_VIP_pvalue_1e-2_peak_216769	43	.	2.81505	4.34682	1.37400	58
chr12	65700025	65700789	CGE_VIP_pvalue_1e-2_peak_216773	65	.	4.41930	6.53368	2.98677	713
chr12	65707511	65707821	CGE_VIP_pvalue_1e-2_peak_216779	40	.	2.77701	4.09011	1.33994	50
chr12	65850652	65851066	CGE_VIP_pvalue_1e-2_peak_216849	40	.	2.77701	4.09011	1.33994	362
chr12	65889831	65890033	CGE_VIP_pvalue_1e-2_peak_216867	61	.	3.75340	6.13275	2.69438	52
chr12	65905514	65905695	CGE_VIP_pvalue_1e-2_peak_216870	41	.	3.30115	4.15062	1.37400	54
chr12	65911220	65911310	CGE_VIP_pvalue_1e-2_peak_216871	42	.	2.79590	4.21192	1.37400	44
chr12	65929492	65929601	CGE_VIP_pvalue_1e-2_peak_216877	44	.	2.82213	4.40009	1.37400	53
chr12	65950717	65951001	CGE_VIP_pvalue_1e-2_peak_216882	44	.	2.82213	4.40009	1.37400	226
chr12	65996343	65996631	CGE_VIP_pvalue_1e-2_peak_216897	44	.	2.82213	4.40009	1.37400	233
chr12	66135057	66135456	CGE_VIP_pvalue_1e-2_peak_216952	62	.	3.76284	6.20402	2.72876	333
chr12	66143054	66143139	CGE_VIP_pvalue_1e-2_peak_216957	44	.	2.82213	4.40009	1.37400	41
chr12	66193134	66193353	CGE_VIP_pvalue_1e-2_peak_216973	44	.	2.82213	4.40009	1.37400	156
chr12	66275521	66276168	CGE_VIP_pvalue_1e-2_peak_216995	57	.	4.20239	5.75623	2.41727	97
chr12	66282131	66282217	CGE_VIP_pvalue_1e-2_peak_216997	43	.	2.81505	4.34682	1.37400	42
chr12	66320602	66320725	CGE_VIP_pvalue_1e-2_peak_217011	44	.	2.82213	4.40009	1.37400	60
chr12	66336592	66336672	CGE_VIP_pvalue_1e-2_peak_217018	44	.	2.82213	4.40009	1.37400	39
chr12	66342414	66342528	CGE_VIP_pvalue_1e-2_peak_217023	44	.	2.82213	4.40009	1.37400	56
chr12	66352241	66352514	CGE_VIP_pvalue_1e-2_peak_217026	44	.	2.82213	4.40009	1.37400	57
chr12	66397902	66398276	CGE_VIP_pvalue_1e-2_peak_217041	40	.	2.77701	4.09011	1.33994	53
chr12	66402715	66403033	CGE_VIP_pvalue_1e-2_peak_217044	61	.	3.75340	6.13275	2.69438	196
chr12	66481324	66481518	CGE_VIP_pvalue_1e-2_peak_217076	44	.	2.82213	4.40009	1.37400	39
chr12	66501372	66501620	CGE_VIP_pvalue_1e-2_peak_217082	42	.	2.79590	4.21192	1.37400	69
chr12	66513349	66513686	CGE_VIP_pvalue_1e-2_peak_217090	43	.	2.81505	4.34682	1.37400	291
chr12	66524283	66524886	CGE_VIP_pvalue_1e-2_peak_217094	76	.	5.16974	7.68256	3.89948	401
chr12	66530717	66530820	CGE_VIP_pvalue_1e-2_peak_217095	44	.	2.82213	4.40009	1.37400	50
chr12	66537384	66537511	CGE_VIP_pvalue_1e-2_peak_217097	42	.	2.79590	4.21192	1.37400	62
chr12	66563016	66563938	CGE_VIP_pvalue_1e-2_peak_217114	102	.	6.84984	10.21116	5.92788	588
chr12	66627990	66628379	CGE_VIP_pvalue_1e-2_peak_217145	61	.	4.61787	6.11180	2.68407	67
chr12	66628923	66629042	CGE_VIP_pvalue_1e-2_peak_217146	48	.	3.86997	4.85757	1.73113	59
chr12	66663675	66663796	CGE_VIP_pvalue_1e-2_peak_217160	59	.	3.72787	5.95225	2.55783	62
chr12	66682464	66682875	CGE_VIP_pvalue_1e-2_peak_217167	44	.	2.82213	4.40009	1.37400	72
chr12	66696011	66696550	CGE_VIP_pvalue_1e-2_peak_217170	83	.	5.70823	8.30550	4.39254	236
chr12	66725447	66726241	CGE_VIP_pvalue_1e-2_peak_217177	70	.	4.53638	7.06887	3.41222	385
chr12	66733980	66734119	CGE_VIP_pvalue_1e-2_peak_217181	44	.	2.82213	4.40009	1.37400	68
chr12	66737167	66737295	CGE_VIP_pvalue_1e-2_peak_217184	44	.	2.82213	4.40009	1.37400	63
chr12	66748329	66748674	CGE_VIP_pvalue_1e-2_peak_217192	49	.	3.53544	4.95138	1.80299	72
chr12	66755457	66755550	CGE_VIP_pvalue_1e-2_peak_217198	43	.	2.81505	4.34682	1.37400	45
chr12	66784182	66784290	CGE_VIP_pvalue_1e-2_peak_217216	40	.	2.77701	4.09011	1.33994	53
chr12	66788868	66788958	CGE_VIP_pvalue_1e-2_peak_217219	40	.	2.77701	4.09011	1.33994	44
chr12	66926208	66926324	CGE_VIP_pvalue_1e-2_peak_217294	42	.	2.79590	4.21192	1.37400	57
chr12	66954051	66954129	CGE_VIP_pvalue_1e-2_peak_217315	43	.	2.81505	4.34682	1.37400	38
chr12	66995509	66995628	CGE_VIP_pvalue_1e-2_peak_217332	43	.	2.81505	4.34682	1.37400	58
chr12	67006416	67006940	CGE_VIP_pvalue_1e-2_peak_217340	51	.	3.58166	5.15094	1.95449	42
chr12	67056296	67056783	CGE_VIP_pvalue_1e-2_peak_217382	76	.	5.16974	7.68256	3.89948	379
chr12	67072314	67072411	CGE_VIP_pvalue_1e-2_peak_217389	56	.	4.17676	5.67691	2.34986	46
chr12	67088983	67089102	CGE_VIP_pvalue_1e-2_peak_217400	42	.	2.79590	4.21192	1.37400	58
chr12	67111292	67111516	CGE_VIP_pvalue_1e-2_peak_217412	44	.	3.40368	4.46677	1.42842	49
chr12	67111717	67111893	CGE_VIP_pvalue_1e-2_peak_217413	42	.	3.34141	4.26972	1.37400	115
chr12	67148253	67148464	CGE_VIP_pvalue_1e-2_peak_217425	61	.	4.30812	6.10846	2.68407	172
chr12	67157268	67157527	CGE_VIP_pvalue_1e-2_peak_217429	43	.	3.36191	4.33276	1.37400	15
chr12	67157732	67157920	CGE_VIP_pvalue_1e-2_peak_217430	57	.	4.20239	5.75623	2.41727	126
chr12	67198000	67198151	CGE_VIP_pvalue_1e-2_peak_217459	48	.	3.86997	4.85757	1.73113	93
chr12	67198413	67198886	CGE_VIP_pvalue_1e-2_peak_217460a	104	.	6.96594	10.48530	6.14810	59
chr12	67198413	67198886	CGE_VIP_pvalue_1e-2_peak_217460b	61	.	4.61787	6.11180	2.68407	341
chr12	67217515	67218237	CGE_VIP_pvalue_1e-2_peak_217470	66	.	4.44800	6.65517	3.08244	361
chr12	67228160	67228245	CGE_VIP_pvalue_1e-2_peak_217476	40	.	2.77701	4.09011	1.33994	41
chr12	67254458	67255199	CGE_VIP_pvalue_1e-2_peak_217496	53	.	3.62911	5.37785	2.12795	648
chr12	67263516	67263649	CGE_VIP_pvalue_1e-2_peak_217503	40	.	2.77701	4.09011	1.33994	65
chr12	67292588	67292878	CGE_VIP_pvalue_1e-2_peak_217523	64	.	4.75135	6.43718	2.90965	107
chr12	67294612	67294959	CGE_VIP_pvalue_1e-2_peak_217524	48	.	3.84823	4.80658	1.69398	279
chr12	67308695	67308828	CGE_VIP_pvalue_1e-2_peak_217529	43	.	2.81505	4.34682	1.37400	86
chr12	67315714	67315830	CGE_VIP_pvalue_1e-2_peak_217537	53	.	3.62911	5.37785	2.12795	49
chr12	67335695	67335770	CGE_VIP_pvalue_1e-2_peak_217554	40	.	2.77701	4.09011	1.33994	36
chr12	67385607	67386115	CGE_VIP_pvalue_1e-2_peak_217595	51	.	3.58166	5.15094	1.95449	55
chr12	67394901	67395164	CGE_VIP_pvalue_1e-2_peak_217600	80	.	5.26917	8.05644	4.19069	69
chr12	67409694	67409767	CGE_VIP_pvalue_1e-2_peak_217608	41	.	3.30115	4.15062	1.37400	56
chr12	67413126	67413247	CGE_VIP_pvalue_1e-2_peak_217609	42	.	3.34141	4.26972	1.37400	59
chr12	67436277	67436830	CGE_VIP_pvalue_1e-2_peak_217618	53	.	4.05318	5.32112	2.08866	270
chr12	67463167	67463624	CGE_VIP_pvalue_1e-2_peak_217630	75	.	5.53518	7.58777	3.82008	324
chr12	67490447	67490723	CGE_VIP_pvalue_1e-2_peak_217640	59	.	3.72787	5.95225	2.55783	164
chr12	67595804	67596361	CGE_VIP_pvalue_1e-2_peak_217688	56	.	4.15144	5.60057	2.29914	92
chr12	67616251	67616367	CGE_VIP_pvalue_1e-2_peak_217700	52	.	3.60523	5.26053	2.03502	48
chr12	67662334	67663783	CGE_VIP_pvalue_1e-2_peak_217706a	67	.	5.07389	6.73982	3.15144	318
chr12	67662334	67663783	CGE_VIP_pvalue_1e-2_peak_217706b	91	.	6.34236	9.17744	5.09411	656
chr12	67662334	67663783	CGE_VIP_pvalue_1e-2_peak_217706c	67	.	5.07389	6.73982	3.15144	1119
chr12	67679591	67680048	CGE_VIP_pvalue_1e-2_peak_217715	43	.	2.81505	4.34682	1.37400	71
chr12	67691863	67691943	CGE_VIP_pvalue_1e-2_peak_217724	40	.	2.77701	4.09011	1.33994	39
chr12	67703570	67703679	CGE_VIP_pvalue_1e-2_peak_217734	44	.	2.82213	4.40009	1.37400	53
chr12	67707998	67708103	CGE_VIP_pvalue_1e-2_peak_217736	44	.	2.82213	4.40009	1.37400	51
chr12	67743655	67743789	CGE_VIP_pvalue_1e-2_peak_217750	44	.	2.82213	4.40009	1.37400	66
chr12	67749564	67750217	CGE_VIP_pvalue_1e-2_peak_217753	59	.	3.72787	5.95225	2.55783	330
chr12	67763698	67764245	CGE_VIP_pvalue_1e-2_peak_217760	51	.	3.58166	5.15094	1.95449	476
chr12	67770176	67770535	CGE_VIP_pvalue_1e-2_peak_217763	61	.	3.75340	6.13275	2.69438	301
chr12	67804688	67804816	CGE_VIP_pvalue_1e-2_peak_217778	42	.	3.32116	4.20906	1.37400	43
chr12	67809433	67809593	CGE_VIP_pvalue_1e-2_peak_217780	69	.	4.95172	6.98166	3.34343	47
chr12	67821262	67821467	CGE_VIP_pvalue_1e-2_peak_217786	64	.	4.39097	6.41891	2.89842	55
chr12	67835425	67836063	CGE_VIP_pvalue_1e-2_peak_217794	83	.	5.70823	8.30550	4.39254	349
chr12	67866320	67866723	CGE_VIP_pvalue_1e-2_peak_217805	70	.	5.21182	7.08455	3.42264	243
chr12	67876785	67877259	CGE_VIP_pvalue_1e-2_peak_217806	60	.	4.28119	6.01457	2.60681	211
chr12	67890068	67890168	CGE_VIP_pvalue_1e-2_peak_217812	44	.	2.82213	4.40009	1.37400	49
chr12	67909640	67910082	CGE_VIP_pvalue_1e-2_peak_217821	40	.	2.77701	4.09011	1.33994	385
chr12	67949501	67949586	CGE_VIP_pvalue_1e-2_peak_217842	44	.	2.82213	4.40009	1.37400	41
chr12	68003058	68003871	CGE_VIP_pvalue_1e-2_peak_217868	70	.	4.53638	7.06887	3.41222	321
chr12	68020870	68021112	CGE_VIP_pvalue_1e-2_peak_217876	61	.	3.75340	6.13275	2.69438	48
chr12	68041744	68041936	CGE_VIP_pvalue_1e-2_peak_217886	40	.	3.55830	4.09244	1.34003	134
chr12	68042142	68043071	CGE_VIP_pvalue_1e-2_peak_217887	73	.	5.36065	7.33802	3.63228	506
chr12	68057216	68057308	CGE_VIP_pvalue_1e-2_peak_217897	47	.	3.49040	4.77340	1.66550	47
chr12	68074861	68075239	CGE_VIP_pvalue_1e-2_peak_217907	40	.	2.77701	4.09011	1.33994	218
chr12	68090256	68090399	CGE_VIP_pvalue_1e-2_peak_217913	44	.	2.82213	4.40009	1.37400	70
chr12	68104557	68104750	CGE_VIP_pvalue_1e-2_peak_217922	40	.	2.77701	4.09011	1.33994	43
chr12	68141482	68141941	CGE_VIP_pvalue_1e-2_peak_217939	61	.	4.30812	6.10846	2.68407	248
chr12	68166313	68167208	CGE_VIP_pvalue_1e-2_peak_217955	51	.	3.58166	5.15094	1.95449	546
chr12	68190961	68191550	CGE_VIP_pvalue_1e-2_peak_217974	81	.	5.79878	8.11714	4.24025	91
chr12	68223706	68223943	CGE_VIP_pvalue_1e-2_peak_217988	52	.	3.60523	5.26053	2.03502	45
chr12	68249382	68249472	CGE_VIP_pvalue_1e-2_peak_217996	42	.	2.79590	4.21192	1.37400	44
chr12	68259971	68260066	CGE_VIP_pvalue_1e-2_peak_218000	44	.	2.82213	4.40009	1.37400	46
chr12	68278992	68279433	CGE_VIP_pvalue_1e-2_peak_218008	47	.	3.49040	4.77340	1.66550	181
chr12	68286198	68286654	CGE_VIP_pvalue_1e-2_peak_218011	74	.	5.10551	7.46124	3.72322	54
chr12	68304625	68305078	CGE_VIP_pvalue_1e-2_peak_218013	77	.	4.65983	7.78896	3.98414	70
chr12	68307618	68307754	CGE_VIP_pvalue_1e-2_peak_218016	40	.	2.77701	4.09011	1.33994	67
chr12	68316804	68316929	CGE_VIP_pvalue_1e-2_peak_218019	44	.	2.82213	4.40009	1.37400	61
chr12	68320170	68320270	CGE_VIP_pvalue_1e-2_peak_218020	44	.	2.82213	4.40009	1.37400	49
chr12	68351860	68351942	CGE_VIP_pvalue_1e-2_peak_218030	44	.	2.82213	4.40009	1.37400	40
chr12	68355679	68355993	CGE_VIP_pvalue_1e-2_peak_218032	43	.	2.81505	4.34682	1.37400	40
chr12	68434079	68434635	CGE_VIP_pvalue_1e-2_peak_218068	63	.	4.36300	6.31016	2.80989	413
chr12	68468169	68468297	CGE_VIP_pvalue_1e-2_peak_218079	44	.	2.82213	4.40009	1.37400	53
chr12	68513532	68513730	CGE_VIP_pvalue_1e-2_peak_218093	44	.	2.82213	4.40009	1.37400	146
chr12	68568996	68569071	CGE_VIP_pvalue_1e-2_peak_218111	44	.	2.82213	4.40009	1.37400	36
chr12	68616261	68616630	CGE_VIP_pvalue_1e-2_peak_218124	50	.	3.55840	5.04815	1.87737	63
chr12	68616996	68617381	CGE_VIP_pvalue_1e-2_peak_218125	66	.	4.44800	6.65517	3.08244	112
chr12	68631108	68631777	CGE_VIP_pvalue_1e-2_peak_218130	65	.	4.80692	6.58071	3.02372	61
chr12	68698573	68698658	CGE_VIP_pvalue_1e-2_peak_218165	43	.	2.81505	4.34682	1.37400	41
chr12	68725965	68726513	CGE_VIP_pvalue_1e-2_peak_218177a	95	.	6.55480	9.56030	5.40753	219
chr12	68725965	68726513	CGE_VIP_pvalue_1e-2_peak_218177b	96	.	6.61813	9.67690	5.50007	472
chr12	68795289	68795575	CGE_VIP_pvalue_1e-2_peak_218210	44	.	2.82213	4.40009	1.37400	57
chr12	68830799	68830925	CGE_VIP_pvalue_1e-2_peak_218229	44	.	2.82213	4.40009	1.37400	62
chr12	68845745	68845876	CGE_VIP_pvalue_1e-2_peak_218231	73	.	5.07400	7.35758	3.64197	51
chr12	68846088	68846161	CGE_VIP_pvalue_1e-2_peak_218232	44	.	3.40368	4.46677	1.42842	35
chr12	68863409	68863497	CGE_VIP_pvalue_1e-2_peak_218237	44	.	2.82213	4.40009	1.37400	43
chr12	68869774	68869864	CGE_VIP_pvalue_1e-2_peak_218240	44	.	2.82213	4.40009	1.37400	44
chr12	68889019	68889116	CGE_VIP_pvalue_1e-2_peak_218245	44	.	2.82213	4.40009	1.37400	47
chr12	68894775	68894903	CGE_VIP_pvalue_1e-2_peak_218248	44	.	2.82213	4.40009	1.37400	63
chr12	69004123	69004842	CGE_VIP_pvalue_1e-2_peak_218284a	153	.	9.35579	15.39976	10.14555	475
chr12	69004123	69004842	CGE_VIP_pvalue_1e-2_peak_218284b	111	.	7.35098	11.14430	6.69500	594
chr12	69059779	69060068	CGE_VIP_pvalue_1e-2_peak_218311	43	.	2.81505	4.34682	1.37400	57
chr12	69080453	69081400	CGE_VIP_pvalue_1e-2_peak_218319	65	.	4.41930	6.53368	2.98677	305
chr12	69091215	69091472	CGE_VIP_pvalue_1e-2_peak_218321	44	.	2.82213	4.40009	1.37400	42
chr12	69114418	69114503	CGE_VIP_pvalue_1e-2_peak_218331	40	.	2.77701	4.09011	1.33994	41
chr12	69116915	69117161	CGE_VIP_pvalue_1e-2_peak_218334	40	.	2.77701	4.09011	1.33994	57
chr12	69139354	69140263	CGE_VIP_pvalue_1e-2_peak_218345a	72	.	5.34616	7.22996	3.54008	498
chr12	69139354	69140263	CGE_VIP_pvalue_1e-2_peak_218345b	72	.	5.34616	7.22996	3.54008	602
chr12	69139354	69140263	CGE_VIP_pvalue_1e-2_peak_218345c	98	.	6.71547	9.85852	5.64795	855
chr12	69140481	69140668	CGE_VIP_pvalue_1e-2_peak_218346	48	.	3.99016	4.83094	1.71702	122
chr12	69201443	69202255	CGE_VIP_pvalue_1e-2_peak_218385	132	.	8.37202	13.26129	8.41579	478
chr12	69276499	69276831	CGE_VIP_pvalue_1e-2_peak_218451	40	.	2.77701	4.09011	1.33994	68
chr12	69297510	69297805	CGE_VIP_pvalue_1e-2_peak_218462	44	.	2.82213	4.40009	1.37400	47
chr12	69326631	69327123	CGE_VIP_pvalue_1e-2_peak_218473	69	.	4.50653	6.92169	3.29372	422
chr12	69358567	69358699	CGE_VIP_pvalue_1e-2_peak_218487	44	.	2.82213	4.40009	1.37400	65
chr12	69418366	69418494	CGE_VIP_pvalue_1e-2_peak_218513	44	.	2.82213	4.40009	1.37400	63
chr12	69456211	69456340	CGE_VIP_pvalue_1e-2_peak_218526	53	.	3.62911	5.37785	2.12795	59
chr12	69464255	69464591	CGE_VIP_pvalue_1e-2_peak_218534	61	.	3.75340	6.13275	2.69438	70
chr12	69496088	69496169	CGE_VIP_pvalue_1e-2_peak_218549	44	.	2.82213	4.40009	1.37400	39
chr12	69550511	69551150	CGE_VIP_pvalue_1e-2_peak_218578	69	.	4.95172	6.98166	3.34343	508
chr12	69555649	69556055	CGE_VIP_pvalue_1e-2_peak_218579	73	.	5.07400	7.35758	3.64197	354
chr12	69565831	69566126	CGE_VIP_pvalue_1e-2_peak_218580	42	.	3.60516	4.28055	1.37400	61
chr12	69567032	69567682	CGE_VIP_pvalue_1e-2_peak_218581	70	.	5.18365	7.02331	3.38003	373
chr12	69632950	69633494	CGE_VIP_pvalue_1e-2_peak_218595	132	.	8.38750	13.24269	8.40221	399
chr12	69633760	69634079	CGE_VIP_pvalue_1e-2_peak_218596	52	.	4.19375	5.21198	2.00639	138
chr12	69668303	69668387	CGE_VIP_pvalue_1e-2_peak_218609	44	.	2.82213	4.40009	1.37400	41
chr12	69669002	69669339	CGE_VIP_pvalue_1e-2_peak_218610	43	.	2.81505	4.34682	1.37400	268
chr12	69753160	69753686	CGE_VIP_pvalue_1e-2_peak_218642	79	.	5.57547	7.94761	4.10500	475
chr12	69753885	69754040	CGE_VIP_pvalue_1e-2_peak_218643	51	.	3.98248	5.13441	1.95081	58
chr12	69760219	69760297	CGE_VIP_pvalue_1e-2_peak_218644	44	.	2.82213	4.40009	1.37400	38
chr12	69824663	69824964	CGE_VIP_pvalue_1e-2_peak_218678	44	.	2.82213	4.40009	1.37400	160
chr12	69863839	69864254	CGE_VIP_pvalue_1e-2_peak_218691	128	.	8.05867	12.83642	8.07401	291
chr12	69927586	69928615	CGE_VIP_pvalue_1e-2_peak_218728	56	.	3.67782	5.64059	2.32305	886
chr12	69979093	69979747	CGE_VIP_pvalue_1e-2_peak_218765	76	.	5.44874	7.62969	3.85677	81
chr12	70013857	70013943	CGE_VIP_pvalue_1e-2_peak_218780	44	.	2.82213	4.40009	1.37400	42
chr12	70077951	70078642	CGE_VIP_pvalue_1e-2_peak_218821	57	.	4.46728	5.77213	2.43003	390
chr12	70095609	70096041	CGE_VIP_pvalue_1e-2_peak_218826	64	.	4.75135	6.43718	2.90965	193
chr12	70132246	70133369	CGE_VIP_pvalue_1e-2_peak_218836	94	.	6.49266	9.44705	5.31333	210
chr12	70190952	70191088	CGE_VIP_pvalue_1e-2_peak_218858	43	.	2.81505	4.34682	1.37400	67
chr12	70195518	70195856	CGE_VIP_pvalue_1e-2_peak_218861	44	.	2.82213	4.40009	1.37400	277
chr12	70216793	70216898	CGE_VIP_pvalue_1e-2_peak_218869	44	.	2.82213	4.40009	1.37400	51
chr12	70227536	70227616	CGE_VIP_pvalue_1e-2_peak_218874	62	.	3.76284	6.20402	2.72876	40
chr12	70297517	70297649	CGE_VIP_pvalue_1e-2_peak_218896	61	.	4.30812	6.10846	2.68407	88
chr12	70313385	70313938	CGE_VIP_pvalue_1e-2_peak_218902	55	.	3.65330	5.50407	2.22166	274
chr12	70329147	70330023	CGE_VIP_pvalue_1e-2_peak_218906a	97	.	6.62886	9.71767	5.53494	411
chr12	70329147	70330023	CGE_VIP_pvalue_1e-2_peak_218906b	56	.	4.41924	5.66894	2.34789	575
chr12	70490642	70490998	CGE_VIP_pvalue_1e-2_peak_218971	42	.	2.79590	4.21192	1.37400	220
chr12	70571959	70572261	CGE_VIP_pvalue_1e-2_peak_218993	80	.	5.60808	8.03297	4.17617	59
chr12	70636639	70636933	CGE_VIP_pvalue_1e-2_peak_219030	58	.	4.51637	5.88004	2.50976	72
chr12	70637173	70638024	CGE_VIP_pvalue_1e-2_peak_219031	100	.	6.77456	10.03915	5.79384	341
chr12	70734294	70734726	CGE_VIP_pvalue_1e-2_peak_219079	42	.	2.79590	4.21192	1.37400	372
chr12	70759547	70761346	CGE_VIP_pvalue_1e-2_peak_219093	84	.	5.95637	8.45435	4.51110	503
chr12	70811778	70812172	CGE_VIP_pvalue_1e-2_peak_219125	57	.	3.70268	5.78921	2.43427	267
chr12	70859825	70860313	CGE_VIP_pvalue_1e-2_peak_219142	40	.	2.77701	4.09011	1.33994	58
chr12	70906564	70906673	CGE_VIP_pvalue_1e-2_peak_219156	40	.	2.77701	4.09011	1.33994	53
chr12	70937280	70937571	CGE_VIP_pvalue_1e-2_peak_219172	69	.	4.50653	6.92169	3.29372	185
chr12	71003347	71004020	CGE_VIP_pvalue_1e-2_peak_219210	51	.	3.58166	5.15094	1.95449	298
chr12	71058883	71059048	CGE_VIP_pvalue_1e-2_peak_219248	56	.	4.15144	5.60057	2.29914	109
chr12	71113552	71113945	CGE_VIP_pvalue_1e-2_peak_219273	70	.	4.98173	7.07040	3.41222	66
chr12	71127353	71127452	CGE_VIP_pvalue_1e-2_peak_219278	74	.	5.10551	7.46124	3.72322	44
chr12	71133694	71133803	CGE_VIP_pvalue_1e-2_peak_219280	50	.	3.55840	5.04815	1.87737	50
chr12	71144766	71144905	CGE_VIP_pvalue_1e-2_peak_219289	43	.	2.81505	4.34682	1.37400	68
chr12	71155863	71156127	CGE_VIP_pvalue_1e-2_peak_219298	56	.	3.67782	5.64059	2.32305	63
chr12	71191641	71192145	CGE_VIP_pvalue_1e-2_peak_219326	44	.	2.82213	4.40009	1.37400	389
chr12	71224353	71224721	CGE_VIP_pvalue_1e-2_peak_219348	49	.	3.91420	4.96371	1.81142	267
chr12	71248044	71248117	CGE_VIP_pvalue_1e-2_peak_219365	46	.	3.46831	4.69117	1.60331	69
chr12	71257152	71257382	CGE_VIP_pvalue_1e-2_peak_219372	40	.	2.77701	4.09011	1.33994	160
chr12	71258161	71258288	CGE_VIP_pvalue_1e-2_peak_219373	40	.	2.77701	4.09011	1.33994	62
chr12	71267760	71267878	CGE_VIP_pvalue_1e-2_peak_219379	40	.	2.77701	4.09011	1.33994	58
chr12	71278546	71278658	CGE_VIP_pvalue_1e-2_peak_219393	47	.	3.49040	4.77340	1.66550	51
chr12	71284882	71284978	CGE_VIP_pvalue_1e-2_peak_219400	42	.	2.79590	4.21192	1.37400	47
chr12	71301500	71301812	CGE_VIP_pvalue_1e-2_peak_219408	40	.	2.77701	4.09011	1.33994	241
chr12	71313413	71314579	CGE_VIP_pvalue_1e-2_peak_219412a	74	.	5.45256	7.42938	3.69794	747
chr12	71313413	71314579	CGE_VIP_pvalue_1e-2_peak_219412b	87	.	6.13413	8.71645	4.72009	1109
chr12	71340278	71340371	CGE_VIP_pvalue_1e-2_peak_219423	44	.	2.82213	4.40009	1.37400	45
chr12	71345144	71345602	CGE_VIP_pvalue_1e-2_peak_219426	44	.	2.82213	4.40009	1.37400	391
chr12	71408151	71408277	CGE_VIP_pvalue_1e-2_peak_219448	62	.	3.76284	6.20402	2.72876	58
chr12	71424577	71424691	CGE_VIP_pvalue_1e-2_peak_219457	44	.	2.82213	4.40009	1.37400	56
chr12	71448954	71449035	CGE_VIP_pvalue_1e-2_peak_219473	44	.	2.82213	4.40009	1.37400	39
chr12	71501959	71502126	CGE_VIP_pvalue_1e-2_peak_219489	43	.	2.81505	4.34682	1.37400	42
chr12	71557140	71557552	CGE_VIP_pvalue_1e-2_peak_219507	44	.	3.40368	4.46677	1.42842	57
chr12	71589226	71589314	CGE_VIP_pvalue_1e-2_peak_219520	44	.	2.82213	4.40009	1.37400	43
chr12	71610517	71611095	CGE_VIP_pvalue_1e-2_peak_219532	40	.	2.77701	4.09011	1.33994	452
chr12	71620721	71620931	CGE_VIP_pvalue_1e-2_peak_219535	44	.	2.82213	4.40009	1.37400	41
chr12	71628415	71628525	CGE_VIP_pvalue_1e-2_peak_219540	43	.	2.81505	4.34682	1.37400	54
chr12	71702485	71702899	CGE_VIP_pvalue_1e-2_peak_219572	44	.	2.82213	4.40009	1.37400	341
chr12	71739633	71739853	CGE_VIP_pvalue_1e-2_peak_219583	46	.	3.44649	4.61288	1.54212	40
chr12	71776013	71776331	CGE_VIP_pvalue_1e-2_peak_219595	44	.	2.82213	4.40009	1.37400	65
chr12	71783623	71783908	CGE_VIP_pvalue_1e-2_peak_219599	44	.	2.82213	4.40009	1.37400	226
chr12	71789429	71789541	CGE_VIP_pvalue_1e-2_peak_219602	44	.	2.82213	4.40009	1.37400	55
chr12	71833274	71834014	CGE_VIP_pvalue_1e-2_peak_219616	67	.	5.04723	6.73586	3.14872	368
chr12	71868991	71869544	CGE_VIP_pvalue_1e-2_peak_219635	43	.	2.81505	4.34682	1.37400	261
chr12	71879619	71879699	CGE_VIP_pvalue_1e-2_peak_219641	44	.	2.82213	4.40009	1.37400	39
chr12	71881275	71881403	CGE_VIP_pvalue_1e-2_peak_219642	44	.	2.82213	4.40009	1.37400	63
chr12	71917072	71917221	CGE_VIP_pvalue_1e-2_peak_219660	59	.	3.72787	5.95225	2.55783	71
chr12	71945466	71945573	CGE_VIP_pvalue_1e-2_peak_219677	40	.	2.77701	4.09011	1.33994	52
chr12	71952256	71952331	CGE_VIP_pvalue_1e-2_peak_219683	44	.	2.82213	4.40009	1.37400	36
chr12	72031190	72031289	CGE_VIP_pvalue_1e-2_peak_219723	56	.	3.67782	5.64059	2.32305	45
chr12	72057429	72057930	CGE_VIP_pvalue_1e-2_peak_219736a	110	.	7.17875	11.02373	6.59224	209
chr12	72057429	72057930	CGE_VIP_pvalue_1e-2_peak_219736b	110	.	7.17875	11.02373	6.59224	350
chr12	72058134	72058248	CGE_VIP_pvalue_1e-2_peak_219737	73	.	5.38406	7.37745	3.65962	59
chr12	72065846	72066094	CGE_VIP_pvalue_1e-2_peak_219740	57	.	3.70268	5.78921	2.43427	70
chr12	72079659	72080320	CGE_VIP_pvalue_1e-2_peak_219747a	96	.	6.58631	9.61817	5.45465	203
chr12	72079659	72080320	CGE_VIP_pvalue_1e-2_peak_219747b	70	.	5.24384	7.04257	3.39727	470
chr12	72079659	72080320	CGE_VIP_pvalue_1e-2_peak_219747c	82	.	5.89932	8.27880	4.37151	565
chr12	72096112	72096340	CGE_VIP_pvalue_1e-2_peak_219752	44	.	2.82213	4.40009	1.37400	66
chr12	72123286	72123369	CGE_VIP_pvalue_1e-2_peak_219760	44	.	2.82213	4.40009	1.37400	40
chr12	72140989	72141087	CGE_VIP_pvalue_1e-2_peak_219769	55	.	3.65330	5.50407	2.22166	50
chr12	72148347	72149146	CGE_VIP_pvalue_1e-2_peak_219770a	137	.	8.60357	13.79063	8.84594	274
chr12	72148347	72149146	CGE_VIP_pvalue_1e-2_peak_219770b	58	.	4.61042	5.89659	2.52493	423
chr12	72172845	72173786	CGE_VIP_pvalue_1e-2_peak_219789	48	.	3.51278	4.85998	1.73113	780
chr12	72233096	72233878	CGE_VIP_pvalue_1e-2_peak_219808	134	.	8.46610	13.48302	8.60188	402
chr12	72260127	72260201	CGE_VIP_pvalue_1e-2_peak_219817	44	.	2.82213	4.40009	1.37400	36
chr12	72268330	72268443	CGE_VIP_pvalue_1e-2_peak_219821	40	.	2.77701	4.09011	1.33994	55
chr12	72306989	72307079	CGE_VIP_pvalue_1e-2_peak_219846	43	.	2.81505	4.34682	1.37400	44
chr12	72308344	72308526	CGE_VIP_pvalue_1e-2_peak_219847	40	.	2.77701	4.09011	1.33994	133
chr12	72309085	72309229	CGE_VIP_pvalue_1e-2_peak_219848	40	.	2.77701	4.09011	1.33994	71
chr12	72326510	72326640	CGE_VIP_pvalue_1e-2_peak_219864	40	.	2.77701	4.09011	1.33994	64
chr12	72332145	72332930	CGE_VIP_pvalue_1e-2_peak_219866	63	.	4.36300	6.31016	2.80989	587
chr12	72352356	72352747	CGE_VIP_pvalue_1e-2_peak_219872	78	.	5.20246	7.80107	3.98871	135
chr12	72365876	72366336	CGE_VIP_pvalue_1e-2_peak_219876	44	.	2.82213	4.40009	1.37400	165
chr12	72391143	72391281	CGE_VIP_pvalue_1e-2_peak_219888	44	.	2.82213	4.40009	1.37400	68
chr12	72410411	72411199	CGE_VIP_pvalue_1e-2_peak_219901	64	.	4.39097	6.41891	2.89842	729
chr12	72423227	72423499	CGE_VIP_pvalue_1e-2_peak_219908	56	.	3.67782	5.64059	2.32305	209
chr12	72431127	72431560	CGE_VIP_pvalue_1e-2_peak_219912	57	.	4.46728	5.77213	2.43003	59
chr12	72435395	72436376	CGE_VIP_pvalue_1e-2_peak_219913	65	.	4.94315	6.52570	2.98677	518
chr12	72470525	72470876	CGE_VIP_pvalue_1e-2_peak_219934	53	.	3.62911	5.37785	2.12795	303
chr12	72488399	72488615	CGE_VIP_pvalue_1e-2_peak_219941	42	.	2.79590	4.21192	1.37400	174
chr12	72489603	72489689	CGE_VIP_pvalue_1e-2_peak_219942	40	.	2.77701	4.09011	1.33994	42
chr12	72528612	72528842	CGE_VIP_pvalue_1e-2_peak_219961	43	.	3.38266	4.39837	1.37400	165
chr12	72553787	72554150	CGE_VIP_pvalue_1e-2_peak_219973	56	.	3.67782	5.64059	2.32305	302
chr12	72561679	72561974	CGE_VIP_pvalue_1e-2_peak_219980	43	.	2.81505	4.34682	1.37400	227
chr12	72583014	72583111	CGE_VIP_pvalue_1e-2_peak_219990	52	.	3.60523	5.26053	2.03502	49
chr12	72601494	72601891	CGE_VIP_pvalue_1e-2_peak_219998	94	.	6.06954	9.46183	5.32232	341
chr12	72655577	72655688	CGE_VIP_pvalue_1e-2_peak_220017	40	.	2.77701	4.09011	1.33994	54
chr12	72665294	72665463	CGE_VIP_pvalue_1e-2_peak_220023	50	.	4.08942	5.01349	1.85808	112
chr12	72687500	72688295	CGE_VIP_pvalue_1e-2_peak_220031	42	.	2.79590	4.21192	1.37400	310
chr12	72732396	72732496	CGE_VIP_pvalue_1e-2_peak_220072	43	.	2.81505	4.34682	1.37400	49
chr12	72740250	72740486	CGE_VIP_pvalue_1e-2_peak_220077	67	.	4.47708	6.78418	3.18663	91
chr12	72776903	72777401	CGE_VIP_pvalue_1e-2_peak_220087	44	.	2.82213	4.40009	1.37400	70
chr12	72783589	72784001	CGE_VIP_pvalue_1e-2_peak_220089	40	.	2.77701	4.09011	1.33994	373
chr12	72786316	72786398	CGE_VIP_pvalue_1e-2_peak_220092	40	.	2.77701	4.09011	1.33994	40
chr12	72789115	72789221	CGE_VIP_pvalue_1e-2_peak_220093	44	.	2.82213	4.40009	1.37400	52
chr12	72884859	72885531	CGE_VIP_pvalue_1e-2_peak_220131	70	.	4.53638	7.06887	3.41222	557
chr12	72917650	72918000	CGE_VIP_pvalue_1e-2_peak_220145	44	.	2.82213	4.40009	1.37400	64
chr12	72929103	72929247	CGE_VIP_pvalue_1e-2_peak_220151	44	.	2.82213	4.40009	1.37400	71
chr12	72940286	72940505	CGE_VIP_pvalue_1e-2_peak_220156	44	.	2.82213	4.40009	1.37400	177
chr12	72958449	72958577	CGE_VIP_pvalue_1e-2_peak_220164	44	.	2.82213	4.40009	1.37400	63
chr12	72961798	72961926	CGE_VIP_pvalue_1e-2_peak_220166	44	.	2.82213	4.40009	1.37400	63
chr12	72995865	72995947	CGE_VIP_pvalue_1e-2_peak_220182	44	.	2.82213	4.40009	1.37400	40
chr12	73015902	73016020	CGE_VIP_pvalue_1e-2_peak_220193	44	.	2.82213	4.40009	1.37400	58
chr12	73060138	73060402	CGE_VIP_pvalue_1e-2_peak_220216	40	.	2.77701	4.09011	1.33994	225
chr12	73087989	73088327	CGE_VIP_pvalue_1e-2_peak_220235	42	.	2.79590	4.21192	1.37400	175
chr12	73126988	73127074	CGE_VIP_pvalue_1e-2_peak_220250	44	.	2.82213	4.40009	1.37400	42
chr12	73147470	73147549	CGE_VIP_pvalue_1e-2_peak_220259	44	.	2.82213	4.40009	1.37400	38
chr12	73171689	73171927	CGE_VIP_pvalue_1e-2_peak_220267	62	.	3.76284	6.20402	2.72876	45
chr12	73187721	73187834	CGE_VIP_pvalue_1e-2_peak_220270	44	.	2.82213	4.40009	1.37400	55
chr12	73332774	73333454	CGE_VIP_pvalue_1e-2_peak_220329	42	.	2.79590	4.21192	1.37400	521
chr12	73366239	73366503	CGE_VIP_pvalue_1e-2_peak_220343	43	.	2.81505	4.34682	1.37400	55
chr12	73425223	73425314	CGE_VIP_pvalue_1e-2_peak_220363	44	.	2.82213	4.40009	1.37400	44
chr12	73443041	73443351	CGE_VIP_pvalue_1e-2_peak_220369	44	.	2.82213	4.40009	1.37400	53
chr12	73507979	73508064	CGE_VIP_pvalue_1e-2_peak_220390	44	.	2.82213	4.40009	1.37400	41
chr12	73601578	73601712	CGE_VIP_pvalue_1e-2_peak_220418	44	.	2.82213	4.40009	1.37400	66
chr12	73614743	73614941	CGE_VIP_pvalue_1e-2_peak_220423	62	.	3.76284	6.20402	2.72876	127
chr12	73660202	73660311	CGE_VIP_pvalue_1e-2_peak_220439	44	.	2.82213	4.40009	1.37400	53
chr12	73674879	73674993	CGE_VIP_pvalue_1e-2_peak_220445	44	.	2.82213	4.40009	1.37400	56
chr12	73700287	73700606	CGE_VIP_pvalue_1e-2_peak_220459	57	.	3.70268	5.78921	2.43427	257
chr12	73712207	73712442	CGE_VIP_pvalue_1e-2_peak_220465	44	.	2.82213	4.40009	1.37400	42
chr12	73815885	73816013	CGE_VIP_pvalue_1e-2_peak_220512	44	.	2.82213	4.40009	1.37400	63
chr12	73847858	73847977	CGE_VIP_pvalue_1e-2_peak_220523	44	.	2.82213	4.40009	1.37400	58
chr12	73858139	73858223	CGE_VIP_pvalue_1e-2_peak_220528	44	.	2.82213	4.40009	1.37400	41
chr12	73940569	73940806	CGE_VIP_pvalue_1e-2_peak_220562	42	.	2.79590	4.21192	1.37400	197
chr12	73941045	73941131	CGE_VIP_pvalue_1e-2_peak_220563	42	.	2.79590	4.21192	1.37400	42
chr12	74012040	74012284	CGE_VIP_pvalue_1e-2_peak_220599	52	.	3.60523	5.26053	2.03502	59
chr12	74120736	74120821	CGE_VIP_pvalue_1e-2_peak_220638	44	.	2.82213	4.40009	1.37400	41
chr12	74131201	74131337	CGE_VIP_pvalue_1e-2_peak_220642	44	.	2.82213	4.40009	1.37400	67
chr12	74147772	74147870	CGE_VIP_pvalue_1e-2_peak_220653	42	.	2.79590	4.21192	1.37400	48
chr12	74209047	74209390	CGE_VIP_pvalue_1e-2_peak_220685	44	.	2.82213	4.40009	1.37400	67
chr12	74246019	74246146	CGE_VIP_pvalue_1e-2_peak_220701	44	.	2.82213	4.40009	1.37400	62
chr12	74328419	74328742	CGE_VIP_pvalue_1e-2_peak_220731	44	.	2.82213	4.40009	1.37400	285
chr12	74329855	74329972	CGE_VIP_pvalue_1e-2_peak_220732	43	.	2.81505	4.34682	1.37400	57
chr12	74352633	74352825	CGE_VIP_pvalue_1e-2_peak_220743	62	.	3.76284	6.20402	2.72876	125
chr12	74362710	74362823	CGE_VIP_pvalue_1e-2_peak_220748	44	.	2.82213	4.40009	1.37400	55
chr12	74394961	74395096	CGE_VIP_pvalue_1e-2_peak_220754	44	.	2.82213	4.40009	1.37400	66
chr12	74412465	74413093	CGE_VIP_pvalue_1e-2_peak_220759	55	.	3.65330	5.50407	2.22166	54
chr12	74429537	74429911	CGE_VIP_pvalue_1e-2_peak_220767	55	.	3.65330	5.50407	2.22166	315
chr12	74448406	74448634	CGE_VIP_pvalue_1e-2_peak_220775	62	.	3.76284	6.20402	2.72876	169
chr12	74513364	74513959	CGE_VIP_pvalue_1e-2_peak_220808	61	.	4.30812	6.10846	2.68407	217
chr12	74617902	74618001	CGE_VIP_pvalue_1e-2_peak_220858	44	.	2.82213	4.40009	1.37400	48
chr12	74628862	74629186	CGE_VIP_pvalue_1e-2_peak_220864	56	.	3.67782	5.64059	2.32305	261
chr12	74687519	74687599	CGE_VIP_pvalue_1e-2_peak_220895	44	.	2.82213	4.40009	1.37400	39
chr12	74710777	74711396	CGE_VIP_pvalue_1e-2_peak_220904	92	.	6.29872	9.25743	5.15711	270
chr12	74787801	74788067	CGE_VIP_pvalue_1e-2_peak_220942	42	.	2.79590	4.21192	1.37400	222
chr12	74809616	74809730	CGE_VIP_pvalue_1e-2_peak_220960	70	.	4.53638	7.06887	3.41222	57
chr12	74855250	74855330	CGE_VIP_pvalue_1e-2_peak_220975	44	.	2.82213	4.40009	1.37400	39
chr12	74907735	74908223	CGE_VIP_pvalue_1e-2_peak_220993	67	.	4.47708	6.78418	3.18663	400
chr12	74931190	74932506	CGE_VIP_pvalue_1e-2_peak_220999a	68	.	5.10093	6.84728	3.23767	90
chr12	74931190	74932506	CGE_VIP_pvalue_1e-2_peak_220999b	124	.	8.01574	12.46937	7.77185	495
chr12	74958933	74959320	CGE_VIP_pvalue_1e-2_peak_221012	42	.	2.79590	4.21192	1.37400	231
chr12	74973311	74973569	CGE_VIP_pvalue_1e-2_peak_221018	71	.	5.01211	7.16245	3.48683	71
chr12	74979666	74979748	CGE_VIP_pvalue_1e-2_peak_221020	43	.	3.62424	4.31930	1.37400	39
chr12	74979952	74980821	CGE_VIP_pvalue_1e-2_peak_221021	55	.	4.37222	5.57009	2.27543	234
chr12	75014932	75015010	CGE_VIP_pvalue_1e-2_peak_221041	44	.	2.82213	4.40009	1.37400	38
chr12	75025107	75025334	CGE_VIP_pvalue_1e-2_peak_221046	44	.	2.82213	4.40009	1.37400	33
chr12	75064982	75065315	CGE_VIP_pvalue_1e-2_peak_221066	40	.	2.77701	4.09011	1.33994	211
chr12	75084426	75084541	CGE_VIP_pvalue_1e-2_peak_221080	42	.	2.79590	4.21192	1.37400	56
chr12	75091926	75092108	CGE_VIP_pvalue_1e-2_peak_221084	44	.	2.82213	4.40009	1.37400	46
chr12	75102862	75102978	CGE_VIP_pvalue_1e-2_peak_221091	40	.	2.77701	4.09011	1.33994	57
chr12	75138116	75138252	CGE_VIP_pvalue_1e-2_peak_221111	44	.	2.82213	4.40009	1.37400	67
chr12	75140730	75141357	CGE_VIP_pvalue_1e-2_peak_221112	44	.	2.82213	4.40009	1.37400	559
chr12	75164519	75164631	CGE_VIP_pvalue_1e-2_peak_221124	70	.	4.53638	7.06887	3.41222	56
chr12	75176058	75176268	CGE_VIP_pvalue_1e-2_peak_221129	42	.	2.79590	4.21192	1.37400	155
chr12	75184629	75185511	CGE_VIP_pvalue_1e-2_peak_221137	53	.	3.62911	5.37785	2.12795	745
chr12	75202697	75202803	CGE_VIP_pvalue_1e-2_peak_221148	44	.	2.82213	4.40009	1.37400	52
chr12	75236369	75236445	CGE_VIP_pvalue_1e-2_peak_221160	44	.	2.82213	4.40009	1.37400	37
chr12	75254797	75255062	CGE_VIP_pvalue_1e-2_peak_221171	42	.	2.79590	4.21192	1.37400	59
chr12	75278342	75278671	CGE_VIP_pvalue_1e-2_peak_221183	52	.	3.60523	5.26053	2.03502	159
chr12	75283948	75284379	CGE_VIP_pvalue_1e-2_peak_221185	65	.	4.80692	6.58071	3.02372	276
chr12	75308031	75308251	CGE_VIP_pvalue_1e-2_peak_221201	43	.	2.81505	4.34682	1.37400	165
chr12	75315586	75315704	CGE_VIP_pvalue_1e-2_peak_221203	44	.	2.82213	4.40009	1.37400	58
chr12	75330623	75331408	CGE_VIP_pvalue_1e-2_peak_221213	66	.	4.44800	6.65517	3.08244	402
chr12	75340033	75340390	CGE_VIP_pvalue_1e-2_peak_221218	44	.	2.82213	4.40009	1.37400	70
chr12	75350974	75351596	CGE_VIP_pvalue_1e-2_peak_221225	53	.	3.62911	5.37785	2.12795	557
chr12	75392778	75392913	CGE_VIP_pvalue_1e-2_peak_221245	44	.	2.82213	4.40009	1.37400	66
chr12	75421120	75421319	CGE_VIP_pvalue_1e-2_peak_221255	44	.	2.82213	4.40009	1.37400	66
chr12	75428815	75428889	CGE_VIP_pvalue_1e-2_peak_221258	44	.	3.40368	4.46677	1.42842	11
chr12	75438176	75438249	CGE_VIP_pvalue_1e-2_peak_221259	46	.	3.44649	4.61288	1.54212	32
chr12	75493127	75493337	CGE_VIP_pvalue_1e-2_peak_221292	67	.	4.86381	6.73327	3.14842	158
chr12	75493605	75493701	CGE_VIP_pvalue_1e-2_peak_221293	53	.	4.05318	5.32112	2.08866	49
chr12	75514866	75515616	CGE_VIP_pvalue_1e-2_peak_221302	64	.	4.89271	6.42638	2.90393	499
chr12	75521658	75522202	CGE_VIP_pvalue_1e-2_peak_221303	53	.	3.62911	5.37785	2.12795	264
chr12	75528926	75529076	CGE_VIP_pvalue_1e-2_peak_221306	54	.	4.10172	5.45601	2.18938	102
chr12	75571789	75572106	CGE_VIP_pvalue_1e-2_peak_221318	47	.	3.49040	4.77340	1.66550	166
chr12	75595001	75595099	CGE_VIP_pvalue_1e-2_peak_221336	60	.	4.59207	6.05171	2.63898	51
chr12	75601581	75601689	CGE_VIP_pvalue_1e-2_peak_221338	63	.	4.77885	6.38860	2.87726	59
chr12	75602834	75602907	CGE_VIP_pvalue_1e-2_peak_221339	45	.	3.82054	4.57517	1.51560	65
chr12	75603295	75603745	CGE_VIP_pvalue_1e-2_peak_221340	66	.	4.93178	6.63332	3.07238	56
chr12	75609758	75610065	CGE_VIP_pvalue_1e-2_peak_221341	40	.	2.77701	4.09011	1.33994	241
chr12	75610546	75610648	CGE_VIP_pvalue_1e-2_peak_221342	59	.	3.72787	5.95225	2.55783	49
chr12	75683785	75683889	CGE_VIP_pvalue_1e-2_peak_221367	55	.	3.65330	5.50407	2.22166	52
chr12	75688859	75688998	CGE_VIP_pvalue_1e-2_peak_221371	43	.	2.81505	4.34682	1.37400	68
chr12	75692464	75692548	CGE_VIP_pvalue_1e-2_peak_221373	43	.	2.81505	4.34682	1.37400	41
chr12	75700350	75700718	CGE_VIP_pvalue_1e-2_peak_221378	44	.	2.82213	4.40009	1.37400	299
chr12	75723771	75724281	CGE_VIP_pvalue_1e-2_peak_221388a	90	.	6.32289	9.08417	5.01476	130
chr12	75723771	75724281	CGE_VIP_pvalue_1e-2_peak_221388b	134	.	8.47398	13.41658	8.54100	415
chr12	75738418	75738731	CGE_VIP_pvalue_1e-2_peak_221393	44	.	2.82213	4.40009	1.37400	260
chr12	75763309	75763398	CGE_VIP_pvalue_1e-2_peak_221408	44	.	2.82213	4.40009	1.37400	43
chr12	75784643	75785054	CGE_VIP_pvalue_1e-2_peak_221417a	116	.	7.61088	11.64299	7.09970	220
chr12	75784643	75785054	CGE_VIP_pvalue_1e-2_peak_221417b	160	.	9.68657	16.03960	10.66045	345
chr12	75841991	75842237	CGE_VIP_pvalue_1e-2_peak_221433	44	.	2.82213	4.40009	1.37400	52
chr12	75865404	75865518	CGE_VIP_pvalue_1e-2_peak_221439	44	.	2.82213	4.40009	1.37400	56
chr12	75867782	75868057	CGE_VIP_pvalue_1e-2_peak_221441	44	.	2.82213	4.40009	1.37400	44
chr12	75874290	75874728	CGE_VIP_pvalue_1e-2_peak_221443	93	.	6.33513	9.34982	5.23132	374
chr12	75882587	75882660	CGE_VIP_pvalue_1e-2_peak_221445	44	.	3.40368	4.46677	1.42842	54
chr12	75899542	75899962	CGE_VIP_pvalue_1e-2_peak_221456	57	.	3.70268	5.78921	2.43427	55
chr12	75905151	75905765	CGE_VIP_pvalue_1e-2_peak_221457	123	.	7.87340	12.35105	7.68033	367
chr12	75934027	75934113	CGE_VIP_pvalue_1e-2_peak_221468	44	.	2.82213	4.40009	1.37400	42
chr12	75953286	75954286	CGE_VIP_pvalue_1e-2_peak_221479	79	.	5.23560	7.92549	4.09134	947
chr12	75978631	75979471	CGE_VIP_pvalue_1e-2_peak_221493	53	.	3.62911	5.37785	2.12795	773
chr12	76000618	76000974	CGE_VIP_pvalue_1e-2_peak_221507	44	.	2.82213	4.40009	1.37400	299
chr12	76011420	76011711	CGE_VIP_pvalue_1e-2_peak_221510	44	.	2.82213	4.40009	1.37400	251
chr12	76022519	76022964	CGE_VIP_pvalue_1e-2_peak_221514	61	.	4.30812	6.10846	2.68407	224
chr12	76024559	76024632	CGE_VIP_pvalue_1e-2_peak_221515	45	.	3.42495	4.53818	1.48232	31
chr12	76046702	76047122	CGE_VIP_pvalue_1e-2_peak_221527	50	.	3.55840	5.04815	1.87737	53
chr12	76052635	76052957	CGE_VIP_pvalue_1e-2_peak_221528	58	.	4.22833	5.83877	2.47297	152
chr12	76060966	76061502	CGE_VIP_pvalue_1e-2_peak_221531	70	.	4.53638	7.06887	3.41222	256
chr12	76099866	76100118	CGE_VIP_pvalue_1e-2_peak_221555	53	.	3.62911	5.37785	2.12795	68
chr12	76116404	76117147	CGE_VIP_pvalue_1e-2_peak_221564	67	.	5.04723	6.73586	3.14872	204
chr12	76141569	76141811	CGE_VIP_pvalue_1e-2_peak_221572	43	.	2.81505	4.34682	1.37400	142
chr12	76177508	76177581	CGE_VIP_pvalue_1e-2_peak_221592	40	.	3.28138	4.09424	1.34003	67
chr12	76178458	76178737	CGE_VIP_pvalue_1e-2_peak_221593	85	.	5.77701	8.50271	4.54654	155
chr12	76206064	76206453	CGE_VIP_pvalue_1e-2_peak_221605	61	.	4.74737	6.14848	2.70780	50
chr12	76209273	76209415	CGE_VIP_pvalue_1e-2_peak_221607	49	.	4.06918	4.97578	1.82203	104
chr12	76230216	76230289	CGE_VIP_pvalue_1e-2_peak_221616	43	.	3.36191	4.33276	1.37400	40
chr12	76231692	76231942	CGE_VIP_pvalue_1e-2_peak_221617	68	.	4.89277	6.81329	3.20799	22
chr12	76235993	76236122	CGE_VIP_pvalue_1e-2_peak_221618	51	.	3.98248	5.13441	1.95081	78
chr12	76242035	76242544	CGE_VIP_pvalue_1e-2_peak_221621	54	.	4.30354	5.42925	2.16877	392
chr12	76245974	76246451	CGE_VIP_pvalue_1e-2_peak_221622	69	.	5.12821	6.90473	3.28462	180
chr12	76262280	76262629	CGE_VIP_pvalue_1e-2_peak_221629	52	.	3.60523	5.26053	2.03502	52
chr12	76282893	76283386	CGE_VIP_pvalue_1e-2_peak_221640	72	.	5.04286	7.25809	3.56257	220
chr12	76302817	76302935	CGE_VIP_pvalue_1e-2_peak_221650	44	.	3.40368	4.46677	1.42842	54
chr12	76353476	76353800	CGE_VIP_pvalue_1e-2_peak_221675	69	.	4.50653	6.92169	3.29372	161
chr12	76371806	76372060	CGE_VIP_pvalue_1e-2_peak_221683	44	.	2.82213	4.40009	1.37400	37
chr12	76424334	76426352	CGE_VIP_pvalue_1e-2_peak_221706a	57	.	4.51009	5.79388	2.43870	1004
chr12	76424334	76426352	CGE_VIP_pvalue_1e-2_peak_221706b	91	.	6.20138	9.13350	5.06044	1087
chr12	76424334	76426352	CGE_VIP_pvalue_1e-2_peak_221706c	56	.	4.43705	5.67635	2.34986	1708
chr12	76431897	76431970	CGE_VIP_pvalue_1e-2_peak_221708	42	.	3.34141	4.26972	1.37400	42
chr12	76450903	76451552	CGE_VIP_pvalue_1e-2_peak_221718	59	.	4.25459	5.92478	2.54661	393
chr12	76477754	76478958	CGE_VIP_pvalue_1e-2_peak_221732a	68	.	5.09482	6.89767	3.28006	113
chr12	76477754	76478958	CGE_VIP_pvalue_1e-2_peak_221732b	68	.	5.09482	6.89767	3.28006	339
chr12	76477754	76478958	CGE_VIP_pvalue_1e-2_peak_221732c	168	.	9.62355	16.82839	11.30315	826
chr12	76508463	76508604	CGE_VIP_pvalue_1e-2_peak_221744	44	.	2.82213	4.40009	1.37400	69
chr12	76552699	76552800	CGE_VIP_pvalue_1e-2_peak_221755	44	.	3.40368	4.46677	1.42842	52
chr12	76559804	76559947	CGE_VIP_pvalue_1e-2_peak_221758	44	.	2.82213	4.40009	1.37400	70
chr12	76577198	76577810	CGE_VIP_pvalue_1e-2_peak_221764	64	.	4.39097	6.41891	2.89842	233
chr12	76599814	76599923	CGE_VIP_pvalue_1e-2_peak_221773	44	.	2.82213	4.40009	1.37400	53
chr12	76625838	76625977	CGE_VIP_pvalue_1e-2_peak_221783	44	.	2.82213	4.40009	1.37400	68
chr12	76670068	76670259	CGE_VIP_pvalue_1e-2_peak_221799	47	.	3.49040	4.77340	1.66550	64
chr12	76670525	76670987	CGE_VIP_pvalue_1e-2_peak_221800	63	.	4.36300	6.31016	2.80989	55
chr12	76740995	76741092	CGE_VIP_pvalue_1e-2_peak_221830	47	.	3.93288	4.72811	1.63485	46
chr12	76741823	76742447	CGE_VIP_pvalue_1e-2_peak_221831a	59	.	4.63269	5.93696	2.55443	213
chr12	76741823	76742447	CGE_VIP_pvalue_1e-2_peak_221831b	96	.	6.58631	9.61817	5.45465	386
chr12	76741823	76742447	CGE_VIP_pvalue_1e-2_peak_221831c	137	.	8.56221	13.71348	8.78456	525
chr12	76815943	76817275	CGE_VIP_pvalue_1e-2_peak_221874	70	.	5.18365	7.02331	3.38003	509
chr12	76858019	76858137	CGE_VIP_pvalue_1e-2_peak_221897	40	.	3.28138	4.09424	1.34003	68
chr12	76875308	76875423	CGE_VIP_pvalue_1e-2_peak_221904	43	.	2.81505	4.34682	1.37400	56
chr12	76952316	76952633	CGE_VIP_pvalue_1e-2_peak_221955	54	.	4.37883	5.48897	2.21942	250
chr12	76952949	76953915	CGE_VIP_pvalue_1e-2_peak_221956	77	.	5.62993	7.79885	3.98871	684
chr12	76980722	76980838	CGE_VIP_pvalue_1e-2_peak_221966	53	.	3.62911	5.37785	2.12795	51
chr12	77021525	77021952	CGE_VIP_pvalue_1e-2_peak_221986	61	.	3.75340	6.13275	2.69438	301
chr12	77060010	77060661	CGE_VIP_pvalue_1e-2_peak_222003	63	.	4.36300	6.31016	2.80989	201
chr12	77079303	77079460	CGE_VIP_pvalue_1e-2_peak_222011	90	.	5.95643	9.06419	5.00360	76
chr12	77102185	77102557	CGE_VIP_pvalue_1e-2_peak_222020	44	.	2.82213	4.40009	1.37400	40
chr12	77105098	77105179	CGE_VIP_pvalue_1e-2_peak_222022	44	.	2.82213	4.40009	1.37400	39
chr12	77150971	77151111	CGE_VIP_pvalue_1e-2_peak_222037	44	.	2.82213	4.40009	1.37400	69
chr12	77157636	77158403	CGE_VIP_pvalue_1e-2_peak_222039a	91	.	6.34236	9.17744	5.09411	225
chr12	77157636	77158403	CGE_VIP_pvalue_1e-2_peak_222039b	131	.	8.24507	13.13417	8.31268	384
chr12	77178404	77178526	CGE_VIP_pvalue_1e-2_peak_222048	72	.	5.04286	7.25809	3.56257	51
chr12	77190420	77190704	CGE_VIP_pvalue_1e-2_peak_222058	40	.	2.77701	4.09011	1.33994	246
chr12	77192744	77192819	CGE_VIP_pvalue_1e-2_peak_222059	42	.	2.79590	4.21192	1.37400	36
chr12	77260235	77260320	CGE_VIP_pvalue_1e-2_peak_222101	44	.	2.82213	4.40009	1.37400	41
chr12	77272425	77272502	CGE_VIP_pvalue_1e-2_peak_222108	42	.	2.79590	4.21192	1.37400	37
chr12	77272765	77272887	CGE_VIP_pvalue_1e-2_peak_222109	42	.	2.79590	4.21192	1.37400	60
chr12	77388490	77388797	CGE_VIP_pvalue_1e-2_peak_222142	44	.	2.82213	4.40009	1.37400	243
chr12	77404375	77404978	CGE_VIP_pvalue_1e-2_peak_222147a	94	.	6.06954	9.46183	5.32232	319
chr12	77404375	77404978	CGE_VIP_pvalue_1e-2_peak_222147b	94	.	6.06954	9.46183	5.32232	547
chr12	77414488	77414632	CGE_VIP_pvalue_1e-2_peak_222148	44	.	2.82213	4.40009	1.37400	71
chr12	77441245	77441320	CGE_VIP_pvalue_1e-2_peak_222165	43	.	2.81505	4.34682	1.37400	36
chr12	77443706	77443877	CGE_VIP_pvalue_1e-2_peak_222168	43	.	2.81505	4.34682	1.37400	132
chr12	77459178	77459532	CGE_VIP_pvalue_1e-2_peak_222174	99	.	6.56276	9.96641	5.73388	218
chr12	77507818	77507955	CGE_VIP_pvalue_1e-2_peak_222192	44	.	2.82213	4.40009	1.37400	67
chr12	77533059	77533283	CGE_VIP_pvalue_1e-2_peak_222210	55	.	3.65330	5.50407	2.22166	56
chr12	77546474	77546728	CGE_VIP_pvalue_1e-2_peak_222217	44	.	2.82213	4.40009	1.37400	127
chr12	77577461	77577569	CGE_VIP_pvalue_1e-2_peak_222229	44	.	2.82213	4.40009	1.37400	53
chr12	77585497	77585607	CGE_VIP_pvalue_1e-2_peak_222232	44	.	2.82213	4.40009	1.37400	54
chr12	77718552	77718869	CGE_VIP_pvalue_1e-2_peak_222263	57	.	4.50219	5.70347	2.37517	156
chr12	77719075	77719553	CGE_VIP_pvalue_1e-2_peak_222264	45	.	3.84098	4.56661	1.50981	394
chr12	77733361	77733646	CGE_VIP_pvalue_1e-2_peak_222269	74	.	5.10551	7.46124	3.72322	197
chr12	77750685	77750776	CGE_VIP_pvalue_1e-2_peak_222280	40	.	2.77701	4.09011	1.33994	44
chr12	77751895	77752205	CGE_VIP_pvalue_1e-2_peak_222281	40	.	2.77701	4.09011	1.33994	56
chr12	77796526	77796768	CGE_VIP_pvalue_1e-2_peak_222311	64	.	4.39097	6.41891	2.89842	37
chr12	77815254	77815393	CGE_VIP_pvalue_1e-2_peak_222330	42	.	2.79590	4.21192	1.37400	68
chr12	77870802	77871025	CGE_VIP_pvalue_1e-2_peak_222355	69	.	4.95172	6.98166	3.34343	35
chr12	77887700	77887833	CGE_VIP_pvalue_1e-2_peak_222360	55	.	3.65330	5.50407	2.22166	65
chr12	77897188	77897270	CGE_VIP_pvalue_1e-2_peak_222367	44	.	2.82213	4.40009	1.37400	40
chr12	77898041	77898124	CGE_VIP_pvalue_1e-2_peak_222368	44	.	2.82213	4.40009	1.37400	40
chr12	77914190	77914307	CGE_VIP_pvalue_1e-2_peak_222375	44	.	2.82213	4.40009	1.37400	57
chr12	77943194	77943684	CGE_VIP_pvalue_1e-2_peak_222385	62	.	3.76284	6.20402	2.72876	267
chr12	78024545	78024867	CGE_VIP_pvalue_1e-2_peak_222439	40	.	2.77701	4.09011	1.33994	274
chr12	78025205	78025311	CGE_VIP_pvalue_1e-2_peak_222440	40	.	2.77701	4.09011	1.33994	52
chr12	78079060	78079215	CGE_VIP_pvalue_1e-2_peak_222465	73	.	5.07400	7.35758	3.64197	41
chr12	78110851	78110955	CGE_VIP_pvalue_1e-2_peak_222482	43	.	2.81505	4.34682	1.37400	51
chr12	78121530	78121837	CGE_VIP_pvalue_1e-2_peak_222488	57	.	4.20239	5.75623	2.41727	148
chr12	78127553	78128813	CGE_VIP_pvalue_1e-2_peak_222489	63	.	4.36300	6.31016	2.80989	1003
chr12	78147513	78147781	CGE_VIP_pvalue_1e-2_peak_222498	43	.	2.81505	4.34682	1.37400	207
chr12	78170512	78170613	CGE_VIP_pvalue_1e-2_peak_222512	42	.	2.79590	4.21192	1.37400	49
chr12	78189675	78189808	CGE_VIP_pvalue_1e-2_peak_222523	44	.	2.82213	4.40009	1.37400	65
chr12	78231367	78231928	CGE_VIP_pvalue_1e-2_peak_222545	42	.	2.79590	4.21192	1.37400	302
chr12	78249388	78249586	CGE_VIP_pvalue_1e-2_peak_222559	52	.	3.60523	5.26053	2.03502	138
chr12	78261725	78262103	CGE_VIP_pvalue_1e-2_peak_222567	44	.	2.82213	4.40009	1.37400	69
chr12	78272189	78273101	CGE_VIP_pvalue_1e-2_peak_222571	49	.	3.53544	4.95138	1.80299	742
chr12	78282439	78282758	CGE_VIP_pvalue_1e-2_peak_222578	42	.	2.79590	4.21192	1.37400	257
chr12	78319180	78319839	CGE_VIP_pvalue_1e-2_peak_222600	96	.	6.44693	9.64370	5.47111	333
chr12	78329215	78329468	CGE_VIP_pvalue_1e-2_peak_222603	44	.	2.82213	4.40009	1.37400	197
chr12	78376545	78376679	CGE_VIP_pvalue_1e-2_peak_222629	44	.	2.82213	4.40009	1.37400	66
chr12	78411860	78411959	CGE_VIP_pvalue_1e-2_peak_222643	44	.	2.82213	4.40009	1.37400	48
chr12	78420501	78420600	CGE_VIP_pvalue_1e-2_peak_222649	40	.	2.77701	4.09011	1.33994	48
chr12	78429778	78430475	CGE_VIP_pvalue_1e-2_peak_222652a	60	.	4.70083	6.06186	2.64757	60
chr12	78429778	78430475	CGE_VIP_pvalue_1e-2_peak_222652b	98	.	6.71547	9.85852	5.64795	547
chr12	78445401	78445540	CGE_VIP_pvalue_1e-2_peak_222659	43	.	2.81505	4.34682	1.37400	68
chr12	78456286	78456380	CGE_VIP_pvalue_1e-2_peak_222666	48	.	3.51278	4.85998	1.73113	45
chr12	78482225	78482346	CGE_VIP_pvalue_1e-2_peak_222681	49	.	3.91420	4.96371	1.81142	68
chr12	78495933	78496364	CGE_VIP_pvalue_1e-2_peak_222685	154	.	9.39408	15.47418	10.20637	76
chr12	78550073	78550215	CGE_VIP_pvalue_1e-2_peak_222720	44	.	2.82213	4.40009	1.37400	70
chr12	78603736	78604132	CGE_VIP_pvalue_1e-2_peak_222763	42	.	3.32116	4.20906	1.37400	42
chr12	78611894	78612023	CGE_VIP_pvalue_1e-2_peak_222764	44	.	2.82213	4.40009	1.37400	63
chr12	78725179	78726181	CGE_VIP_pvalue_1e-2_peak_222808	52	.	3.60523	5.26053	2.03502	726
chr12	78786512	78787068	CGE_VIP_pvalue_1e-2_peak_222832	47	.	3.49040	4.77340	1.66550	488
chr12	78797314	78797446	CGE_VIP_pvalue_1e-2_peak_222842	43	.	2.81505	4.34682	1.37400	65
chr12	78800471	78800833	CGE_VIP_pvalue_1e-2_peak_222844	42	.	2.79590	4.21192	1.37400	311
chr12	78867081	78867439	CGE_VIP_pvalue_1e-2_peak_222881	53	.	3.62911	5.37785	2.12795	303
chr12	78912935	78913045	CGE_VIP_pvalue_1e-2_peak_222903	42	.	2.79590	4.21192	1.37400	54
chr12	78924480	78925923	CGE_VIP_pvalue_1e-2_peak_222906	72	.	5.26910	7.21123	3.53011	1095
chr12	78934334	78934793	CGE_VIP_pvalue_1e-2_peak_222909	59	.	3.72787	5.95225	2.55783	297
chr12	78958523	78958596	CGE_VIP_pvalue_1e-2_peak_222919	46	.	3.46831	4.69117	1.60331	39
chr12	78969004	78969367	CGE_VIP_pvalue_1e-2_peak_222926	57	.	3.70268	5.78921	2.43427	301
chr12	79036002	79036142	CGE_VIP_pvalue_1e-2_peak_222954	44	.	2.82213	4.40009	1.37400	69
chr12	79097695	79097819	CGE_VIP_pvalue_1e-2_peak_222985	42	.	2.79590	4.21192	1.37400	61
chr12	79156661	79156758	CGE_VIP_pvalue_1e-2_peak_223004	40	.	2.77701	4.09011	1.33994	47
chr12	79161236	79161384	CGE_VIP_pvalue_1e-2_peak_223008	47	.	3.49040	4.77340	1.66550	70
chr12	79176410	79176503	CGE_VIP_pvalue_1e-2_peak_223016	44	.	2.82213	4.40009	1.37400	45
chr12	79243716	79243841	CGE_VIP_pvalue_1e-2_peak_223047	44	.	2.82213	4.40009	1.37400	61
chr12	79257776	79259131	CGE_VIP_pvalue_1e-2_peak_223050a	65	.	4.95909	6.54059	2.99246	355
chr12	79257776	79259131	CGE_VIP_pvalue_1e-2_peak_223050b	155	.	9.29829	15.55185	10.26783	678
chr12	79280886	79281111	CGE_VIP_pvalue_1e-2_peak_223066	40	.	2.77701	4.09011	1.33994	156
chr12	79291311	79291562	CGE_VIP_pvalue_1e-2_peak_223072	43	.	3.36191	4.33276	1.37400	45
chr12	79292438	79292514	CGE_VIP_pvalue_1e-2_peak_223073	56	.	4.17676	5.67691	2.34986	33
chr12	79312086	79312472	CGE_VIP_pvalue_1e-2_peak_223082	74	.	5.10551	7.46124	3.72322	54
chr12	79319791	79319902	CGE_VIP_pvalue_1e-2_peak_223084	61	.	3.75340	6.13275	2.69438	63
chr12	79325557	79325728	CGE_VIP_pvalue_1e-2_peak_223088	44	.	2.82213	4.40009	1.37400	54
chr12	79345678	79346604	CGE_VIP_pvalue_1e-2_peak_223099	62	.	4.67035	6.23671	2.75326	252
chr12	79362341	79362450	CGE_VIP_pvalue_1e-2_peak_223111	43	.	2.81505	4.34682	1.37400	53
chr12	79371076	79371530	CGE_VIP_pvalue_1e-2_peak_223116	52	.	3.60523	5.26053	2.03502	256
chr12	79402381	79402579	CGE_VIP_pvalue_1e-2_peak_223149	48	.	3.51278	4.85998	1.73113	151
chr12	79467639	79467721	CGE_VIP_pvalue_1e-2_peak_223193	42	.	3.32116	4.20906	1.37400	12
chr12	79477216	79477294	CGE_VIP_pvalue_1e-2_peak_223200	42	.	2.79590	4.21192	1.37400	38
chr12	79486364	79486501	CGE_VIP_pvalue_1e-2_peak_223208	40	.	2.77701	4.09011	1.33994	67
chr12	79508165	79508494	CGE_VIP_pvalue_1e-2_peak_223231	49	.	3.53544	4.95138	1.80299	44
chr12	79515475	79515570	CGE_VIP_pvalue_1e-2_peak_223234	56	.	4.15144	5.60057	2.29914	47
chr12	79520678	79520751	CGE_VIP_pvalue_1e-2_peak_223236	46	.	3.44649	4.61288	1.54212	38
chr12	79527129	79527219	CGE_VIP_pvalue_1e-2_peak_223238	42	.	2.79590	4.21192	1.37400	44
chr12	79549585	79549833	CGE_VIP_pvalue_1e-2_peak_223255	43	.	2.81505	4.34682	1.37400	62
chr12	79556365	79556480	CGE_VIP_pvalue_1e-2_peak_223257	40	.	3.28138	4.09424	1.34003	56
chr12	79556982	79557055	CGE_VIP_pvalue_1e-2_peak_223258	40	.	3.28138	4.09424	1.34003	45
chr12	79567111	79567518	CGE_VIP_pvalue_1e-2_peak_223260	49	.	3.91420	4.96371	1.81142	354
chr12	79567767	79567885	CGE_VIP_pvalue_1e-2_peak_223261	77	.	5.47988	7.70589	3.91583	54
chr12	79581137	79581210	CGE_VIP_pvalue_1e-2_peak_223266	43	.	3.36191	4.33276	1.37400	66
chr12	79587424	79587615	CGE_VIP_pvalue_1e-2_peak_223269	48	.	3.51278	4.85998	1.73113	120
chr12	79592812	79593355	CGE_VIP_pvalue_1e-2_peak_223271	53	.	4.28113	5.38413	2.13054	471
chr12	79621573	79621662	CGE_VIP_pvalue_1e-2_peak_223286	43	.	2.81505	4.34682	1.37400	43
chr12	79626968	79627074	CGE_VIP_pvalue_1e-2_peak_223291	43	.	2.81505	4.34682	1.37400	52
chr12	79648588	79648681	CGE_VIP_pvalue_1e-2_peak_223303	43	.	2.81505	4.34682	1.37400	45
chr12	79652922	79653058	CGE_VIP_pvalue_1e-2_peak_223305	42	.	2.79590	4.21192	1.37400	67
chr12	79677716	79677789	CGE_VIP_pvalue_1e-2_peak_223321	43	.	3.38266	4.39837	1.37400	33
chr12	79693128	79693498	CGE_VIP_pvalue_1e-2_peak_223331	40	.	2.77701	4.09011	1.33994	315
chr12	79699746	79699983	CGE_VIP_pvalue_1e-2_peak_223338	43	.	2.81505	4.34682	1.37400	190
chr12	79719817	79719890	CGE_VIP_pvalue_1e-2_peak_223345	43	.	3.36191	4.33276	1.37400	41
chr12	79720239	79720312	CGE_VIP_pvalue_1e-2_peak_223346	43	.	3.36191	4.33276	1.37400	31
chr12	79729598	79729685	CGE_VIP_pvalue_1e-2_peak_223348	44	.	2.82213	4.40009	1.37400	42
chr12	79739386	79739806	CGE_VIP_pvalue_1e-2_peak_223354	47	.	3.49040	4.77340	1.66550	126
chr12	79845665	79846177	CGE_VIP_pvalue_1e-2_peak_223427	62	.	4.67035	6.23671	2.75326	298
chr12	79859891	79859971	CGE_VIP_pvalue_1e-2_peak_223432	42	.	2.79590	4.21192	1.37400	39
chr12	79861750	79861838	CGE_VIP_pvalue_1e-2_peak_223434	43	.	2.81505	4.34682	1.37400	43
chr12	79949510	79949902	CGE_VIP_pvalue_1e-2_peak_223489	43	.	2.81505	4.34682	1.37400	66
chr12	79960095	79960304	CGE_VIP_pvalue_1e-2_peak_223495	44	.	2.82213	4.40009	1.37400	166
chr12	80084949	80085133	CGE_VIP_pvalue_1e-2_peak_223530	61	.	3.75340	6.13275	2.69438	46
chr12	80105091	80105181	CGE_VIP_pvalue_1e-2_peak_223536	43	.	2.81505	4.34682	1.37400	44
chr12	80117941	80118079	CGE_VIP_pvalue_1e-2_peak_223540	44	.	2.82213	4.40009	1.37400	68
chr12	80164500	80164615	CGE_VIP_pvalue_1e-2_peak_223557	55	.	3.65330	5.50407	2.22166	55
chr12	80176106	80176267	CGE_VIP_pvalue_1e-2_peak_223568	64	.	4.39097	6.41891	2.89842	74
chr12	80201491	80201749	CGE_VIP_pvalue_1e-2_peak_223585	43	.	2.81505	4.34682	1.37400	199
chr12	80255759	80255901	CGE_VIP_pvalue_1e-2_peak_223615	40	.	2.77701	4.09011	1.33994	70
chr12	80328317	80329220	CGE_VIP_pvalue_1e-2_peak_223664a	69	.	5.16963	6.90914	3.28777	197
chr12	80328317	80329220	CGE_VIP_pvalue_1e-2_peak_223664b	106	.	7.10824	10.69650	6.32305	557
chr12	80328317	80329220	CGE_VIP_pvalue_1e-2_peak_223664c	120	.	7.75444	12.03888	7.42011	668
chr12	80353446	80353713	CGE_VIP_pvalue_1e-2_peak_223676	75	.	4.62834	7.58464	3.81915	72
chr12	80367209	80367531	CGE_VIP_pvalue_1e-2_peak_223681	41	.	3.30115	4.15062	1.37400	168
chr12	80382128	80382204	CGE_VIP_pvalue_1e-2_peak_223687	43	.	2.81505	4.34682	1.37400	37
chr12	80438960	80439045	CGE_VIP_pvalue_1e-2_peak_223710	42	.	2.79590	4.21192	1.37400	41
chr12	80446715	80447047	CGE_VIP_pvalue_1e-2_peak_223711	92	.	6.29872	9.25743	5.15711	271
chr12	80447695	80448002	CGE_VIP_pvalue_1e-2_peak_223712	56	.	4.39560	5.61900	2.31518	240
chr12	80452561	80453354	CGE_VIP_pvalue_1e-2_peak_223713	60	.	4.59207	6.05171	2.63898	371
chr12	80530784	80531296	CGE_VIP_pvalue_1e-2_peak_223745	51	.	3.58166	5.15094	1.95449	252
chr12	80580581	80580804	CGE_VIP_pvalue_1e-2_peak_223768	83	.	5.70823	8.30550	4.39254	102
chr12	80589077	80589206	CGE_VIP_pvalue_1e-2_peak_223772	76	.	5.16974	7.68256	3.89948	71
chr12	80644236	80644562	CGE_VIP_pvalue_1e-2_peak_223794	44	.	2.82213	4.40009	1.37400	72
chr12	80663684	80664082	CGE_VIP_pvalue_1e-2_peak_223802	53	.	3.62911	5.37785	2.12795	183
chr12	80709707	80710152	CGE_VIP_pvalue_1e-2_peak_223820	62	.	4.33539	6.20685	2.72876	336
chr12	80746436	80746547	CGE_VIP_pvalue_1e-2_peak_223840	44	.	2.82213	4.40009	1.37400	54
chr12	80794058	80795210	CGE_VIP_pvalue_1e-2_peak_223850	53	.	3.62911	5.37785	2.12795	555
chr12	81030968	81031054	CGE_VIP_pvalue_1e-2_peak_223940	44	.	2.82213	4.40009	1.37400	42
chr12	81044359	81044633	CGE_VIP_pvalue_1e-2_peak_223943	44	.	2.82213	4.40009	1.37400	219
chr12	81092916	81093299	CGE_VIP_pvalue_1e-2_peak_223964	44	.	2.82213	4.40009	1.37400	333
chr12	81139691	81140346	CGE_VIP_pvalue_1e-2_peak_223994	66	.	4.44800	6.65517	3.08244	496
chr12	81171420	81172079	CGE_VIP_pvalue_1e-2_peak_224009	55	.	3.65330	5.50407	2.22166	529
chr12	81231333	81231435	CGE_VIP_pvalue_1e-2_peak_224039	87	.	5.84746	8.71442	4.72009	47
chr12	81232290	81232368	CGE_VIP_pvalue_1e-2_peak_224040	42	.	3.34141	4.26972	1.37400	37
chr12	81232705	81232844	CGE_VIP_pvalue_1e-2_peak_224041	42	.	3.34141	4.26972	1.37400	68
chr12	81271736	81271979	CGE_VIP_pvalue_1e-2_peak_224063	44	.	2.82213	4.40009	1.37400	59
chr12	81280072	81280154	CGE_VIP_pvalue_1e-2_peak_224070	44	.	2.82213	4.40009	1.37400	40
chr12	81303858	81303952	CGE_VIP_pvalue_1e-2_peak_224086	44	.	2.82213	4.40009	1.37400	46
chr12	81330169	81331838	CGE_VIP_pvalue_1e-2_peak_224095	55	.	4.34909	5.52219	2.23614	253
chr12	81409492	81409632	CGE_VIP_pvalue_1e-2_peak_224131	44	.	2.82213	4.40009	1.37400	69
chr12	81432645	81432770	CGE_VIP_pvalue_1e-2_peak_224139	42	.	2.79590	4.21192	1.37400	61
chr12	81556916	81557029	CGE_VIP_pvalue_1e-2_peak_224190	44	.	2.82213	4.40009	1.37400	55
chr12	81559878	81560117	CGE_VIP_pvalue_1e-2_peak_224193	42	.	2.79590	4.21192	1.37400	47
chr12	81661048	81661353	CGE_VIP_pvalue_1e-2_peak_224242	42	.	2.79590	4.21192	1.37400	41
chr12	81668661	81668821	CGE_VIP_pvalue_1e-2_peak_224246	40	.	2.77701	4.09011	1.33994	44
chr12	81763861	81763943	CGE_VIP_pvalue_1e-2_peak_224326	43	.	2.81505	4.34682	1.37400	40
chr12	81862163	81862280	CGE_VIP_pvalue_1e-2_peak_224398	84	.	5.74241	8.40242	4.46592	61
chr12	81863483	81863556	CGE_VIP_pvalue_1e-2_peak_224399	42	.	3.34141	4.26972	1.37400	64
chr12	81872924	81873049	CGE_VIP_pvalue_1e-2_peak_224402	40	.	2.77701	4.09011	1.33994	61
chr12	81905888	81905979	CGE_VIP_pvalue_1e-2_peak_224429	53	.	3.62911	5.37785	2.12795	43
chr12	81934784	81935253	CGE_VIP_pvalue_1e-2_peak_224449	89	.	6.15716	8.91201	4.87921	267
chr12	81991902	81992350	CGE_VIP_pvalue_1e-2_peak_224481	82	.	5.67445	8.21174	4.31263	54
chr12	82009118	82009751	CGE_VIP_pvalue_1e-2_peak_224489	42	.	3.32116	4.20906	1.37400	53
chr12	82021285	82021761	CGE_VIP_pvalue_1e-2_peak_224493	48	.	3.51278	4.85998	1.73113	138
chr12	82038567	82038661	CGE_VIP_pvalue_1e-2_peak_224504	43	.	2.81505	4.34682	1.37400	46
chr12	82044408	82044535	CGE_VIP_pvalue_1e-2_peak_224508	56	.	3.67782	5.64059	2.32305	71
chr12	82062343	82062610	CGE_VIP_pvalue_1e-2_peak_224521	76	.	5.16974	7.68256	3.89948	135
chr12	82081192	82081563	CGE_VIP_pvalue_1e-2_peak_224534	42	.	2.79590	4.21192	1.37400	303
chr12	82096315	82096601	CGE_VIP_pvalue_1e-2_peak_224549	43	.	2.81505	4.34682	1.37400	56
chr12	82112299	82112496	CGE_VIP_pvalue_1e-2_peak_224557	42	.	3.34141	4.26972	1.37400	124
chr12	82152419	82153826	CGE_VIP_pvalue_1e-2_peak_224577a	63	.	4.87092	6.39016	2.87809	49
chr12	82152419	82153826	CGE_VIP_pvalue_1e-2_peak_224577b	112	.	7.30638	11.24373	6.77545	152
chr12	82152419	82153826	CGE_VIP_pvalue_1e-2_peak_224577c	63	.	4.87092	6.39016	2.87809	951
chr12	82187616	82187739	CGE_VIP_pvalue_1e-2_peak_224587	44	.	2.82213	4.40009	1.37400	60
chr12	82254382	82254521	CGE_VIP_pvalue_1e-2_peak_224621	44	.	2.82213	4.40009	1.37400	68
chr12	82263347	82263605	CGE_VIP_pvalue_1e-2_peak_224627	40	.	2.77701	4.09011	1.33994	61
chr12	82291003	82291113	CGE_VIP_pvalue_1e-2_peak_224645	44	.	2.82213	4.40009	1.37400	54
chr12	82325049	82325169	CGE_VIP_pvalue_1e-2_peak_224654	42	.	2.79590	4.21192	1.37400	59
chr12	82381342	82381435	CGE_VIP_pvalue_1e-2_peak_224702	49	.	3.53544	4.95138	1.80299	47
chr12	82437620	82437700	CGE_VIP_pvalue_1e-2_peak_224737	42	.	2.79590	4.21192	1.37400	39
chr12	82440466	82440551	CGE_VIP_pvalue_1e-2_peak_224738	44	.	2.82213	4.40009	1.37400	41
chr12	82452637	82452750	CGE_VIP_pvalue_1e-2_peak_224748	42	.	2.79590	4.21192	1.37400	55
chr12	82462093	82462209	CGE_VIP_pvalue_1e-2_peak_224752	44	.	2.82213	4.40009	1.37400	57
chr12	82511845	82511965	CGE_VIP_pvalue_1e-2_peak_224780	43	.	2.81505	4.34682	1.37400	59
chr12	82518264	82518776	CGE_VIP_pvalue_1e-2_peak_224782	69	.	4.95172	6.98166	3.34343	151
chr12	82531062	82531170	CGE_VIP_pvalue_1e-2_peak_224784	44	.	2.82213	4.40009	1.37400	53
chr12	82543523	82543601	CGE_VIP_pvalue_1e-2_peak_224789	44	.	2.82213	4.40009	1.37400	38
chr12	82570695	82570823	CGE_VIP_pvalue_1e-2_peak_224806	43	.	2.81505	4.34682	1.37400	63
chr12	82579465	82579813	CGE_VIP_pvalue_1e-2_peak_224811	43	.	2.81505	4.34682	1.37400	292
chr12	82627574	82627650	CGE_VIP_pvalue_1e-2_peak_224833	43	.	2.81505	4.34682	1.37400	37
chr12	82632772	82633081	CGE_VIP_pvalue_1e-2_peak_224837	42	.	2.79590	4.21192	1.37400	41
chr12	82720571	82720939	CGE_VIP_pvalue_1e-2_peak_224865	46	.	3.46831	4.69117	1.60331	210
chr12	82736984	82737067	CGE_VIP_pvalue_1e-2_peak_224874	40	.	2.77701	4.09011	1.33994	40
chr12	82740025	82740148	CGE_VIP_pvalue_1e-2_peak_224875	42	.	2.79590	4.21192	1.37400	60
chr12	82751991	82752919	CGE_VIP_pvalue_1e-2_peak_224883a	61	.	4.74440	6.17777	2.72876	51
chr12	82751991	82752919	CGE_VIP_pvalue_1e-2_peak_224883b	190	.	10.67489	19.03230	13.12505	370
chr12	82751991	82752919	CGE_VIP_pvalue_1e-2_peak_224883c	176	.	10.08184	17.61257	11.94982	605
chr12	82842931	82843468	CGE_VIP_pvalue_1e-2_peak_224922	61	.	3.75340	6.13275	2.69438	70
chr12	82854387	82854489	CGE_VIP_pvalue_1e-2_peak_224925	44	.	2.82213	4.40009	1.37400	50
chr12	82900928	82901096	CGE_VIP_pvalue_1e-2_peak_224939	44	.	2.82213	4.40009	1.37400	111
chr12	82920935	82921201	CGE_VIP_pvalue_1e-2_peak_224950	46	.	3.44649	4.61288	1.54212	221
chr12	82989975	82990091	CGE_VIP_pvalue_1e-2_peak_224978	42	.	2.79590	4.21192	1.37400	57
chr12	83019213	83019735	CGE_VIP_pvalue_1e-2_peak_224991a	74	.	5.38752	7.48318	3.73904	52
chr12	83019213	83019735	CGE_VIP_pvalue_1e-2_peak_224991b	119	.	7.69645	11.91673	7.32098	301
chr12	83041986	83042267	CGE_VIP_pvalue_1e-2_peak_224999	43	.	2.81505	4.34682	1.37400	235
chr12	83080219	83081469	CGE_VIP_pvalue_1e-2_peak_225017	155	.	8.85509	15.54503	10.26372	459
chr12	83143269	83143405	CGE_VIP_pvalue_1e-2_peak_225058	43	.	2.81505	4.34682	1.37400	67
chr12	83217484	83217750	CGE_VIP_pvalue_1e-2_peak_225113	43	.	2.81505	4.34682	1.37400	223
chr12	83229188	83229331	CGE_VIP_pvalue_1e-2_peak_225120	40	.	3.26184	4.03980	1.31766	42
chr12	83232022	83232296	CGE_VIP_pvalue_1e-2_peak_225121	72	.	5.04286	7.25809	3.56257	71
chr12	83255156	83255705	CGE_VIP_pvalue_1e-2_peak_225138	40	.	2.77701	4.09011	1.33994	62
chr12	83289702	83290649	CGE_VIP_pvalue_1e-2_peak_225157	53	.	3.62911	5.37785	2.12795	304
chr12	83298113	83298532	CGE_VIP_pvalue_1e-2_peak_225165	55	.	3.65330	5.50407	2.22166	141
chr12	83326602	83326722	CGE_VIP_pvalue_1e-2_peak_225185	40	.	2.77701	4.09011	1.33994	59
chr12	83338258	83338525	CGE_VIP_pvalue_1e-2_peak_225192	44	.	2.82213	4.40009	1.37400	70
chr12	83369183	83369566	CGE_VIP_pvalue_1e-2_peak_225199	44	.	2.82213	4.40009	1.37400	58
chr12	83378888	83379022	CGE_VIP_pvalue_1e-2_peak_225202	44	.	2.82213	4.40009	1.37400	66
chr12	83398455	83398770	CGE_VIP_pvalue_1e-2_peak_225219	40	.	2.77701	4.09011	1.33994	70
chr12	83410118	83410246	CGE_VIP_pvalue_1e-2_peak_225226	88	.	5.44366	8.83864	4.81510	71
chr12	83418103	83418286	CGE_VIP_pvalue_1e-2_peak_225233	44	.	2.82213	4.40009	1.37400	63
chr12	83446327	83446431	CGE_VIP_pvalue_1e-2_peak_225247	44	.	2.82213	4.40009	1.37400	51
chr12	83447936	83448074	CGE_VIP_pvalue_1e-2_peak_225248	42	.	2.79590	4.21192	1.37400	68
chr12	83454339	83454736	CGE_VIP_pvalue_1e-2_peak_225255	56	.	3.67782	5.64059	2.32305	186
chr12	83515485	83515568	CGE_VIP_pvalue_1e-2_peak_225289	56	.	3.67782	5.64059	2.32305	40
chr12	83645245	83645454	CGE_VIP_pvalue_1e-2_peak_225351	44	.	2.82213	4.40009	1.37400	63
chr12	83786077	83786166	CGE_VIP_pvalue_1e-2_peak_225409	44	.	2.82213	4.40009	1.37400	43
chr12	83801582	83801998	CGE_VIP_pvalue_1e-2_peak_225415	43	.	2.81505	4.34682	1.37400	184
chr12	83802198	83802295	CGE_VIP_pvalue_1e-2_peak_225416	40	.	2.77701	4.09011	1.33994	47
chr12	83807093	83807236	CGE_VIP_pvalue_1e-2_peak_225419	44	.	2.82213	4.40009	1.37400	70
chr12	83814098	83814177	CGE_VIP_pvalue_1e-2_peak_225421	44	.	2.82213	4.40009	1.37400	38
chr12	83816335	83816746	CGE_VIP_pvalue_1e-2_peak_225422	44	.	2.82213	4.40009	1.37400	172
chr12	83832069	83832207	CGE_VIP_pvalue_1e-2_peak_225427	44	.	2.82213	4.40009	1.37400	68
chr12	83864474	83864640	CGE_VIP_pvalue_1e-2_peak_225441	51	.	3.58166	5.15094	1.95449	120
chr12	83869439	83869536	CGE_VIP_pvalue_1e-2_peak_225443	62	.	4.33539	6.20685	2.72876	40
chr12	83881006	83881269	CGE_VIP_pvalue_1e-2_peak_225454	40	.	2.77701	4.09011	1.33994	57
chr12	83952990	83953272	CGE_VIP_pvalue_1e-2_peak_225489	55	.	3.65330	5.50407	2.22166	122
chr12	84053210	84053324	CGE_VIP_pvalue_1e-2_peak_225524	44	.	2.82213	4.40009	1.37400	56
chr12	84081327	84081530	CGE_VIP_pvalue_1e-2_peak_225538	44	.	2.82213	4.40009	1.37400	57
chr12	84173433	84173798	CGE_VIP_pvalue_1e-2_peak_225578	43	.	2.81505	4.34682	1.37400	252
chr12	84185392	84185713	CGE_VIP_pvalue_1e-2_peak_225581	42	.	2.79590	4.21192	1.37400	263
chr12	84190508	84190854	CGE_VIP_pvalue_1e-2_peak_225585	40	.	2.77701	4.09011	1.33994	70
chr12	84221293	84222208	CGE_VIP_pvalue_1e-2_peak_225599	62	.	4.33539	6.20685	2.72876	422
chr12	84226697	84226796	CGE_VIP_pvalue_1e-2_peak_225601	43	.	2.81505	4.34682	1.37400	48
chr12	84286281	84286773	CGE_VIP_pvalue_1e-2_peak_225626	44	.	2.82213	4.40009	1.37400	21
chr12	84305582	84305889	CGE_VIP_pvalue_1e-2_peak_225629	73	.	5.07400	7.35758	3.64197	246
chr12	84306134	84306210	CGE_VIP_pvalue_1e-2_peak_225630	58	.	4.22833	5.83877	2.47297	41
chr12	84333358	84333439	CGE_VIP_pvalue_1e-2_peak_225638	44	.	2.82213	4.40009	1.37400	39
chr12	84378960	84379270	CGE_VIP_pvalue_1e-2_peak_225660	44	.	2.82213	4.40009	1.37400	239
chr12	84482915	84483189	CGE_VIP_pvalue_1e-2_peak_225697	62	.	3.76284	6.20402	2.72876	61
chr12	84517732	84518395	CGE_VIP_pvalue_1e-2_peak_225708	53	.	3.62911	5.37785	2.12795	599
chr12	84685412	84685500	CGE_VIP_pvalue_1e-2_peak_225791	44	.	2.82213	4.40009	1.37400	43
chr12	84737269	84737391	CGE_VIP_pvalue_1e-2_peak_225813	42	.	2.79590	4.21192	1.37400	60
chr12	84737666	84737740	CGE_VIP_pvalue_1e-2_peak_225814	42	.	2.79590	4.21192	1.37400	36
chr12	84797107	84797185	CGE_VIP_pvalue_1e-2_peak_225838	44	.	2.82213	4.40009	1.37400	38
chr12	84829404	84829770	CGE_VIP_pvalue_1e-2_peak_225851	50	.	3.55840	5.04815	1.87737	200
chr12	84862851	84863194	CGE_VIP_pvalue_1e-2_peak_225875	42	.	2.79590	4.21192	1.37400	286
chr12	84982869	84983252	CGE_VIP_pvalue_1e-2_peak_225941	43	.	2.81505	4.34682	1.37400	46
chr12	84990521	84990604	CGE_VIP_pvalue_1e-2_peak_225945	44	.	2.82213	4.40009	1.37400	40
chr12	84998296	84998637	CGE_VIP_pvalue_1e-2_peak_225950	44	.	2.82213	4.40009	1.37400	269
chr12	85078344	85078444	CGE_VIP_pvalue_1e-2_peak_225979	44	.	2.82213	4.40009	1.37400	49
chr12	85108794	85109139	CGE_VIP_pvalue_1e-2_peak_225990	44	.	2.82213	4.40009	1.37400	295
chr12	85117533	85117618	CGE_VIP_pvalue_1e-2_peak_225995	44	.	2.82213	4.40009	1.37400	41
chr12	85143197	85143300	CGE_VIP_pvalue_1e-2_peak_226010	44	.	2.82213	4.40009	1.37400	50
chr12	85149662	85149886	CGE_VIP_pvalue_1e-2_peak_226012	62	.	3.76284	6.20402	2.72876	181
chr12	85172031	85172144	CGE_VIP_pvalue_1e-2_peak_226023	44	.	2.82213	4.40009	1.37400	55
chr12	85172967	85173083	CGE_VIP_pvalue_1e-2_peak_226024	44	.	2.82213	4.40009	1.37400	57
chr12	85196689	85196806	CGE_VIP_pvalue_1e-2_peak_226036	42	.	2.79590	4.21192	1.37400	57
chr12	85197607	85198019	CGE_VIP_pvalue_1e-2_peak_226037	40	.	2.77701	4.09011	1.33994	370
chr12	85208481	85208902	CGE_VIP_pvalue_1e-2_peak_226041	44	.	2.82213	4.40009	1.37400	47
chr12	85212529	85212673	CGE_VIP_pvalue_1e-2_peak_226043	40	.	2.77701	4.09011	1.33994	71
chr12	85223597	85223673	CGE_VIP_pvalue_1e-2_peak_226052	44	.	2.82213	4.40009	1.37400	37
chr12	85236249	85236446	CGE_VIP_pvalue_1e-2_peak_226058	44	.	2.82213	4.40009	1.37400	69
chr12	85244069	85244164	CGE_VIP_pvalue_1e-2_peak_226063	43	.	2.81505	4.34682	1.37400	46
chr12	85250597	85250676	CGE_VIP_pvalue_1e-2_peak_226068	42	.	2.79590	4.21192	1.37400	38
chr12	85268343	85268838	CGE_VIP_pvalue_1e-2_peak_226081	47	.	3.49040	4.77340	1.66550	306
chr12	85304986	85305373	CGE_VIP_pvalue_1e-2_peak_226104	55	.	4.34901	5.53586	2.24472	336
chr12	85305862	85307003	CGE_VIP_pvalue_1e-2_peak_226105a	65	.	4.87329	6.53940	2.99221	565
chr12	85305862	85307003	CGE_VIP_pvalue_1e-2_peak_226105b	76	.	5.41477	7.61517	3.84705	857
chr12	85332279	85332363	CGE_VIP_pvalue_1e-2_peak_226113	44	.	2.82213	4.40009	1.37400	41
chr12	85423238	85423880	CGE_VIP_pvalue_1e-2_peak_226162	64	.	4.39097	6.41891	2.89842	208
chr12	85429861	85430371	CGE_VIP_pvalue_1e-2_peak_226164	76	.	5.16974	7.68256	3.89948	336
chr12	85440181	85440302	CGE_VIP_pvalue_1e-2_peak_226167	44	.	2.82213	4.40009	1.37400	59
chr12	85510683	85511047	CGE_VIP_pvalue_1e-2_peak_226208	42	.	2.79590	4.21192	1.37400	323
chr12	85585607	85585711	CGE_VIP_pvalue_1e-2_peak_226250	44	.	2.82213	4.40009	1.37400	51
chr12	85680049	85680183	CGE_VIP_pvalue_1e-2_peak_226288	44	.	2.82213	4.40009	1.37400	66
chr12	85752477	85752610	CGE_VIP_pvalue_1e-2_peak_226310	42	.	2.79590	4.21192	1.37400	65
chr12	85800117	85800237	CGE_VIP_pvalue_1e-2_peak_226333	44	.	2.82213	4.40009	1.37400	59
chr12	85862525	85862963	CGE_VIP_pvalue_1e-2_peak_226365	79	.	5.23560	7.92549	4.09134	118
chr12	85922084	85922183	CGE_VIP_pvalue_1e-2_peak_226394	40	.	2.77701	4.09011	1.33994	48
chr12	85947852	85948059	CGE_VIP_pvalue_1e-2_peak_226410	43	.	2.81505	4.34682	1.37400	165
chr12	85969623	85969764	CGE_VIP_pvalue_1e-2_peak_226418	73	.	5.07400	7.35758	3.64197	68
chr12	86038398	86038669	CGE_VIP_pvalue_1e-2_peak_226456	43	.	2.81505	4.34682	1.37400	220
chr12	86059458	86059587	CGE_VIP_pvalue_1e-2_peak_226471	44	.	2.82213	4.40009	1.37400	63
chr12	86089392	86089579	CGE_VIP_pvalue_1e-2_peak_226480	44	.	2.82213	4.40009	1.37400	148
chr12	86099452	86099541	CGE_VIP_pvalue_1e-2_peak_226484	44	.	2.82213	4.40009	1.37400	43
chr12	86102987	86103254	CGE_VIP_pvalue_1e-2_peak_226485	44	.	2.82213	4.40009	1.37400	53
chr12	86159674	86159851	CGE_VIP_pvalue_1e-2_peak_226517	62	.	3.76284	6.20402	2.72876	126
chr12	86175634	86176195	CGE_VIP_pvalue_1e-2_peak_226523	82	.	5.67445	8.21174	4.31263	58
chr12	86199856	86199987	CGE_VIP_pvalue_1e-2_peak_226535	40	.	2.77701	4.09011	1.33994	64
chr12	86212385	86212508	CGE_VIP_pvalue_1e-2_peak_226542	44	.	2.82213	4.40009	1.37400	60
chr12	86235800	86235895	CGE_VIP_pvalue_1e-2_peak_226555	44	.	2.82213	4.40009	1.37400	46
chr12	86260773	86261471	CGE_VIP_pvalue_1e-2_peak_226568	57	.	4.20239	5.75623	2.41727	417
chr12	86295515	86295599	CGE_VIP_pvalue_1e-2_peak_226583	43	.	2.81505	4.34682	1.37400	41
chr12	86296481	86296788	CGE_VIP_pvalue_1e-2_peak_226584	40	.	2.77701	4.09011	1.33994	248
chr12	86309539	86309895	CGE_VIP_pvalue_1e-2_peak_226588	44	.	2.82213	4.40009	1.37400	66
chr12	86316050	86316633	CGE_VIP_pvalue_1e-2_peak_226591	40	.	2.77701	4.09011	1.33994	55
chr12	86362037	86362158	CGE_VIP_pvalue_1e-2_peak_226607	44	.	2.82213	4.40009	1.37400	59
chr12	86427947	86428056	CGE_VIP_pvalue_1e-2_peak_226640	44	.	2.82213	4.40009	1.37400	53
chr12	86473854	86474190	CGE_VIP_pvalue_1e-2_peak_226663	68	.	4.92207	6.89603	3.27894	87
chr12	86588254	86588735	CGE_VIP_pvalue_1e-2_peak_226717	42	.	2.79590	4.21192	1.37400	413
chr12	86658758	86659067	CGE_VIP_pvalue_1e-2_peak_226765	44	.	2.82213	4.40009	1.37400	42
chr12	86701526	86701628	CGE_VIP_pvalue_1e-2_peak_226784	44	.	2.82213	4.40009	1.37400	50
chr12	86750911	86751035	CGE_VIP_pvalue_1e-2_peak_226815	44	.	2.82213	4.40009	1.37400	61
chr12	86762076	86762210	CGE_VIP_pvalue_1e-2_peak_226819	43	.	2.81505	4.34682	1.37400	66
chr12	86783700	86783820	CGE_VIP_pvalue_1e-2_peak_226829	43	.	2.81505	4.34682	1.37400	59
chr12	86828513	86829460	CGE_VIP_pvalue_1e-2_peak_226849	50	.	3.55840	5.04815	1.87737	545
chr12	86918244	86918380	CGE_VIP_pvalue_1e-2_peak_226895	43	.	2.81505	4.34682	1.37400	67
chr12	86934278	86934370	CGE_VIP_pvalue_1e-2_peak_226903	44	.	2.82213	4.40009	1.37400	45
chr12	86966323	86966575	CGE_VIP_pvalue_1e-2_peak_226919	43	.	2.81505	4.34682	1.37400	24
chr12	86999824	86999907	CGE_VIP_pvalue_1e-2_peak_226932	43	.	2.81505	4.34682	1.37400	40
chr12	87000373	87000455	CGE_VIP_pvalue_1e-2_peak_226933	43	.	2.81505	4.34682	1.37400	40
chr12	87027968	87028099	CGE_VIP_pvalue_1e-2_peak_226943	43	.	2.81505	4.34682	1.37400	64
chr12	87040785	87040877	CGE_VIP_pvalue_1e-2_peak_226950	43	.	2.81505	4.34682	1.37400	45
chr12	87062478	87062562	CGE_VIP_pvalue_1e-2_peak_226964	59	.	4.25459	5.92478	2.54661	38
chr12	87077199	87077426	CGE_VIP_pvalue_1e-2_peak_226970	42	.	2.79590	4.21192	1.37400	182
chr12	87078289	87078382	CGE_VIP_pvalue_1e-2_peak_226971	42	.	2.79590	4.21192	1.37400	45
chr12	87106119	87106662	CGE_VIP_pvalue_1e-2_peak_226986	42	.	2.79590	4.21192	1.37400	195
chr12	87139390	87140102	CGE_VIP_pvalue_1e-2_peak_227002	65	.	4.41930	6.53368	2.98677	490
chr12	87166700	87166831	CGE_VIP_pvalue_1e-2_peak_227017	44	.	2.82213	4.40009	1.37400	64
chr12	87168766	87169059	CGE_VIP_pvalue_1e-2_peak_227018	44	.	2.82213	4.40009	1.37400	243
chr12	87193267	87193555	CGE_VIP_pvalue_1e-2_peak_227035	59	.	3.72787	5.95225	2.55783	217
chr12	87232439	87232857	CGE_VIP_pvalue_1e-2_peak_227050	59	.	4.25459	5.92478	2.54661	42
chr12	87296858	87297418	CGE_VIP_pvalue_1e-2_peak_227078	69	.	4.50653	6.92169	3.29372	302
chr12	87305157	87305856	CGE_VIP_pvalue_1e-2_peak_227082	44	.	2.82213	4.40009	1.37400	622
chr12	87423669	87423751	CGE_VIP_pvalue_1e-2_peak_227122	44	.	2.82213	4.40009	1.37400	40
chr12	87433743	87433828	CGE_VIP_pvalue_1e-2_peak_227125	44	.	2.82213	4.40009	1.37400	41
chr12	87490138	87490281	CGE_VIP_pvalue_1e-2_peak_227147	43	.	2.81505	4.34682	1.37400	70
chr12	87521037	87521356	CGE_VIP_pvalue_1e-2_peak_227159	88	.	5.88334	8.82639	4.81330	259
chr12	87641099	87641281	CGE_VIP_pvalue_1e-2_peak_227209	42	.	2.79590	4.21192	1.37400	50
chr12	87646175	87646270	CGE_VIP_pvalue_1e-2_peak_227214	44	.	2.82213	4.40009	1.37400	46
chr12	87651743	87651832	CGE_VIP_pvalue_1e-2_peak_227216	44	.	2.82213	4.40009	1.37400	43
chr12	87679456	87679599	CGE_VIP_pvalue_1e-2_peak_227234	42	.	2.79590	4.21192	1.37400	70
chr12	87722928	87723051	CGE_VIP_pvalue_1e-2_peak_227253	43	.	2.81505	4.34682	1.37400	60
chr12	87732712	87732840	CGE_VIP_pvalue_1e-2_peak_227259	42	.	2.79590	4.21192	1.37400	63
chr12	87780357	87780442	CGE_VIP_pvalue_1e-2_peak_227286	44	.	2.82213	4.40009	1.37400	41
chr12	87827472	87827607	CGE_VIP_pvalue_1e-2_peak_227305	40	.	2.77701	4.09011	1.33994	66
chr12	87833812	87833899	CGE_VIP_pvalue_1e-2_peak_227307	44	.	2.82213	4.40009	1.37400	42
chr12	87858403	87859187	CGE_VIP_pvalue_1e-2_peak_227319	63	.	4.36300	6.31016	2.80989	51
chr12	87915236	87915721	CGE_VIP_pvalue_1e-2_peak_227341	100	.	6.22720	10.09315	5.83448	417
chr12	88013117	88013437	CGE_VIP_pvalue_1e-2_peak_227379	44	.	2.82213	4.40009	1.37400	255
chr12	88062407	88062674	CGE_VIP_pvalue_1e-2_peak_227402	44	.	2.82213	4.40009	1.37400	200
chr12	88125178	88125384	CGE_VIP_pvalue_1e-2_peak_227419	40	.	2.77701	4.09011	1.33994	167
chr12	88132996	88133444	CGE_VIP_pvalue_1e-2_peak_227424	57	.	3.70268	5.78921	2.43427	169
chr12	88235700	88235801	CGE_VIP_pvalue_1e-2_peak_227470	43	.	2.81505	4.34682	1.37400	49
chr12	88250444	88250775	CGE_VIP_pvalue_1e-2_peak_227476	44	.	2.82213	4.40009	1.37400	56
chr12	88294615	88294714	CGE_VIP_pvalue_1e-2_peak_227498	44	.	2.82213	4.40009	1.37400	48
chr12	88316618	88316969	CGE_VIP_pvalue_1e-2_peak_227508	63	.	4.69704	6.30170	2.80980	187
chr12	88317848	88318199	CGE_VIP_pvalue_1e-2_peak_227509	48	.	3.86997	4.85757	1.73113	133
chr12	88326921	88327222	CGE_VIP_pvalue_1e-2_peak_227513	43	.	2.81505	4.34682	1.37400	57
chr12	88346577	88347400	CGE_VIP_pvalue_1e-2_peak_227525	50	.	3.55840	5.04815	1.87737	697
chr12	88353238	88353411	CGE_VIP_pvalue_1e-2_peak_227529	42	.	2.79590	4.21192	1.37400	39
chr12	88353941	88354502	CGE_VIP_pvalue_1e-2_peak_227530	59	.	3.72787	5.95225	2.55783	311
chr12	88389522	88389745	CGE_VIP_pvalue_1e-2_peak_227548	43	.	2.81505	4.34682	1.37400	62
chr12	88429029	88429636	CGE_VIP_pvalue_1e-2_peak_227561	92	.	6.37186	9.22990	5.13662	236
chr12	88446650	88446855	CGE_VIP_pvalue_1e-2_peak_227568	59	.	4.56656	5.99310	2.59318	61
chr12	88452366	88452470	CGE_VIP_pvalue_1e-2_peak_227572	51	.	3.98248	5.13441	1.95081	52
chr12	88484053	88484168	CGE_VIP_pvalue_1e-2_peak_227599	43	.	2.81505	4.34682	1.37400	56
chr12	88535619	88536218	CGE_VIP_pvalue_1e-2_peak_227640a	151	.	9.22084	15.14613	9.93930	67
chr12	88535619	88536218	CGE_VIP_pvalue_1e-2_peak_227640b	95	.	6.55480	9.56030	5.40753	295
chr12	88535619	88536218	CGE_VIP_pvalue_1e-2_peak_227640c	136	.	8.52124	13.63745	8.72262	418
chr12	88566004	88566145	CGE_VIP_pvalue_1e-2_peak_227658	43	.	2.81505	4.34682	1.37400	69
chr12	88579883	88580074	CGE_VIP_pvalue_1e-2_peak_227665	68	.	4.92207	6.89603	3.27894	75
chr12	88660670	88660871	CGE_VIP_pvalue_1e-2_peak_227707	40	.	2.77701	4.09011	1.33994	39
chr12	88669681	88669806	CGE_VIP_pvalue_1e-2_peak_227712	44	.	2.82213	4.40009	1.37400	61
chr12	88701431	88701575	CGE_VIP_pvalue_1e-2_peak_227721	44	.	2.82213	4.40009	1.37400	71
chr12	88753699	88753809	CGE_VIP_pvalue_1e-2_peak_227735	44	.	2.82213	4.40009	1.37400	54
chr12	88764658	88764769	CGE_VIP_pvalue_1e-2_peak_227742	44	.	2.82213	4.40009	1.37400	54
chr12	88769700	88770052	CGE_VIP_pvalue_1e-2_peak_227745	44	.	2.82213	4.40009	1.37400	70
chr12	88813806	88814507	CGE_VIP_pvalue_1e-2_peak_227762	67	.	4.47708	6.78418	3.18663	535
chr12	88829641	88829918	CGE_VIP_pvalue_1e-2_peak_227769	72	.	5.04286	7.25809	3.56257	130
chr12	88842559	88842927	CGE_VIP_pvalue_1e-2_peak_227773	56	.	4.15144	5.60057	2.29914	48
chr12	88869534	88870243	CGE_VIP_pvalue_1e-2_peak_227784	48	.	3.86997	4.85757	1.73113	250
chr12	88881815	88882299	CGE_VIP_pvalue_1e-2_peak_227787	94	.	6.37196	9.44488	5.31321	229
chr12	88890338	88890477	CGE_VIP_pvalue_1e-2_peak_227790	64	.	4.75135	6.43718	2.90965	91
chr12	88896905	88897538	CGE_VIP_pvalue_1e-2_peak_227792	62	.	4.67035	6.23671	2.75326	383
chr12	88948225	88948334	CGE_VIP_pvalue_1e-2_peak_227822	47	.	3.49040	4.77340	1.66550	59
chr12	88957030	88957355	CGE_VIP_pvalue_1e-2_peak_227823	40	.	3.28138	4.09424	1.34003	282
chr12	88965495	88965719	CGE_VIP_pvalue_1e-2_peak_227824	48	.	4.00962	4.86629	1.73634	26
chr12	88966682	88966755	CGE_VIP_pvalue_1e-2_peak_227825	43	.	3.73622	4.38721	1.37400	32
chr12	88973531	88973659	CGE_VIP_pvalue_1e-2_peak_227827	40	.	3.47446	4.04080	1.31861	43
chr12	88973883	88974480	CGE_VIP_pvalue_1e-2_peak_227828	91	.	6.06612	9.18626	5.10276	402
chr12	89033295	89033415	CGE_VIP_pvalue_1e-2_peak_227849	44	.	2.82213	4.40009	1.37400	59
chr12	89173690	89173780	CGE_VIP_pvalue_1e-2_peak_227910	55	.	3.65330	5.50407	2.22166	43
chr12	89202065	89202382	CGE_VIP_pvalue_1e-2_peak_227922	51	.	3.58166	5.15094	1.95449	168
chr12	89237586	89237728	CGE_VIP_pvalue_1e-2_peak_227930	44	.	2.82213	4.40009	1.37400	70
chr12	89248235	89248370	CGE_VIP_pvalue_1e-2_peak_227934	44	.	2.82213	4.40009	1.37400	66
chr12	89339728	89340366	CGE_VIP_pvalue_1e-2_peak_227968	60	.	4.28119	6.01457	2.60681	221
chr12	89352817	89353489	CGE_VIP_pvalue_1e-2_peak_227972	55	.	3.65330	5.50407	2.22166	232
chr12	89387610	89387734	CGE_VIP_pvalue_1e-2_peak_227990	59	.	3.72787	5.95225	2.55783	75
chr12	89410880	89411271	CGE_VIP_pvalue_1e-2_peak_228005	97	.	6.66469	9.79542	5.59451	212
chr12	89413309	89413687	CGE_VIP_pvalue_1e-2_peak_228006	94	.	6.48929	9.42233	5.29535	254
chr12	89419979	89420492	CGE_VIP_pvalue_1e-2_peak_228008	51	.	3.58166	5.15094	1.95449	324
chr12	89436047	89436136	CGE_VIP_pvalue_1e-2_peak_228013	58	.	4.22833	5.83877	2.47297	37
chr12	89436386	89436564	CGE_VIP_pvalue_1e-2_peak_228014	58	.	4.22833	5.83877	2.47297	133
chr12	89460979	89461100	CGE_VIP_pvalue_1e-2_peak_228029	44	.	2.82213	4.40009	1.37400	59
chr12	89537493	89537678	CGE_VIP_pvalue_1e-2_peak_228060	42	.	2.79590	4.21192	1.37400	133
chr12	89560370	89560539	CGE_VIP_pvalue_1e-2_peak_228074	57	.	3.70268	5.78921	2.43427	64
chr12	89561983	89562112	CGE_VIP_pvalue_1e-2_peak_228076	42	.	2.79590	4.21192	1.37400	63
chr12	89589038	89589168	CGE_VIP_pvalue_1e-2_peak_228088	44	.	2.82213	4.40009	1.37400	64
chr12	89602565	89602889	CGE_VIP_pvalue_1e-2_peak_228095	43	.	2.81505	4.34682	1.37400	260
chr12	89627225	89627360	CGE_VIP_pvalue_1e-2_peak_228107	43	.	2.81505	4.34682	1.37400	66
chr12	89651319	89651441	CGE_VIP_pvalue_1e-2_peak_228116	62	.	3.76284	6.20402	2.72876	68
chr12	89662839	89663267	CGE_VIP_pvalue_1e-2_peak_228121	62	.	3.76284	6.20402	2.72876	48
chr12	89679961	89680130	CGE_VIP_pvalue_1e-2_peak_228125	44	.	2.82213	4.40009	1.37400	122
chr12	89706753	89706881	CGE_VIP_pvalue_1e-2_peak_228132	44	.	2.82213	4.40009	1.37400	63
chr12	89745280	89746602	CGE_VIP_pvalue_1e-2_peak_228156a	57	.	4.45509	5.70529	2.37671	812
chr12	89747458	89747536	CGE_VIP_pvalue_1e-2_peak_228158	56	.	4.41916	5.64770	2.32989	36
chr12	89765481	89765597	CGE_VIP_pvalue_1e-2_peak_228166	40	.	2.77701	4.09011	1.33994	57
chr12	89800513	89800599	CGE_VIP_pvalue_1e-2_peak_228198	42	.	2.79590	4.21192	1.37400	42
chr12	89818956	89819036	CGE_VIP_pvalue_1e-2_peak_228210	43	.	2.81505	4.34682	1.37400	39
chr12	89855313	89855802	CGE_VIP_pvalue_1e-2_peak_228231	50	.	3.55840	5.04815	1.87737	243
chr12	89898450	89898586	CGE_VIP_pvalue_1e-2_peak_228263	43	.	2.81505	4.34682	1.37400	67
chr12	89919242	89920109	CGE_VIP_pvalue_1e-2_peak_228278	61	.	4.77099	6.19286	2.72876	562
chr12	89923722	89923837	CGE_VIP_pvalue_1e-2_peak_228279	42	.	3.56761	4.20535	1.37400	64
chr12	89938138	89938649	CGE_VIP_pvalue_1e-2_peak_228285	40	.	3.28138	4.09424	1.34003	144
chr12	89987891	89988020	CGE_VIP_pvalue_1e-2_peak_228305	42	.	2.79590	4.21192	1.37400	63
chr12	90001078	90001151	CGE_VIP_pvalue_1e-2_peak_228314	42	.	3.32116	4.20906	1.37400	31
chr12	90002694	90003091	CGE_VIP_pvalue_1e-2_peak_228315	40	.	3.28138	4.09424	1.34003	43
chr12	90045471	90045584	CGE_VIP_pvalue_1e-2_peak_228353	49	.	3.53544	4.95138	1.80299	55
chr12	90102419	90103702	CGE_VIP_pvalue_1e-2_peak_228395a	85	.	5.46287	8.53155	4.57024	246
chr12	90102419	90103702	CGE_VIP_pvalue_1e-2_peak_228395b	57	.	4.20221	5.70362	2.37529	871
chr12	90102419	90103702	CGE_VIP_pvalue_1e-2_peak_228395c	105	.	6.30332	10.57998	6.23063	1014
chr12	90102419	90103702	CGE_VIP_pvalue_1e-2_peak_228395d	48	.	3.79363	4.85530	1.73113	1190
chr12	90158743	90159028	CGE_VIP_pvalue_1e-2_peak_228413	44	.	2.82213	4.40009	1.37400	229
chr12	90164237	90164551	CGE_VIP_pvalue_1e-2_peak_228418	97	.	6.14736	9.76055	5.56589	227
chr12	90173938	90174212	CGE_VIP_pvalue_1e-2_peak_228425	43	.	2.81505	4.34682	1.37400	42
chr12	90227309	90227651	CGE_VIP_pvalue_1e-2_peak_228446	57	.	3.70268	5.78921	2.43427	298
chr12	90253358	90253431	CGE_VIP_pvalue_1e-2_peak_228457	42	.	3.34141	4.26972	1.37400	36
chr12	90253760	90253874	CGE_VIP_pvalue_1e-2_peak_228458	71	.	5.01211	7.16245	3.48683	56
chr12	90261780	90261872	CGE_VIP_pvalue_1e-2_peak_228462	40	.	2.77701	4.09011	1.33994	45
chr12	90276075	90276386	CGE_VIP_pvalue_1e-2_peak_228471	42	.	2.79590	4.21192	1.37400	41
chr12	90289390	90289506	CGE_VIP_pvalue_1e-2_peak_228480	44	.	2.82213	4.40009	1.37400	57
chr12	90305938	90306073	CGE_VIP_pvalue_1e-2_peak_228489	44	.	2.82213	4.40009	1.37400	45
chr12	90359665	90360101	CGE_VIP_pvalue_1e-2_peak_228527	76	.	5.16974	7.68256	3.89948	244
chr12	90364994	90365123	CGE_VIP_pvalue_1e-2_peak_228528	55	.	3.65330	5.50407	2.22166	69
chr12	90381011	90381130	CGE_VIP_pvalue_1e-2_peak_228541	40	.	2.77701	4.09011	1.33994	58
chr12	90389443	90389727	CGE_VIP_pvalue_1e-2_peak_228550	42	.	2.79590	4.21192	1.37400	60
chr12	90418142	90418494	CGE_VIP_pvalue_1e-2_peak_228568	70	.	4.98173	7.07040	3.41222	49
chr12	90421685	90421758	CGE_VIP_pvalue_1e-2_peak_228569	40	.	3.28138	4.09424	1.34003	33
chr12	90423169	90423813	CGE_VIP_pvalue_1e-2_peak_228570	67	.	4.47708	6.78418	3.18663	165
chr12	90463409	90463915	CGE_VIP_pvalue_1e-2_peak_228597	59	.	4.54133	5.93590	2.55443	178
chr12	90498638	90498837	CGE_VIP_pvalue_1e-2_peak_228611	42	.	2.79590	4.21192	1.37400	51
chr12	90527257	90527354	CGE_VIP_pvalue_1e-2_peak_228624	44	.	2.82213	4.40009	1.37400	47
chr12	90568017	90568616	CGE_VIP_pvalue_1e-2_peak_228646	65	.	4.41930	6.53368	2.98677	106
chr12	90582838	90583049	CGE_VIP_pvalue_1e-2_peak_228659	56	.	3.67782	5.64059	2.32305	47
chr12	90590102	90590218	CGE_VIP_pvalue_1e-2_peak_228664	43	.	2.81505	4.34682	1.37400	57
chr12	90606718	90606982	CGE_VIP_pvalue_1e-2_peak_228673	59	.	3.72787	5.95225	2.55783	199
chr12	90638955	90639698	CGE_VIP_pvalue_1e-2_peak_228685	53	.	4.05318	5.32112	2.08866	334
chr12	90647471	90648032	CGE_VIP_pvalue_1e-2_peak_228686	56	.	4.17676	5.67691	2.34986	298
chr12	90660385	90660648	CGE_VIP_pvalue_1e-2_peak_228692	44	.	2.82213	4.40009	1.37400	219
chr12	90678807	90678915	CGE_VIP_pvalue_1e-2_peak_228704	44	.	2.82213	4.40009	1.37400	53
chr12	90686894	90687218	CGE_VIP_pvalue_1e-2_peak_228709	44	.	2.82213	4.40009	1.37400	261
chr12	90700341	90700553	CGE_VIP_pvalue_1e-2_peak_228711	46	.	3.46831	4.69117	1.60331	160
chr12	90721448	90721849	CGE_VIP_pvalue_1e-2_peak_228720	58	.	4.49169	5.82547	2.46590	72
chr12	90734830	90734979	CGE_VIP_pvalue_1e-2_peak_228724	46	.	3.44649	4.61288	1.54212	110
chr12	90781182	90781256	CGE_VIP_pvalue_1e-2_peak_228751	44	.	2.82213	4.40009	1.37400	36
chr12	90785014	90785148	CGE_VIP_pvalue_1e-2_peak_228754	43	.	2.81505	4.34682	1.37400	66
chr12	90812868	90813209	CGE_VIP_pvalue_1e-2_peak_228763	44	.	2.82213	4.40009	1.37400	64
chr12	90821520	90822012	CGE_VIP_pvalue_1e-2_peak_228769	40	.	2.77701	4.09011	1.33994	297
chr12	90843126	90843993	CGE_VIP_pvalue_1e-2_peak_228778	42	.	2.79590	4.21192	1.37400	631
chr12	90909134	90909479	CGE_VIP_pvalue_1e-2_peak_228815	44	.	2.82213	4.40009	1.37400	290
chr12	90963436	90964044	CGE_VIP_pvalue_1e-2_peak_228835	44	.	2.82213	4.40009	1.37400	72
chr12	90983661	90984226	CGE_VIP_pvalue_1e-2_peak_228846	42	.	3.32116	4.20906	1.37400	334
chr12	91015762	91016196	CGE_VIP_pvalue_1e-2_peak_228863	42	.	2.79590	4.21192	1.37400	213
chr12	91099294	91099381	CGE_VIP_pvalue_1e-2_peak_228900	42	.	2.79590	4.21192	1.37400	42
chr12	91106461	91106540	CGE_VIP_pvalue_1e-2_peak_228905	44	.	2.82213	4.40009	1.37400	38
chr12	91135476	91135691	CGE_VIP_pvalue_1e-2_peak_228922	57	.	3.70268	5.78921	2.43427	165
chr12	91180792	91181848	CGE_VIP_pvalue_1e-2_peak_228940	55	.	3.65330	5.50407	2.22166	503
chr12	91188056	91188439	CGE_VIP_pvalue_1e-2_peak_228944	44	.	2.82213	4.40009	1.37400	324
chr12	91196389	91196482	CGE_VIP_pvalue_1e-2_peak_228947	44	.	2.82213	4.40009	1.37400	45
chr12	91247572	91248241	CGE_VIP_pvalue_1e-2_peak_228970	48	.	3.51278	4.85998	1.73113	453
chr12	91252147	91252415	CGE_VIP_pvalue_1e-2_peak_228971	60	.	4.28119	6.01457	2.60681	61
chr12	91264694	91265041	CGE_VIP_pvalue_1e-2_peak_228977	69	.	4.50653	6.92169	3.29372	260
chr12	91302842	91303132	CGE_VIP_pvalue_1e-2_peak_229003	61	.	3.75340	6.13275	2.69438	219
chr12	91315355	91315465	CGE_VIP_pvalue_1e-2_peak_229013	44	.	2.82213	4.40009	1.37400	54
chr12	91352961	91353594	CGE_VIP_pvalue_1e-2_peak_229035	40	.	3.26184	4.03980	1.31766	39
chr12	91364375	91364653	CGE_VIP_pvalue_1e-2_peak_229039	57	.	3.70268	5.78921	2.43427	69
chr12	91371916	91372200	CGE_VIP_pvalue_1e-2_peak_229041	74	.	5.10551	7.46124	3.72322	33
chr12	91409976	91410062	CGE_VIP_pvalue_1e-2_peak_229066	44	.	2.82213	4.40009	1.37400	42
chr12	91419501	91419821	CGE_VIP_pvalue_1e-2_peak_229072	44	.	2.82213	4.40009	1.37400	46
chr12	91434336	91434409	CGE_VIP_pvalue_1e-2_peak_229075	42	.	3.34141	4.26972	1.37400	67
chr12	91445157	91445269	CGE_VIP_pvalue_1e-2_peak_229083	48	.	3.51278	4.85998	1.73113	59
chr12	91458376	91458465	CGE_VIP_pvalue_1e-2_peak_229093	44	.	2.82213	4.40009	1.37400	43
chr12	91466083	91466422	CGE_VIP_pvalue_1e-2_peak_229097	59	.	3.72787	5.95225	2.55783	294
chr12	91538204	91538464	CGE_VIP_pvalue_1e-2_peak_229136	44	.	2.82213	4.40009	1.37400	199
chr12	91572030	91572556	CGE_VIP_pvalue_1e-2_peak_229148	64	.	4.39097	6.41891	2.89842	54
chr12	91576594	91576958	CGE_VIP_pvalue_1e-2_peak_229153	49	.	3.53544	4.95138	1.80299	308
chr12	91604681	91604760	CGE_VIP_pvalue_1e-2_peak_229165	44	.	2.82213	4.40009	1.37400	38
chr12	91634216	91634420	CGE_VIP_pvalue_1e-2_peak_229177	44	.	2.82213	4.40009	1.37400	162
chr12	91665846	91666610	CGE_VIP_pvalue_1e-2_peak_229196	51	.	3.58166	5.15094	1.95449	590
chr12	91693700	91694005	CGE_VIP_pvalue_1e-2_peak_229213	43	.	2.81505	4.34682	1.37400	256
chr12	91721778	91721928	CGE_VIP_pvalue_1e-2_peak_229231	59	.	4.63269	5.93696	2.55443	56
chr12	91743077	91743173	CGE_VIP_pvalue_1e-2_peak_229241	42	.	2.79590	4.21192	1.37400	47
chr12	91749154	91749510	CGE_VIP_pvalue_1e-2_peak_229244	104	.	6.72382	10.45234	6.12748	258
chr12	91761090	91761329	CGE_VIP_pvalue_1e-2_peak_229253	40	.	2.77701	4.09011	1.33994	126
chr12	91775048	91776251	CGE_VIP_pvalue_1e-2_peak_229256	69	.	5.12821	6.90473	3.28462	291
chr12	91782079	91782393	CGE_VIP_pvalue_1e-2_peak_229258	44	.	2.82213	4.40009	1.37400	265
chr12	91798363	91798503	CGE_VIP_pvalue_1e-2_peak_229268	47	.	3.49040	4.77340	1.66550	53
chr12	91816980	91817125	CGE_VIP_pvalue_1e-2_peak_229278	42	.	2.79590	4.21192	1.37400	65
chr12	91832825	91833208	CGE_VIP_pvalue_1e-2_peak_229287	43	.	2.81505	4.34682	1.37400	229
chr12	91903300	91903415	CGE_VIP_pvalue_1e-2_peak_229311	44	.	2.82213	4.40009	1.37400	56
chr12	91932782	91933014	CGE_VIP_pvalue_1e-2_peak_229330	42	.	2.79590	4.21192	1.37400	61
chr12	91942371	91943099	CGE_VIP_pvalue_1e-2_peak_229334	67	.	4.86381	6.73327	3.14842	68
chr12	91950645	91950980	CGE_VIP_pvalue_1e-2_peak_229337	42	.	2.79590	4.21192	1.37400	54
chr12	91960132	91960421	CGE_VIP_pvalue_1e-2_peak_229343	53	.	3.62911	5.37785	2.12795	144
chr12	91972642	91973119	CGE_VIP_pvalue_1e-2_peak_229346	125	.	8.01925	12.52908	7.82328	83
chr12	91998954	91999431	CGE_VIP_pvalue_1e-2_peak_229359	46	.	3.46831	4.69117	1.60331	194
chr12	92004356	92004464	CGE_VIP_pvalue_1e-2_peak_229363	44	.	2.82213	4.40009	1.37400	53
chr12	92014694	92015204	CGE_VIP_pvalue_1e-2_peak_229366	65	.	4.80692	6.58071	3.02372	236
chr12	92056718	92057422	CGE_VIP_pvalue_1e-2_peak_229395	49	.	3.53544	4.95138	1.80299	464
chr12	92089883	92090281	CGE_VIP_pvalue_1e-2_peak_229418	42	.	2.79590	4.21192	1.37400	60
chr12	92092015	92092148	CGE_VIP_pvalue_1e-2_peak_229419	43	.	2.81505	4.34682	1.37400	65
chr12	92100948	92101046	CGE_VIP_pvalue_1e-2_peak_229424	44	.	2.82213	4.40009	1.37400	48
chr12	92105944	92106059	CGE_VIP_pvalue_1e-2_peak_229425	44	.	2.82213	4.40009	1.37400	56
chr12	92112520	92112699	CGE_VIP_pvalue_1e-2_peak_229431	42	.	2.79590	4.21192	1.37400	135
chr12	92117481	92117830	CGE_VIP_pvalue_1e-2_peak_229433	44	.	2.82213	4.40009	1.37400	304
chr12	92118215	92118616	CGE_VIP_pvalue_1e-2_peak_229434	43	.	2.81505	4.34682	1.37400	355
chr12	92137419	92138226	CGE_VIP_pvalue_1e-2_peak_229442	51	.	4.00577	5.19473	1.99132	144
chr12	92200793	92200926	CGE_VIP_pvalue_1e-2_peak_229468	44	.	2.82213	4.40009	1.37400	65
chr12	92205674	92205821	CGE_VIP_pvalue_1e-2_peak_229470	44	.	2.82213	4.40009	1.37400	67
chr12	92211350	92211771	CGE_VIP_pvalue_1e-2_peak_229473	72	.	4.56663	7.22716	3.53889	241
chr12	92232734	92232819	CGE_VIP_pvalue_1e-2_peak_229490	43	.	2.81505	4.34682	1.37400	41
chr12	92248394	92248833	CGE_VIP_pvalue_1e-2_peak_229495	55	.	4.12643	5.52700	2.23614	380
chr12	92255221	92255808	CGE_VIP_pvalue_1e-2_peak_229497	53	.	4.05318	5.32112	2.08866	443
chr12	92289785	92290082	CGE_VIP_pvalue_1e-2_peak_229506	51	.	3.58166	5.15094	1.95449	59
chr12	92326381	92326491	CGE_VIP_pvalue_1e-2_peak_229527	44	.	2.82213	4.40009	1.37400	54
chr12	92335947	92336119	CGE_VIP_pvalue_1e-2_peak_229533	42	.	2.79590	4.21192	1.37400	119
chr12	92344843	92345205	CGE_VIP_pvalue_1e-2_peak_229535	45	.	3.42495	4.53818	1.48232	13
chr12	92359332	92359455	CGE_VIP_pvalue_1e-2_peak_229540	43	.	2.81505	4.34682	1.37400	74
chr12	92365586	92365871	CGE_VIP_pvalue_1e-2_peak_229543	44	.	2.82213	4.40009	1.37400	187
chr12	92379939	92380085	CGE_VIP_pvalue_1e-2_peak_229549	43	.	3.38266	4.39837	1.37400	36
chr12	92380753	92380826	CGE_VIP_pvalue_1e-2_peak_229550	44	.	3.40368	4.46677	1.42842	32
chr12	92388210	92388581	CGE_VIP_pvalue_1e-2_peak_229553	51	.	3.58166	5.15094	1.95449	241
chr12	92406949	92407344	CGE_VIP_pvalue_1e-2_peak_229569	43	.	2.81505	4.34682	1.37400	63
chr12	92421785	92422458	CGE_VIP_pvalue_1e-2_peak_229577	46	.	3.46831	4.69117	1.60331	230
chr12	92458494	92458756	CGE_VIP_pvalue_1e-2_peak_229595	43	.	2.81505	4.34682	1.37400	211
chr12	92499998	92500071	CGE_VIP_pvalue_1e-2_peak_229630	40	.	3.26184	4.03980	1.31766	58
chr12	92501150	92501233	CGE_VIP_pvalue_1e-2_peak_229631	40	.	3.28138	4.09424	1.34003	15
chr12	92501612	92501747	CGE_VIP_pvalue_1e-2_peak_229632	41	.	3.30115	4.15062	1.37400	85
chr12	92539106	92540309	CGE_VIP_pvalue_1e-2_peak_229646a	115	.	6.91882	11.57935	7.05075	514
chr12	92539106	92540309	CGE_VIP_pvalue_1e-2_peak_229646b	105	.	6.50135	10.53904	6.19557	847
chr12	92586875	92586963	CGE_VIP_pvalue_1e-2_peak_229663	44	.	2.82213	4.40009	1.37400	43
chr12	92602329	92602690	CGE_VIP_pvalue_1e-2_peak_229673	44	.	2.82213	4.40009	1.37400	63
chr12	92623056	92623648	CGE_VIP_pvalue_1e-2_peak_229682	93	.	6.33513	9.34982	5.23132	169
chr12	92636626	92636991	CGE_VIP_pvalue_1e-2_peak_229687	71	.	5.01211	7.16245	3.48683	245
chr12	92664923	92665228	CGE_VIP_pvalue_1e-2_peak_229706	40	.	2.77701	4.09011	1.33994	41
chr12	92714680	92714802	CGE_VIP_pvalue_1e-2_peak_229730	44	.	2.82213	4.40009	1.37400	60
chr12	92725530	92725608	CGE_VIP_pvalue_1e-2_peak_229734	44	.	2.82213	4.40009	1.37400	38
chr12	92744959	92745080	CGE_VIP_pvalue_1e-2_peak_229747	44	.	2.82213	4.40009	1.37400	59
chr12	92750345	92750549	CGE_VIP_pvalue_1e-2_peak_229749	61	.	4.30812	6.10846	2.68407	58
chr12	92763544	92764485	CGE_VIP_pvalue_1e-2_peak_229754	49	.	3.53544	4.95138	1.80299	470
chr12	92804879	92804970	CGE_VIP_pvalue_1e-2_peak_229781	40	.	2.77701	4.09011	1.33994	44
chr12	92834987	92835075	CGE_VIP_pvalue_1e-2_peak_229801	44	.	2.82213	4.40009	1.37400	43
chr12	92860081	92861019	CGE_VIP_pvalue_1e-2_peak_229808a	92	.	6.29872	9.25743	5.15711	196
chr12	92860081	92861019	CGE_VIP_pvalue_1e-2_peak_229808b	122	.	7.82840	12.23810	7.58844	497
chr12	92879946	92880029	CGE_VIP_pvalue_1e-2_peak_229815	44	.	2.82213	4.40009	1.37400	40
chr12	92887253	92887355	CGE_VIP_pvalue_1e-2_peak_229818	44	.	2.82213	4.40009	1.37400	50
chr12	92890841	92890939	CGE_VIP_pvalue_1e-2_peak_229819	42	.	2.79590	4.21192	1.37400	48
chr12	92897386	92897715	CGE_VIP_pvalue_1e-2_peak_229820	48	.	3.84823	4.80658	1.69398	269
chr12	92934242	92934592	CGE_VIP_pvalue_1e-2_peak_229841	75	.	4.62834	7.58464	3.81915	291
chr12	92955365	92955928	CGE_VIP_pvalue_1e-2_peak_229861	40	.	2.77701	4.09011	1.33994	306
chr12	92963533	92964362	CGE_VIP_pvalue_1e-2_peak_229863	79	.	5.57547	7.94761	4.10500	775
chr12	92975754	92976830	CGE_VIP_pvalue_1e-2_peak_229864	93	.	6.33513	9.34982	5.23132	757
chr12	92991382	92991678	CGE_VIP_pvalue_1e-2_peak_229870	58	.	4.22833	5.83877	2.47297	250
chr12	93008440	93008780	CGE_VIP_pvalue_1e-2_peak_229876	47	.	3.49040	4.77340	1.66550	274
chr12	93013611	93014078	CGE_VIP_pvalue_1e-2_peak_229877	94	.	6.52363	9.49394	5.34975	313
chr12	93015625	93015891	CGE_VIP_pvalue_1e-2_peak_229878	67	.	5.04723	6.73586	3.14872	80
chr12	93027206	93027517	CGE_VIP_pvalue_1e-2_peak_229882	44	.	2.82213	4.40009	1.37400	262
chr12	93043292	93044003	CGE_VIP_pvalue_1e-2_peak_229885	73	.	5.07400	7.35758	3.64197	271
chr12	93048833	93048915	CGE_VIP_pvalue_1e-2_peak_229886	42	.	2.79590	4.21192	1.37400	40
chr12	93068401	93068532	CGE_VIP_pvalue_1e-2_peak_229895	54	.	4.10172	5.45601	2.18938	58
chr12	93070515	93070682	CGE_VIP_pvalue_1e-2_peak_229896	41	.	3.30115	4.15062	1.37400	146
chr12	93080529	93080924	CGE_VIP_pvalue_1e-2_peak_229897	44	.	2.82213	4.40009	1.37400	67
chr12	93089884	93090590	CGE_VIP_pvalue_1e-2_peak_229902	57	.	3.70268	5.78921	2.43427	410
chr12	93126248	93126321	CGE_VIP_pvalue_1e-2_peak_229923	43	.	3.38266	4.39837	1.37400	36
chr12	93139738	93140257	CGE_VIP_pvalue_1e-2_peak_229927a	88	.	5.88334	8.82639	4.81330	325
chr12	93139738	93140257	CGE_VIP_pvalue_1e-2_peak_229927b	88	.	5.88334	8.82639	4.81330	445
chr12	93179000	93179192	CGE_VIP_pvalue_1e-2_peak_229952	50	.	3.55840	5.04815	1.87737	136
chr12	93209176	93209305	CGE_VIP_pvalue_1e-2_peak_229971	43	.	2.81505	4.34682	1.37400	63
chr12	93228735	93228823	CGE_VIP_pvalue_1e-2_peak_229976	44	.	2.82213	4.40009	1.37400	43
chr12	93236806	93237152	CGE_VIP_pvalue_1e-2_peak_229982	42	.	2.79590	4.21192	1.37400	299
chr12	93293168	93293713	CGE_VIP_pvalue_1e-2_peak_230017	56	.	3.67782	5.64059	2.32305	294
chr12	93322144	93323504	CGE_VIP_pvalue_1e-2_peak_230026a	57	.	4.47327	5.73452	2.40317	504
chr12	93322144	93323504	CGE_VIP_pvalue_1e-2_peak_230026b	114	.	7.26907	11.45390	6.94712	939
chr12	93322144	93323504	CGE_VIP_pvalue_1e-2_peak_230026c	179	.	10.06486	17.98893	12.26146	1028
chr12	93381245	93381368	CGE_VIP_pvalue_1e-2_peak_230044	62	.	3.76284	6.20402	2.72876	68
chr12	93382959	93383043	CGE_VIP_pvalue_1e-2_peak_230046	44	.	2.82213	4.40009	1.37400	41
chr12	93396131	93396803	CGE_VIP_pvalue_1e-2_peak_230049	74	.	5.10551	7.46124	3.72322	507
chr12	93403482	93403766	CGE_VIP_pvalue_1e-2_peak_230050	44	.	2.82213	4.40009	1.37400	43
chr12	93413699	93413775	CGE_VIP_pvalue_1e-2_peak_230054	44	.	2.82213	4.40009	1.37400	37
chr12	93426483	93426885	CGE_VIP_pvalue_1e-2_peak_230057	62	.	3.76284	6.20402	2.72876	243
chr12	93478669	93478812	CGE_VIP_pvalue_1e-2_peak_230080	44	.	2.82213	4.40009	1.37400	70
chr12	93485969	93486058	CGE_VIP_pvalue_1e-2_peak_230084	44	.	2.82213	4.40009	1.37400	43
chr12	93502827	93503026	CGE_VIP_pvalue_1e-2_peak_230093	61	.	3.75340	6.13275	2.69438	132
chr12	93508267	93508411	CGE_VIP_pvalue_1e-2_peak_230096	44	.	2.82213	4.40009	1.37400	71
chr12	93519584	93519682	CGE_VIP_pvalue_1e-2_peak_230100	43	.	2.81505	4.34682	1.37400	48
chr12	93585547	93586007	CGE_VIP_pvalue_1e-2_peak_230125	53	.	3.62911	5.37785	2.12795	284
chr12	93695683	93695814	CGE_VIP_pvalue_1e-2_peak_230163	44	.	2.82213	4.40009	1.37400	64
chr12	93745926	93746239	CGE_VIP_pvalue_1e-2_peak_230194	40	.	2.77701	4.09011	1.33994	265
chr12	93755610	93755787	CGE_VIP_pvalue_1e-2_peak_230203	42	.	2.79590	4.21192	1.37400	44
chr12	93766225	93766317	CGE_VIP_pvalue_1e-2_peak_230207	42	.	2.79590	4.21192	1.37400	45
chr12	93771325	93771792	CGE_VIP_pvalue_1e-2_peak_230208	99	.	6.74855	9.92096	5.69873	343
chr12	93783430	93783544	CGE_VIP_pvalue_1e-2_peak_230216	42	.	2.79590	4.21192	1.37400	56
chr12	93809598	93809799	CGE_VIP_pvalue_1e-2_peak_230232	74	.	5.10551	7.46124	3.72322	35
chr12	93835499	93836286	CGE_VIP_pvalue_1e-2_peak_230242a	74	.	5.40768	7.41733	3.68783	69
chr12	93835499	93836286	CGE_VIP_pvalue_1e-2_peak_230242b	178	.	10.21451	17.84308	12.13747	312
chr12	93835499	93836286	CGE_VIP_pvalue_1e-2_peak_230242c	85	.	6.00853	8.59772	4.63053	603
chr12	93861009	93861666	CGE_VIP_pvalue_1e-2_peak_230246	79	.	5.57547	7.94761	4.10500	254
chr12	93870450	93870676	CGE_VIP_pvalue_1e-2_peak_230249	43	.	2.81505	4.34682	1.37400	183
chr12	93885729	93885870	CGE_VIP_pvalue_1e-2_peak_230263	42	.	2.79590	4.21192	1.37400	69
chr12	93888027	93888432	CGE_VIP_pvalue_1e-2_peak_230264	42	.	2.79590	4.21192	1.37400	62
chr12	93890902	93891044	CGE_VIP_pvalue_1e-2_peak_230266	42	.	2.79590	4.21192	1.37400	70
chr12	93893768	93894153	CGE_VIP_pvalue_1e-2_peak_230267	40	.	2.77701	4.09011	1.33994	315
chr12	93929451	93929817	CGE_VIP_pvalue_1e-2_peak_230288	47	.	3.80546	4.70840	1.61636	258
chr12	93930626	93931200	CGE_VIP_pvalue_1e-2_peak_230290	59	.	4.56656	5.99310	2.59318	257
chr12	93964108	93965503	CGE_VIP_pvalue_1e-2_peak_230300	58	.	4.54752	5.85447	2.48824	69
chr12	93985227	93985426	CGE_VIP_pvalue_1e-2_peak_230310	51	.	4.00577	5.19473	1.99132	176
chr12	93996656	93996930	CGE_VIP_pvalue_1e-2_peak_230314	44	.	2.82213	4.40009	1.37400	221
chr12	94007858	94007952	CGE_VIP_pvalue_1e-2_peak_230317	44	.	2.82213	4.40009	1.37400	46
chr12	94031669	94032140	CGE_VIP_pvalue_1e-2_peak_230328	43	.	2.81505	4.34682	1.37400	46
chr12	94062159	94062302	CGE_VIP_pvalue_1e-2_peak_230341	44	.	2.82213	4.40009	1.37400	70
chr12	94070688	94071492	CGE_VIP_pvalue_1e-2_peak_230342a	69	.	5.16963	6.90914	3.28777	394
chr12	94070688	94071492	CGE_VIP_pvalue_1e-2_peak_230342b	106	.	7.10824	10.69650	6.32305	577
chr12	94092275	94093010	CGE_VIP_pvalue_1e-2_peak_230349	43	.	3.38266	4.39837	1.37400	479
chr12	94093303	94093576	CGE_VIP_pvalue_1e-2_peak_230350	58	.	4.22833	5.83877	2.47297	250
chr12	94136033	94136577	CGE_VIP_pvalue_1e-2_peak_230370	100	.	6.77456	10.03915	5.79384	196
chr12	94142458	94142531	CGE_VIP_pvalue_1e-2_peak_230372	45	.	3.42495	4.53818	1.48232	39
chr12	94142891	94143025	CGE_VIP_pvalue_1e-2_peak_230373	46	.	3.46831	4.69117	1.60331	63
chr12	94155490	94155710	CGE_VIP_pvalue_1e-2_peak_230378	59	.	4.25459	5.92478	2.54661	46
chr12	94160981	94161304	CGE_VIP_pvalue_1e-2_peak_230380	89	.	5.91966	8.94285	4.90407	260
chr12	94191282	94191412	CGE_VIP_pvalue_1e-2_peak_230395	44	.	2.82213	4.40009	1.37400	64
chr12	94196821	94196958	CGE_VIP_pvalue_1e-2_peak_230399	42	.	2.79590	4.21192	1.37400	67
chr12	94201824	94201904	CGE_VIP_pvalue_1e-2_peak_230402	42	.	2.79590	4.21192	1.37400	39
chr12	94222995	94223329	CGE_VIP_pvalue_1e-2_peak_230408	44	.	3.40368	4.46677	1.42842	53
chr12	94251560	94251947	CGE_VIP_pvalue_1e-2_peak_230424	48	.	3.86997	4.85757	1.73113	334
chr12	94288230	94288695	CGE_VIP_pvalue_1e-2_peak_230436	98	.	6.52369	9.85529	5.64672	52
chr12	94300731	94300966	CGE_VIP_pvalue_1e-2_peak_230440	42	.	2.79590	4.21192	1.37400	176
chr12	94307595	94308006	CGE_VIP_pvalue_1e-2_peak_230446	51	.	3.58166	5.15094	1.95449	348
chr12	94333361	94333741	CGE_VIP_pvalue_1e-2_peak_230461	43	.	2.81505	4.34682	1.37400	45
chr12	94376964	94377182	CGE_VIP_pvalue_1e-2_peak_230475	62	.	3.76284	6.20402	2.72876	51
chr12	94384677	94385210	CGE_VIP_pvalue_1e-2_peak_230477	72	.	4.56663	7.22716	3.53889	387
chr12	94405605	94406284	CGE_VIP_pvalue_1e-2_peak_230482	43	.	2.81505	4.34682	1.37400	502
chr12	94425455	94426024	CGE_VIP_pvalue_1e-2_peak_230489	44	.	2.82213	4.40009	1.37400	58
chr12	94436001	94436113	CGE_VIP_pvalue_1e-2_peak_230492	43	.	2.81505	4.34682	1.37400	55
chr12	94452543	94452665	CGE_VIP_pvalue_1e-2_peak_230506	55	.	3.65330	5.50407	2.22166	63
chr12	94475737	94475868	CGE_VIP_pvalue_1e-2_peak_230519	43	.	2.81505	4.34682	1.37400	64
chr12	94495977	94496403	CGE_VIP_pvalue_1e-2_peak_230528	60	.	4.59207	6.05171	2.63898	229
chr12	94503042	94503115	CGE_VIP_pvalue_1e-2_peak_230529	46	.	3.44649	4.61288	1.54212	37
chr12	94513828	94514420	CGE_VIP_pvalue_1e-2_peak_230535	64	.	4.39097	6.41891	2.89842	450
chr12	94541788	94542832	CGE_VIP_pvalue_1e-2_peak_230545	48	.	3.96264	4.80051	1.69086	831
chr12	94559025	94559297	CGE_VIP_pvalue_1e-2_peak_230556	40	.	2.77701	4.09011	1.33994	51
chr12	94568062	94568145	CGE_VIP_pvalue_1e-2_peak_230563	43	.	2.81505	4.34682	1.37400	40
chr12	94580337	94581025	CGE_VIP_pvalue_1e-2_peak_230568a	65	.	4.94315	6.52570	2.98677	396
chr12	94580337	94581025	CGE_VIP_pvalue_1e-2_peak_230568b	78	.	5.64932	7.81219	3.99714	525
chr12	94602446	94602532	CGE_VIP_pvalue_1e-2_peak_230571	43	.	2.81505	4.34682	1.37400	42
chr12	94615935	94616224	CGE_VIP_pvalue_1e-2_peak_230579	44	.	2.82213	4.40009	1.37400	71
chr12	94636948	94637198	CGE_VIP_pvalue_1e-2_peak_230585	44	.	2.82213	4.40009	1.37400	177
chr12	94683349	94683422	CGE_VIP_pvalue_1e-2_peak_230606	46	.	3.46831	4.69117	1.60331	34
chr12	94683944	94684017	CGE_VIP_pvalue_1e-2_peak_230607	46	.	3.46831	4.69117	1.60331	38
chr12	94691624	94692343	CGE_VIP_pvalue_1e-2_peak_230610	40	.	2.77701	4.09011	1.33994	67
chr12	94700670	94700800	CGE_VIP_pvalue_1e-2_peak_230616	40	.	2.77701	4.09011	1.33994	64
chr12	94853183	94854337	CGE_VIP_pvalue_1e-2_peak_230663	89	.	6.15716	8.91201	4.87921	598
chr12	94926711	94927145	CGE_VIP_pvalue_1e-2_peak_230684	75	.	4.62834	7.58464	3.81915	168
chr12	94940078	94940280	CGE_VIP_pvalue_1e-2_peak_230692	86	.	5.40784	8.66157	4.67720	115
chr12	94954194	94955125	CGE_VIP_pvalue_1e-2_peak_230698	60	.	4.59207	6.05171	2.63898	661
chr12	94955873	94956205	CGE_VIP_pvalue_1e-2_peak_230699	72	.	5.26910	7.21123	3.53011	84
chr12	94985496	94985604	CGE_VIP_pvalue_1e-2_peak_230711	44	.	2.82213	4.40009	1.37400	53
chr12	95022016	95022141	CGE_VIP_pvalue_1e-2_peak_230727	44	.	2.82213	4.40009	1.37400	61
chr12	95043361	95043846	CGE_VIP_pvalue_1e-2_peak_230741	45	.	3.42495	4.53818	1.48232	49
chr12	95084018	95084440	CGE_VIP_pvalue_1e-2_peak_230757	42	.	2.79590	4.21192	1.37400	46
chr12	95098429	95098785	CGE_VIP_pvalue_1e-2_peak_230767	43	.	2.81505	4.34682	1.37400	286
chr12	95177400	95177610	CGE_VIP_pvalue_1e-2_peak_230798	44	.	2.82213	4.40009	1.37400	43
chr12	95239233	95239364	CGE_VIP_pvalue_1e-2_peak_230828	44	.	2.82213	4.40009	1.37400	64
chr12	95269469	95269623	CGE_VIP_pvalue_1e-2_peak_230839	44	.	2.82213	4.40009	1.37400	68
chr12	95271077	95271162	CGE_VIP_pvalue_1e-2_peak_230840	44	.	2.82213	4.40009	1.37400	41
chr12	95286925	95287174	CGE_VIP_pvalue_1e-2_peak_230849	57	.	3.70268	5.78921	2.43427	68
chr12	95334700	95336022	CGE_VIP_pvalue_1e-2_peak_230869	64	.	4.39097	6.41891	2.89842	703
chr12	95397070	95397642	CGE_VIP_pvalue_1e-2_peak_230896a	81	.	5.64107	8.12096	4.24025	229
chr12	95397070	95397642	CGE_VIP_pvalue_1e-2_peak_230896b	113	.	7.29572	11.33472	6.85125	507
chr12	95434635	95434978	CGE_VIP_pvalue_1e-2_peak_230917	44	.	2.82213	4.40009	1.37400	241
chr12	95457325	95457409	CGE_VIP_pvalue_1e-2_peak_230926	44	.	2.82213	4.40009	1.37400	41
chr12	95466760	95467578	CGE_VIP_pvalue_1e-2_peak_230929	101	.	6.81199	10.12414	5.85757	68
chr12	95478470	95478555	CGE_VIP_pvalue_1e-2_peak_230934	43	.	2.81505	4.34682	1.37400	41
chr12	95478760	95479047	CGE_VIP_pvalue_1e-2_peak_230935	43	.	2.81505	4.34682	1.37400	237
chr12	95490391	95490514	CGE_VIP_pvalue_1e-2_peak_230940	45	.	3.42495	4.53818	1.48232	61
chr12	95504840	95504943	CGE_VIP_pvalue_1e-2_peak_230946	44	.	2.82213	4.40009	1.37400	50
chr12	95511066	95511736	CGE_VIP_pvalue_1e-2_peak_230949	61	.	3.75340	6.13275	2.69438	142
chr12	95539930	95540068	CGE_VIP_pvalue_1e-2_peak_230960	44	.	2.82213	4.40009	1.37400	68
chr12	95611062	95611706	CGE_VIP_pvalue_1e-2_peak_230985a	52	.	4.24320	5.25918	2.03502	81
chr12	95611062	95611706	CGE_VIP_pvalue_1e-2_peak_230985b	86	.	6.06171	8.68850	4.69945	264
chr12	95611062	95611706	CGE_VIP_pvalue_1e-2_peak_230985c	138	.	8.48639	13.82541	8.87699	445
chr12	95670875	95671240	CGE_VIP_pvalue_1e-2_peak_231022	48	.	3.51278	4.85998	1.73113	239
chr12	95676266	95676350	CGE_VIP_pvalue_1e-2_peak_231027	43	.	2.81505	4.34682	1.37400	41
chr12	95703396	95703482	CGE_VIP_pvalue_1e-2_peak_231039	42	.	2.79590	4.21192	1.37400	42
chr12	95724176	95724521	CGE_VIP_pvalue_1e-2_peak_231049	64	.	4.39097	6.41891	2.89842	145
chr12	95729937	95730598	CGE_VIP_pvalue_1e-2_peak_231050a	74	.	5.35742	7.41268	3.68423	210
chr12	95729937	95730598	CGE_VIP_pvalue_1e-2_peak_231050b	74	.	5.35742	7.41268	3.68423	526
chr12	95779248	95779793	CGE_VIP_pvalue_1e-2_peak_231070	40	.	2.77701	4.09011	1.33994	501
chr12	95782506	95782580	CGE_VIP_pvalue_1e-2_peak_231071	42	.	2.79590	4.21192	1.37400	36
chr12	95811822	95812550	CGE_VIP_pvalue_1e-2_peak_231084	44	.	2.82213	4.40009	1.37400	40
chr12	95867356	95868013	CGE_VIP_pvalue_1e-2_peak_231100a	68	.	5.10093	6.84728	3.23767	61
chr12	95867356	95868013	CGE_VIP_pvalue_1e-2_peak_231100b	95	.	6.55833	9.56699	5.41041	351
chr12	95867356	95868013	CGE_VIP_pvalue_1e-2_peak_231100c	139	.	8.74444	13.97872	8.99752	506
chr12	95873184	95873417	CGE_VIP_pvalue_1e-2_peak_231102	40	.	2.77701	4.09011	1.33994	175
chr12	95928175	95928696	CGE_VIP_pvalue_1e-2_peak_231137	60	.	4.28119	6.01457	2.60681	214
chr12	95934759	95935214	CGE_VIP_pvalue_1e-2_peak_231138	40	.	3.28138	4.09424	1.34003	303
chr12	95941850	95942789	CGE_VIP_pvalue_1e-2_peak_231139a	67	.	5.07393	6.79101	3.19115	385
chr12	95941850	95942789	CGE_VIP_pvalue_1e-2_peak_231139b	95	.	6.55833	9.56699	5.41041	870
chr12	96003428	96003501	CGE_VIP_pvalue_1e-2_peak_231162	46	.	3.46831	4.69117	1.60331	35
chr12	96009748	96009869	CGE_VIP_pvalue_1e-2_peak_231166	43	.	2.81505	4.34682	1.37400	59
chr12	96019539	96019651	CGE_VIP_pvalue_1e-2_peak_231171	43	.	2.81505	4.34682	1.37400	55
chr12	96023056	96023414	CGE_VIP_pvalue_1e-2_peak_231173	69	.	4.50653	6.92169	3.29372	308
chr12	96027359	96027655	CGE_VIP_pvalue_1e-2_peak_231176	46	.	3.46831	4.69117	1.60331	249
chr12	96040471	96040590	CGE_VIP_pvalue_1e-2_peak_231184	44	.	2.82213	4.40009	1.37400	58
chr12	96068450	96068714	CGE_VIP_pvalue_1e-2_peak_231202	40	.	2.77701	4.09011	1.33994	59
chr12	96073224	96073358	CGE_VIP_pvalue_1e-2_peak_231204	40	.	2.77701	4.09011	1.33994	66
chr12	96074825	96074908	CGE_VIP_pvalue_1e-2_peak_231205	43	.	2.81505	4.34682	1.37400	40
chr12	96093151	96093233	CGE_VIP_pvalue_1e-2_peak_231222	43	.	2.81505	4.34682	1.37400	40
chr12	96100194	96100641	CGE_VIP_pvalue_1e-2_peak_231227	43	.	2.81505	4.34682	1.37400	406
chr12	96102664	96102752	CGE_VIP_pvalue_1e-2_peak_231229	43	.	2.81505	4.34682	1.37400	43
chr12	96127603	96127718	CGE_VIP_pvalue_1e-2_peak_231240	42	.	2.79590	4.21192	1.37400	56
chr12	96136451	96136690	CGE_VIP_pvalue_1e-2_peak_231247	67	.	4.47708	6.78418	3.18663	103
chr12	96168776	96168871	CGE_VIP_pvalue_1e-2_peak_231269	44	.	2.82213	4.40009	1.37400	46
chr12	96183011	96183143	CGE_VIP_pvalue_1e-2_peak_231274	47	.	3.80546	4.70840	1.61636	64
chr12	96184133	96184251	CGE_VIP_pvalue_1e-2_peak_231276	59	.	4.56656	5.99310	2.59318	58
chr12	96201272	96201368	CGE_VIP_pvalue_1e-2_peak_231283	44	.	2.82213	4.40009	1.37400	47
chr12	96214951	96215073	CGE_VIP_pvalue_1e-2_peak_231292	40	.	2.77701	4.09011	1.33994	60
chr12	96244191	96244306	CGE_VIP_pvalue_1e-2_peak_231302	44	.	2.82213	4.40009	1.37400	56
chr12	96252591	96253101	CGE_VIP_pvalue_1e-2_peak_231306	92	.	6.29872	9.25743	5.15711	135
chr12	96271499	96271810	CGE_VIP_pvalue_1e-2_peak_231311	44	.	2.82213	4.40009	1.37400	125
chr12	96290678	96291026	CGE_VIP_pvalue_1e-2_peak_231319	44	.	2.82213	4.40009	1.37400	37
chr12	96312372	96312507	CGE_VIP_pvalue_1e-2_peak_231324	44	.	2.82213	4.40009	1.37400	66
chr12	96336111	96336936	CGE_VIP_pvalue_1e-2_peak_231331	103	.	6.88811	10.30028	6.00035	742
chr12	96337195	96337346	CGE_VIP_pvalue_1e-2_peak_231332	74	.	5.35742	7.41268	3.68423	91
chr12	96350296	96350411	CGE_VIP_pvalue_1e-2_peak_231336	44	.	2.82213	4.40009	1.37400	56
chr12	96369297	96369377	CGE_VIP_pvalue_1e-2_peak_231342	44	.	2.82213	4.40009	1.37400	39
chr12	96392354	96392743	CGE_VIP_pvalue_1e-2_peak_231353	69	.	4.50653	6.92169	3.29372	347
chr12	96409630	96409930	CGE_VIP_pvalue_1e-2_peak_231362	44	.	2.82213	4.40009	1.37400	233
chr12	96422963	96423094	CGE_VIP_pvalue_1e-2_peak_231368	44	.	2.82213	4.40009	1.37400	64
chr12	96428902	96429922	CGE_VIP_pvalue_1e-2_peak_231370a	105	.	7.00905	10.51782	6.17745	497
chr12	96428902	96429922	CGE_VIP_pvalue_1e-2_peak_231370b	174	.	10.19498	17.46646	11.82800	711
chr12	96435204	96435326	CGE_VIP_pvalue_1e-2_peak_231371	44	.	2.82213	4.40009	1.37400	60
chr12	96455831	96456230	CGE_VIP_pvalue_1e-2_peak_231379	43	.	2.81505	4.34682	1.37400	66
chr12	96462935	96463041	CGE_VIP_pvalue_1e-2_peak_231382	44	.	2.82213	4.40009	1.37400	52
chr12	96482282	96482412	CGE_VIP_pvalue_1e-2_peak_231392	44	.	2.82213	4.40009	1.37400	64
chr12	96497179	96497274	CGE_VIP_pvalue_1e-2_peak_231399	44	.	2.82213	4.40009	1.37400	46
chr12	96515027	96515105	CGE_VIP_pvalue_1e-2_peak_231408	44	.	2.82213	4.40009	1.37400	38
chr12	96557719	96557817	CGE_VIP_pvalue_1e-2_peak_231425	44	.	2.82213	4.40009	1.37400	48
chr12	96588028	96588290	CGE_VIP_pvalue_1e-2_peak_231434	44	.	2.82213	4.40009	1.37400	52
chr12	96602907	96603461	CGE_VIP_pvalue_1e-2_peak_231438	80	.	4.69175	8.01511	4.16484	233
chr12	96627539	96628254	CGE_VIP_pvalue_1e-2_peak_231447	69	.	5.12821	6.90473	3.28462	264
chr12	96642485	96642705	CGE_VIP_pvalue_1e-2_peak_231452	46	.	3.44649	4.61288	1.54212	25
chr12	96651864	96652492	CGE_VIP_pvalue_1e-2_peak_231454	111	.	7.21038	11.10345	6.66112	305
chr12	96671522	96671667	CGE_VIP_pvalue_1e-2_peak_231461	44	.	2.82213	4.40009	1.37400	55
chr12	96679115	96679238	CGE_VIP_pvalue_1e-2_peak_231463	44	.	2.82213	4.40009	1.37400	60
chr12	96731328	96731406	CGE_VIP_pvalue_1e-2_peak_231482	44	.	2.82213	4.40009	1.37400	38
chr12	96776136	96776806	CGE_VIP_pvalue_1e-2_peak_231503	57	.	3.70268	5.78921	2.43427	300
chr12	96778359	96778445	CGE_VIP_pvalue_1e-2_peak_231504	40	.	2.77701	4.09011	1.33994	42
chr12	96793493	96794608	CGE_VIP_pvalue_1e-2_peak_231510	69	.	5.16963	6.90914	3.28777	901
chr12	96851832	96851917	CGE_VIP_pvalue_1e-2_peak_231540	44	.	2.82213	4.40009	1.37400	41
chr12	96883021	96883648	CGE_VIP_pvalue_1e-2_peak_231546	171	.	10.17692	17.14569	11.56400	357
chr12	96901990	96902109	CGE_VIP_pvalue_1e-2_peak_231553	44	.	2.82213	4.40009	1.37400	58
chr12	96908163	96908361	CGE_VIP_pvalue_1e-2_peak_231556	40	.	2.77701	4.09011	1.33994	156
chr12	96947868	96948185	CGE_VIP_pvalue_1e-2_peak_231574	44	.	2.82213	4.40009	1.37400	46
chr12	96972123	96972237	CGE_VIP_pvalue_1e-2_peak_231583	61	.	3.75340	6.13275	2.69438	58
chr12	96972474	96972605	CGE_VIP_pvalue_1e-2_peak_231584	43	.	2.81505	4.34682	1.37400	64
chr12	96973562	96973677	CGE_VIP_pvalue_1e-2_peak_231585	43	.	2.81505	4.34682	1.37400	56
chr12	97014625	97014914	CGE_VIP_pvalue_1e-2_peak_231600	44	.	2.82213	4.40009	1.37400	246
chr12	97157674	97157817	CGE_VIP_pvalue_1e-2_peak_231659	44	.	2.82213	4.40009	1.37400	70
chr12	97177386	97177511	CGE_VIP_pvalue_1e-2_peak_231667	44	.	2.82213	4.40009	1.37400	61
chr12	97223589	97223691	CGE_VIP_pvalue_1e-2_peak_231683	44	.	2.82213	4.40009	1.37400	50
chr12	97241380	97241822	CGE_VIP_pvalue_1e-2_peak_231691	40	.	2.77701	4.09011	1.33994	399
chr12	97255501	97255799	CGE_VIP_pvalue_1e-2_peak_231698	46	.	3.44649	4.61288	1.54212	111
chr12	97293034	97293376	CGE_VIP_pvalue_1e-2_peak_231719	44	.	2.82213	4.40009	1.37400	280
chr12	97300778	97301317	CGE_VIP_pvalue_1e-2_peak_231720	71	.	5.01211	7.16245	3.48683	304
chr12	97365995	97366127	CGE_VIP_pvalue_1e-2_peak_231749	44	.	2.82213	4.40009	1.37400	65
chr12	97379359	97379715	CGE_VIP_pvalue_1e-2_peak_231757	50	.	3.55840	5.04815	1.87737	129
chr12	97385748	97386011	CGE_VIP_pvalue_1e-2_peak_231762	42	.	2.79590	4.21192	1.37400	201
chr12	97386461	97386571	CGE_VIP_pvalue_1e-2_peak_231763	43	.	2.81505	4.34682	1.37400	54
chr12	97387174	97387269	CGE_VIP_pvalue_1e-2_peak_231764	44	.	2.82213	4.40009	1.37400	46
chr12	97440495	97441053	CGE_VIP_pvalue_1e-2_peak_231787	83	.	5.70823	8.30550	4.39254	164
chr12	97531302	97531389	CGE_VIP_pvalue_1e-2_peak_231820	44	.	2.82213	4.40009	1.37400	42
chr12	97537405	97537496	CGE_VIP_pvalue_1e-2_peak_231824	43	.	2.81505	4.34682	1.37400	44
chr12	97563872	97564039	CGE_VIP_pvalue_1e-2_peak_231836	56	.	4.15144	5.60057	2.29914	67
chr12	97579037	97579794	CGE_VIP_pvalue_1e-2_peak_231841	70	.	5.21182	7.08455	3.42264	639
chr12	97596123	97596208	CGE_VIP_pvalue_1e-2_peak_231847	44	.	2.82213	4.40009	1.37400	41
chr12	97619851	97620133	CGE_VIP_pvalue_1e-2_peak_231856	44	.	2.82213	4.40009	1.37400	49
chr12	97652743	97652835	CGE_VIP_pvalue_1e-2_peak_231867	44	.	2.82213	4.40009	1.37400	45
chr12	97678615	97678823	CGE_VIP_pvalue_1e-2_peak_231887	57	.	4.20239	5.75623	2.41727	96
chr12	97762832	97762915	CGE_VIP_pvalue_1e-2_peak_231924	44	.	2.82213	4.40009	1.37400	40
chr12	97774570	97774659	CGE_VIP_pvalue_1e-2_peak_231929	44	.	2.82213	4.40009	1.37400	43
chr12	97798464	97798845	CGE_VIP_pvalue_1e-2_peak_231942	61	.	3.75340	6.13275	2.69438	65
chr12	97848165	97848363	CGE_VIP_pvalue_1e-2_peak_231955	43	.	2.81505	4.34682	1.37400	58
chr12	97850526	97850884	CGE_VIP_pvalue_1e-2_peak_231957	43	.	2.81505	4.34682	1.37400	38
chr12	97890258	97890363	CGE_VIP_pvalue_1e-2_peak_231978	42	.	2.79590	4.21192	1.37400	51
chr12	98010656	98011247	CGE_VIP_pvalue_1e-2_peak_232023	72	.	4.56663	7.22716	3.53889	277
chr12	98032817	98033000	CGE_VIP_pvalue_1e-2_peak_232039	40	.	2.77701	4.09011	1.33994	63
chr12	98036829	98037004	CGE_VIP_pvalue_1e-2_peak_232041	56	.	3.67782	5.64059	2.32305	50
chr12	98076633	98076750	CGE_VIP_pvalue_1e-2_peak_232054	44	.	2.82213	4.40009	1.37400	57
chr12	98077463	98077604	CGE_VIP_pvalue_1e-2_peak_232055	44	.	2.82213	4.40009	1.37400	69
chr12	98091418	98091815	CGE_VIP_pvalue_1e-2_peak_232059	44	.	2.82213	4.40009	1.37400	237
chr12	98114265	98114486	CGE_VIP_pvalue_1e-2_peak_232065	44	.	2.82213	4.40009	1.37400	42
chr12	98170077	98170154	CGE_VIP_pvalue_1e-2_peak_232083	44	.	2.82213	4.40009	1.37400	37
chr12	98191388	98191621	CGE_VIP_pvalue_1e-2_peak_232088	44	.	2.82213	4.40009	1.37400	66
chr12	98199157	98199485	CGE_VIP_pvalue_1e-2_peak_232089	62	.	4.33539	6.20685	2.72876	55
chr12	98284446	98284573	CGE_VIP_pvalue_1e-2_peak_232110	44	.	2.82213	4.40009	1.37400	62
chr12	98293833	98294075	CGE_VIP_pvalue_1e-2_peak_232116	61	.	3.75340	6.13275	2.69438	72
chr12	98304842	98304930	CGE_VIP_pvalue_1e-2_peak_232120	44	.	2.82213	4.40009	1.37400	43
chr12	98365467	98365610	CGE_VIP_pvalue_1e-2_peak_232136	44	.	2.82213	4.40009	1.37400	70
chr12	98378511	98379781	CGE_VIP_pvalue_1e-2_peak_232144	49	.	3.53544	4.95138	1.80299	326
chr12	98403492	98403616	CGE_VIP_pvalue_1e-2_peak_232151	44	.	2.82213	4.40009	1.37400	61
chr12	98494743	98494869	CGE_VIP_pvalue_1e-2_peak_232183	44	.	2.82213	4.40009	1.37400	62
chr12	98507945	98508059	CGE_VIP_pvalue_1e-2_peak_232189	43	.	2.81505	4.34682	1.37400	56
chr12	98571801	98572282	CGE_VIP_pvalue_1e-2_peak_232220	40	.	2.77701	4.09011	1.33994	55
chr12	98631981	98632116	CGE_VIP_pvalue_1e-2_peak_232246	44	.	2.82213	4.40009	1.37400	66
chr12	98697381	98697455	CGE_VIP_pvalue_1e-2_peak_232271	44	.	2.82213	4.40009	1.37400	36
chr12	98705841	98705971	CGE_VIP_pvalue_1e-2_peak_232275	44	.	2.82213	4.40009	1.37400	64
chr12	98711403	98711852	CGE_VIP_pvalue_1e-2_peak_232279	44	.	2.82213	4.40009	1.37400	52
chr12	98744704	98744789	CGE_VIP_pvalue_1e-2_peak_232292	44	.	2.82213	4.40009	1.37400	41
chr12	98766705	98767065	CGE_VIP_pvalue_1e-2_peak_232303	63	.	4.36300	6.31016	2.80989	294
chr12	98781568	98781912	CGE_VIP_pvalue_1e-2_peak_232314	44	.	2.82213	4.40009	1.37400	62
chr12	98791179	98791559	CGE_VIP_pvalue_1e-2_peak_232316	154	.	9.18887	15.43802	10.17466	75
chr12	98810645	98811276	CGE_VIP_pvalue_1e-2_peak_232320	49	.	3.53544	4.95138	1.80299	364
chr12	98818709	98818818	CGE_VIP_pvalue_1e-2_peak_232325	42	.	2.79590	4.21192	1.37400	53
chr12	98857879	98858255	CGE_VIP_pvalue_1e-2_peak_232340	52	.	3.60523	5.26053	2.03502	263
chr12	98878247	98878377	CGE_VIP_pvalue_1e-2_peak_232353	40	.	2.77701	4.09011	1.33994	64
chr12	98884514	98884621	CGE_VIP_pvalue_1e-2_peak_232354	46	.	3.44649	4.61288	1.54212	65
chr12	98884911	98884984	CGE_VIP_pvalue_1e-2_peak_232355	46	.	3.46831	4.69117	1.60331	58
chr12	98896992	98897630	CGE_VIP_pvalue_1e-2_peak_232360a	81	.	5.84340	8.17739	4.29172	269
chr12	98896992	98897630	CGE_VIP_pvalue_1e-2_peak_232360b	94	.	6.49266	9.44705	5.31333	370
chr12	98897904	98898161	CGE_VIP_pvalue_1e-2_peak_232361	81	.	5.84340	8.17739	4.29172	206
chr12	98908849	98909682	CGE_VIP_pvalue_1e-2_peak_232362a	88	.	6.19579	8.83487	4.81494	473
chr12	98908849	98909682	CGE_VIP_pvalue_1e-2_peak_232362b	62	.	4.81895	6.28387	2.79608	608
chr12	98939152	98939263	CGE_VIP_pvalue_1e-2_peak_232375	44	.	2.82213	4.40009	1.37400	54
chr12	98960602	98960939	CGE_VIP_pvalue_1e-2_peak_232383	61	.	3.75340	6.13275	2.69438	181
chr12	98977222	98977301	CGE_VIP_pvalue_1e-2_peak_232391	44	.	2.82213	4.40009	1.37400	38
chr12	98987287	98987603	CGE_VIP_pvalue_1e-2_peak_232394	163	.	9.83954	16.33563	10.90553	90
chr12	99038506	99039173	CGE_VIP_pvalue_1e-2_peak_232419a	96	.	6.59341	9.64155	5.47111	124
chr12	99038506	99039173	CGE_VIP_pvalue_1e-2_peak_232419b	110	.	7.32601	11.08074	6.64104	425
chr12	99067053	99067191	CGE_VIP_pvalue_1e-2_peak_232430	43	.	2.81505	4.34682	1.37400	56
chr12	99092567	99092898	CGE_VIP_pvalue_1e-2_peak_232441	44	.	2.82213	4.40009	1.37400	285
chr12	99105895	99106023	CGE_VIP_pvalue_1e-2_peak_232450	40	.	2.77701	4.09011	1.33994	63
chr12	99119331	99119915	CGE_VIP_pvalue_1e-2_peak_232456	49	.	3.89196	4.90993	1.77456	238
chr12	99130900	99130986	CGE_VIP_pvalue_1e-2_peak_232457	43	.	3.36191	4.33276	1.37400	17
chr12	99134256	99134352	CGE_VIP_pvalue_1e-2_peak_232459	52	.	4.02933	5.25693	2.03502	46
chr12	99139311	99139752	CGE_VIP_pvalue_1e-2_peak_232461	50	.	3.93670	5.01899	1.85995	169
chr12	99147722	99148204	CGE_VIP_pvalue_1e-2_peak_232465	61	.	4.61787	6.11180	2.68407	413
chr12	99230041	99230330	CGE_VIP_pvalue_1e-2_peak_232526	44	.	2.82213	4.40009	1.37400	68
chr12	99240167	99240300	CGE_VIP_pvalue_1e-2_peak_232530	44	.	2.82213	4.40009	1.37400	65
chr12	99244707	99244796	CGE_VIP_pvalue_1e-2_peak_232533	42	.	2.79590	4.21192	1.37400	43
chr12	99276358	99276737	CGE_VIP_pvalue_1e-2_peak_232559	40	.	2.77701	4.09011	1.33994	61
chr12	99287830	99287944	CGE_VIP_pvalue_1e-2_peak_232566	43	.	3.62424	4.31930	1.37400	57
chr12	99288330	99289204	CGE_VIP_pvalue_1e-2_peak_232567	81	.	5.82963	8.18180	4.29298	344
chr12	99322209	99322303	CGE_VIP_pvalue_1e-2_peak_232593	44	.	2.82213	4.40009	1.37400	46
chr12	99333940	99334070	CGE_VIP_pvalue_1e-2_peak_232598	42	.	2.79590	4.21192	1.37400	64
chr12	99341023	99341986	CGE_VIP_pvalue_1e-2_peak_232604	49	.	3.53544	4.95138	1.80299	175
chr12	99367140	99367515	CGE_VIP_pvalue_1e-2_peak_232620	40	.	2.77701	4.09011	1.33994	310
chr12	99393089	99393200	CGE_VIP_pvalue_1e-2_peak_232631	40	.	2.77701	4.09011	1.33994	54
chr12	99460681	99461228	CGE_VIP_pvalue_1e-2_peak_232673	56	.	4.17676	5.67691	2.34986	412
chr12	99486248	99486338	CGE_VIP_pvalue_1e-2_peak_232686	43	.	2.81505	4.34682	1.37400	44
chr12	99505135	99505342	CGE_VIP_pvalue_1e-2_peak_232697	56	.	3.67782	5.64059	2.32305	148
chr12	99534258	99534356	CGE_VIP_pvalue_1e-2_peak_232712	59	.	3.72787	5.95225	2.55783	49
chr12	99540399	99540807	CGE_VIP_pvalue_1e-2_peak_232716	67	.	4.47708	6.78418	3.18663	62
chr12	99548197	99548856	CGE_VIP_pvalue_1e-2_peak_232719	47	.	3.49040	4.77340	1.66550	69
chr12	99562117	99562202	CGE_VIP_pvalue_1e-2_peak_232724	43	.	2.81505	4.34682	1.37400	41
chr12	99564044	99564124	CGE_VIP_pvalue_1e-2_peak_232726	42	.	2.79590	4.21192	1.37400	39
chr12	99579420	99579525	CGE_VIP_pvalue_1e-2_peak_232734	44	.	2.82213	4.40009	1.37400	51
chr12	99586572	99586905	CGE_VIP_pvalue_1e-2_peak_232737	44	.	2.82213	4.40009	1.37400	290
chr12	99640600	99640676	CGE_VIP_pvalue_1e-2_peak_232762	40	.	2.77701	4.09011	1.33994	37
chr12	99646450	99646588	CGE_VIP_pvalue_1e-2_peak_232768	42	.	2.79590	4.21192	1.37400	68
chr12	99651567	99651727	CGE_VIP_pvalue_1e-2_peak_232771	67	.	4.47708	6.78418	3.18663	93
chr12	99680627	99680756	CGE_VIP_pvalue_1e-2_peak_232784	44	.	2.82213	4.40009	1.37400	63
chr12	99693550	99694327	CGE_VIP_pvalue_1e-2_peak_232790	73	.	4.59728	7.39833	3.67365	490
chr12	99766865	99767008	CGE_VIP_pvalue_1e-2_peak_232819	44	.	2.82213	4.40009	1.37400	70
chr12	99785992	99786224	CGE_VIP_pvalue_1e-2_peak_232828	41	.	3.30115	4.15062	1.37400	44
chr12	99834277	99834566	CGE_VIP_pvalue_1e-2_peak_232847	51	.	3.58166	5.15094	1.95449	60
chr12	99889618	99890296	CGE_VIP_pvalue_1e-2_peak_232876	50	.	3.55840	5.04815	1.87737	621
chr12	99938365	99938646	CGE_VIP_pvalue_1e-2_peak_232905	43	.	2.81505	4.34682	1.37400	40
chr12	99994344	99994712	CGE_VIP_pvalue_1e-2_peak_232933	42	.	2.79590	4.21192	1.37400	160
chr12	100097616	100097700	CGE_VIP_pvalue_1e-2_peak_232985	44	.	2.82213	4.40009	1.37400	41
chr12	100130815	100130998	CGE_VIP_pvalue_1e-2_peak_232998	61	.	3.75340	6.13275	2.69438	69
chr12	100163730	100163865	CGE_VIP_pvalue_1e-2_peak_233017	44	.	2.82213	4.40009	1.37400	66
chr12	100180214	100180299	CGE_VIP_pvalue_1e-2_peak_233022	43	.	2.81505	4.34682	1.37400	41
chr12	100197285	100197369	CGE_VIP_pvalue_1e-2_peak_233038	44	.	2.82213	4.40009	1.37400	41
chr12	100230573	100230717	CGE_VIP_pvalue_1e-2_peak_233060	44	.	2.82213	4.40009	1.37400	71
chr12	100288187	100288384	CGE_VIP_pvalue_1e-2_peak_233097	44	.	2.82213	4.40009	1.37400	158
chr12	100304989	100305106	CGE_VIP_pvalue_1e-2_peak_233103	67	.	4.47708	6.78418	3.18663	61
chr12	100340661	100340942	CGE_VIP_pvalue_1e-2_peak_233124	44	.	2.82213	4.40009	1.37400	61
chr12	100377641	100379139	CGE_VIP_pvalue_1e-2_peak_233141	46	.	3.76364	4.61492	1.54212	609
chr12	100391739	100391819	CGE_VIP_pvalue_1e-2_peak_233143	44	.	2.82213	4.40009	1.37400	39
chr12	100444017	100444102	CGE_VIP_pvalue_1e-2_peak_233162	44	.	2.82213	4.40009	1.37400	41
chr12	100499177	100499281	CGE_VIP_pvalue_1e-2_peak_233181	44	.	2.82213	4.40009	1.37400	51
chr12	100535875	100536392	CGE_VIP_pvalue_1e-2_peak_233204	51	.	4.15139	5.13051	1.95080	57
chr12	100536621	100536871	CGE_VIP_pvalue_1e-2_peak_233205	243	.	13.34832	24.35143	17.82806	120
chr12	100574018	100574135	CGE_VIP_pvalue_1e-2_peak_233219	44	.	2.82213	4.40009	1.37400	57
chr12	100593866	100593990	CGE_VIP_pvalue_1e-2_peak_233231	55	.	4.12643	5.52700	2.23614	48
chr12	100594479	100594719	CGE_VIP_pvalue_1e-2_peak_233232	100	.	6.60229	10.08138	5.82709	128
chr12	100654504	100654652	CGE_VIP_pvalue_1e-2_peak_233253	42	.	2.79590	4.21192	1.37400	105
chr12	100660582	100661316	CGE_VIP_pvalue_1e-2_peak_233254a	67	.	5.04723	6.73586	3.14872	49
chr12	100660582	100661316	CGE_VIP_pvalue_1e-2_peak_233254b	94	.	6.52363	9.49394	5.34975	336
chr12	100735592	100735939	CGE_VIP_pvalue_1e-2_peak_233282	44	.	2.82213	4.40009	1.37400	300
chr12	100742695	100742776	CGE_VIP_pvalue_1e-2_peak_233287	44	.	2.82213	4.40009	1.37400	39
chr12	100750812	100750944	CGE_VIP_pvalue_1e-2_peak_233290	44	.	2.82213	4.40009	1.37400	50
chr12	100769243	100769594	CGE_VIP_pvalue_1e-2_peak_233297	87	.	5.84746	8.71442	4.72009	53
chr12	100776326	100776570	CGE_VIP_pvalue_1e-2_peak_233299	43	.	2.81505	4.34682	1.37400	61
chr12	100818354	100818474	CGE_VIP_pvalue_1e-2_peak_233317	44	.	2.82213	4.40009	1.37400	59
chr12	100842570	100842646	CGE_VIP_pvalue_1e-2_peak_233323	44	.	2.82213	4.40009	1.37400	37
chr12	100846924	100847055	CGE_VIP_pvalue_1e-2_peak_233326	44	.	2.82213	4.40009	1.37400	64
chr12	100967120	100967528	CGE_VIP_pvalue_1e-2_peak_233360	88	.	5.44366	8.83864	4.81510	315
chr12	101051082	101051194	CGE_VIP_pvalue_1e-2_peak_233397	72	.	4.56663	7.22716	3.53889	51
chr12	101074311	101074585	CGE_VIP_pvalue_1e-2_peak_233406	44	.	2.82213	4.40009	1.37400	225
chr12	101111107	101111284	CGE_VIP_pvalue_1e-2_peak_233418	46	.	3.46831	4.69117	1.60331	106
chr12	101126020	101126158	CGE_VIP_pvalue_1e-2_peak_233425	40	.	2.77701	4.09011	1.33994	44
chr12	101126845	101127121	CGE_VIP_pvalue_1e-2_peak_233427	40	.	2.77701	4.09011	1.33994	64
chr12	101188259	101189020	CGE_VIP_pvalue_1e-2_peak_233453	63	.	4.69704	6.30170	2.80980	64
chr12	101213839	101213949	CGE_VIP_pvalue_1e-2_peak_233468	43	.	2.81505	4.34682	1.37400	54
chr12	101227143	101227598	CGE_VIP_pvalue_1e-2_peak_233483	51	.	3.58166	5.15094	1.95449	161
chr12	101307580	101308316	CGE_VIP_pvalue_1e-2_peak_233550	50	.	3.55840	5.04815	1.87737	62
chr12	101348733	101349285	CGE_VIP_pvalue_1e-2_peak_233569	63	.	4.36300	6.31016	2.80989	153
chr12	101380518	101381465	CGE_VIP_pvalue_1e-2_peak_233587	63	.	4.36300	6.31016	2.80989	372
chr12	101438167	101438689	CGE_VIP_pvalue_1e-2_peak_233612	67	.	4.47708	6.78418	3.18663	390
chr12	101446153	101446287	CGE_VIP_pvalue_1e-2_peak_233618	40	.	2.77701	4.09011	1.33994	83
chr12	101447504	101447765	CGE_VIP_pvalue_1e-2_peak_233619	40	.	2.77701	4.09011	1.33994	199
chr12	101485861	101485945	CGE_VIP_pvalue_1e-2_peak_233638	40	.	2.77701	4.09011	1.33994	41
chr12	101509998	101510139	CGE_VIP_pvalue_1e-2_peak_233658	42	.	3.34141	4.26972	1.37400	89
chr12	101510339	101511056	CGE_VIP_pvalue_1e-2_peak_233659	43	.	3.36191	4.33276	1.37400	319
chr12	101594756	101594848	CGE_VIP_pvalue_1e-2_peak_233687	44	.	2.82213	4.40009	1.37400	45
chr12	101603676	101604009	CGE_VIP_pvalue_1e-2_peak_233689	66	.	4.83520	6.65579	3.08244	68
chr12	101624204	101624289	CGE_VIP_pvalue_1e-2_peak_233694	44	.	2.82213	4.40009	1.37400	41
chr12	101668315	101668482	CGE_VIP_pvalue_1e-2_peak_233714	56	.	3.67782	5.64059	2.32305	75
chr12	101673317	101674077	CGE_VIP_pvalue_1e-2_peak_233715	60	.	4.28119	6.01457	2.60681	561
chr12	101780706	101780954	CGE_VIP_pvalue_1e-2_peak_233753	44	.	2.82213	4.40009	1.37400	56
chr12	101800705	101801943	CGE_VIP_pvalue_1e-2_peak_233757	65	.	4.41930	6.53368	2.98677	977
chr12	101892177	101892473	CGE_VIP_pvalue_1e-2_peak_233783	44	.	2.82213	4.40009	1.37400	41
chr12	101906175	101906303	CGE_VIP_pvalue_1e-2_peak_233788	44	.	2.82213	4.40009	1.37400	63
chr12	101916870	101916965	CGE_VIP_pvalue_1e-2_peak_233792	44	.	2.82213	4.40009	1.37400	46
chr12	101955498	101955573	CGE_VIP_pvalue_1e-2_peak_233801	44	.	2.82213	4.40009	1.37400	36
chr12	101963930	101964178	CGE_VIP_pvalue_1e-2_peak_233805	43	.	2.81505	4.34682	1.37400	183
chr12	101975142	101975592	CGE_VIP_pvalue_1e-2_peak_233815	73	.	4.59728	7.39833	3.67365	62
chr12	102059924	102060002	CGE_VIP_pvalue_1e-2_peak_233834	44	.	2.82213	4.40009	1.37400	38
chr12	102091608	102092315	CGE_VIP_pvalue_1e-2_peak_233853	61	.	4.72398	6.10482	2.68407	171
chr12	102138894	102138977	CGE_VIP_pvalue_1e-2_peak_233876	51	.	4.00577	5.19473	1.99132	36
chr12	102143706	102143779	CGE_VIP_pvalue_1e-2_peak_233877	40	.	3.28138	4.09424	1.34003	32
chr12	102157251	102157324	CGE_VIP_pvalue_1e-2_peak_233884	46	.	3.46831	4.69117	1.60331	55
chr12	102180590	102180673	CGE_VIP_pvalue_1e-2_peak_233898	40	.	2.77701	4.09011	1.33994	40
chr12	102186559	102186657	CGE_VIP_pvalue_1e-2_peak_233902	42	.	2.79590	4.21192	1.37400	48
chr12	102197927	102198085	CGE_VIP_pvalue_1e-2_peak_233910	43	.	2.81505	4.34682	1.37400	68
chr12	102202437	102202515	CGE_VIP_pvalue_1e-2_peak_233912	40	.	2.77701	4.09011	1.33994	38
chr12	102203947	102204056	CGE_VIP_pvalue_1e-2_peak_233913	42	.	2.79590	4.21192	1.37400	53
chr12	102215223	102215296	CGE_VIP_pvalue_1e-2_peak_233923	46	.	3.46831	4.69117	1.60331	34
chr12	102224244	102225002	CGE_VIP_pvalue_1e-2_peak_233924a	78	.	5.67859	7.87088	4.04572	462
chr12	102224244	102225002	CGE_VIP_pvalue_1e-2_peak_233924b	65	.	4.96877	6.57675	3.02372	667
chr12	102271015	102271562	CGE_VIP_pvalue_1e-2_peak_233936	47	.	3.49040	4.77340	1.66550	488
chr12	102282653	102282793	CGE_VIP_pvalue_1e-2_peak_233942	44	.	2.82213	4.40009	1.37400	69
chr12	102311269	102311831	CGE_VIP_pvalue_1e-2_peak_233954	43	.	2.81505	4.34682	1.37400	57
chr12	102333568	102333902	CGE_VIP_pvalue_1e-2_peak_233964	100	.	6.22720	10.09315	5.83448	212
chr12	102339737	102339882	CGE_VIP_pvalue_1e-2_peak_233969	42	.	2.79590	4.21192	1.37400	76
chr12	102370142	102370249	CGE_VIP_pvalue_1e-2_peak_233987	44	.	2.82213	4.40009	1.37400	52
chr12	102407516	102407632	CGE_VIP_pvalue_1e-2_peak_234002	44	.	2.82213	4.40009	1.37400	57
chr12	102455275	102456056	CGE_VIP_pvalue_1e-2_peak_234027	139	.	8.66074	13.96182	8.98607	617
chr12	102465182	102465424	CGE_VIP_pvalue_1e-2_peak_234030	44	.	2.82213	4.40009	1.37400	38
chr12	102513573	102514124	CGE_VIP_pvalue_1e-2_peak_234055	73	.	5.07400	7.35758	3.64197	382
chr12	102691416	102691919	CGE_VIP_pvalue_1e-2_peak_234101	43	.	2.81505	4.34682	1.37400	305
chr12	102743778	102744426	CGE_VIP_pvalue_1e-2_peak_234121	49	.	3.53544	4.95138	1.80299	65
chr12	102772927	102773903	CGE_VIP_pvalue_1e-2_peak_234134	56	.	3.67782	5.64059	2.32305	54
chr12	102780837	102780940	CGE_VIP_pvalue_1e-2_peak_234138	44	.	2.82213	4.40009	1.37400	50
chr12	102787070	102787154	CGE_VIP_pvalue_1e-2_peak_234141	44	.	2.82213	4.40009	1.37400	41
chr12	102799776	102799991	CGE_VIP_pvalue_1e-2_peak_234146	85	.	6.02183	8.59982	4.63053	111
chr12	102821569	102821719	CGE_VIP_pvalue_1e-2_peak_234157	42	.	3.32116	4.20906	1.37400	26
chr12	102823616	102823689	CGE_VIP_pvalue_1e-2_peak_234158	43	.	3.38266	4.39837	1.37400	47
chr12	102850229	102850514	CGE_VIP_pvalue_1e-2_peak_234171	44	.	3.40368	4.46677	1.42842	51
chr12	102873735	102874024	CGE_VIP_pvalue_1e-2_peak_234175	56	.	4.39560	5.61900	2.31518	221
chr12	102887234	102887317	CGE_VIP_pvalue_1e-2_peak_234180	44	.	2.82213	4.40009	1.37400	40
chr12	102895711	102895839	CGE_VIP_pvalue_1e-2_peak_234186	43	.	2.81505	4.34682	1.37400	63
chr12	102920741	102921616	CGE_VIP_pvalue_1e-2_peak_234198	75	.	5.41796	7.55548	3.80231	441
chr12	102986581	102986681	CGE_VIP_pvalue_1e-2_peak_234222	43	.	2.81505	4.34682	1.37400	49
chr12	102996152	102996971	CGE_VIP_pvalue_1e-2_peak_234227	73	.	5.32765	7.34391	3.63412	45
chr12	103047435	103047683	CGE_VIP_pvalue_1e-2_peak_234252	43	.	2.81505	4.34682	1.37400	201
chr12	103060241	103060853	CGE_VIP_pvalue_1e-2_peak_234256	51	.	3.58166	5.15094	1.95449	58
chr12	103083367	103083577	CGE_VIP_pvalue_1e-2_peak_234267	44	.	2.82213	4.40009	1.37400	38
chr12	103122680	103123047	CGE_VIP_pvalue_1e-2_peak_234280	44	.	2.82213	4.40009	1.37400	53
chr12	103134110	103134795	CGE_VIP_pvalue_1e-2_peak_234286	56	.	3.67782	5.64059	2.32305	101
chr12	103163299	103163640	CGE_VIP_pvalue_1e-2_peak_234300	53	.	3.62911	5.37785	2.12795	294
chr12	103187687	103188088	CGE_VIP_pvalue_1e-2_peak_234306	73	.	5.07400	7.35758	3.64197	218
chr12	103263246	103263319	CGE_VIP_pvalue_1e-2_peak_234336	42	.	3.34141	4.26972	1.37400	34
chr12	103263547	103263620	CGE_VIP_pvalue_1e-2_peak_234337	42	.	3.34141	4.26972	1.37400	30
chr12	103272695	103273265	CGE_VIP_pvalue_1e-2_peak_234338	69	.	4.95172	6.98166	3.34343	403
chr12	103284352	103284437	CGE_VIP_pvalue_1e-2_peak_234342	44	.	2.82213	4.40009	1.37400	41
chr12	103313921	103314016	CGE_VIP_pvalue_1e-2_peak_234357	62	.	3.76284	6.20402	2.72876	46
chr12	103391443	103391567	CGE_VIP_pvalue_1e-2_peak_234390	44	.	2.82213	4.40009	1.37400	61
chr12	103407711	103408265	CGE_VIP_pvalue_1e-2_peak_234398	71	.	5.01211	7.16245	3.48683	73
chr12	103484746	103484936	CGE_VIP_pvalue_1e-2_peak_234415	40	.	2.77701	4.09011	1.33994	39
chr12	103493876	103493999	CGE_VIP_pvalue_1e-2_peak_234422	44	.	2.82213	4.40009	1.37400	60
chr12	103510880	103511421	CGE_VIP_pvalue_1e-2_peak_234428	44	.	2.82213	4.40009	1.37400	53
chr12	103569569	103569825	CGE_VIP_pvalue_1e-2_peak_234445	62	.	3.76284	6.20402	2.72876	55
chr12	103607282	103608084	CGE_VIP_pvalue_1e-2_peak_234460	84	.	5.37249	8.49611	4.54496	355
chr12	103797833	103797977	CGE_VIP_pvalue_1e-2_peak_234514	44	.	2.82213	4.40009	1.37400	71
chr12	103856563	103856684	CGE_VIP_pvalue_1e-2_peak_234524	62	.	3.76284	6.20402	2.72876	55
chr12	103877648	103877764	CGE_VIP_pvalue_1e-2_peak_234528	44	.	2.82213	4.40009	1.37400	57
chr12	103888660	103890217	CGE_VIP_pvalue_1e-2_peak_234530	63	.	4.36300	6.31016	2.80989	688
chr12	103923271	103923349	CGE_VIP_pvalue_1e-2_peak_234550	44	.	2.82213	4.40009	1.37400	38
chr12	103942559	103942802	CGE_VIP_pvalue_1e-2_peak_234553	62	.	3.76284	6.20402	2.72876	174
chr12	103965017	103965598	CGE_VIP_pvalue_1e-2_peak_234560	42	.	2.79590	4.21192	1.37400	62
chr12	103969241	103969373	CGE_VIP_pvalue_1e-2_peak_234562	43	.	2.81505	4.34682	1.37400	65
chr12	104020460	104020645	CGE_VIP_pvalue_1e-2_peak_234574	76	.	5.44874	7.62969	3.85677	111
chr12	104047966	104048272	CGE_VIP_pvalue_1e-2_peak_234588	44	.	2.82213	4.40009	1.37400	71
chr12	104058531	104058609	CGE_VIP_pvalue_1e-2_peak_234593	42	.	2.79590	4.21192	1.37400	38
chr12	104069409	104069741	CGE_VIP_pvalue_1e-2_peak_234600	44	.	2.82213	4.40009	1.37400	60
chr12	104071215	104071305	CGE_VIP_pvalue_1e-2_peak_234601	40	.	2.77701	4.09011	1.33994	44
chr12	104074854	104075039	CGE_VIP_pvalue_1e-2_peak_234603	40	.	2.77701	4.09011	1.33994	52
chr12	104082114	104082582	CGE_VIP_pvalue_1e-2_peak_234611	50	.	3.55840	5.04815	1.87737	62
chr12	104145437	104145991	CGE_VIP_pvalue_1e-2_peak_234647	42	.	2.79590	4.21192	1.37400	21
chr12	104152044	104152619	CGE_VIP_pvalue_1e-2_peak_234649	80	.	5.60808	8.03297	4.17617	350
chr12	104158852	104158944	CGE_VIP_pvalue_1e-2_peak_234650	61	.	3.75340	6.13275	2.69438	47
chr12	104167713	104167801	CGE_VIP_pvalue_1e-2_peak_234657	46	.	3.46831	4.69117	1.60331	53
chr12	104168169	104168242	CGE_VIP_pvalue_1e-2_peak_234658	46	.	3.46831	4.69117	1.60331	40
chr12	104178069	104178537	CGE_VIP_pvalue_1e-2_peak_234662	43	.	3.36191	4.33276	1.37400	109
chr12	104187985	104188283	CGE_VIP_pvalue_1e-2_peak_234663	40	.	3.28138	4.09424	1.34003	238
chr12	104194136	104194899	CGE_VIP_pvalue_1e-2_peak_234664	53	.	4.07731	5.38744	2.13054	231
chr12	104207845	104207931	CGE_VIP_pvalue_1e-2_peak_234671	44	.	2.82213	4.40009	1.37400	42
chr12	104234617	104235285	CGE_VIP_pvalue_1e-2_peak_234692	161	.	9.64754	16.18011	10.77879	435
chr12	104323077	104324714	CGE_VIP_pvalue_1e-2_peak_234725a	138	.	8.52411	13.89117	8.92544	533
chr12	104323077	104324714	CGE_VIP_pvalue_1e-2_peak_234725b	52	.	4.26206	5.29078	2.06442	930
chr12	104323077	104324714	CGE_VIP_pvalue_1e-2_peak_234725c	100	.	6.72742	10.02220	5.78020	1119
chr12	104350756	104351020	CGE_VIP_pvalue_1e-2_peak_234734	56	.	4.17676	5.67691	2.34986	28
chr12	104359100	104360120	CGE_VIP_pvalue_1e-2_peak_234736	61	.	4.64396	6.17345	2.72841	879
chr12	104375811	104375948	CGE_VIP_pvalue_1e-2_peak_234739	44	.	2.82213	4.40009	1.37400	67
chr12	104449977	104450114	CGE_VIP_pvalue_1e-2_peak_234755	61	.	3.75340	6.13275	2.69438	71
chr12	104457583	104458010	CGE_VIP_pvalue_1e-2_peak_234759	64	.	4.39097	6.41891	2.89842	368
chr12	104477272	104477544	CGE_VIP_pvalue_1e-2_peak_234771	44	.	2.82213	4.40009	1.37400	48
chr12	104487543	104487634	CGE_VIP_pvalue_1e-2_peak_234775	44	.	2.82213	4.40009	1.37400	44
chr12	104496319	104496425	CGE_VIP_pvalue_1e-2_peak_234779	44	.	2.82213	4.40009	1.37400	52
chr12	104502766	104502889	CGE_VIP_pvalue_1e-2_peak_234783	40	.	2.77701	4.09011	1.33994	60
chr12	104515128	104515270	CGE_VIP_pvalue_1e-2_peak_234792	40	.	2.77701	4.09011	1.33994	70
chr12	104531757	104532378	CGE_VIP_pvalue_1e-2_peak_234804	81	.	5.82963	8.18180	4.29298	363
chr12	104609361	104609885	CGE_VIP_pvalue_1e-2_peak_234818	43	.	2.81505	4.34682	1.37400	179
chr12	104618105	104618190	CGE_VIP_pvalue_1e-2_peak_234822	44	.	2.82213	4.40009	1.37400	41
chr12	104662382	104662526	CGE_VIP_pvalue_1e-2_peak_234833	44	.	2.82213	4.40009	1.37400	71
chr12	104680676	104680798	CGE_VIP_pvalue_1e-2_peak_234836	42	.	3.34141	4.26972	1.37400	57
chr12	104681038	104681214	CGE_VIP_pvalue_1e-2_peak_234837	42	.	3.34141	4.26972	1.37400	105
chr12	104682621	104682763	CGE_VIP_pvalue_1e-2_peak_234838	56	.	4.17676	5.67691	2.34986	71
chr12	104697269	104697918	CGE_VIP_pvalue_1e-2_peak_234841	53	.	3.62911	5.37785	2.12795	248
chr12	104753284	104753448	CGE_VIP_pvalue_1e-2_peak_234871	40	.	2.77701	4.09011	1.33994	60
chr12	104833411	104833720	CGE_VIP_pvalue_1e-2_peak_234892	44	.	2.82213	4.40009	1.37400	58
chr12	104850326	104851289	CGE_VIP_pvalue_1e-2_peak_234894a	86	.	6.05510	8.67509	4.68708	278
chr12	104850326	104851289	CGE_VIP_pvalue_1e-2_peak_234894b	131	.	8.32576	13.15436	8.32592	421
chr12	104893498	104893597	CGE_VIP_pvalue_1e-2_peak_234909	44	.	2.82213	4.40009	1.37400	48
chr12	104937058	104937178	CGE_VIP_pvalue_1e-2_peak_234944	44	.	2.82213	4.40009	1.37400	59
chr12	104985497	104985636	CGE_VIP_pvalue_1e-2_peak_234978	42	.	2.79590	4.21192	1.37400	68
chr12	104990127	104990206	CGE_VIP_pvalue_1e-2_peak_234982	44	.	2.82213	4.40009	1.37400	38
chr12	105002649	105002989	CGE_VIP_pvalue_1e-2_peak_234987	43	.	3.36191	4.33276	1.37400	34
chr12	105031829	105031962	CGE_VIP_pvalue_1e-2_peak_235006	40	.	2.77701	4.09011	1.33994	65
chr12	105045786	105046525	CGE_VIP_pvalue_1e-2_peak_235012	61	.	4.61787	6.11180	2.68407	426
chr12	105062205	105062468	CGE_VIP_pvalue_1e-2_peak_235021	44	.	3.70261	4.48264	1.44101	215
chr12	105062891	105063133	CGE_VIP_pvalue_1e-2_peak_235022	56	.	4.39560	5.61900	2.31518	53
chr12	105109693	105110018	CGE_VIP_pvalue_1e-2_peak_235057	42	.	3.32116	4.20906	1.37400	48
chr12	105112587	105112674	CGE_VIP_pvalue_1e-2_peak_235058	58	.	4.22833	5.83877	2.47297	44
chr12	105135211	105135284	CGE_VIP_pvalue_1e-2_peak_235072	46	.	3.44649	4.61288	1.54212	29
chr12	105136295	105136774	CGE_VIP_pvalue_1e-2_peak_235073	43	.	3.38266	4.39837	1.37400	444
chr12	105161994	105162945	CGE_VIP_pvalue_1e-2_peak_235085	70	.	4.53638	7.06887	3.41222	339
chr12	105300888	105300973	CGE_VIP_pvalue_1e-2_peak_235140	44	.	2.82213	4.40009	1.37400	41
chr12	105352055	105352347	CGE_VIP_pvalue_1e-2_peak_235162a	81	.	5.64107	8.12096	4.24025	87
chr12	105352055	105352347	CGE_VIP_pvalue_1e-2_peak_235162b	81	.	5.64107	8.12096	4.24025	210
chr12	105358150	105358377	CGE_VIP_pvalue_1e-2_peak_235163	44	.	2.82213	4.40009	1.37400	63
chr12	105379716	105380245	CGE_VIP_pvalue_1e-2_peak_235168	118	.	7.47260	11.84525	7.26344	354
chr12	105392746	105392876	CGE_VIP_pvalue_1e-2_peak_235171	44	.	2.82213	4.40009	1.37400	64
chr12	105416426	105416581	CGE_VIP_pvalue_1e-2_peak_235174	44	.	2.82213	4.40009	1.37400	60
chr12	105433606	105433690	CGE_VIP_pvalue_1e-2_peak_235181	44	.	2.82213	4.40009	1.37400	41
chr12	105477230	105477820	CGE_VIP_pvalue_1e-2_peak_235194	51	.	3.58166	5.15094	1.95449	296
chr12	105478076	105478501	CGE_VIP_pvalue_1e-2_peak_235195	84	.	5.37249	8.49611	4.54496	326
chr12	105501361	105501831	CGE_VIP_pvalue_1e-2_peak_235201	69	.	4.95172	6.98166	3.34343	90
chr12	105524144	105524270	CGE_VIP_pvalue_1e-2_peak_235204	44	.	2.82213	4.40009	1.37400	62
chr12	105564873	105564991	CGE_VIP_pvalue_1e-2_peak_235220	53	.	3.62911	5.37785	2.12795	54
chr12	105586053	105586184	CGE_VIP_pvalue_1e-2_peak_235232	42	.	2.79590	4.21192	1.37400	64
chr12	105621162	105621304	CGE_VIP_pvalue_1e-2_peak_235255	44	.	2.82213	4.40009	1.37400	70
chr12	105629589	105630198	CGE_VIP_pvalue_1e-2_peak_235257	93	.	6.03136	9.32317	5.21275	121
chr12	105724319	105724771	CGE_VIP_pvalue_1e-2_peak_235270	86	.	5.40784	8.66157	4.67720	167
chr12	105857900	105858232	CGE_VIP_pvalue_1e-2_peak_235316	42	.	2.79590	4.21192	1.37400	266
chr12	105862226	105862358	CGE_VIP_pvalue_1e-2_peak_235319	40	.	2.77701	4.09011	1.33994	65
chr12	105907862	105907950	CGE_VIP_pvalue_1e-2_peak_235334	44	.	2.82213	4.40009	1.37400	43
chr12	105916953	105917474	CGE_VIP_pvalue_1e-2_peak_235335	59	.	3.72787	5.95225	2.55783	275
chr12	105990485	105990616	CGE_VIP_pvalue_1e-2_peak_235362	44	.	2.82213	4.40009	1.37400	64
chr12	106065983	106066069	CGE_VIP_pvalue_1e-2_peak_235377	62	.	3.76284	6.20402	2.72876	42
chr12	106100062	106100341	CGE_VIP_pvalue_1e-2_peak_235382	62	.	3.76284	6.20402	2.72876	231
chr12	106118411	106118901	CGE_VIP_pvalue_1e-2_peak_235392	100	.	5.64427	10.08368	5.82796	56
chr12	106135741	106135962	CGE_VIP_pvalue_1e-2_peak_235397	51	.	3.58166	5.15094	1.95449	67
chr12	106238729	106238958	CGE_VIP_pvalue_1e-2_peak_235434	44	.	2.82213	4.40009	1.37400	173
chr12	106258911	106259011	CGE_VIP_pvalue_1e-2_peak_235442	44	.	2.82213	4.40009	1.37400	49
chr12	106314192	106314265	CGE_VIP_pvalue_1e-2_peak_235460	42	.	3.34141	4.26972	1.37400	53
chr12	106323160	106323267	CGE_VIP_pvalue_1e-2_peak_235466	43	.	2.81505	4.34682	1.37400	52
chr12	106329733	106330453	CGE_VIP_pvalue_1e-2_peak_235471	50	.	3.55840	5.04815	1.87737	453
chr12	106373158	106373236	CGE_VIP_pvalue_1e-2_peak_235484	44	.	2.82213	4.40009	1.37400	38
chr12	106424898	106425174	CGE_VIP_pvalue_1e-2_peak_235508	44	.	2.82213	4.40009	1.37400	221
chr12	106484860	106485152	CGE_VIP_pvalue_1e-2_peak_235530	49	.	3.53544	4.95138	1.80299	226
chr12	106520834	106521153	CGE_VIP_pvalue_1e-2_peak_235555	40	.	3.26184	4.03980	1.31766	60
chr12	106532557	106532971	CGE_VIP_pvalue_1e-2_peak_235558	66	.	5.00438	6.61872	3.06028	350
chr12	106533211	106533491	CGE_VIP_pvalue_1e-2_peak_235559	44	.	3.75328	4.41611	1.38923	243
chr12	106583665	106584391	CGE_VIP_pvalue_1e-2_peak_235579	40	.	2.77701	4.09011	1.33994	281
chr12	106588834	106589193	CGE_VIP_pvalue_1e-2_peak_235582	42	.	2.79590	4.21192	1.37400	38
chr12	106686330	106686467	CGE_VIP_pvalue_1e-2_peak_235623	44	.	2.82213	4.40009	1.37400	67
chr12	106696024	106696278	CGE_VIP_pvalue_1e-2_peak_235627	41	.	3.30115	4.15062	1.37400	227
chr12	106696576	106696670	CGE_VIP_pvalue_1e-2_peak_235628	85	.	5.77701	8.50271	4.54654	44
chr12	106711413	106711519	CGE_VIP_pvalue_1e-2_peak_235632	44	.	2.82213	4.40009	1.37400	52
chr12	106732944	106733079	CGE_VIP_pvalue_1e-2_peak_235640	44	.	2.82213	4.40009	1.37400	66
chr12	106739815	106740135	CGE_VIP_pvalue_1e-2_peak_235641	44	.	2.82213	4.40009	1.37400	39
chr12	106751199	106752169	CGE_VIP_pvalue_1e-2_peak_235644	68	.	4.89277	6.81329	3.20799	321
chr12	106840108	106840516	CGE_VIP_pvalue_1e-2_peak_235668	43	.	2.81505	4.34682	1.37400	240
chr12	106856987	106857115	CGE_VIP_pvalue_1e-2_peak_235677	44	.	2.82213	4.40009	1.37400	63
chr12	106961224	106961359	CGE_VIP_pvalue_1e-2_peak_235707	43	.	2.81505	4.34682	1.37400	66
chr12	106983285	106983401	CGE_VIP_pvalue_1e-2_peak_235719	44	.	2.82213	4.40009	1.37400	57
chr12	107024033	107024605	CGE_VIP_pvalue_1e-2_peak_235726	57	.	3.70268	5.78921	2.43427	317
chr12	107151681	107152023	CGE_VIP_pvalue_1e-2_peak_235754	43	.	2.81505	4.34682	1.37400	270
chr12	107152263	107152359	CGE_VIP_pvalue_1e-2_peak_235755	43	.	2.81505	4.34682	1.37400	47
chr12	107158697	107158803	CGE_VIP_pvalue_1e-2_peak_235760	42	.	2.79590	4.21192	1.37400	52
chr12	107167754	107168724	CGE_VIP_pvalue_1e-2_peak_235763a	96	.	6.44693	9.64370	5.47111	396
chr12	107167754	107168724	CGE_VIP_pvalue_1e-2_peak_235763b	66	.	4.83520	6.65579	3.08244	599
chr12	107206338	107206452	CGE_VIP_pvalue_1e-2_peak_235776	44	.	2.82213	4.40009	1.37400	56
chr12	107238342	107238425	CGE_VIP_pvalue_1e-2_peak_235794	42	.	2.79590	4.21192	1.37400	40
chr12	107239021	107239350	CGE_VIP_pvalue_1e-2_peak_235795	40	.	2.77701	4.09011	1.33994	276
chr12	107292038	107292595	CGE_VIP_pvalue_1e-2_peak_235816	57	.	3.70268	5.78921	2.43427	510
chr12	107298399	107298521	CGE_VIP_pvalue_1e-2_peak_235820	44	.	2.82213	4.40009	1.37400	60
chr12	107349105	107349931	CGE_VIP_pvalue_1e-2_peak_235831	53	.	4.05318	5.32112	2.08866	481
chr12	107350446	107350623	CGE_VIP_pvalue_1e-2_peak_235832	52	.	4.02933	5.25693	2.03502	141
chr12	107369840	107369939	CGE_VIP_pvalue_1e-2_peak_235841	57	.	3.70268	5.78921	2.43427	47
chr12	107380537	107381055	CGE_VIP_pvalue_1e-2_peak_235847	78	.	5.54324	7.86473	4.04318	363
chr12	107421232	107421737	CGE_VIP_pvalue_1e-2_peak_235863	48	.	3.51278	4.85998	1.73113	371
chr12	107487135	107487951	CGE_VIP_pvalue_1e-2_peak_235890	65	.	4.80692	6.58071	3.02372	525
chr12	107499969	107500390	CGE_VIP_pvalue_1e-2_peak_235897	56	.	3.67782	5.64059	2.32305	359
chr12	107561705	107561830	CGE_VIP_pvalue_1e-2_peak_235918	44	.	2.82213	4.40009	1.37400	61
chr12	107566564	107566660	CGE_VIP_pvalue_1e-2_peak_235920	62	.	3.76284	6.20402	2.72876	46
chr12	107619474	107620186	CGE_VIP_pvalue_1e-2_peak_235927	59	.	3.72787	5.95225	2.55783	279
chr12	107711949	107712446	CGE_VIP_pvalue_1e-2_peak_235944	57	.	4.44313	5.71997	2.38894	160
chr12	107724534	107724649	CGE_VIP_pvalue_1e-2_peak_235953	42	.	2.79590	4.21192	1.37400	56
chr12	107753385	107753515	CGE_VIP_pvalue_1e-2_peak_235971	43	.	2.81505	4.34682	1.37400	48
chr12	107787152	107787406	CGE_VIP_pvalue_1e-2_peak_235998	44	.	2.82213	4.40009	1.37400	70
chr12	107798555	107798947	CGE_VIP_pvalue_1e-2_peak_236007	40	.	2.77701	4.09011	1.33994	169
chr12	107807504	107807614	CGE_VIP_pvalue_1e-2_peak_236010	42	.	2.79590	4.21192	1.37400	54
chr12	107809479	107809981	CGE_VIP_pvalue_1e-2_peak_236013	42	.	2.79590	4.21192	1.37400	287
chr12	107849290	107849382	CGE_VIP_pvalue_1e-2_peak_236041	43	.	2.81505	4.34682	1.37400	45
chr12	107862111	107862184	CGE_VIP_pvalue_1e-2_peak_236049	42	.	3.34141	4.26972	1.37400	32
chr12	107931425	107931509	CGE_VIP_pvalue_1e-2_peak_236084	44	.	2.82213	4.40009	1.37400	41
chr12	107965649	107965732	CGE_VIP_pvalue_1e-2_peak_236107	42	.	2.79590	4.21192	1.37400	40
chr12	107968684	107968791	CGE_VIP_pvalue_1e-2_peak_236111	42	.	2.79590	4.21192	1.37400	52
chr12	107978370	107978519	CGE_VIP_pvalue_1e-2_peak_236119	47	.	3.49040	4.77340	1.66550	58
chr12	107994630	107994773	CGE_VIP_pvalue_1e-2_peak_236132	43	.	2.81505	4.34682	1.37400	73
chr12	107995307	107995392	CGE_VIP_pvalue_1e-2_peak_236133	43	.	2.81505	4.34682	1.37400	41
chr12	108001426	108001543	CGE_VIP_pvalue_1e-2_peak_236138	52	.	3.60523	5.26053	2.03502	51
chr12	108029542	108030117	CGE_VIP_pvalue_1e-2_peak_236154	44	.	2.82213	4.40009	1.37400	530
chr12	108039443	108040170	CGE_VIP_pvalue_1e-2_peak_236159	65	.	4.41930	6.53368	2.98677	180
chr12	108056187	108056372	CGE_VIP_pvalue_1e-2_peak_236168	41	.	3.30115	4.15062	1.37400	144
chr12	108069273	108069384	CGE_VIP_pvalue_1e-2_peak_236175	42	.	2.79590	4.21192	1.37400	54
chr12	108079310	108079815	CGE_VIP_pvalue_1e-2_peak_236183	44	.	2.82213	4.40009	1.37400	328
chr12	108154742	108155254	CGE_VIP_pvalue_1e-2_peak_236200	86	.	5.40784	8.66157	4.67720	238
chr12	108164485	108164611	CGE_VIP_pvalue_1e-2_peak_236202	44	.	2.82213	4.40009	1.37400	62
chr12	108258574	108258713	CGE_VIP_pvalue_1e-2_peak_236222	44	.	2.82213	4.40009	1.37400	68
chr12	108282608	108282737	CGE_VIP_pvalue_1e-2_peak_236227	43	.	2.81505	4.34682	1.37400	63
chr12	108283724	108283863	CGE_VIP_pvalue_1e-2_peak_236228	43	.	2.81505	4.34682	1.37400	68
chr12	108323401	108323489	CGE_VIP_pvalue_1e-2_peak_236242	44	.	2.82213	4.40009	1.37400	43
chr12	108386811	108386901	CGE_VIP_pvalue_1e-2_peak_236257	44	.	2.82213	4.40009	1.37400	44
chr12	108509702	108510016	CGE_VIP_pvalue_1e-2_peak_236289	44	.	2.82213	4.40009	1.37400	62
chr12	108523018	108523509	CGE_VIP_pvalue_1e-2_peak_236294	90	.	6.22713	9.08015	5.01317	366
chr12	108535494	108535603	CGE_VIP_pvalue_1e-2_peak_236296	44	.	2.82213	4.40009	1.37400	53
chr12	108578985	108579174	CGE_VIP_pvalue_1e-2_peak_236317	43	.	2.81505	4.34682	1.37400	39
chr12	108579731	108579810	CGE_VIP_pvalue_1e-2_peak_236318	43	.	2.81505	4.34682	1.37400	38
chr12	108609413	108609855	CGE_VIP_pvalue_1e-2_peak_236333	42	.	2.79590	4.21192	1.37400	57
chr12	108622347	108622788	CGE_VIP_pvalue_1e-2_peak_236338	42	.	2.79590	4.21192	1.37400	384
chr12	108630254	108630525	CGE_VIP_pvalue_1e-2_peak_236341	44	.	2.82213	4.40009	1.37400	42
chr12	108641034	108641109	CGE_VIP_pvalue_1e-2_peak_236348	43	.	2.81505	4.34682	1.37400	36
chr12	108699267	108699689	CGE_VIP_pvalue_1e-2_peak_236373	53	.	3.62911	5.37785	2.12795	181
chr12	108706222	108706857	CGE_VIP_pvalue_1e-2_peak_236375	44	.	2.82213	4.40009	1.37400	571
chr12	108720268	108720537	CGE_VIP_pvalue_1e-2_peak_236383	46	.	3.46831	4.69117	1.60331	173
chr12	108731303	108731419	CGE_VIP_pvalue_1e-2_peak_236390	43	.	2.81505	4.34682	1.37400	57
chr12	108748518	108748839	CGE_VIP_pvalue_1e-2_peak_236397	40	.	2.77701	4.09011	1.33994	283
chr12	108787607	108788314	CGE_VIP_pvalue_1e-2_peak_236407	80	.	5.26917	8.05644	4.19069	566
chr12	108796051	108796333	CGE_VIP_pvalue_1e-2_peak_236411	48	.	3.51278	4.85998	1.73113	67
chr12	108805082	108805361	CGE_VIP_pvalue_1e-2_peak_236417	55	.	3.65330	5.50407	2.22166	145
chr12	108847592	108847710	CGE_VIP_pvalue_1e-2_peak_236432	44	.	2.82213	4.40009	1.37400	58
chr12	108908858	108909181	CGE_VIP_pvalue_1e-2_peak_236470	91	.	5.99366	9.19080	5.10296	96
chr12	108915274	108915413	CGE_VIP_pvalue_1e-2_peak_236471	43	.	2.81505	4.34682	1.37400	68
chr12	108930468	108930587	CGE_VIP_pvalue_1e-2_peak_236481	44	.	2.82213	4.40009	1.37400	58
chr12	108954965	108955305	CGE_VIP_pvalue_1e-2_peak_236484	46	.	3.46831	4.69117	1.60331	20
chr12	108956160	108956364	CGE_VIP_pvalue_1e-2_peak_236485	78	.	5.20246	7.80107	3.98871	157
chr12	108981724	108981967	CGE_VIP_pvalue_1e-2_peak_236492	44	.	2.82213	4.40009	1.37400	65
chr12	109011883	109011963	CGE_VIP_pvalue_1e-2_peak_236506	43	.	2.81505	4.34682	1.37400	39
chr12	109039408	109039546	CGE_VIP_pvalue_1e-2_peak_236521	43	.	2.81505	4.34682	1.37400	68
chr12	109085355	109086318	CGE_VIP_pvalue_1e-2_peak_236536	59	.	4.25459	5.92478	2.54661	689
chr12	109095799	109096018	CGE_VIP_pvalue_1e-2_peak_236540	43	.	2.81505	4.34682	1.37400	60
chr12	109125211	109125989	CGE_VIP_pvalue_1e-2_peak_236549	77	.	5.47988	7.70589	3.91583	185
chr12	109146255	109146361	CGE_VIP_pvalue_1e-2_peak_236554	62	.	3.76284	6.20402	2.72876	49
chr12	109167475	109167711	CGE_VIP_pvalue_1e-2_peak_236558	44	.	2.82213	4.40009	1.37400	172
chr12	109179864	109179947	CGE_VIP_pvalue_1e-2_peak_236565	42	.	2.79590	4.21192	1.37400	40
chr12	109192707	109192971	CGE_VIP_pvalue_1e-2_peak_236573	45	.	3.42495	4.53818	1.48232	64
chr12	109197473	109197563	CGE_VIP_pvalue_1e-2_peak_236577	46	.	3.44649	4.61288	1.54212	39
chr12	109201945	109202069	CGE_VIP_pvalue_1e-2_peak_236578	43	.	2.81505	4.34682	1.37400	61
chr12	109212870	109212976	CGE_VIP_pvalue_1e-2_peak_236583	44	.	2.82213	4.40009	1.37400	52
chr12	109219539	109219666	CGE_VIP_pvalue_1e-2_peak_236585	43	.	2.81505	4.34682	1.37400	62
chr12	109220473	109220621	CGE_VIP_pvalue_1e-2_peak_236586	43	.	2.81505	4.34682	1.37400	48
chr12	109227686	109227918	CGE_VIP_pvalue_1e-2_peak_236590	43	.	2.81505	4.34682	1.37400	125
chr12	109240027	109240368	CGE_VIP_pvalue_1e-2_peak_236597	70	.	4.53638	7.06887	3.41222	184
chr12	109251170	109251543	CGE_VIP_pvalue_1e-2_peak_236605	55	.	3.65330	5.50407	2.22166	306
chr12	109287053	109287254	CGE_VIP_pvalue_1e-2_peak_236613	44	.	2.82213	4.40009	1.37400	156
chr12	109307743	109308116	CGE_VIP_pvalue_1e-2_peak_236622	44	.	2.82213	4.40009	1.37400	325
chr12	109490112	109490477	CGE_VIP_pvalue_1e-2_peak_236654	44	.	2.82213	4.40009	1.37400	312
chr12	109531263	109531524	CGE_VIP_pvalue_1e-2_peak_236667	59	.	3.72787	5.95225	2.55783	132
chr12	109549137	109549403	CGE_VIP_pvalue_1e-2_peak_236672	44	.	2.82213	4.40009	1.37400	52
chr12	109553542	109553750	CGE_VIP_pvalue_1e-2_peak_236674	43	.	2.81505	4.34682	1.37400	66
chr12	109556624	109556765	CGE_VIP_pvalue_1e-2_peak_236675	44	.	2.82213	4.40009	1.37400	69
chr12	109592432	109592760	CGE_VIP_pvalue_1e-2_peak_236681	44	.	2.82213	4.40009	1.37400	47
chr12	109670567	109670893	CGE_VIP_pvalue_1e-2_peak_236693	44	.	2.82213	4.40009	1.37400	283
chr12	109674034	109674116	CGE_VIP_pvalue_1e-2_peak_236695	44	.	2.82213	4.40009	1.37400	40
chr12	109728707	109729490	CGE_VIP_pvalue_1e-2_peak_236708	55	.	3.65330	5.50407	2.22166	714
chr12	109915199	109915319	CGE_VIP_pvalue_1e-2_peak_236750	62	.	3.76284	6.20402	2.72876	53
chr12	109996236	109996378	CGE_VIP_pvalue_1e-2_peak_236778	40	.	2.77701	4.09011	1.33994	70
chr12	110011156	110011567	CGE_VIP_pvalue_1e-2_peak_236785	55	.	3.65330	5.50407	2.22166	251
chr12	110018325	110018425	CGE_VIP_pvalue_1e-2_peak_236788	44	.	2.82213	4.40009	1.37400	49
chr12	110035299	110035393	CGE_VIP_pvalue_1e-2_peak_236795	44	.	2.82213	4.40009	1.37400	46
chr12	110115113	110115194	CGE_VIP_pvalue_1e-2_peak_236824	44	.	2.82213	4.40009	1.37400	39
chr12	110151337	110151693	CGE_VIP_pvalue_1e-2_peak_236833	68	.	4.89277	6.81329	3.20799	285
chr12	110202911	110203302	CGE_VIP_pvalue_1e-2_peak_236858	43	.	2.81505	4.34682	1.37400	68
chr12	110234581	110234664	CGE_VIP_pvalue_1e-2_peak_236869	44	.	2.82213	4.40009	1.37400	40
chr12	110318301	110318560	CGE_VIP_pvalue_1e-2_peak_236893	74	.	5.10551	7.46124	3.72322	46
chr12	110338319	110338580	CGE_VIP_pvalue_1e-2_peak_236901	57	.	3.70268	5.78921	2.43427	126
chr12	110389536	110389939	CGE_VIP_pvalue_1e-2_peak_236917	44	.	2.82213	4.40009	1.37400	163
chr12	110433643	110434293	CGE_VIP_pvalue_1e-2_peak_236923	49	.	3.53544	4.95138	1.80299	592
chr12	110485916	110486826	CGE_VIP_pvalue_1e-2_peak_236941	66	.	4.44800	6.65517	3.08244	537
chr12	110498095	110498213	CGE_VIP_pvalue_1e-2_peak_236947	44	.	2.82213	4.40009	1.37400	58
chr12	110561912	110562385	CGE_VIP_pvalue_1e-2_peak_236972	129	.	7.80369	12.94976	8.16147	189
chr12	110718312	110719229	CGE_VIP_pvalue_1e-2_peak_237020	89	.	6.19195	8.99500	4.94687	772
chr12	110784871	110784949	CGE_VIP_pvalue_1e-2_peak_237044	44	.	2.82213	4.40009	1.37400	38
chr12	110791046	110791169	CGE_VIP_pvalue_1e-2_peak_237048	44	.	2.82213	4.40009	1.37400	60
chr12	110810709	110811227	CGE_VIP_pvalue_1e-2_peak_237054	73	.	4.59728	7.39833	3.67365	363
chr12	110841056	110841838	CGE_VIP_pvalue_1e-2_peak_237057	43	.	2.81505	4.34682	1.37400	407
chr12	110858851	110859052	CGE_VIP_pvalue_1e-2_peak_237059	44	.	2.82213	4.40009	1.37400	69
chr12	110868980	110869054	CGE_VIP_pvalue_1e-2_peak_237061	44	.	2.82213	4.40009	1.37400	36
chr12	110869308	110869396	CGE_VIP_pvalue_1e-2_peak_237062	44	.	2.82213	4.40009	1.37400	43
chr12	110887666	110887768	CGE_VIP_pvalue_1e-2_peak_237068	44	.	2.82213	4.40009	1.37400	50
chr12	110888171	110888359	CGE_VIP_pvalue_1e-2_peak_237069	62	.	3.76284	6.20402	2.72876	67
chr12	110906172	110907205	CGE_VIP_pvalue_1e-2_peak_237075	51	.	3.58166	5.15094	1.95449	47
chr12	110939914	110940261	CGE_VIP_pvalue_1e-2_peak_237084	70	.	4.53638	7.06887	3.41222	56
chr12	110969588	110969832	CGE_VIP_pvalue_1e-2_peak_237093	44	.	2.82213	4.40009	1.37400	59
chr12	110981232	110981571	CGE_VIP_pvalue_1e-2_peak_237095	44	.	2.82213	4.40009	1.37400	50
chr12	111020994	111021661	CGE_VIP_pvalue_1e-2_peak_237104	49	.	3.53544	4.95138	1.80299	261
chr12	111051797	111052269	CGE_VIP_pvalue_1e-2_peak_237112	59	.	3.72787	5.95225	2.55783	63
chr12	111180680	111180851	CGE_VIP_pvalue_1e-2_peak_237143	60	.	4.28119	6.01457	2.60681	99
chr12	111225009	111225135	CGE_VIP_pvalue_1e-2_peak_237155	44	.	2.82213	4.40009	1.37400	62
chr12	111273825	111273905	CGE_VIP_pvalue_1e-2_peak_237167	44	.	2.82213	4.40009	1.37400	39
chr12	111288189	111288305	CGE_VIP_pvalue_1e-2_peak_237176	44	.	2.82213	4.40009	1.37400	57
chr12	111331536	111331610	CGE_VIP_pvalue_1e-2_peak_237182	44	.	2.82213	4.40009	1.37400	36
chr12	111369142	111369573	CGE_VIP_pvalue_1e-2_peak_237186	61	.	3.75340	6.13275	2.69438	71
chr12	111478897	111478971	CGE_VIP_pvalue_1e-2_peak_237209	44	.	2.82213	4.40009	1.37400	36
chr12	111526422	111526507	CGE_VIP_pvalue_1e-2_peak_237223	44	.	2.82213	4.40009	1.37400	41
chr12	111686968	111687097	CGE_VIP_pvalue_1e-2_peak_237252	44	.	2.82213	4.40009	1.37400	63
chr12	111725032	111725579	CGE_VIP_pvalue_1e-2_peak_237258	44	.	2.82213	4.40009	1.37400	494
chr12	111760128	111760377	CGE_VIP_pvalue_1e-2_peak_237267	44	.	2.82213	4.40009	1.37400	178
chr12	111806862	111807083	CGE_VIP_pvalue_1e-2_peak_237281	77	.	4.65983	7.78896	3.98414	75
chr12	111832576	111832699	CGE_VIP_pvalue_1e-2_peak_237288	44	.	2.82213	4.40009	1.37400	60
chr12	111843357	111843787	CGE_VIP_pvalue_1e-2_peak_237293	87	.	5.84746	8.71442	4.72009	288
chr12	111860906	111860991	CGE_VIP_pvalue_1e-2_peak_237302	43	.	2.81505	4.34682	1.37400	41
chr12	111889004	111889101	CGE_VIP_pvalue_1e-2_peak_237323	42	.	2.79590	4.21192	1.37400	47
chr12	111906621	111906726	CGE_VIP_pvalue_1e-2_peak_237333	44	.	2.82213	4.40009	1.37400	51
chr12	112007202	112007338	CGE_VIP_pvalue_1e-2_peak_237367	44	.	2.82213	4.40009	1.37400	67
chr12	112026748	112026883	CGE_VIP_pvalue_1e-2_peak_237373	44	.	2.82213	4.40009	1.37400	54
chr12	112102983	112103568	CGE_VIP_pvalue_1e-2_peak_237398	44	.	2.82213	4.40009	1.37400	217
chr12	112123921	112123998	CGE_VIP_pvalue_1e-2_peak_237404	42	.	2.79590	4.21192	1.37400	37
chr12	112153077	112153558	CGE_VIP_pvalue_1e-2_peak_237411	62	.	3.76284	6.20402	2.72876	257
chr12	112186366	112186802	CGE_VIP_pvalue_1e-2_peak_237423	42	.	2.79590	4.21192	1.37400	139
chr12	112257837	112258012	CGE_VIP_pvalue_1e-2_peak_237460	42	.	2.79590	4.21192	1.37400	62
chr12	112262194	112262309	CGE_VIP_pvalue_1e-2_peak_237462	42	.	2.79590	4.21192	1.37400	56
chr12	112279455	112280206	CGE_VIP_pvalue_1e-2_peak_237469	69	.	4.50653	6.92169	3.29372	295
chr12	112297812	112297938	CGE_VIP_pvalue_1e-2_peak_237474	42	.	2.79590	4.21192	1.37400	62
chr12	112298148	112298365	CGE_VIP_pvalue_1e-2_peak_237475	42	.	2.79590	4.21192	1.37400	113
chr12	112377187	112377329	CGE_VIP_pvalue_1e-2_peak_237487	44	.	2.82213	4.40009	1.37400	70
chr12	112501777	112501860	CGE_VIP_pvalue_1e-2_peak_237519	44	.	2.82213	4.40009	1.37400	40
chr12	112546384	112546476	CGE_VIP_pvalue_1e-2_peak_237531	42	.	2.79590	4.21192	1.37400	45
chr12	112547247	112547322	CGE_VIP_pvalue_1e-2_peak_237532	40	.	2.77701	4.09011	1.33994	36
chr12	112554551	112554663	CGE_VIP_pvalue_1e-2_peak_237538	75	.	4.62834	7.58464	3.81915	54
chr12	112563080	112563687	CGE_VIP_pvalue_1e-2_peak_237541	73	.	4.59728	7.39833	3.67365	177
chr12	112605394	112605479	CGE_VIP_pvalue_1e-2_peak_237555	43	.	2.81505	4.34682	1.37400	41
chr12	112620450	112620859	CGE_VIP_pvalue_1e-2_peak_237563	42	.	2.79590	4.21192	1.37400	145
chr12	112681641	112681716	CGE_VIP_pvalue_1e-2_peak_237584	44	.	2.82213	4.40009	1.37400	36
chr12	112819925	112820298	CGE_VIP_pvalue_1e-2_peak_237617	47	.	3.49040	4.77340	1.66550	286
chr12	112820518	112820591	CGE_VIP_pvalue_1e-2_peak_237618	46	.	3.44649	4.61288	1.54212	41
chr12	112847004	112847156	CGE_VIP_pvalue_1e-2_peak_237624	40	.	2.77701	4.09011	1.33994	41
chr12	112860662	112860762	CGE_VIP_pvalue_1e-2_peak_237634	44	.	2.82213	4.40009	1.37400	49
chr12	112900161	112900250	CGE_VIP_pvalue_1e-2_peak_237653	44	.	2.82213	4.40009	1.37400	43
chr12	112920676	112920779	CGE_VIP_pvalue_1e-2_peak_237658	62	.	3.76284	6.20402	2.72876	54
chr12	113008057	113008189	CGE_VIP_pvalue_1e-2_peak_237688	44	.	2.82213	4.40009	1.37400	65
chr12	113082694	113082818	CGE_VIP_pvalue_1e-2_peak_237707	44	.	2.82213	4.40009	1.37400	61
chr12	113109409	113109691	CGE_VIP_pvalue_1e-2_peak_237715	53	.	3.62911	5.37785	2.12795	204
chr12	113114585	113114707	CGE_VIP_pvalue_1e-2_peak_237720	43	.	2.81505	4.34682	1.37400	60
chr12	113123771	113123856	CGE_VIP_pvalue_1e-2_peak_237726	44	.	2.82213	4.40009	1.37400	41
chr12	113153146	113153273	CGE_VIP_pvalue_1e-2_peak_237733	44	.	2.82213	4.40009	1.37400	53
chr12	113202055	113202518	CGE_VIP_pvalue_1e-2_peak_237746	44	.	2.82213	4.40009	1.37400	48
chr12	113218118	113218258	CGE_VIP_pvalue_1e-2_peak_237751	42	.	2.79590	4.21192	1.37400	69
chr12	113229550	113229874	CGE_VIP_pvalue_1e-2_peak_237759	43	.	2.81505	4.34682	1.37400	42
chr12	113240795	113241086	CGE_VIP_pvalue_1e-2_peak_237766	44	.	2.82213	4.40009	1.37400	52
chr12	113301747	113302027	CGE_VIP_pvalue_1e-2_peak_237790	44	.	2.82213	4.40009	1.37400	52
chr12	113330500	113330601	CGE_VIP_pvalue_1e-2_peak_237800	44	.	2.82213	4.40009	1.37400	49
chr12	113401283	113401567	CGE_VIP_pvalue_1e-2_peak_237813	44	.	2.82213	4.40009	1.37400	62
chr12	113411787	113411879	CGE_VIP_pvalue_1e-2_peak_237819	62	.	3.76284	6.20402	2.72876	44
chr12	113468636	113469006	CGE_VIP_pvalue_1e-2_peak_237829	44	.	2.82213	4.40009	1.37400	58
chr12	113504271	113504841	CGE_VIP_pvalue_1e-2_peak_237843	49	.	3.53544	4.95138	1.80299	505
chr12	113528661	113529005	CGE_VIP_pvalue_1e-2_peak_237858	50	.	3.55840	5.04815	1.87737	64
chr12	113536226	113536395	CGE_VIP_pvalue_1e-2_peak_237863	55	.	3.65330	5.50407	2.22166	112
chr12	113547873	113547968	CGE_VIP_pvalue_1e-2_peak_237869	44	.	2.82213	4.40009	1.37400	46
chr12	113588584	113588714	CGE_VIP_pvalue_1e-2_peak_237892	53	.	3.62911	5.37785	2.12795	51
chr12	113591213	113591544	CGE_VIP_pvalue_1e-2_peak_237895	49	.	3.53544	4.95138	1.80299	56
chr12	113608790	113608965	CGE_VIP_pvalue_1e-2_peak_237908	53	.	3.62911	5.37785	2.12795	23
chr12	113634952	113635033	CGE_VIP_pvalue_1e-2_peak_237930	44	.	2.82213	4.40009	1.37400	39
chr12	113658978	113659397	CGE_VIP_pvalue_1e-2_peak_237934a	78	.	5.54324	7.86473	4.04318	161
chr12	113658978	113659397	CGE_VIP_pvalue_1e-2_peak_237934b	64	.	4.75135	6.43718	2.90965	296
chr12	113670644	113670937	CGE_VIP_pvalue_1e-2_peak_237936	44	.	2.82213	4.40009	1.37400	226
chr12	113684030	113684339	CGE_VIP_pvalue_1e-2_peak_237943	50	.	3.55840	5.04815	1.87737	237
chr12	113697198	113697748	CGE_VIP_pvalue_1e-2_peak_237952	44	.	2.82213	4.40009	1.37400	56
chr12	113761535	113761620	CGE_VIP_pvalue_1e-2_peak_237972	44	.	2.82213	4.40009	1.37400	41
chr12	113772954	113773151	CGE_VIP_pvalue_1e-2_peak_237977	94	.	5.55401	9.45891	5.32232	69
chr12	113788245	113788355	CGE_VIP_pvalue_1e-2_peak_237981	44	.	2.82213	4.40009	1.37400	54
chr12	113796171	113796667	CGE_VIP_pvalue_1e-2_peak_237984	40	.	3.26184	4.03980	1.31766	254
chr12	113822203	113822295	CGE_VIP_pvalue_1e-2_peak_237997	44	.	2.82213	4.40009	1.37400	45
chr12	113863394	113863472	CGE_VIP_pvalue_1e-2_peak_238011	44	.	2.82213	4.40009	1.37400	38
chr12	113870490	113871078	CGE_VIP_pvalue_1e-2_peak_238014	40	.	2.77701	4.09011	1.33994	114
chr12	113904281	113904450	CGE_VIP_pvalue_1e-2_peak_238022	44	.	2.82213	4.40009	1.37400	53
chr12	113915803	113915883	CGE_VIP_pvalue_1e-2_peak_238026	44	.	2.82213	4.40009	1.37400	39
chr12	113938224	113938454	CGE_VIP_pvalue_1e-2_peak_238038	57	.	3.70268	5.78921	2.43427	55
chr12	113963554	113963690	CGE_VIP_pvalue_1e-2_peak_238048	44	.	2.82213	4.40009	1.37400	67
chr12	113973560	113973700	CGE_VIP_pvalue_1e-2_peak_238050	44	.	2.82213	4.40009	1.37400	93
chr12	114059328	114059524	CGE_VIP_pvalue_1e-2_peak_238067	43	.	2.81505	4.34682	1.37400	137
chr12	114061766	114061895	CGE_VIP_pvalue_1e-2_peak_238068	42	.	2.79590	4.21192	1.37400	63
chr12	114066331	114066416	CGE_VIP_pvalue_1e-2_peak_238070	43	.	2.81505	4.34682	1.37400	41
chr12	114076411	114076489	CGE_VIP_pvalue_1e-2_peak_238078	44	.	2.82213	4.40009	1.37400	38
chr12	114103417	114103509	CGE_VIP_pvalue_1e-2_peak_238086	44	.	2.82213	4.40009	1.37400	45
chr12	114121673	114122066	CGE_VIP_pvalue_1e-2_peak_238096	43	.	2.81505	4.34682	1.37400	53
chr12	114207020	114207374	CGE_VIP_pvalue_1e-2_peak_238129	40	.	2.77701	4.09011	1.33994	68
chr12	114260291	114260413	CGE_VIP_pvalue_1e-2_peak_238157	57	.	3.70268	5.78921	2.43427	56
chr12	114292568	114292892	CGE_VIP_pvalue_1e-2_peak_238175	44	.	2.82213	4.40009	1.37400	69
chr12	114300751	114300994	CGE_VIP_pvalue_1e-2_peak_238177	44	.	2.82213	4.40009	1.37400	59
chr12	114392888	114393031	CGE_VIP_pvalue_1e-2_peak_238199	44	.	2.82213	4.40009	1.37400	70
chr12	114398713	114398851	CGE_VIP_pvalue_1e-2_peak_238201	44	.	2.82213	4.40009	1.37400	68
chr12	114404152	114404553	CGE_VIP_pvalue_1e-2_peak_238203	75	.	5.13743	7.56943	3.81020	111
chr12	114411459	114411592	CGE_VIP_pvalue_1e-2_peak_238205	44	.	2.82213	4.40009	1.37400	65
chr12	114505449	114505534	CGE_VIP_pvalue_1e-2_peak_238228	44	.	2.82213	4.40009	1.37400	41
chr12	114556768	114556953	CGE_VIP_pvalue_1e-2_peak_238241	44	.	2.82213	4.40009	1.37400	45
chr12	114624357	114624469	CGE_VIP_pvalue_1e-2_peak_238263	44	.	2.82213	4.40009	1.37400	55
chr12	114653749	114653839	CGE_VIP_pvalue_1e-2_peak_238273	44	.	2.82213	4.40009	1.37400	44
chr12	114678513	114678653	CGE_VIP_pvalue_1e-2_peak_238280	42	.	2.79590	4.21192	1.37400	69
chr12	114711883	114712277	CGE_VIP_pvalue_1e-2_peak_238289	43	.	2.81505	4.34682	1.37400	59
chr12	114845617	114845736	CGE_VIP_pvalue_1e-2_peak_238317	42	.	2.79590	4.21192	1.37400	58
chr12	114871256	114871391	CGE_VIP_pvalue_1e-2_peak_238328	44	.	2.82213	4.40009	1.37400	66
chr12	114896993	114897130	CGE_VIP_pvalue_1e-2_peak_238337	44	.	2.82213	4.40009	1.37400	67
chr12	114916501	114916602	CGE_VIP_pvalue_1e-2_peak_238341	44	.	2.82213	4.40009	1.37400	49
chr12	114926849	114926983	CGE_VIP_pvalue_1e-2_peak_238344	44	.	2.82213	4.40009	1.37400	66
chr12	114950610	114950695	CGE_VIP_pvalue_1e-2_peak_238350	44	.	2.82213	4.40009	1.37400	41
chr12	115106640	115106730	CGE_VIP_pvalue_1e-2_peak_238386	44	.	2.82213	4.40009	1.37400	44
chr12	115198351	115198433	CGE_VIP_pvalue_1e-2_peak_238417	44	.	2.82213	4.40009	1.37400	40
chr12	115237437	115237573	CGE_VIP_pvalue_1e-2_peak_238426	42	.	2.79590	4.21192	1.37400	53
chr12	115255139	115255711	CGE_VIP_pvalue_1e-2_peak_238435	44	.	2.82213	4.40009	1.37400	210
chr12	115376590	115376666	CGE_VIP_pvalue_1e-2_peak_238457	44	.	2.82213	4.40009	1.37400	37
chr12	115424034	115424170	CGE_VIP_pvalue_1e-2_peak_238469	44	.	2.82213	4.40009	1.37400	67
chr12	115529637	115529753	CGE_VIP_pvalue_1e-2_peak_238495	44	.	2.82213	4.40009	1.37400	57
chr12	115641637	115641775	CGE_VIP_pvalue_1e-2_peak_238530	42	.	2.79590	4.21192	1.37400	75
chr12	115651273	115651501	CGE_VIP_pvalue_1e-2_peak_238538	43	.	2.81505	4.34682	1.37400	174
chr12	115659438	115659901	CGE_VIP_pvalue_1e-2_peak_238540	44	.	2.82213	4.40009	1.37400	325
chr12	115738985	115739258	CGE_VIP_pvalue_1e-2_peak_238559	44	.	2.82213	4.40009	1.37400	62
chr12	115741066	115741206	CGE_VIP_pvalue_1e-2_peak_238560	44	.	2.82213	4.40009	1.37400	69
chr12	115776797	115776919	CGE_VIP_pvalue_1e-2_peak_238570	44	.	2.82213	4.40009	1.37400	60
chr12	115786032	115786152	CGE_VIP_pvalue_1e-2_peak_238576	44	.	2.82213	4.40009	1.37400	59
chr12	115802501	115802632	CGE_VIP_pvalue_1e-2_peak_238587	44	.	2.82213	4.40009	1.37400	64
chr12	115815814	115816644	CGE_VIP_pvalue_1e-2_peak_238593	49	.	3.53544	4.95138	1.80299	496
chr12	115823903	115824042	CGE_VIP_pvalue_1e-2_peak_238598	42	.	2.79590	4.21192	1.37400	68
chr12	115889793	115890398	CGE_VIP_pvalue_1e-2_peak_238615	56	.	3.67782	5.64059	2.32305	547
chr12	115964370	115964448	CGE_VIP_pvalue_1e-2_peak_238640	44	.	2.82213	4.40009	1.37400	38
chr12	116009870	116009973	CGE_VIP_pvalue_1e-2_peak_238658	44	.	2.82213	4.40009	1.37400	50
chr12	116021351	116021781	CGE_VIP_pvalue_1e-2_peak_238659	62	.	3.76284	6.20402	2.72876	358
chr12	116036723	116036846	CGE_VIP_pvalue_1e-2_peak_238662	44	.	2.82213	4.40009	1.37400	60
chr12	116121509	116121648	CGE_VIP_pvalue_1e-2_peak_238678	44	.	2.82213	4.40009	1.37400	68
chr12	116262013	116262119	CGE_VIP_pvalue_1e-2_peak_238705	44	.	2.82213	4.40009	1.37400	52
chr12	116381012	116381273	CGE_VIP_pvalue_1e-2_peak_238727	44	.	2.82213	4.40009	1.37400	44
chr12	116561570	116561896	CGE_VIP_pvalue_1e-2_peak_238800	44	.	2.82213	4.40009	1.37400	273
chr12	116605191	116605292	CGE_VIP_pvalue_1e-2_peak_238820	44	.	2.82213	4.40009	1.37400	49
chr12	116670460	116670599	CGE_VIP_pvalue_1e-2_peak_238848	44	.	2.82213	4.40009	1.37400	68
chr12	116715364	116715924	CGE_VIP_pvalue_1e-2_peak_238868	63	.	4.36300	6.31016	2.80989	175
chr12	116727147	116727290	CGE_VIP_pvalue_1e-2_peak_238869	44	.	2.82213	4.40009	1.37400	70
chr12	116773938	116774252	CGE_VIP_pvalue_1e-2_peak_238877	62	.	3.76284	6.20402	2.72876	275
chr12	116783564	116783682	CGE_VIP_pvalue_1e-2_peak_238881	44	.	2.82213	4.40009	1.37400	58
chr12	116842174	116842259	CGE_VIP_pvalue_1e-2_peak_238898	44	.	2.82213	4.40009	1.37400	41
chr12	116897408	116897542	CGE_VIP_pvalue_1e-2_peak_238914	44	.	2.82213	4.40009	1.37400	66
chr12	116977430	116977522	CGE_VIP_pvalue_1e-2_peak_238936	44	.	2.82213	4.40009	1.37400	45
chr12	117096417	117096531	CGE_VIP_pvalue_1e-2_peak_238967	44	.	2.82213	4.40009	1.37400	56
chr12	117146706	117147459	CGE_VIP_pvalue_1e-2_peak_238978	52	.	3.60523	5.26053	2.03502	201
chr12	117175641	117176238	CGE_VIP_pvalue_1e-2_peak_238990a	99	.	6.56276	9.96641	5.73388	268
chr12	117175641	117176238	CGE_VIP_pvalue_1e-2_peak_238990b	84	.	5.74241	8.40242	4.46592	470
chr12	117202362	117202480	CGE_VIP_pvalue_1e-2_peak_239001	44	.	2.82213	4.40009	1.37400	58
chr12	117257066	117257621	CGE_VIP_pvalue_1e-2_peak_239019	64	.	4.39097	6.41891	2.89842	214
chr12	117275139	117275681	CGE_VIP_pvalue_1e-2_peak_239024	57	.	3.70268	5.78921	2.43427	45
chr12	117291257	117291482	CGE_VIP_pvalue_1e-2_peak_239032	44	.	2.82213	4.40009	1.37400	180
chr12	117299090	117299439	CGE_VIP_pvalue_1e-2_peak_239035	53	.	3.62911	5.37785	2.12795	53
chr12	117307661	117307775	CGE_VIP_pvalue_1e-2_peak_239039	44	.	2.82213	4.40009	1.37400	56
chr12	117318501	117319179	CGE_VIP_pvalue_1e-2_peak_239045	90	.	5.47995	9.02903	4.97321	479
chr12	117348653	117349064	CGE_VIP_pvalue_1e-2_peak_239051	44	.	2.82213	4.40009	1.37400	119
chr12	117401136	117401212	CGE_VIP_pvalue_1e-2_peak_239065	44	.	2.82213	4.40009	1.37400	37
chr12	117407455	117407588	CGE_VIP_pvalue_1e-2_peak_239070	43	.	2.81505	4.34682	1.37400	65
chr12	117407812	117407986	CGE_VIP_pvalue_1e-2_peak_239071	44	.	2.82213	4.40009	1.37400	52
chr12	117447689	117447767	CGE_VIP_pvalue_1e-2_peak_239098	43	.	2.81505	4.34682	1.37400	38
chr12	117463468	117463790	CGE_VIP_pvalue_1e-2_peak_239108	40	.	2.77701	4.09011	1.33994	42
chr12	117482673	117483457	CGE_VIP_pvalue_1e-2_peak_239118	56	.	3.67782	5.64059	2.32305	450
chr12	117497891	117498021	CGE_VIP_pvalue_1e-2_peak_239125	44	.	2.82213	4.40009	1.37400	64
chr12	117498329	117498407	CGE_VIP_pvalue_1e-2_peak_239126	44	.	2.82213	4.40009	1.37400	38
chr12	117517121	117517237	CGE_VIP_pvalue_1e-2_peak_239133	44	.	2.82213	4.40009	1.37400	57
chr12	117558829	117558926	CGE_VIP_pvalue_1e-2_peak_239154	40	.	2.77701	4.09011	1.33994	47
chr12	117562730	117563246	CGE_VIP_pvalue_1e-2_peak_239156	44	.	2.82213	4.40009	1.37400	51
chr12	117627688	117628506	CGE_VIP_pvalue_1e-2_peak_239182	83	.	5.33760	8.34085	4.41712	612
chr12	117749600	117749739	CGE_VIP_pvalue_1e-2_peak_239206	44	.	2.82213	4.40009	1.37400	68
chr12	117790355	117790479	CGE_VIP_pvalue_1e-2_peak_239216	44	.	2.82213	4.40009	1.37400	61
chr12	117796943	117797229	CGE_VIP_pvalue_1e-2_peak_239220	42	.	2.79590	4.21192	1.37400	52
chr12	117875614	117876342	CGE_VIP_pvalue_1e-2_peak_239239	65	.	4.41930	6.53368	2.98677	142
chr12	117918294	117918527	CGE_VIP_pvalue_1e-2_peak_239261	44	.	2.82213	4.40009	1.37400	193
chr12	117929211	117929308	CGE_VIP_pvalue_1e-2_peak_239265	44	.	2.82213	4.40009	1.37400	47
chr12	118018640	118018748	CGE_VIP_pvalue_1e-2_peak_239294	44	.	2.82213	4.40009	1.37400	53
chr12	118053740	118053871	CGE_VIP_pvalue_1e-2_peak_239308	44	.	2.82213	4.40009	1.37400	64
chr12	118080947	118081087	CGE_VIP_pvalue_1e-2_peak_239313	44	.	2.82213	4.40009	1.37400	69
chr12	118113928	118114140	CGE_VIP_pvalue_1e-2_peak_239324	44	.	2.82213	4.40009	1.37400	143
chr12	118230401	118230530	CGE_VIP_pvalue_1e-2_peak_239359	44	.	2.82213	4.40009	1.37400	63
chr12	118247452	118247844	CGE_VIP_pvalue_1e-2_peak_239365	44	.	2.82213	4.40009	1.37400	155
chr12	118253941	118254043	CGE_VIP_pvalue_1e-2_peak_239367	44	.	2.82213	4.40009	1.37400	50
chr12	118274964	118275045	CGE_VIP_pvalue_1e-2_peak_239375	44	.	2.82213	4.40009	1.37400	39
chr12	118313648	118313730	CGE_VIP_pvalue_1e-2_peak_239388	44	.	2.82213	4.40009	1.37400	40
chr12	118321912	118322287	CGE_VIP_pvalue_1e-2_peak_239390	44	.	2.82213	4.40009	1.37400	269
chr12	118347732	118347850	CGE_VIP_pvalue_1e-2_peak_239399	44	.	2.82213	4.40009	1.37400	58
chr12	118395591	118395692	CGE_VIP_pvalue_1e-2_peak_239416	44	.	2.82213	4.40009	1.37400	49
chr12	118406466	118406961	CGE_VIP_pvalue_1e-2_peak_239422	79	.	5.23560	7.92549	4.09134	302
chr12	118454078	118454757	CGE_VIP_pvalue_1e-2_peak_239433	42	.	2.79590	4.21192	1.37400	165
chr12	118468156	118468247	CGE_VIP_pvalue_1e-2_peak_239436	44	.	2.82213	4.40009	1.37400	44
chr12	118498721	118499316	CGE_VIP_pvalue_1e-2_peak_239451	46	.	3.46831	4.69117	1.60331	308
chr12	118533951	118534073	CGE_VIP_pvalue_1e-2_peak_239458	62	.	3.76284	6.20402	2.72876	67
chr12	118541455	118541590	CGE_VIP_pvalue_1e-2_peak_239461	44	.	2.82213	4.40009	1.37400	66
chr12	118560161	118560253	CGE_VIP_pvalue_1e-2_peak_239465	44	.	2.82213	4.40009	1.37400	45
chr12	118573712	118574198	CGE_VIP_pvalue_1e-2_peak_239471	55	.	3.65330	5.50407	2.22166	176
chr12	118627542	118628102	CGE_VIP_pvalue_1e-2_peak_239491	80	.	5.26917	8.05644	4.19069	417
chr12	118737745	118737819	CGE_VIP_pvalue_1e-2_peak_239505	44	.	2.82213	4.40009	1.37400	36
chr12	118785759	118785981	CGE_VIP_pvalue_1e-2_peak_239513	44	.	2.82213	4.40009	1.37400	58
chr12	118810541	118811053	CGE_VIP_pvalue_1e-2_peak_239516	73	.	5.07400	7.35758	3.64197	258
chr12	118951862	118951945	CGE_VIP_pvalue_1e-2_peak_239545	44	.	2.82213	4.40009	1.37400	40
chr12	118979024	118979138	CGE_VIP_pvalue_1e-2_peak_239558	44	.	2.82213	4.40009	1.37400	56
chr12	118998199	118998297	CGE_VIP_pvalue_1e-2_peak_239560	44	.	2.82213	4.40009	1.37400	48
chr12	119049340	119049424	CGE_VIP_pvalue_1e-2_peak_239566	44	.	2.82213	4.40009	1.37400	41
chr12	119074163	119074704	CGE_VIP_pvalue_1e-2_peak_239573	69	.	4.50653	6.92169	3.29372	274
chr12	119211970	119212588	CGE_VIP_pvalue_1e-2_peak_239616	70	.	4.53638	7.06887	3.41222	321
chr12	119271069	119271447	CGE_VIP_pvalue_1e-2_peak_239626	44	.	2.82213	4.40009	1.37400	317
chr12	119280741	119281165	CGE_VIP_pvalue_1e-2_peak_239630	88	.	5.44366	8.83864	4.81510	316
chr12	119292685	119292804	CGE_VIP_pvalue_1e-2_peak_239636	42	.	2.79590	4.21192	1.37400	58
chr12	119293104	119293294	CGE_VIP_pvalue_1e-2_peak_239637	42	.	2.79590	4.21192	1.37400	150
chr12	119299450	119299586	CGE_VIP_pvalue_1e-2_peak_239638	44	.	2.82213	4.40009	1.37400	82
chr12	119303358	119303473	CGE_VIP_pvalue_1e-2_peak_239639	44	.	2.82213	4.40009	1.37400	56
chr12	119325562	119325695	CGE_VIP_pvalue_1e-2_peak_239645	44	.	2.82213	4.40009	1.37400	65
chr12	119367688	119367832	CGE_VIP_pvalue_1e-2_peak_239656	44	.	2.82213	4.40009	1.37400	71
chr12	119370476	119370587	CGE_VIP_pvalue_1e-2_peak_239658	44	.	2.82213	4.40009	1.37400	54
chr12	119419242	119419632	CGE_VIP_pvalue_1e-2_peak_239670	68	.	4.89277	6.81329	3.20799	57
chr12	119444749	119444869	CGE_VIP_pvalue_1e-2_peak_239683	65	.	4.41930	6.53368	2.98677	53
chr12	119446759	119447284	CGE_VIP_pvalue_1e-2_peak_239685	47	.	3.49040	4.77340	1.66550	245
chr12	119467374	119467510	CGE_VIP_pvalue_1e-2_peak_239698	63	.	4.36300	6.31016	2.80989	66
chr12	119477717	119477794	CGE_VIP_pvalue_1e-2_peak_239706	44	.	2.82213	4.40009	1.37400	37
chr12	119484384	119484758	CGE_VIP_pvalue_1e-2_peak_239710	42	.	2.79590	4.21192	1.37400	66
chr12	119514258	119514342	CGE_VIP_pvalue_1e-2_peak_239730	42	.	2.79590	4.21192	1.37400	41
chr12	119514578	119514669	CGE_VIP_pvalue_1e-2_peak_239731	42	.	2.79590	4.21192	1.37400	44
chr12	119520280	119520525	CGE_VIP_pvalue_1e-2_peak_239734	75	.	4.62834	7.58464	3.81915	149
chr12	119529533	119529638	CGE_VIP_pvalue_1e-2_peak_239740	44	.	2.82213	4.40009	1.37400	51
chr12	119585586	119585835	CGE_VIP_pvalue_1e-2_peak_239762	44	.	2.82213	4.40009	1.37400	47
chr12	119592071	119592374	CGE_VIP_pvalue_1e-2_peak_239765	40	.	2.77701	4.09011	1.33994	234
chr12	119641894	119642166	CGE_VIP_pvalue_1e-2_peak_239799	40	.	2.77701	4.09011	1.33994	208
chr12	119684565	119684650	CGE_VIP_pvalue_1e-2_peak_239811	44	.	2.82213	4.40009	1.37400	41
chr12	119771655	119771740	CGE_VIP_pvalue_1e-2_peak_239832	44	.	2.82213	4.40009	1.37400	41
chr12	119908477	119908584	CGE_VIP_pvalue_1e-2_peak_239864	44	.	2.82213	4.40009	1.37400	52
chr12	119916149	119916272	CGE_VIP_pvalue_1e-2_peak_239868	42	.	2.79590	4.21192	1.37400	60
chr12	119916844	119917400	CGE_VIP_pvalue_1e-2_peak_239869	43	.	2.81505	4.34682	1.37400	274
chr12	119937367	119937445	CGE_VIP_pvalue_1e-2_peak_239874	44	.	2.82213	4.40009	1.37400	38
chr12	120034093	120034225	CGE_VIP_pvalue_1e-2_peak_239884	44	.	2.82213	4.40009	1.37400	65
chr12	120105286	120106117	CGE_VIP_pvalue_1e-2_peak_239902	81	.	5.30316	8.19462	4.29977	526
chr12	120180295	120180776	CGE_VIP_pvalue_1e-2_peak_239940	44	.	2.82213	4.40009	1.37400	410
chr12	120186303	120186413	CGE_VIP_pvalue_1e-2_peak_239942	44	.	2.82213	4.40009	1.37400	54
chr12	120214730	120214810	CGE_VIP_pvalue_1e-2_peak_239951	44	.	2.82213	4.40009	1.37400	39
chr12	120230598	120230677	CGE_VIP_pvalue_1e-2_peak_239959	42	.	2.79590	4.21192	1.37400	38
chr12	120240478	120240805	CGE_VIP_pvalue_1e-2_peak_239965	47	.	3.49040	4.77340	1.66550	71
chr12	120241942	120242648	CGE_VIP_pvalue_1e-2_peak_239967	66	.	4.44800	6.65517	3.08244	383
chr12	120251202	120251375	CGE_VIP_pvalue_1e-2_peak_239970	44	.	2.82213	4.40009	1.37400	54
chr12	120283651	120283774	CGE_VIP_pvalue_1e-2_peak_239982	44	.	2.82213	4.40009	1.37400	60
chr12	120315018	120315298	CGE_VIP_pvalue_1e-2_peak_239990	44	.	2.82213	4.40009	1.37400	133
chr12	120336062	120336224	CGE_VIP_pvalue_1e-2_peak_239996	43	.	2.81505	4.34682	1.37400	97
chr12	120347157	120347591	CGE_VIP_pvalue_1e-2_peak_240004	43	.	2.81505	4.34682	1.37400	57
chr12	120362883	120362968	CGE_VIP_pvalue_1e-2_peak_240015	42	.	2.79590	4.21192	1.37400	41
chr12	120378633	120378932	CGE_VIP_pvalue_1e-2_peak_240024	44	.	2.82213	4.40009	1.37400	229
chr12	120426544	120427112	CGE_VIP_pvalue_1e-2_peak_240037	49	.	3.53544	4.95138	1.80299	97
chr12	120514716	120514835	CGE_VIP_pvalue_1e-2_peak_240061	62	.	3.76284	6.20402	2.72876	64
chr12	120524666	120525185	CGE_VIP_pvalue_1e-2_peak_240064	90	.	5.95643	9.06419	5.00360	346
chr12	120551293	120551368	CGE_VIP_pvalue_1e-2_peak_240078	43	.	2.81505	4.34682	1.37400	36
chr12	120555119	120555199	CGE_VIP_pvalue_1e-2_peak_240081	44	.	2.82213	4.40009	1.37400	39
chr12	120603544	120603851	CGE_VIP_pvalue_1e-2_peak_240097	43	.	2.81505	4.34682	1.37400	257
chr12	120627135	120627270	CGE_VIP_pvalue_1e-2_peak_240103	44	.	2.82213	4.40009	1.37400	66
chr12	120638325	120638556	CGE_VIP_pvalue_1e-2_peak_240107	47	.	3.49040	4.77340	1.66550	46
chr12	120638894	120639528	CGE_VIP_pvalue_1e-2_peak_240108	63	.	4.36300	6.31016	2.80989	129
chr12	120666328	120666402	CGE_VIP_pvalue_1e-2_peak_240114	44	.	2.82213	4.40009	1.37400	36
chr12	120693283	120693364	CGE_VIP_pvalue_1e-2_peak_240121	44	.	2.82213	4.40009	1.37400	39
chr12	120702095	120702211	CGE_VIP_pvalue_1e-2_peak_240124	40	.	2.77701	4.09011	1.33994	57
chr12	120710133	120710238	CGE_VIP_pvalue_1e-2_peak_240130	44	.	2.82213	4.40009	1.37400	51
chr12	120755146	120755763	CGE_VIP_pvalue_1e-2_peak_240150	51	.	3.58166	5.15094	1.95449	237
chr12	120763490	120763590	CGE_VIP_pvalue_1e-2_peak_240154	44	.	2.82213	4.40009	1.37400	49
chr12	120794610	120794700	CGE_VIP_pvalue_1e-2_peak_240156	44	.	2.82213	4.40009	1.37400	44
chr12	120799718	120799939	CGE_VIP_pvalue_1e-2_peak_240157	40	.	2.77701	4.09011	1.33994	131
chr12	120875520	120876168	CGE_VIP_pvalue_1e-2_peak_240172	40	.	2.77701	4.09011	1.33994	183
chr12	120883968	120884416	CGE_VIP_pvalue_1e-2_peak_240175	44	.	2.82213	4.40009	1.37400	201
chr12	120933340	120934075	CGE_VIP_pvalue_1e-2_peak_240193	70	.	4.53638	7.06887	3.41222	489
chr12	120966589	120967190	CGE_VIP_pvalue_1e-2_peak_240199	62	.	3.76284	6.20402	2.72876	46
chr12	120972023	120972312	CGE_VIP_pvalue_1e-2_peak_240201	44	.	2.82213	4.40009	1.37400	252
chr12	121018967	121019533	CGE_VIP_pvalue_1e-2_peak_240217	53	.	3.62911	5.37785	2.12795	66
chr12	121026870	121027091	CGE_VIP_pvalue_1e-2_peak_240221	42	.	2.79590	4.21192	1.37400	43
chr12	121078295	121078436	CGE_VIP_pvalue_1e-2_peak_240230	42	.	2.79590	4.21192	1.37400	62
chr12	121123999	121125227	CGE_VIP_pvalue_1e-2_peak_240253	65	.	4.41930	6.53368	2.98677	961
chr12	121147929	121148569	CGE_VIP_pvalue_1e-2_peak_240260	56	.	3.67782	5.64059	2.32305	326
chr12	121399595	121399702	CGE_VIP_pvalue_1e-2_peak_240319	44	.	2.82213	4.40009	1.37400	52
chr12	121454312	121454420	CGE_VIP_pvalue_1e-2_peak_240337	44	.	2.82213	4.40009	1.37400	53
chr12	121570667	121570742	CGE_VIP_pvalue_1e-2_peak_240357	44	.	2.82213	4.40009	1.37400	36
chr12	121646777	121647061	CGE_VIP_pvalue_1e-2_peak_240368	42	.	2.79590	4.21192	1.37400	50
chr12	121661616	121661743	CGE_VIP_pvalue_1e-2_peak_240374	44	.	2.82213	4.40009	1.37400	62
chr12	121666005	121666111	CGE_VIP_pvalue_1e-2_peak_240376	44	.	2.82213	4.40009	1.37400	52
chr12	121673439	121673566	CGE_VIP_pvalue_1e-2_peak_240379	43	.	2.81505	4.34682	1.37400	62
chr12	121690701	121690776	CGE_VIP_pvalue_1e-2_peak_240385	44	.	2.82213	4.40009	1.37400	36
chr12	121697813	121697913	CGE_VIP_pvalue_1e-2_peak_240387	44	.	2.82213	4.40009	1.37400	49
chr12	121734312	121734856	CGE_VIP_pvalue_1e-2_peak_240395	42	.	2.79590	4.21192	1.37400	45
chr12	121789965	121790722	CGE_VIP_pvalue_1e-2_peak_240412	59	.	3.72787	5.95225	2.55783	281
chr12	121837537	121838242	CGE_VIP_pvalue_1e-2_peak_240417	62	.	3.76284	6.20402	2.72876	387
chr12	121868393	121868602	CGE_VIP_pvalue_1e-2_peak_240425	62	.	3.76284	6.20402	2.72876	59
chr12	121905214	121905869	CGE_VIP_pvalue_1e-2_peak_240438	67	.	4.47708	6.78418	3.18663	71
chr12	122044129	122044266	CGE_VIP_pvalue_1e-2_peak_240480	44	.	2.82213	4.40009	1.37400	67
chr12	122048102	122048404	CGE_VIP_pvalue_1e-2_peak_240481	44	.	2.82213	4.40009	1.37400	253
chr12	122064359	122064862	CGE_VIP_pvalue_1e-2_peak_240484	44	.	2.82213	4.40009	1.37400	59
chr12	122223930	122224005	CGE_VIP_pvalue_1e-2_peak_240529	44	.	2.82213	4.40009	1.37400	36
chr12	122240895	122241241	CGE_VIP_pvalue_1e-2_peak_240535	40	.	3.26184	4.03980	1.31766	253
chr12	122250472	122250827	CGE_VIP_pvalue_1e-2_peak_240540	44	.	2.82213	4.40009	1.37400	45
chr12	122264730	122264989	CGE_VIP_pvalue_1e-2_peak_240543	44	.	2.82213	4.40009	1.37400	186
chr12	122277389	122277740	CGE_VIP_pvalue_1e-2_peak_240547	44	.	2.82213	4.40009	1.37400	56
chr12	122326319	122326740	CGE_VIP_pvalue_1e-2_peak_240557	62	.	3.76284	6.20402	2.72876	132
chr12	122459908	122460014	CGE_VIP_pvalue_1e-2_peak_240583	42	.	2.79590	4.21192	1.37400	52
chr12	122460449	122460681	CGE_VIP_pvalue_1e-2_peak_240584	40	.	2.77701	4.09011	1.33994	67
chr12	122489459	122489752	CGE_VIP_pvalue_1e-2_peak_240599	42	.	2.79590	4.21192	1.37400	37
chr12	122516468	122517094	CGE_VIP_pvalue_1e-2_peak_240610	44	.	2.82213	4.40009	1.37400	257
chr12	122686501	122686643	CGE_VIP_pvalue_1e-2_peak_240637	40	.	2.77701	4.09011	1.33994	70
chr12	122710470	122711152	CGE_VIP_pvalue_1e-2_peak_240644	67	.	4.47708	6.78418	3.18663	393
chr12	122750990	122751086	CGE_VIP_pvalue_1e-2_peak_240653	44	.	2.82213	4.40009	1.37400	47
chr12	122783058	122783148	CGE_VIP_pvalue_1e-2_peak_240668	44	.	2.82213	4.40009	1.37400	44
chr12	122788404	122788547	CGE_VIP_pvalue_1e-2_peak_240672	40	.	2.77701	4.09011	1.33994	96
chr12	122985922	122986050	CGE_VIP_pvalue_1e-2_peak_240735	44	.	2.82213	4.40009	1.37400	63
chr12	123011347	123011610	CGE_VIP_pvalue_1e-2_peak_240738	44	.	2.82213	4.40009	1.37400	222
chr12	123237013	123237519	CGE_VIP_pvalue_1e-2_peak_240756	44	.	2.82213	4.40009	1.37400	40
chr12	123344576	123344852	CGE_VIP_pvalue_1e-2_peak_240787	42	.	2.79590	4.21192	1.37400	230
chr12	123380646	123380934	CGE_VIP_pvalue_1e-2_peak_240798	62	.	3.76284	6.20402	2.72876	65
chr12	123394749	123395156	CGE_VIP_pvalue_1e-2_peak_240802	44	.	2.82213	4.40009	1.37400	69
chr12	123426496	123426581	CGE_VIP_pvalue_1e-2_peak_240811	44	.	2.82213	4.40009	1.37400	41
chr12	123431427	123431526	CGE_VIP_pvalue_1e-2_peak_240814	44	.	2.82213	4.40009	1.37400	48
chr12	123450944	123451296	CGE_VIP_pvalue_1e-2_peak_240821	46	.	3.46831	4.69117	1.60331	191
chr12	123458721	123459808	CGE_VIP_pvalue_1e-2_peak_240825	43	.	2.81505	4.34682	1.37400	707
chr12	123465152	123465288	CGE_VIP_pvalue_1e-2_peak_240827	42	.	2.79590	4.21192	1.37400	45
chr12	123527102	123527237	CGE_VIP_pvalue_1e-2_peak_240858	44	.	2.82213	4.40009	1.37400	66
chr12	123533372	123533487	CGE_VIP_pvalue_1e-2_peak_240859	44	.	2.82213	4.40009	1.37400	56
chr12	123535002	123535143	CGE_VIP_pvalue_1e-2_peak_240862	42	.	2.79590	4.21192	1.37400	69
chr12	123539977	123540089	CGE_VIP_pvalue_1e-2_peak_240865	43	.	2.81505	4.34682	1.37400	55
chr12	123562666	123562910	CGE_VIP_pvalue_1e-2_peak_240880	43	.	2.81505	4.34682	1.37400	180
chr12	123563397	123563535	CGE_VIP_pvalue_1e-2_peak_240881	44	.	2.82213	4.40009	1.37400	68
chr12	123586044	123586168	CGE_VIP_pvalue_1e-2_peak_240888	44	.	2.82213	4.40009	1.37400	61
chr12	123600114	123600653	CGE_VIP_pvalue_1e-2_peak_240893	61	.	3.75340	6.13275	2.69438	217
chr12	123717284	123718009	CGE_VIP_pvalue_1e-2_peak_240917	53	.	3.62911	5.37785	2.12795	587
chr12	123849533	123849677	CGE_VIP_pvalue_1e-2_peak_240952	62	.	3.76284	6.20402	2.72876	66
chr12	123873155	123873613	CGE_VIP_pvalue_1e-2_peak_240959	56	.	3.67782	5.64059	2.32305	247
chr12	123921226	123921368	CGE_VIP_pvalue_1e-2_peak_240974	44	.	2.82213	4.40009	1.37400	70
chr12	123942713	123942875	CGE_VIP_pvalue_1e-2_peak_240981	51	.	3.58166	5.15094	1.95449	105
chr12	123963014	123963113	CGE_VIP_pvalue_1e-2_peak_240997	42	.	2.79590	4.21192	1.37400	48
chr12	124017733	124017874	CGE_VIP_pvalue_1e-2_peak_241015	44	.	2.82213	4.40009	1.37400	69
chr12	124068466	124068779	CGE_VIP_pvalue_1e-2_peak_241024	44	.	2.82213	4.40009	1.37400	69
chr12	124069015	124069152	CGE_VIP_pvalue_1e-2_peak_241025	44	.	2.82213	4.40009	1.37400	67
chr12	124118416	124118527	CGE_VIP_pvalue_1e-2_peak_241038	44	.	2.82213	4.40009	1.37400	54
chr12	124124189	124124324	CGE_VIP_pvalue_1e-2_peak_241040	44	.	2.82213	4.40009	1.37400	66
chr12	124129950	124130609	CGE_VIP_pvalue_1e-2_peak_241041	44	.	2.82213	4.40009	1.37400	330
chr12	124155495	124155723	CGE_VIP_pvalue_1e-2_peak_241045	62	.	3.76284	6.20402	2.72876	157
chr12	124196402	124197103	CGE_VIP_pvalue_1e-2_peak_241054	69	.	4.50653	6.92169	3.29372	493
chr12	124457224	124457729	CGE_VIP_pvalue_1e-2_peak_241109	44	.	2.82213	4.40009	1.37400	161
chr12	124805522	124805819	CGE_VIP_pvalue_1e-2_peak_241200	61	.	3.75340	6.13275	2.69438	226
chr12	124820277	124820384	CGE_VIP_pvalue_1e-2_peak_241207	44	.	2.82213	4.40009	1.37400	52
chr12	124820782	124820962	CGE_VIP_pvalue_1e-2_peak_241208	44	.	2.82213	4.40009	1.37400	124
chr12	124832562	124832636	CGE_VIP_pvalue_1e-2_peak_241210	44	.	2.82213	4.40009	1.37400	36
chr12	124844351	124844447	CGE_VIP_pvalue_1e-2_peak_241215	43	.	2.81505	4.34682	1.37400	47
chr12	124864920	124865059	CGE_VIP_pvalue_1e-2_peak_241231	44	.	2.82213	4.40009	1.37400	68
chr12	124946258	124946488	CGE_VIP_pvalue_1e-2_peak_241293	55	.	3.65330	5.50407	2.22166	61
chr12	124948074	124948281	CGE_VIP_pvalue_1e-2_peak_241295	43	.	2.81505	4.34682	1.37400	56
chr12	124982167	124983395	CGE_VIP_pvalue_1e-2_peak_241304	50	.	3.55840	5.04815	1.87737	208
chr12	125022209	125022331	CGE_VIP_pvalue_1e-2_peak_241325	44	.	2.82213	4.40009	1.37400	60
chr12	125022565	125022673	CGE_VIP_pvalue_1e-2_peak_241326	43	.	2.81505	4.34682	1.37400	53
chr12	125027279	125027516	CGE_VIP_pvalue_1e-2_peak_241329	42	.	2.79590	4.21192	1.37400	58
chr12	125047840	125048023	CGE_VIP_pvalue_1e-2_peak_241336	42	.	3.34141	4.26972	1.37400	148
chr12	125052259	125052362	CGE_VIP_pvalue_1e-2_peak_241338	71	.	5.01211	7.16245	3.48683	47
chr12	125076778	125076853	CGE_VIP_pvalue_1e-2_peak_241341	44	.	2.82213	4.40009	1.37400	36
chr12	125100071	125100445	CGE_VIP_pvalue_1e-2_peak_241345	44	.	2.82213	4.40009	1.37400	60
chr12	125102327	125102418	CGE_VIP_pvalue_1e-2_peak_241347	44	.	2.82213	4.40009	1.37400	44
chr12	125158547	125159430	CGE_VIP_pvalue_1e-2_peak_241362	51	.	3.58166	5.15094	1.95449	458
chr12	125205111	125205360	CGE_VIP_pvalue_1e-2_peak_241371	62	.	3.76284	6.20402	2.72876	69
chr12	125226419	125226500	CGE_VIP_pvalue_1e-2_peak_241374	44	.	2.82213	4.40009	1.37400	39
chr12	125237044	125237161	CGE_VIP_pvalue_1e-2_peak_241381	44	.	2.82213	4.40009	1.37400	57
chr12	125242689	125242910	CGE_VIP_pvalue_1e-2_peak_241383	44	.	2.82213	4.40009	1.37400	166
chr12	125263856	125263999	CGE_VIP_pvalue_1e-2_peak_241391	44	.	2.82213	4.40009	1.37400	70
chr12	125322656	125322799	CGE_VIP_pvalue_1e-2_peak_241411	44	.	2.82213	4.40009	1.37400	70
chr12	125330879	125331145	CGE_VIP_pvalue_1e-2_peak_241415	43	.	2.81505	4.34682	1.37400	203
chr12	125332343	125332610	CGE_VIP_pvalue_1e-2_peak_241417	40	.	2.77701	4.09011	1.33994	208
chr12	125347682	125347755	CGE_VIP_pvalue_1e-2_peak_241425	42	.	3.32116	4.20906	1.37400	45
chr12	125348310	125348745	CGE_VIP_pvalue_1e-2_peak_241426	71	.	5.01211	7.16245	3.48683	245
chr12	125361759	125361856	CGE_VIP_pvalue_1e-2_peak_241429	44	.	2.82213	4.40009	1.37400	47
chr12	125401797	125401980	CGE_VIP_pvalue_1e-2_peak_241438	42	.	3.32116	4.20906	1.37400	46
chr12	125424162	125424739	CGE_VIP_pvalue_1e-2_peak_241450	69	.	4.95172	6.98166	3.34343	428
chr12	125451868	125452141	CGE_VIP_pvalue_1e-2_peak_241453	62	.	3.76284	6.20402	2.72876	206
chr12	125492616	125492707	CGE_VIP_pvalue_1e-2_peak_241465	44	.	2.82213	4.40009	1.37400	44
chr12	125534144	125534810	CGE_VIP_pvalue_1e-2_peak_241478	70	.	4.53638	7.06887	3.41222	183
chr12	125549683	125550048	CGE_VIP_pvalue_1e-2_peak_241483	97	.	6.14736	9.76055	5.56589	288
chr12	125578104	125578324	CGE_VIP_pvalue_1e-2_peak_241500	43	.	2.81505	4.34682	1.37400	48
chr12	125589848	125589927	CGE_VIP_pvalue_1e-2_peak_241508	44	.	2.82213	4.40009	1.37400	38
chr12	125593270	125593367	CGE_VIP_pvalue_1e-2_peak_241510	44	.	2.82213	4.40009	1.37400	47
chr12	125613839	125613932	CGE_VIP_pvalue_1e-2_peak_241517	43	.	2.81505	4.34682	1.37400	45
chr12	125670479	125671090	CGE_VIP_pvalue_1e-2_peak_241543	65	.	4.77897	6.50788	2.97151	457
chr12	125678378	125678937	CGE_VIP_pvalue_1e-2_peak_241545	42	.	2.79590	4.21192	1.37400	248
chr12	125713286	125713374	CGE_VIP_pvalue_1e-2_peak_241567	44	.	2.82213	4.40009	1.37400	43
chr12	125721951	125722044	CGE_VIP_pvalue_1e-2_peak_241571	44	.	2.82213	4.40009	1.37400	45
chr12	125730096	125730443	CGE_VIP_pvalue_1e-2_peak_241576	55	.	3.65330	5.50407	2.22166	298
chr12	125747310	125747773	CGE_VIP_pvalue_1e-2_peak_241585	44	.	2.82213	4.40009	1.37400	422
chr12	125769619	125770102	CGE_VIP_pvalue_1e-2_peak_241597	59	.	3.72787	5.95225	2.55783	175
chr12	125791089	125791196	CGE_VIP_pvalue_1e-2_peak_241610	40	.	2.77701	4.09011	1.33994	52
chr12	125807217	125807353	CGE_VIP_pvalue_1e-2_peak_241622	44	.	2.82213	4.40009	1.37400	67
chr12	125859703	125860027	CGE_VIP_pvalue_1e-2_peak_241655	42	.	2.79590	4.21192	1.37400	60
chr12	125917192	125917710	CGE_VIP_pvalue_1e-2_peak_241685	50	.	3.55840	5.04815	1.87737	168
chr12	125970712	125970878	CGE_VIP_pvalue_1e-2_peak_241707	44	.	2.82213	4.40009	1.37400	52
chr12	125983439	125983532	CGE_VIP_pvalue_1e-2_peak_241709	44	.	2.82213	4.40009	1.37400	45
chr12	126008474	126008681	CGE_VIP_pvalue_1e-2_peak_241723	40	.	2.77701	4.09011	1.33994	48
chr12	126018110	126018305	CGE_VIP_pvalue_1e-2_peak_241732	42	.	2.79590	4.21192	1.37400	62
chr12	126027461	126027544	CGE_VIP_pvalue_1e-2_peak_241735	44	.	2.82213	4.40009	1.37400	40
chr12	126033879	126033970	CGE_VIP_pvalue_1e-2_peak_241740	40	.	2.77701	4.09011	1.33994	44
chr12	126081603	126081677	CGE_VIP_pvalue_1e-2_peak_241770	44	.	2.82213	4.40009	1.37400	36
chr12	126169191	126169610	CGE_VIP_pvalue_1e-2_peak_241806	47	.	3.49040	4.77340	1.66550	369
chr12	126279439	126279915	CGE_VIP_pvalue_1e-2_peak_241837	44	.	2.82213	4.40009	1.37400	44
chr12	126302061	126302204	CGE_VIP_pvalue_1e-2_peak_241845	44	.	2.82213	4.40009	1.37400	70
chr12	126313380	126313494	CGE_VIP_pvalue_1e-2_peak_241847	44	.	2.82213	4.40009	1.37400	56
chr12	126324451	126324551	CGE_VIP_pvalue_1e-2_peak_241850	44	.	2.82213	4.40009	1.37400	49
chr12	126366632	126366977	CGE_VIP_pvalue_1e-2_peak_241856	72	.	4.56663	7.22716	3.53889	276
chr12	126374260	126374725	CGE_VIP_pvalue_1e-2_peak_241862	53	.	3.62911	5.37785	2.12795	245
chr12	126468393	126468625	CGE_VIP_pvalue_1e-2_peak_241883	42	.	2.79590	4.21192	1.37400	52
chr12	126640277	126640575	CGE_VIP_pvalue_1e-2_peak_241921	44	.	2.82213	4.40009	1.37400	43
chr12	126641351	126641579	CGE_VIP_pvalue_1e-2_peak_241922	44	.	2.82213	4.40009	1.37400	161
chr12	126675773	126675890	CGE_VIP_pvalue_1e-2_peak_241931	44	.	2.82213	4.40009	1.37400	57
chr12	126732759	126732892	CGE_VIP_pvalue_1e-2_peak_241952	44	.	2.82213	4.40009	1.37400	65
chr12	126832228	126832358	CGE_VIP_pvalue_1e-2_peak_241972	44	.	2.82213	4.40009	1.37400	64
chr12	127093083	127093420	CGE_VIP_pvalue_1e-2_peak_242028	44	.	2.82213	4.40009	1.37400	291
chr12	127161189	127161319	CGE_VIP_pvalue_1e-2_peak_242041	44	.	2.82213	4.40009	1.37400	64
chr12	127405874	127405996	CGE_VIP_pvalue_1e-2_peak_242072	44	.	2.82213	4.40009	1.37400	60
chr12	127420929	127421014	CGE_VIP_pvalue_1e-2_peak_242076	44	.	2.82213	4.40009	1.37400	41
chr12	127421296	127421631	CGE_VIP_pvalue_1e-2_peak_242077	44	.	2.82213	4.40009	1.37400	71
chr12	127650512	127651049	CGE_VIP_pvalue_1e-2_peak_242129a	86	.	5.81202	8.60663	4.63080	55
chr12	127650512	127651049	CGE_VIP_pvalue_1e-2_peak_242129b	98	.	6.52369	9.85529	5.64672	439
chr12	127655711	127655969	CGE_VIP_pvalue_1e-2_peak_242130	44	.	2.82213	4.40009	1.37400	189
chr12	127751884	127752045	CGE_VIP_pvalue_1e-2_peak_242153	44	.	2.82213	4.40009	1.37400	92
chr12	127906233	127906465	CGE_VIP_pvalue_1e-2_peak_242179	44	.	2.82213	4.40009	1.37400	57
chr12	127985128	127985496	CGE_VIP_pvalue_1e-2_peak_242195	44	.	2.82213	4.40009	1.37400	172
chr12	128017285	128017416	CGE_VIP_pvalue_1e-2_peak_242202	44	.	2.82213	4.40009	1.37400	64
chr12	128022637	128022748	CGE_VIP_pvalue_1e-2_peak_242203	44	.	2.82213	4.40009	1.37400	54
chr12	128081207	128081315	CGE_VIP_pvalue_1e-2_peak_242224	62	.	3.76284	6.20402	2.72876	56
chr12	128083428	128083510	CGE_VIP_pvalue_1e-2_peak_242225	44	.	2.82213	4.40009	1.37400	40
chr12	128113399	128113622	CGE_VIP_pvalue_1e-2_peak_242231	44	.	2.82213	4.40009	1.37400	45
chr12	128113937	128114053	CGE_VIP_pvalue_1e-2_peak_242232	44	.	2.82213	4.40009	1.37400	57
chr12	128150280	128150367	CGE_VIP_pvalue_1e-2_peak_242249	44	.	2.82213	4.40009	1.37400	42
chr12	128293923	128294366	CGE_VIP_pvalue_1e-2_peak_242306	43	.	2.81505	4.34682	1.37400	56
chr12	128313955	128314292	CGE_VIP_pvalue_1e-2_peak_242310	61	.	3.75340	6.13275	2.69438	279
chr12	128321442	128321619	CGE_VIP_pvalue_1e-2_peak_242313	44	.	2.82213	4.40009	1.37400	62
chr12	128336910	128337033	CGE_VIP_pvalue_1e-2_peak_242317	44	.	2.82213	4.40009	1.37400	60
chr12	128337363	128337620	CGE_VIP_pvalue_1e-2_peak_242318	44	.	2.82213	4.40009	1.37400	51
chr12	128346599	128346806	CGE_VIP_pvalue_1e-2_peak_242323	44	.	2.82213	4.40009	1.37400	154
chr12	128378949	128379049	CGE_VIP_pvalue_1e-2_peak_242330	44	.	2.82213	4.40009	1.37400	49
chr12	128410493	128410880	CGE_VIP_pvalue_1e-2_peak_242337	43	.	2.81505	4.34682	1.37400	289
chr12	128552833	128552922	CGE_VIP_pvalue_1e-2_peak_242372	44	.	2.82213	4.40009	1.37400	43
chr12	128573367	128573636	CGE_VIP_pvalue_1e-2_peak_242379	44	.	2.82213	4.40009	1.37400	137
chr12	128743646	128744360	CGE_VIP_pvalue_1e-2_peak_242415	44	.	2.82213	4.40009	1.37400	588
chr12	128790024	128790158	CGE_VIP_pvalue_1e-2_peak_242422	44	.	2.82213	4.40009	1.37400	66
chr12	128955605	128955716	CGE_VIP_pvalue_1e-2_peak_242454	44	.	2.82213	4.40009	1.37400	54
chr12	129166774	129166863	CGE_VIP_pvalue_1e-2_peak_242503	44	.	2.82213	4.40009	1.37400	43
chr12	129190575	129190820	CGE_VIP_pvalue_1e-2_peak_242509	44	.	2.82213	4.40009	1.37400	203
chr12	129217176	129217512	CGE_VIP_pvalue_1e-2_peak_242519	44	.	2.82213	4.40009	1.37400	53
chr12	129275800	129275909	CGE_VIP_pvalue_1e-2_peak_242532	44	.	2.82213	4.40009	1.37400	53
chr12	129308488	129308773	CGE_VIP_pvalue_1e-2_peak_242548	79	.	5.23560	7.92549	4.09134	228
chr12	129372129	129372355	CGE_VIP_pvalue_1e-2_peak_242572	44	.	2.82213	4.40009	1.37400	179
chr12	129438542	129438657	CGE_VIP_pvalue_1e-2_peak_242601	44	.	2.82213	4.40009	1.37400	56
chr12	129464304	129464445	CGE_VIP_pvalue_1e-2_peak_242614	44	.	2.82213	4.40009	1.37400	69
chr12	129496393	129496496	CGE_VIP_pvalue_1e-2_peak_242623	44	.	2.82213	4.40009	1.37400	50
chr12	129560483	129560603	CGE_VIP_pvalue_1e-2_peak_242636	44	.	2.82213	4.40009	1.37400	59
chr12	129586583	129586664	CGE_VIP_pvalue_1e-2_peak_242644	40	.	2.77701	4.09011	1.33994	39
chr12	129768363	129768457	CGE_VIP_pvalue_1e-2_peak_242705	44	.	2.82213	4.40009	1.37400	46
chr12	129789766	129790040	CGE_VIP_pvalue_1e-2_peak_242711	44	.	2.82213	4.40009	1.37400	210
chr12	129915754	129915894	CGE_VIP_pvalue_1e-2_peak_242737	44	.	2.82213	4.40009	1.37400	69
chr12	129931602	129931677	CGE_VIP_pvalue_1e-2_peak_242742	44	.	2.82213	4.40009	1.37400	36
chr12	129935733	129936018	CGE_VIP_pvalue_1e-2_peak_242743	44	.	2.82213	4.40009	1.37400	229
chr12	129984146	129984345	CGE_VIP_pvalue_1e-2_peak_242756	44	.	2.82213	4.40009	1.37400	60
chr12	129999119	129999470	CGE_VIP_pvalue_1e-2_peak_242760	44	.	2.82213	4.40009	1.37400	127
chr12	130057874	130057977	CGE_VIP_pvalue_1e-2_peak_242783	44	.	2.82213	4.40009	1.37400	50
chr12	130106942	130107057	CGE_VIP_pvalue_1e-2_peak_242798	44	.	2.82213	4.40009	1.37400	56
chr12	130126205	130126293	CGE_VIP_pvalue_1e-2_peak_242802	44	.	2.82213	4.40009	1.37400	43
chr12	130172314	130172407	CGE_VIP_pvalue_1e-2_peak_242807	44	.	2.82213	4.40009	1.37400	45
chr12	130257131	130257241	CGE_VIP_pvalue_1e-2_peak_242838	44	.	2.82213	4.40009	1.37400	54
chr12	130259903	130260019	CGE_VIP_pvalue_1e-2_peak_242839	44	.	2.82213	4.40009	1.37400	57
chr12	130339204	130339503	CGE_VIP_pvalue_1e-2_peak_242855	62	.	3.76284	6.20402	2.72876	230
chr12	130396148	130396259	CGE_VIP_pvalue_1e-2_peak_242876	44	.	2.82213	4.40009	1.37400	54
chr12	130399386	130399533	CGE_VIP_pvalue_1e-2_peak_242878	44	.	2.82213	4.40009	1.37400	61
chr12	130498551	130498845	CGE_VIP_pvalue_1e-2_peak_242904	42	.	2.79590	4.21192	1.37400	95
chr12	130526740	130527099	CGE_VIP_pvalue_1e-2_peak_242918	44	.	2.82213	4.40009	1.37400	258
chr12	130554716	130554875	CGE_VIP_pvalue_1e-2_peak_242931	44	.	2.82213	4.40009	1.37400	42
chr12	130612308	130612644	CGE_VIP_pvalue_1e-2_peak_242944	44	.	2.82213	4.40009	1.37400	286
chr12	130624749	130624879	CGE_VIP_pvalue_1e-2_peak_242946	44	.	2.82213	4.40009	1.37400	64
chr12	130881824	130882067	CGE_VIP_pvalue_1e-2_peak_242993	44	.	2.82213	4.40009	1.37400	199
chr12	130929360	130929452	CGE_VIP_pvalue_1e-2_peak_243015	44	.	2.82213	4.40009	1.37400	45
chr12	130975983	130976058	CGE_VIP_pvalue_1e-2_peak_243040	44	.	2.82213	4.40009	1.37400	36
chr12	131008419	131008628	CGE_VIP_pvalue_1e-2_peak_243059	43	.	2.81505	4.34682	1.37400	169
chr12	131023416	131023524	CGE_VIP_pvalue_1e-2_peak_243066	43	.	2.81505	4.34682	1.37400	53
chr12	131025103	131025224	CGE_VIP_pvalue_1e-2_peak_243067	43	.	2.81505	4.34682	1.37400	59
chr12	131040455	131040700	CGE_VIP_pvalue_1e-2_peak_243076	40	.	2.77701	4.09011	1.33994	46
chr12	131057549	131057640	CGE_VIP_pvalue_1e-2_peak_243087	42	.	2.79590	4.21192	1.37400	44
chr12	131087091	131087202	CGE_VIP_pvalue_1e-2_peak_243107	44	.	2.82213	4.40009	1.37400	54
chr12	131118404	131118902	CGE_VIP_pvalue_1e-2_peak_243122	67	.	4.47708	6.78418	3.18663	59
chr12	131134374	131134672	CGE_VIP_pvalue_1e-2_peak_243128	44	.	2.82213	4.40009	1.37400	64
chr12	131158558	131158850	CGE_VIP_pvalue_1e-2_peak_243139	44	.	2.82213	4.40009	1.37400	52
chr12	131171386	131171557	CGE_VIP_pvalue_1e-2_peak_243144	48	.	3.51278	4.85998	1.73113	114
chr12	131199976	131200727	CGE_VIP_pvalue_1e-2_peak_243164	47	.	3.49040	4.77340	1.66550	462
chr12	131239102	131239466	CGE_VIP_pvalue_1e-2_peak_243174	43	.	2.81505	4.34682	1.37400	69
chr12	131270284	131270784	CGE_VIP_pvalue_1e-2_peak_243189	44	.	2.82213	4.40009	1.37400	223
chr12	131323787	131323919	CGE_VIP_pvalue_1e-2_peak_243212	44	.	2.82213	4.40009	1.37400	65
chr12	131324137	131324242	CGE_VIP_pvalue_1e-2_peak_243213	44	.	2.82213	4.40009	1.37400	51
chr12	131400887	131400988	CGE_VIP_pvalue_1e-2_peak_243233	44	.	2.82213	4.40009	1.37400	49
chr12	131492003	131492144	CGE_VIP_pvalue_1e-2_peak_243248	44	.	2.82213	4.40009	1.37400	93
chr12	131513425	131513499	CGE_VIP_pvalue_1e-2_peak_243256	44	.	2.82213	4.40009	1.37400	36
chr12	131596787	131596926	CGE_VIP_pvalue_1e-2_peak_243271	44	.	2.82213	4.40009	1.37400	83
chr12	131605821	131606086	CGE_VIP_pvalue_1e-2_peak_243274	44	.	2.82213	4.40009	1.37400	51
chr12	131621397	131621514	CGE_VIP_pvalue_1e-2_peak_243280	44	.	2.82213	4.40009	1.37400	57
chr12	131633685	131633761	CGE_VIP_pvalue_1e-2_peak_243283	44	.	2.82213	4.40009	1.37400	37
chr12	131875252	131875585	CGE_VIP_pvalue_1e-2_peak_243336	44	.	2.82213	4.40009	1.37400	167
chr12	131969864	131969983	CGE_VIP_pvalue_1e-2_peak_243358	44	.	2.82213	4.40009	1.37400	58
chr12	132032199	132032311	CGE_VIP_pvalue_1e-2_peak_243369	44	.	2.82213	4.40009	1.37400	55
chr12	132097706	132097836	CGE_VIP_pvalue_1e-2_peak_243386	44	.	2.82213	4.40009	1.37400	64
chr12	132198953	132199064	CGE_VIP_pvalue_1e-2_peak_243408	44	.	2.82213	4.40009	1.37400	54
chr12	132315029	132315410	CGE_VIP_pvalue_1e-2_peak_243440	49	.	3.53544	4.95138	1.80299	62
chr12	132334591	132335017	CGE_VIP_pvalue_1e-2_peak_243449	44	.	2.82213	4.40009	1.37400	360
chr12	132338109	132338196	CGE_VIP_pvalue_1e-2_peak_243451	43	.	2.81505	4.34682	1.37400	42
chr12	132378721	132379269	CGE_VIP_pvalue_1e-2_peak_243460	73	.	5.07400	7.35758	3.64197	490
chr12	132413324	132413738	CGE_VIP_pvalue_1e-2_peak_243475	61	.	3.75340	6.13275	2.69438	348
chr12	132434237	132434395	CGE_VIP_pvalue_1e-2_peak_243485	44	.	2.82213	4.40009	1.37400	55
chr12	132515229	132515657	CGE_VIP_pvalue_1e-2_peak_243506	44	.	2.82213	4.40009	1.37400	384
chr12	132535038	132535132	CGE_VIP_pvalue_1e-2_peak_243509	44	.	2.82213	4.40009	1.37400	46
chr12	132628321	132628892	CGE_VIP_pvalue_1e-2_peak_243539	43	.	2.81505	4.34682	1.37400	262
chr12	132653642	132653771	CGE_VIP_pvalue_1e-2_peak_243549	44	.	2.82213	4.40009	1.37400	63
chr12	132809545	132809921	CGE_VIP_pvalue_1e-2_peak_243574	44	.	2.82213	4.40009	1.37400	72
chr12	132816186	132816260	CGE_VIP_pvalue_1e-2_peak_243576	44	.	2.82213	4.40009	1.37400	36
chr12	132849856	132850237	CGE_VIP_pvalue_1e-2_peak_243584	62	.	3.76284	6.20402	2.72876	71
chr12	132904086	132904255	CGE_VIP_pvalue_1e-2_peak_243599	50	.	3.55840	5.04815	1.87737	116
chr12	132991670	132991759	CGE_VIP_pvalue_1e-2_peak_243622	44	.	2.82213	4.40009	1.37400	43
chr12	133006170	133006340	CGE_VIP_pvalue_1e-2_peak_243626	61	.	3.75340	6.13275	2.69438	60
chr12	133024039	133024153	CGE_VIP_pvalue_1e-2_peak_243636	44	.	2.82213	4.40009	1.37400	56
chr12	133066395	133066821	CGE_VIP_pvalue_1e-2_peak_243650	51	.	3.58166	5.15094	1.95449	312
chr12	133084714	133084851	CGE_VIP_pvalue_1e-2_peak_243660	42	.	2.79590	4.21192	1.37400	67
chr12	133107393	133107712	CGE_VIP_pvalue_1e-2_peak_243669	40	.	2.77701	4.09011	1.33994	71
chr12	133136502	133136802	CGE_VIP_pvalue_1e-2_peak_243683	67	.	4.47708	6.78418	3.18663	69
chr12	133165953	133166078	CGE_VIP_pvalue_1e-2_peak_243702	43	.	2.81505	4.34682	1.37400	61
chr12	133170579	133170843	CGE_VIP_pvalue_1e-2_peak_243704	44	.	2.82213	4.40009	1.37400	164
chr12	133191620	133191969	CGE_VIP_pvalue_1e-2_peak_243716	40	.	2.77701	4.09011	1.33994	301
chr12	133215550	133215984	CGE_VIP_pvalue_1e-2_peak_243728	42	.	2.79590	4.21192	1.37400	48
chr12	133248830	133248954	CGE_VIP_pvalue_1e-2_peak_243735	44	.	2.82213	4.40009	1.37400	61
chr12	133263315	133264277	CGE_VIP_pvalue_1e-2_peak_243738	56	.	3.67782	5.64059	2.32305	683
chr12	133287135	133287495	CGE_VIP_pvalue_1e-2_peak_243743	44	.	2.82213	4.40009	1.37400	306
chr12	133300000	133300364	CGE_VIP_pvalue_1e-2_peak_243746	44	.	2.82213	4.40009	1.37400	71
chr12	133338136	133338273	CGE_VIP_pvalue_1e-2_peak_243760	43	.	2.81505	4.34682	1.37400	67
chr12	133338638	133338867	CGE_VIP_pvalue_1e-2_peak_243761	43	.	2.81505	4.34682	1.37400	123
chr12	133353680	133353833	CGE_VIP_pvalue_1e-2_peak_243769	43	.	2.81505	4.34682	1.37400	54
chr12	133378370	133378778	CGE_VIP_pvalue_1e-2_peak_243780	40	.	2.77701	4.09011	1.33994	107
chr12	133383751	133383858	CGE_VIP_pvalue_1e-2_peak_243784	44	.	2.82213	4.40009	1.37400	52
chr12	133405433	133405522	CGE_VIP_pvalue_1e-2_peak_243795	40	.	2.77701	4.09011	1.33994	43
chr12	133405745	133406251	CGE_VIP_pvalue_1e-2_peak_243796	40	.	2.77701	4.09011	1.33994	66
chr12	133464148	133464938	CGE_VIP_pvalue_1e-2_peak_243816	57	.	3.70268	5.78921	2.43427	45
chr12	133485087	133485325	CGE_VIP_pvalue_1e-2_peak_243819	103	.	6.68282	10.32403	6.01724	71
chr12	133532728	133533074	CGE_VIP_pvalue_1e-2_peak_243830	57	.	3.70268	5.78921	2.43427	160
chr12	133562594	133563125	CGE_VIP_pvalue_1e-2_peak_243833	59	.	3.72787	5.95225	2.55783	162
chr12	133591785	133591867	CGE_VIP_pvalue_1e-2_peak_243839	44	.	2.82213	4.40009	1.37400	40
chr12	133604297	133604439	CGE_VIP_pvalue_1e-2_peak_243843	44	.	2.82213	4.40009	1.37400	70
chr12	133613972	133614259	CGE_VIP_pvalue_1e-2_peak_243845	62	.	3.76284	6.20402	2.72876	70
chr12	133655965	133657088	CGE_VIP_pvalue_1e-2_peak_243848	63	.	4.36300	6.31016	2.80989	833
chr12	133657289	133657655	CGE_VIP_pvalue_1e-2_peak_243849	47	.	3.49040	4.77340	1.66550	137
chr13	19030498	19030637	CGE_VIP_pvalue_1e-2_peak_243881	44	.	2.82213	4.40009	1.37400	68
chr13	19271699	19271779	CGE_VIP_pvalue_1e-2_peak_243921	44	.	2.82213	4.40009	1.37400	39
chr13	19284628	19285439	CGE_VIP_pvalue_1e-2_peak_243926	48	.	3.84823	4.80658	1.69398	214
chr13	19300946	19301042	CGE_VIP_pvalue_1e-2_peak_243933	44	.	2.82213	4.40009	1.37400	47
chr13	19334727	19334824	CGE_VIP_pvalue_1e-2_peak_243952	44	.	2.82213	4.40009	1.37400	47
chr13	19351292	19351420	CGE_VIP_pvalue_1e-2_peak_243957	44	.	2.82213	4.40009	1.37400	63
chr13	19405919	19406147	CGE_VIP_pvalue_1e-2_peak_243975	77	.	4.65983	7.78896	3.98414	175
chr13	19514273	19514378	CGE_VIP_pvalue_1e-2_peak_244020	70	.	4.53638	7.06887	3.41222	52
chr13	19545693	19546238	CGE_VIP_pvalue_1e-2_peak_244036	83	.	5.70823	8.30550	4.39254	310
chr13	19552650	19552931	CGE_VIP_pvalue_1e-2_peak_244037	57	.	4.20239	5.75623	2.41727	197
chr13	19564963	19565598	CGE_VIP_pvalue_1e-2_peak_244040	81	.	5.30316	8.19462	4.29977	258
chr13	19616673	19616752	CGE_VIP_pvalue_1e-2_peak_244064	44	.	2.82213	4.40009	1.37400	38
chr13	19624058	19624320	CGE_VIP_pvalue_1e-2_peak_244068	43	.	2.81505	4.34682	1.37400	224
chr13	19668248	19668355	CGE_VIP_pvalue_1e-2_peak_244096	45	.	3.42495	4.53818	1.48232	53
chr13	19698208	19698308	CGE_VIP_pvalue_1e-2_peak_244104	44	.	2.82213	4.40009	1.37400	49
chr13	19724880	19725347	CGE_VIP_pvalue_1e-2_peak_244111	41	.	3.60512	4.16891	1.37400	277
chr13	19726469	19727355	CGE_VIP_pvalue_1e-2_peak_244113	51	.	4.20597	5.19712	1.99325	156
chr13	19835843	19836170	CGE_VIP_pvalue_1e-2_peak_244158	44	.	2.82213	4.40009	1.37400	279
chr13	19857741	19858044	CGE_VIP_pvalue_1e-2_peak_244166	62	.	3.76284	6.20402	2.72876	69
chr13	19865926	19866038	CGE_VIP_pvalue_1e-2_peak_244169	44	.	2.82213	4.40009	1.37400	55
chr13	19896952	19897320	CGE_VIP_pvalue_1e-2_peak_244181	44	.	2.82213	4.40009	1.37400	70
chr13	20012853	20013077	CGE_VIP_pvalue_1e-2_peak_244221	42	.	2.79590	4.21192	1.37400	57
chr13	20013364	20013471	CGE_VIP_pvalue_1e-2_peak_244222	43	.	2.81505	4.34682	1.37400	52
chr13	20089316	20089398	CGE_VIP_pvalue_1e-2_peak_244247	44	.	2.82213	4.40009	1.37400	40
chr13	20176036	20176692	CGE_VIP_pvalue_1e-2_peak_244268	58	.	4.22833	5.83877	2.47297	18
chr13	20201149	20201451	CGE_VIP_pvalue_1e-2_peak_244273	44	.	2.82213	4.40009	1.37400	42
chr13	20201717	20201884	CGE_VIP_pvalue_1e-2_peak_244274	42	.	2.79590	4.21192	1.37400	113
chr13	20207280	20208159	CGE_VIP_pvalue_1e-2_peak_244275a	71	.	5.29451	7.13485	3.46885	254
chr13	20207280	20208159	CGE_VIP_pvalue_1e-2_peak_244275b	96	.	6.61813	9.67690	5.50007	384
chr13	20274190	20274270	CGE_VIP_pvalue_1e-2_peak_244316	44	.	2.82213	4.40009	1.37400	39
chr13	20282708	20282947	CGE_VIP_pvalue_1e-2_peak_244320	44	.	2.82213	4.40009	1.37400	68
chr13	20299455	20299581	CGE_VIP_pvalue_1e-2_peak_244334	43	.	2.81505	4.34682	1.37400	62
chr13	20336725	20336886	CGE_VIP_pvalue_1e-2_peak_244363	42	.	2.79590	4.21192	1.37400	96
chr13	20356103	20356598	CGE_VIP_pvalue_1e-2_peak_244377	47	.	3.82673	4.75687	1.66046	348
chr13	20356821	20357360	CGE_VIP_pvalue_1e-2_peak_244378	87	.	6.08874	8.75215	4.74908	318
chr13	20406229	20406321	CGE_VIP_pvalue_1e-2_peak_244411	44	.	2.82213	4.40009	1.37400	45
chr13	20437285	20438375	CGE_VIP_pvalue_1e-2_peak_244425	91	.	6.22700	9.17590	5.09411	455
chr13	20444404	20444547	CGE_VIP_pvalue_1e-2_peak_244427	40	.	2.77701	4.09011	1.33994	70
chr13	20531820	20533189	CGE_VIP_pvalue_1e-2_peak_244458a	59	.	4.49977	5.94842	2.55783	612
chr13	20531820	20533189	CGE_VIP_pvalue_1e-2_peak_244458b	113	.	6.99965	11.34431	6.85746	921
chr13	20547727	20547984	CGE_VIP_pvalue_1e-2_peak_244462	44	.	2.82213	4.40009	1.37400	56
chr13	20560264	20560559	CGE_VIP_pvalue_1e-2_peak_244468	59	.	3.72787	5.95225	2.55783	231
chr13	20575543	20575793	CGE_VIP_pvalue_1e-2_peak_244479	47	.	3.49040	4.77340	1.66550	175
chr13	20613704	20613798	CGE_VIP_pvalue_1e-2_peak_244502	51	.	3.58166	5.15094	1.95449	47
chr13	20634194	20634446	CGE_VIP_pvalue_1e-2_peak_244518	44	.	2.82213	4.40009	1.37400	123
chr13	20676959	20677216	CGE_VIP_pvalue_1e-2_peak_244556	42	.	2.79590	4.21192	1.37400	216
chr13	20692727	20693173	CGE_VIP_pvalue_1e-2_peak_244562	51	.	3.98248	5.13441	1.95081	149
chr13	20693431	20693562	CGE_VIP_pvalue_1e-2_peak_244563	65	.	4.80692	6.58071	3.02372	63
chr13	20756522	20756666	CGE_VIP_pvalue_1e-2_peak_244590	42	.	2.79590	4.21192	1.37400	87
chr13	20766152	20766371	CGE_VIP_pvalue_1e-2_peak_244597	59	.	3.72787	5.95225	2.55783	47
chr13	20832582	20832831	CGE_VIP_pvalue_1e-2_peak_244620	43	.	2.81505	4.34682	1.37400	46
chr13	20874882	20874978	CGE_VIP_pvalue_1e-2_peak_244641	40	.	2.77701	4.09011	1.33994	47
chr13	20883631	20883712	CGE_VIP_pvalue_1e-2_peak_244650	40	.	2.77701	4.09011	1.33994	39
chr13	20898338	20898443	CGE_VIP_pvalue_1e-2_peak_244656	44	.	2.82213	4.40009	1.37400	51
chr13	20918159	20918235	CGE_VIP_pvalue_1e-2_peak_244665	44	.	2.82213	4.40009	1.37400	37
chr13	20964935	20965013	CGE_VIP_pvalue_1e-2_peak_244688	43	.	2.81505	4.34682	1.37400	38
chr13	21016142	21016567	CGE_VIP_pvalue_1e-2_peak_244723	44	.	2.82213	4.40009	1.37400	72
chr13	21041559	21041637	CGE_VIP_pvalue_1e-2_peak_244739	40	.	2.77701	4.09011	1.33994	38
chr13	21047440	21047882	CGE_VIP_pvalue_1e-2_peak_244744	44	.	2.82213	4.40009	1.37400	236
chr13	21062213	21062310	CGE_VIP_pvalue_1e-2_peak_244749	74	.	5.10551	7.46124	3.72322	48
chr13	21065522	21065617	CGE_VIP_pvalue_1e-2_peak_244750	50	.	3.93670	5.01899	1.85995	45
chr13	21080911	21081168	CGE_VIP_pvalue_1e-2_peak_244758	43	.	2.81505	4.34682	1.37400	212
chr13	21099429	21100470	CGE_VIP_pvalue_1e-2_peak_244767a	72	.	5.34616	7.22996	3.54008	230
chr13	21099429	21100470	CGE_VIP_pvalue_1e-2_peak_244767b	153	.	9.35579	15.39976	10.14555	659
chr13	21127377	21127460	CGE_VIP_pvalue_1e-2_peak_244771	44	.	2.82213	4.40009	1.37400	40
chr13	21127684	21127820	CGE_VIP_pvalue_1e-2_peak_244772	62	.	3.76284	6.20402	2.72876	68
chr13	21133524	21133612	CGE_VIP_pvalue_1e-2_peak_244775	44	.	2.82213	4.40009	1.37400	43
chr13	21140800	21141661	CGE_VIP_pvalue_1e-2_peak_244776a	72	.	5.26910	7.21123	3.53011	467
chr13	21140800	21141661	CGE_VIP_pvalue_1e-2_peak_244776b	85	.	5.98892	8.52626	4.56505	797
chr13	21182747	21182836	CGE_VIP_pvalue_1e-2_peak_244788	58	.	4.22833	5.83877	2.47297	44
chr13	21183197	21183526	CGE_VIP_pvalue_1e-2_peak_244789	44	.	3.40368	4.46677	1.42842	181
chr13	21194959	21195086	CGE_VIP_pvalue_1e-2_peak_244793	44	.	2.82213	4.40009	1.37400	62
chr13	21240865	21240960	CGE_VIP_pvalue_1e-2_peak_244807	43	.	2.81505	4.34682	1.37400	46
chr13	21277160	21278715	CGE_VIP_pvalue_1e-2_peak_244824a	65	.	4.93675	6.50227	2.97000	681
chr13	21277160	21278715	CGE_VIP_pvalue_1e-2_peak_244824b	53	.	4.30028	5.35518	2.11882	1213
chr13	21277160	21278715	CGE_VIP_pvalue_1e-2_peak_244824c	88	.	6.14326	8.82881	4.81330	1469
chr13	21295807	21296321	CGE_VIP_pvalue_1e-2_peak_244833	40	.	3.28138	4.09424	1.34003	459
chr13	21318328	21318569	CGE_VIP_pvalue_1e-2_peak_244846	42	.	2.79590	4.21192	1.37400	62
chr13	21327833	21327961	CGE_VIP_pvalue_1e-2_peak_244850	44	.	2.82213	4.40009	1.37400	63
chr13	21347401	21348482	CGE_VIP_pvalue_1e-2_peak_244861a	95	.	6.55833	9.56699	5.41041	247
chr13	21347401	21348482	CGE_VIP_pvalue_1e-2_peak_244861b	68	.	5.10093	6.84728	3.23767	710
chr13	21368780	21369138	CGE_VIP_pvalue_1e-2_peak_244871	44	.	2.82213	4.40009	1.37400	66
chr13	21383120	21383214	CGE_VIP_pvalue_1e-2_peak_244880	42	.	2.79590	4.21192	1.37400	46
chr13	21388728	21388940	CGE_VIP_pvalue_1e-2_peak_244885	51	.	3.58166	5.15094	1.95449	142
chr13	21402840	21402973	CGE_VIP_pvalue_1e-2_peak_244894	45	.	3.42495	4.53818	1.48232	90
chr13	21404616	21404708	CGE_VIP_pvalue_1e-2_peak_244895	61	.	4.30812	6.10846	2.68407	43
chr13	21414924	21415035	CGE_VIP_pvalue_1e-2_peak_244903	44	.	2.82213	4.40009	1.37400	54
chr13	21417976	21418059	CGE_VIP_pvalue_1e-2_peak_244905	42	.	2.79590	4.21192	1.37400	40
chr13	21433324	21433602	CGE_VIP_pvalue_1e-2_peak_244916	43	.	2.81505	4.34682	1.37400	37
chr13	21476545	21477165	CGE_VIP_pvalue_1e-2_peak_244934	103	.	6.92681	10.39163	6.07442	429
chr13	21484324	21484406	CGE_VIP_pvalue_1e-2_peak_244937	44	.	2.82213	4.40009	1.37400	40
chr13	21490996	21491271	CGE_VIP_pvalue_1e-2_peak_244941	44	.	2.82213	4.40009	1.37400	48
chr13	21496323	21496750	CGE_VIP_pvalue_1e-2_peak_244944	42	.	2.79590	4.21192	1.37400	210
chr13	21517666	21518065	CGE_VIP_pvalue_1e-2_peak_244954	53	.	3.62911	5.37785	2.12795	283
chr13	21568700	21568824	CGE_VIP_pvalue_1e-2_peak_244971	44	.	2.82213	4.40009	1.37400	61
chr13	21573915	21574058	CGE_VIP_pvalue_1e-2_peak_244974	44	.	2.82213	4.40009	1.37400	70
chr13	21591544	21591646	CGE_VIP_pvalue_1e-2_peak_244981	44	.	2.82213	4.40009	1.37400	50
chr13	21657498	21657583	CGE_VIP_pvalue_1e-2_peak_245006	44	.	2.82213	4.40009	1.37400	41
chr13	21713971	21714929	CGE_VIP_pvalue_1e-2_peak_245028	96	.	6.59341	9.64155	5.47111	774
chr13	21750305	21751243	CGE_VIP_pvalue_1e-2_peak_245036a	87	.	6.08874	8.75215	4.74908	433
chr13	21750305	21751243	CGE_VIP_pvalue_1e-2_peak_245036b	73	.	5.32765	7.34391	3.63412	557
chr13	21750305	21751243	CGE_VIP_pvalue_1e-2_peak_245036c	73	.	5.32765	7.34391	3.63412	824
chr13	21855151	21855314	CGE_VIP_pvalue_1e-2_peak_245070	44	.	2.82213	4.40009	1.37400	42
chr13	21871310	21871453	CGE_VIP_pvalue_1e-2_peak_245073	59	.	4.56656	5.99310	2.59318	100
chr13	21871702	21872740	CGE_VIP_pvalue_1e-2_peak_245074	59	.	4.56656	5.99310	2.59318	518
chr13	21893083	21893251	CGE_VIP_pvalue_1e-2_peak_245081	50	.	4.10987	5.05183	1.87972	109
chr13	21896976	21897607	CGE_VIP_pvalue_1e-2_peak_245083	41	.	3.60512	4.16891	1.37400	161
chr13	21900433	21900653	CGE_VIP_pvalue_1e-2_peak_245084	47	.	3.93288	4.72811	1.63485	151
chr13	21915620	21915693	CGE_VIP_pvalue_1e-2_peak_245090	40	.	3.26184	4.03980	1.31766	33
chr13	21922436	21923166	CGE_VIP_pvalue_1e-2_peak_245092	62	.	4.81895	6.28387	2.79608	60
chr13	21952293	21952902	CGE_VIP_pvalue_1e-2_peak_245116	40	.	2.77701	4.09011	1.33994	306
chr13	21958690	21959043	CGE_VIP_pvalue_1e-2_peak_245119	59	.	3.72787	5.95225	2.55783	61
chr13	21986089	21986462	CGE_VIP_pvalue_1e-2_peak_245140	53	.	3.62911	5.37785	2.12795	260
chr13	22010120	22011073	CGE_VIP_pvalue_1e-2_peak_245161	51	.	3.58166	5.15094	1.95449	68
chr13	22033066	22033794	CGE_VIP_pvalue_1e-2_peak_245172a	63	.	4.84937	6.35369	2.84978	104
chr13	22033066	22033794	CGE_VIP_pvalue_1e-2_peak_245172b	124	.	7.84550	12.43046	7.74684	565
chr13	22051126	22051406	CGE_VIP_pvalue_1e-2_peak_245179	89	.	5.91966	8.94285	4.90407	54
chr13	22053109	22053324	CGE_VIP_pvalue_1e-2_peak_245180	43	.	3.36191	4.33276	1.37400	171
chr13	22085969	22086450	CGE_VIP_pvalue_1e-2_peak_245193	62	.	3.76284	6.20402	2.72876	72
chr13	22094181	22094273	CGE_VIP_pvalue_1e-2_peak_245196	44	.	2.82213	4.40009	1.37400	45
chr13	22112613	22112717	CGE_VIP_pvalue_1e-2_peak_245211	40	.	2.77701	4.09011	1.33994	51
chr13	22150201	22150335	CGE_VIP_pvalue_1e-2_peak_245242	40	.	2.77701	4.09011	1.33994	66
chr13	22177868	22178496	CGE_VIP_pvalue_1e-2_peak_245258a	77	.	5.62993	7.79885	3.98871	136
chr13	22177868	22178496	CGE_VIP_pvalue_1e-2_peak_245258b	102	.	6.84974	10.23548	5.94882	248
chr13	22177868	22178496	CGE_VIP_pvalue_1e-2_peak_245258c	102	.	6.84974	10.23548	5.94882	546
chr13	22199675	22199811	CGE_VIP_pvalue_1e-2_peak_245270	44	.	2.82213	4.40009	1.37400	67
chr13	22207376	22207467	CGE_VIP_pvalue_1e-2_peak_245274	62	.	3.76284	6.20402	2.72876	43
chr13	22244889	22245292	CGE_VIP_pvalue_1e-2_peak_245287a	48	.	3.65310	4.84185	1.72788	38
chr13	22244889	22245292	CGE_VIP_pvalue_1e-2_peak_245287b	100	.	5.73785	10.00958	5.77016	302
chr13	22249336	22249652	CGE_VIP_pvalue_1e-2_peak_245290	42	.	3.39648	4.24252	1.37400	268
chr13	22257253	22257565	CGE_VIP_pvalue_1e-2_peak_245293	51	.	3.98248	5.13441	1.95081	28
chr13	22271623	22271750	CGE_VIP_pvalue_1e-2_peak_245301	42	.	2.79590	4.21192	1.37400	62
chr13	22276283	22276392	CGE_VIP_pvalue_1e-2_peak_245305	40	.	2.77701	4.09011	1.33994	53
chr13	22291314	22291659	CGE_VIP_pvalue_1e-2_peak_245313	44	.	2.82213	4.40009	1.37400	276
chr13	22302842	22302986	CGE_VIP_pvalue_1e-2_peak_245318	44	.	2.82213	4.40009	1.37400	71
chr13	22309952	22310515	CGE_VIP_pvalue_1e-2_peak_245319	52	.	4.23699	5.29645	2.06878	48
chr13	22312622	22313087	CGE_VIP_pvalue_1e-2_peak_245320	40	.	3.47705	4.02948	1.31083	457
chr13	22322395	22322567	CGE_VIP_pvalue_1e-2_peak_245323	44	.	2.82213	4.40009	1.37400	114
chr13	22342202	22342335	CGE_VIP_pvalue_1e-2_peak_245330	44	.	2.82213	4.40009	1.37400	65
chr13	22370164	22370490	CGE_VIP_pvalue_1e-2_peak_245343	40	.	2.77701	4.09011	1.33994	267
chr13	22370919	22371154	CGE_VIP_pvalue_1e-2_peak_245344	42	.	2.79590	4.21192	1.37400	38
chr13	22389398	22389527	CGE_VIP_pvalue_1e-2_peak_245355	43	.	2.81505	4.34682	1.37400	63
chr13	22458656	22458778	CGE_VIP_pvalue_1e-2_peak_245388	44	.	2.82213	4.40009	1.37400	60
chr13	22470374	22470457	CGE_VIP_pvalue_1e-2_peak_245391	44	.	2.82213	4.40009	1.37400	40
chr13	22474646	22474765	CGE_VIP_pvalue_1e-2_peak_245394	43	.	2.81505	4.34682	1.37400	58
chr13	22491638	22492144	CGE_VIP_pvalue_1e-2_peak_245406	75	.	5.13743	7.56943	3.81020	299
chr13	22544446	22544527	CGE_VIP_pvalue_1e-2_peak_245427	44	.	2.82213	4.40009	1.37400	39
chr13	22550373	22550506	CGE_VIP_pvalue_1e-2_peak_245432	43	.	2.81505	4.34682	1.37400	65
chr13	22560238	22560352	CGE_VIP_pvalue_1e-2_peak_245437	44	.	2.82213	4.40009	1.37400	56
chr13	22578909	22579041	CGE_VIP_pvalue_1e-2_peak_245444	44	.	2.82213	4.40009	1.37400	65
chr13	22635785	22636114	CGE_VIP_pvalue_1e-2_peak_245461	71	.	5.01211	7.16245	3.48683	197
chr13	22645357	22645442	CGE_VIP_pvalue_1e-2_peak_245462	44	.	2.82213	4.40009	1.37400	41
chr13	22727014	22727093	CGE_VIP_pvalue_1e-2_peak_245497	42	.	2.79590	4.21192	1.37400	38
chr13	22846177	22846385	CGE_VIP_pvalue_1e-2_peak_245558	40	.	2.77701	4.09011	1.33994	6
chr13	22852272	22852569	CGE_VIP_pvalue_1e-2_peak_245561	43	.	2.81505	4.34682	1.37400	40
chr13	22886127	22886454	CGE_VIP_pvalue_1e-2_peak_245574	43	.	2.81505	4.34682	1.37400	162
chr13	22903938	22904030	CGE_VIP_pvalue_1e-2_peak_245582	44	.	2.82213	4.40009	1.37400	45
chr13	22915102	22915405	CGE_VIP_pvalue_1e-2_peak_245585	72	.	4.56663	7.22716	3.53889	53
chr13	22931037	22931599	CGE_VIP_pvalue_1e-2_peak_245594	50	.	3.55840	5.04815	1.87737	446
chr13	22936334	22937392	CGE_VIP_pvalue_1e-2_peak_245595	59	.	4.25459	5.92478	2.54661	49
chr13	22943207	22943546	CGE_VIP_pvalue_1e-2_peak_245596	44	.	2.82213	4.40009	1.37400	285
chr13	22956820	22956893	CGE_VIP_pvalue_1e-2_peak_245603	42	.	3.32116	4.20906	1.37400	34
chr13	22957839	22958131	CGE_VIP_pvalue_1e-2_peak_245604	48	.	3.86997	4.85757	1.73113	235
chr13	22961920	22962329	CGE_VIP_pvalue_1e-2_peak_245605	71	.	5.24031	7.14717	3.47751	362
chr13	23003738	23003881	CGE_VIP_pvalue_1e-2_peak_245632	43	.	2.81505	4.34682	1.37400	70
chr13	23009453	23010351	CGE_VIP_pvalue_1e-2_peak_245636	51	.	3.58166	5.15094	1.95449	329
chr13	23061197	23061780	CGE_VIP_pvalue_1e-2_peak_245666	71	.	5.01211	7.16245	3.48683	329
chr13	23141765	23141905	CGE_VIP_pvalue_1e-2_peak_245698	44	.	2.82213	4.40009	1.37400	69
chr13	23178740	23178876	CGE_VIP_pvalue_1e-2_peak_245709	44	.	2.82213	4.40009	1.37400	52
chr13	23219134	23220093	CGE_VIP_pvalue_1e-2_peak_245720	40	.	2.77701	4.09011	1.33994	479
chr13	23290713	23290813	CGE_VIP_pvalue_1e-2_peak_245737	44	.	2.82213	4.40009	1.37400	49
chr13	23329679	23329761	CGE_VIP_pvalue_1e-2_peak_245757	40	.	2.77701	4.09011	1.33994	40
chr13	23375148	23375445	CGE_VIP_pvalue_1e-2_peak_245780	52	.	4.02933	5.25693	2.03502	66
chr13	23437153	23437258	CGE_VIP_pvalue_1e-2_peak_245808	44	.	2.82213	4.40009	1.37400	51
chr13	23445358	23445953	CGE_VIP_pvalue_1e-2_peak_245815	40	.	2.77701	4.09011	1.33994	209
chr13	23489285	23490777	CGE_VIP_pvalue_1e-2_peak_245838	90	.	6.32289	9.08417	5.01476	638
chr13	23530878	23531586	CGE_VIP_pvalue_1e-2_peak_245856	42	.	2.79590	4.21192	1.37400	668
chr13	23560913	23561052	CGE_VIP_pvalue_1e-2_peak_245868	44	.	2.82213	4.40009	1.37400	68
chr13	23595997	23596378	CGE_VIP_pvalue_1e-2_peak_245877	94	.	6.37196	9.44488	5.31321	314
chr13	23648389	23648478	CGE_VIP_pvalue_1e-2_peak_245902	44	.	2.82213	4.40009	1.37400	43
chr13	23672924	23673023	CGE_VIP_pvalue_1e-2_peak_245913	43	.	2.81505	4.34682	1.37400	48
chr13	23750057	23750181	CGE_VIP_pvalue_1e-2_peak_245951	62	.	3.76284	6.20402	2.72876	68
chr13	23757574	23757650	CGE_VIP_pvalue_1e-2_peak_245954	42	.	2.79590	4.21192	1.37400	37
chr13	23864253	23864420	CGE_VIP_pvalue_1e-2_peak_246000	55	.	3.65330	5.50407	2.22166	105
chr13	23871252	23871383	CGE_VIP_pvalue_1e-2_peak_246004	44	.	2.82213	4.40009	1.37400	64
chr13	23893941	23894240	CGE_VIP_pvalue_1e-2_peak_246017	45	.	3.74308	4.56981	1.51052	79
chr13	23909488	23909852	CGE_VIP_pvalue_1e-2_peak_246023	40	.	2.77701	4.09011	1.33994	304
chr13	23910275	23910647	CGE_VIP_pvalue_1e-2_peak_246024	40	.	2.77701	4.09011	1.33994	52
chr13	23916820	23916953	CGE_VIP_pvalue_1e-2_peak_246028	50	.	3.55840	5.04815	1.87737	63
chr13	23919232	23919636	CGE_VIP_pvalue_1e-2_peak_246029	48	.	3.51278	4.85998	1.73113	59
chr13	23949261	23950012	CGE_VIP_pvalue_1e-2_peak_246054a	62	.	4.76502	6.21214	2.73330	283
chr13	23949261	23950012	CGE_VIP_pvalue_1e-2_peak_246054b	97	.	6.55191	9.72096	5.53608	587
chr13	23967748	23968043	CGE_VIP_pvalue_1e-2_peak_246058	42	.	3.32116	4.20906	1.37400	224
chr13	23975672	23975776	CGE_VIP_pvalue_1e-2_peak_246063	43	.	2.81505	4.34682	1.37400	51
chr13	23985671	23986086	CGE_VIP_pvalue_1e-2_peak_246068	45	.	3.42495	4.53818	1.48232	387
chr13	23994551	23994656	CGE_VIP_pvalue_1e-2_peak_246072	56	.	3.67782	5.64059	2.32305	45
chr13	24007398	24007984	CGE_VIP_pvalue_1e-2_peak_246080a	56	.	4.41924	5.66894	2.34789	41
chr13	24007398	24007984	CGE_VIP_pvalue_1e-2_peak_246080b	82	.	5.86081	8.24779	4.34305	518
chr13	24010662	24010735	CGE_VIP_pvalue_1e-2_peak_246081	49	.	4.04913	4.93869	1.80166	42
chr13	24015261	24015843	CGE_VIP_pvalue_1e-2_peak_246082	63	.	4.72404	6.36848	2.85981	393
chr13	24017799	24017877	CGE_VIP_pvalue_1e-2_peak_246083	48	.	3.86997	4.85757	1.73113	38
chr13	24040514	24041114	CGE_VIP_pvalue_1e-2_peak_246092	171	.	10.17294	17.16598	11.57965	118
chr13	24062579	24062735	CGE_VIP_pvalue_1e-2_peak_246097	44	.	2.82213	4.40009	1.37400	71
chr13	24076022	24076137	CGE_VIP_pvalue_1e-2_peak_246107	40	.	2.77701	4.09011	1.33994	56
chr13	24144425	24144670	CGE_VIP_pvalue_1e-2_peak_246142	107	.	7.08606	10.78148	6.39144	124
chr13	24152965	24153704	CGE_VIP_pvalue_1e-2_peak_246143	98	.	6.71547	9.85852	5.64795	549
chr13	24160455	24161187	CGE_VIP_pvalue_1e-2_peak_246144	100	.	6.60229	10.08138	5.82709	227
chr13	24183470	24183605	CGE_VIP_pvalue_1e-2_peak_246158	40	.	2.77701	4.09011	1.33994	66
chr13	24211810	24212198	CGE_VIP_pvalue_1e-2_peak_246181	46	.	3.78444	4.66110	1.58422	326
chr13	24230759	24231164	CGE_VIP_pvalue_1e-2_peak_246188	54	.	4.10172	5.45601	2.18938	255
chr13	24247633	24247817	CGE_VIP_pvalue_1e-2_peak_246198	43	.	2.81505	4.34682	1.37400	79
chr13	24263196	24263553	CGE_VIP_pvalue_1e-2_peak_246205	48	.	3.51278	4.85998	1.73113	291
chr13	24276150	24276284	CGE_VIP_pvalue_1e-2_peak_246212	44	.	2.82213	4.40009	1.37400	66
chr13	24289089	24289383	CGE_VIP_pvalue_1e-2_peak_246217	55	.	3.65330	5.50407	2.22166	235
chr13	24305386	24305674	CGE_VIP_pvalue_1e-2_peak_246226	40	.	2.77701	4.09011	1.33994	66
chr13	24336585	24336705	CGE_VIP_pvalue_1e-2_peak_246255	43	.	2.81505	4.34682	1.37400	59
chr13	24347761	24347897	CGE_VIP_pvalue_1e-2_peak_246263	42	.	2.79590	4.21192	1.37400	67
chr13	24349763	24349893	CGE_VIP_pvalue_1e-2_peak_246264	40	.	2.77701	4.09011	1.33994	64
chr13	24374212	24374516	CGE_VIP_pvalue_1e-2_peak_246274	43	.	2.81505	4.34682	1.37400	43
chr13	24374730	24374873	CGE_VIP_pvalue_1e-2_peak_246275	44	.	2.82213	4.40009	1.37400	74
chr13	24388683	24388846	CGE_VIP_pvalue_1e-2_peak_246281	59	.	3.72787	5.95225	2.55783	46
chr13	24421147	24421273	CGE_VIP_pvalue_1e-2_peak_246303	44	.	2.82213	4.40009	1.37400	62
chr13	24430310	24430678	CGE_VIP_pvalue_1e-2_peak_246307	52	.	4.02933	5.25693	2.03502	324
chr13	24434086	24434301	CGE_VIP_pvalue_1e-2_peak_246308	51	.	4.00577	5.19473	1.99132	147
chr13	24462919	24463952	CGE_VIP_pvalue_1e-2_peak_246322a	60	.	4.67789	6.01958	2.61058	96
chr13	24462919	24463952	CGE_VIP_pvalue_1e-2_peak_246322b	110	.	7.31529	11.07746	6.64104	613
chr13	24462919	24463952	CGE_VIP_pvalue_1e-2_peak_246322c	59	.	4.65518	5.97795	2.58206	796
chr13	24520440	24520596	CGE_VIP_pvalue_1e-2_peak_246347	43	.	2.81505	4.34682	1.37400	41
chr13	24528355	24528476	CGE_VIP_pvalue_1e-2_peak_246352	44	.	2.82213	4.40009	1.37400	59
chr13	24545041	24545387	CGE_VIP_pvalue_1e-2_peak_246366	44	.	2.82213	4.40009	1.37400	280
chr13	24553720	24553926	CGE_VIP_pvalue_1e-2_peak_246367	54	.	4.10172	5.45601	2.18938	151
chr13	24566779	24567452	CGE_VIP_pvalue_1e-2_peak_246372	56	.	3.67782	5.64059	2.32305	131
chr13	24579889	24580014	CGE_VIP_pvalue_1e-2_peak_246384	40	.	2.77701	4.09011	1.33994	61
chr13	24594629	24594735	CGE_VIP_pvalue_1e-2_peak_246396	62	.	3.76284	6.20402	2.72876	53
chr13	24612597	24612867	CGE_VIP_pvalue_1e-2_peak_246404	46	.	3.44649	4.61288	1.54212	234
chr13	24613249	24613322	CGE_VIP_pvalue_1e-2_peak_246405	45	.	3.42495	4.53818	1.48232	32
chr13	24640686	24641092	CGE_VIP_pvalue_1e-2_peak_246422	44	.	2.82213	4.40009	1.37400	181
chr13	24657703	24657776	CGE_VIP_pvalue_1e-2_peak_246428	41	.	3.30115	4.15062	1.37400	34
chr13	24684156	24684475	CGE_VIP_pvalue_1e-2_peak_246442	42	.	2.79590	4.21192	1.37400	44
chr13	24690403	24690805	CGE_VIP_pvalue_1e-2_peak_246447	65	.	4.41930	6.53368	2.98677	97
chr13	24703634	24703777	CGE_VIP_pvalue_1e-2_peak_246453	42	.	2.79590	4.21192	1.37400	70
chr13	24734738	24735529	CGE_VIP_pvalue_1e-2_peak_246475	88	.	6.12276	8.83110	4.81330	92
chr13	24741841	24742202	CGE_VIP_pvalue_1e-2_peak_246477	40	.	3.26184	4.03980	1.31766	51
chr13	24742602	24742683	CGE_VIP_pvalue_1e-2_peak_246478	54	.	4.10172	5.45601	2.18938	37
chr13	24758169	24758361	CGE_VIP_pvalue_1e-2_peak_246483	40	.	2.77701	4.09011	1.33994	155
chr13	24758843	24758957	CGE_VIP_pvalue_1e-2_peak_246484	40	.	2.77701	4.09011	1.33994	56
chr13	24789879	24790072	CGE_VIP_pvalue_1e-2_peak_246500	48	.	3.51278	4.85998	1.73113	61
chr13	24827509	24827646	CGE_VIP_pvalue_1e-2_peak_246527	44	.	2.82213	4.40009	1.37400	67
chr13	24834301	24834428	CGE_VIP_pvalue_1e-2_peak_246532	42	.	2.79590	4.21192	1.37400	62
chr13	24844684	24845049	CGE_VIP_pvalue_1e-2_peak_246538	72	.	5.37237	7.27863	3.57732	225
chr13	24845846	24846103	CGE_VIP_pvalue_1e-2_peak_246539	59	.	4.65518	5.97795	2.58206	179
chr13	24865701	24865782	CGE_VIP_pvalue_1e-2_peak_246550	43	.	2.81505	4.34682	1.37400	39
chr13	24887763	24887923	CGE_VIP_pvalue_1e-2_peak_246563	44	.	2.82213	4.40009	1.37400	52
chr13	24993679	24993802	CGE_VIP_pvalue_1e-2_peak_246605	44	.	2.82213	4.40009	1.37400	60
chr13	25043190	25043286	CGE_VIP_pvalue_1e-2_peak_246617	44	.	2.82213	4.40009	1.37400	47
chr13	25046001	25046123	CGE_VIP_pvalue_1e-2_peak_246619	44	.	2.82213	4.40009	1.37400	60
chr13	25077108	25077537	CGE_VIP_pvalue_1e-2_peak_246632	74	.	5.10551	7.46124	3.72322	68
chr13	25086693	25087167	CGE_VIP_pvalue_1e-2_peak_246635	61	.	3.75340	6.13275	2.69438	412
chr13	25154751	25154860	CGE_VIP_pvalue_1e-2_peak_246661	44	.	2.82213	4.40009	1.37400	53
chr13	25245383	25245879	CGE_VIP_pvalue_1e-2_peak_246693	56	.	3.67782	5.64059	2.32305	326
chr13	25302022	25302450	CGE_VIP_pvalue_1e-2_peak_246715	77	.	4.65983	7.78896	3.98414	377
chr13	25321660	25321988	CGE_VIP_pvalue_1e-2_peak_246725	50	.	3.55840	5.04815	1.87737	248
chr13	25335489	25335990	CGE_VIP_pvalue_1e-2_peak_246733	61	.	3.75340	6.13275	2.69438	311
chr13	25439240	25439343	CGE_VIP_pvalue_1e-2_peak_246764	44	.	2.82213	4.40009	1.37400	50
chr13	25477624	25477744	CGE_VIP_pvalue_1e-2_peak_246780	44	.	2.82213	4.40009	1.37400	59
chr13	25496618	25497385	CGE_VIP_pvalue_1e-2_peak_246785a	52	.	4.19375	5.21198	2.00639	182
chr13	25496618	25497385	CGE_VIP_pvalue_1e-2_peak_246785b	177	.	10.48438	17.77910	12.08731	499
chr13	25542101	25542726	CGE_VIP_pvalue_1e-2_peak_246802	80	.	5.26917	8.05644	4.19069	569
chr13	25558433	25558555	CGE_VIP_pvalue_1e-2_peak_246810	43	.	2.81505	4.34682	1.37400	60
chr13	25579253	25579372	CGE_VIP_pvalue_1e-2_peak_246825	62	.	3.76284	6.20402	2.72876	68
chr13	25591979	25592810	CGE_VIP_pvalue_1e-2_peak_246830	51	.	3.58166	5.15094	1.95449	296
chr13	25611558	25611655	CGE_VIP_pvalue_1e-2_peak_246841	42	.	2.79590	4.21192	1.37400	47
chr13	25620229	25620353	CGE_VIP_pvalue_1e-2_peak_246846	42	.	2.79590	4.21192	1.37400	61
chr13	25621128	25621590	CGE_VIP_pvalue_1e-2_peak_246847	42	.	2.79590	4.21192	1.37400	423
chr13	25644396	25644858	CGE_VIP_pvalue_1e-2_peak_246852	44	.	2.82213	4.40009	1.37400	276
chr13	25687057	25687171	CGE_VIP_pvalue_1e-2_peak_246866	48	.	3.51278	4.85998	1.73113	59
chr13	25688460	25688730	CGE_VIP_pvalue_1e-2_peak_246868	113	.	6.98080	11.34701	6.85746	94
chr13	25704048	25704312	CGE_VIP_pvalue_1e-2_peak_246876	44	.	2.82213	4.40009	1.37400	58
chr13	25723946	25724192	CGE_VIP_pvalue_1e-2_peak_246885	87	.	5.84746	8.71442	4.72009	48
chr13	25744506	25744795	CGE_VIP_pvalue_1e-2_peak_246893	49	.	4.02924	4.90761	1.77456	31
chr13	25745128	25746522	CGE_VIP_pvalue_1e-2_peak_246894	85	.	6.00853	8.59772	4.63053	642
chr13	25751183	25751488	CGE_VIP_pvalue_1e-2_peak_246895	69	.	4.95172	6.98166	3.34343	58
chr13	25766964	25767441	CGE_VIP_pvalue_1e-2_peak_246904	62	.	4.33539	6.20685	2.72876	317
chr13	25772967	25773729	CGE_VIP_pvalue_1e-2_peak_246906	50	.	3.93670	5.01899	1.85995	299
chr13	25779363	25779455	CGE_VIP_pvalue_1e-2_peak_246908	44	.	2.82213	4.40009	1.37400	45
chr13	25823350	25823556	CGE_VIP_pvalue_1e-2_peak_246931	59	.	3.72787	5.95225	2.55783	138
chr13	25861519	25861748	CGE_VIP_pvalue_1e-2_peak_246947	93	.	6.03136	9.32317	5.21275	164
chr13	25875143	25876082	CGE_VIP_pvalue_1e-2_peak_246952	57	.	4.20239	5.75623	2.41727	591
chr13	25945794	25946957	CGE_VIP_pvalue_1e-2_peak_246981	53	.	4.28113	5.38413	2.13054	927
chr13	25953613	25953939	CGE_VIP_pvalue_1e-2_peak_246982	49	.	3.53544	4.95138	1.80299	254
chr13	26003154	26003274	CGE_VIP_pvalue_1e-2_peak_247009	43	.	2.81505	4.34682	1.37400	59
chr13	26004565	26004754	CGE_VIP_pvalue_1e-2_peak_247011	44	.	2.82213	4.40009	1.37400	44
chr13	26014307	26014633	CGE_VIP_pvalue_1e-2_peak_247016	40	.	2.77701	4.09011	1.33994	61
chr13	26028136	26028574	CGE_VIP_pvalue_1e-2_peak_247026	75	.	4.62834	7.58464	3.81915	168
chr13	26035313	26035537	CGE_VIP_pvalue_1e-2_peak_247028	44	.	2.82213	4.40009	1.37400	167
chr13	26042836	26043099	CGE_VIP_pvalue_1e-2_peak_247033	67	.	4.47708	6.78418	3.18663	183
chr13	26052318	26052688	CGE_VIP_pvalue_1e-2_peak_247036	43	.	2.81505	4.34682	1.37400	285
chr13	26063430	26063671	CGE_VIP_pvalue_1e-2_peak_247041	43	.	3.38266	4.39837	1.37400	69
chr13	26148529	26148954	CGE_VIP_pvalue_1e-2_peak_247079	52	.	3.60523	5.26053	2.03502	101
chr13	26152761	26152999	CGE_VIP_pvalue_1e-2_peak_247082	51	.	3.58166	5.15094	1.95449	181
chr13	26204542	26204728	CGE_VIP_pvalue_1e-2_peak_247101	44	.	2.82213	4.40009	1.37400	141
chr13	26247250	26247347	CGE_VIP_pvalue_1e-2_peak_247113	44	.	2.82213	4.40009	1.37400	47
chr13	26262537	26263108	CGE_VIP_pvalue_1e-2_peak_247119	64	.	4.39097	6.41891	2.89842	507
chr13	26266211	26266382	CGE_VIP_pvalue_1e-2_peak_247120	47	.	3.49040	4.77340	1.66550	56
chr13	26286097	26286230	CGE_VIP_pvalue_1e-2_peak_247132	44	.	2.82213	4.40009	1.37400	65
chr13	26327477	26327848	CGE_VIP_pvalue_1e-2_peak_247147	56	.	3.67782	5.64059	2.32305	61
chr13	26333176	26333307	CGE_VIP_pvalue_1e-2_peak_247150	40	.	2.77701	4.09011	1.33994	64
chr13	26336569	26336776	CGE_VIP_pvalue_1e-2_peak_247151	40	.	2.77701	4.09011	1.33994	142
chr13	26340750	26340831	CGE_VIP_pvalue_1e-2_peak_247156	40	.	2.77701	4.09011	1.33994	39
chr13	26408991	26409116	CGE_VIP_pvalue_1e-2_peak_247184	44	.	2.82213	4.40009	1.37400	61
chr13	26459072	26459316	CGE_VIP_pvalue_1e-2_peak_247208	42	.	2.79590	4.21192	1.37400	59
chr13	26485254	26485339	CGE_VIP_pvalue_1e-2_peak_247223	44	.	2.82213	4.40009	1.37400	41
chr13	26530762	26530904	CGE_VIP_pvalue_1e-2_peak_247253	44	.	2.82213	4.40009	1.37400	70
chr13	26537440	26537756	CGE_VIP_pvalue_1e-2_peak_247255	81	.	4.70356	8.10439	4.23184	261
chr13	26573573	26573686	CGE_VIP_pvalue_1e-2_peak_247275	42	.	2.79590	4.21192	1.37400	55
chr13	26574217	26574622	CGE_VIP_pvalue_1e-2_peak_247276	77	.	4.65983	7.78896	3.98414	141
chr13	26596759	26597119	CGE_VIP_pvalue_1e-2_peak_247285	40	.	2.77701	4.09011	1.33994	313
chr13	26611543	26611921	CGE_VIP_pvalue_1e-2_peak_247292	44	.	2.82213	4.40009	1.37400	203
chr13	26625867	26626274	CGE_VIP_pvalue_1e-2_peak_247298	42	.	2.79590	4.21192	1.37400	135
chr13	26636625	26636759	CGE_VIP_pvalue_1e-2_peak_247301	44	.	2.82213	4.40009	1.37400	66
chr13	26748191	26748276	CGE_VIP_pvalue_1e-2_peak_247341	44	.	2.82213	4.40009	1.37400	41
chr13	26754981	26755108	CGE_VIP_pvalue_1e-2_peak_247345	40	.	2.77701	4.09011	1.33994	62
chr13	26759012	26759102	CGE_VIP_pvalue_1e-2_peak_247346	53	.	4.07731	5.38744	2.13054	46
chr13	26760603	26760928	CGE_VIP_pvalue_1e-2_peak_247347	70	.	4.98173	7.07040	3.41222	267
chr13	26795994	26796941	CGE_VIP_pvalue_1e-2_peak_247361	59	.	4.56656	5.99310	2.59318	567
chr13	26809039	26809168	CGE_VIP_pvalue_1e-2_peak_247366	44	.	2.82213	4.40009	1.37400	63
chr13	26827914	26828587	CGE_VIP_pvalue_1e-2_peak_247376	65	.	4.77897	6.50788	2.97151	183
chr13	26842023	26842153	CGE_VIP_pvalue_1e-2_peak_247379	62	.	3.76284	6.20402	2.72876	71
chr13	26894153	26894703	CGE_VIP_pvalue_1e-2_peak_247405	40	.	2.77701	4.09011	1.33994	39
chr13	26900826	26900952	CGE_VIP_pvalue_1e-2_peak_247410	43	.	2.81505	4.34682	1.37400	62
chr13	26952027	26952791	CGE_VIP_pvalue_1e-2_peak_247434	55	.	3.65330	5.50407	2.22166	433
chr13	26982331	26982411	CGE_VIP_pvalue_1e-2_peak_247449	44	.	2.82213	4.40009	1.37400	39
chr13	27003403	27003999	CGE_VIP_pvalue_1e-2_peak_247456	44	.	2.82213	4.40009	1.37400	477
chr13	27033563	27033636	CGE_VIP_pvalue_1e-2_peak_247469	44	.	3.40368	4.46677	1.42842	33
chr13	27043395	27044156	CGE_VIP_pvalue_1e-2_peak_247473	53	.	3.62911	5.37785	2.12795	528
chr13	27054565	27054790	CGE_VIP_pvalue_1e-2_peak_247477	43	.	2.81505	4.34682	1.37400	157
chr13	27070921	27071009	CGE_VIP_pvalue_1e-2_peak_247490	62	.	3.76284	6.20402	2.72876	44
chr13	27112880	27112964	CGE_VIP_pvalue_1e-2_peak_247511	40	.	2.77701	4.09011	1.33994	41
chr13	27131350	27132013	CGE_VIP_pvalue_1e-2_peak_247520	162	.	9.78547	16.21169	10.80248	342
chr13	27188980	27189317	CGE_VIP_pvalue_1e-2_peak_247561	56	.	3.67782	5.64059	2.32305	72
chr13	27272758	27273454	CGE_VIP_pvalue_1e-2_peak_247604	72	.	4.56663	7.22716	3.53889	236
chr13	27281344	27281812	CGE_VIP_pvalue_1e-2_peak_247607	40	.	2.77701	4.09011	1.33994	179
chr13	27282104	27282511	CGE_VIP_pvalue_1e-2_peak_247608	40	.	2.77701	4.09011	1.33994	67
chr13	27322315	27322498	CGE_VIP_pvalue_1e-2_peak_247619	44	.	2.82213	4.40009	1.37400	58
chr13	27374685	27374778	CGE_VIP_pvalue_1e-2_peak_247639	44	.	2.82213	4.40009	1.37400	45
chr13	27430260	27430353	CGE_VIP_pvalue_1e-2_peak_247661	46	.	3.46831	4.69117	1.60331	45
chr13	27437762	27438325	CGE_VIP_pvalue_1e-2_peak_247665	44	.	2.82213	4.40009	1.37400	260
chr13	27473229	27473822	CGE_VIP_pvalue_1e-2_peak_247682	66	.	4.44800	6.65517	3.08244	293
chr13	27484976	27485276	CGE_VIP_pvalue_1e-2_peak_247686	61	.	4.30812	6.10846	2.68407	163
chr13	27500896	27501325	CGE_VIP_pvalue_1e-2_peak_247691	53	.	4.07731	5.38744	2.13054	383
chr13	27510636	27510753	CGE_VIP_pvalue_1e-2_peak_247698	43	.	2.81505	4.34682	1.37400	57
chr13	27559403	27559702	CGE_VIP_pvalue_1e-2_peak_247720	44	.	2.82213	4.40009	1.37400	237
chr13	27580579	27580946	CGE_VIP_pvalue_1e-2_peak_247727	67	.	4.86381	6.73327	3.14842	246
chr13	27581184	27581492	CGE_VIP_pvalue_1e-2_peak_247728	67	.	4.86381	6.73327	3.14842	49
chr13	27596837	27597273	CGE_VIP_pvalue_1e-2_peak_247738	79	.	5.23560	7.92549	4.09134	59
chr13	27608783	27608997	CGE_VIP_pvalue_1e-2_peak_247746	51	.	3.58166	5.15094	1.95449	148
chr13	27617288	27617575	CGE_VIP_pvalue_1e-2_peak_247750	46	.	3.44649	4.61288	1.54212	47
chr13	27674174	27674266	CGE_VIP_pvalue_1e-2_peak_247784	44	.	2.82213	4.40009	1.37400	45
chr13	27745386	27746381	CGE_VIP_pvalue_1e-2_peak_247810	87	.	6.08874	8.75215	4.74908	729
chr13	27825245	27826009	CGE_VIP_pvalue_1e-2_peak_247819	81	.	5.64107	8.12096	4.24025	193
chr13	27834731	27834816	CGE_VIP_pvalue_1e-2_peak_247821	40	.	2.77701	4.09011	1.33994	41
chr13	27844780	27845400	CGE_VIP_pvalue_1e-2_peak_247826	65	.	4.80692	6.58071	3.02372	102
chr13	27865200	27865325	CGE_VIP_pvalue_1e-2_peak_247834	44	.	2.82213	4.40009	1.37400	61
chr13	27933489	27933805	CGE_VIP_pvalue_1e-2_peak_247860	42	.	2.79590	4.21192	1.37400	58
chr13	27977078	27977163	CGE_VIP_pvalue_1e-2_peak_247878	44	.	2.82213	4.40009	1.37400	41
chr13	27998304	27998888	CGE_VIP_pvalue_1e-2_peak_247881	64	.	4.75135	6.43718	2.90965	189
chr13	28009067	28009194	CGE_VIP_pvalue_1e-2_peak_247887	75	.	4.62834	7.58464	3.81915	68
chr13	28024170	28024866	CGE_VIP_pvalue_1e-2_peak_247891	65	.	4.77897	6.50788	2.97151	162
chr13	28033735	28034005	CGE_VIP_pvalue_1e-2_peak_247893	119	.	7.11680	11.90322	7.31412	77
chr13	28051468	28051728	CGE_VIP_pvalue_1e-2_peak_247903	61	.	3.75340	6.13275	2.69438	70
chr13	28062654	28062738	CGE_VIP_pvalue_1e-2_peak_247906	44	.	2.82213	4.40009	1.37400	41
chr13	28078771	28079294	CGE_VIP_pvalue_1e-2_peak_247911	46	.	3.44649	4.61288	1.54212	371
chr13	28079499	28079849	CGE_VIP_pvalue_1e-2_peak_247912	46	.	3.44649	4.61288	1.54212	241
chr13	28145951	28146044	CGE_VIP_pvalue_1e-2_peak_247934	44	.	2.82213	4.40009	1.37400	45
chr13	28153568	28153693	CGE_VIP_pvalue_1e-2_peak_247940	44	.	2.82213	4.40009	1.37400	61
chr13	28194266	28194968	CGE_VIP_pvalue_1e-2_peak_247954	101	.	6.88421	10.18100	5.90857	584
chr13	28195926	28196069	CGE_VIP_pvalue_1e-2_peak_247955	50	.	4.08942	5.01349	1.85808	53
chr13	28218589	28218761	CGE_VIP_pvalue_1e-2_peak_247972	42	.	2.79590	4.21192	1.37400	118
chr13	28371472	28371614	CGE_VIP_pvalue_1e-2_peak_248019	44	.	2.82213	4.40009	1.37400	70
chr13	28399994	28400283	CGE_VIP_pvalue_1e-2_peak_248035	42	.	2.79590	4.21192	1.37400	61
chr13	28400580	28400910	CGE_VIP_pvalue_1e-2_peak_248036	43	.	2.81505	4.34682	1.37400	53
chr13	28523616	28523915	CGE_VIP_pvalue_1e-2_peak_248065	44	.	2.82213	4.40009	1.37400	35
chr13	28552243	28552366	CGE_VIP_pvalue_1e-2_peak_248077	44	.	2.82213	4.40009	1.37400	60
chr13	28635502	28635946	CGE_VIP_pvalue_1e-2_peak_248102	44	.	2.82213	4.40009	1.37400	379
chr13	28674237	28675026	CGE_VIP_pvalue_1e-2_peak_248112	52	.	3.60523	5.26053	2.03502	407
chr13	28703920	28704026	CGE_VIP_pvalue_1e-2_peak_248120	44	.	2.82213	4.40009	1.37400	52
chr13	28799506	28799582	CGE_VIP_pvalue_1e-2_peak_248161	44	.	2.82213	4.40009	1.37400	37
chr13	28813047	28813328	CGE_VIP_pvalue_1e-2_peak_248168	43	.	2.81505	4.34682	1.37400	43
chr13	28841167	28841769	CGE_VIP_pvalue_1e-2_peak_248182	70	.	4.53638	7.06887	3.41222	256
chr13	28859312	28859422	CGE_VIP_pvalue_1e-2_peak_248193	44	.	2.82213	4.40009	1.37400	54
chr13	28873908	28874432	CGE_VIP_pvalue_1e-2_peak_248198	43	.	2.81505	4.34682	1.37400	48
chr13	28887001	28887139	CGE_VIP_pvalue_1e-2_peak_248205	44	.	2.82213	4.40009	1.37400	68
chr13	28918435	28918545	CGE_VIP_pvalue_1e-2_peak_248219	44	.	2.82213	4.40009	1.37400	54
chr13	28982894	28982987	CGE_VIP_pvalue_1e-2_peak_248244	42	.	2.79590	4.21192	1.37400	45
chr13	29021583	29021710	CGE_VIP_pvalue_1e-2_peak_248254	42	.	2.79590	4.21192	1.37400	62
chr13	29029715	29029960	CGE_VIP_pvalue_1e-2_peak_248259	46	.	3.44649	4.61288	1.54212	208
chr13	29057621	29057745	CGE_VIP_pvalue_1e-2_peak_248273	44	.	2.82213	4.40009	1.37400	61
chr13	29062712	29062848	CGE_VIP_pvalue_1e-2_peak_248274	44	.	2.82213	4.40009	1.37400	67
chr13	29104987	29105371	CGE_VIP_pvalue_1e-2_peak_248283	47	.	3.49040	4.77340	1.66550	256
chr13	29106513	29107298	CGE_VIP_pvalue_1e-2_peak_248286	48	.	3.51278	4.85998	1.73113	644
chr13	29139129	29139253	CGE_VIP_pvalue_1e-2_peak_248296	61	.	4.30812	6.10846	2.68407	62
chr13	29142443	29143055	CGE_VIP_pvalue_1e-2_peak_248297	63	.	4.36300	6.31016	2.80989	202
chr13	29211038	29211318	CGE_VIP_pvalue_1e-2_peak_248321	42	.	2.79590	4.21192	1.37400	42
chr13	29232813	29233386	CGE_VIP_pvalue_1e-2_peak_248338	56	.	3.67782	5.64059	2.32305	396
chr13	29250799	29251112	CGE_VIP_pvalue_1e-2_peak_248341	44	.	2.82213	4.40009	1.37400	263
chr13	29253188	29253273	CGE_VIP_pvalue_1e-2_peak_248343	42	.	2.79590	4.21192	1.37400	41
chr13	29282335	29282523	CGE_VIP_pvalue_1e-2_peak_248354	67	.	4.86381	6.73327	3.14842	26
chr13	29292360	29293415	CGE_VIP_pvalue_1e-2_peak_248356a	43	.	3.64352	4.35885	1.37400	670
chr13	29292360	29293415	CGE_VIP_pvalue_1e-2_peak_248356b	81	.	5.82963	8.18180	4.29298	856
chr13	29293672	29293753	CGE_VIP_pvalue_1e-2_peak_248357	43	.	3.62424	4.31930	1.37400	39
chr13	29358771	29358866	CGE_VIP_pvalue_1e-2_peak_248371	44	.	2.82213	4.40009	1.37400	46
chr13	29367004	29367313	CGE_VIP_pvalue_1e-2_peak_248376	43	.	2.81505	4.34682	1.37400	60
chr13	29370703	29371051	CGE_VIP_pvalue_1e-2_peak_248378	42	.	2.79590	4.21192	1.37400	284
chr13	29393809	29394254	CGE_VIP_pvalue_1e-2_peak_248383	50	.	3.93670	5.01899	1.85995	222
chr13	29394680	29395033	CGE_VIP_pvalue_1e-2_peak_248384	64	.	4.75135	6.43718	2.90965	305
chr13	29423597	29423670	CGE_VIP_pvalue_1e-2_peak_248394	41	.	3.30115	4.15062	1.37400	32
chr13	29424457	29424591	CGE_VIP_pvalue_1e-2_peak_248395	42	.	3.32116	4.20906	1.37400	69
chr13	29449785	29450295	CGE_VIP_pvalue_1e-2_peak_248410	55	.	3.65330	5.50407	2.22166	71
chr13	29461582	29461803	CGE_VIP_pvalue_1e-2_peak_248416	42	.	2.79590	4.21192	1.37400	51
chr13	29469694	29470243	CGE_VIP_pvalue_1e-2_peak_248419	49	.	3.53544	4.95138	1.80299	56
chr13	29516394	29516858	CGE_VIP_pvalue_1e-2_peak_248437	42	.	2.79590	4.21192	1.37400	43
chr13	29539047	29539140	CGE_VIP_pvalue_1e-2_peak_248454	43	.	2.81505	4.34682	1.37400	45
chr13	29551601	29551737	CGE_VIP_pvalue_1e-2_peak_248461	44	.	2.82213	4.40009	1.37400	67
chr13	29589295	29589418	CGE_VIP_pvalue_1e-2_peak_248481	43	.	2.81505	4.34682	1.37400	60
chr13	29623414	29623538	CGE_VIP_pvalue_1e-2_peak_248504	44	.	2.82213	4.40009	1.37400	61
chr13	29641220	29641678	CGE_VIP_pvalue_1e-2_peak_248511	47	.	3.49040	4.77340	1.66550	418
chr13	29691796	29691897	CGE_VIP_pvalue_1e-2_peak_248540	44	.	2.82213	4.40009	1.37400	49
chr13	29736608	29737080	CGE_VIP_pvalue_1e-2_peak_248574	62	.	4.33539	6.20685	2.72876	364
chr13	29744519	29745105	CGE_VIP_pvalue_1e-2_peak_248578	42	.	2.79590	4.21192	1.37400	199
chr13	29770015	29770322	CGE_VIP_pvalue_1e-2_peak_248589	44	.	2.82213	4.40009	1.37400	71
chr13	29783415	29783535	CGE_VIP_pvalue_1e-2_peak_248597	43	.	2.81505	4.34682	1.37400	59
chr13	29794407	29794784	CGE_VIP_pvalue_1e-2_peak_248601	40	.	2.77701	4.09011	1.33994	64
chr13	29821643	29821756	CGE_VIP_pvalue_1e-2_peak_248615	44	.	2.82213	4.40009	1.37400	55
chr13	29828523	29828808	CGE_VIP_pvalue_1e-2_peak_248618	44	.	2.82213	4.40009	1.37400	235
chr13	29841167	29841437	CGE_VIP_pvalue_1e-2_peak_248626	51	.	3.58166	5.15094	1.95449	49
chr13	29861025	29861314	CGE_VIP_pvalue_1e-2_peak_248637	42	.	2.79590	4.21192	1.37400	251
chr13	29885114	29885242	CGE_VIP_pvalue_1e-2_peak_248646	44	.	2.82213	4.40009	1.37400	63
chr13	29911295	29911380	CGE_VIP_pvalue_1e-2_peak_248662	44	.	2.82213	4.40009	1.37400	41
chr13	29937250	29937461	CGE_VIP_pvalue_1e-2_peak_248678	70	.	4.53638	7.06887	3.41222	59
chr13	29943357	29943794	CGE_VIP_pvalue_1e-2_peak_248683	61	.	3.75340	6.13275	2.69438	122
chr13	29959563	29960058	CGE_VIP_pvalue_1e-2_peak_248687	40	.	2.77701	4.09011	1.33994	163
chr13	29962964	29963079	CGE_VIP_pvalue_1e-2_peak_248689	55	.	3.65330	5.50407	2.22166	64
chr13	29964646	29964844	CGE_VIP_pvalue_1e-2_peak_248690	40	.	2.77701	4.09011	1.33994	56
chr13	30002257	30003234	CGE_VIP_pvalue_1e-2_peak_248714	111	.	6.93662	11.18031	6.72331	369
chr13	30027246	30027377	CGE_VIP_pvalue_1e-2_peak_248733	44	.	2.82213	4.40009	1.37400	64
chr13	30054857	30055285	CGE_VIP_pvalue_1e-2_peak_248751	50	.	3.55840	5.04815	1.87737	269
chr13	30061015	30061249	CGE_VIP_pvalue_1e-2_peak_248756	42	.	2.79590	4.21192	1.37400	52
chr13	30085091	30085164	CGE_VIP_pvalue_1e-2_peak_248766	46	.	3.44649	4.61288	1.54212	30
chr13	30112665	30112748	CGE_VIP_pvalue_1e-2_peak_248776	44	.	2.82213	4.40009	1.37400	40
chr13	30113504	30113615	CGE_VIP_pvalue_1e-2_peak_248777	44	.	2.82213	4.40009	1.37400	54
chr13	30136997	30137113	CGE_VIP_pvalue_1e-2_peak_248791	43	.	2.81505	4.34682	1.37400	57
chr13	30141755	30141888	CGE_VIP_pvalue_1e-2_peak_248795	42	.	2.79590	4.21192	1.37400	65
chr13	30169713	30170138	CGE_VIP_pvalue_1e-2_peak_248816a	100	.	6.77456	10.03915	5.79384	221
chr13	30169713	30170138	CGE_VIP_pvalue_1e-2_peak_248816b	58	.	4.51637	5.88004	2.50976	352
chr13	30250872	30251005	CGE_VIP_pvalue_1e-2_peak_248829	44	.	2.82213	4.40009	1.37400	65
chr13	30258668	30258939	CGE_VIP_pvalue_1e-2_peak_248834	49	.	3.53544	4.95138	1.80299	50
chr13	30262107	30262689	CGE_VIP_pvalue_1e-2_peak_248835	67	.	4.47708	6.78418	3.18663	425
chr13	30323916	30324407	CGE_VIP_pvalue_1e-2_peak_248853	72	.	4.56663	7.22716	3.53889	390
chr13	30423901	30425004	CGE_VIP_pvalue_1e-2_peak_248898a	54	.	4.37883	5.48897	2.21942	636
chr13	30423901	30425004	CGE_VIP_pvalue_1e-2_peak_248898b	55	.	4.39892	5.52352	2.23614	912
chr13	30531123	30531306	CGE_VIP_pvalue_1e-2_peak_248941	69	.	4.95172	6.98166	3.34343	117
chr13	30535584	30535697	CGE_VIP_pvalue_1e-2_peak_248942	50	.	3.93670	5.01899	1.85995	62
chr13	30537424	30537522	CGE_VIP_pvalue_1e-2_peak_248943	43	.	3.36191	4.33276	1.37400	49
chr13	30580449	30580546	CGE_VIP_pvalue_1e-2_peak_248969	44	.	2.82213	4.40009	1.37400	47
chr13	30613192	30613327	CGE_VIP_pvalue_1e-2_peak_248994	44	.	2.82213	4.40009	1.37400	66
chr13	30688900	30689363	CGE_VIP_pvalue_1e-2_peak_249018	48	.	3.86997	4.85757	1.73113	325
chr13	30706803	30707395	CGE_VIP_pvalue_1e-2_peak_249025	79	.	5.23560	7.92549	4.09134	84
chr13	30716025	30716110	CGE_VIP_pvalue_1e-2_peak_249027	57	.	3.70268	5.78921	2.43427	43
chr13	30722962	30723035	CGE_VIP_pvalue_1e-2_peak_249031	42	.	3.32116	4.20906	1.37400	43
chr13	30727251	30727534	CGE_VIP_pvalue_1e-2_peak_249032	73	.	5.07400	7.35758	3.64197	40
chr13	30740152	30740439	CGE_VIP_pvalue_1e-2_peak_249040	40	.	2.77701	4.09011	1.33994	109
chr13	30747450	30747571	CGE_VIP_pvalue_1e-2_peak_249044	44	.	2.82213	4.40009	1.37400	59
chr13	30817805	30817886	CGE_VIP_pvalue_1e-2_peak_249087	44	.	2.82213	4.40009	1.37400	39
chr13	30825700	30825774	CGE_VIP_pvalue_1e-2_peak_249090	44	.	2.82213	4.40009	1.37400	36
chr13	30847210	30847313	CGE_VIP_pvalue_1e-2_peak_249096	44	.	2.82213	4.40009	1.37400	50
chr13	30862620	30862763	CGE_VIP_pvalue_1e-2_peak_249101	44	.	2.82213	4.40009	1.37400	70
chr13	30880986	30881891	CGE_VIP_pvalue_1e-2_peak_249106a	119	.	7.76781	11.95541	7.35503	78
chr13	30880986	30881891	CGE_VIP_pvalue_1e-2_peak_249106b	64	.	4.91780	6.47559	2.94442	292
chr13	30880986	30881891	CGE_VIP_pvalue_1e-2_peak_249106c	103	.	6.98959	10.38778	6.07442	652
chr13	30914848	30914950	CGE_VIP_pvalue_1e-2_peak_249117	44	.	2.82213	4.40009	1.37400	50
chr13	30916431	30916571	CGE_VIP_pvalue_1e-2_peak_249118	44	.	2.82213	4.40009	1.37400	69
chr13	30937478	30937766	CGE_VIP_pvalue_1e-2_peak_249124	44	.	2.82213	4.40009	1.37400	41
chr13	30957195	30957302	CGE_VIP_pvalue_1e-2_peak_249131	44	.	2.82213	4.40009	1.37400	52
chr13	30982330	30982782	CGE_VIP_pvalue_1e-2_peak_249138	80	.	5.26917	8.05644	4.19069	281
chr13	30996510	30996974	CGE_VIP_pvalue_1e-2_peak_249148	63	.	4.69704	6.30170	2.80980	101
chr13	31019429	31020024	CGE_VIP_pvalue_1e-2_peak_249154	42	.	2.79590	4.21192	1.37400	312
chr13	31032903	31033253	CGE_VIP_pvalue_1e-2_peak_249158	44	.	2.82213	4.40009	1.37400	302
chr13	31039927	31040435	CGE_VIP_pvalue_1e-2_peak_249161	120	.	7.75444	12.03888	7.42011	214
chr13	31068058	31068174	CGE_VIP_pvalue_1e-2_peak_249176	43	.	2.81505	4.34682	1.37400	57
chr13	31103162	31103240	CGE_VIP_pvalue_1e-2_peak_249196	40	.	2.77701	4.09011	1.33994	38
chr13	31109725	31110101	CGE_VIP_pvalue_1e-2_peak_249199	44	.	2.82213	4.40009	1.37400	67
chr13	31152451	31152573	CGE_VIP_pvalue_1e-2_peak_249212	44	.	2.82213	4.40009	1.37400	60
chr13	31191193	31192282	CGE_VIP_pvalue_1e-2_peak_249227	62	.	4.67035	6.23671	2.75326	721
chr13	31223225	31223345	CGE_VIP_pvalue_1e-2_peak_249234	44	.	2.82213	4.40009	1.37400	59
chr13	31247926	31248560	CGE_VIP_pvalue_1e-2_peak_249244	88	.	6.12276	8.83110	4.81330	322
chr13	31317521	31317647	CGE_VIP_pvalue_1e-2_peak_249269	44	.	2.82213	4.40009	1.37400	62
chr13	31347269	31347396	CGE_VIP_pvalue_1e-2_peak_249285	44	.	2.82213	4.40009	1.37400	62
chr13	31366466	31366999	CGE_VIP_pvalue_1e-2_peak_249295	60	.	4.28119	6.01457	2.60681	486
chr13	31377200	31377358	CGE_VIP_pvalue_1e-2_peak_249300	75	.	5.13743	7.56943	3.81020	68
chr13	31378855	31378928	CGE_VIP_pvalue_1e-2_peak_249301	46	.	3.44649	4.61288	1.54212	33
chr13	31408275	31408723	CGE_VIP_pvalue_1e-2_peak_249312	42	.	2.79590	4.21192	1.37400	210
chr13	31439578	31439733	CGE_VIP_pvalue_1e-2_peak_249326	73	.	5.07400	7.35758	3.64197	76
chr13	31464598	31464826	CGE_VIP_pvalue_1e-2_peak_249334	44	.	2.82213	4.40009	1.37400	172
chr13	31472428	31472680	CGE_VIP_pvalue_1e-2_peak_249338	43	.	2.81505	4.34682	1.37400	58
chr13	31506770	31507726	CGE_VIP_pvalue_1e-2_peak_249363	70	.	4.53638	7.06887	3.41222	868
chr13	31544783	31545028	CGE_VIP_pvalue_1e-2_peak_249376	42	.	2.79590	4.21192	1.37400	55
chr13	31549754	31549833	CGE_VIP_pvalue_1e-2_peak_249378	43	.	2.81505	4.34682	1.37400	38
chr13	31554206	31554300	CGE_VIP_pvalue_1e-2_peak_249381	42	.	2.79590	4.21192	1.37400	46
chr13	31572262	31573013	CGE_VIP_pvalue_1e-2_peak_249393	47	.	3.82673	4.75687	1.66046	71
chr13	31584536	31585191	CGE_VIP_pvalue_1e-2_peak_249397	56	.	3.67782	5.64059	2.32305	70
chr13	31596385	31596718	CGE_VIP_pvalue_1e-2_peak_249405	40	.	2.77701	4.09011	1.33994	286
chr13	31609249	31610007	CGE_VIP_pvalue_1e-2_peak_249413	49	.	3.53544	4.95138	1.80299	647
chr13	31618677	31618856	CGE_VIP_pvalue_1e-2_peak_249418	68	.	4.92207	6.89603	3.27894	72
chr13	31621058	31621132	CGE_VIP_pvalue_1e-2_peak_249419	50	.	3.95946	5.07586	1.89973	57
chr13	31634592	31634778	CGE_VIP_pvalue_1e-2_peak_249422	53	.	4.07731	5.38744	2.13054	65
chr13	31639683	31639806	CGE_VIP_pvalue_1e-2_peak_249423	44	.	2.82213	4.40009	1.37400	60
chr13	31648265	31648392	CGE_VIP_pvalue_1e-2_peak_249427	44	.	2.82213	4.40009	1.37400	74
chr13	31663326	31663428	CGE_VIP_pvalue_1e-2_peak_249433	42	.	2.79590	4.21192	1.37400	50
chr13	31694013	31694122	CGE_VIP_pvalue_1e-2_peak_249449	44	.	2.82213	4.40009	1.37400	53
chr13	31719387	31719505	CGE_VIP_pvalue_1e-2_peak_249464	44	.	2.82213	4.40009	1.37400	58
chr13	31725178	31725261	CGE_VIP_pvalue_1e-2_peak_249466	44	.	2.82213	4.40009	1.37400	40
chr13	31735595	31735668	CGE_VIP_pvalue_1e-2_peak_249469	49	.	4.02928	4.90220	1.77079	36
chr13	31735897	31736673	CGE_VIP_pvalue_1e-2_peak_249470a	85	.	6.04392	8.54592	4.58240	217
chr13	31735897	31736673	CGE_VIP_pvalue_1e-2_peak_249470b	112	.	7.38701	11.21218	6.75063	441
chr13	31735897	31736673	CGE_VIP_pvalue_1e-2_peak_249470c	73	.	5.39884	7.32807	3.62334	654
chr13	31759990	31760133	CGE_VIP_pvalue_1e-2_peak_249477	44	.	2.82213	4.40009	1.37400	70
chr13	31787704	31788059	CGE_VIP_pvalue_1e-2_peak_249493	40	.	2.77701	4.09011	1.33994	46
chr13	31788423	31788744	CGE_VIP_pvalue_1e-2_peak_249494	42	.	2.79590	4.21192	1.37400	256
chr13	31806175	31806319	CGE_VIP_pvalue_1e-2_peak_249504	44	.	2.82213	4.40009	1.37400	71
chr13	31810357	31810444	CGE_VIP_pvalue_1e-2_peak_249506	44	.	2.82213	4.40009	1.37400	42
chr13	31828615	31828716	CGE_VIP_pvalue_1e-2_peak_249511	44	.	2.82213	4.40009	1.37400	49
chr13	31848688	31849222	CGE_VIP_pvalue_1e-2_peak_249517	44	.	2.82213	4.40009	1.37400	485
chr13	31985358	31985498	CGE_VIP_pvalue_1e-2_peak_249555	44	.	2.82213	4.40009	1.37400	69
chr13	31990515	31990602	CGE_VIP_pvalue_1e-2_peak_249559	44	.	2.82213	4.40009	1.37400	42
chr13	32014708	32014984	CGE_VIP_pvalue_1e-2_peak_249573	43	.	2.81505	4.34682	1.37400	146
chr13	32030326	32030442	CGE_VIP_pvalue_1e-2_peak_249580	44	.	2.82213	4.40009	1.37400	57
chr13	32165287	32165401	CGE_VIP_pvalue_1e-2_peak_249601	44	.	2.82213	4.40009	1.37400	56
chr13	32315909	32316007	CGE_VIP_pvalue_1e-2_peak_249636	44	.	2.82213	4.40009	1.37400	48
chr13	32316433	32316565	CGE_VIP_pvalue_1e-2_peak_249637	43	.	2.81505	4.34682	1.37400	65
chr13	32325416	32325717	CGE_VIP_pvalue_1e-2_peak_249642	44	.	2.82213	4.40009	1.37400	65
chr13	32367035	32367161	CGE_VIP_pvalue_1e-2_peak_249654	44	.	2.82213	4.40009	1.37400	62
chr13	32410883	32411005	CGE_VIP_pvalue_1e-2_peak_249675	40	.	2.77701	4.09011	1.33994	60
chr13	32420283	32421297	CGE_VIP_pvalue_1e-2_peak_249678	132	.	8.37202	13.26129	8.41579	513
chr13	32460231	32460674	CGE_VIP_pvalue_1e-2_peak_249705	43	.	2.81505	4.34682	1.37400	43
chr13	32509846	32509926	CGE_VIP_pvalue_1e-2_peak_249732	44	.	2.82213	4.40009	1.37400	39
chr13	32555039	32555179	CGE_VIP_pvalue_1e-2_peak_249753	44	.	2.82213	4.40009	1.37400	69
chr13	32556825	32556939	CGE_VIP_pvalue_1e-2_peak_249754	44	.	2.82213	4.40009	1.37400	56
chr13	32580743	32580992	CGE_VIP_pvalue_1e-2_peak_249760	44	.	2.82213	4.40009	1.37400	186
chr13	32605193	32605984	CGE_VIP_pvalue_1e-2_peak_249771a	55	.	4.37222	5.57009	2.27543	317
chr13	32605193	32605984	CGE_VIP_pvalue_1e-2_peak_249771b	68	.	5.10093	6.84728	3.23767	623
chr13	32613775	32614147	CGE_VIP_pvalue_1e-2_peak_249772	47	.	3.49040	4.77340	1.66550	57
chr13	32619619	32619755	CGE_VIP_pvalue_1e-2_peak_249774	40	.	2.77701	4.09011	1.33994	67
chr13	32647180	32647650	CGE_VIP_pvalue_1e-2_peak_249793	44	.	2.82213	4.40009	1.37400	398
chr13	32708679	32708776	CGE_VIP_pvalue_1e-2_peak_249826	42	.	2.79590	4.21192	1.37400	47
chr13	32711075	32711165	CGE_VIP_pvalue_1e-2_peak_249829	40	.	2.77701	4.09011	1.33994	44
chr13	32719113	32719218	CGE_VIP_pvalue_1e-2_peak_249834	44	.	2.82213	4.40009	1.37400	51
chr13	32740066	32740343	CGE_VIP_pvalue_1e-2_peak_249845	59	.	4.25459	5.92478	2.54661	185
chr13	32797763	32797906	CGE_VIP_pvalue_1e-2_peak_249880	43	.	2.81505	4.34682	1.37400	70
chr13	32806131	32806255	CGE_VIP_pvalue_1e-2_peak_249882	43	.	3.38266	4.39837	1.37400	53
chr13	32888886	32890052	CGE_VIP_pvalue_1e-2_peak_249929	49	.	3.53544	4.95138	1.80299	334
chr13	32947551	32948053	CGE_VIP_pvalue_1e-2_peak_249944	44	.	2.82213	4.40009	1.37400	430
chr13	33002037	33002613	CGE_VIP_pvalue_1e-2_peak_249957	64	.	4.75135	6.43718	2.90965	362
chr13	33045413	33046042	CGE_VIP_pvalue_1e-2_peak_249978	49	.	3.53544	4.95138	1.80299	71
chr13	33079472	33079610	CGE_VIP_pvalue_1e-2_peak_249995	44	.	2.82213	4.40009	1.37400	68
chr13	33112539	33112641	CGE_VIP_pvalue_1e-2_peak_250003	52	.	3.60523	5.26053	2.03502	47
chr13	33112911	33113278	CGE_VIP_pvalue_1e-2_peak_250004	86	.	5.40784	8.66157	4.67720	71
chr13	33160353	33160745	CGE_VIP_pvalue_1e-2_peak_250013	92	.	6.29872	9.25743	5.15711	228
chr13	33161218	33161348	CGE_VIP_pvalue_1e-2_peak_250014	63	.	4.72404	6.36848	2.85981	57
chr13	33171426	33171512	CGE_VIP_pvalue_1e-2_peak_250017	44	.	2.82213	4.40009	1.37400	42
chr13	33225640	33225877	CGE_VIP_pvalue_1e-2_peak_250043	44	.	2.82213	4.40009	1.37400	45
chr13	33271038	33271133	CGE_VIP_pvalue_1e-2_peak_250069	44	.	2.82213	4.40009	1.37400	46
chr13	33291738	33291880	CGE_VIP_pvalue_1e-2_peak_250083	44	.	2.82213	4.40009	1.37400	70
chr13	33379017	33379102	CGE_VIP_pvalue_1e-2_peak_250134	44	.	2.82213	4.40009	1.37400	41
chr13	33479774	33480172	CGE_VIP_pvalue_1e-2_peak_250178	42	.	3.32116	4.20906	1.37400	172
chr13	33485792	33485988	CGE_VIP_pvalue_1e-2_peak_250181	44	.	2.82213	4.40009	1.37400	54
chr13	33580092	33581050	CGE_VIP_pvalue_1e-2_peak_250213	75	.	4.62834	7.58464	3.81915	886
chr13	33631135	33631488	CGE_VIP_pvalue_1e-2_peak_250228	43	.	2.81505	4.34682	1.37400	43
chr13	33650681	33650815	CGE_VIP_pvalue_1e-2_peak_250236	62	.	3.76284	6.20402	2.72876	71
chr13	33700337	33700641	CGE_VIP_pvalue_1e-2_peak_250263	51	.	4.00577	5.19473	1.99132	269
chr13	33702780	33702853	CGE_VIP_pvalue_1e-2_peak_250264	42	.	3.32116	4.20906	1.37400	45
chr13	33724130	33724633	CGE_VIP_pvalue_1e-2_peak_250273	43	.	2.81505	4.34682	1.37400	39
chr13	33765731	33765988	CGE_VIP_pvalue_1e-2_peak_250294	43	.	2.81505	4.34682	1.37400	208
chr13	33803332	33804391	CGE_VIP_pvalue_1e-2_peak_250320	51	.	3.58166	5.15094	1.95449	827
chr13	33825294	33825859	CGE_VIP_pvalue_1e-2_peak_250331	51	.	3.58166	5.15094	1.95449	417
chr13	33832689	33832775	CGE_VIP_pvalue_1e-2_peak_250333	50	.	3.95946	5.07586	1.89973	42
chr13	33859610	33860056	CGE_VIP_pvalue_1e-2_peak_250348	73	.	5.07400	7.35758	3.64197	43
chr13	33868228	33868369	CGE_VIP_pvalue_1e-2_peak_250351	44	.	2.82213	4.40009	1.37400	69
chr13	33912345	33912588	CGE_VIP_pvalue_1e-2_peak_250386	40	.	2.77701	4.09011	1.33994	54
chr13	33924294	33924940	CGE_VIP_pvalue_1e-2_peak_250391	50	.	3.93670	5.01899	1.85995	588
chr13	33962574	33962698	CGE_VIP_pvalue_1e-2_peak_250406	44	.	2.82213	4.40009	1.37400	61
chr13	33968722	33969035	CGE_VIP_pvalue_1e-2_peak_250408	61	.	3.75340	6.13275	2.69438	118
chr13	33974918	33975023	CGE_VIP_pvalue_1e-2_peak_250411	44	.	2.82213	4.40009	1.37400	51
chr13	34037012	34037507	CGE_VIP_pvalue_1e-2_peak_250428	44	.	2.82213	4.40009	1.37400	275
chr13	34062089	34062502	CGE_VIP_pvalue_1e-2_peak_250437	40	.	2.77701	4.09011	1.33994	72
chr13	34083781	34084148	CGE_VIP_pvalue_1e-2_peak_250446	42	.	2.79590	4.21192	1.37400	258
chr13	34089181	34089504	CGE_VIP_pvalue_1e-2_peak_250450	59	.	3.72787	5.95225	2.55783	67
chr13	34116476	34117256	CGE_VIP_pvalue_1e-2_peak_250461	102	.	6.84984	10.21116	5.92788	452
chr13	34214191	34214712	CGE_VIP_pvalue_1e-2_peak_250489	72	.	4.56663	7.22716	3.53889	246
chr13	34297715	34298339	CGE_VIP_pvalue_1e-2_peak_250512	59	.	3.72787	5.95225	2.55783	68
chr13	34350082	34350155	CGE_VIP_pvalue_1e-2_peak_250529	46	.	3.44649	4.61288	1.54212	34
chr13	34391605	34391935	CGE_VIP_pvalue_1e-2_peak_250547	48	.	3.51278	4.85998	1.73113	268
chr13	34392148	34392500	CGE_VIP_pvalue_1e-2_peak_250548	48	.	3.51278	4.85998	1.73113	48
chr13	34458013	34458862	CGE_VIP_pvalue_1e-2_peak_250569	42	.	2.79590	4.21192	1.37400	660
chr13	34484428	34484648	CGE_VIP_pvalue_1e-2_peak_250576	43	.	3.36191	4.33276	1.37400	30
chr13	34485501	34485574	CGE_VIP_pvalue_1e-2_peak_250577	43	.	3.36191	4.33276	1.37400	35
chr13	34545097	34545184	CGE_VIP_pvalue_1e-2_peak_250600	44	.	2.82213	4.40009	1.37400	42
chr13	34577529	34577862	CGE_VIP_pvalue_1e-2_peak_250615	46	.	3.46831	4.69117	1.60331	27
chr13	34730942	34731455	CGE_VIP_pvalue_1e-2_peak_250673	44	.	2.82213	4.40009	1.37400	65
chr13	34775959	34776157	CGE_VIP_pvalue_1e-2_peak_250682	44	.	2.82213	4.40009	1.37400	61
chr13	34784808	34785044	CGE_VIP_pvalue_1e-2_peak_250687	44	.	2.82213	4.40009	1.37400	39
chr13	34799000	34799456	CGE_VIP_pvalue_1e-2_peak_250693	42	.	2.79590	4.21192	1.37400	316
chr13	35000309	35000689	CGE_VIP_pvalue_1e-2_peak_250777	42	.	2.79590	4.21192	1.37400	63
chr13	35000949	35001071	CGE_VIP_pvalue_1e-2_peak_250778	42	.	2.79590	4.21192	1.37400	60
chr13	35006410	35006660	CGE_VIP_pvalue_1e-2_peak_250782	44	.	2.82213	4.40009	1.37400	209
chr13	35020089	35020191	CGE_VIP_pvalue_1e-2_peak_250789	44	.	2.82213	4.40009	1.37400	50
chr13	35064210	35064344	CGE_VIP_pvalue_1e-2_peak_250812	44	.	2.82213	4.40009	1.37400	66
chr13	35069651	35069772	CGE_VIP_pvalue_1e-2_peak_250815	44	.	2.82213	4.40009	1.37400	59
chr13	35147441	35147847	CGE_VIP_pvalue_1e-2_peak_250836	69	.	4.50653	6.92169	3.29372	121
chr13	35178763	35178837	CGE_VIP_pvalue_1e-2_peak_250850	44	.	2.82213	4.40009	1.37400	36
chr13	35185982	35186281	CGE_VIP_pvalue_1e-2_peak_250854	44	.	2.82213	4.40009	1.37400	51
chr13	35246927	35247137	CGE_VIP_pvalue_1e-2_peak_250877	42	.	3.34141	4.26972	1.37400	166
chr13	35297084	35297212	CGE_VIP_pvalue_1e-2_peak_250895	43	.	2.81505	4.34682	1.37400	63
chr13	35297795	35297903	CGE_VIP_pvalue_1e-2_peak_250896	43	.	2.81505	4.34682	1.37400	53
chr13	35324074	35324147	CGE_VIP_pvalue_1e-2_peak_250905	45	.	3.42495	4.53818	1.48232	33
chr13	35516184	35516824	CGE_VIP_pvalue_1e-2_peak_250941	64	.	4.75135	6.43718	2.90965	61
chr13	35589231	35589314	CGE_VIP_pvalue_1e-2_peak_250977	44	.	2.82213	4.40009	1.37400	40
chr13	35591426	35591505	CGE_VIP_pvalue_1e-2_peak_250981	43	.	2.81505	4.34682	1.37400	38
chr13	35605043	35605215	CGE_VIP_pvalue_1e-2_peak_250988	62	.	3.76284	6.20402	2.72876	42
chr13	35648690	35648985	CGE_VIP_pvalue_1e-2_peak_251007	43	.	2.81505	4.34682	1.37400	33
chr13	35717057	35717533	CGE_VIP_pvalue_1e-2_peak_251029	44	.	2.82213	4.40009	1.37400	63
chr13	35733209	35733546	CGE_VIP_pvalue_1e-2_peak_251038	40	.	2.77701	4.09011	1.33994	300
chr13	35755100	35755354	CGE_VIP_pvalue_1e-2_peak_251050	44	.	2.82213	4.40009	1.37400	50
chr13	35784376	35784483	CGE_VIP_pvalue_1e-2_peak_251059	44	.	2.82213	4.40009	1.37400	52
chr13	35849934	35850017	CGE_VIP_pvalue_1e-2_peak_251091	44	.	2.82213	4.40009	1.37400	40
chr13	35884039	35884117	CGE_VIP_pvalue_1e-2_peak_251112	44	.	2.82213	4.40009	1.37400	38
chr13	35902907	35903040	CGE_VIP_pvalue_1e-2_peak_251123	44	.	2.82213	4.40009	1.37400	65
chr13	35918126	35918223	CGE_VIP_pvalue_1e-2_peak_251126	44	.	2.82213	4.40009	1.37400	47
chr13	36092599	36093143	CGE_VIP_pvalue_1e-2_peak_251204	50	.	3.55840	5.04815	1.87737	376
chr13	36104458	36104740	CGE_VIP_pvalue_1e-2_peak_251215	50	.	3.55840	5.04815	1.87737	66
chr13	36115317	36115692	CGE_VIP_pvalue_1e-2_peak_251224	62	.	3.76284	6.20402	2.72876	57
chr13	36123701	36123917	CGE_VIP_pvalue_1e-2_peak_251228	42	.	2.79590	4.21192	1.37400	62
chr13	36141995	36142135	CGE_VIP_pvalue_1e-2_peak_251242	44	.	2.82213	4.40009	1.37400	69
chr13	36202762	36203405	CGE_VIP_pvalue_1e-2_peak_251270	44	.	2.82213	4.40009	1.37400	425
chr13	36237244	36237819	CGE_VIP_pvalue_1e-2_peak_251284	43	.	2.81505	4.34682	1.37400	206
chr13	36249058	36249201	CGE_VIP_pvalue_1e-2_peak_251293	42	.	2.79590	4.21192	1.37400	70
chr13	36269633	36269871	CGE_VIP_pvalue_1e-2_peak_251297	45	.	3.42495	4.53818	1.48232	190
chr13	36289024	36289466	CGE_VIP_pvalue_1e-2_peak_251305	47	.	3.49040	4.77340	1.66550	374
chr13	36306871	36307130	CGE_VIP_pvalue_1e-2_peak_251313	44	.	2.82213	4.40009	1.37400	39
chr13	36359669	36359755	CGE_VIP_pvalue_1e-2_peak_251340	66	.	4.83520	6.65579	3.08244	42
chr13	36363635	36363804	CGE_VIP_pvalue_1e-2_peak_251342	49	.	3.91420	4.96371	1.81142	110
chr13	36365511	36365584	CGE_VIP_pvalue_1e-2_peak_251343	45	.	3.42495	4.53818	1.48232	35
chr13	36370957	36371095	CGE_VIP_pvalue_1e-2_peak_251345	44	.	2.82213	4.40009	1.37400	68
chr13	36371315	36371429	CGE_VIP_pvalue_1e-2_peak_251346	44	.	2.82213	4.40009	1.37400	56
chr13	36376470	36376553	CGE_VIP_pvalue_1e-2_peak_251347	44	.	2.82213	4.40009	1.37400	40
chr13	36414188	36414299	CGE_VIP_pvalue_1e-2_peak_251370	43	.	3.36191	4.33276	1.37400	54
chr13	36455574	36455774	CGE_VIP_pvalue_1e-2_peak_251388	98	.	6.70092	9.87487	5.65949	118
chr13	36465875	36465948	CGE_VIP_pvalue_1e-2_peak_251389	42	.	3.32116	4.20906	1.37400	41
chr13	36483783	36483856	CGE_VIP_pvalue_1e-2_peak_251397	42	.	3.34141	4.26972	1.37400	38
chr13	36484455	36484528	CGE_VIP_pvalue_1e-2_peak_251398	43	.	3.36191	4.33276	1.37400	49
chr13	36527754	36528026	CGE_VIP_pvalue_1e-2_peak_251424	79	.	5.57547	7.94761	4.10500	111
chr13	36530561	36530790	CGE_VIP_pvalue_1e-2_peak_251425	61	.	4.61787	6.11180	2.68407	183
chr13	36539214	36539589	CGE_VIP_pvalue_1e-2_peak_251427	40	.	2.77701	4.09011	1.33994	320
chr13	36568929	36569112	CGE_VIP_pvalue_1e-2_peak_251439	50	.	4.08942	5.01349	1.85808	127
chr13	36631784	36631894	CGE_VIP_pvalue_1e-2_peak_251478	47	.	3.49040	4.77340	1.66550	47
chr13	36632249	36632993	CGE_VIP_pvalue_1e-2_peak_251479	47	.	3.49040	4.77340	1.66550	124
chr13	36677969	36678042	CGE_VIP_pvalue_1e-2_peak_251518	43	.	3.36191	4.33276	1.37400	33
chr13	36683162	36683235	CGE_VIP_pvalue_1e-2_peak_251520	41	.	3.30115	4.15062	1.37400	35
chr13	36704514	36706100	CGE_VIP_pvalue_1e-2_peak_251532a	53	.	4.25894	5.33988	2.10445	716
chr13	36704514	36706100	CGE_VIP_pvalue_1e-2_peak_251532b	66	.	4.99465	6.62877	3.06822	987
chr13	36712499	36713090	CGE_VIP_pvalue_1e-2_peak_251534	53	.	3.62911	5.37785	2.12795	56
chr13	36728665	36729114	CGE_VIP_pvalue_1e-2_peak_251540	62	.	4.33539	6.20685	2.72876	331
chr13	36786172	36786547	CGE_VIP_pvalue_1e-2_peak_251556	44	.	2.82213	4.40009	1.37400	54
chr13	36831396	36831511	CGE_VIP_pvalue_1e-2_peak_251571	44	.	2.82213	4.40009	1.37400	56
chr13	36857166	36857324	CGE_VIP_pvalue_1e-2_peak_251581	44	.	2.82213	4.40009	1.37400	39
chr13	36871954	36872786	CGE_VIP_pvalue_1e-2_peak_251590	50	.	3.55840	5.04815	1.87737	72
chr13	36901992	36902114	CGE_VIP_pvalue_1e-2_peak_251611	44	.	2.82213	4.40009	1.37400	60
chr13	36919762	36921061	CGE_VIP_pvalue_1e-2_peak_251624a	79	.	5.73468	7.98297	4.13860	813
chr13	36919762	36921061	CGE_VIP_pvalue_1e-2_peak_251624b	67	.	5.07389	6.73982	3.15144	1166
chr13	36934046	36934129	CGE_VIP_pvalue_1e-2_peak_251630	46	.	3.46831	4.69117	1.60331	51
chr13	36944183	36944502	CGE_VIP_pvalue_1e-2_peak_251635	44	.	2.82213	4.40009	1.37400	268
chr13	36976735	36976872	CGE_VIP_pvalue_1e-2_peak_251652	44	.	2.82213	4.40009	1.37400	67
chr13	36994706	36994898	CGE_VIP_pvalue_1e-2_peak_251655	44	.	2.82213	4.40009	1.37400	132
chr13	37005564	37006709	CGE_VIP_pvalue_1e-2_peak_251659	54	.	4.30354	5.42925	2.16877	1071
chr13	37007058	37007199	CGE_VIP_pvalue_1e-2_peak_251660	42	.	3.56761	4.20535	1.37400	89
chr13	37027810	37028024	CGE_VIP_pvalue_1e-2_peak_251674	43	.	2.81505	4.34682	1.37400	50
chr13	37093542	37094057	CGE_VIP_pvalue_1e-2_peak_251695	77	.	4.65983	7.78896	3.98414	367
chr13	37099670	37099794	CGE_VIP_pvalue_1e-2_peak_251698	42	.	2.79590	4.21192	1.37400	61
chr13	37117934	37118249	CGE_VIP_pvalue_1e-2_peak_251705	50	.	3.95946	5.07586	1.89973	22
chr13	37123624	37123790	CGE_VIP_pvalue_1e-2_peak_251707	77	.	5.51138	7.78420	3.98391	92
chr13	37172223	37172876	CGE_VIP_pvalue_1e-2_peak_251718	42	.	2.79590	4.21192	1.37400	560
chr13	37187360	37187449	CGE_VIP_pvalue_1e-2_peak_251726	44	.	2.82213	4.40009	1.37400	43
chr13	37196884	37197008	CGE_VIP_pvalue_1e-2_peak_251732	42	.	2.79590	4.21192	1.37400	61
chr13	37214636	37215116	CGE_VIP_pvalue_1e-2_peak_251741	42	.	2.79590	4.21192	1.37400	435
chr13	37222507	37222594	CGE_VIP_pvalue_1e-2_peak_251745	42	.	2.79590	4.21192	1.37400	42
chr13	37247990	37248435	CGE_VIP_pvalue_1e-2_peak_251754	52	.	4.02933	5.25693	2.03502	154
chr13	37269483	37269590	CGE_VIP_pvalue_1e-2_peak_251765	59	.	3.72787	5.95225	2.55783	48
chr13	37273269	37273384	CGE_VIP_pvalue_1e-2_peak_251767	44	.	2.82213	4.40009	1.37400	56
chr13	37302571	37302656	CGE_VIP_pvalue_1e-2_peak_251781	44	.	2.82213	4.40009	1.37400	41
chr13	37337758	37337885	CGE_VIP_pvalue_1e-2_peak_251798	44	.	2.82213	4.40009	1.37400	62
chr13	37338461	37338567	CGE_VIP_pvalue_1e-2_peak_251799	44	.	2.82213	4.40009	1.37400	52
chr13	37364037	37364608	CGE_VIP_pvalue_1e-2_peak_251814	42	.	2.79590	4.21192	1.37400	532
chr13	37392914	37393831	CGE_VIP_pvalue_1e-2_peak_251822	84	.	5.95637	8.45435	4.51110	429
chr13	37423028	37423122	CGE_VIP_pvalue_1e-2_peak_251832	58	.	4.22833	5.83877	2.47297	45
chr13	37446896	37447252	CGE_VIP_pvalue_1e-2_peak_251849	70	.	4.53638	7.06887	3.41222	69
chr13	37471281	37471400	CGE_VIP_pvalue_1e-2_peak_251873	42	.	2.79590	4.21192	1.37400	58
chr13	37478455	37478731	CGE_VIP_pvalue_1e-2_peak_251875	68	.	4.89277	6.81329	3.20799	156
chr13	37493580	37494614	CGE_VIP_pvalue_1e-2_peak_251879a	87	.	6.08874	8.75215	4.74908	726
chr13	37493580	37494614	CGE_VIP_pvalue_1e-2_peak_251879b	102	.	6.84984	10.21116	5.92788	856
chr13	37573390	37573709	CGE_VIP_pvalue_1e-2_peak_251915	65	.	4.98163	6.57940	3.02372	158
chr13	37574157	37574304	CGE_VIP_pvalue_1e-2_peak_251916	77	.	5.60433	7.75431	3.95937	72
chr13	37574546	37575267	CGE_VIP_pvalue_1e-2_peak_251917	77	.	5.60433	7.75431	3.95937	223
chr13	37633178	37634238	CGE_VIP_pvalue_1e-2_peak_251952	85	.	5.98892	8.52626	4.56505	690
chr13	37683383	37683784	CGE_VIP_pvalue_1e-2_peak_251985	64	.	4.39097	6.41891	2.89842	72
chr13	37692233	37692417	CGE_VIP_pvalue_1e-2_peak_251986	45	.	3.42495	4.53818	1.48232	65
chr13	37701685	37702068	CGE_VIP_pvalue_1e-2_peak_251992	80	.	5.26917	8.05644	4.19069	238
chr13	37739272	37739402	CGE_VIP_pvalue_1e-2_peak_252008	44	.	2.82213	4.40009	1.37400	64
chr13	37755554	37755654	CGE_VIP_pvalue_1e-2_peak_252017	43	.	2.81505	4.34682	1.37400	49
chr13	37887453	37887866	CGE_VIP_pvalue_1e-2_peak_252059	62	.	3.76284	6.20402	2.72876	183
chr13	38051138	38051534	CGE_VIP_pvalue_1e-2_peak_252127	48	.	3.51278	4.85998	1.73113	69
chr13	38069181	38069594	CGE_VIP_pvalue_1e-2_peak_252143	59	.	3.72787	5.95225	2.55783	327
chr13	38134382	38134461	CGE_VIP_pvalue_1e-2_peak_252168	44	.	2.82213	4.40009	1.37400	38
chr13	38176713	38177621	CGE_VIP_pvalue_1e-2_peak_252187	56	.	3.67782	5.64059	2.32305	57
chr13	38215629	38215889	CGE_VIP_pvalue_1e-2_peak_252211	78	.	5.20246	7.80107	3.98871	207
chr13	38226652	38226735	CGE_VIP_pvalue_1e-2_peak_252216	42	.	2.79590	4.21192	1.37400	40
chr13	38236960	38237086	CGE_VIP_pvalue_1e-2_peak_252224	52	.	3.60523	5.26053	2.03502	55
chr13	38254536	38254635	CGE_VIP_pvalue_1e-2_peak_252240	43	.	2.81505	4.34682	1.37400	48
chr13	38303462	38303637	CGE_VIP_pvalue_1e-2_peak_252267	50	.	3.55840	5.04815	1.87737	47
chr13	38325351	38325441	CGE_VIP_pvalue_1e-2_peak_252279	56	.	4.15144	5.60057	2.29914	43
chr13	38359600	38359848	CGE_VIP_pvalue_1e-2_peak_252305	52	.	3.60523	5.26053	2.03502	186
chr13	38384578	38384673	CGE_VIP_pvalue_1e-2_peak_252324	44	.	2.82213	4.40009	1.37400	46
chr13	38395011	38395171	CGE_VIP_pvalue_1e-2_peak_252330	44	.	2.82213	4.40009	1.37400	40
chr13	38422751	38423110	CGE_VIP_pvalue_1e-2_peak_252338	53	.	3.62911	5.37785	2.12795	66
chr13	38436847	38437077	CGE_VIP_pvalue_1e-2_peak_252348	42	.	3.32116	4.20906	1.37400	24
chr13	38443481	38444768	CGE_VIP_pvalue_1e-2_peak_252350	61	.	4.74440	6.17777	2.72876	1220
chr13	38451921	38452083	CGE_VIP_pvalue_1e-2_peak_252352	64	.	4.39097	6.41891	2.89842	43
chr13	38517272	38517357	CGE_VIP_pvalue_1e-2_peak_252391	43	.	2.81505	4.34682	1.37400	41
chr13	38519605	38519688	CGE_VIP_pvalue_1e-2_peak_252392	44	.	2.82213	4.40009	1.37400	40
chr13	38610090	38610524	CGE_VIP_pvalue_1e-2_peak_252451	44	.	2.82213	4.40009	1.37400	210
chr13	38754311	38754565	CGE_VIP_pvalue_1e-2_peak_252511	40	.	2.77701	4.09011	1.33994	70
chr13	38766660	38766858	CGE_VIP_pvalue_1e-2_peak_252519	40	.	2.77701	4.09011	1.33994	141
chr13	38789191	38789988	CGE_VIP_pvalue_1e-2_peak_252531	64	.	4.39097	6.41891	2.89842	323
chr13	38797309	38797540	CGE_VIP_pvalue_1e-2_peak_252536	75	.	4.62834	7.58464	3.81915	160
chr13	38808410	38809360	CGE_VIP_pvalue_1e-2_peak_252543	66	.	4.44800	6.65517	3.08244	118
chr13	38923322	38924270	CGE_VIP_pvalue_1e-2_peak_252584	67	.	4.86381	6.73327	3.14842	413
chr13	38936260	38936352	CGE_VIP_pvalue_1e-2_peak_252591	40	.	2.77701	4.09011	1.33994	45
chr13	39007639	39007749	CGE_VIP_pvalue_1e-2_peak_252627	62	.	3.76284	6.20402	2.72876	59
chr13	39018536	39018626	CGE_VIP_pvalue_1e-2_peak_252637	44	.	2.82213	4.40009	1.37400	44
chr13	39036303	39036400	CGE_VIP_pvalue_1e-2_peak_252643	44	.	2.82213	4.40009	1.37400	47
chr13	39041554	39041652	CGE_VIP_pvalue_1e-2_peak_252646	44	.	2.82213	4.40009	1.37400	48
chr13	39054187	39054310	CGE_VIP_pvalue_1e-2_peak_252649	44	.	2.82213	4.40009	1.37400	60
chr13	39055898	39056029	CGE_VIP_pvalue_1e-2_peak_252650	44	.	2.82213	4.40009	1.37400	64
chr13	39104607	39104965	CGE_VIP_pvalue_1e-2_peak_252675	64	.	4.39097	6.41891	2.89842	302
chr13	39118295	39118389	CGE_VIP_pvalue_1e-2_peak_252678	42	.	2.79590	4.21192	1.37400	46
chr13	39138644	39139186	CGE_VIP_pvalue_1e-2_peak_252685	63	.	4.36300	6.31016	2.80989	492
chr13	39156214	39156632	CGE_VIP_pvalue_1e-2_peak_252698	52	.	3.60523	5.26053	2.03502	375
chr13	39198598	39199018	CGE_VIP_pvalue_1e-2_peak_252719	46	.	3.44649	4.61288	1.54212	72
chr13	39235404	39235788	CGE_VIP_pvalue_1e-2_peak_252741	55	.	3.65330	5.50407	2.22166	224
chr13	39272290	39272381	CGE_VIP_pvalue_1e-2_peak_252766	43	.	2.81505	4.34682	1.37400	44
chr13	39304068	39304203	CGE_VIP_pvalue_1e-2_peak_252783	44	.	2.82213	4.40009	1.37400	66
chr13	39317744	39317858	CGE_VIP_pvalue_1e-2_peak_252793	43	.	2.81505	4.34682	1.37400	56
chr13	39330098	39330229	CGE_VIP_pvalue_1e-2_peak_252802	52	.	3.60523	5.26053	2.03502	77
chr13	39341566	39341838	CGE_VIP_pvalue_1e-2_peak_252810	50	.	3.55840	5.04815	1.87737	188
chr13	39350724	39350827	CGE_VIP_pvalue_1e-2_peak_252816	40	.	2.77701	4.09011	1.33994	50
chr13	39440931	39441294	CGE_VIP_pvalue_1e-2_peak_252861	44	.	2.82213	4.40009	1.37400	140
chr13	39449385	39450081	CGE_VIP_pvalue_1e-2_peak_252866	50	.	3.55840	5.04815	1.87737	406
chr13	39490684	39490838	CGE_VIP_pvalue_1e-2_peak_252892	85	.	5.77701	8.50271	4.54654	67
chr13	39491050	39491332	CGE_VIP_pvalue_1e-2_peak_252893	40	.	3.28138	4.09424	1.34003	209
chr13	39528716	39528905	CGE_VIP_pvalue_1e-2_peak_252912	44	.	2.82213	4.40009	1.37400	123
chr13	39544983	39545071	CGE_VIP_pvalue_1e-2_peak_252920	60	.	4.28119	6.01457	2.60681	42
chr13	39554053	39554590	CGE_VIP_pvalue_1e-2_peak_252922	144	.	8.94947	14.45231	9.37288	68
chr13	39567526	39567733	CGE_VIP_pvalue_1e-2_peak_252927	43	.	2.81505	4.34682	1.37400	37
chr13	39590235	39591246	CGE_VIP_pvalue_1e-2_peak_252937	67	.	5.07393	6.79101	3.19115	935
chr13	39611699	39612594	CGE_VIP_pvalue_1e-2_peak_252945	172	.	10.05467	17.21315	11.61946	404
chr13	39625488	39625564	CGE_VIP_pvalue_1e-2_peak_252951	40	.	2.77701	4.09011	1.33994	37
chr13	39628352	39628496	CGE_VIP_pvalue_1e-2_peak_252954	44	.	2.82213	4.40009	1.37400	71
chr13	39646890	39647034	CGE_VIP_pvalue_1e-2_peak_252960	46	.	3.46831	4.69117	1.60331	134
chr13	39656630	39656748	CGE_VIP_pvalue_1e-2_peak_252965	44	.	2.82213	4.40009	1.37400	58
chr13	39675483	39675900	CGE_VIP_pvalue_1e-2_peak_252974	57	.	4.20239	5.75623	2.41727	68
chr13	39693939	39694061	CGE_VIP_pvalue_1e-2_peak_252982	44	.	2.82213	4.40009	1.37400	60
chr13	39702126	39702287	CGE_VIP_pvalue_1e-2_peak_252986	44	.	2.82213	4.40009	1.37400	45
chr13	39737727	39738502	CGE_VIP_pvalue_1e-2_peak_253011	63	.	4.36300	6.31016	2.80989	440
chr13	39771035	39771386	CGE_VIP_pvalue_1e-2_peak_253030	44	.	2.82213	4.40009	1.37400	42
chr13	39891537	39891938	CGE_VIP_pvalue_1e-2_peak_253109	51	.	3.58166	5.15094	1.95449	72
chr13	39909775	39910048	CGE_VIP_pvalue_1e-2_peak_253124	40	.	2.77701	4.09011	1.33994	228
chr13	39916467	39916593	CGE_VIP_pvalue_1e-2_peak_253128	44	.	2.82213	4.40009	1.37400	62
chr13	39923669	39924005	CGE_VIP_pvalue_1e-2_peak_253130	41	.	3.30115	4.15062	1.37400	240
chr13	39937284	39937450	CGE_VIP_pvalue_1e-2_peak_253134	86	.	5.81202	8.60663	4.63080	88
chr13	39969308	39969693	CGE_VIP_pvalue_1e-2_peak_253149	45	.	3.42495	4.53818	1.48232	108
chr13	39975651	39975771	CGE_VIP_pvalue_1e-2_peak_253150	59	.	4.25459	5.92478	2.54661	59
chr13	39994134	39994207	CGE_VIP_pvalue_1e-2_peak_253157	42	.	3.32116	4.20906	1.37400	52
chr13	40022762	40023195	CGE_VIP_pvalue_1e-2_peak_253171	53	.	4.28113	5.38413	2.13054	349
chr13	40027059	40027186	CGE_VIP_pvalue_1e-2_peak_253172	41	.	3.53082	4.13302	1.37400	71
chr13	40049041	40049562	CGE_VIP_pvalue_1e-2_peak_253186	52	.	3.60523	5.26053	2.03502	59
chr13	40070542	40071079	CGE_VIP_pvalue_1e-2_peak_253200	57	.	4.54486	5.77904	2.43427	274
chr13	40102045	40102757	CGE_VIP_pvalue_1e-2_peak_253213	91	.	6.31313	9.12568	5.05316	276
chr13	40113076	40113264	CGE_VIP_pvalue_1e-2_peak_253214	40	.	3.28138	4.09424	1.34003	144
chr13	40176796	40177697	CGE_VIP_pvalue_1e-2_peak_253243	57	.	4.54486	5.77904	2.43427	133
chr13	40186326	40186415	CGE_VIP_pvalue_1e-2_peak_253244	42	.	2.79590	4.21192	1.37400	43
chr13	40190268	40190515	CGE_VIP_pvalue_1e-2_peak_253246	51	.	3.58166	5.15094	1.95449	161
chr13	40229404	40229977	CGE_VIP_pvalue_1e-2_peak_253264	77	.	5.51138	7.78420	3.98391	402
chr13	40250572	40251187	CGE_VIP_pvalue_1e-2_peak_253280	50	.	3.55840	5.04815	1.87737	71
chr13	40309253	40309507	CGE_VIP_pvalue_1e-2_peak_253322	44	.	2.82213	4.40009	1.37400	39
chr13	40314553	40314891	CGE_VIP_pvalue_1e-2_peak_253323	44	.	2.82213	4.40009	1.37400	292
chr13	40342475	40342612	CGE_VIP_pvalue_1e-2_peak_253334	64	.	4.75135	6.43718	2.90965	70
chr13	40398209	40398303	CGE_VIP_pvalue_1e-2_peak_253353	44	.	2.82213	4.40009	1.37400	46
chr13	40534032	40534246	CGE_VIP_pvalue_1e-2_peak_253430	40	.	2.77701	4.09011	1.33994	48
chr13	40534535	40534661	CGE_VIP_pvalue_1e-2_peak_253431	42	.	2.79590	4.21192	1.37400	62
chr13	40568862	40569401	CGE_VIP_pvalue_1e-2_peak_253447	81	.	5.30316	8.19462	4.29977	314
chr13	40585470	40585902	CGE_VIP_pvalue_1e-2_peak_253456	44	.	2.82213	4.40009	1.37400	52
chr13	40599810	40599954	CGE_VIP_pvalue_1e-2_peak_253463	44	.	2.82213	4.40009	1.37400	71
chr13	40637368	40637604	CGE_VIP_pvalue_1e-2_peak_253481	68	.	4.89277	6.81329	3.20799	187
chr13	40637986	40638059	CGE_VIP_pvalue_1e-2_peak_253482	41	.	3.30115	4.15062	1.37400	62
chr13	40643181	40644065	CGE_VIP_pvalue_1e-2_peak_253483	51	.	3.58166	5.15094	1.95449	364
chr13	40670312	40670448	CGE_VIP_pvalue_1e-2_peak_253498	44	.	2.82213	4.40009	1.37400	67
chr13	40695007	40695097	CGE_VIP_pvalue_1e-2_peak_253516	46	.	3.46831	4.69117	1.60331	42
chr13	40723652	40724040	CGE_VIP_pvalue_1e-2_peak_253537	64	.	4.39097	6.41891	2.89842	253
chr13	40729436	40729774	CGE_VIP_pvalue_1e-2_peak_253539	44	.	2.82213	4.40009	1.37400	138
chr13	40760088	40760206	CGE_VIP_pvalue_1e-2_peak_253564	40	.	2.77701	4.09011	1.33994	58
chr13	40780163	40780411	CGE_VIP_pvalue_1e-2_peak_253575	40	.	2.77701	4.09011	1.33994	191
chr13	40780784	40780885	CGE_VIP_pvalue_1e-2_peak_253576	40	.	2.77701	4.09011	1.33994	49
chr13	40787169	40787307	CGE_VIP_pvalue_1e-2_peak_253583	43	.	2.81505	4.34682	1.37400	68
chr13	40793387	40793472	CGE_VIP_pvalue_1e-2_peak_253586	44	.	2.82213	4.40009	1.37400	41
chr13	40825702	40825820	CGE_VIP_pvalue_1e-2_peak_253605	44	.	2.82213	4.40009	1.37400	58
chr13	40827392	40827527	CGE_VIP_pvalue_1e-2_peak_253606	62	.	3.76284	6.20402	2.72876	68
chr13	40845979	40846416	CGE_VIP_pvalue_1e-2_peak_253611	65	.	4.94315	6.52570	2.98677	283
chr13	40873109	40873185	CGE_VIP_pvalue_1e-2_peak_253624	42	.	2.79590	4.21192	1.37400	37
chr13	40892390	40893030	CGE_VIP_pvalue_1e-2_peak_253639	49	.	3.53544	4.95138	1.80299	535
chr13	40926413	40926904	CGE_VIP_pvalue_1e-2_peak_253654	61	.	4.64396	6.17345	2.72841	422
chr13	40941130	40941234	CGE_VIP_pvalue_1e-2_peak_253658	59	.	3.72787	5.95225	2.55783	50
chr13	40973104	40973217	CGE_VIP_pvalue_1e-2_peak_253678	43	.	2.81505	4.34682	1.37400	55
chr13	40989081	40989184	CGE_VIP_pvalue_1e-2_peak_253689	44	.	2.82213	4.40009	1.37400	50
chr13	41022974	41023089	CGE_VIP_pvalue_1e-2_peak_253710	44	.	2.82213	4.40009	1.37400	56
chr13	41058433	41058530	CGE_VIP_pvalue_1e-2_peak_253732	43	.	3.38266	4.39837	1.37400	49
chr13	41070683	41070869	CGE_VIP_pvalue_1e-2_peak_253734	122	.	7.61099	12.27967	7.62308	53
chr13	41076032	41076347	CGE_VIP_pvalue_1e-2_peak_253735	43	.	2.81505	4.34682	1.37400	68
chr13	41091206	41091937	CGE_VIP_pvalue_1e-2_peak_253743	56	.	3.67782	5.64059	2.32305	578
chr13	41107552	41107652	CGE_VIP_pvalue_1e-2_peak_253751	43	.	2.81505	4.34682	1.37400	49
chr13	41128117	41128222	CGE_VIP_pvalue_1e-2_peak_253768	42	.	2.79590	4.21192	1.37400	51
chr13	41160655	41160728	CGE_VIP_pvalue_1e-2_peak_253788	42	.	3.32116	4.20906	1.37400	52
chr13	41161182	41161332	CGE_VIP_pvalue_1e-2_peak_253789	56	.	4.17676	5.67691	2.34986	45
chr13	41194574	41194933	CGE_VIP_pvalue_1e-2_peak_253806	44	.	2.82213	4.40009	1.37400	49
chr13	41202482	41202568	CGE_VIP_pvalue_1e-2_peak_253812	43	.	2.81505	4.34682	1.37400	42
chr13	41209938	41210032	CGE_VIP_pvalue_1e-2_peak_253815	43	.	2.81505	4.34682	1.37400	46
chr13	41210938	41211026	CGE_VIP_pvalue_1e-2_peak_253816	43	.	2.81505	4.34682	1.37400	43
chr13	41240703	41240940	CGE_VIP_pvalue_1e-2_peak_253832	58	.	4.51637	5.88004	2.50976	158
chr13	41257677	41257751	CGE_VIP_pvalue_1e-2_peak_253839	43	.	2.81505	4.34682	1.37400	36
chr13	41339038	41339280	CGE_VIP_pvalue_1e-2_peak_253891	63	.	4.36300	6.31016	2.80989	67
chr13	41344832	41345667	CGE_VIP_pvalue_1e-2_peak_253893a	74	.	5.35742	7.41268	3.68423	339
chr13	41344832	41345667	CGE_VIP_pvalue_1e-2_peak_253893b	74	.	5.35742	7.41268	3.68423	486
chr13	41344832	41345667	CGE_VIP_pvalue_1e-2_peak_253893c	60	.	4.59207	6.05171	2.63898	630
chr13	41351582	41351829	CGE_VIP_pvalue_1e-2_peak_253895	40	.	2.77701	4.09011	1.33994	38
chr13	41363345	41364404	CGE_VIP_pvalue_1e-2_peak_253902a	105	.	7.06165	10.53180	6.18850	364
chr13	41363345	41364404	CGE_VIP_pvalue_1e-2_peak_253902b	90	.	6.32289	9.08417	5.01476	508
chr13	41423198	41423316	CGE_VIP_pvalue_1e-2_peak_253943	44	.	2.82213	4.40009	1.37400	58
chr13	41430016	41430115	CGE_VIP_pvalue_1e-2_peak_253949	44	.	2.82213	4.40009	1.37400	48
chr13	41495449	41496132	CGE_VIP_pvalue_1e-2_peak_253979a	113	.	7.46016	11.35116	6.85843	200
chr13	41495449	41496132	CGE_VIP_pvalue_1e-2_peak_253979b	156	.	9.49474	15.66524	10.34984	462
chr13	41495449	41496132	CGE_VIP_pvalue_1e-2_peak_253979c	73	.	5.42557	7.37831	3.65962	621
chr13	41508075	41508155	CGE_VIP_pvalue_1e-2_peak_253983	44	.	2.82213	4.40009	1.37400	39
chr13	41607314	41607419	CGE_VIP_pvalue_1e-2_peak_254036	44	.	2.82213	4.40009	1.37400	51
chr13	41612815	41613173	CGE_VIP_pvalue_1e-2_peak_254039	44	.	2.82213	4.40009	1.37400	303
chr13	41627788	41628228	CGE_VIP_pvalue_1e-2_peak_254046	40	.	2.77701	4.09011	1.33994	389
chr13	41634241	41636058	CGE_VIP_pvalue_1e-2_peak_254048a	73	.	5.22876	7.31641	3.61369	55
chr13	41634241	41636058	CGE_VIP_pvalue_1e-2_peak_254048b	62	.	4.70588	6.27279	2.78694	325
chr13	41634241	41636058	CGE_VIP_pvalue_1e-2_peak_254048c	62	.	4.70588	6.27279	2.78694	474
chr13	41634241	41636058	CGE_VIP_pvalue_1e-2_peak_254048d	52	.	4.18301	5.27405	2.04830	761
chr13	41634241	41636058	CGE_VIP_pvalue_1e-2_peak_254048e	62	.	4.70588	6.27279	2.78694	939
chr13	41634241	41636058	CGE_VIP_pvalue_1e-2_peak_254048f	62	.	4.70588	6.27279	2.78694	1411
chr13	41661252	41661783	CGE_VIP_pvalue_1e-2_peak_254062	42	.	2.79590	4.21192	1.37400	306
chr13	41668724	41669053	CGE_VIP_pvalue_1e-2_peak_254067	43	.	2.81505	4.34682	1.37400	43
chr13	41697048	41697273	CGE_VIP_pvalue_1e-2_peak_254081	65	.	4.80692	6.58071	3.02372	188
chr13	41706435	41707281	CGE_VIP_pvalue_1e-2_peak_254083	81	.	5.82963	8.18180	4.29298	484
chr13	41714007	41714433	CGE_VIP_pvalue_1e-2_peak_254084	44	.	2.82213	4.40009	1.37400	378
chr13	41715303	41715393	CGE_VIP_pvalue_1e-2_peak_254085	43	.	2.81505	4.34682	1.37400	44
chr13	41751979	41752482	CGE_VIP_pvalue_1e-2_peak_254099	44	.	2.82213	4.40009	1.37400	323
chr13	41768042	41768951	CGE_VIP_pvalue_1e-2_peak_254105a	83	.	5.92417	8.38401	4.45313	390
chr13	41768042	41768951	CGE_VIP_pvalue_1e-2_peak_254105b	83	.	5.92417	8.38401	4.45313	785
chr13	41774854	41774972	CGE_VIP_pvalue_1e-2_peak_254106	44	.	2.82213	4.40009	1.37400	58
chr13	41796288	41796678	CGE_VIP_pvalue_1e-2_peak_254112	57	.	3.70268	5.78921	2.43427	334
chr13	41801457	41801566	CGE_VIP_pvalue_1e-2_peak_254115	40	.	2.77701	4.09011	1.33994	53
chr13	41814096	41814229	CGE_VIP_pvalue_1e-2_peak_254124	43	.	2.81505	4.34682	1.37400	65
chr13	41824816	41824974	CGE_VIP_pvalue_1e-2_peak_254129	44	.	2.82213	4.40009	1.37400	107
chr13	41837480	41838153	CGE_VIP_pvalue_1e-2_peak_254131	95	.	6.40923	9.54279	5.39207	302
chr13	41884955	41886104	CGE_VIP_pvalue_1e-2_peak_254150a	65	.	4.94315	6.52570	2.98677	265
chr13	41884955	41886104	CGE_VIP_pvalue_1e-2_peak_254150b	119	.	7.76781	11.95541	7.35503	410
chr13	41884955	41886104	CGE_VIP_pvalue_1e-2_peak_254150c	65	.	4.94315	6.52570	2.98677	552
chr13	41948020	41948119	CGE_VIP_pvalue_1e-2_peak_254178	44	.	2.82213	4.40009	1.37400	48
chr13	41977348	41977654	CGE_VIP_pvalue_1e-2_peak_254189	44	.	2.82213	4.40009	1.37400	59
chr13	41992446	41992530	CGE_VIP_pvalue_1e-2_peak_254194	43	.	2.81505	4.34682	1.37400	41
chr13	41992811	41993066	CGE_VIP_pvalue_1e-2_peak_254195	62	.	3.76284	6.20402	2.72876	210
chr13	42012503	42012624	CGE_VIP_pvalue_1e-2_peak_254201	44	.	2.82213	4.40009	1.37400	59
chr13	42031328	42031726	CGE_VIP_pvalue_1e-2_peak_254209	53	.	3.62911	5.37785	2.12795	292
chr13	42036835	42036957	CGE_VIP_pvalue_1e-2_peak_254214	42	.	2.79590	4.21192	1.37400	60
chr13	42042668	42042792	CGE_VIP_pvalue_1e-2_peak_254218	44	.	2.82213	4.40009	1.37400	61
chr13	42065914	42066275	CGE_VIP_pvalue_1e-2_peak_254224	44	.	2.82213	4.40009	1.37400	297
chr13	42136389	42136588	CGE_VIP_pvalue_1e-2_peak_254255	56	.	4.17676	5.67691	2.34986	80
chr13	42136878	42136955	CGE_VIP_pvalue_1e-2_peak_254256	42	.	3.32116	4.20906	1.37400	39
chr13	42149310	42149434	CGE_VIP_pvalue_1e-2_peak_254267	43	.	2.81505	4.34682	1.37400	61
chr13	42186104	42186238	CGE_VIP_pvalue_1e-2_peak_254291	44	.	2.82213	4.40009	1.37400	66
chr13	42228773	42228888	CGE_VIP_pvalue_1e-2_peak_254313	42	.	2.79590	4.21192	1.37400	56
chr13	42242433	42242662	CGE_VIP_pvalue_1e-2_peak_254320	83	.	5.70823	8.30550	4.39254	46
chr13	42259947	42260052	CGE_VIP_pvalue_1e-2_peak_254329	42	.	2.79590	4.21192	1.37400	51
chr13	42263637	42263722	CGE_VIP_pvalue_1e-2_peak_254331	42	.	2.79590	4.21192	1.37400	41
chr13	42289713	42289790	CGE_VIP_pvalue_1e-2_peak_254354	42	.	2.79590	4.21192	1.37400	37
chr13	42319038	42319165	CGE_VIP_pvalue_1e-2_peak_254379	44	.	2.82213	4.40009	1.37400	62
chr13	42385664	42385896	CGE_VIP_pvalue_1e-2_peak_254412	42	.	2.79590	4.21192	1.37400	54
chr13	42397804	42397917	CGE_VIP_pvalue_1e-2_peak_254420	43	.	2.81505	4.34682	1.37400	55
chr13	42436951	42437038	CGE_VIP_pvalue_1e-2_peak_254445	44	.	2.82213	4.40009	1.37400	42
chr13	42439864	42440014	CGE_VIP_pvalue_1e-2_peak_254446	43	.	2.81505	4.34682	1.37400	107
chr13	42453566	42453641	CGE_VIP_pvalue_1e-2_peak_254453	44	.	2.82213	4.40009	1.37400	36
chr13	42503060	42503198	CGE_VIP_pvalue_1e-2_peak_254479	44	.	2.82213	4.40009	1.37400	68
chr13	42534671	42535629	CGE_VIP_pvalue_1e-2_peak_254496	143	.	8.93455	14.39270	9.32859	628
chr13	42545051	42545310	CGE_VIP_pvalue_1e-2_peak_254499	44	.	2.82213	4.40009	1.37400	50
chr13	42599454	42599581	CGE_VIP_pvalue_1e-2_peak_254515	44	.	2.82213	4.40009	1.37400	62
chr13	42614273	42614881	CGE_VIP_pvalue_1e-2_peak_254519a	69	.	5.21887	6.99745	3.35767	53
chr13	42614273	42614881	CGE_VIP_pvalue_1e-2_peak_254519b	81	.	5.81583	8.12776	4.24534	295
chr13	42614273	42614881	CGE_VIP_pvalue_1e-2_peak_254519c	81	.	5.81583	8.12776	4.24534	427
chr13	42622207	42622299	CGE_VIP_pvalue_1e-2_peak_254520	45	.	3.74308	4.56981	1.51052	45
chr13	42622944	42623480	CGE_VIP_pvalue_1e-2_peak_254522	86	.	6.05510	8.67509	4.68708	473
chr13	42639930	42640015	CGE_VIP_pvalue_1e-2_peak_254526	44	.	2.82213	4.40009	1.37400	41
chr13	42647681	42648093	CGE_VIP_pvalue_1e-2_peak_254532	40	.	2.77701	4.09011	1.33994	341
chr13	42684681	42685055	CGE_VIP_pvalue_1e-2_peak_254552	75	.	5.13743	7.56943	3.81020	192
chr13	42713239	42713373	CGE_VIP_pvalue_1e-2_peak_254567	43	.	2.81505	4.34682	1.37400	66
chr13	42765738	42765850	CGE_VIP_pvalue_1e-2_peak_254596	44	.	2.82213	4.40009	1.37400	55
chr13	42798527	42798619	CGE_VIP_pvalue_1e-2_peak_254613	44	.	2.82213	4.40009	1.37400	45
chr13	42845419	42846370	CGE_VIP_pvalue_1e-2_peak_254628a	76	.	5.52893	7.62404	3.85489	225
chr13	42845419	42846370	CGE_VIP_pvalue_1e-2_peak_254628b	76	.	5.55384	7.66692	3.88976	536
chr13	42845419	42846370	CGE_VIP_pvalue_1e-2_peak_254628c	65	.	4.93675	6.50227	2.97000	823
chr13	42846576	42846837	CGE_VIP_pvalue_1e-2_peak_254629	53	.	4.31965	5.38798	2.13054	58
chr13	42890980	42891076	CGE_VIP_pvalue_1e-2_peak_254657	44	.	2.82213	4.40009	1.37400	47
chr13	42898641	42898998	CGE_VIP_pvalue_1e-2_peak_254661	43	.	2.81505	4.34682	1.37400	146
chr13	42954353	42954465	CGE_VIP_pvalue_1e-2_peak_254689	43	.	2.81505	4.34682	1.37400	55
chr13	42957729	42957823	CGE_VIP_pvalue_1e-2_peak_254692	44	.	2.82213	4.40009	1.37400	46
chr13	42969448	42969839	CGE_VIP_pvalue_1e-2_peak_254696	43	.	2.81505	4.34682	1.37400	62
chr13	42971601	42971700	CGE_VIP_pvalue_1e-2_peak_254699	42	.	2.79590	4.21192	1.37400	48
chr13	43006644	43006972	CGE_VIP_pvalue_1e-2_peak_254708	44	.	2.82213	4.40009	1.37400	291
chr13	43061195	43061274	CGE_VIP_pvalue_1e-2_peak_254726	44	.	2.82213	4.40009	1.37400	38
chr13	43128432	43128644	CGE_VIP_pvalue_1e-2_peak_254744	42	.	2.79590	4.21192	1.37400	37
chr13	43132888	43133006	CGE_VIP_pvalue_1e-2_peak_254746	44	.	2.82213	4.40009	1.37400	58
chr13	43158670	43158989	CGE_VIP_pvalue_1e-2_peak_254759	43	.	2.81505	4.34682	1.37400	70
chr13	43175771	43175844	CGE_VIP_pvalue_1e-2_peak_254771	46	.	3.46831	4.69117	1.60331	35
chr13	43186251	43186845	CGE_VIP_pvalue_1e-2_peak_254780	63	.	4.36300	6.31016	2.80989	66
chr13	43200426	43200579	CGE_VIP_pvalue_1e-2_peak_254788	44	.	2.82213	4.40009	1.37400	84
chr13	43277130	43277210	CGE_VIP_pvalue_1e-2_peak_254815	44	.	2.82213	4.40009	1.37400	39
chr13	43294464	43295088	CGE_VIP_pvalue_1e-2_peak_254822	72	.	4.56663	7.22716	3.53889	340
chr13	43344454	43345004	CGE_VIP_pvalue_1e-2_peak_254845	42	.	2.79590	4.21192	1.37400	42
chr13	43354492	43354777	CGE_VIP_pvalue_1e-2_peak_254849	57	.	4.20239	5.75623	2.41727	39
chr13	43355377	43355450	CGE_VIP_pvalue_1e-2_peak_254850	43	.	3.38266	4.39837	1.37400	56
chr13	43356468	43356541	CGE_VIP_pvalue_1e-2_peak_254851	43	.	3.38266	4.39837	1.37400	36
chr13	43371553	43371638	CGE_VIP_pvalue_1e-2_peak_254860	42	.	2.79590	4.21192	1.37400	41
chr13	43372423	43372747	CGE_VIP_pvalue_1e-2_peak_254861	43	.	2.81505	4.34682	1.37400	59
chr13	43380002	43380117	CGE_VIP_pvalue_1e-2_peak_254866	43	.	2.81505	4.34682	1.37400	56
chr13	43390619	43391406	CGE_VIP_pvalue_1e-2_peak_254872	43	.	2.81505	4.34682	1.37400	587
chr13	43399333	43400220	CGE_VIP_pvalue_1e-2_peak_254877	52	.	3.60523	5.26053	2.03502	586
chr13	43405215	43405669	CGE_VIP_pvalue_1e-2_peak_254880	44	.	2.82213	4.40009	1.37400	299
chr13	43426461	43426955	CGE_VIP_pvalue_1e-2_peak_254890	73	.	4.59728	7.39833	3.67365	60
chr13	43434312	43434454	CGE_VIP_pvalue_1e-2_peak_254892	44	.	2.82213	4.40009	1.37400	70
chr13	43439533	43439664	CGE_VIP_pvalue_1e-2_peak_254894	44	.	2.82213	4.40009	1.37400	64
chr13	43455506	43455626	CGE_VIP_pvalue_1e-2_peak_254900	44	.	2.82213	4.40009	1.37400	59
chr13	43545478	43546136	CGE_VIP_pvalue_1e-2_peak_254940	61	.	3.75340	6.13275	2.69438	299
chr13	43560293	43560638	CGE_VIP_pvalue_1e-2_peak_254944	40	.	2.77701	4.09011	1.33994	50
chr13	43588073	43588148	CGE_VIP_pvalue_1e-2_peak_254956	44	.	2.82213	4.40009	1.37400	36
chr13	43596879	43598078	CGE_VIP_pvalue_1e-2_peak_254959	93	.	6.33513	9.34982	5.23132	608
chr13	43604905	43605040	CGE_VIP_pvalue_1e-2_peak_254961	44	.	2.82213	4.40009	1.37400	66
chr13	43659780	43659881	CGE_VIP_pvalue_1e-2_peak_254986	44	.	2.82213	4.40009	1.37400	49
chr13	43676166	43676273	CGE_VIP_pvalue_1e-2_peak_254991	42	.	2.79590	4.21192	1.37400	52
chr13	43685594	43685973	CGE_VIP_pvalue_1e-2_peak_255001	50	.	3.55840	5.04815	1.87737	313
chr13	43714902	43715166	CGE_VIP_pvalue_1e-2_peak_255022	52	.	3.60523	5.26053	2.03502	204
chr13	43724554	43724891	CGE_VIP_pvalue_1e-2_peak_255029	57	.	3.70268	5.78921	2.43427	72
chr13	43792667	43792810	CGE_VIP_pvalue_1e-2_peak_255062	40	.	2.77701	4.09011	1.33994	70
chr13	43824593	43824686	CGE_VIP_pvalue_1e-2_peak_255084	42	.	2.79590	4.21192	1.37400	45
chr13	43849160	43849301	CGE_VIP_pvalue_1e-2_peak_255102	44	.	2.82213	4.40009	1.37400	69
chr13	43860166	43860442	CGE_VIP_pvalue_1e-2_peak_255107	40	.	2.77701	4.09011	1.33994	148
chr13	43860895	43860981	CGE_VIP_pvalue_1e-2_peak_255108	40	.	2.77701	4.09011	1.33994	42
chr13	43877408	43877976	CGE_VIP_pvalue_1e-2_peak_255118	50	.	3.95946	5.07586	1.89973	282
chr13	43905846	43906305	CGE_VIP_pvalue_1e-2_peak_255136	53	.	3.62911	5.37785	2.12795	175
chr13	43916195	43916292	CGE_VIP_pvalue_1e-2_peak_255146	43	.	2.81505	4.34682	1.37400	47
chr13	43922666	43923221	CGE_VIP_pvalue_1e-2_peak_255149	44	.	2.82213	4.40009	1.37400	62
chr13	43938526	43938760	CGE_VIP_pvalue_1e-2_peak_255158	43	.	3.36191	4.33276	1.37400	184
chr13	43939038	43939126	CGE_VIP_pvalue_1e-2_peak_255159	61	.	4.30812	6.10846	2.68407	45
chr13	44027335	44027409	CGE_VIP_pvalue_1e-2_peak_255219	44	.	2.82213	4.40009	1.37400	36
chr13	44046686	44047046	CGE_VIP_pvalue_1e-2_peak_255225	56	.	3.67782	5.64059	2.32305	60
chr13	44056646	44057317	CGE_VIP_pvalue_1e-2_peak_255232	43	.	2.81505	4.34682	1.37400	328
chr13	44067887	44068146	CGE_VIP_pvalue_1e-2_peak_255239	55	.	3.65330	5.50407	2.22166	187
chr13	44091916	44092230	CGE_VIP_pvalue_1e-2_peak_255252	44	.	2.82213	4.40009	1.37400	59
chr13	44094159	44094261	CGE_VIP_pvalue_1e-2_peak_255253	43	.	2.81505	4.34682	1.37400	50
chr13	44108780	44108907	CGE_VIP_pvalue_1e-2_peak_255260	44	.	2.82213	4.40009	1.37400	62
chr13	44123819	44123919	CGE_VIP_pvalue_1e-2_peak_255265	44	.	2.82213	4.40009	1.37400	49
chr13	44132989	44133407	CGE_VIP_pvalue_1e-2_peak_255267	41	.	3.30115	4.15062	1.37400	247
chr13	44140900	44141257	CGE_VIP_pvalue_1e-2_peak_255270	50	.	3.55840	5.04815	1.87737	51
chr13	44142461	44142534	CGE_VIP_pvalue_1e-2_peak_255271	41	.	3.30115	4.15062	1.37400	32
chr13	44146673	44147081	CGE_VIP_pvalue_1e-2_peak_255272	74	.	5.10551	7.46124	3.72322	257
chr13	44172735	44172808	CGE_VIP_pvalue_1e-2_peak_255290	44	.	3.40368	4.46677	1.42842	52
chr13	44181314	44181457	CGE_VIP_pvalue_1e-2_peak_255294	42	.	2.79590	4.21192	1.37400	70
chr13	44182577	44182871	CGE_VIP_pvalue_1e-2_peak_255296	42	.	2.79590	4.21192	1.37400	239
chr13	44212899	44213215	CGE_VIP_pvalue_1e-2_peak_255312	43	.	2.81505	4.34682	1.37400	50
chr13	44214647	44214765	CGE_VIP_pvalue_1e-2_peak_255313	43	.	2.81505	4.34682	1.37400	58
chr13	44272932	44273198	CGE_VIP_pvalue_1e-2_peak_255357	50	.	3.55840	5.04815	1.87737	197
chr13	44297890	44297994	CGE_VIP_pvalue_1e-2_peak_255369	44	.	2.82213	4.40009	1.37400	51
chr13	44298332	44298470	CGE_VIP_pvalue_1e-2_peak_255370	44	.	2.82213	4.40009	1.37400	68
chr13	44305009	44305379	CGE_VIP_pvalue_1e-2_peak_255373	44	.	2.82213	4.40009	1.37400	64
chr13	44333091	44333183	CGE_VIP_pvalue_1e-2_peak_255387	43	.	2.81505	4.34682	1.37400	45
chr13	44340641	44340714	CGE_VIP_pvalue_1e-2_peak_255389	42	.	3.32116	4.20906	1.37400	32
chr13	44341049	44341284	CGE_VIP_pvalue_1e-2_peak_255390	69	.	4.95172	6.98166	3.34343	56
chr13	44341618	44341765	CGE_VIP_pvalue_1e-2_peak_255391	55	.	4.12643	5.52700	2.23614	59
chr13	44347533	44347645	CGE_VIP_pvalue_1e-2_peak_255392	44	.	2.82213	4.40009	1.37400	55
chr13	44358078	44358278	CGE_VIP_pvalue_1e-2_peak_255395	56	.	4.43705	5.67635	2.34986	45
chr13	44359857	44360108	CGE_VIP_pvalue_1e-2_peak_255396	56	.	4.43705	5.67635	2.34986	178
chr13	44360467	44361780	CGE_VIP_pvalue_1e-2_peak_255397a	164	.	9.39071	16.43604	10.98457	632
chr13	44360467	44361780	CGE_VIP_pvalue_1e-2_peak_255397b	46	.	3.86676	4.64802	1.57375	942
chr13	44378781	44379304	CGE_VIP_pvalue_1e-2_peak_255404	56	.	3.67782	5.64059	2.32305	24
chr13	44399075	44399187	CGE_VIP_pvalue_1e-2_peak_255415	75	.	4.62834	7.58464	3.81915	57
chr13	44439429	44439515	CGE_VIP_pvalue_1e-2_peak_255429	44	.	2.82213	4.40009	1.37400	42
chr13	44453019	44453778	CGE_VIP_pvalue_1e-2_peak_255435	54	.	4.10172	5.45601	2.18938	679
chr13	44467953	44468072	CGE_VIP_pvalue_1e-2_peak_255438	44	.	2.82213	4.40009	1.37400	58
chr13	44468768	44468870	CGE_VIP_pvalue_1e-2_peak_255439	44	.	2.82213	4.40009	1.37400	50
chr13	44473291	44473613	CGE_VIP_pvalue_1e-2_peak_255440	44	.	2.82213	4.40009	1.37400	66
chr13	44543671	44544047	CGE_VIP_pvalue_1e-2_peak_255465	44	.	2.82213	4.40009	1.37400	309
chr13	44578884	44579228	CGE_VIP_pvalue_1e-2_peak_255477	44	.	2.82213	4.40009	1.37400	305
chr13	44587732	44588166	CGE_VIP_pvalue_1e-2_peak_255483	66	.	4.44800	6.65517	3.08244	175
chr13	44618745	44619846	CGE_VIP_pvalue_1e-2_peak_255497	66	.	4.83520	6.65579	3.08244	852
chr13	44632364	44632480	CGE_VIP_pvalue_1e-2_peak_255504	42	.	2.79590	4.21192	1.37400	57
chr13	44633032	44633112	CGE_VIP_pvalue_1e-2_peak_255505	44	.	2.82213	4.40009	1.37400	39
chr13	44677999	44678500	CGE_VIP_pvalue_1e-2_peak_255520	58	.	4.22833	5.83877	2.47297	67
chr13	44686821	44686906	CGE_VIP_pvalue_1e-2_peak_255524	40	.	2.77701	4.09011	1.33994	41
chr13	44715969	44716542	CGE_VIP_pvalue_1e-2_peak_255540	129	.	8.26105	12.99297	8.19523	218
chr13	44721852	44722318	CGE_VIP_pvalue_1e-2_peak_255541	51	.	4.17246	5.17088	1.97210	418
chr13	44727137	44727254	CGE_VIP_pvalue_1e-2_peak_255543	45	.	3.72273	4.52573	1.48026	50
chr13	44733781	44733955	CGE_VIP_pvalue_1e-2_peak_255545	48	.	3.86997	4.85757	1.73113	141
chr13	44734917	44735315	CGE_VIP_pvalue_1e-2_peak_255546	50	.	3.93670	5.01899	1.85995	137
chr13	44760994	44761257	CGE_VIP_pvalue_1e-2_peak_255557	62	.	4.67035	6.23671	2.75326	195
chr13	44765603	44766100	CGE_VIP_pvalue_1e-2_peak_255558	50	.	3.93670	5.01899	1.85995	425
chr13	44778447	44778575	CGE_VIP_pvalue_1e-2_peak_255566	44	.	2.82213	4.40009	1.37400	63
chr13	44785466	44785867	CGE_VIP_pvalue_1e-2_peak_255568a	72	.	5.29821	7.27678	3.57719	61
chr13	44785466	44785867	CGE_VIP_pvalue_1e-2_peak_255568b	100	.	6.77456	10.03915	5.79384	211
chr13	44798497	44798810	CGE_VIP_pvalue_1e-2_peak_255574	40	.	3.28138	4.09424	1.34003	287
chr13	44810841	44811897	CGE_VIP_pvalue_1e-2_peak_255582	51	.	3.58166	5.15094	1.95449	812
chr13	44816569	44816819	CGE_VIP_pvalue_1e-2_peak_255583	43	.	2.81505	4.34682	1.37400	190
chr13	44838159	44838648	CGE_VIP_pvalue_1e-2_peak_255595	90	.	5.47995	9.02903	4.97321	183
chr13	44846098	44846499	CGE_VIP_pvalue_1e-2_peak_255597	43	.	3.36191	4.33276	1.37400	177
chr13	44866866	44866940	CGE_VIP_pvalue_1e-2_peak_255609	59	.	4.25459	5.92478	2.54661	34
chr13	44871064	44871495	CGE_VIP_pvalue_1e-2_peak_255610	43	.	3.38266	4.39837	1.37400	170
chr13	44880199	44880303	CGE_VIP_pvalue_1e-2_peak_255615	71	.	5.01211	7.16245	3.48683	50
chr13	44905893	44906278	CGE_VIP_pvalue_1e-2_peak_255626	42	.	2.79590	4.21192	1.37400	320
chr13	44911394	44911595	CGE_VIP_pvalue_1e-2_peak_255630	43	.	2.81505	4.34682	1.37400	152
chr13	44931424	44931547	CGE_VIP_pvalue_1e-2_peak_255637	44	.	2.82213	4.40009	1.37400	60
chr13	44947901	44948564	CGE_VIP_pvalue_1e-2_peak_255644	61	.	4.61787	6.11180	2.68407	92
chr13	45009369	45009573	CGE_VIP_pvalue_1e-2_peak_255667	65	.	4.89263	6.57041	3.02185	95
chr13	45010804	45011283	CGE_VIP_pvalue_1e-2_peak_255668a	123	.	7.64109	12.39394	7.71284	255
chr13	45010804	45011283	CGE_VIP_pvalue_1e-2_peak_255668b	112	.	7.12368	11.21305	6.75063	368
chr13	45025828	45026185	CGE_VIP_pvalue_1e-2_peak_255677	42	.	2.79590	4.21192	1.37400	55
chr13	45065598	45065772	CGE_VIP_pvalue_1e-2_peak_255706	44	.	2.82213	4.40009	1.37400	56
chr13	45114329	45114459	CGE_VIP_pvalue_1e-2_peak_255728	44	.	2.82213	4.40009	1.37400	64
chr13	45132292	45132388	CGE_VIP_pvalue_1e-2_peak_255739	44	.	2.82213	4.40009	1.37400	47
chr13	45150151	45150311	CGE_VIP_pvalue_1e-2_peak_255747	57	.	4.49161	5.76404	2.42477	50
chr13	45150636	45150792	CGE_VIP_pvalue_1e-2_peak_255748	48	.	3.96264	4.80051	1.69086	63
chr13	45151137	45152108	CGE_VIP_pvalue_1e-2_peak_255749a	58	.	4.52873	5.82402	2.46590	246
chr13	45151137	45152108	CGE_VIP_pvalue_1e-2_peak_255749b	58	.	4.54752	5.85447	2.48824	382
chr13	45151137	45152108	CGE_VIP_pvalue_1e-2_peak_255749c	80	.	5.68440	8.05505	4.19069	799
chr13	45243101	45243202	CGE_VIP_pvalue_1e-2_peak_255766	44	.	2.82213	4.40009	1.37400	49
chr13	45272050	45272764	CGE_VIP_pvalue_1e-2_peak_255777	51	.	3.58166	5.15094	1.95449	468
chr13	45289647	45289768	CGE_VIP_pvalue_1e-2_peak_255780	44	.	2.82213	4.40009	1.37400	59
chr13	45308482	45308739	CGE_VIP_pvalue_1e-2_peak_255787	40	.	2.77701	4.09011	1.33994	199
chr13	45394825	45394937	CGE_VIP_pvalue_1e-2_peak_255825	72	.	4.56663	7.22716	3.53889	54
chr13	45423162	45423725	CGE_VIP_pvalue_1e-2_peak_255838	66	.	4.44800	6.65517	3.08244	324
chr13	45428798	45429025	CGE_VIP_pvalue_1e-2_peak_255839	43	.	3.38266	4.39837	1.37400	48
chr13	45491824	45492734	CGE_VIP_pvalue_1e-2_peak_255863a	106	.	7.07486	10.63612	6.27398	355
chr13	45491824	45492734	CGE_VIP_pvalue_1e-2_peak_255863b	57	.	4.50219	5.70347	2.37517	813
chr13	45547321	45547446	CGE_VIP_pvalue_1e-2_peak_255888	49	.	3.53544	4.95138	1.80299	55
chr13	45563562	45564186	CGE_VIP_pvalue_1e-2_peak_255895	105	.	6.76533	10.58580	6.23141	67
chr13	45616785	45617289	CGE_VIP_pvalue_1e-2_peak_255909	97	.	6.65026	9.73652	5.54905	107
chr13	45621646	45621777	CGE_VIP_pvalue_1e-2_peak_255911	46	.	3.91415	4.69486	1.60611	42
chr13	45622074	45622417	CGE_VIP_pvalue_1e-2_peak_255912	43	.	3.66300	4.39923	1.37400	63
chr13	45629207	45629378	CGE_VIP_pvalue_1e-2_peak_255916	42	.	2.79590	4.21192	1.37400	50
chr13	45647916	45648055	CGE_VIP_pvalue_1e-2_peak_255919	44	.	2.82213	4.40009	1.37400	68
chr13	45654851	45655167	CGE_VIP_pvalue_1e-2_peak_255922	42	.	2.79590	4.21192	1.37400	251
chr13	45657023	45657353	CGE_VIP_pvalue_1e-2_peak_255923	42	.	2.79590	4.21192	1.37400	65
chr13	45666712	45667250	CGE_VIP_pvalue_1e-2_peak_255928	97	.	6.14736	9.76055	5.56589	262
chr13	45693983	45694938	CGE_VIP_pvalue_1e-2_peak_255939	103	.	6.68282	10.32403	6.01724	50
chr13	45703319	45703436	CGE_VIP_pvalue_1e-2_peak_255941	43	.	2.81505	4.34682	1.37400	57
chr13	45725294	45725561	CGE_VIP_pvalue_1e-2_peak_255954	65	.	4.80692	6.58071	3.02372	112
chr13	45746449	45746687	CGE_VIP_pvalue_1e-2_peak_255966	43	.	2.81505	4.34682	1.37400	184
chr13	45768466	45768960	CGE_VIP_pvalue_1e-2_peak_255976	70	.	4.98173	7.07040	3.41222	421
chr13	45792673	45792755	CGE_VIP_pvalue_1e-2_peak_255989	44	.	2.82213	4.40009	1.37400	40
chr13	45831373	45833061	CGE_VIP_pvalue_1e-2_peak_256017	47	.	3.49040	4.77340	1.66550	699
chr13	45838379	45838570	CGE_VIP_pvalue_1e-2_peak_256019	56	.	3.67782	5.64059	2.32305	50
chr13	45843734	45843909	CGE_VIP_pvalue_1e-2_peak_256022	43	.	2.81505	4.34682	1.37400	63
chr13	45855108	45855722	CGE_VIP_pvalue_1e-2_peak_256031	75	.	4.62834	7.58464	3.81915	292
chr13	45864299	45864426	CGE_VIP_pvalue_1e-2_peak_256036	42	.	2.79590	4.21192	1.37400	62
chr13	45885314	45885455	CGE_VIP_pvalue_1e-2_peak_256047	48	.	3.84823	4.80658	1.69398	61
chr13	45885668	45885990	CGE_VIP_pvalue_1e-2_peak_256048	59	.	4.56656	5.99310	2.59318	223
chr13	45899793	45900236	CGE_VIP_pvalue_1e-2_peak_256054	68	.	4.92207	6.89603	3.27894	48
chr13	45909366	45909588	CGE_VIP_pvalue_1e-2_peak_256058	44	.	2.82213	4.40009	1.37400	149
chr13	45914708	45915969	CGE_VIP_pvalue_1e-2_peak_256059a	134	.	8.40065	13.41579	8.54100	687
chr13	45914708	45915969	CGE_VIP_pvalue_1e-2_peak_256059b	81	.	5.81583	8.12776	4.24534	950
chr13	45930444	45930572	CGE_VIP_pvalue_1e-2_peak_256065	44	.	2.82213	4.40009	1.37400	63
chr13	45945321	45945407	CGE_VIP_pvalue_1e-2_peak_256071	40	.	2.77701	4.09011	1.33994	42
chr13	45962837	45963152	CGE_VIP_pvalue_1e-2_peak_256079	40	.	2.77701	4.09011	1.33994	138
chr13	45968084	45968408	CGE_VIP_pvalue_1e-2_peak_256084	52	.	3.60523	5.26053	2.03502	275
chr13	45973595	45973709	CGE_VIP_pvalue_1e-2_peak_256087	42	.	2.79590	4.21192	1.37400	56
chr13	45977341	45977495	CGE_VIP_pvalue_1e-2_peak_256089	44	.	2.82213	4.40009	1.37400	37
chr13	45985546	45985819	CGE_VIP_pvalue_1e-2_peak_256090	44	.	2.82213	4.40009	1.37400	53
chr13	45991839	45992742	CGE_VIP_pvalue_1e-2_peak_256092	91	.	6.26272	9.16759	5.08695	801
chr13	46014527	46014725	CGE_VIP_pvalue_1e-2_peak_256098	44	.	2.82213	4.40009	1.37400	63
chr13	46038621	46039307	CGE_VIP_pvalue_1e-2_peak_256104a	71	.	5.24031	7.14717	3.47751	335
chr13	46038621	46039307	CGE_VIP_pvalue_1e-2_peak_256104b	114	.	7.48615	11.43136	6.92590	467
chr13	46047938	46048060	CGE_VIP_pvalue_1e-2_peak_256105	44	.	2.82213	4.40009	1.37400	60
chr13	46099889	46100464	CGE_VIP_pvalue_1e-2_peak_256135	48	.	3.51278	4.85998	1.73113	123
chr13	46109763	46109912	CGE_VIP_pvalue_1e-2_peak_256137	43	.	3.38266	4.39837	1.37400	86
chr13	46116557	46117428	CGE_VIP_pvalue_1e-2_peak_256140	64	.	4.39097	6.41891	2.89842	568
chr13	46138265	46138647	CGE_VIP_pvalue_1e-2_peak_256153	74	.	5.10551	7.46124	3.72322	231
chr13	46161025	46161121	CGE_VIP_pvalue_1e-2_peak_256163	44	.	2.82213	4.40009	1.37400	47
chr13	46168517	46168649	CGE_VIP_pvalue_1e-2_peak_256168	48	.	3.51278	4.85998	1.73113	80
chr13	46176966	46177444	CGE_VIP_pvalue_1e-2_peak_256172	67	.	4.86381	6.73327	3.14842	41
chr13	46189493	46190028	CGE_VIP_pvalue_1e-2_peak_256175	46	.	3.44649	4.61288	1.54212	358
chr13	46201131	46201274	CGE_VIP_pvalue_1e-2_peak_256177	44	.	2.82213	4.40009	1.37400	70
chr13	46244823	46245262	CGE_VIP_pvalue_1e-2_peak_256191	44	.	2.82213	4.40009	1.37400	69
chr13	46254655	46254790	CGE_VIP_pvalue_1e-2_peak_256198	42	.	2.79590	4.21192	1.37400	66
chr13	46262928	46263062	CGE_VIP_pvalue_1e-2_peak_256204	43	.	2.81505	4.34682	1.37400	66
chr13	46307159	46308027	CGE_VIP_pvalue_1e-2_peak_256223a	104	.	6.96594	10.48530	6.14810	258
chr13	46307159	46308027	CGE_VIP_pvalue_1e-2_peak_256223b	61	.	4.64396	6.17345	2.72841	799
chr13	46343354	46343649	CGE_VIP_pvalue_1e-2_peak_256239	65	.	4.77897	6.50788	2.97151	54
chr13	46366251	46366332	CGE_VIP_pvalue_1e-2_peak_256250	44	.	2.82213	4.40009	1.37400	39
chr13	46373797	46373919	CGE_VIP_pvalue_1e-2_peak_256253	73	.	5.07400	7.35758	3.64197	52
chr13	46381620	46381929	CGE_VIP_pvalue_1e-2_peak_256254	54	.	4.10172	5.45601	2.18938	243
chr13	46424102	46425024	CGE_VIP_pvalue_1e-2_peak_256268	55	.	4.41919	5.55854	2.26641	874
chr13	46425712	46425957	CGE_VIP_pvalue_1e-2_peak_256269	45	.	3.80542	4.50517	1.46249	173
chr13	46438017	46438440	CGE_VIP_pvalue_1e-2_peak_256274	51	.	3.58166	5.15094	1.95449	270
chr13	46446747	46447010	CGE_VIP_pvalue_1e-2_peak_256280	40	.	2.77701	4.09011	1.33994	149
chr13	46466720	46466878	CGE_VIP_pvalue_1e-2_peak_256295	49	.	3.53544	4.95138	1.80299	44
chr13	46482689	46483014	CGE_VIP_pvalue_1e-2_peak_256305	50	.	3.93670	5.01899	1.85995	72
chr13	46483906	46484094	CGE_VIP_pvalue_1e-2_peak_256306	51	.	4.00577	5.19473	1.99132	70
chr13	46490776	46490919	CGE_VIP_pvalue_1e-2_peak_256307	44	.	2.82213	4.40009	1.37400	70
chr13	46507703	46507919	CGE_VIP_pvalue_1e-2_peak_256319	48	.	3.51278	4.85998	1.73113	61
chr13	46553379	46553705	CGE_VIP_pvalue_1e-2_peak_256345	44	.	2.82213	4.40009	1.37400	265
chr13	46563864	46564050	CGE_VIP_pvalue_1e-2_peak_256351	43	.	2.81505	4.34682	1.37400	131
chr13	46584516	46584609	CGE_VIP_pvalue_1e-2_peak_256363	43	.	2.81505	4.34682	1.37400	45
chr13	46610944	46611047	CGE_VIP_pvalue_1e-2_peak_256374	44	.	2.82213	4.40009	1.37400	50
chr13	46620758	46620885	CGE_VIP_pvalue_1e-2_peak_256379	44	.	2.82213	4.40009	1.37400	62
chr13	46626498	46627131	CGE_VIP_pvalue_1e-2_peak_256381	95	.	6.40923	9.54279	5.39207	442
chr13	46645669	46646288	CGE_VIP_pvalue_1e-2_peak_256388	44	.	2.82213	4.40009	1.37400	408
chr13	46697138	46697299	CGE_VIP_pvalue_1e-2_peak_256407	72	.	5.26910	7.21123	3.53011	56
chr13	46700830	46700989	CGE_VIP_pvalue_1e-2_peak_256408	108	.	7.12702	10.88573	6.47962	88
chr13	46731961	46732338	CGE_VIP_pvalue_1e-2_peak_256422	62	.	4.33539	6.20685	2.72876	134
chr13	46785802	46786208	CGE_VIP_pvalue_1e-2_peak_256450	68	.	4.92207	6.89603	3.27894	276
chr13	46800698	46800779	CGE_VIP_pvalue_1e-2_peak_256457	44	.	2.82213	4.40009	1.37400	39
chr13	46930571	46930831	CGE_VIP_pvalue_1e-2_peak_256492	44	.	2.82213	4.40009	1.37400	71
chr13	46935630	46935770	CGE_VIP_pvalue_1e-2_peak_256494	43	.	2.81505	4.34682	1.37400	69
chr13	46960961	46961034	CGE_VIP_pvalue_1e-2_peak_256506	42	.	3.32116	4.20906	1.37400	52
chr13	46961327	46961746	CGE_VIP_pvalue_1e-2_peak_256507	56	.	4.15144	5.60057	2.29914	31
chr13	47043084	47043584	CGE_VIP_pvalue_1e-2_peak_256526	42	.	2.79590	4.21192	1.37400	224
chr13	47049864	47050525	CGE_VIP_pvalue_1e-2_peak_256530	70	.	4.98173	7.07040	3.41222	47
chr13	47067296	47067434	CGE_VIP_pvalue_1e-2_peak_256532	44	.	2.82213	4.40009	1.37400	68
chr13	47091227	47091303	CGE_VIP_pvalue_1e-2_peak_256539	44	.	2.82213	4.40009	1.37400	37
chr13	47127011	47128322	CGE_VIP_pvalue_1e-2_peak_256548a	91	.	6.31313	9.12568	5.05316	281
chr13	47127011	47128322	CGE_VIP_pvalue_1e-2_peak_256548b	55	.	4.39892	5.52352	2.23614	940
chr13	47127011	47128322	CGE_VIP_pvalue_1e-2_peak_256548c	54	.	4.37883	5.48897	2.21942	1166
chr13	47134809	47134999	CGE_VIP_pvalue_1e-2_peak_256549	46	.	3.46831	4.69117	1.60331	34
chr13	47146232	47146371	CGE_VIP_pvalue_1e-2_peak_256553	43	.	3.36191	4.33276	1.37400	69
chr13	47176737	47177006	CGE_VIP_pvalue_1e-2_peak_256580	49	.	3.53544	4.95138	1.80299	198
chr13	47197090	47197327	CGE_VIP_pvalue_1e-2_peak_256596	125	.	7.96495	12.58663	7.87225	55
chr13	47246639	47247006	CGE_VIP_pvalue_1e-2_peak_256634	51	.	3.98248	5.13441	1.95081	60
chr13	47253929	47254240	CGE_VIP_pvalue_1e-2_peak_256636	76	.	5.16974	7.68256	3.89948	242
chr13	47268585	47268699	CGE_VIP_pvalue_1e-2_peak_256641	44	.	2.82213	4.40009	1.37400	56
chr13	47295452	47295559	CGE_VIP_pvalue_1e-2_peak_256656	73	.	4.59728	7.39833	3.67365	54
chr13	47315488	47315566	CGE_VIP_pvalue_1e-2_peak_256665	44	.	2.82213	4.40009	1.37400	38
chr13	47338163	47338538	CGE_VIP_pvalue_1e-2_peak_256684	65	.	4.41930	6.53368	2.98677	228
chr13	47370789	47371679	CGE_VIP_pvalue_1e-2_peak_256704a	46	.	3.76364	4.61492	1.54212	378
chr13	47370789	47371679	CGE_VIP_pvalue_1e-2_peak_256704b	130	.	8.28001	13.04990	8.24313	620
chr13	47376926	47377004	CGE_VIP_pvalue_1e-2_peak_256705	40	.	2.77701	4.09011	1.33994	38
chr13	47405684	47405973	CGE_VIP_pvalue_1e-2_peak_256720	44	.	2.82213	4.40009	1.37400	47
```
