## Supplementary material for "Single nucleus multi-omics links human cortical cell regulatory genome diversity to disease risk variants": Table S10: CGE_VIP_qvalue_0.05_peaks.narrowPeak (part 3 of 9)

```
chr13	47413441	47413654	CGE_VIP_pvalue_1e-2_peak_256725	42	.	2.79590	4.21192	1.37400	167
chr13	47468190	47468545	CGE_VIP_pvalue_1e-2_peak_256753	51	.	4.18760	5.16664	1.96954	313
chr13	47469498	47469793	CGE_VIP_pvalue_1e-2_peak_256754	41	.	3.57377	4.11763	1.36194	260
chr13	47470884	47471339	CGE_VIP_pvalue_1e-2_peak_256756	41	.	3.62100	4.19502	1.37400	263
chr13	47501166	47501731	CGE_VIP_pvalue_1e-2_peak_256766	44	.	2.82213	4.40009	1.37400	71
chr13	47511227	47511351	CGE_VIP_pvalue_1e-2_peak_256769	44	.	2.82213	4.40009	1.37400	61
chr13	47517309	47517740	CGE_VIP_pvalue_1e-2_peak_256771	44	.	2.82213	4.40009	1.37400	62
chr13	47539489	47539643	CGE_VIP_pvalue_1e-2_peak_256786	43	.	2.81505	4.34682	1.37400	40
chr13	47567901	47568080	CGE_VIP_pvalue_1e-2_peak_256797	44	.	2.82213	4.40009	1.37400	57
chr13	47647516	47647659	CGE_VIP_pvalue_1e-2_peak_256831	44	.	2.82213	4.40009	1.37400	70
chr13	47667203	47667326	CGE_VIP_pvalue_1e-2_peak_256848	44	.	2.82213	4.40009	1.37400	60
chr13	47674326	47674832	CGE_VIP_pvalue_1e-2_peak_256852	43	.	2.81505	4.34682	1.37400	186
chr13	47679832	47679934	CGE_VIP_pvalue_1e-2_peak_256855	42	.	2.79590	4.21192	1.37400	50
chr13	47783653	47783774	CGE_VIP_pvalue_1e-2_peak_256911	44	.	2.82213	4.40009	1.37400	59
chr13	47790950	47791163	CGE_VIP_pvalue_1e-2_peak_256916	44	.	2.82213	4.40009	1.37400	69
chr13	47819644	47819719	CGE_VIP_pvalue_1e-2_peak_256927	44	.	2.82213	4.40009	1.37400	36
chr13	47830859	47831168	CGE_VIP_pvalue_1e-2_peak_256929a	57	.	4.46728	5.77213	2.43003	74
chr13	47830859	47831168	CGE_VIP_pvalue_1e-2_peak_256929b	70	.	5.21182	7.08455	3.42264	234
chr13	47856228	47856708	CGE_VIP_pvalue_1e-2_peak_256942	63	.	4.36300	6.31016	2.80989	202
chr13	47871733	47871858	CGE_VIP_pvalue_1e-2_peak_256951	40	.	2.77701	4.09011	1.33994	61
chr13	47892101	47892193	CGE_VIP_pvalue_1e-2_peak_256960	44	.	2.82213	4.40009	1.37400	45
chr13	47901415	47902091	CGE_VIP_pvalue_1e-2_peak_256961	56	.	4.15144	5.60057	2.29914	277
chr13	47958931	47959269	CGE_VIP_pvalue_1e-2_peak_256977	44	.	2.82213	4.40009	1.37400	61
chr13	48001122	48001394	CGE_VIP_pvalue_1e-2_peak_257002	44	.	2.82213	4.40009	1.37400	67
chr13	48033785	48033927	CGE_VIP_pvalue_1e-2_peak_257015	43	.	2.81505	4.34682	1.37400	70
chr13	48034273	48034746	CGE_VIP_pvalue_1e-2_peak_257016	42	.	2.79590	4.21192	1.37400	66
chr13	48072708	48072843	CGE_VIP_pvalue_1e-2_peak_257030	44	.	2.82213	4.40009	1.37400	66
chr13	48074068	48074193	CGE_VIP_pvalue_1e-2_peak_257032	44	.	2.82213	4.40009	1.37400	61
chr13	48190456	48190534	CGE_VIP_pvalue_1e-2_peak_257083	44	.	2.82213	4.40009	1.37400	38
chr13	48218404	48218503	CGE_VIP_pvalue_1e-2_peak_257093	44	.	2.82213	4.40009	1.37400	48
chr13	48239282	48239412	CGE_VIP_pvalue_1e-2_peak_257105	44	.	2.82213	4.40009	1.37400	64
chr13	48246684	48247028	CGE_VIP_pvalue_1e-2_peak_257109	44	.	2.82213	4.40009	1.37400	262
chr13	48255245	48255383	CGE_VIP_pvalue_1e-2_peak_257114	42	.	2.79590	4.21192	1.37400	68
chr13	48272662	48273096	CGE_VIP_pvalue_1e-2_peak_257122	42	.	2.79590	4.21192	1.37400	377
chr13	48323309	48323446	CGE_VIP_pvalue_1e-2_peak_257143	40	.	2.77701	4.09011	1.33994	67
chr13	48348182	48348536	CGE_VIP_pvalue_1e-2_peak_257159	73	.	4.59728	7.39833	3.67365	302
chr13	48366308	48366443	CGE_VIP_pvalue_1e-2_peak_257164	44	.	2.82213	4.40009	1.37400	66
chr13	48386569	48386656	CGE_VIP_pvalue_1e-2_peak_257180	40	.	2.77701	4.09011	1.33994	42
chr13	48415378	48415511	CGE_VIP_pvalue_1e-2_peak_257200	44	.	2.82213	4.40009	1.37400	65
chr13	48431145	48431267	CGE_VIP_pvalue_1e-2_peak_257206	43	.	2.81505	4.34682	1.37400	60
chr13	48435659	48435788	CGE_VIP_pvalue_1e-2_peak_257208	44	.	2.82213	4.40009	1.37400	63
chr13	48447653	48447782	CGE_VIP_pvalue_1e-2_peak_257211	44	.	2.82213	4.40009	1.37400	63
chr13	48546361	48546443	CGE_VIP_pvalue_1e-2_peak_257264	43	.	2.81505	4.34682	1.37400	40
chr13	48574866	48576061	CGE_VIP_pvalue_1e-2_peak_257279	136	.	8.60709	13.68959	8.76921	732
chr13	48611573	48612301	CGE_VIP_pvalue_1e-2_peak_257290a	145	.	8.92061	14.59509	9.48928	345
chr13	48611573	48612301	CGE_VIP_pvalue_1e-2_peak_257290b	105	.	7.00905	10.51782	6.17745	601
chr13	48668710	48668783	CGE_VIP_pvalue_1e-2_peak_257315	41	.	3.30115	4.15062	1.37400	35
chr13	48669029	48669412	CGE_VIP_pvalue_1e-2_peak_257316	133	.	8.25287	13.38607	8.51800	317
chr13	48682362	48682495	CGE_VIP_pvalue_1e-2_peak_257319	44	.	2.82213	4.40009	1.37400	65
chr13	48686113	48686191	CGE_VIP_pvalue_1e-2_peak_257320	44	.	2.82213	4.40009	1.37400	38
chr13	48741690	48741800	CGE_VIP_pvalue_1e-2_peak_257340	42	.	2.79590	4.21192	1.37400	54
chr13	48787770	48787892	CGE_VIP_pvalue_1e-2_peak_257360	57	.	3.70268	5.78921	2.43427	59
chr13	48806939	48808019	CGE_VIP_pvalue_1e-2_peak_257372	135	.	8.30269	13.50784	8.61533	376
chr13	48825833	48825906	CGE_VIP_pvalue_1e-2_peak_257379	42	.	3.34141	4.26972	1.37400	35
chr13	48853401	48853484	CGE_VIP_pvalue_1e-2_peak_257398	58	.	4.22833	5.83877	2.47297	38
chr13	48877349	48878120	CGE_VIP_pvalue_1e-2_peak_257408	74	.	5.38752	7.48318	3.73904	601
chr13	48890137	48890572	CGE_VIP_pvalue_1e-2_peak_257411	58	.	4.22833	5.83877	2.47297	166
chr13	48907772	48907864	CGE_VIP_pvalue_1e-2_peak_257418	44	.	2.82213	4.40009	1.37400	45
chr13	48918614	48918815	CGE_VIP_pvalue_1e-2_peak_257422	44	.	2.82213	4.40009	1.37400	40
chr13	49010116	49010235	CGE_VIP_pvalue_1e-2_peak_257461	44	.	2.82213	4.40009	1.37400	58
chr13	49058638	49058744	CGE_VIP_pvalue_1e-2_peak_257484	44	.	2.82213	4.40009	1.37400	52
chr13	49075237	49075433	CGE_VIP_pvalue_1e-2_peak_257493	41	.	3.30115	4.15062	1.37400	57
chr13	49106249	49107434	CGE_VIP_pvalue_1e-2_peak_257508	90	.	6.32289	9.08417	5.01476	853
chr13	49116543	49117148	CGE_VIP_pvalue_1e-2_peak_257513	44	.	2.82213	4.40009	1.37400	553
chr13	49123640	49123724	CGE_VIP_pvalue_1e-2_peak_257514	44	.	2.82213	4.40009	1.37400	41
chr13	49145146	49145237	CGE_VIP_pvalue_1e-2_peak_257517	43	.	2.81505	4.34682	1.37400	44
chr13	49159411	49159771	CGE_VIP_pvalue_1e-2_peak_257527	76	.	5.16974	7.68256	3.89948	296
chr13	49168252	49168835	CGE_VIP_pvalue_1e-2_peak_257528	69	.	4.95172	6.98166	3.34343	316
chr13	49169974	49170055	CGE_VIP_pvalue_1e-2_peak_257529	56	.	4.15144	5.60057	2.29914	35
chr13	49217439	49217790	CGE_VIP_pvalue_1e-2_peak_257549	42	.	2.79590	4.21192	1.37400	126
chr13	49227251	49227331	CGE_VIP_pvalue_1e-2_peak_257555	42	.	2.79590	4.21192	1.37400	39
chr13	49248140	49248274	CGE_VIP_pvalue_1e-2_peak_257564	44	.	2.82213	4.40009	1.37400	66
chr13	49338715	49338858	CGE_VIP_pvalue_1e-2_peak_257597	44	.	2.82213	4.40009	1.37400	70
chr13	49365619	49365727	CGE_VIP_pvalue_1e-2_peak_257609	44	.	2.82213	4.40009	1.37400	53
chr13	49379508	49379637	CGE_VIP_pvalue_1e-2_peak_257612	44	.	2.82213	4.40009	1.37400	63
chr13	49390585	49391168	CGE_VIP_pvalue_1e-2_peak_257618	55	.	3.65330	5.50407	2.22166	532
chr13	49403277	49403666	CGE_VIP_pvalue_1e-2_peak_257624	58	.	4.22833	5.83877	2.47297	82
chr13	49450473	49450591	CGE_VIP_pvalue_1e-2_peak_257645	44	.	2.82213	4.40009	1.37400	58
chr13	49458447	49458544	CGE_VIP_pvalue_1e-2_peak_257648	44	.	2.82213	4.40009	1.37400	47
chr13	49497484	49497569	CGE_VIP_pvalue_1e-2_peak_257667	44	.	2.82213	4.40009	1.37400	41
chr13	49518851	49519158	CGE_VIP_pvalue_1e-2_peak_257678	44	.	2.82213	4.40009	1.37400	246
chr13	49549831	49550938	CGE_VIP_pvalue_1e-2_peak_257687a	65	.	4.93675	6.50227	2.97000	40
chr13	49549831	49550938	CGE_VIP_pvalue_1e-2_peak_257687b	88	.	6.14326	8.82881	4.81330	207
chr13	49549831	49550938	CGE_VIP_pvalue_1e-2_peak_257687c	88	.	6.14326	8.82881	4.81330	866
chr13	49561608	49561853	CGE_VIP_pvalue_1e-2_peak_257690	40	.	2.77701	4.09011	1.33994	201
chr13	49595765	49595930	CGE_VIP_pvalue_1e-2_peak_257714	57	.	3.70268	5.78921	2.43427	96
chr13	49596720	49596995	CGE_VIP_pvalue_1e-2_peak_257715	40	.	2.77701	4.09011	1.33994	46
chr13	49646997	49647277	CGE_VIP_pvalue_1e-2_peak_257734	58	.	4.22833	5.83877	2.47297	257
chr13	49657112	49657187	CGE_VIP_pvalue_1e-2_peak_257735	42	.	3.32116	4.20906	1.37400	36
chr13	49657503	49657733	CGE_VIP_pvalue_1e-2_peak_257736	41	.	3.30115	4.15062	1.37400	205
chr13	49672237	49672848	CGE_VIP_pvalue_1e-2_peak_257739	58	.	4.51637	5.88004	2.50976	349
chr13	49733605	49734072	CGE_VIP_pvalue_1e-2_peak_257773	42	.	2.79590	4.21192	1.37400	248
chr13	49767479	49767583	CGE_VIP_pvalue_1e-2_peak_257797	44	.	2.82213	4.40009	1.37400	51
chr13	49784493	49784594	CGE_VIP_pvalue_1e-2_peak_257808	42	.	2.79590	4.21192	1.37400	49
chr13	49821752	49822409	CGE_VIP_pvalue_1e-2_peak_257821a	89	.	6.19195	8.99500	4.94687	75
chr13	49821752	49822409	CGE_VIP_pvalue_1e-2_peak_257821b	120	.	7.73994	12.02109	7.40915	281
chr13	49855346	49855610	CGE_VIP_pvalue_1e-2_peak_257843	44	.	2.82213	4.40009	1.37400	45
chr13	49865821	49866013	CGE_VIP_pvalue_1e-2_peak_257849	43	.	2.81505	4.34682	1.37400	144
chr13	49875261	49875699	CGE_VIP_pvalue_1e-2_peak_257855	65	.	4.41930	6.53368	2.98677	301
chr13	49925917	49926054	CGE_VIP_pvalue_1e-2_peak_257878	44	.	2.82213	4.40009	1.37400	67
chr13	49946054	49946316	CGE_VIP_pvalue_1e-2_peak_257885	69	.	4.95172	6.98166	3.34343	203
chr13	49974999	49975763	CGE_VIP_pvalue_1e-2_peak_257901	51	.	3.58166	5.15094	1.95449	699
chr13	50017243	50018666	CGE_VIP_pvalue_1e-2_peak_257917	178	.	9.98336	17.85149	12.14323	1082
chr13	50028930	50029065	CGE_VIP_pvalue_1e-2_peak_257922	44	.	2.82213	4.40009	1.37400	66
chr13	50029886	50029972	CGE_VIP_pvalue_1e-2_peak_257923	44	.	2.82213	4.40009	1.37400	42
chr13	50041356	50041438	CGE_VIP_pvalue_1e-2_peak_257928	44	.	2.82213	4.40009	1.37400	40
chr13	50057069	50057198	CGE_VIP_pvalue_1e-2_peak_257934	43	.	2.81505	4.34682	1.37400	63
chr13	50060980	50061076	CGE_VIP_pvalue_1e-2_peak_257937	42	.	2.79590	4.21192	1.37400	47
chr13	50069458	50070655	CGE_VIP_pvalue_1e-2_peak_257941	57	.	4.46728	5.77213	2.43003	312
chr13	50131891	50132566	CGE_VIP_pvalue_1e-2_peak_257969	42	.	2.79590	4.21192	1.37400	166
chr13	50153493	50153766	CGE_VIP_pvalue_1e-2_peak_257980	43	.	2.81505	4.34682	1.37400	66
chr13	50159290	50160227	CGE_VIP_pvalue_1e-2_peak_257981	77	.	5.51138	7.78420	3.98391	574
chr13	50181212	50181502	CGE_VIP_pvalue_1e-2_peak_257988	97	.	5.59180	9.70455	5.52582	186
chr13	50243674	50244400	CGE_VIP_pvalue_1e-2_peak_258022	79	.	5.23560	7.92549	4.09134	417
chr13	50256048	50256442	CGE_VIP_pvalue_1e-2_peak_258032	49	.	3.53544	4.95138	1.80299	157
chr13	50265272	50266058	CGE_VIP_pvalue_1e-2_peak_258036	90	.	6.32289	9.08417	5.01476	430
chr13	50282374	50282756	CGE_VIP_pvalue_1e-2_peak_258042	63	.	4.36300	6.31016	2.80989	270
chr13	50302130	50302207	CGE_VIP_pvalue_1e-2_peak_258054	43	.	2.81505	4.34682	1.37400	37
chr13	50305932	50306210	CGE_VIP_pvalue_1e-2_peak_258056	43	.	2.81505	4.34682	1.37400	240
chr13	50334545	50334635	CGE_VIP_pvalue_1e-2_peak_258072	44	.	2.82213	4.40009	1.37400	44
chr13	50334907	50335436	CGE_VIP_pvalue_1e-2_peak_258073	44	.	2.82213	4.40009	1.37400	69
chr13	50365877	50367379	CGE_VIP_pvalue_1e-2_peak_258083a	45	.	3.83583	4.59922	1.53849	910
chr13	50365877	50367379	CGE_VIP_pvalue_1e-2_peak_258083b	66	.	4.93178	6.63332	3.07238	1024
chr13	50365877	50367379	CGE_VIP_pvalue_1e-2_peak_258083c	77	.	5.47975	7.72038	3.92883	1268
chr13	50365877	50367379	CGE_VIP_pvalue_1e-2_peak_258083d	77	.	5.47975	7.72038	3.92883	1452
chr13	50379363	50379465	CGE_VIP_pvalue_1e-2_peak_258086	44	.	2.82213	4.40009	1.37400	50
chr13	50422001	50422435	CGE_VIP_pvalue_1e-2_peak_258100	72	.	4.56663	7.22716	3.53889	290
chr13	50460352	50460476	CGE_VIP_pvalue_1e-2_peak_258113	44	.	2.82213	4.40009	1.37400	61
chr13	50478659	50478886	CGE_VIP_pvalue_1e-2_peak_258121	44	.	2.82213	4.40009	1.37400	66
chr13	50509897	50511040	CGE_VIP_pvalue_1e-2_peak_258133a	62	.	4.80683	6.28208	2.79567	428
chr13	50509897	50511040	CGE_VIP_pvalue_1e-2_peak_258133b	137	.	8.44900	13.76043	8.82531	665
chr13	50509897	50511040	CGE_VIP_pvalue_1e-2_peak_258133c	223	.	12.07001	22.30636	15.95136	742
chr13	50518611	50518755	CGE_VIP_pvalue_1e-2_peak_258136	44	.	2.82213	4.40009	1.37400	71
chr13	50571161	50571750	CGE_VIP_pvalue_1e-2_peak_258160a	85	.	6.04392	8.54592	4.58240	104
chr13	50571161	50571750	CGE_VIP_pvalue_1e-2_peak_258160b	60	.	4.70083	6.06186	2.64757	336
chr13	50571161	50571750	CGE_VIP_pvalue_1e-2_peak_258160c	60	.	4.70083	6.06186	2.64757	524
chr13	50644526	50644612	CGE_VIP_pvalue_1e-2_peak_258195	44	.	2.82213	4.40009	1.37400	42
chr13	50649779	50649863	CGE_VIP_pvalue_1e-2_peak_258197	42	.	2.79590	4.21192	1.37400	41
chr13	50655950	50656459	CGE_VIP_pvalue_1e-2_peak_258200	83	.	5.92417	8.38401	4.45313	222
chr13	50698006	50699287	CGE_VIP_pvalue_1e-2_peak_258213a	52	.	4.22450	5.22796	2.02176	492
chr13	50698006	50699287	CGE_VIP_pvalue_1e-2_peak_258213b	62	.	4.80683	6.28208	2.79567	848
chr13	50716029	50716106	CGE_VIP_pvalue_1e-2_peak_258220	42	.	2.79590	4.21192	1.37400	37
chr13	50743363	50743469	CGE_VIP_pvalue_1e-2_peak_258234	44	.	2.82213	4.40009	1.37400	52
chr13	50744703	50744803	CGE_VIP_pvalue_1e-2_peak_258235	44	.	2.82213	4.40009	1.37400	49
chr13	50778141	50778277	CGE_VIP_pvalue_1e-2_peak_258248	44	.	2.82213	4.40009	1.37400	67
chr13	50796906	50797236	CGE_VIP_pvalue_1e-2_peak_258252	62	.	3.76284	6.20402	2.72876	264
chr13	50816752	50816866	CGE_VIP_pvalue_1e-2_peak_258257	44	.	2.82213	4.40009	1.37400	56
chr13	50915846	50916143	CGE_VIP_pvalue_1e-2_peak_258297	44	.	2.82213	4.40009	1.37400	240
chr13	50940899	50941266	CGE_VIP_pvalue_1e-2_peak_258311	42	.	2.79590	4.21192	1.37400	300
chr13	50948977	50949061	CGE_VIP_pvalue_1e-2_peak_258314	43	.	2.81505	4.34682	1.37400	41
chr13	50950180	50950319	CGE_VIP_pvalue_1e-2_peak_258316	43	.	2.81505	4.34682	1.37400	68
chr13	50960642	50961207	CGE_VIP_pvalue_1e-2_peak_258321	57	.	3.70268	5.78921	2.43427	70
chr13	50975437	50975709	CGE_VIP_pvalue_1e-2_peak_258327	61	.	4.30812	6.10846	2.68407	199
chr13	50995392	50995623	CGE_VIP_pvalue_1e-2_peak_258333	44	.	2.82213	4.40009	1.37400	64
chr13	51208239	51208348	CGE_VIP_pvalue_1e-2_peak_258399	43	.	2.81505	4.34682	1.37400	53
chr13	51231076	51231155	CGE_VIP_pvalue_1e-2_peak_258413	44	.	2.82213	4.40009	1.37400	38
chr13	51259798	51260395	CGE_VIP_pvalue_1e-2_peak_258425	52	.	3.60523	5.26053	2.03502	52
chr13	51291329	51291702	CGE_VIP_pvalue_1e-2_peak_258453	64	.	4.39097	6.41891	2.89842	199
chr13	51296170	51296814	CGE_VIP_pvalue_1e-2_peak_258458	42	.	2.79590	4.21192	1.37400	587
chr13	51314502	51314613	CGE_VIP_pvalue_1e-2_peak_258466	42	.	2.79590	4.21192	1.37400	54
chr13	51340450	51340545	CGE_VIP_pvalue_1e-2_peak_258478	62	.	3.76284	6.20402	2.72876	46
chr13	51352166	51352257	CGE_VIP_pvalue_1e-2_peak_258479	44	.	2.82213	4.40009	1.37400	44
chr13	51352686	51352893	CGE_VIP_pvalue_1e-2_peak_258480	44	.	2.82213	4.40009	1.37400	60
chr13	51373285	51373368	CGE_VIP_pvalue_1e-2_peak_258486	44	.	2.82213	4.40009	1.37400	40
chr13	51375644	51375742	CGE_VIP_pvalue_1e-2_peak_258487	44	.	2.82213	4.40009	1.37400	48
chr13	51389842	51389933	CGE_VIP_pvalue_1e-2_peak_258493	44	.	2.82213	4.40009	1.37400	44
chr13	51391044	51391122	CGE_VIP_pvalue_1e-2_peak_258495	44	.	2.82213	4.40009	1.37400	38
chr13	51416655	51417741	CGE_VIP_pvalue_1e-2_peak_258502	45	.	3.72273	4.52573	1.48026	645
chr13	51445427	51445535	CGE_VIP_pvalue_1e-2_peak_258512	44	.	2.82213	4.40009	1.37400	53
chr13	51483745	51484650	CGE_VIP_pvalue_1e-2_peak_258523a	95	.	6.55833	9.56699	5.41041	188
chr13	51483745	51484650	CGE_VIP_pvalue_1e-2_peak_258523b	81	.	5.82963	8.18180	4.29298	475
chr13	51503516	51503637	CGE_VIP_pvalue_1e-2_peak_258532	43	.	2.81505	4.34682	1.37400	59
chr13	51514860	51514950	CGE_VIP_pvalue_1e-2_peak_258540	43	.	2.81505	4.34682	1.37400	44
chr13	51545270	51545599	CGE_VIP_pvalue_1e-2_peak_258559	44	.	2.82213	4.40009	1.37400	56
chr13	51571074	51571179	CGE_VIP_pvalue_1e-2_peak_258572	44	.	2.82213	4.40009	1.37400	51
chr13	51580674	51580928	CGE_VIP_pvalue_1e-2_peak_258575	59	.	4.25459	5.92478	2.54661	66
chr13	51599432	51600012	CGE_VIP_pvalue_1e-2_peak_258586	80	.	5.26917	8.05644	4.19069	462
chr13	51644079	51644593	CGE_VIP_pvalue_1e-2_peak_258617	52	.	3.60523	5.26053	2.03502	363
chr13	51686049	51686151	CGE_VIP_pvalue_1e-2_peak_258633	43	.	2.81505	4.34682	1.37400	50
chr13	51700049	51700326	CGE_VIP_pvalue_1e-2_peak_258642	57	.	3.70268	5.78921	2.43427	61
chr13	51718010	51718095	CGE_VIP_pvalue_1e-2_peak_258655	42	.	2.79590	4.21192	1.37400	41
chr13	51723126	51723422	CGE_VIP_pvalue_1e-2_peak_258657	85	.	5.77701	8.50271	4.54654	236
chr13	51728501	51728582	CGE_VIP_pvalue_1e-2_peak_258658	52	.	4.02933	5.25693	2.03502	40
chr13	51754046	51754212	CGE_VIP_pvalue_1e-2_peak_258671	44	.	2.82213	4.40009	1.37400	112
chr13	51764329	51764536	CGE_VIP_pvalue_1e-2_peak_258673	59	.	3.72787	5.95225	2.55783	97
chr13	51796082	51796762	CGE_VIP_pvalue_1e-2_peak_258686	63	.	4.72404	6.36848	2.85981	72
chr13	51820292	51821055	CGE_VIP_pvalue_1e-2_peak_258700	58	.	4.51637	5.88004	2.50976	655
chr13	51860132	51860822	CGE_VIP_pvalue_1e-2_peak_258725	56	.	3.67782	5.64059	2.32305	398
chr13	51865700	51866062	CGE_VIP_pvalue_1e-2_peak_258728	44	.	2.82213	4.40009	1.37400	296
chr13	51872800	51873243	CGE_VIP_pvalue_1e-2_peak_258732	43	.	2.81505	4.34682	1.37400	46
chr13	51880645	51880741	CGE_VIP_pvalue_1e-2_peak_258735	44	.	2.82213	4.40009	1.37400	47
chr13	51898935	51899515	CGE_VIP_pvalue_1e-2_peak_258743	49	.	4.02928	4.90220	1.77079	318
chr13	51910691	51910792	CGE_VIP_pvalue_1e-2_peak_258747	44	.	2.82213	4.40009	1.37400	49
chr13	51918557	51918662	CGE_VIP_pvalue_1e-2_peak_258752	42	.	2.79590	4.21192	1.37400	51
chr13	52000030	52000156	CGE_VIP_pvalue_1e-2_peak_258801	43	.	2.81505	4.34682	1.37400	62
chr13	52009331	52009504	CGE_VIP_pvalue_1e-2_peak_258810	42	.	2.79590	4.21192	1.37400	44
chr13	52026822	52027964	CGE_VIP_pvalue_1e-2_peak_258818a	169	.	9.16502	16.94509	11.40267	403
chr13	52026822	52027964	CGE_VIP_pvalue_1e-2_peak_258818b	98	.	6.27080	9.82756	5.62290	700
chr13	52053460	52053603	CGE_VIP_pvalue_1e-2_peak_258827	44	.	2.82213	4.40009	1.37400	70
chr13	52093975	52095160	CGE_VIP_pvalue_1e-2_peak_258844	49	.	3.53544	4.95138	1.80299	194
chr13	52157960	52159309	CGE_VIP_pvalue_1e-2_peak_258867a	63	.	4.82800	6.31767	2.81670	41
chr13	52157960	52159309	CGE_VIP_pvalue_1e-2_peak_258867b	98	.	6.63850	9.86893	5.65665	389
chr13	52157960	52159309	CGE_VIP_pvalue_1e-2_peak_258867c	86	.	6.03500	8.64284	4.66543	601
chr13	52193529	52193648	CGE_VIP_pvalue_1e-2_peak_258884	40	.	3.47705	4.02948	1.31083	65
chr13	52193913	52194653	CGE_VIP_pvalue_1e-2_peak_258885	41	.	3.53082	4.13302	1.37400	616
chr13	52206984	52207697	CGE_VIP_pvalue_1e-2_peak_258888	78	.	5.20246	7.80107	3.98871	55
chr13	52291965	52292458	CGE_VIP_pvalue_1e-2_peak_258924	62	.	4.33539	6.20685	2.72876	438
chr13	52305666	52306297	CGE_VIP_pvalue_1e-2_peak_258935	47	.	3.49040	4.77340	1.66550	536
chr13	52334500	52335194	CGE_VIP_pvalue_1e-2_peak_258952	126	.	8.10194	12.65468	7.92799	538
chr13	52338466	52338741	CGE_VIP_pvalue_1e-2_peak_258953	67	.	5.04723	6.73586	3.14872	229
chr13	52360479	52361034	CGE_VIP_pvalue_1e-2_peak_258964	56	.	4.15144	5.60057	2.29914	295
chr13	52377770	52378860	CGE_VIP_pvalue_1e-2_peak_258970a	61	.	4.72394	6.14380	2.70473	159
chr13	52377770	52378860	CGE_VIP_pvalue_1e-2_peak_258970b	149	.	8.93442	14.91547	9.75148	580
chr13	52377770	52378860	CGE_VIP_pvalue_1e-2_peak_258970c	62	.	4.76502	6.21214	2.73330	1035
chr13	52406512	52407020	CGE_VIP_pvalue_1e-2_peak_258981	43	.	2.81505	4.34682	1.37400	311
chr13	52432862	52433060	CGE_VIP_pvalue_1e-2_peak_258995	44	.	2.82213	4.40009	1.37400	155
chr13	52442909	52443136	CGE_VIP_pvalue_1e-2_peak_258998	41	.	3.30115	4.15062	1.37400	54
chr13	52487138	52487264	CGE_VIP_pvalue_1e-2_peak_259025	45	.	3.72273	4.52573	1.48026	62
chr13	52487592	52488106	CGE_VIP_pvalue_1e-2_peak_259026	70	.	5.21182	7.08455	3.42264	204
chr13	52506200	52506289	CGE_VIP_pvalue_1e-2_peak_259037	40	.	2.77701	4.09011	1.33994	43
chr13	52513895	52513978	CGE_VIP_pvalue_1e-2_peak_259043	44	.	2.82213	4.40009	1.37400	40
chr13	52529644	52529788	CGE_VIP_pvalue_1e-2_peak_259054	40	.	2.77701	4.09011	1.33994	71
chr13	52539793	52539909	CGE_VIP_pvalue_1e-2_peak_259060	44	.	2.82213	4.40009	1.37400	57
chr13	52557291	52557591	CGE_VIP_pvalue_1e-2_peak_259069	44	.	2.82213	4.40009	1.37400	68
chr13	52573772	52573970	CGE_VIP_pvalue_1e-2_peak_259077	40	.	2.77701	4.09011	1.33994	39
chr13	52585761	52586634	CGE_VIP_pvalue_1e-2_peak_259081a	68	.	5.14536	6.86593	3.25467	172
chr13	52585761	52586634	CGE_VIP_pvalue_1e-2_peak_259081b	106	.	7.07486	10.63612	6.27398	575
chr13	52702011	52702298	CGE_VIP_pvalue_1e-2_peak_259121	51	.	3.58166	5.15094	1.95449	60
chr13	52703022	52703299	CGE_VIP_pvalue_1e-2_peak_259123	51	.	3.58166	5.15094	1.95449	57
chr13	52733366	52733905	CGE_VIP_pvalue_1e-2_peak_259137	50	.	3.95946	5.07586	1.89973	285
chr13	52739147	52739441	CGE_VIP_pvalue_1e-2_peak_259139	49	.	3.89196	4.90993	1.77456	236
chr13	52768378	52768802	CGE_VIP_pvalue_1e-2_peak_259153a	84	.	5.98524	8.43663	4.49677	58
chr13	52768378	52768802	CGE_VIP_pvalue_1e-2_peak_259153b	71	.	5.32021	7.18204	3.50474	251
chr13	52810177	52810618	CGE_VIP_pvalue_1e-2_peak_259163	44	.	2.82213	4.40009	1.37400	210
chr13	52947639	52947794	CGE_VIP_pvalue_1e-2_peak_259193	52	.	3.60523	5.26053	2.03502	103
chr13	52948046	52948264	CGE_VIP_pvalue_1e-2_peak_259194	86	.	5.40784	8.66157	4.67720	56
chr13	52956190	52956308	CGE_VIP_pvalue_1e-2_peak_259201	40	.	2.77701	4.09011	1.33994	58
chr13	52973128	52973505	CGE_VIP_pvalue_1e-2_peak_259215	49	.	3.53544	4.95138	1.80299	319
chr13	52989514	52989845	CGE_VIP_pvalue_1e-2_peak_259227	40	.	2.77701	4.09011	1.33994	58
chr13	53024203	53024993	CGE_VIP_pvalue_1e-2_peak_259249a	55	.	4.34901	5.53586	2.24472	395
chr13	53024203	53024993	CGE_VIP_pvalue_1e-2_peak_259249b	64	.	4.83507	6.47824	2.94676	608
chr13	53024203	53024993	CGE_VIP_pvalue_1e-2_peak_259249c	107	.	6.84968	10.76362	6.37822	716
chr13	53029431	53030144	CGE_VIP_pvalue_1e-2_peak_259250	90	.	6.17596	9.09154	5.02165	112
chr13	53037197	53037284	CGE_VIP_pvalue_1e-2_peak_259253	40	.	2.77701	4.09011	1.33994	42
chr13	53144151	53144325	CGE_VIP_pvalue_1e-2_peak_259271	44	.	2.82213	4.40009	1.37400	50
chr13	53173900	53174299	CGE_VIP_pvalue_1e-2_peak_259280	82	.	5.67445	8.21174	4.31263	187
chr13	53183625	53183761	CGE_VIP_pvalue_1e-2_peak_259285	44	.	2.82213	4.40009	1.37400	67
chr13	53191053	53191957	CGE_VIP_pvalue_1e-2_peak_259286a	83	.	5.89232	8.31518	4.39861	259
chr13	53191053	53191957	CGE_VIP_pvalue_1e-2_peak_259286b	111	.	7.36540	11.16560	6.71171	581
chr13	53210223	53210325	CGE_VIP_pvalue_1e-2_peak_259297	43	.	2.81505	4.34682	1.37400	50
chr13	53226067	53227173	CGE_VIP_pvalue_1e-2_peak_259307a	97	.	6.55191	9.72096	5.53608	424
chr13	53226067	53227173	CGE_VIP_pvalue_1e-2_peak_259307b	85	.	5.95628	8.50903	4.55114	574
chr13	53226067	53227173	CGE_VIP_pvalue_1e-2_peak_259307c	148	.	8.89574	14.84877	9.69734	842
chr13	53243538	53243622	CGE_VIP_pvalue_1e-2_peak_259313	40	.	2.77701	4.09011	1.33994	41
chr13	53281313	53282217	CGE_VIP_pvalue_1e-2_peak_259332	50	.	3.55840	5.04815	1.87737	514
chr13	53323314	53324238	CGE_VIP_pvalue_1e-2_peak_259357	82	.	5.89932	8.27880	4.37151	424
chr13	53334152	53334332	CGE_VIP_pvalue_1e-2_peak_259358	46	.	3.44649	4.61288	1.54212	61
chr13	53375446	53375886	CGE_VIP_pvalue_1e-2_peak_259390	52	.	3.60523	5.26053	2.03502	145
chr13	53402345	53402462	CGE_VIP_pvalue_1e-2_peak_259399	44	.	2.82213	4.40009	1.37400	57
chr13	53422696	53422967	CGE_VIP_pvalue_1e-2_peak_259410	144	.	7.65543	14.44981	9.37288	73
chr13	53452402	53453351	CGE_VIP_pvalue_1e-2_peak_259421	70	.	4.53638	7.06887	3.41222	693
chr13	53458812	53458885	CGE_VIP_pvalue_1e-2_peak_259422	46	.	3.46831	4.69117	1.60331	45
chr13	53459228	53459366	CGE_VIP_pvalue_1e-2_peak_259423	46	.	3.46831	4.69117	1.60331	49
chr13	53473019	53473593	CGE_VIP_pvalue_1e-2_peak_259427	68	.	4.92207	6.89603	3.27894	456
chr13	53506925	53507026	CGE_VIP_pvalue_1e-2_peak_259447	57	.	4.46728	5.77213	2.43003	54
chr13	53508123	53508775	CGE_VIP_pvalue_1e-2_peak_259449	45	.	3.72273	4.52573	1.48026	284
chr13	53521984	53522229	CGE_VIP_pvalue_1e-2_peak_259457	50	.	3.55840	5.04815	1.87737	192
chr13	53529199	53529295	CGE_VIP_pvalue_1e-2_peak_259463	40	.	2.77701	4.09011	1.33994	47
chr13	53542372	53542569	CGE_VIP_pvalue_1e-2_peak_259469	72	.	4.56663	7.22716	3.53889	95
chr13	53565345	53565511	CGE_VIP_pvalue_1e-2_peak_259483	57	.	4.44313	5.71997	2.38894	109
chr13	53565902	53566207	CGE_VIP_pvalue_1e-2_peak_259484	70	.	5.18365	7.02331	3.38003	245
chr13	53612647	53613648	CGE_VIP_pvalue_1e-2_peak_259516	40	.	3.49479	4.06336	1.33994	737
chr13	53621420	53621651	CGE_VIP_pvalue_1e-2_peak_259517	57	.	4.52342	5.74098	2.40851	58
chr13	53628727	53629056	CGE_VIP_pvalue_1e-2_peak_259520a	48	.	4.01238	4.88040	1.75016	79
chr13	53628727	53629056	CGE_VIP_pvalue_1e-2_peak_259520b	48	.	3.99566	4.85349	1.73113	232
chr13	53635035	53635609	CGE_VIP_pvalue_1e-2_peak_259521	52	.	4.23699	5.29645	2.06878	422
chr13	53654633	53654929	CGE_VIP_pvalue_1e-2_peak_259526	46	.	3.44649	4.61288	1.54212	76
chr13	53662603	53663188	CGE_VIP_pvalue_1e-2_peak_259527	42	.	3.60516	4.28055	1.37400	298
chr13	53664057	53664427	CGE_VIP_pvalue_1e-2_peak_259528	43	.	3.62424	4.31930	1.37400	285
chr13	53673349	53673665	CGE_VIP_pvalue_1e-2_peak_259531	43	.	2.81505	4.34682	1.37400	257
chr13	53718139	53718797	CGE_VIP_pvalue_1e-2_peak_259566	89	.	6.15716	8.91201	4.87921	68
chr13	53719064	53719140	CGE_VIP_pvalue_1e-2_peak_259567	48	.	3.84823	4.80658	1.69398	57
chr13	53739203	53739484	CGE_VIP_pvalue_1e-2_peak_259576	40	.	3.28138	4.09424	1.34003	56
chr13	53741748	53741821	CGE_VIP_pvalue_1e-2_peak_259577	40	.	3.28138	4.09424	1.34003	34
chr13	53763399	53763815	CGE_VIP_pvalue_1e-2_peak_259591	83	.	5.33760	8.34085	4.41712	161
chr13	53772338	53772442	CGE_VIP_pvalue_1e-2_peak_259595	62	.	4.67035	6.23671	2.75326	55
chr13	53776167	53776435	CGE_VIP_pvalue_1e-2_peak_259597	43	.	3.64352	4.35885	1.37400	139
chr13	53781822	53782070	CGE_VIP_pvalue_1e-2_peak_259600	56	.	4.17676	5.67691	2.34986	191
chr13	53796370	53796700	CGE_VIP_pvalue_1e-2_peak_259607	59	.	3.72787	5.95225	2.55783	221
chr13	53814855	53815333	CGE_VIP_pvalue_1e-2_peak_259620	81	.	5.30316	8.19462	4.29977	57
chr13	53824613	53824816	CGE_VIP_pvalue_1e-2_peak_259628	55	.	3.65330	5.50407	2.22166	96
chr13	53845903	53846085	CGE_VIP_pvalue_1e-2_peak_259641	44	.	2.82213	4.40009	1.37400	47
chr13	53917592	53917701	CGE_VIP_pvalue_1e-2_peak_259666	55	.	3.65330	5.50407	2.22166	48
chr13	53958491	53958576	CGE_VIP_pvalue_1e-2_peak_259679	44	.	2.82213	4.40009	1.37400	41
chr13	53987220	53987462	CGE_VIP_pvalue_1e-2_peak_259688	43	.	2.81505	4.34682	1.37400	60
chr13	53988551	53988682	CGE_VIP_pvalue_1e-2_peak_259689	44	.	2.82213	4.40009	1.37400	64
chr13	53995863	53996136	CGE_VIP_pvalue_1e-2_peak_259694	61	.	3.75340	6.13275	2.69438	58
chr13	54027272	54027609	CGE_VIP_pvalue_1e-2_peak_259708	91	.	6.26272	9.16759	5.08695	139
chr13	54059890	54060003	CGE_VIP_pvalue_1e-2_peak_259730	44	.	2.82213	4.40009	1.37400	55
chr13	54102918	54103932	CGE_VIP_pvalue_1e-2_peak_259748	80	.	5.60808	8.03297	4.17617	461
chr13	54202909	54203153	CGE_VIP_pvalue_1e-2_peak_259793	44	.	2.82213	4.40009	1.37400	187
chr13	54324550	54324673	CGE_VIP_pvalue_1e-2_peak_259831	44	.	2.82213	4.40009	1.37400	60
chr13	54356726	54356897	CGE_VIP_pvalue_1e-2_peak_259841	99	.	6.78196	9.98440	5.74505	116
chr13	54357642	54358094	CGE_VIP_pvalue_1e-2_peak_259842	113	.	7.46016	11.35116	6.85843	211
chr13	54389261	54389492	CGE_VIP_pvalue_1e-2_peak_259855	44	.	2.82213	4.40009	1.37400	66
chr13	54395679	54396575	CGE_VIP_pvalue_1e-2_peak_259856	58	.	4.22833	5.83877	2.47297	226
chr13	54517173	54517247	CGE_VIP_pvalue_1e-2_peak_259910	44	.	2.82213	4.40009	1.37400	36
chr13	54524726	54524868	CGE_VIP_pvalue_1e-2_peak_259913	44	.	2.82213	4.40009	1.37400	70
chr13	54604031	54604367	CGE_VIP_pvalue_1e-2_peak_259940	44	.	2.82213	4.40009	1.37400	50
chr13	54624927	54625027	CGE_VIP_pvalue_1e-2_peak_259950	44	.	2.82213	4.40009	1.37400	49
chr13	54652590	54653016	CGE_VIP_pvalue_1e-2_peak_259964	55	.	3.65330	5.50407	2.22166	296
chr13	54741581	54741685	CGE_VIP_pvalue_1e-2_peak_260005	42	.	2.79590	4.21192	1.37400	51
chr13	54758910	54759062	CGE_VIP_pvalue_1e-2_peak_260020	55	.	3.65330	5.50407	2.22166	53
chr13	54768465	54768679	CGE_VIP_pvalue_1e-2_peak_260026	52	.	3.60523	5.26053	2.03502	66
chr13	54805748	54805824	CGE_VIP_pvalue_1e-2_peak_260048	44	.	2.82213	4.40009	1.37400	37
chr13	54820655	54820748	CGE_VIP_pvalue_1e-2_peak_260054	44	.	2.82213	4.40009	1.37400	45
chr13	54916618	54916708	CGE_VIP_pvalue_1e-2_peak_260085	44	.	2.82213	4.40009	1.37400	44
chr13	54972404	54972654	CGE_VIP_pvalue_1e-2_peak_260111	44	.	2.82213	4.40009	1.37400	195
chr13	54993699	54994320	CGE_VIP_pvalue_1e-2_peak_260120	69	.	4.50653	6.92169	3.29372	553
chr13	55093668	55094019	CGE_VIP_pvalue_1e-2_peak_260157	43	.	2.81505	4.34682	1.37400	65
chr13	55113488	55113773	CGE_VIP_pvalue_1e-2_peak_260171	44	.	2.82213	4.40009	1.37400	221
chr13	55154150	55154279	CGE_VIP_pvalue_1e-2_peak_260183	44	.	2.82213	4.40009	1.37400	63
chr13	55180241	55180436	CGE_VIP_pvalue_1e-2_peak_260193	42	.	2.79590	4.21192	1.37400	37
chr13	55182008	55182224	CGE_VIP_pvalue_1e-2_peak_260195	40	.	2.77701	4.09011	1.33994	157
chr13	55187827	55188318	CGE_VIP_pvalue_1e-2_peak_260199	72	.	4.56663	7.22716	3.53889	383
chr13	55264081	55264223	CGE_VIP_pvalue_1e-2_peak_260231	44	.	2.82213	4.40009	1.37400	70
chr13	55274184	55274319	CGE_VIP_pvalue_1e-2_peak_260236	44	.	2.82213	4.40009	1.37400	66
chr13	55313960	55314489	CGE_VIP_pvalue_1e-2_peak_260251	42	.	2.79590	4.21192	1.37400	49
chr13	55317242	55317495	CGE_VIP_pvalue_1e-2_peak_260252	42	.	2.79590	4.21192	1.37400	196
chr13	55328786	55328922	CGE_VIP_pvalue_1e-2_peak_260257	44	.	2.82213	4.40009	1.37400	67
chr13	55344506	55345301	CGE_VIP_pvalue_1e-2_peak_260265	51	.	3.58166	5.15094	1.95449	481
chr13	55350067	55350206	CGE_VIP_pvalue_1e-2_peak_260269	43	.	2.81505	4.34682	1.37400	68
chr13	55419680	55419823	CGE_VIP_pvalue_1e-2_peak_260297	42	.	2.79590	4.21192	1.37400	70
chr13	55424457	55424585	CGE_VIP_pvalue_1e-2_peak_260299	44	.	2.82213	4.40009	1.37400	63
chr13	55443541	55444333	CGE_VIP_pvalue_1e-2_peak_260303	46	.	3.46831	4.69117	1.60331	69
chr13	55454347	55454426	CGE_VIP_pvalue_1e-2_peak_260308	44	.	2.82213	4.40009	1.37400	38
chr13	55462388	55462473	CGE_VIP_pvalue_1e-2_peak_260311	44	.	2.82213	4.40009	1.37400	41
chr13	55467840	55467925	CGE_VIP_pvalue_1e-2_peak_260315	44	.	2.82213	4.40009	1.37400	41
chr13	55478684	55478766	CGE_VIP_pvalue_1e-2_peak_260319	44	.	2.82213	4.40009	1.37400	40
chr13	55519935	55520462	CGE_VIP_pvalue_1e-2_peak_260332	63	.	4.36300	6.31016	2.80989	251
chr13	55573309	55573744	CGE_VIP_pvalue_1e-2_peak_260351	114	.	7.33915	11.45596	6.94712	310
chr13	55593000	55593102	CGE_VIP_pvalue_1e-2_peak_260357	44	.	2.82213	4.40009	1.37400	50
chr13	55655219	55655361	CGE_VIP_pvalue_1e-2_peak_260382	44	.	2.82213	4.40009	1.37400	99
chr13	55683129	55683244	CGE_VIP_pvalue_1e-2_peak_260395	44	.	2.82213	4.40009	1.37400	56
chr13	55689526	55689601	CGE_VIP_pvalue_1e-2_peak_260397	44	.	2.82213	4.40009	1.37400	36
chr13	55759465	55759604	CGE_VIP_pvalue_1e-2_peak_260432	44	.	2.82213	4.40009	1.37400	68
chr13	55774416	55774612	CGE_VIP_pvalue_1e-2_peak_260437	44	.	2.82213	4.40009	1.37400	62
chr13	55784483	55784598	CGE_VIP_pvalue_1e-2_peak_260440	44	.	2.82213	4.40009	1.37400	56
chr13	55791537	55791820	CGE_VIP_pvalue_1e-2_peak_260441	59	.	4.25459	5.92478	2.54661	132
chr13	55810024	55810160	CGE_VIP_pvalue_1e-2_peak_260445	44	.	2.82213	4.40009	1.37400	67
chr13	55829429	55829976	CGE_VIP_pvalue_1e-2_peak_260451	51	.	3.58166	5.15094	1.95449	50
chr13	55888435	55889292	CGE_VIP_pvalue_1e-2_peak_260470	42	.	3.34141	4.26972	1.37400	225
chr13	55906285	55906359	CGE_VIP_pvalue_1e-2_peak_260476	44	.	2.82213	4.40009	1.37400	36
chr13	55959570	55959706	CGE_VIP_pvalue_1e-2_peak_260493	44	.	2.82213	4.40009	1.37400	67
chr13	56042823	56043292	CGE_VIP_pvalue_1e-2_peak_260528	59	.	3.72787	5.95225	2.55783	409
chr13	56122761	56122925	CGE_VIP_pvalue_1e-2_peak_260559	44	.	2.82213	4.40009	1.37400	115
chr13	56127729	56128052	CGE_VIP_pvalue_1e-2_peak_260560	44	.	2.82213	4.40009	1.37400	258
chr13	56167682	56167803	CGE_VIP_pvalue_1e-2_peak_260572	43	.	2.81505	4.34682	1.37400	59
chr13	56171749	56171884	CGE_VIP_pvalue_1e-2_peak_260574	42	.	2.79590	4.21192	1.37400	66
chr13	56335763	56335849	CGE_VIP_pvalue_1e-2_peak_260634	44	.	2.82213	4.40009	1.37400	42
chr13	56394326	56394460	CGE_VIP_pvalue_1e-2_peak_260659	44	.	2.82213	4.40009	1.37400	66
chr13	56411145	56411455	CGE_VIP_pvalue_1e-2_peak_260664	44	.	2.82213	4.40009	1.37400	47
chr13	56419621	56419866	CGE_VIP_pvalue_1e-2_peak_260669	43	.	2.81505	4.34682	1.37400	51
chr13	56426484	56426572	CGE_VIP_pvalue_1e-2_peak_260672	44	.	2.82213	4.40009	1.37400	43
chr13	56491411	56491534	CGE_VIP_pvalue_1e-2_peak_260684	44	.	2.82213	4.40009	1.37400	60
chr13	56525551	56525683	CGE_VIP_pvalue_1e-2_peak_260701	44	.	2.82213	4.40009	1.37400	65
chr13	56542311	56542398	CGE_VIP_pvalue_1e-2_peak_260709	44	.	2.82213	4.40009	1.37400	42
chr13	56576555	56576634	CGE_VIP_pvalue_1e-2_peak_260721	44	.	2.82213	4.40009	1.37400	38
chr13	56675401	56675543	CGE_VIP_pvalue_1e-2_peak_260749	44	.	2.82213	4.40009	1.37400	70
chr13	56748574	56748743	CGE_VIP_pvalue_1e-2_peak_260778	44	.	2.82213	4.40009	1.37400	59
chr13	56766878	56766956	CGE_VIP_pvalue_1e-2_peak_260781	43	.	2.81505	4.34682	1.37400	38
chr13	56832149	56832256	CGE_VIP_pvalue_1e-2_peak_260804	44	.	2.82213	4.40009	1.37400	52
chr13	56875177	56875252	CGE_VIP_pvalue_1e-2_peak_260825	44	.	2.82213	4.40009	1.37400	36
chr13	56884887	56885210	CGE_VIP_pvalue_1e-2_peak_260831	44	.	2.82213	4.40009	1.37400	57
chr13	56891846	56892259	CGE_VIP_pvalue_1e-2_peak_260834	43	.	2.81505	4.34682	1.37400	376
chr13	56922112	56922566	CGE_VIP_pvalue_1e-2_peak_260849	66	.	4.44800	6.65517	3.08244	277
chr13	56938177	56938547	CGE_VIP_pvalue_1e-2_peak_260862	40	.	2.77701	4.09011	1.33994	332
chr13	57032167	57032473	CGE_VIP_pvalue_1e-2_peak_260909	42	.	2.79590	4.21192	1.37400	260
chr13	57068869	57068991	CGE_VIP_pvalue_1e-2_peak_260924	42	.	2.79590	4.21192	1.37400	60
chr13	57089517	57089797	CGE_VIP_pvalue_1e-2_peak_260938	40	.	2.77701	4.09011	1.33994	242
chr13	57146145	57146266	CGE_VIP_pvalue_1e-2_peak_260968	44	.	2.82213	4.40009	1.37400	59
chr13	57184126	57184240	CGE_VIP_pvalue_1e-2_peak_260983	44	.	2.82213	4.40009	1.37400	56
chr13	57191384	57191658	CGE_VIP_pvalue_1e-2_peak_260986	44	.	2.82213	4.40009	1.37400	133
chr13	57205332	57205444	CGE_VIP_pvalue_1e-2_peak_260994	43	.	2.81505	4.34682	1.37400	55
chr13	57241941	57243123	CGE_VIP_pvalue_1e-2_peak_261010	45	.	3.42495	4.53818	1.48232	208
chr13	57309082	57309554	CGE_VIP_pvalue_1e-2_peak_261032	42	.	2.79590	4.21192	1.37400	112
chr13	57321615	57322703	CGE_VIP_pvalue_1e-2_peak_261040	62	.	4.33539	6.20685	2.72876	452
chr13	57351982	57352064	CGE_VIP_pvalue_1e-2_peak_261052	43	.	2.81505	4.34682	1.37400	40
chr13	57400962	57401302	CGE_VIP_pvalue_1e-2_peak_261068	44	.	2.82213	4.40009	1.37400	281
chr13	57442611	57442720	CGE_VIP_pvalue_1e-2_peak_261080	43	.	2.81505	4.34682	1.37400	53
chr13	57469150	57469419	CGE_VIP_pvalue_1e-2_peak_261093	42	.	2.79590	4.21192	1.37400	202
chr13	57486599	57486902	CGE_VIP_pvalue_1e-2_peak_261100	46	.	3.44649	4.61288	1.54212	45
chr13	57630738	57631208	CGE_VIP_pvalue_1e-2_peak_261156	74	.	5.10551	7.46124	3.72322	282
chr13	57697454	57698192	CGE_VIP_pvalue_1e-2_peak_261180	88	.	5.88334	8.82639	4.81330	278
chr13	57750286	57750388	CGE_VIP_pvalue_1e-2_peak_261190	43	.	2.81505	4.34682	1.37400	50
chr13	57782511	57782607	CGE_VIP_pvalue_1e-2_peak_261204	44	.	2.82213	4.40009	1.37400	47
chr13	57836563	57836694	CGE_VIP_pvalue_1e-2_peak_261222	44	.	2.82213	4.40009	1.37400	64
chr13	57888983	57889222	CGE_VIP_pvalue_1e-2_peak_261240	44	.	2.82213	4.40009	1.37400	48
chr13	57898104	57898247	CGE_VIP_pvalue_1e-2_peak_261245	44	.	2.82213	4.40009	1.37400	70
chr13	57940064	57940190	CGE_VIP_pvalue_1e-2_peak_261257	44	.	2.82213	4.40009	1.37400	62
chr13	58108528	58108753	CGE_VIP_pvalue_1e-2_peak_261329	42	.	2.79590	4.21192	1.37400	57
chr13	58114654	58114739	CGE_VIP_pvalue_1e-2_peak_261334	43	.	2.81505	4.34682	1.37400	41
chr13	58204073	58204378	CGE_VIP_pvalue_1e-2_peak_261373	74	.	5.33049	7.47939	3.73904	71
chr13	58205026	58205302	CGE_VIP_pvalue_1e-2_peak_261374	43	.	3.70253	4.39090	1.37400	216
chr13	58206461	58206716	CGE_VIP_pvalue_1e-2_peak_261376	52	.	4.16710	5.24916	2.03502	45
chr13	58315035	58315231	CGE_VIP_pvalue_1e-2_peak_261446	99	.	6.56276	9.96641	5.73388	43
chr13	58412035	58412253	CGE_VIP_pvalue_1e-2_peak_261479	44	.	2.82213	4.40009	1.37400	152
chr13	58460857	58461217	CGE_VIP_pvalue_1e-2_peak_261500	43	.	2.81505	4.34682	1.37400	45
chr13	58506394	58506758	CGE_VIP_pvalue_1e-2_peak_261523	40	.	2.77701	4.09011	1.33994	49
chr13	58579096	58579234	CGE_VIP_pvalue_1e-2_peak_261553	44	.	2.82213	4.40009	1.37400	68
chr13	58594219	58594304	CGE_VIP_pvalue_1e-2_peak_261565	42	.	2.79590	4.21192	1.37400	41
chr13	58614973	58615098	CGE_VIP_pvalue_1e-2_peak_261572	44	.	2.82213	4.40009	1.37400	61
chr13	58652813	58653905	CGE_VIP_pvalue_1e-2_peak_261590	57	.	3.70268	5.78921	2.43427	496
chr13	58661761	58661955	CGE_VIP_pvalue_1e-2_peak_261592	44	.	2.82213	4.40009	1.37400	155
chr13	58708112	58708224	CGE_VIP_pvalue_1e-2_peak_261604	43	.	2.81505	4.34682	1.37400	55
chr13	58717046	58717148	CGE_VIP_pvalue_1e-2_peak_261610	42	.	2.79590	4.21192	1.37400	50
chr13	58739181	58739303	CGE_VIP_pvalue_1e-2_peak_261620	52	.	3.60523	5.26053	2.03502	65
chr13	58745731	58746039	CGE_VIP_pvalue_1e-2_peak_261622	58	.	4.22833	5.83877	2.47297	58
chr13	58762321	58762401	CGE_VIP_pvalue_1e-2_peak_261627	44	.	2.82213	4.40009	1.37400	39
chr13	58862912	58862987	CGE_VIP_pvalue_1e-2_peak_261664	44	.	2.82213	4.40009	1.37400	36
chr13	58871820	58872040	CGE_VIP_pvalue_1e-2_peak_261671	43	.	2.81505	4.34682	1.37400	71
chr13	58910425	58910752	CGE_VIP_pvalue_1e-2_peak_261690	44	.	2.82213	4.40009	1.37400	254
chr13	58917307	58917432	CGE_VIP_pvalue_1e-2_peak_261695	44	.	2.82213	4.40009	1.37400	61
chr13	58953196	58953279	CGE_VIP_pvalue_1e-2_peak_261705	44	.	2.82213	4.40009	1.37400	40
chr13	59109143	59109271	CGE_VIP_pvalue_1e-2_peak_261762	42	.	2.79590	4.21192	1.37400	63
chr13	59109722	59109822	CGE_VIP_pvalue_1e-2_peak_261763	44	.	2.82213	4.40009	1.37400	49
chr13	59143067	59143208	CGE_VIP_pvalue_1e-2_peak_261772	44	.	2.82213	4.40009	1.37400	69
chr13	59244057	59244171	CGE_VIP_pvalue_1e-2_peak_261806	44	.	2.82213	4.40009	1.37400	56
chr13	59281938	59282250	CGE_VIP_pvalue_1e-2_peak_261816	43	.	2.81505	4.34682	1.37400	241
chr13	59318185	59318284	CGE_VIP_pvalue_1e-2_peak_261832	44	.	2.82213	4.40009	1.37400	48
chr13	59344755	59345056	CGE_VIP_pvalue_1e-2_peak_261850	43	.	2.81505	4.34682	1.37400	259
chr13	59512609	59512721	CGE_VIP_pvalue_1e-2_peak_261915	44	.	2.82213	4.40009	1.37400	55
chr13	59539390	59539927	CGE_VIP_pvalue_1e-2_peak_261922	56	.	3.67782	5.64059	2.32305	68
chr13	59546261	59546663	CGE_VIP_pvalue_1e-2_peak_261926	59	.	3.72787	5.95225	2.55783	39
chr13	59600580	59600890	CGE_VIP_pvalue_1e-2_peak_261945	44	.	2.82213	4.40009	1.37400	69
chr13	59612855	59613318	CGE_VIP_pvalue_1e-2_peak_261949	73	.	4.59728	7.39833	3.67365	370
chr13	59632435	59632538	CGE_VIP_pvalue_1e-2_peak_261960	40	.	2.77701	4.09011	1.33994	50
chr13	59652151	59652280	CGE_VIP_pvalue_1e-2_peak_261970	44	.	2.82213	4.40009	1.37400	63
chr13	59668555	59668699	CGE_VIP_pvalue_1e-2_peak_261978	44	.	2.82213	4.40009	1.37400	71
chr13	59714123	59714306	CGE_VIP_pvalue_1e-2_peak_261993	44	.	2.82213	4.40009	1.37400	60
chr13	59782690	59782825	CGE_VIP_pvalue_1e-2_peak_262025	44	.	2.82213	4.40009	1.37400	66
chr13	59791710	59791815	CGE_VIP_pvalue_1e-2_peak_262030	44	.	2.82213	4.40009	1.37400	51
chr13	59839454	59839576	CGE_VIP_pvalue_1e-2_peak_262058	44	.	2.82213	4.40009	1.37400	60
chr13	59841462	59841592	CGE_VIP_pvalue_1e-2_peak_262060	44	.	2.82213	4.40009	1.37400	64
chr13	59875328	59875453	CGE_VIP_pvalue_1e-2_peak_262076	44	.	2.82213	4.40009	1.37400	74
chr13	59892674	59892793	CGE_VIP_pvalue_1e-2_peak_262082	62	.	3.76284	6.20402	2.72876	57
chr13	59904743	59905111	CGE_VIP_pvalue_1e-2_peak_262086	62	.	3.76284	6.20402	2.72876	321
chr13	59921220	59921344	CGE_VIP_pvalue_1e-2_peak_262092	44	.	2.82213	4.40009	1.37400	61
chr13	59939159	59939244	CGE_VIP_pvalue_1e-2_peak_262106	55	.	3.65330	5.50407	2.22166	42
chr13	59945896	59946006	CGE_VIP_pvalue_1e-2_peak_262110	44	.	2.82213	4.40009	1.37400	54
chr13	59965846	59966033	CGE_VIP_pvalue_1e-2_peak_262117	42	.	2.79590	4.21192	1.37400	132
chr13	59981594	59981719	CGE_VIP_pvalue_1e-2_peak_262125	44	.	2.82213	4.40009	1.37400	61
chr13	59998948	59999089	CGE_VIP_pvalue_1e-2_peak_262134	44	.	2.82213	4.40009	1.37400	69
chr13	60087756	60088410	CGE_VIP_pvalue_1e-2_peak_262176	68	.	4.92207	6.89603	3.27894	423
chr13	60094001	60094551	CGE_VIP_pvalue_1e-2_peak_262177	42	.	2.79590	4.21192	1.37400	236
chr13	60097128	60097282	CGE_VIP_pvalue_1e-2_peak_262178	43	.	2.81505	4.34682	1.37400	109
chr13	60105601	60106399	CGE_VIP_pvalue_1e-2_peak_262182	57	.	3.70268	5.78921	2.43427	532
chr13	60141008	60141139	CGE_VIP_pvalue_1e-2_peak_262189	44	.	2.82213	4.40009	1.37400	64
chr13	60156582	60156710	CGE_VIP_pvalue_1e-2_peak_262197	44	.	2.82213	4.40009	1.37400	63
chr13	60216405	60216481	CGE_VIP_pvalue_1e-2_peak_262224	43	.	2.81505	4.34682	1.37400	37
chr13	60261161	60261249	CGE_VIP_pvalue_1e-2_peak_262241	44	.	2.82213	4.40009	1.37400	43
chr13	60315044	60315329	CGE_VIP_pvalue_1e-2_peak_262265	40	.	2.77701	4.09011	1.33994	221
chr13	60325115	60325419	CGE_VIP_pvalue_1e-2_peak_262271	75	.	5.13743	7.56943	3.81020	55
chr13	60337421	60337539	CGE_VIP_pvalue_1e-2_peak_262276	44	.	2.82213	4.40009	1.37400	58
chr13	60471095	60471210	CGE_VIP_pvalue_1e-2_peak_262334	44	.	2.82213	4.40009	1.37400	56
chr13	60480598	60480730	CGE_VIP_pvalue_1e-2_peak_262339	43	.	2.81505	4.34682	1.37400	65
chr13	60545253	60545385	CGE_VIP_pvalue_1e-2_peak_262376	44	.	2.82213	4.40009	1.37400	65
chr13	60609421	60609500	CGE_VIP_pvalue_1e-2_peak_262402	44	.	2.82213	4.40009	1.37400	38
chr13	60647938	60648331	CGE_VIP_pvalue_1e-2_peak_262422	72	.	4.56663	7.22716	3.53889	149
chr13	60656700	60656819	CGE_VIP_pvalue_1e-2_peak_262426	44	.	2.82213	4.40009	1.37400	58
chr13	60738069	60738503	CGE_VIP_pvalue_1e-2_peak_262461	314	.	16.11712	31.45100	24.25502	113
chr13	60807377	60807578	CGE_VIP_pvalue_1e-2_peak_262489	44	.	2.82213	4.40009	1.37400	43
chr13	60912874	60912990	CGE_VIP_pvalue_1e-2_peak_262530	44	.	2.82213	4.40009	1.37400	57
chr13	60922132	60922532	CGE_VIP_pvalue_1e-2_peak_262534	44	.	2.82213	4.40009	1.37400	356
chr13	60970486	60972074	CGE_VIP_pvalue_1e-2_peak_262552a	53	.	4.24786	5.37590	2.12795	115
chr13	60970486	60972074	CGE_VIP_pvalue_1e-2_peak_262552b	97	.	6.39659	9.72059	5.53608	206
chr13	60970486	60972074	CGE_VIP_pvalue_1e-2_peak_262552c	74	.	5.33049	7.47939	3.73904	634
chr13	60970486	60972074	CGE_VIP_pvalue_1e-2_peak_262552d	54	.	4.26439	5.40194	2.14432	867
chr13	61000218	61000323	CGE_VIP_pvalue_1e-2_peak_262562	42	.	2.79590	4.21192	1.37400	51
chr13	61005199	61005581	CGE_VIP_pvalue_1e-2_peak_262566	42	.	2.79590	4.21192	1.37400	220
chr13	61020119	61020505	CGE_VIP_pvalue_1e-2_peak_262577	44	.	2.82213	4.40009	1.37400	315
chr13	61034374	61034566	CGE_VIP_pvalue_1e-2_peak_262582	44	.	2.82213	4.40009	1.37400	136
chr13	61047376	61047516	CGE_VIP_pvalue_1e-2_peak_262589	44	.	2.82213	4.40009	1.37400	69
chr13	61062406	61062501	CGE_VIP_pvalue_1e-2_peak_262595	44	.	2.82213	4.40009	1.37400	46
chr13	61098331	61098405	CGE_VIP_pvalue_1e-2_peak_262609	44	.	2.82213	4.40009	1.37400	36
chr13	61140886	61140971	CGE_VIP_pvalue_1e-2_peak_262629	44	.	2.82213	4.40009	1.37400	41
chr13	61150289	61150411	CGE_VIP_pvalue_1e-2_peak_262636	43	.	2.81505	4.34682	1.37400	60
chr13	61204137	61204268	CGE_VIP_pvalue_1e-2_peak_262670	44	.	2.82213	4.40009	1.37400	64
chr13	61219841	61220008	CGE_VIP_pvalue_1e-2_peak_262677	62	.	3.76284	6.20402	2.72876	120
chr13	61228543	61228879	CGE_VIP_pvalue_1e-2_peak_262680	42	.	2.79590	4.21192	1.37400	222
chr13	61240604	61240679	CGE_VIP_pvalue_1e-2_peak_262688	43	.	2.81505	4.34682	1.37400	36
chr13	61310042	61310286	CGE_VIP_pvalue_1e-2_peak_262720	44	.	2.82213	4.40009	1.37400	38
chr13	61362363	61362898	CGE_VIP_pvalue_1e-2_peak_262743	69	.	4.50653	6.92169	3.29372	177
chr13	61416168	61416292	CGE_VIP_pvalue_1e-2_peak_262763	44	.	2.82213	4.40009	1.37400	61
chr13	61441668	61441792	CGE_VIP_pvalue_1e-2_peak_262774	44	.	2.82213	4.40009	1.37400	61
chr13	61512281	61512361	CGE_VIP_pvalue_1e-2_peak_262805	44	.	2.82213	4.40009	1.37400	39
chr13	61527777	61527880	CGE_VIP_pvalue_1e-2_peak_262812	44	.	2.82213	4.40009	1.37400	50
chr13	61555910	61556007	CGE_VIP_pvalue_1e-2_peak_262823	44	.	2.82213	4.40009	1.37400	47
chr13	61600321	61600411	CGE_VIP_pvalue_1e-2_peak_262850	43	.	2.81505	4.34682	1.37400	44
chr13	61615756	61615860	CGE_VIP_pvalue_1e-2_peak_262859	44	.	2.82213	4.40009	1.37400	51
chr13	61655833	61655928	CGE_VIP_pvalue_1e-2_peak_262878	42	.	3.34141	4.26972	1.37400	46
chr13	61685877	61686217	CGE_VIP_pvalue_1e-2_peak_262886	62	.	3.76284	6.20402	2.72876	153
chr13	61718376	61719279	CGE_VIP_pvalue_1e-2_peak_262906a	64	.	4.91461	6.46443	2.93551	405
chr13	61718376	61719279	CGE_VIP_pvalue_1e-2_peak_262906b	76	.	5.52893	7.62404	3.85489	607
chr13	61718376	61719279	CGE_VIP_pvalue_1e-2_peak_262906c	64	.	4.91461	6.46443	2.93551	759
chr13	61732380	61732465	CGE_VIP_pvalue_1e-2_peak_262911	40	.	3.28138	4.09424	1.34003	41
chr13	61736621	61737106	CGE_VIP_pvalue_1e-2_peak_262912	56	.	4.17676	5.67691	2.34986	303
chr13	61744965	61745377	CGE_VIP_pvalue_1e-2_peak_262913	65	.	4.77897	6.50788	2.97151	140
chr13	61757443	61757680	CGE_VIP_pvalue_1e-2_peak_262921	51	.	3.58166	5.15094	1.95449	62
chr13	61767719	61767859	CGE_VIP_pvalue_1e-2_peak_262927	42	.	2.79590	4.21192	1.37400	69
chr13	61795833	61795934	CGE_VIP_pvalue_1e-2_peak_262940	44	.	2.82213	4.40009	1.37400	49
chr13	61821521	61821596	CGE_VIP_pvalue_1e-2_peak_262953	42	.	2.79590	4.21192	1.37400	36
chr13	61821936	61822136	CGE_VIP_pvalue_1e-2_peak_262954	40	.	2.77701	4.09011	1.33994	64
chr13	61822446	61822550	CGE_VIP_pvalue_1e-2_peak_262955	40	.	2.77701	4.09011	1.33994	51
chr13	61952159	61952269	CGE_VIP_pvalue_1e-2_peak_263023	44	.	2.82213	4.40009	1.37400	54
chr13	61969771	61970511	CGE_VIP_pvalue_1e-2_peak_263029	63	.	4.36300	6.31016	2.80989	249
chr13	61987570	61989670	CGE_VIP_pvalue_1e-2_peak_263035	108	.	7.08592	10.86525	6.46753	1778
chr13	62016033	62016524	CGE_VIP_pvalue_1e-2_peak_263046	40	.	2.77701	4.09011	1.33994	452
chr13	62034831	62034931	CGE_VIP_pvalue_1e-2_peak_263053	44	.	2.82213	4.40009	1.37400	49
chr13	62099888	62099962	CGE_VIP_pvalue_1e-2_peak_263095	42	.	2.79590	4.21192	1.37400	36
chr13	62105625	62105763	CGE_VIP_pvalue_1e-2_peak_263100	42	.	2.79590	4.21192	1.37400	68
chr13	62114207	62114531	CGE_VIP_pvalue_1e-2_peak_263106	40	.	2.77701	4.09011	1.33994	179
chr13	62126535	62126671	CGE_VIP_pvalue_1e-2_peak_263115	40	.	2.77701	4.09011	1.33994	67
chr13	62154505	62154641	CGE_VIP_pvalue_1e-2_peak_263132	43	.	2.81505	4.34682	1.37400	67
chr13	62159778	62159863	CGE_VIP_pvalue_1e-2_peak_263135	43	.	2.81505	4.34682	1.37400	41
chr13	62194435	62194550	CGE_VIP_pvalue_1e-2_peak_263147	44	.	2.82213	4.40009	1.37400	56
chr13	62207653	62207897	CGE_VIP_pvalue_1e-2_peak_263154	69	.	4.50653	6.92169	3.29372	71
chr13	62212669	62212756	CGE_VIP_pvalue_1e-2_peak_263157	44	.	2.82213	4.40009	1.37400	42
chr13	62227824	62227905	CGE_VIP_pvalue_1e-2_peak_263164	44	.	2.82213	4.40009	1.37400	39
chr13	62238917	62239659	CGE_VIP_pvalue_1e-2_peak_263170	40	.	2.77701	4.09011	1.33994	496
chr13	62265454	62265565	CGE_VIP_pvalue_1e-2_peak_263185	56	.	3.67782	5.64059	2.32305	54
chr13	62302515	62303217	CGE_VIP_pvalue_1e-2_peak_263207	53	.	3.62911	5.37785	2.12795	258
chr13	62347189	62347308	CGE_VIP_pvalue_1e-2_peak_263226	44	.	2.82213	4.40009	1.37400	58
chr13	62413694	62413772	CGE_VIP_pvalue_1e-2_peak_263259	42	.	2.79590	4.21192	1.37400	38
chr13	62441365	62441465	CGE_VIP_pvalue_1e-2_peak_263274	44	.	2.82213	4.40009	1.37400	49
chr13	62455341	62455549	CGE_VIP_pvalue_1e-2_peak_263282	48	.	3.51278	4.85998	1.73113	58
chr13	62465500	62465629	CGE_VIP_pvalue_1e-2_peak_263288	44	.	2.82213	4.40009	1.37400	63
chr13	62516622	62516751	CGE_VIP_pvalue_1e-2_peak_263307	43	.	2.81505	4.34682	1.37400	63
chr13	62549173	62549289	CGE_VIP_pvalue_1e-2_peak_263333	44	.	2.82213	4.40009	1.37400	57
chr13	62572206	62572282	CGE_VIP_pvalue_1e-2_peak_263347	40	.	2.77701	4.09011	1.33994	37
chr13	62582605	62582859	CGE_VIP_pvalue_1e-2_peak_263355	42	.	2.79590	4.21192	1.37400	189
chr13	62588551	62589076	CGE_VIP_pvalue_1e-2_peak_263360	57	.	3.70268	5.78921	2.43427	57
chr13	62607985	62608401	CGE_VIP_pvalue_1e-2_peak_263374	59	.	3.72787	5.95225	2.55783	356
chr13	62655726	62655940	CGE_VIP_pvalue_1e-2_peak_263394	40	.	2.77701	4.09011	1.33994	152
chr13	62660125	62660290	CGE_VIP_pvalue_1e-2_peak_263396	53	.	3.62911	5.37785	2.12795	54
chr13	62694020	62694265	CGE_VIP_pvalue_1e-2_peak_263413	51	.	3.58166	5.15094	1.95449	60
chr13	62742754	62742839	CGE_VIP_pvalue_1e-2_peak_263430	44	.	2.82213	4.40009	1.37400	41
chr13	62747929	62748459	CGE_VIP_pvalue_1e-2_peak_263433	62	.	3.76284	6.20402	2.72876	219
chr13	62780132	62780251	CGE_VIP_pvalue_1e-2_peak_263444	44	.	2.82213	4.40009	1.37400	58
chr13	62810648	62810772	CGE_VIP_pvalue_1e-2_peak_263459	44	.	2.82213	4.40009	1.37400	61
chr13	62859051	62859142	CGE_VIP_pvalue_1e-2_peak_263481	44	.	2.82213	4.40009	1.37400	44
chr13	62868810	62868954	CGE_VIP_pvalue_1e-2_peak_263483	40	.	2.77701	4.09011	1.33994	71
chr13	62874000	62874486	CGE_VIP_pvalue_1e-2_peak_263484a	74	.	5.35742	7.41268	3.68423	56
chr13	62874000	62874486	CGE_VIP_pvalue_1e-2_peak_263484b	74	.	5.35742	7.41268	3.68423	238
chr13	62879662	62880067	CGE_VIP_pvalue_1e-2_peak_263486	42	.	3.32116	4.20906	1.37400	36
chr13	62881072	62881186	CGE_VIP_pvalue_1e-2_peak_263487	46	.	3.46831	4.69117	1.60331	44
chr13	62893956	62894809	CGE_VIP_pvalue_1e-2_peak_263491	70	.	4.53638	7.06887	3.41222	596
chr13	62941915	62942063	CGE_VIP_pvalue_1e-2_peak_263507	44	.	2.82213	4.40009	1.37400	47
chr13	63055622	63056280	CGE_VIP_pvalue_1e-2_peak_263546	72	.	5.29821	7.27678	3.57719	365
chr13	63086307	63086654	CGE_VIP_pvalue_1e-2_peak_263555	44	.	2.82213	4.40009	1.37400	182
chr13	63120952	63121032	CGE_VIP_pvalue_1e-2_peak_263569	44	.	2.82213	4.40009	1.37400	39
chr13	63130282	63130548	CGE_VIP_pvalue_1e-2_peak_263574	43	.	2.81505	4.34682	1.37400	221
chr13	63196562	63197058	CGE_VIP_pvalue_1e-2_peak_263601	56	.	3.67782	5.64059	2.32305	239
chr13	63246318	63246627	CGE_VIP_pvalue_1e-2_peak_263628	44	.	2.82213	4.40009	1.37400	260
chr13	63280301	63280565	CGE_VIP_pvalue_1e-2_peak_263646	62	.	4.33539	6.20685	2.72876	126
chr13	63483174	63483433	CGE_VIP_pvalue_1e-2_peak_263744	43	.	2.81505	4.34682	1.37400	38
chr13	63490165	63490446	CGE_VIP_pvalue_1e-2_peak_263749	43	.	2.81505	4.34682	1.37400	71
chr13	63598684	63598947	CGE_VIP_pvalue_1e-2_peak_263785	44	.	2.82213	4.40009	1.37400	217
chr13	63647924	63648256	CGE_VIP_pvalue_1e-2_peak_263807	40	.	2.77701	4.09011	1.33994	133
chr13	63668385	63668683	CGE_VIP_pvalue_1e-2_peak_263819	43	.	2.81505	4.34682	1.37400	61
chr13	63810557	63810702	CGE_VIP_pvalue_1e-2_peak_263878	44	.	2.82213	4.40009	1.37400	53
chr13	63877359	63877441	CGE_VIP_pvalue_1e-2_peak_263903	44	.	2.82213	4.40009	1.37400	40
chr13	63897456	63897574	CGE_VIP_pvalue_1e-2_peak_263910	62	.	3.76284	6.20402	2.72876	53
chr13	63921423	63921920	CGE_VIP_pvalue_1e-2_peak_263917	44	.	2.82213	4.40009	1.37400	228
chr13	64074024	64074305	CGE_VIP_pvalue_1e-2_peak_263980	43	.	2.81505	4.34682	1.37400	70
chr13	64099269	64099354	CGE_VIP_pvalue_1e-2_peak_263987	40	.	2.77701	4.09011	1.33994	41
chr13	64100762	64100837	CGE_VIP_pvalue_1e-2_peak_263988	40	.	2.77701	4.09011	1.33994	36
chr13	64142597	64142992	CGE_VIP_pvalue_1e-2_peak_264005	42	.	2.79590	4.21192	1.37400	340
chr13	64166907	64167049	CGE_VIP_pvalue_1e-2_peak_264014	44	.	2.82213	4.40009	1.37400	70
chr13	64223588	64224043	CGE_VIP_pvalue_1e-2_peak_264034	42	.	2.79590	4.21192	1.37400	43
chr13	64254916	64254994	CGE_VIP_pvalue_1e-2_peak_264046	44	.	2.82213	4.40009	1.37400	38
chr13	64305608	64305715	CGE_VIP_pvalue_1e-2_peak_264064	43	.	2.81505	4.34682	1.37400	52
chr13	64363029	64363154	CGE_VIP_pvalue_1e-2_peak_264079	44	.	2.82213	4.40009	1.37400	61
chr13	64394341	64394474	CGE_VIP_pvalue_1e-2_peak_264085	44	.	2.82213	4.40009	1.37400	65
chr13	64412124	64412216	CGE_VIP_pvalue_1e-2_peak_264087	44	.	2.82213	4.40009	1.37400	45
chr13	64443164	64443358	CGE_VIP_pvalue_1e-2_peak_264102	44	.	2.82213	4.40009	1.37400	65
chr13	64489493	64489629	CGE_VIP_pvalue_1e-2_peak_264123	44	.	2.82213	4.40009	1.37400	67
chr13	64560685	64560793	CGE_VIP_pvalue_1e-2_peak_264150	44	.	2.82213	4.40009	1.37400	53
chr13	64614572	64614651	CGE_VIP_pvalue_1e-2_peak_264170	44	.	2.82213	4.40009	1.37400	38
chr13	64650642	64650779	CGE_VIP_pvalue_1e-2_peak_264183	44	.	2.82213	4.40009	1.37400	67
chr13	64734695	64734783	CGE_VIP_pvalue_1e-2_peak_264209	44	.	2.82213	4.40009	1.37400	43
chr13	64751551	64751656	CGE_VIP_pvalue_1e-2_peak_264217	44	.	2.82213	4.40009	1.37400	51
chr13	64774280	64774404	CGE_VIP_pvalue_1e-2_peak_264223	44	.	2.82213	4.40009	1.37400	61
chr13	64881797	64881897	CGE_VIP_pvalue_1e-2_peak_264264	43	.	2.81505	4.34682	1.37400	49
chr13	64906263	64906620	CGE_VIP_pvalue_1e-2_peak_264268	74	.	5.10551	7.46124	3.72322	107
chr13	64941672	64941797	CGE_VIP_pvalue_1e-2_peak_264274	44	.	2.82213	4.40009	1.37400	61
chr13	64985650	64985794	CGE_VIP_pvalue_1e-2_peak_264295	44	.	2.82213	4.40009	1.37400	71
chr13	65153339	65154046	CGE_VIP_pvalue_1e-2_peak_264364	52	.	3.60523	5.26053	2.03502	309
chr13	65297999	65298271	CGE_VIP_pvalue_1e-2_peak_264412	44	.	2.82213	4.40009	1.37400	39
chr13	65332757	65332891	CGE_VIP_pvalue_1e-2_peak_264425	44	.	2.82213	4.40009	1.37400	56
chr13	65399361	65399498	CGE_VIP_pvalue_1e-2_peak_264454	44	.	2.82213	4.40009	1.37400	67
chr13	65427890	65428008	CGE_VIP_pvalue_1e-2_peak_264467	44	.	2.82213	4.40009	1.37400	58
chr13	65518669	65518799	CGE_VIP_pvalue_1e-2_peak_264500	44	.	2.82213	4.40009	1.37400	64
chr13	65545141	65545279	CGE_VIP_pvalue_1e-2_peak_264513	44	.	2.82213	4.40009	1.37400	68
chr13	65554993	65555270	CGE_VIP_pvalue_1e-2_peak_264517	43	.	2.81505	4.34682	1.37400	236
chr13	65608532	65608606	CGE_VIP_pvalue_1e-2_peak_264541	44	.	2.82213	4.40009	1.37400	36
chr13	65638309	65638574	CGE_VIP_pvalue_1e-2_peak_264548	44	.	2.82213	4.40009	1.37400	58
chr13	65722639	65722949	CGE_VIP_pvalue_1e-2_peak_264579	44	.	2.82213	4.40009	1.37400	61
chr13	65770098	65770234	CGE_VIP_pvalue_1e-2_peak_264597	44	.	2.82213	4.40009	1.37400	67
chr13	65774619	65775081	CGE_VIP_pvalue_1e-2_peak_264598	62	.	3.76284	6.20402	2.72876	393
chr13	65866662	65866984	CGE_VIP_pvalue_1e-2_peak_264640	62	.	4.33539	6.20685	2.72876	254
chr13	66008330	66008699	CGE_VIP_pvalue_1e-2_peak_264691	44	.	2.82213	4.40009	1.37400	59
chr13	66026893	66027079	CGE_VIP_pvalue_1e-2_peak_264697	44	.	2.82213	4.40009	1.37400	49
chr13	66067117	66067237	CGE_VIP_pvalue_1e-2_peak_264710	44	.	2.82213	4.40009	1.37400	59
chr13	66131656	66131998	CGE_VIP_pvalue_1e-2_peak_264731	44	.	2.82213	4.40009	1.37400	42
chr13	66168417	66168651	CGE_VIP_pvalue_1e-2_peak_264741	43	.	2.81505	4.34682	1.37400	72
chr13	66210862	66210962	CGE_VIP_pvalue_1e-2_peak_264757	44	.	2.82213	4.40009	1.37400	49
chr13	66230533	66230801	CGE_VIP_pvalue_1e-2_peak_264762	62	.	3.76284	6.20402	2.72876	205
chr13	66310354	66310439	CGE_VIP_pvalue_1e-2_peak_264796	44	.	2.82213	4.40009	1.37400	41
chr13	66318939	66319035	CGE_VIP_pvalue_1e-2_peak_264798	44	.	2.82213	4.40009	1.37400	47
chr13	66360779	66360894	CGE_VIP_pvalue_1e-2_peak_264806	44	.	2.82213	4.40009	1.37400	56
chr13	66417608	66417975	CGE_VIP_pvalue_1e-2_peak_264829	44	.	2.82213	4.40009	1.37400	163
chr13	66434612	66434697	CGE_VIP_pvalue_1e-2_peak_264833	44	.	2.82213	4.40009	1.37400	41
chr13	66445553	66445685	CGE_VIP_pvalue_1e-2_peak_264839	56	.	3.67782	5.64059	2.32305	69
chr13	66449195	66449318	CGE_VIP_pvalue_1e-2_peak_264842	42	.	2.79590	4.21192	1.37400	60
chr13	66483570	66483918	CGE_VIP_pvalue_1e-2_peak_264855	42	.	2.79590	4.21192	1.37400	237
chr13	66488099	66488192	CGE_VIP_pvalue_1e-2_peak_264858	43	.	2.81505	4.34682	1.37400	45
chr13	66545824	66545975	CGE_VIP_pvalue_1e-2_peak_264885	43	.	2.81505	4.34682	1.37400	71
chr13	66550797	66551072	CGE_VIP_pvalue_1e-2_peak_264887	44	.	2.82213	4.40009	1.37400	229
chr13	66685410	66685595	CGE_VIP_pvalue_1e-2_peak_264923	57	.	4.20239	5.75623	2.41727	137
chr13	66699254	66699355	CGE_VIP_pvalue_1e-2_peak_264927	44	.	2.82213	4.40009	1.37400	49
chr13	66728799	66728884	CGE_VIP_pvalue_1e-2_peak_264941	44	.	2.82213	4.40009	1.37400	41
chr13	66792067	66792145	CGE_VIP_pvalue_1e-2_peak_264975	44	.	2.82213	4.40009	1.37400	38
chr13	66825120	66825230	CGE_VIP_pvalue_1e-2_peak_264982	44	.	2.82213	4.40009	1.37400	54
chr13	66866446	66866547	CGE_VIP_pvalue_1e-2_peak_264995	44	.	2.82213	4.40009	1.37400	49
chr13	66875311	66875611	CGE_VIP_pvalue_1e-2_peak_264998	62	.	3.76284	6.20402	2.72876	235
chr13	66888876	66889275	CGE_VIP_pvalue_1e-2_peak_265008	43	.	2.81505	4.34682	1.37400	333
chr13	66905869	66905952	CGE_VIP_pvalue_1e-2_peak_265017	44	.	2.82213	4.40009	1.37400	40
chr13	66919105	66919337	CGE_VIP_pvalue_1e-2_peak_265020	72	.	5.29821	7.27678	3.57719	164
chr13	66932835	66933101	CGE_VIP_pvalue_1e-2_peak_265028	42	.	2.79590	4.21192	1.37400	224
chr13	66987867	66988117	CGE_VIP_pvalue_1e-2_peak_265061	44	.	2.82213	4.40009	1.37400	187
chr13	67016791	67017471	CGE_VIP_pvalue_1e-2_peak_265081	63	.	4.36300	6.31016	2.80989	379
chr13	67037933	67038024	CGE_VIP_pvalue_1e-2_peak_265093	44	.	2.82213	4.40009	1.37400	44
chr13	67057263	67057397	CGE_VIP_pvalue_1e-2_peak_265107	40	.	2.77701	4.09011	1.33994	66
chr13	67069798	67069925	CGE_VIP_pvalue_1e-2_peak_265112	44	.	2.82213	4.40009	1.37400	62
chr13	67091420	67091506	CGE_VIP_pvalue_1e-2_peak_265126	43	.	2.81505	4.34682	1.37400	42
chr13	67093761	67093992	CGE_VIP_pvalue_1e-2_peak_265127	44	.	2.82213	4.40009	1.37400	66
chr13	67115699	67115838	CGE_VIP_pvalue_1e-2_peak_265139	44	.	2.82213	4.40009	1.37400	68
chr13	67134583	67134796	CGE_VIP_pvalue_1e-2_peak_265151	42	.	2.79590	4.21192	1.37400	50
chr13	67224692	67224775	CGE_VIP_pvalue_1e-2_peak_265202	44	.	2.82213	4.40009	1.37400	40
chr13	67231803	67231917	CGE_VIP_pvalue_1e-2_peak_265206	51	.	3.58166	5.15094	1.95449	55
chr13	67240047	67240357	CGE_VIP_pvalue_1e-2_peak_265211	67	.	4.47708	6.78418	3.18663	218
chr13	67274345	67274584	CGE_VIP_pvalue_1e-2_peak_265228	42	.	2.79590	4.21192	1.37400	39
chr13	67274811	67274887	CGE_VIP_pvalue_1e-2_peak_265229	42	.	2.79590	4.21192	1.37400	37
chr13	67328617	67328830	CGE_VIP_pvalue_1e-2_peak_265258	44	.	2.82213	4.40009	1.37400	168
chr13	67339017	67339277	CGE_VIP_pvalue_1e-2_peak_265261	44	.	2.82213	4.40009	1.37400	37
chr13	67355556	67355664	CGE_VIP_pvalue_1e-2_peak_265268	44	.	2.82213	4.40009	1.37400	53
chr13	67409208	67409886	CGE_VIP_pvalue_1e-2_peak_265306	53	.	3.62911	5.37785	2.12795	65
chr13	67424046	67424265	CGE_VIP_pvalue_1e-2_peak_265316	44	.	2.82213	4.40009	1.37400	162
chr13	67439876	67440165	CGE_VIP_pvalue_1e-2_peak_265328	55	.	3.65330	5.50407	2.22166	67
chr13	67455069	67455182	CGE_VIP_pvalue_1e-2_peak_265338	40	.	2.77701	4.09011	1.33994	55
chr13	67461108	67461181	CGE_VIP_pvalue_1e-2_peak_265339	42	.	3.34141	4.26972	1.37400	54
chr13	67522876	67523326	CGE_VIP_pvalue_1e-2_peak_265375	51	.	3.58166	5.15094	1.95449	406
chr13	67530791	67530866	CGE_VIP_pvalue_1e-2_peak_265382	40	.	2.77701	4.09011	1.33994	36
chr13	67531299	67531393	CGE_VIP_pvalue_1e-2_peak_265383	40	.	2.77701	4.09011	1.33994	46
chr13	67537725	67537866	CGE_VIP_pvalue_1e-2_peak_265386	43	.	2.81505	4.34682	1.37400	69
chr13	67551483	67552181	CGE_VIP_pvalue_1e-2_peak_265398	51	.	3.58166	5.15094	1.95449	489
chr13	67568104	67568645	CGE_VIP_pvalue_1e-2_peak_265412	52	.	3.60523	5.26053	2.03502	440
chr13	67582681	67582784	CGE_VIP_pvalue_1e-2_peak_265424	40	.	2.77701	4.09011	1.33994	50
chr13	67610792	67611208	CGE_VIP_pvalue_1e-2_peak_265438	40	.	2.77701	4.09011	1.33994	237
chr13	67693958	67694231	CGE_VIP_pvalue_1e-2_peak_265495	44	.	2.82213	4.40009	1.37400	39
chr13	67698556	67698636	CGE_VIP_pvalue_1e-2_peak_265497	42	.	2.79590	4.21192	1.37400	39
chr13	67758941	67759015	CGE_VIP_pvalue_1e-2_peak_265529	43	.	2.81505	4.34682	1.37400	36
chr13	67798542	67798662	CGE_VIP_pvalue_1e-2_peak_265553	57	.	4.46728	5.77213	2.43003	69
chr13	67804320	67805152	CGE_VIP_pvalue_1e-2_peak_265554	152	.	8.65757	15.21949	10.00014	192
chr13	67818550	67818686	CGE_VIP_pvalue_1e-2_peak_265559	44	.	2.82213	4.40009	1.37400	67
chr13	67859269	67859624	CGE_VIP_pvalue_1e-2_peak_265576	44	.	2.82213	4.40009	1.37400	50
chr13	67894978	67895107	CGE_VIP_pvalue_1e-2_peak_265597	43	.	2.81505	4.34682	1.37400	63
chr13	67973120	67973306	CGE_VIP_pvalue_1e-2_peak_265630	44	.	2.82213	4.40009	1.37400	72
chr13	67989454	67989596	CGE_VIP_pvalue_1e-2_peak_265641	44	.	2.82213	4.40009	1.37400	70
chr13	67990343	67990634	CGE_VIP_pvalue_1e-2_peak_265642	44	.	2.82213	4.40009	1.37400	61
chr13	67997152	67997565	CGE_VIP_pvalue_1e-2_peak_265644	44	.	2.82213	4.40009	1.37400	371
chr13	68017534	68017608	CGE_VIP_pvalue_1e-2_peak_265654	44	.	2.82213	4.40009	1.37400	36
chr13	68083148	68083221	CGE_VIP_pvalue_1e-2_peak_265674	46	.	3.44649	4.61288	1.54212	52
chr13	68096231	68096346	CGE_VIP_pvalue_1e-2_peak_265685	44	.	2.82213	4.40009	1.37400	56
chr13	68162922	68163037	CGE_VIP_pvalue_1e-2_peak_265708	44	.	2.82213	4.40009	1.37400	56
chr13	68302007	68302287	CGE_VIP_pvalue_1e-2_peak_265777	44	.	2.82213	4.40009	1.37400	129
chr13	68311019	68311346	CGE_VIP_pvalue_1e-2_peak_265782	43	.	2.81505	4.34682	1.37400	285
chr13	68328322	68328510	CGE_VIP_pvalue_1e-2_peak_265790	42	.	2.79590	4.21192	1.37400	86
chr13	68381097	68381502	CGE_VIP_pvalue_1e-2_peak_265817	78	.	5.20246	7.80107	3.98871	176
chr13	68427329	68427416	CGE_VIP_pvalue_1e-2_peak_265844	44	.	2.82213	4.40009	1.37400	42
chr13	68456519	68456602	CGE_VIP_pvalue_1e-2_peak_265855	44	.	2.82213	4.40009	1.37400	40
chr13	68468983	68469170	CGE_VIP_pvalue_1e-2_peak_265862	43	.	2.81505	4.34682	1.37400	56
chr13	68500923	68501133	CGE_VIP_pvalue_1e-2_peak_265878	44	.	2.82213	4.40009	1.37400	43
chr13	68523909	68524049	CGE_VIP_pvalue_1e-2_peak_265890	42	.	2.79590	4.21192	1.37400	69
chr13	68539277	68539592	CGE_VIP_pvalue_1e-2_peak_265896	40	.	2.77701	4.09011	1.33994	42
chr13	68552948	68553078	CGE_VIP_pvalue_1e-2_peak_265901	44	.	2.82213	4.40009	1.37400	64
chr13	68581967	68582050	CGE_VIP_pvalue_1e-2_peak_265910	44	.	2.82213	4.40009	1.37400	40
chr13	68609321	68609895	CGE_VIP_pvalue_1e-2_peak_265922	100	.	6.77456	10.03915	5.79384	321
chr13	68625627	68625958	CGE_VIP_pvalue_1e-2_peak_265930	43	.	2.81505	4.34682	1.37400	44
chr13	68673735	68674053	CGE_VIP_pvalue_1e-2_peak_265951	43	.	2.81505	4.34682	1.37400	63
chr13	68706929	68707198	CGE_VIP_pvalue_1e-2_peak_265970	40	.	2.77701	4.09011	1.33994	227
chr13	68739099	68739550	CGE_VIP_pvalue_1e-2_peak_265986	44	.	3.40368	4.46677	1.42842	241
chr13	68746764	68746986	CGE_VIP_pvalue_1e-2_peak_265989	40	.	2.77701	4.09011	1.33994	182
chr13	68772118	68772871	CGE_VIP_pvalue_1e-2_peak_266003	65	.	4.77897	6.50788	2.97151	686
chr13	68779980	68780103	CGE_VIP_pvalue_1e-2_peak_266006	44	.	2.82213	4.40009	1.37400	60
chr13	68808555	68808641	CGE_VIP_pvalue_1e-2_peak_266025	44	.	2.82213	4.40009	1.37400	42
chr13	68835192	68835525	CGE_VIP_pvalue_1e-2_peak_266036	44	.	2.82213	4.40009	1.37400	53
chr13	68900692	68900809	CGE_VIP_pvalue_1e-2_peak_266066	44	.	2.82213	4.40009	1.37400	57
chr13	68918084	68918171	CGE_VIP_pvalue_1e-2_peak_266076	43	.	2.81505	4.34682	1.37400	42
chr13	69026585	69026689	CGE_VIP_pvalue_1e-2_peak_266129	44	.	2.82213	4.40009	1.37400	51
chr13	69037785	69037928	CGE_VIP_pvalue_1e-2_peak_266135	44	.	2.82213	4.40009	1.37400	70
chr13	69055222	69055512	CGE_VIP_pvalue_1e-2_peak_266144	43	.	2.81505	4.34682	1.37400	230
chr13	69081416	69081532	CGE_VIP_pvalue_1e-2_peak_266157	43	.	2.81505	4.34682	1.37400	57
chr13	69105675	69106242	CGE_VIP_pvalue_1e-2_peak_266168	44	.	2.82213	4.40009	1.37400	434
chr13	69118223	69118324	CGE_VIP_pvalue_1e-2_peak_266172	57	.	3.70268	5.78921	2.43427	44
chr13	69118977	69119226	CGE_VIP_pvalue_1e-2_peak_266173	40	.	2.77701	4.09011	1.33994	69
chr13	69147706	69147785	CGE_VIP_pvalue_1e-2_peak_266188	43	.	2.81505	4.34682	1.37400	38
chr13	69157128	69157207	CGE_VIP_pvalue_1e-2_peak_266195	44	.	2.82213	4.40009	1.37400	38
chr13	69171290	69171416	CGE_VIP_pvalue_1e-2_peak_266199	40	.	2.77701	4.09011	1.33994	62
chr13	69218755	69219062	CGE_VIP_pvalue_1e-2_peak_266222	43	.	2.81505	4.34682	1.37400	265
chr13	69281691	69281956	CGE_VIP_pvalue_1e-2_peak_266251	44	.	2.82213	4.40009	1.37400	215
chr13	69300967	69302478	CGE_VIP_pvalue_1e-2_peak_266260	65	.	4.94315	6.52570	2.98677	497
chr13	69390968	69391485	CGE_VIP_pvalue_1e-2_peak_266299	42	.	2.79590	4.21192	1.37400	300
chr13	69408645	69409053	CGE_VIP_pvalue_1e-2_peak_266302	85	.	5.77701	8.50271	4.54654	63
chr13	69451751	69451856	CGE_VIP_pvalue_1e-2_peak_266319	44	.	2.82213	4.40009	1.37400	51
chr13	69471398	69471491	CGE_VIP_pvalue_1e-2_peak_266330	44	.	2.82213	4.40009	1.37400	45
chr13	69473266	69473366	CGE_VIP_pvalue_1e-2_peak_266331	44	.	2.82213	4.40009	1.37400	49
chr13	69488841	69488977	CGE_VIP_pvalue_1e-2_peak_266337	44	.	2.82213	4.40009	1.37400	67
chr13	69501737	69501835	CGE_VIP_pvalue_1e-2_peak_266342	84	.	5.37249	8.49611	4.54496	50
chr13	69550209	69550341	CGE_VIP_pvalue_1e-2_peak_266361	62	.	3.76284	6.20402	2.72876	60
chr13	69639941	69640115	CGE_VIP_pvalue_1e-2_peak_266387	44	.	2.82213	4.40009	1.37400	37
chr13	69779033	69779113	CGE_VIP_pvalue_1e-2_peak_266433	44	.	2.82213	4.40009	1.37400	39
chr13	69792228	69792360	CGE_VIP_pvalue_1e-2_peak_266441	44	.	2.82213	4.40009	1.37400	65
chr13	69810106	69810419	CGE_VIP_pvalue_1e-2_peak_266447	44	.	2.82213	4.40009	1.37400	250
chr13	69849011	69849138	CGE_VIP_pvalue_1e-2_peak_266469	44	.	2.82213	4.40009	1.37400	62
chr13	69887969	69888205	CGE_VIP_pvalue_1e-2_peak_266487	44	.	2.82213	4.40009	1.37400	181
chr13	69897265	69897491	CGE_VIP_pvalue_1e-2_peak_266490	44	.	2.82213	4.40009	1.37400	159
chr13	69898412	69898528	CGE_VIP_pvalue_1e-2_peak_266491	44	.	2.82213	4.40009	1.37400	57
chr13	69965690	69966094	CGE_VIP_pvalue_1e-2_peak_266509	44	.	2.82213	4.40009	1.37400	335
chr13	69979415	69979498	CGE_VIP_pvalue_1e-2_peak_266517	44	.	2.82213	4.40009	1.37400	40
chr13	70005766	70006656	CGE_VIP_pvalue_1e-2_peak_266531	53	.	3.62911	5.37785	2.12795	493
chr13	70024286	70024678	CGE_VIP_pvalue_1e-2_peak_266538	120	.	7.73994	12.02109	7.40915	63
chr13	70033468	70034229	CGE_VIP_pvalue_1e-2_peak_266543	49	.	3.53544	4.95138	1.80299	153
chr13	70043904	70044264	CGE_VIP_pvalue_1e-2_peak_266547	42	.	2.79590	4.21192	1.37400	321
chr13	70098425	70099142	CGE_VIP_pvalue_1e-2_peak_266573	70	.	4.53638	7.06887	3.41222	424
chr13	70111726	70111976	CGE_VIP_pvalue_1e-2_peak_266581	44	.	2.82213	4.40009	1.37400	72
chr13	70157076	70157220	CGE_VIP_pvalue_1e-2_peak_266594	42	.	2.79590	4.21192	1.37400	71
chr13	70182883	70182966	CGE_VIP_pvalue_1e-2_peak_266608	44	.	2.82213	4.40009	1.37400	40
chr13	70285736	70285843	CGE_VIP_pvalue_1e-2_peak_266652	42	.	2.79590	4.21192	1.37400	52
chr13	70298572	70298648	CGE_VIP_pvalue_1e-2_peak_266664	43	.	2.81505	4.34682	1.37400	37
chr13	70317239	70317326	CGE_VIP_pvalue_1e-2_peak_266675	44	.	2.82213	4.40009	1.37400	42
chr13	70346298	70346436	CGE_VIP_pvalue_1e-2_peak_266683	44	.	2.82213	4.40009	1.37400	68
chr13	70367711	70367790	CGE_VIP_pvalue_1e-2_peak_266691	40	.	2.77701	4.09011	1.33994	38
chr13	70368111	70368231	CGE_VIP_pvalue_1e-2_peak_266692	75	.	4.62834	7.58464	3.81915	67
chr13	70389254	70389328	CGE_VIP_pvalue_1e-2_peak_266702	43	.	2.81505	4.34682	1.37400	36
chr13	70433352	70433535	CGE_VIP_pvalue_1e-2_peak_266729	61	.	3.75340	6.13275	2.69438	43
chr13	70445952	70446030	CGE_VIP_pvalue_1e-2_peak_266736	42	.	2.79590	4.21192	1.37400	38
chr13	70459914	70460213	CGE_VIP_pvalue_1e-2_peak_266743	44	.	2.82213	4.40009	1.37400	64
chr13	70539329	70539582	CGE_VIP_pvalue_1e-2_peak_266778	44	.	2.82213	4.40009	1.37400	60
chr13	70549784	70549864	CGE_VIP_pvalue_1e-2_peak_266784	42	.	2.79590	4.21192	1.37400	39
chr13	70560318	70560437	CGE_VIP_pvalue_1e-2_peak_266793	44	.	2.82213	4.40009	1.37400	58
chr13	70608257	70608759	CGE_VIP_pvalue_1e-2_peak_266813	42	.	2.79590	4.21192	1.37400	227
chr13	70625447	70625589	CGE_VIP_pvalue_1e-2_peak_266820	44	.	2.82213	4.40009	1.37400	70
chr13	70654176	70654703	CGE_VIP_pvalue_1e-2_peak_266829	44	.	2.82213	4.40009	1.37400	219
chr13	70674269	70674364	CGE_VIP_pvalue_1e-2_peak_266839	42	.	2.79590	4.21192	1.37400	46
chr13	70675901	70676017	CGE_VIP_pvalue_1e-2_peak_266840	40	.	2.77701	4.09011	1.33994	57
chr13	70682641	70683418	CGE_VIP_pvalue_1e-2_peak_266844	64	.	4.39097	6.41891	2.89842	56
chr13	70729571	70729689	CGE_VIP_pvalue_1e-2_peak_266866	44	.	2.82213	4.40009	1.37400	58
chr13	70857435	70857537	CGE_VIP_pvalue_1e-2_peak_266922	43	.	2.81505	4.34682	1.37400	50
chr13	70905894	70905993	CGE_VIP_pvalue_1e-2_peak_266941	44	.	2.82213	4.40009	1.37400	48
chr13	70986652	70986789	CGE_VIP_pvalue_1e-2_peak_266970	44	.	2.82213	4.40009	1.37400	67
chr13	71058871	71059005	CGE_VIP_pvalue_1e-2_peak_267000	44	.	2.82213	4.40009	1.37400	66
chr13	71066989	71067074	CGE_VIP_pvalue_1e-2_peak_267006	44	.	2.82213	4.40009	1.37400	41
chr13	71077184	71077308	CGE_VIP_pvalue_1e-2_peak_267009	44	.	2.82213	4.40009	1.37400	61
chr13	71085933	71086176	CGE_VIP_pvalue_1e-2_peak_267012	44	.	2.82213	4.40009	1.37400	180
chr13	71136915	71137396	CGE_VIP_pvalue_1e-2_peak_267049	43	.	2.81505	4.34682	1.37400	219
chr13	71142266	71142585	CGE_VIP_pvalue_1e-2_peak_267053	51	.	3.58166	5.15094	1.95449	18
chr13	71142809	71142951	CGE_VIP_pvalue_1e-2_peak_267054	51	.	3.58166	5.15094	1.95449	76
chr13	71161312	71161393	CGE_VIP_pvalue_1e-2_peak_267061	44	.	2.82213	4.40009	1.37400	39
chr13	71208620	71209167	CGE_VIP_pvalue_1e-2_peak_267085	42	.	2.79590	4.21192	1.37400	228
chr13	71246541	71246660	CGE_VIP_pvalue_1e-2_peak_267103	44	.	2.82213	4.40009	1.37400	58
chr13	71257151	71257257	CGE_VIP_pvalue_1e-2_peak_267111	43	.	2.81505	4.34682	1.37400	52
chr13	71269651	71269769	CGE_VIP_pvalue_1e-2_peak_267116	44	.	2.82213	4.40009	1.37400	58
chr13	71285572	71285699	CGE_VIP_pvalue_1e-2_peak_267125	44	.	2.82213	4.40009	1.37400	62
chr13	71286678	71286789	CGE_VIP_pvalue_1e-2_peak_267126	44	.	2.82213	4.40009	1.37400	54
chr13	71292207	71292467	CGE_VIP_pvalue_1e-2_peak_267127	44	.	2.82213	4.40009	1.37400	41
chr13	71297990	71298251	CGE_VIP_pvalue_1e-2_peak_267129	62	.	3.76284	6.20402	2.72876	79
chr13	71303358	71303494	CGE_VIP_pvalue_1e-2_peak_267132	42	.	2.79590	4.21192	1.37400	67
chr13	71303807	71304299	CGE_VIP_pvalue_1e-2_peak_267133	43	.	2.81505	4.34682	1.37400	63
chr13	71321207	71321655	CGE_VIP_pvalue_1e-2_peak_267147	66	.	4.44800	6.65517	3.08244	287
chr13	71327486	71327624	CGE_VIP_pvalue_1e-2_peak_267151	44	.	2.82213	4.40009	1.37400	68
chr13	71344303	71344950	CGE_VIP_pvalue_1e-2_peak_267163	57	.	3.70268	5.78921	2.43427	231
chr13	71352586	71352676	CGE_VIP_pvalue_1e-2_peak_267167	44	.	2.82213	4.40009	1.37400	44
chr13	71415474	71416413	CGE_VIP_pvalue_1e-2_peak_267194	97	.	6.14736	9.76055	5.56589	714
chr13	71453411	71453522	CGE_VIP_pvalue_1e-2_peak_267208	44	.	2.82213	4.40009	1.37400	54
chr13	71480401	71480527	CGE_VIP_pvalue_1e-2_peak_267219	44	.	2.82213	4.40009	1.37400	62
chr13	71492822	71492931	CGE_VIP_pvalue_1e-2_peak_267225	44	.	2.82213	4.40009	1.37400	53
chr13	71535221	71535318	CGE_VIP_pvalue_1e-2_peak_267246	43	.	2.81505	4.34682	1.37400	47
chr13	71560953	71561070	CGE_VIP_pvalue_1e-2_peak_267261	44	.	2.82213	4.40009	1.37400	57
chr13	71593031	71593316	CGE_VIP_pvalue_1e-2_peak_267274	44	.	2.82213	4.40009	1.37400	56
chr13	71609737	71610013	CGE_VIP_pvalue_1e-2_peak_267280	44	.	2.82213	4.40009	1.37400	205
chr13	71642284	71642505	CGE_VIP_pvalue_1e-2_peak_267294	75	.	4.62834	7.58464	3.81915	65
chr13	71692831	71693383	CGE_VIP_pvalue_1e-2_peak_267312	42	.	2.79590	4.21192	1.37400	42
chr13	71724721	71724805	CGE_VIP_pvalue_1e-2_peak_267321	44	.	2.82213	4.40009	1.37400	41
chr13	71762668	71762787	CGE_VIP_pvalue_1e-2_peak_267339	44	.	2.82213	4.40009	1.37400	58
chr13	71816038	71816111	CGE_VIP_pvalue_1e-2_peak_267372	43	.	3.38266	4.39837	1.37400	58
chr13	71816336	71816658	CGE_VIP_pvalue_1e-2_peak_267373	58	.	4.22833	5.83877	2.47297	143
chr13	71849878	71850016	CGE_VIP_pvalue_1e-2_peak_267392	44	.	2.82213	4.40009	1.37400	68
chr13	71968395	71968548	CGE_VIP_pvalue_1e-2_peak_267445	44	.	2.82213	4.40009	1.37400	53
chr13	72011781	72011920	CGE_VIP_pvalue_1e-2_peak_267464	42	.	2.79590	4.21192	1.37400	68
chr13	72038649	72038744	CGE_VIP_pvalue_1e-2_peak_267475	42	.	2.79590	4.21192	1.37400	46
chr13	72039028	72039321	CGE_VIP_pvalue_1e-2_peak_267476	40	.	2.77701	4.09011	1.33994	37
chr13	72055427	72055704	CGE_VIP_pvalue_1e-2_peak_267489	51	.	3.58166	5.15094	1.95449	231
chr13	72109179	72109442	CGE_VIP_pvalue_1e-2_peak_267517	44	.	2.82213	4.40009	1.37400	42
chr13	72138628	72138963	CGE_VIP_pvalue_1e-2_peak_267526	43	.	2.81505	4.34682	1.37400	264
chr13	72186962	72187338	CGE_VIP_pvalue_1e-2_peak_267553	43	.	2.81505	4.34682	1.37400	58
chr13	72199193	72199535	CGE_VIP_pvalue_1e-2_peak_267562	40	.	2.77701	4.09011	1.33994	270
chr13	72224388	72224480	CGE_VIP_pvalue_1e-2_peak_267573	44	.	2.82213	4.40009	1.37400	45
chr13	72257860	72258036	CGE_VIP_pvalue_1e-2_peak_267599	44	.	2.82213	4.40009	1.37400	52
chr13	72285269	72285349	CGE_VIP_pvalue_1e-2_peak_267611	44	.	2.82213	4.40009	1.37400	39
chr13	72325291	72325509	CGE_VIP_pvalue_1e-2_peak_267633	49	.	3.53544	4.95138	1.80299	146
chr13	72343091	72343401	CGE_VIP_pvalue_1e-2_peak_267650	61	.	3.75340	6.13275	2.69438	254
chr13	72352024	72352109	CGE_VIP_pvalue_1e-2_peak_267655	42	.	2.79590	4.21192	1.37400	41
chr13	72375929	72376343	CGE_VIP_pvalue_1e-2_peak_267670	50	.	3.55840	5.04815	1.87737	274
chr13	72426030	72426156	CGE_VIP_pvalue_1e-2_peak_267698	43	.	2.81505	4.34682	1.37400	62
chr13	72438990	72439689	CGE_VIP_pvalue_1e-2_peak_267705	54	.	4.32620	5.47526	2.20652	45
chr13	72440277	72440827	CGE_VIP_pvalue_1e-2_peak_267706	54	.	4.30354	5.42925	2.16877	408
chr13	72453380	72453706	CGE_VIP_pvalue_1e-2_peak_267714	57	.	3.70268	5.78921	2.43427	257
chr13	72517108	72517207	CGE_VIP_pvalue_1e-2_peak_267741	43	.	2.81505	4.34682	1.37400	48
chr13	72592808	72593140	CGE_VIP_pvalue_1e-2_peak_267774	40	.	2.77701	4.09011	1.33994	71
chr13	72594562	72594699	CGE_VIP_pvalue_1e-2_peak_267776	42	.	2.79590	4.21192	1.37400	67
chr13	72603181	72603280	CGE_VIP_pvalue_1e-2_peak_267779	44	.	2.82213	4.40009	1.37400	48
chr13	72625290	72625395	CGE_VIP_pvalue_1e-2_peak_267788	44	.	2.82213	4.40009	1.37400	51
chr13	72693549	72693673	CGE_VIP_pvalue_1e-2_peak_267811	44	.	2.82213	4.40009	1.37400	61
chr13	72699899	72700025	CGE_VIP_pvalue_1e-2_peak_267816	42	.	2.79590	4.21192	1.37400	62
chr13	72827202	72827341	CGE_VIP_pvalue_1e-2_peak_267868	44	.	2.82213	4.40009	1.37400	68
chr13	72830251	72830379	CGE_VIP_pvalue_1e-2_peak_267870	43	.	2.81505	4.34682	1.37400	63
chr13	72882681	72882814	CGE_VIP_pvalue_1e-2_peak_267893	42	.	2.79590	4.21192	1.37400	65
chr13	72887781	72887890	CGE_VIP_pvalue_1e-2_peak_267898	40	.	2.77701	4.09011	1.33994	53
chr13	72905594	72905670	CGE_VIP_pvalue_1e-2_peak_267905	40	.	2.77701	4.09011	1.33994	37
chr13	72984970	72985370	CGE_VIP_pvalue_1e-2_peak_267954	55	.	3.65330	5.50407	2.22166	68
chr13	73033623	73033764	CGE_VIP_pvalue_1e-2_peak_267975	44	.	2.82213	4.40009	1.37400	69
chr13	73047503	73047907	CGE_VIP_pvalue_1e-2_peak_267982	44	.	2.82213	4.40009	1.37400	252
chr13	73086802	73086917	CGE_VIP_pvalue_1e-2_peak_268003	44	.	2.82213	4.40009	1.37400	56
chr13	73126231	73126342	CGE_VIP_pvalue_1e-2_peak_268023	43	.	2.81505	4.34682	1.37400	54
chr13	73203583	73203718	CGE_VIP_pvalue_1e-2_peak_268070	42	.	2.79590	4.21192	1.37400	61
chr13	73225404	73225740	CGE_VIP_pvalue_1e-2_peak_268084	102	.	6.26791	10.27468	5.98203	187
chr13	73284179	73284291	CGE_VIP_pvalue_1e-2_peak_268115	44	.	2.82213	4.40009	1.37400	55
chr13	73301553	73302175	CGE_VIP_pvalue_1e-2_peak_268119	96	.	6.58631	9.61817	5.45465	310
chr13	73344345	73344423	CGE_VIP_pvalue_1e-2_peak_268150	44	.	2.82213	4.40009	1.37400	38
chr13	73355671	73356526	CGE_VIP_pvalue_1e-2_peak_268152a	117	.	7.68854	11.79645	7.22520	487
chr13	73355671	73356526	CGE_VIP_pvalue_1e-2_peak_268152b	76	.	5.59167	7.69798	3.91205	620
chr13	73365845	73365928	CGE_VIP_pvalue_1e-2_peak_268156	44	.	2.82213	4.40009	1.37400	40
chr13	73394438	73394540	CGE_VIP_pvalue_1e-2_peak_268174	42	.	2.79590	4.21192	1.37400	50
chr13	73424107	73424213	CGE_VIP_pvalue_1e-2_peak_268200	43	.	2.81505	4.34682	1.37400	52
chr13	73424589	73424665	CGE_VIP_pvalue_1e-2_peak_268201	43	.	2.81505	4.34682	1.37400	37
chr13	73438815	73439106	CGE_VIP_pvalue_1e-2_peak_268206	55	.	3.65330	5.50407	2.22166	225
chr13	73447282	73447357	CGE_VIP_pvalue_1e-2_peak_268211	44	.	2.82213	4.40009	1.37400	36
chr13	73453806	73453907	CGE_VIP_pvalue_1e-2_peak_268215	44	.	2.82213	4.40009	1.37400	49
chr13	73493951	73494545	CGE_VIP_pvalue_1e-2_peak_268242	64	.	4.75135	6.43718	2.90965	457
chr13	73546243	73546336	CGE_VIP_pvalue_1e-2_peak_268266	42	.	2.79590	4.21192	1.37400	45
chr13	73600547	73600863	CGE_VIP_pvalue_1e-2_peak_268311	43	.	2.81505	4.34682	1.37400	45
chr13	73614975	73615093	CGE_VIP_pvalue_1e-2_peak_268317	44	.	2.82213	4.40009	1.37400	58
chr13	73632969	73633236	CGE_VIP_pvalue_1e-2_peak_268323	100	.	6.81570	10.04886	5.80036	110
chr13	73633562	73633919	CGE_VIP_pvalue_1e-2_peak_268324	61	.	4.72398	6.10482	2.68407	295
chr13	73661667	73661752	CGE_VIP_pvalue_1e-2_peak_268338	42	.	2.79590	4.21192	1.37400	41
chr13	73715577	73716369	CGE_VIP_pvalue_1e-2_peak_268368	47	.	3.49040	4.77340	1.66550	86
chr13	73737825	73738157	CGE_VIP_pvalue_1e-2_peak_268383	40	.	2.77701	4.09011	1.33994	99
chr13	73804127	73804564	CGE_VIP_pvalue_1e-2_peak_268433	40	.	2.77701	4.09011	1.33994	210
chr13	73809386	73810285	CGE_VIP_pvalue_1e-2_peak_268436	51	.	3.58166	5.15094	1.95449	298
chr13	73823490	73823596	CGE_VIP_pvalue_1e-2_peak_268446	44	.	2.82213	4.40009	1.37400	52
chr13	73877314	73877439	CGE_VIP_pvalue_1e-2_peak_268479	43	.	2.81505	4.34682	1.37400	61
chr13	73916147	73916528	CGE_VIP_pvalue_1e-2_peak_268496	40	.	2.77701	4.09011	1.33994	39
chr13	73932915	73932996	CGE_VIP_pvalue_1e-2_peak_268502	44	.	2.82213	4.40009	1.37400	39
chr13	73984400	73984485	CGE_VIP_pvalue_1e-2_peak_268529	44	.	2.82213	4.40009	1.37400	41
chr13	74012453	74012536	CGE_VIP_pvalue_1e-2_peak_268543	44	.	2.82213	4.40009	1.37400	40
chr13	74017669	74018172	CGE_VIP_pvalue_1e-2_peak_268544	56	.	3.67782	5.64059	2.32305	463
chr13	74067395	74067802	CGE_VIP_pvalue_1e-2_peak_268567	57	.	3.70268	5.78921	2.43427	172
chr13	74087191	74087515	CGE_VIP_pvalue_1e-2_peak_268576	42	.	2.79590	4.21192	1.37400	256
chr13	74116565	74116642	CGE_VIP_pvalue_1e-2_peak_268591	40	.	2.77701	4.09011	1.33994	37
chr13	74188472	74188599	CGE_VIP_pvalue_1e-2_peak_268629	44	.	2.82213	4.40009	1.37400	62
chr13	74232387	74232753	CGE_VIP_pvalue_1e-2_peak_268648	57	.	4.20239	5.75623	2.41727	252
chr13	74261508	74261625	CGE_VIP_pvalue_1e-2_peak_268656	44	.	2.82213	4.40009	1.37400	57
chr13	74271283	74271414	CGE_VIP_pvalue_1e-2_peak_268664	42	.	2.79590	4.21192	1.37400	64
chr13	74282451	74282876	CGE_VIP_pvalue_1e-2_peak_268671	51	.	3.58166	5.15094	1.95449	363
chr13	74329029	74329250	CGE_VIP_pvalue_1e-2_peak_268696	64	.	4.39097	6.41891	2.89842	72
chr13	74339839	74340550	CGE_VIP_pvalue_1e-2_peak_268702	60	.	4.59207	6.05171	2.63898	404
chr13	74341520	74341867	CGE_VIP_pvalue_1e-2_peak_268703	60	.	4.59207	6.05171	2.63898	86
chr13	74356780	74357261	CGE_VIP_pvalue_1e-2_peak_268711	74	.	5.10551	7.46124	3.72322	42
chr13	74362692	74363144	CGE_VIP_pvalue_1e-2_peak_268712	44	.	2.82213	4.40009	1.37400	315
chr13	74369271	74369498	CGE_VIP_pvalue_1e-2_peak_268715	43	.	2.81505	4.34682	1.37400	67
chr13	74392893	74393372	CGE_VIP_pvalue_1e-2_peak_268727	66	.	4.83520	6.65579	3.08244	50
chr13	74423237	74423310	CGE_VIP_pvalue_1e-2_peak_268740	42	.	3.34141	4.26972	1.37400	47
chr13	74453309	74453535	CGE_VIP_pvalue_1e-2_peak_268760	64	.	4.75135	6.43718	2.90965	172
chr13	74453781	74454309	CGE_VIP_pvalue_1e-2_peak_268761	51	.	3.98248	5.13441	1.95081	130
chr13	74462099	74462181	CGE_VIP_pvalue_1e-2_peak_268765	44	.	2.82213	4.40009	1.37400	40
chr13	74470394	74470533	CGE_VIP_pvalue_1e-2_peak_268771	44	.	2.82213	4.40009	1.37400	49
chr13	74512658	74512807	CGE_VIP_pvalue_1e-2_peak_268801	43	.	3.38266	4.39837	1.37400	106
chr13	74520079	74520152	CGE_VIP_pvalue_1e-2_peak_268804	43	.	3.36191	4.33276	1.37400	48
chr13	74583952	74584035	CGE_VIP_pvalue_1e-2_peak_268843	42	.	2.79590	4.21192	1.37400	40
chr13	74622149	74622517	CGE_VIP_pvalue_1e-2_peak_268878	44	.	3.40368	4.46677	1.42842	342
chr13	74636864	74637399	CGE_VIP_pvalue_1e-2_peak_268880	82	.	5.67445	8.21174	4.31263	417
chr13	74649102	74649175	CGE_VIP_pvalue_1e-2_peak_268884	43	.	3.38266	4.39837	1.37400	32
chr13	74651269	74651342	CGE_VIP_pvalue_1e-2_peak_268885	44	.	3.40368	4.46677	1.42842	34
chr13	74708057	74708359	CGE_VIP_pvalue_1e-2_peak_268928	65	.	4.87329	6.53940	2.99221	66
chr13	74708621	74708755	CGE_VIP_pvalue_1e-2_peak_268929	45	.	3.77542	4.50442	1.46249	90
chr13	74716481	74716616	CGE_VIP_pvalue_1e-2_peak_268931	43	.	2.81505	4.34682	1.37400	66
chr13	74763268	74763383	CGE_VIP_pvalue_1e-2_peak_268955	40	.	2.77701	4.09011	1.33994	56
chr13	74852410	74852552	CGE_VIP_pvalue_1e-2_peak_269010	43	.	2.81505	4.34682	1.37400	70
chr13	74875608	74876105	CGE_VIP_pvalue_1e-2_peak_269017	45	.	3.72273	4.52573	1.48026	67
chr13	74880827	74881023	CGE_VIP_pvalue_1e-2_peak_269019	59	.	4.54133	5.93590	2.55443	61
chr13	74890494	74890579	CGE_VIP_pvalue_1e-2_peak_269022	44	.	2.82213	4.40009	1.37400	41
chr13	74898862	74899674	CGE_VIP_pvalue_1e-2_peak_269027	46	.	3.46831	4.69117	1.60331	743
chr13	74933059	74933314	CGE_VIP_pvalue_1e-2_peak_269046	43	.	2.81505	4.34682	1.37400	209
chr13	74948893	74949436	CGE_VIP_pvalue_1e-2_peak_269060	42	.	2.79590	4.21192	1.37400	60
chr13	74970973	74971059	CGE_VIP_pvalue_1e-2_peak_269067	44	.	2.82213	4.40009	1.37400	42
chr13	74983591	74983696	CGE_VIP_pvalue_1e-2_peak_269070	44	.	2.82213	4.40009	1.37400	51
chr13	74998642	74998839	CGE_VIP_pvalue_1e-2_peak_269081	44	.	2.82213	4.40009	1.37400	69
chr13	75007936	75008033	CGE_VIP_pvalue_1e-2_peak_269083	44	.	2.82213	4.40009	1.37400	47
chr13	75039035	75039164	CGE_VIP_pvalue_1e-2_peak_269101	53	.	3.62911	5.37785	2.12795	69
chr13	75039503	75039871	CGE_VIP_pvalue_1e-2_peak_269102	52	.	3.60523	5.26053	2.03502	54
chr13	75053961	75054124	CGE_VIP_pvalue_1e-2_peak_269111	42	.	2.79590	4.21192	1.37400	120
chr13	75134267	75134622	CGE_VIP_pvalue_1e-2_peak_269147	46	.	3.46831	4.69117	1.60331	38
chr13	75149653	75150454	CGE_VIP_pvalue_1e-2_peak_269160a	67	.	5.09749	6.78128	3.18663	132
chr13	75149653	75150454	CGE_VIP_pvalue_1e-2_peak_269160b	92	.	6.37186	9.22990	5.13662	741
chr13	75194692	75194817	CGE_VIP_pvalue_1e-2_peak_269176	44	.	2.82213	4.40009	1.37400	61
chr13	75200091	75200235	CGE_VIP_pvalue_1e-2_peak_269178	44	.	2.82213	4.40009	1.37400	71
chr13	75331352	75331482	CGE_VIP_pvalue_1e-2_peak_269256	42	.	2.79590	4.21192	1.37400	64
chr13	75354246	75354325	CGE_VIP_pvalue_1e-2_peak_269278	52	.	3.60523	5.26053	2.03502	39
chr13	75354530	75354882	CGE_VIP_pvalue_1e-2_peak_269279	52	.	3.60523	5.26053	2.03502	295
chr13	75398336	75398693	CGE_VIP_pvalue_1e-2_peak_269301	44	.	2.82213	4.40009	1.37400	298
chr13	75412959	75413168	CGE_VIP_pvalue_1e-2_peak_269306	43	.	2.81505	4.34682	1.37400	67
chr13	75504690	75504985	CGE_VIP_pvalue_1e-2_peak_269347	55	.	3.65330	5.50407	2.22166	161
chr13	75512998	75513463	CGE_VIP_pvalue_1e-2_peak_269355	40	.	2.77701	4.09011	1.33994	284
chr13	75546806	75546937	CGE_VIP_pvalue_1e-2_peak_269365	44	.	2.82213	4.40009	1.37400	64
chr13	75575762	75576146	CGE_VIP_pvalue_1e-2_peak_269384	90	.	5.95643	9.06419	5.00360	200
chr13	75619141	75619407	CGE_VIP_pvalue_1e-2_peak_269403	66	.	4.83520	6.65579	3.08244	160
chr13	75624158	75625090	CGE_VIP_pvalue_1e-2_peak_269404	74	.	5.35742	7.41268	3.68423	650
chr13	75676271	75676851	CGE_VIP_pvalue_1e-2_peak_269430	65	.	4.41930	6.53368	2.98677	449
chr13	75703566	75703741	CGE_VIP_pvalue_1e-2_peak_269443	49	.	3.89196	4.90993	1.77456	60
chr13	75744583	75744661	CGE_VIP_pvalue_1e-2_peak_269455	44	.	2.82213	4.40009	1.37400	38
chr13	75744972	75745057	CGE_VIP_pvalue_1e-2_peak_269456	44	.	2.82213	4.40009	1.37400	41
chr13	75761623	75761701	CGE_VIP_pvalue_1e-2_peak_269466	42	.	2.79590	4.21192	1.37400	38
chr13	75793795	75794124	CGE_VIP_pvalue_1e-2_peak_269474	66	.	4.83520	6.65579	3.08244	255
chr13	75801023	75801149	CGE_VIP_pvalue_1e-2_peak_269477	43	.	2.81505	4.34682	1.37400	62
chr13	75832563	75832851	CGE_VIP_pvalue_1e-2_peak_269490	44	.	2.82213	4.40009	1.37400	48
chr13	75837918	75838292	CGE_VIP_pvalue_1e-2_peak_269492	61	.	3.75340	6.13275	2.69438	309
chr13	75873661	75873769	CGE_VIP_pvalue_1e-2_peak_269512	40	.	2.77701	4.09011	1.33994	53
chr13	75879065	75879185	CGE_VIP_pvalue_1e-2_peak_269518	40	.	2.77701	4.09011	1.33994	59
chr13	75904412	75904504	CGE_VIP_pvalue_1e-2_peak_269533	44	.	2.82213	4.40009	1.37400	45
chr13	75912476	75912616	CGE_VIP_pvalue_1e-2_peak_269536	43	.	2.81505	4.34682	1.37400	69
chr13	75915296	75915423	CGE_VIP_pvalue_1e-2_peak_269538	43	.	2.81505	4.34682	1.37400	62
chr13	75925521	75925628	CGE_VIP_pvalue_1e-2_peak_269544	42	.	2.79590	4.21192	1.37400	52
chr13	75964605	75964684	CGE_VIP_pvalue_1e-2_peak_269563	42	.	2.79590	4.21192	1.37400	38
chr13	75965465	75965597	CGE_VIP_pvalue_1e-2_peak_269565	40	.	2.77701	4.09011	1.33994	65
chr13	75970991	75971129	CGE_VIP_pvalue_1e-2_peak_269570	44	.	2.82213	4.40009	1.37400	68
chr13	75983985	75984095	CGE_VIP_pvalue_1e-2_peak_269579	40	.	2.77701	4.09011	1.33994	54
chr13	75987024	75987150	CGE_VIP_pvalue_1e-2_peak_269582	42	.	2.79590	4.21192	1.37400	62
chr13	76004102	76004493	CGE_VIP_pvalue_1e-2_peak_269592	42	.	3.58629	4.24258	1.37400	119
chr13	76004767	76005285	CGE_VIP_pvalue_1e-2_peak_269593	53	.	4.25894	5.33988	2.10445	46
chr13	76020860	76021289	CGE_VIP_pvalue_1e-2_peak_269597	47	.	3.49040	4.77340	1.66550	363
chr13	76027765	76028374	CGE_VIP_pvalue_1e-2_peak_269600	62	.	4.33539	6.20685	2.72876	558
chr13	76055397	76056917	CGE_VIP_pvalue_1e-2_peak_269611a	65	.	4.87329	6.53940	2.99221	522
chr13	76055397	76056917	CGE_VIP_pvalue_1e-2_peak_269611b	111	.	7.09529	11.16624	6.71171	976
chr13	76055397	76056917	CGE_VIP_pvalue_1e-2_peak_269611c	88	.	6.00371	8.80904	4.80075	1210
chr13	76080998	76081427	CGE_VIP_pvalue_1e-2_peak_269618	50	.	3.55840	5.04815	1.87737	363
chr13	76111600	76112420	CGE_VIP_pvalue_1e-2_peak_269635a	116	.	7.61088	11.64299	7.09970	482
chr13	76111600	76112420	CGE_VIP_pvalue_1e-2_peak_269635b	76	.	5.56328	7.64239	3.86690	709
chr13	76123509	76124020	CGE_VIP_pvalue_1e-2_peak_269636a	103	.	6.95410	10.31766	6.01472	124
chr13	76123509	76124020	CGE_VIP_pvalue_1e-2_peak_269636b	76	.	5.56328	7.64239	3.86690	442
chr13	76185728	76185815	CGE_VIP_pvalue_1e-2_peak_269669	40	.	2.77701	4.09011	1.33994	42
chr13	76248694	76248820	CGE_VIP_pvalue_1e-2_peak_269699	44	.	2.82213	4.40009	1.37400	62
chr13	76270121	76270341	CGE_VIP_pvalue_1e-2_peak_269710	43	.	2.81505	4.34682	1.37400	47
chr13	76282446	76283016	CGE_VIP_pvalue_1e-2_peak_269716	44	.	2.82213	4.40009	1.37400	502
chr13	76296483	76296731	CGE_VIP_pvalue_1e-2_peak_269720	44	.	2.82213	4.40009	1.37400	188
chr13	76318954	76319028	CGE_VIP_pvalue_1e-2_peak_269729	40	.	2.77701	4.09011	1.33994	36
chr13	76325479	76325592	CGE_VIP_pvalue_1e-2_peak_269733	42	.	2.79590	4.21192	1.37400	55
chr13	76334411	76334626	CGE_VIP_pvalue_1e-2_peak_269737	56	.	3.67782	5.64059	2.32305	72
chr13	76369914	76370048	CGE_VIP_pvalue_1e-2_peak_269758	43	.	2.81505	4.34682	1.37400	66
chr13	76426890	76426987	CGE_VIP_pvalue_1e-2_peak_269795	43	.	2.81505	4.34682	1.37400	47
chr13	76427385	76427514	CGE_VIP_pvalue_1e-2_peak_269796	43	.	2.81505	4.34682	1.37400	63
chr13	76427930	76428025	CGE_VIP_pvalue_1e-2_peak_269797	43	.	2.81505	4.34682	1.37400	46
chr13	76450720	76450802	CGE_VIP_pvalue_1e-2_peak_269810	55	.	4.12643	5.52700	2.23614	40
chr13	76456818	76457626	CGE_VIP_pvalue_1e-2_peak_269811	48	.	3.84823	4.80658	1.69398	542
chr13	76527688	76527979	CGE_VIP_pvalue_1e-2_peak_269858	44	.	2.82213	4.40009	1.37400	63
chr13	76542104	76542862	CGE_VIP_pvalue_1e-2_peak_269866	53	.	3.62911	5.37785	2.12795	689
chr13	76546787	76546915	CGE_VIP_pvalue_1e-2_peak_269868	40	.	2.77701	4.09011	1.33994	63
chr13	76558070	76558194	CGE_VIP_pvalue_1e-2_peak_269874	69	.	4.50653	6.92169	3.29372	59
chr13	76600444	76600686	CGE_VIP_pvalue_1e-2_peak_269895	44	.	2.82213	4.40009	1.37400	39
chr13	76601243	76601351	CGE_VIP_pvalue_1e-2_peak_269896	44	.	2.82213	4.40009	1.37400	53
chr13	76622858	76623076	CGE_VIP_pvalue_1e-2_peak_269906	43	.	2.81505	4.34682	1.37400	154
chr13	76650461	76650605	CGE_VIP_pvalue_1e-2_peak_269922	44	.	2.82213	4.40009	1.37400	71
chr13	76691680	76691777	CGE_VIP_pvalue_1e-2_peak_269936	44	.	2.82213	4.40009	1.37400	47
chr13	76700251	76700548	CGE_VIP_pvalue_1e-2_peak_269940	74	.	5.10551	7.46124	3.72322	178
chr13	76715762	76715868	CGE_VIP_pvalue_1e-2_peak_269948	44	.	2.82213	4.40009	1.37400	52
chr13	76727930	76728044	CGE_VIP_pvalue_1e-2_peak_269954	44	.	2.82213	4.40009	1.37400	56
chr13	76791016	76791203	CGE_VIP_pvalue_1e-2_peak_269989	78	.	5.20246	7.80107	3.98871	118
chr13	76800087	76800367	CGE_VIP_pvalue_1e-2_peak_269994	80	.	4.69175	8.01511	4.16484	66
chr13	76863714	76864054	CGE_VIP_pvalue_1e-2_peak_270021	66	.	4.83520	6.65579	3.08244	205
chr13	76943756	76943854	CGE_VIP_pvalue_1e-2_peak_270058	44	.	2.82213	4.40009	1.37400	48
chr13	76955177	76955311	CGE_VIP_pvalue_1e-2_peak_270063	40	.	2.77701	4.09011	1.33994	66
chr13	77000001	77000124	CGE_VIP_pvalue_1e-2_peak_270087	42	.	2.79590	4.21192	1.37400	60
chr13	77035885	77036563	CGE_VIP_pvalue_1e-2_peak_270102	50	.	3.95946	5.07586	1.89973	451
chr13	77047807	77047999	CGE_VIP_pvalue_1e-2_peak_270103	108	.	6.84990	10.86987	6.46968	60
chr13	77063001	77063805	CGE_VIP_pvalue_1e-2_peak_270110	48	.	3.51278	4.85998	1.73113	564
chr13	77068650	77068734	CGE_VIP_pvalue_1e-2_peak_270111	40	.	2.77701	4.09011	1.33994	41
chr13	77085979	77086334	CGE_VIP_pvalue_1e-2_peak_270122	44	.	2.82213	4.40009	1.37400	299
chr13	77093725	77094122	CGE_VIP_pvalue_1e-2_peak_270126	44	.	2.82213	4.40009	1.37400	331
chr13	77105749	77105866	CGE_VIP_pvalue_1e-2_peak_270135	42	.	2.79590	4.21192	1.37400	57
chr13	77196232	77196314	CGE_VIP_pvalue_1e-2_peak_270167	62	.	4.33539	6.20685	2.72876	39
chr13	77209920	77210251	CGE_VIP_pvalue_1e-2_peak_270174	51	.	3.58166	5.15094	1.95449	267
chr13	77230801	77231008	CGE_VIP_pvalue_1e-2_peak_270188	44	.	2.82213	4.40009	1.37400	168
chr13	77251138	77251574	CGE_VIP_pvalue_1e-2_peak_270201	56	.	3.67782	5.64059	2.32305	215
chr13	77263811	77264232	CGE_VIP_pvalue_1e-2_peak_270212	40	.	2.77701	4.09011	1.33994	351
chr13	77282406	77282547	CGE_VIP_pvalue_1e-2_peak_270225	59	.	4.25459	5.92478	2.54661	70
chr13	77285957	77286030	CGE_VIP_pvalue_1e-2_peak_270226	43	.	3.38266	4.39837	1.37400	63
chr13	77296692	77297151	CGE_VIP_pvalue_1e-2_peak_270231	75	.	5.41796	7.55548	3.80231	403
chr13	77331933	77332905	CGE_VIP_pvalue_1e-2_peak_270255	48	.	3.51278	4.85998	1.73113	122
chr13	77338952	77339040	CGE_VIP_pvalue_1e-2_peak_270257	48	.	3.51278	4.85998	1.73113	42
chr13	77354867	77354995	CGE_VIP_pvalue_1e-2_peak_270270	44	.	2.82213	4.40009	1.37400	63
chr13	77367266	77367386	CGE_VIP_pvalue_1e-2_peak_270274	55	.	4.12643	5.52700	2.23614	52
chr13	77386480	77386679	CGE_VIP_pvalue_1e-2_peak_270282	61	.	4.64396	6.17345	2.72841	51
chr13	77390575	77390811	CGE_VIP_pvalue_1e-2_peak_270284	49	.	3.89196	4.90993	1.77456	184
chr13	77422978	77423087	CGE_VIP_pvalue_1e-2_peak_270301	44	.	2.82213	4.40009	1.37400	53
chr13	77436251	77436326	CGE_VIP_pvalue_1e-2_peak_270306	44	.	2.82213	4.40009	1.37400	36
chr13	77459381	77460001	CGE_VIP_pvalue_1e-2_peak_270322	46	.	3.89820	4.69782	1.60886	127
chr13	77460321	77461073	CGE_VIP_pvalue_1e-2_peak_270323a	46	.	3.89820	4.69782	1.60886	60
chr13	77460321	77461073	CGE_VIP_pvalue_1e-2_peak_270323b	67	.	5.01197	6.76286	3.17413	212
chr13	77477594	77478004	CGE_VIP_pvalue_1e-2_peak_270331	51	.	3.58166	5.15094	1.95449	315
chr13	77493753	77493835	CGE_VIP_pvalue_1e-2_peak_270343	44	.	2.82213	4.40009	1.37400	40
chr13	77511548	77511986	CGE_VIP_pvalue_1e-2_peak_270354	46	.	3.46831	4.69117	1.60331	63
chr13	77539570	77540177	CGE_VIP_pvalue_1e-2_peak_270373	69	.	4.50653	6.92169	3.29372	523
chr13	77554391	77554485	CGE_VIP_pvalue_1e-2_peak_270379	44	.	2.82213	4.40009	1.37400	46
chr13	77565777	77566675	CGE_VIP_pvalue_1e-2_peak_270386	80	.	5.76826	8.05376	4.19069	521
chr13	77600409	77601557	CGE_VIP_pvalue_1e-2_peak_270410	133	.	8.23142	13.38573	8.51800	990
chr13	77609999	77610201	CGE_VIP_pvalue_1e-2_peak_270411	42	.	2.79590	4.21192	1.37400	44
chr13	77610434	77610790	CGE_VIP_pvalue_1e-2_peak_270412	55	.	3.65330	5.50407	2.22166	311
chr13	77624402	77624547	CGE_VIP_pvalue_1e-2_peak_270420	56	.	4.17676	5.67691	2.34986	46
chr13	77783752	77784247	CGE_VIP_pvalue_1e-2_peak_270526	44	.	2.82213	4.40009	1.37400	230
chr13	77797666	77797755	CGE_VIP_pvalue_1e-2_peak_270531	62	.	3.76284	6.20402	2.72876	45
chr13	77805354	77805437	CGE_VIP_pvalue_1e-2_peak_270537	43	.	2.81505	4.34682	1.37400	40
chr13	77853998	77854085	CGE_VIP_pvalue_1e-2_peak_270574	40	.	2.77701	4.09011	1.33994	42
chr13	77900762	77901456	CGE_VIP_pvalue_1e-2_peak_270609a	66	.	4.62243	6.61022	3.05278	55
chr13	77900762	77901456	CGE_VIP_pvalue_1e-2_peak_270609b	57	.	4.20221	5.70362	2.37529	291
chr13	77900762	77901456	CGE_VIP_pvalue_1e-2_peak_270609c	75	.	5.05817	7.57856	3.81915	575
chr13	77903344	77904136	CGE_VIP_pvalue_1e-2_peak_270610a	56	.	4.17659	5.66360	2.34566	49
chr13	77903344	77904136	CGE_VIP_pvalue_1e-2_peak_270610b	56	.	4.17659	5.66360	2.34566	718
chr13	77909966	77910039	CGE_VIP_pvalue_1e-2_peak_270611	44	.	3.40368	4.46677	1.42842	41
chr13	77912887	77913449	CGE_VIP_pvalue_1e-2_peak_270612	65	.	4.41930	6.53368	2.98677	463
chr13	78032670	78033275	CGE_VIP_pvalue_1e-2_peak_270664	53	.	3.62911	5.37785	2.12795	472
chr13	78039674	78040147	CGE_VIP_pvalue_1e-2_peak_270669	42	.	2.79590	4.21192	1.37400	426
chr13	78052450	78052946	CGE_VIP_pvalue_1e-2_peak_270672	53	.	4.07731	5.38744	2.13054	29
chr13	78053167	78053240	CGE_VIP_pvalue_1e-2_peak_270673	40	.	3.28138	4.09424	1.34003	37
chr13	78066512	78067538	CGE_VIP_pvalue_1e-2_peak_270677	47	.	3.49040	4.77340	1.66550	351
chr13	78076487	78076761	CGE_VIP_pvalue_1e-2_peak_270680	40	.	2.77701	4.09011	1.33994	223
chr13	78081194	78081324	CGE_VIP_pvalue_1e-2_peak_270684	42	.	2.79590	4.21192	1.37400	78
chr13	78118599	78119095	CGE_VIP_pvalue_1e-2_peak_270706	44	.	2.82213	4.40009	1.37400	42
chr13	78140013	78140091	CGE_VIP_pvalue_1e-2_peak_270718	40	.	2.77701	4.09011	1.33994	38
chr13	78148027	78148969	CGE_VIP_pvalue_1e-2_peak_270724	48	.	3.51278	4.85998	1.73113	392
chr13	78158530	78158603	CGE_VIP_pvalue_1e-2_peak_270727	42	.	3.34141	4.26972	1.37400	32
chr13	78173264	78173838	CGE_VIP_pvalue_1e-2_peak_270733	56	.	4.17676	5.67691	2.34986	402
chr13	78180728	78181271	CGE_VIP_pvalue_1e-2_peak_270736	88	.	5.44366	8.83864	4.81510	67
chr13	78189249	78189551	CGE_VIP_pvalue_1e-2_peak_270741	42	.	2.79590	4.21192	1.37400	67
chr13	78191007	78191107	CGE_VIP_pvalue_1e-2_peak_270743	40	.	2.77701	4.09011	1.33994	49
chr13	78211936	78212070	CGE_VIP_pvalue_1e-2_peak_270757	44	.	2.82213	4.40009	1.37400	66
chr13	78236439	78236741	CGE_VIP_pvalue_1e-2_peak_270770	42	.	2.79590	4.21192	1.37400	234
chr13	78271276	78272160	CGE_VIP_pvalue_1e-2_peak_270781a	100	.	6.42928	10.08252	5.82779	397
chr13	78271276	78272160	CGE_VIP_pvalue_1e-2_peak_270781b	123	.	7.39171	12.34663	7.67988	549
chr13	78303220	78303324	CGE_VIP_pvalue_1e-2_peak_270788	49	.	3.89196	4.90993	1.77456	52
chr13	78315130	78315614	CGE_VIP_pvalue_1e-2_peak_270792	46	.	3.78444	4.66110	1.58422	33
chr13	78325580	78326303	CGE_VIP_pvalue_1e-2_peak_270793	66	.	4.83520	6.65579	3.08244	610
chr13	78374260	78374451	CGE_VIP_pvalue_1e-2_peak_270822	44	.	2.82213	4.40009	1.37400	52
chr13	78381223	78381359	CGE_VIP_pvalue_1e-2_peak_270825	44	.	2.82213	4.40009	1.37400	67
chr13	78470778	78470941	CGE_VIP_pvalue_1e-2_peak_270872	44	.	2.82213	4.40009	1.37400	100
chr13	78570737	78570811	CGE_VIP_pvalue_1e-2_peak_270932	42	.	2.79590	4.21192	1.37400	36
chr13	78571408	78571728	CGE_VIP_pvalue_1e-2_peak_270934	43	.	2.81505	4.34682	1.37400	55
chr13	78582049	78582133	CGE_VIP_pvalue_1e-2_peak_270935	42	.	2.79590	4.21192	1.37400	41
chr13	78611899	78612360	CGE_VIP_pvalue_1e-2_peak_270960	65	.	4.41930	6.53368	2.98677	306
chr13	78628330	78628481	CGE_VIP_pvalue_1e-2_peak_270968	44	.	2.82213	4.40009	1.37400	88
chr13	78637855	78637987	CGE_VIP_pvalue_1e-2_peak_270972	43	.	2.81505	4.34682	1.37400	65
chr13	78639741	78639832	CGE_VIP_pvalue_1e-2_peak_270974	40	.	2.77701	4.09011	1.33994	44
chr13	78695439	78695563	CGE_VIP_pvalue_1e-2_peak_271004	40	.	2.77701	4.09011	1.33994	61
chr13	78695794	78696027	CGE_VIP_pvalue_1e-2_peak_271005	40	.	2.77701	4.09011	1.33994	162
chr13	78707805	78707889	CGE_VIP_pvalue_1e-2_peak_271013	57	.	4.20239	5.75623	2.41727	42
chr13	78711586	78712256	CGE_VIP_pvalue_1e-2_peak_271014	63	.	4.36300	6.31016	2.80989	416
chr13	78771618	78771701	CGE_VIP_pvalue_1e-2_peak_271037	43	.	2.81505	4.34682	1.37400	40
chr13	78772748	78772947	CGE_VIP_pvalue_1e-2_peak_271039	43	.	2.81505	4.34682	1.37400	141
chr13	78784018	78784098	CGE_VIP_pvalue_1e-2_peak_271043	44	.	2.82213	4.40009	1.37400	39
chr13	78786850	78786939	CGE_VIP_pvalue_1e-2_peak_271044	44	.	2.82213	4.40009	1.37400	43
chr13	78803004	78803785	CGE_VIP_pvalue_1e-2_peak_271052	43	.	2.81505	4.34682	1.37400	55
chr13	78824812	78824970	CGE_VIP_pvalue_1e-2_peak_271064	44	.	2.82213	4.40009	1.37400	43
chr13	78871699	78871817	CGE_VIP_pvalue_1e-2_peak_271077	44	.	2.82213	4.40009	1.37400	58
chr13	78883321	78883414	CGE_VIP_pvalue_1e-2_peak_271080	44	.	2.82213	4.40009	1.37400	45
chr13	78900942	78901050	CGE_VIP_pvalue_1e-2_peak_271090	92	.	6.29872	9.25743	5.15711	49
chr13	78901764	78901856	CGE_VIP_pvalue_1e-2_peak_271091	50	.	3.95946	5.07586	1.89973	44
chr13	78975166	78976882	CGE_VIP_pvalue_1e-2_peak_271123	47	.	3.49040	4.77340	1.66550	305
chr13	78983848	78983989	CGE_VIP_pvalue_1e-2_peak_271126	43	.	2.81505	4.34682	1.37400	69
chr13	79053382	79053518	CGE_VIP_pvalue_1e-2_peak_271157	44	.	2.82213	4.40009	1.37400	67
chr13	79073892	79074205	CGE_VIP_pvalue_1e-2_peak_271167	44	.	2.82213	4.40009	1.37400	71
chr13	79082652	79082784	CGE_VIP_pvalue_1e-2_peak_271170	44	.	2.82213	4.40009	1.37400	65
chr13	79158187	79158298	CGE_VIP_pvalue_1e-2_peak_271200	44	.	2.82213	4.40009	1.37400	54
chr13	79189002	79189106	CGE_VIP_pvalue_1e-2_peak_271211	42	.	2.79590	4.21192	1.37400	51
chr13	79191961	79192100	CGE_VIP_pvalue_1e-2_peak_271213	42	.	2.79590	4.21192	1.37400	68
chr13	79224421	79224863	CGE_VIP_pvalue_1e-2_peak_271230	42	.	2.79590	4.21192	1.37400	373
chr13	79232569	79233700	CGE_VIP_pvalue_1e-2_peak_271234	60	.	4.59207	6.05171	2.63898	604
chr13	79253776	79253889	CGE_VIP_pvalue_1e-2_peak_271239	53	.	4.07731	5.38744	2.13054	40
chr13	79254668	79255099	CGE_VIP_pvalue_1e-2_peak_271240	53	.	4.05318	5.32112	2.08866	381
chr13	79287055	79287306	CGE_VIP_pvalue_1e-2_peak_271257	56	.	4.17676	5.67691	2.34986	212
chr13	79288129	79288300	CGE_VIP_pvalue_1e-2_peak_271258	56	.	4.17676	5.67691	2.34986	115
chr13	79297498	79298354	CGE_VIP_pvalue_1e-2_peak_271264	51	.	3.58166	5.15094	1.95449	787
chr13	79316894	79317152	CGE_VIP_pvalue_1e-2_peak_271275	51	.	3.58166	5.15094	1.95449	123
chr13	79353780	79354030	CGE_VIP_pvalue_1e-2_peak_271293	44	.	2.82213	4.40009	1.37400	167
chr13	79384989	79385342	CGE_VIP_pvalue_1e-2_peak_271314	44	.	2.82213	4.40009	1.37400	281
chr13	79401902	79402040	CGE_VIP_pvalue_1e-2_peak_271319	44	.	2.82213	4.40009	1.37400	68
chr13	79406896	79407097	CGE_VIP_pvalue_1e-2_peak_271322	61	.	3.75340	6.13275	2.69438	129
chr13	79452710	79452849	CGE_VIP_pvalue_1e-2_peak_271346	44	.	2.82213	4.40009	1.37400	68
chr13	79520642	79521140	CGE_VIP_pvalue_1e-2_peak_271378	70	.	4.98173	7.07040	3.41222	230
chr13	79532059	79532551	CGE_VIP_pvalue_1e-2_peak_271382	49	.	3.53544	4.95138	1.80299	335
chr13	79538797	79538933	CGE_VIP_pvalue_1e-2_peak_271385	44	.	2.82213	4.40009	1.37400	67
chr13	79540118	79540222	CGE_VIP_pvalue_1e-2_peak_271386	44	.	2.82213	4.40009	1.37400	51
chr13	79552285	79552853	CGE_VIP_pvalue_1e-2_peak_271393	48	.	3.51278	4.85998	1.73113	463
chr13	79572960	79573411	CGE_VIP_pvalue_1e-2_peak_271408	43	.	2.81505	4.34682	1.37400	60
chr13	79619622	79619700	CGE_VIP_pvalue_1e-2_peak_271432	44	.	2.82213	4.40009	1.37400	38
chr13	79626427	79626784	CGE_VIP_pvalue_1e-2_peak_271435	43	.	2.81505	4.34682	1.37400	69
chr13	79640915	79641037	CGE_VIP_pvalue_1e-2_peak_271442	44	.	2.82213	4.40009	1.37400	60
chr13	79660463	79660836	CGE_VIP_pvalue_1e-2_peak_271452	73	.	4.59728	7.39833	3.67365	255
chr13	79686347	79686460	CGE_VIP_pvalue_1e-2_peak_271467	61	.	4.30812	6.10846	2.68407	55
chr13	79855472	79855602	CGE_VIP_pvalue_1e-2_peak_271535	44	.	2.82213	4.40009	1.37400	64
chr13	79882117	79882501	CGE_VIP_pvalue_1e-2_peak_271545	98	.	6.52369	9.85529	5.64672	71
chr13	79890495	79891087	CGE_VIP_pvalue_1e-2_peak_271547	51	.	3.58166	5.15094	1.95449	266
chr13	79904637	79904738	CGE_VIP_pvalue_1e-2_peak_271557	52	.	3.60523	5.26053	2.03502	49
chr13	79920705	79920825	CGE_VIP_pvalue_1e-2_peak_271573	44	.	2.82213	4.40009	1.37400	59
chr13	79934930	79935055	CGE_VIP_pvalue_1e-2_peak_271582	44	.	2.82213	4.40009	1.37400	61
chr13	79942276	79942420	CGE_VIP_pvalue_1e-2_peak_271587	44	.	2.82213	4.40009	1.37400	71
chr13	79979855	79980999	CGE_VIP_pvalue_1e-2_peak_271608a	71	.	5.32021	7.18204	3.50474	684
chr13	79979855	79980999	CGE_VIP_pvalue_1e-2_peak_271608b	84	.	6.01443	8.49085	4.54380	872
chr13	79998171	79998287	CGE_VIP_pvalue_1e-2_peak_271615	43	.	2.81505	4.34682	1.37400	57
chr13	80016860	80017077	CGE_VIP_pvalue_1e-2_peak_271628	62	.	3.76284	6.20402	2.72876	159
chr13	80054989	80055906	CGE_VIP_pvalue_1e-2_peak_271638a	111	.	7.36540	11.16560	6.71171	232
chr13	80054989	80055906	CGE_VIP_pvalue_1e-2_peak_271638b	97	.	6.62886	9.71767	5.53494	383
chr13	80067159	80067359	CGE_VIP_pvalue_1e-2_peak_271640	44	.	2.82213	4.40009	1.37400	142
chr13	80122131	80122315	CGE_VIP_pvalue_1e-2_peak_271683	42	.	2.79590	4.21192	1.37400	138
chr13	80134915	80135230	CGE_VIP_pvalue_1e-2_peak_271694	42	.	2.79590	4.21192	1.37400	53
chr13	80146853	80147412	CGE_VIP_pvalue_1e-2_peak_271702	70	.	4.53638	7.06887	3.41222	221
chr13	80156176	80156393	CGE_VIP_pvalue_1e-2_peak_271706	44	.	2.82213	4.40009	1.37400	176
chr13	80183102	80183341	CGE_VIP_pvalue_1e-2_peak_271719	44	.	2.82213	4.40009	1.37400	58
chr13	80249193	80249935	CGE_VIP_pvalue_1e-2_peak_271753	40	.	2.77701	4.09011	1.33994	487
chr13	80271572	80271648	CGE_VIP_pvalue_1e-2_peak_271763	44	.	2.82213	4.40009	1.37400	37
chr13	80297731	80298035	CGE_VIP_pvalue_1e-2_peak_271779	53	.	3.62911	5.37785	2.12795	60
chr13	80310970	80311089	CGE_VIP_pvalue_1e-2_peak_271783	44	.	2.82213	4.40009	1.37400	58
chr13	80343675	80343755	CGE_VIP_pvalue_1e-2_peak_271798	44	.	2.82213	4.40009	1.37400	39
chr13	80349886	80350247	CGE_VIP_pvalue_1e-2_peak_271801	47	.	3.49040	4.77340	1.66550	262
chr13	80357113	80357268	CGE_VIP_pvalue_1e-2_peak_271804	44	.	3.40368	4.46677	1.42842	37
chr13	80373276	80373844	CGE_VIP_pvalue_1e-2_peak_271812	43	.	2.81505	4.34682	1.37400	501
chr13	80422205	80422334	CGE_VIP_pvalue_1e-2_peak_271834	46	.	3.46831	4.69117	1.60331	74
chr13	80422596	80422669	CGE_VIP_pvalue_1e-2_peak_271835	46	.	3.46831	4.69117	1.60331	34
chr13	80447172	80447369	CGE_VIP_pvalue_1e-2_peak_271844	46	.	3.46831	4.69117	1.60331	69
chr13	80483585	80483684	CGE_VIP_pvalue_1e-2_peak_271866	43	.	2.81505	4.34682	1.37400	48
chr13	80510230	80511135	CGE_VIP_pvalue_1e-2_peak_271879a	63	.	4.82800	6.31767	2.81670	351
chr13	80510230	80511135	CGE_VIP_pvalue_1e-2_peak_271879b	111	.	7.24200	11.13245	6.68693	478
chr13	80510230	80511135	CGE_VIP_pvalue_1e-2_peak_271879c	74	.	5.43150	7.45768	3.72322	827
chr13	80512192	80512265	CGE_VIP_pvalue_1e-2_peak_271880	41	.	3.60512	4.16891	1.37400	32
chr13	80520496	80521513	CGE_VIP_pvalue_1e-2_peak_271882	48	.	3.51278	4.85998	1.73113	404
chr13	80544313	80544986	CGE_VIP_pvalue_1e-2_peak_271894	59	.	4.25459	5.92478	2.54661	638
chr13	80561400	80562096	CGE_VIP_pvalue_1e-2_peak_271899	77	.	5.51138	7.78420	3.98391	532
chr13	80573759	80573832	CGE_VIP_pvalue_1e-2_peak_271901	40	.	3.28138	4.09424	1.34003	62
chr13	80584582	80585388	CGE_VIP_pvalue_1e-2_peak_271903	110	.	7.01149	11.02838	6.59653	676
chr13	80596355	80596911	CGE_VIP_pvalue_1e-2_peak_271904	68	.	4.92207	6.89603	3.27894	436
chr13	80622837	80623292	CGE_VIP_pvalue_1e-2_peak_271914	104	.	6.96594	10.48530	6.14810	265
chr13	80628829	80629200	CGE_VIP_pvalue_1e-2_peak_271915	48	.	3.51278	4.85998	1.73113	304
chr13	80642101	80642217	CGE_VIP_pvalue_1e-2_peak_271927	44	.	2.82213	4.40009	1.37400	57
chr13	80657554	80657886	CGE_VIP_pvalue_1e-2_peak_271935	50	.	3.95946	5.07586	1.89973	278
chr13	80692432	80692912	CGE_VIP_pvalue_1e-2_peak_271960	51	.	3.58166	5.15094	1.95449	431
chr13	80707005	80707636	CGE_VIP_pvalue_1e-2_peak_271970	48	.	3.51278	4.85998	1.73113	147
chr13	80715601	80715691	CGE_VIP_pvalue_1e-2_peak_271976	40	.	2.77701	4.09011	1.33994	44
chr13	80723799	80724194	CGE_VIP_pvalue_1e-2_peak_271984	70	.	4.53638	7.06887	3.41222	186
chr13	80742375	80742764	CGE_VIP_pvalue_1e-2_peak_271995	42	.	2.79590	4.21192	1.37400	325
chr13	80754973	80755154	CGE_VIP_pvalue_1e-2_peak_272003	57	.	3.70268	5.78921	2.43427	64
chr13	80796556	80796677	CGE_VIP_pvalue_1e-2_peak_272026	43	.	2.81505	4.34682	1.37400	59
chr13	80803903	80804221	CGE_VIP_pvalue_1e-2_peak_272030	42	.	2.79590	4.21192	1.37400	41
chr13	80809315	80809673	CGE_VIP_pvalue_1e-2_peak_272031	62	.	4.33539	6.20685	2.72876	207
chr13	80849933	80850026	CGE_VIP_pvalue_1e-2_peak_272050	44	.	2.82213	4.40009	1.37400	45
chr13	80915204	80915713	CGE_VIP_pvalue_1e-2_peak_272084a	96	.	5.73987	9.65557	5.48291	250
chr13	80915204	80915713	CGE_VIP_pvalue_1e-2_peak_272084b	87	.	5.38731	8.73341	4.73668	442
chr13	80916938	80917303	CGE_VIP_pvalue_1e-2_peak_272085	63	.	4.45831	6.35067	2.84748	250
chr13	80926309	80926656	CGE_VIP_pvalue_1e-2_peak_272089	40	.	2.77701	4.09011	1.33994	223
chr13	80930217	80930300	CGE_VIP_pvalue_1e-2_peak_272091	40	.	2.77701	4.09011	1.33994	40
chr13	80984351	80984879	CGE_VIP_pvalue_1e-2_peak_272127	42	.	2.79590	4.21192	1.37400	198
chr13	81019457	81019679	CGE_VIP_pvalue_1e-2_peak_272147	56	.	3.67782	5.64059	2.32305	154
chr13	81033245	81033605	CGE_VIP_pvalue_1e-2_peak_272154	44	.	2.82213	4.40009	1.37400	270
chr13	81067009	81067131	CGE_VIP_pvalue_1e-2_peak_272187	40	.	2.77701	4.09011	1.33994	60
chr13	81073849	81074101	CGE_VIP_pvalue_1e-2_peak_272191	44	.	2.82213	4.40009	1.37400	166
chr13	81126050	81126135	CGE_VIP_pvalue_1e-2_peak_272215	44	.	2.82213	4.40009	1.37400	41
chr13	81136278	81136361	CGE_VIP_pvalue_1e-2_peak_272222	40	.	2.77701	4.09011	1.33994	40
chr13	81136690	81136820	CGE_VIP_pvalue_1e-2_peak_272223	42	.	2.79590	4.21192	1.37400	64
chr13	81138293	81138429	CGE_VIP_pvalue_1e-2_peak_272224	43	.	2.81505	4.34682	1.37400	67
chr13	81185142	81185671	CGE_VIP_pvalue_1e-2_peak_272257	56	.	3.67782	5.64059	2.32305	289
chr13	81192528	81192845	CGE_VIP_pvalue_1e-2_peak_272263	44	.	2.82213	4.40009	1.37400	47
chr13	81205861	81205987	CGE_VIP_pvalue_1e-2_peak_272269	44	.	2.82213	4.40009	1.37400	62
chr13	81254565	81255114	CGE_VIP_pvalue_1e-2_peak_272286	44	.	2.82213	4.40009	1.37400	39
chr13	81290632	81290901	CGE_VIP_pvalue_1e-2_peak_272299	44	.	2.82213	4.40009	1.37400	57
chr13	81300385	81300676	CGE_VIP_pvalue_1e-2_peak_272305	44	.	2.82213	4.40009	1.37400	43
chr13	81328081	81328497	CGE_VIP_pvalue_1e-2_peak_272320	102	.	6.26791	10.27468	5.98203	263
chr13	81371025	81371132	CGE_VIP_pvalue_1e-2_peak_272343	44	.	2.82213	4.40009	1.37400	52
chr13	81373120	81373212	CGE_VIP_pvalue_1e-2_peak_272344	43	.	2.81505	4.34682	1.37400	45
chr13	81462679	81462805	CGE_VIP_pvalue_1e-2_peak_272386	44	.	2.82213	4.40009	1.37400	62
chr13	81500266	81500556	CGE_VIP_pvalue_1e-2_peak_272408	42	.	2.79590	4.21192	1.37400	248
chr13	81525481	81525566	CGE_VIP_pvalue_1e-2_peak_272418	40	.	2.77701	4.09011	1.33994	41
chr13	81553085	81553454	CGE_VIP_pvalue_1e-2_peak_272440	55	.	3.65330	5.50407	2.22166	317
chr13	81562798	81563226	CGE_VIP_pvalue_1e-2_peak_272442	69	.	4.50653	6.92169	3.29372	198
chr13	81581409	81581584	CGE_VIP_pvalue_1e-2_peak_272450	43	.	2.81505	4.34682	1.37400	133
chr13	81591135	81591955	CGE_VIP_pvalue_1e-2_peak_272456	47	.	3.49040	4.77340	1.66550	587
chr13	81604323	81604439	CGE_VIP_pvalue_1e-2_peak_272462	44	.	2.82213	4.40009	1.37400	57
chr13	81648288	81648426	CGE_VIP_pvalue_1e-2_peak_272484	44	.	2.82213	4.40009	1.37400	68
chr13	81663985	81664068	CGE_VIP_pvalue_1e-2_peak_272490	44	.	2.82213	4.40009	1.37400	40
chr13	81706353	81706438	CGE_VIP_pvalue_1e-2_peak_272503	44	.	2.82213	4.40009	1.37400	41
chr13	81737215	81737298	CGE_VIP_pvalue_1e-2_peak_272521	42	.	2.79590	4.21192	1.37400	40
chr13	81759140	81759273	CGE_VIP_pvalue_1e-2_peak_272534	44	.	2.82213	4.40009	1.37400	65
chr13	81773645	81773901	CGE_VIP_pvalue_1e-2_peak_272544	44	.	2.82213	4.40009	1.37400	37
chr13	81782836	81782923	CGE_VIP_pvalue_1e-2_peak_272548	44	.	2.82213	4.40009	1.37400	42
chr13	81807916	81808001	CGE_VIP_pvalue_1e-2_peak_272555	44	.	2.82213	4.40009	1.37400	41
chr13	81836705	81836824	CGE_VIP_pvalue_1e-2_peak_272571	40	.	2.77701	4.09011	1.33994	58
chr13	81865315	81865798	CGE_VIP_pvalue_1e-2_peak_272581	44	.	2.82213	4.40009	1.37400	303
chr13	81948010	81948086	CGE_VIP_pvalue_1e-2_peak_272614	42	.	2.79590	4.21192	1.37400	37
chr13	81954835	81954910	CGE_VIP_pvalue_1e-2_peak_272620	43	.	2.81505	4.34682	1.37400	36
chr13	81960433	81960511	CGE_VIP_pvalue_1e-2_peak_272623	44	.	2.82213	4.40009	1.37400	38
chr13	81989432	81989875	CGE_VIP_pvalue_1e-2_peak_272638	40	.	2.77701	4.09011	1.33994	37
chr13	81994254	81994860	CGE_VIP_pvalue_1e-2_peak_272641	44	.	2.82213	4.40009	1.37400	544
chr13	82050196	82050302	CGE_VIP_pvalue_1e-2_peak_272662	40	.	2.77701	4.09011	1.33994	52
chr13	82156071	82156185	CGE_VIP_pvalue_1e-2_peak_272705	42	.	2.79590	4.21192	1.37400	56
chr13	82156695	82156956	CGE_VIP_pvalue_1e-2_peak_272706	42	.	2.79590	4.21192	1.37400	188
chr13	82223048	82223130	CGE_VIP_pvalue_1e-2_peak_272748	44	.	2.82213	4.40009	1.37400	40
chr13	82354008	82354581	CGE_VIP_pvalue_1e-2_peak_272800	80	.	5.26917	8.05644	4.19069	303
chr13	82410787	82411004	CGE_VIP_pvalue_1e-2_peak_272830	52	.	3.60523	5.26053	2.03502	161
chr13	82418941	82419221	CGE_VIP_pvalue_1e-2_peak_272835	44	.	2.82213	4.40009	1.37400	53
chr13	82442514	82442593	CGE_VIP_pvalue_1e-2_peak_272847	44	.	2.82213	4.40009	1.37400	38
chr13	82496715	82496837	CGE_VIP_pvalue_1e-2_peak_272870	44	.	2.82213	4.40009	1.37400	60
chr13	82503933	82504649	CGE_VIP_pvalue_1e-2_peak_272875	67	.	4.47708	6.78418	3.18663	397
chr13	82509705	82509787	CGE_VIP_pvalue_1e-2_peak_272879	44	.	2.82213	4.40009	1.37400	40
chr13	82537000	82537116	CGE_VIP_pvalue_1e-2_peak_272889	44	.	2.82213	4.40009	1.37400	57
chr13	82545639	82545722	CGE_VIP_pvalue_1e-2_peak_272898	44	.	2.82213	4.40009	1.37400	40
chr13	82561572	82561934	CGE_VIP_pvalue_1e-2_peak_272900	44	.	2.82213	4.40009	1.37400	296
chr13	82588613	82588698	CGE_VIP_pvalue_1e-2_peak_272908	44	.	2.82213	4.40009	1.37400	41
chr13	82607444	82607995	CGE_VIP_pvalue_1e-2_peak_272914	52	.	3.60523	5.26053	2.03502	86
chr13	82647517	82647897	CGE_VIP_pvalue_1e-2_peak_272926	44	.	2.82213	4.40009	1.37400	316
chr13	82656207	82656301	CGE_VIP_pvalue_1e-2_peak_272930	44	.	2.82213	4.40009	1.37400	46
chr13	82663824	82664381	CGE_VIP_pvalue_1e-2_peak_272935	42	.	2.79590	4.21192	1.37400	334
chr13	82689779	82689864	CGE_VIP_pvalue_1e-2_peak_272945	44	.	2.82213	4.40009	1.37400	41
chr13	82708540	82709163	CGE_VIP_pvalue_1e-2_peak_272954	53	.	3.62911	5.37785	2.12795	221
chr13	82729378	82729503	CGE_VIP_pvalue_1e-2_peak_272966	44	.	2.82213	4.40009	1.37400	61
chr13	82739228	82739489	CGE_VIP_pvalue_1e-2_peak_272969	44	.	2.82213	4.40009	1.37400	55
chr13	82765469	82765599	CGE_VIP_pvalue_1e-2_peak_272976	44	.	2.82213	4.40009	1.37400	64
chr13	82771537	82771640	CGE_VIP_pvalue_1e-2_peak_272979	46	.	3.44649	4.61288	1.54212	50
chr13	82794810	82795378	CGE_VIP_pvalue_1e-2_peak_272991	67	.	4.47708	6.78418	3.18663	508
chr13	82800379	82800522	CGE_VIP_pvalue_1e-2_peak_272996	44	.	2.82213	4.40009	1.37400	70
chr13	82903513	82903629	CGE_VIP_pvalue_1e-2_peak_273042	44	.	2.82213	4.40009	1.37400	57
chr13	82910581	82910719	CGE_VIP_pvalue_1e-2_peak_273045	44	.	2.82213	4.40009	1.37400	68
chr13	82918707	82919194	CGE_VIP_pvalue_1e-2_peak_273049	61	.	3.75340	6.13275	2.69438	417
chr13	82930943	82931114	CGE_VIP_pvalue_1e-2_peak_273052	44	.	2.82213	4.40009	1.37400	49
chr13	82988425	82988723	CGE_VIP_pvalue_1e-2_peak_273080	81	.	4.70356	8.10439	4.23184	69
chr13	82999736	82999858	CGE_VIP_pvalue_1e-2_peak_273085	44	.	2.82213	4.40009	1.37400	60
chr13	83011213	83011321	CGE_VIP_pvalue_1e-2_peak_273093	44	.	2.82213	4.40009	1.37400	53
chr13	83052636	83052786	CGE_VIP_pvalue_1e-2_peak_273107	44	.	3.40368	4.46677	1.42842	58
chr13	83053928	83054610	CGE_VIP_pvalue_1e-2_peak_273108	43	.	3.36191	4.33276	1.37400	446
chr13	83081094	83081366	CGE_VIP_pvalue_1e-2_peak_273118	43	.	2.81505	4.34682	1.37400	204
chr13	83138158	83138239	CGE_VIP_pvalue_1e-2_peak_273143	42	.	2.79590	4.21192	1.37400	39
chr13	83143737	83144022	CGE_VIP_pvalue_1e-2_peak_273147	43	.	2.81505	4.34682	1.37400	222
chr13	83194570	83194707	CGE_VIP_pvalue_1e-2_peak_273164	44	.	2.82213	4.40009	1.37400	67
chr13	83240406	83240516	CGE_VIP_pvalue_1e-2_peak_273187	44	.	2.82213	4.40009	1.37400	54
chr13	83262171	83262373	CGE_VIP_pvalue_1e-2_peak_273191	44	.	2.82213	4.40009	1.37400	66
chr13	83291375	83291596	CGE_VIP_pvalue_1e-2_peak_273207	56	.	3.67782	5.64059	2.32305	153
chr13	83326507	83326632	CGE_VIP_pvalue_1e-2_peak_273225	44	.	2.82213	4.40009	1.37400	61
chr13	83482900	83482980	CGE_VIP_pvalue_1e-2_peak_273289	43	.	2.81505	4.34682	1.37400	39
chr13	83556821	83556934	CGE_VIP_pvalue_1e-2_peak_273322	44	.	2.82213	4.40009	1.37400	55
chr13	83588329	83588462	CGE_VIP_pvalue_1e-2_peak_273338	40	.	2.77701	4.09011	1.33994	65
chr13	83596966	83597107	CGE_VIP_pvalue_1e-2_peak_273345	44	.	2.82213	4.40009	1.37400	69
chr13	83603394	83603533	CGE_VIP_pvalue_1e-2_peak_273348	44	.	2.82213	4.40009	1.37400	68
chr13	83622716	83622851	CGE_VIP_pvalue_1e-2_peak_273358	44	.	2.82213	4.40009	1.37400	76
chr13	83631160	83631558	CGE_VIP_pvalue_1e-2_peak_273362	59	.	3.72787	5.95225	2.55783	54
chr13	83672743	83673253	CGE_VIP_pvalue_1e-2_peak_273375	43	.	2.81505	4.34682	1.37400	177
chr13	83700007	83700269	CGE_VIP_pvalue_1e-2_peak_273389	43	.	2.81505	4.34682	1.37400	40
chr13	83700666	83700761	CGE_VIP_pvalue_1e-2_peak_273390	43	.	2.81505	4.34682	1.37400	46
chr13	83708856	83708945	CGE_VIP_pvalue_1e-2_peak_273393	44	.	2.82213	4.40009	1.37400	43
chr13	83723508	83723634	CGE_VIP_pvalue_1e-2_peak_273401	40	.	2.77701	4.09011	1.33994	62
chr13	83724549	83725029	CGE_VIP_pvalue_1e-2_peak_273403	40	.	2.77701	4.09011	1.33994	41
chr13	83736756	83736861	CGE_VIP_pvalue_1e-2_peak_273409	44	.	2.82213	4.40009	1.37400	51
chr13	83754531	83754648	CGE_VIP_pvalue_1e-2_peak_273416	44	.	2.82213	4.40009	1.37400	57
chr13	83781036	83781179	CGE_VIP_pvalue_1e-2_peak_273428	42	.	2.79590	4.21192	1.37400	70
chr13	83783642	83783766	CGE_VIP_pvalue_1e-2_peak_273429	42	.	2.79590	4.21192	1.37400	61
chr13	83795105	83795178	CGE_VIP_pvalue_1e-2_peak_273433	46	.	3.44649	4.61288	1.54212	47
chr13	83795786	83796440	CGE_VIP_pvalue_1e-2_peak_273434	47	.	3.49040	4.77340	1.66550	468
chr13	83833468	83833583	CGE_VIP_pvalue_1e-2_peak_273447	44	.	2.82213	4.40009	1.37400	56
chr13	83846948	83847045	CGE_VIP_pvalue_1e-2_peak_273452	61	.	3.75340	6.13275	2.69438	46
chr13	83859135	83859268	CGE_VIP_pvalue_1e-2_peak_273458	44	.	2.82213	4.40009	1.37400	65
chr13	83877645	83877728	CGE_VIP_pvalue_1e-2_peak_273468	44	.	2.82213	4.40009	1.37400	40
chr13	83877991	83878105	CGE_VIP_pvalue_1e-2_peak_273469	44	.	2.82213	4.40009	1.37400	56
chr13	83916418	83917026	CGE_VIP_pvalue_1e-2_peak_273482	53	.	3.62911	5.37785	2.12795	537
chr13	83955606	83955773	CGE_VIP_pvalue_1e-2_peak_273500	42	.	2.79590	4.21192	1.37400	51
chr13	83997302	83997708	CGE_VIP_pvalue_1e-2_peak_273518	59	.	3.72787	5.95225	2.55783	360
chr13	84021320	84021674	CGE_VIP_pvalue_1e-2_peak_273523	57	.	4.20239	5.75623	2.41727	79
chr13	84027833	84028164	CGE_VIP_pvalue_1e-2_peak_273527	67	.	4.47708	6.78418	3.18663	134
chr13	84057122	84057217	CGE_VIP_pvalue_1e-2_peak_273537	44	.	2.82213	4.40009	1.37400	46
chr13	84077509	84077868	CGE_VIP_pvalue_1e-2_peak_273547	48	.	3.51278	4.85998	1.73113	45
chr13	84199397	84199523	CGE_VIP_pvalue_1e-2_peak_273590	44	.	2.82213	4.40009	1.37400	62
chr13	84206340	84206472	CGE_VIP_pvalue_1e-2_peak_273592	44	.	2.82213	4.40009	1.37400	65
chr13	84212061	84212176	CGE_VIP_pvalue_1e-2_peak_273595	44	.	2.82213	4.40009	1.37400	56
chr13	84218672	84218791	CGE_VIP_pvalue_1e-2_peak_273597	44	.	2.82213	4.40009	1.37400	58
chr13	84224743	84224871	CGE_VIP_pvalue_1e-2_peak_273599	44	.	2.82213	4.40009	1.37400	63
chr13	84279640	84279860	CGE_VIP_pvalue_1e-2_peak_273636	44	.	2.82213	4.40009	1.37400	150
chr13	84354166	84354296	CGE_VIP_pvalue_1e-2_peak_273698	62	.	3.76284	6.20402	2.72876	70
chr13	84363336	84363415	CGE_VIP_pvalue_1e-2_peak_273701	44	.	2.82213	4.40009	1.37400	38
chr13	84399797	84400065	CGE_VIP_pvalue_1e-2_peak_273719	41	.	3.30115	4.15062	1.37400	219
chr13	84426618	84426747	CGE_VIP_pvalue_1e-2_peak_273740	42	.	2.79590	4.21192	1.37400	63
chr13	84433221	84433610	CGE_VIP_pvalue_1e-2_peak_273741	63	.	4.72404	6.36848	2.85981	204
chr13	84456413	84456712	CGE_VIP_pvalue_1e-2_peak_273751	56	.	4.43705	5.67635	2.34986	239
chr13	84591896	84591971	CGE_VIP_pvalue_1e-2_peak_273795	44	.	2.82213	4.40009	1.37400	36
chr13	84675782	84675873	CGE_VIP_pvalue_1e-2_peak_273840	44	.	2.82213	4.40009	1.37400	44
chr13	84700788	84700939	CGE_VIP_pvalue_1e-2_peak_273850	60	.	4.28119	6.01457	2.60681	43
chr13	84704275	84704348	CGE_VIP_pvalue_1e-2_peak_273851	45	.	3.42495	4.53818	1.48232	30
chr13	84779668	84779781	CGE_VIP_pvalue_1e-2_peak_273884	44	.	2.82213	4.40009	1.37400	55
chr13	84815240	84815374	CGE_VIP_pvalue_1e-2_peak_273894	44	.	2.82213	4.40009	1.37400	66
chr13	84833254	84833376	CGE_VIP_pvalue_1e-2_peak_273901	44	.	2.82213	4.40009	1.37400	60
chr13	84884033	84884130	CGE_VIP_pvalue_1e-2_peak_273918	44	.	2.82213	4.40009	1.37400	47
chr13	84893726	84893876	CGE_VIP_pvalue_1e-2_peak_273925	55	.	3.65330	5.50407	2.22166	85
chr13	84914861	84915416	CGE_VIP_pvalue_1e-2_peak_273932	44	.	2.82213	4.40009	1.37400	495
chr13	84937073	84937352	CGE_VIP_pvalue_1e-2_peak_273942	40	.	2.77701	4.09011	1.33994	69
chr13	85013239	85013497	CGE_VIP_pvalue_1e-2_peak_273986	55	.	3.65330	5.50407	2.22166	209
chr13	85164597	85164873	CGE_VIP_pvalue_1e-2_peak_274049	44	.	2.82213	4.40009	1.37400	60
chr13	85184354	85184439	CGE_VIP_pvalue_1e-2_peak_274056	44	.	2.82213	4.40009	1.37400	41
chr13	85199183	85199826	CGE_VIP_pvalue_1e-2_peak_274065	66	.	4.44800	6.65517	3.08244	62
chr13	85221512	85222540	CGE_VIP_pvalue_1e-2_peak_274076	53	.	3.62911	5.37785	2.12795	520
chr13	85271563	85272547	CGE_VIP_pvalue_1e-2_peak_274098	65	.	4.41930	6.53368	2.98677	504
chr13	85306375	85306564	CGE_VIP_pvalue_1e-2_peak_274111	45	.	3.42495	4.53818	1.48232	49
chr13	85324178	85324305	CGE_VIP_pvalue_1e-2_peak_274120	44	.	2.82213	4.40009	1.37400	62
chr13	85332281	85332369	CGE_VIP_pvalue_1e-2_peak_274123	44	.	2.82213	4.40009	1.37400	43
chr13	85374015	85374148	CGE_VIP_pvalue_1e-2_peak_274143	44	.	2.82213	4.40009	1.37400	65
chr13	85412077	85412193	CGE_VIP_pvalue_1e-2_peak_274170	40	.	2.77701	4.09011	1.33994	57
chr13	85428516	85428658	CGE_VIP_pvalue_1e-2_peak_274183	44	.	2.82213	4.40009	1.37400	70
chr13	85448494	85450044	CGE_VIP_pvalue_1e-2_peak_274194	63	.	4.69704	6.30170	2.80980	868
chr13	85514689	85515271	CGE_VIP_pvalue_1e-2_peak_274229	42	.	2.79590	4.21192	1.37400	528
chr13	85568878	85569391	CGE_VIP_pvalue_1e-2_peak_274248	44	.	2.82213	4.40009	1.37400	37
chr13	85646396	85646485	CGE_VIP_pvalue_1e-2_peak_274283	44	.	2.82213	4.40009	1.37400	43
chr13	85680074	85680148	CGE_VIP_pvalue_1e-2_peak_274304	44	.	2.82213	4.40009	1.37400	36
chr13	85686231	85686318	CGE_VIP_pvalue_1e-2_peak_274307	44	.	2.82213	4.40009	1.37400	42
chr13	85740140	85740441	CGE_VIP_pvalue_1e-2_peak_274326	42	.	2.79590	4.21192	1.37400	264
chr13	85779245	85779347	CGE_VIP_pvalue_1e-2_peak_274343	44	.	2.82213	4.40009	1.37400	50
chr13	85832698	85832824	CGE_VIP_pvalue_1e-2_peak_274371	42	.	2.79590	4.21192	1.37400	62
chr13	85837866	85837960	CGE_VIP_pvalue_1e-2_peak_274373	44	.	2.82213	4.40009	1.37400	46
chr13	85920180	85920265	CGE_VIP_pvalue_1e-2_peak_274403	44	.	2.82213	4.40009	1.37400	41
chr13	85927580	85927719	CGE_VIP_pvalue_1e-2_peak_274405	42	.	2.79590	4.21192	1.37400	68
chr13	85928892	85929004	CGE_VIP_pvalue_1e-2_peak_274408	40	.	2.77701	4.09011	1.33994	55
chr13	85985582	85985853	CGE_VIP_pvalue_1e-2_peak_274440	42	.	2.79590	4.21192	1.37400	57
chr13	85993054	85993180	CGE_VIP_pvalue_1e-2_peak_274446	44	.	2.82213	4.40009	1.37400	62
chr13	86006112	86006215	CGE_VIP_pvalue_1e-2_peak_274455	43	.	2.81505	4.34682	1.37400	50
chr13	86008810	86008940	CGE_VIP_pvalue_1e-2_peak_274456	44	.	2.82213	4.40009	1.37400	64
chr13	86013415	86013493	CGE_VIP_pvalue_1e-2_peak_274458	44	.	2.82213	4.40009	1.37400	38
chr13	86037871	86037992	CGE_VIP_pvalue_1e-2_peak_274471	61	.	3.75340	6.13275	2.69438	71
chr13	86062026	86062223	CGE_VIP_pvalue_1e-2_peak_274486	44	.	2.82213	4.40009	1.37400	152
chr13	86062638	86062760	CGE_VIP_pvalue_1e-2_peak_274487	44	.	2.82213	4.40009	1.37400	60
chr13	86074948	86075295	CGE_VIP_pvalue_1e-2_peak_274491	81	.	4.70356	8.10439	4.23184	71
chr13	86082841	86082969	CGE_VIP_pvalue_1e-2_peak_274495	42	.	2.79590	4.21192	1.37400	63
chr13	86111713	86111906	CGE_VIP_pvalue_1e-2_peak_274509	40	.	2.77701	4.09011	1.33994	148
chr13	86196103	86196226	CGE_VIP_pvalue_1e-2_peak_274548	44	.	2.82213	4.40009	1.37400	60
chr13	86221362	86221655	CGE_VIP_pvalue_1e-2_peak_274559	40	.	2.77701	4.09011	1.33994	221
chr13	86283036	86283157	CGE_VIP_pvalue_1e-2_peak_274590	44	.	2.82213	4.40009	1.37400	59
chr13	86298411	86298817	CGE_VIP_pvalue_1e-2_peak_274594	44	.	2.82213	4.40009	1.37400	301
chr13	86316156	86316286	CGE_VIP_pvalue_1e-2_peak_274604	44	.	2.82213	4.40009	1.37400	64
chr13	86330939	86331310	CGE_VIP_pvalue_1e-2_peak_274612	44	.	2.82213	4.40009	1.37400	305
chr13	86347499	86347698	CGE_VIP_pvalue_1e-2_peak_274623	42	.	2.79590	4.21192	1.37400	140
chr13	86380885	86381039	CGE_VIP_pvalue_1e-2_peak_274638	59	.	3.72787	5.95225	2.55783	44
chr13	86401460	86401568	CGE_VIP_pvalue_1e-2_peak_274656	42	.	2.79590	4.21192	1.37400	53
chr13	86545092	86545167	CGE_VIP_pvalue_1e-2_peak_274715	40	.	2.77701	4.09011	1.33994	36
chr13	86631340	86631693	CGE_VIP_pvalue_1e-2_peak_274752	44	.	2.82213	4.40009	1.37400	52
chr13	86640899	86640993	CGE_VIP_pvalue_1e-2_peak_274758	77	.	4.65983	7.78896	3.98414	42
chr13	86706950	86707531	CGE_VIP_pvalue_1e-2_peak_274792	42	.	2.79590	4.21192	1.37400	328
chr13	86739292	86739371	CGE_VIP_pvalue_1e-2_peak_274806	43	.	2.81505	4.34682	1.37400	38
chr13	86746557	86746693	CGE_VIP_pvalue_1e-2_peak_274809	44	.	2.82213	4.40009	1.37400	67
chr13	86918555	86919178	CGE_VIP_pvalue_1e-2_peak_274818	52	.	3.60523	5.26053	2.03502	214
chr13	86954987	86955239	CGE_VIP_pvalue_1e-2_peak_274839	44	.	2.82213	4.40009	1.37400	195
chr13	86970589	86970692	CGE_VIP_pvalue_1e-2_peak_274851	42	.	2.79590	4.21192	1.37400	50
chr13	87035353	87035859	CGE_VIP_pvalue_1e-2_peak_274885	135	.	8.51393	13.59808	8.68998	280
chr13	87055553	87055948	CGE_VIP_pvalue_1e-2_peak_274896	88	.	6.12276	8.83110	4.81330	56
chr13	87061211	87061304	CGE_VIP_pvalue_1e-2_peak_274898	42	.	2.79590	4.21192	1.37400	45
chr13	87076553	87077192	CGE_VIP_pvalue_1e-2_peak_274913	50	.	3.55840	5.04815	1.87737	576
chr13	87090376	87090648	CGE_VIP_pvalue_1e-2_peak_274922	48	.	3.51278	4.85998	1.73113	69
chr13	87148147	87148306	CGE_VIP_pvalue_1e-2_peak_274959	44	.	2.82213	4.40009	1.37400	104
chr13	87253824	87254233	CGE_VIP_pvalue_1e-2_peak_275013	42	.	2.79590	4.21192	1.37400	72
chr13	87341375	87341559	CGE_VIP_pvalue_1e-2_peak_275045	43	.	2.81505	4.34682	1.37400	147
chr13	87362817	87363558	CGE_VIP_pvalue_1e-2_peak_275055	79	.	5.23560	7.92549	4.09134	401
chr13	87411395	87411814	CGE_VIP_pvalue_1e-2_peak_275080	44	.	2.82213	4.40009	1.37400	59
chr13	87458805	87459026	CGE_VIP_pvalue_1e-2_peak_275096	43	.	2.81505	4.34682	1.37400	151
chr13	87464157	87464514	CGE_VIP_pvalue_1e-2_peak_275099	44	.	2.82213	4.40009	1.37400	289
chr13	87553265	87553394	CGE_VIP_pvalue_1e-2_peak_275139	44	.	2.82213	4.40009	1.37400	63
chr13	87580962	87581044	CGE_VIP_pvalue_1e-2_peak_275150	44	.	2.82213	4.40009	1.37400	40
chr13	87598004	87598717	CGE_VIP_pvalue_1e-2_peak_275156	74	.	5.10551	7.46124	3.72322	54
chr13	87671355	87671454	CGE_VIP_pvalue_1e-2_peak_275185	44	.	2.82213	4.40009	1.37400	48
chr13	87672681	87672905	CGE_VIP_pvalue_1e-2_peak_275186	44	.	2.82213	4.40009	1.37400	154
chr13	87715431	87715572	CGE_VIP_pvalue_1e-2_peak_275207	44	.	2.82213	4.40009	1.37400	69
chr13	87750203	87750333	CGE_VIP_pvalue_1e-2_peak_275218	40	.	2.77701	4.09011	1.33994	64
chr13	87752747	87753107	CGE_VIP_pvalue_1e-2_peak_275220	50	.	3.55840	5.04815	1.87737	234
chr13	87780440	87780587	CGE_VIP_pvalue_1e-2_peak_275237	42	.	2.79590	4.21192	1.37400	75
chr13	87839655	87839875	CGE_VIP_pvalue_1e-2_peak_275263	42	.	2.79590	4.21192	1.37400	41
chr13	87841236	87841375	CGE_VIP_pvalue_1e-2_peak_275264	42	.	2.79590	4.21192	1.37400	68
chr13	87876134	87876265	CGE_VIP_pvalue_1e-2_peak_275279	44	.	2.82213	4.40009	1.37400	64
chr13	87926480	87926575	CGE_VIP_pvalue_1e-2_peak_275300	42	.	2.79590	4.21192	1.37400	46
chr13	87926940	87927026	CGE_VIP_pvalue_1e-2_peak_275301	42	.	2.79590	4.21192	1.37400	42
chr13	87933313	87933624	CGE_VIP_pvalue_1e-2_peak_275305	44	.	2.82213	4.40009	1.37400	250
chr13	87990694	87990779	CGE_VIP_pvalue_1e-2_peak_275331	44	.	2.82213	4.40009	1.37400	41
chr13	88041938	88042021	CGE_VIP_pvalue_1e-2_peak_275357	44	.	2.82213	4.40009	1.37400	40
chr13	88174356	88174693	CGE_VIP_pvalue_1e-2_peak_275411	44	.	2.82213	4.40009	1.37400	53
chr13	88187589	88187935	CGE_VIP_pvalue_1e-2_peak_275415	44	.	2.82213	4.40009	1.37400	71
chr13	88189528	88189779	CGE_VIP_pvalue_1e-2_peak_275417	43	.	2.81505	4.34682	1.37400	49
chr13	88206163	88206850	CGE_VIP_pvalue_1e-2_peak_275428	42	.	2.79590	4.21192	1.37400	47
chr13	88232349	88232434	CGE_VIP_pvalue_1e-2_peak_275434	42	.	2.79590	4.21192	1.37400	41
chr13	88256980	88257150	CGE_VIP_pvalue_1e-2_peak_275445	40	.	2.77701	4.09011	1.33994	56
chr13	88275435	88275536	CGE_VIP_pvalue_1e-2_peak_275454	62	.	3.76284	6.20402	2.72876	51
chr13	88278101	88278371	CGE_VIP_pvalue_1e-2_peak_275456	44	.	2.82213	4.40009	1.37400	48
chr13	88308383	88308527	CGE_VIP_pvalue_1e-2_peak_275470	40	.	2.77701	4.09011	1.33994	71
chr13	88323433	88325052	CGE_VIP_pvalue_1e-2_peak_275480	68	.	4.94560	6.86712	3.25565	237
chr13	88325294	88325501	CGE_VIP_pvalue_1e-2_peak_275481	58	.	4.41913	5.82243	2.46590	66
chr13	88348797	88349129	CGE_VIP_pvalue_1e-2_peak_275488	44	.	2.82213	4.40009	1.37400	50
chr13	88425352	88425478	CGE_VIP_pvalue_1e-2_peak_275534	40	.	2.77701	4.09011	1.33994	75
chr13	88480780	88480890	CGE_VIP_pvalue_1e-2_peak_275566	44	.	2.82213	4.40009	1.37400	54
chr13	88545670	88545790	CGE_VIP_pvalue_1e-2_peak_275608	44	.	2.82213	4.40009	1.37400	59
chr13	88574095	88574180	CGE_VIP_pvalue_1e-2_peak_275618	44	.	2.82213	4.40009	1.37400	41
chr13	88593852	88593974	CGE_VIP_pvalue_1e-2_peak_275629	43	.	2.81505	4.34682	1.37400	60
chr13	88607344	88607548	CGE_VIP_pvalue_1e-2_peak_275638	44	.	2.82213	4.40009	1.37400	42
chr13	88653235	88653332	CGE_VIP_pvalue_1e-2_peak_275651	44	.	2.82213	4.40009	1.37400	47
chr13	88663512	88663805	CGE_VIP_pvalue_1e-2_peak_275655	44	.	2.82213	4.40009	1.37400	234
chr13	88774647	88774769	CGE_VIP_pvalue_1e-2_peak_275697	44	.	2.82213	4.40009	1.37400	60
chr13	88788226	88788415	CGE_VIP_pvalue_1e-2_peak_275706	43	.	2.81505	4.34682	1.37400	56
chr13	88824397	88824541	CGE_VIP_pvalue_1e-2_peak_275724	44	.	2.82213	4.40009	1.37400	71
chr13	88843416	88844063	CGE_VIP_pvalue_1e-2_peak_275732	44	.	2.82213	4.40009	1.37400	247
chr13	88861773	88861905	CGE_VIP_pvalue_1e-2_peak_275737	44	.	2.82213	4.40009	1.37400	65
chr13	88929987	88930425	CGE_VIP_pvalue_1e-2_peak_275774	57	.	3.70268	5.78921	2.43427	377
chr13	88940691	88940896	CGE_VIP_pvalue_1e-2_peak_275778	75	.	5.13743	7.56943	3.81020	28
chr13	88948589	88948724	CGE_VIP_pvalue_1e-2_peak_275783	44	.	2.82213	4.40009	1.37400	66
chr13	88977042	88977287	CGE_VIP_pvalue_1e-2_peak_275797	44	.	2.82213	4.40009	1.37400	47
chr13	88984288	88984529	CGE_VIP_pvalue_1e-2_peak_275801	62	.	3.76284	6.20402	2.72876	53
chr13	88991254	88991379	CGE_VIP_pvalue_1e-2_peak_275804	44	.	2.82213	4.40009	1.37400	61
chr13	88997614	88997693	CGE_VIP_pvalue_1e-2_peak_275806	44	.	2.82213	4.40009	1.37400	38
chr13	89050491	89050571	CGE_VIP_pvalue_1e-2_peak_275825	44	.	2.82213	4.40009	1.37400	39
chr13	89063966	89064229	CGE_VIP_pvalue_1e-2_peak_275832	44	.	2.82213	4.40009	1.37400	72
chr13	89158057	89159078	CGE_VIP_pvalue_1e-2_peak_275879	53	.	3.62911	5.37785	2.12795	388
chr13	89187300	89187481	CGE_VIP_pvalue_1e-2_peak_275884	46	.	3.44649	4.61288	1.54212	120
chr13	89187687	89187867	CGE_VIP_pvalue_1e-2_peak_275885	45	.	3.42495	4.53818	1.48232	139
chr13	89197230	89197345	CGE_VIP_pvalue_1e-2_peak_275890	44	.	2.82213	4.40009	1.37400	56
chr13	89332943	89333710	CGE_VIP_pvalue_1e-2_peak_275929	69	.	4.50653	6.92169	3.29372	628
chr13	89339530	89339668	CGE_VIP_pvalue_1e-2_peak_275931	44	.	2.82213	4.40009	1.37400	68
chr13	89391125	89391539	CGE_VIP_pvalue_1e-2_peak_275953	47	.	3.49040	4.77340	1.66550	99
chr13	89424547	89424683	CGE_VIP_pvalue_1e-2_peak_275971	44	.	2.82213	4.40009	1.37400	67
chr13	89461477	89461578	CGE_VIP_pvalue_1e-2_peak_275983	44	.	2.82213	4.40009	1.37400	49
chr13	89578285	89578534	CGE_VIP_pvalue_1e-2_peak_276025	44	.	2.82213	4.40009	1.37400	71
chr13	89596636	89596728	CGE_VIP_pvalue_1e-2_peak_276035	44	.	2.82213	4.40009	1.37400	45
chr13	89664593	89664702	CGE_VIP_pvalue_1e-2_peak_276068	44	.	2.82213	4.40009	1.37400	53
chr13	89671184	89671275	CGE_VIP_pvalue_1e-2_peak_276072	44	.	2.82213	4.40009	1.37400	44
chr13	89703892	89703967	CGE_VIP_pvalue_1e-2_peak_276085	44	.	2.82213	4.40009	1.37400	36
chr13	89712918	89712998	CGE_VIP_pvalue_1e-2_peak_276089	44	.	2.82213	4.40009	1.37400	39
chr13	89719270	89719417	CGE_VIP_pvalue_1e-2_peak_276092	44	.	2.82213	4.40009	1.37400	96
chr13	89816780	89817077	CGE_VIP_pvalue_1e-2_peak_276130	44	.	2.82213	4.40009	1.37400	226
chr13	89842096	89842211	CGE_VIP_pvalue_1e-2_peak_276140	44	.	2.82213	4.40009	1.37400	56
chr13	89845968	89846100	CGE_VIP_pvalue_1e-2_peak_276141	44	.	2.82213	4.40009	1.37400	65
chr13	89901482	89902199	CGE_VIP_pvalue_1e-2_peak_276167	44	.	2.82213	4.40009	1.37400	313
chr13	90072742	90073074	CGE_VIP_pvalue_1e-2_peak_276230	44	.	2.82213	4.40009	1.37400	261
chr13	90087835	90087958	CGE_VIP_pvalue_1e-2_peak_276235	44	.	2.82213	4.40009	1.37400	60
chr13	90103669	90103769	CGE_VIP_pvalue_1e-2_peak_276248	44	.	2.82213	4.40009	1.37400	49
chr13	90162994	90163204	CGE_VIP_pvalue_1e-2_peak_276263	57	.	3.70268	5.78921	2.43427	70
chr13	90169036	90169110	CGE_VIP_pvalue_1e-2_peak_276268	44	.	2.82213	4.40009	1.37400	36
chr13	90236461	90236994	CGE_VIP_pvalue_1e-2_peak_276308	53	.	3.62911	5.37785	2.12795	471
chr13	90336893	90336980	CGE_VIP_pvalue_1e-2_peak_276372	42	.	2.79590	4.21192	1.37400	42
chr13	90347564	90347657	CGE_VIP_pvalue_1e-2_peak_276380	40	.	2.77701	4.09011	1.33994	45
chr13	90352632	90352768	CGE_VIP_pvalue_1e-2_peak_276382	43	.	2.81505	4.34682	1.37400	67
chr13	90396714	90396820	CGE_VIP_pvalue_1e-2_peak_276405	44	.	2.82213	4.40009	1.37400	52
chr13	90479968	90480226	CGE_VIP_pvalue_1e-2_peak_276443	44	.	2.82213	4.40009	1.37400	221
chr13	90504497	90504787	CGE_VIP_pvalue_1e-2_peak_276451	44	.	2.82213	4.40009	1.37400	237
chr13	90514380	90514722	CGE_VIP_pvalue_1e-2_peak_276453	44	.	2.82213	4.40009	1.37400	72
chr13	90522430	90522566	CGE_VIP_pvalue_1e-2_peak_276459	44	.	2.82213	4.40009	1.37400	67
chr13	90545995	90546237	CGE_VIP_pvalue_1e-2_peak_276474	72	.	5.04286	7.25809	3.56257	115
chr13	90572840	90572967	CGE_VIP_pvalue_1e-2_peak_276488	43	.	2.81505	4.34682	1.37400	62
chr13	90746740	90746912	CGE_VIP_pvalue_1e-2_peak_276558	43	.	2.81505	4.34682	1.37400	110
chr13	90788312	90788394	CGE_VIP_pvalue_1e-2_peak_276579	44	.	2.82213	4.40009	1.37400	40
chr13	90876246	90876666	CGE_VIP_pvalue_1e-2_peak_276623	44	.	2.82213	4.40009	1.37400	358
chr13	90976638	90976739	CGE_VIP_pvalue_1e-2_peak_276679	44	.	2.82213	4.40009	1.37400	49
chr13	90998176	90998409	CGE_VIP_pvalue_1e-2_peak_276687	44	.	2.82213	4.40009	1.37400	65
chr13	91017606	91017793	CGE_VIP_pvalue_1e-2_peak_276698	42	.	2.79590	4.21192	1.37400	59
chr13	91079524	91080555	CGE_VIP_pvalue_1e-2_peak_276732a	68	.	5.10093	6.84728	3.23767	275
chr13	91079524	91080555	CGE_VIP_pvalue_1e-2_peak_276732b	68	.	5.10093	6.84728	3.23767	390
chr13	91079524	91080555	CGE_VIP_pvalue_1e-2_peak_276732c	67	.	5.07393	6.79101	3.19115	527
chr13	91154293	91154757	CGE_VIP_pvalue_1e-2_peak_276760	97	.	6.48508	9.74780	5.55692	275
chr13	91155536	91155801	CGE_VIP_pvalue_1e-2_peak_276761	40	.	3.28138	4.09424	1.34003	226
chr13	91205109	91205682	CGE_VIP_pvalue_1e-2_peak_276776	61	.	3.75340	6.13275	2.69438	329
chr13	91213378	91213500	CGE_VIP_pvalue_1e-2_peak_276782	43	.	2.81505	4.34682	1.37400	60
chr13	91263949	91264213	CGE_VIP_pvalue_1e-2_peak_276809	46	.	3.44649	4.61288	1.54212	197
chr13	91270927	91271008	CGE_VIP_pvalue_1e-2_peak_276812	42	.	2.79590	4.21192	1.37400	39
chr13	91283229	91284072	CGE_VIP_pvalue_1e-2_peak_276821	47	.	3.49040	4.77340	1.66550	716
chr13	91300595	91300726	CGE_VIP_pvalue_1e-2_peak_276832	43	.	2.81505	4.34682	1.37400	64
chr13	91310092	91310180	CGE_VIP_pvalue_1e-2_peak_276837	44	.	2.82213	4.40009	1.37400	43
chr13	91325770	91325908	CGE_VIP_pvalue_1e-2_peak_276843	40	.	2.77701	4.09011	1.33994	68
chr13	91366544	91366617	CGE_VIP_pvalue_1e-2_peak_276867	45	.	3.42495	4.53818	1.48232	33
chr13	91395010	91395094	CGE_VIP_pvalue_1e-2_peak_276881	43	.	2.81505	4.34682	1.37400	41
chr13	91459172	91459484	CGE_VIP_pvalue_1e-2_peak_276915	79	.	5.23560	7.92549	4.09134	217
chr13	91482507	91482580	CGE_VIP_pvalue_1e-2_peak_276926	41	.	3.30115	4.15062	1.37400	53
chr13	91482788	91483291	CGE_VIP_pvalue_1e-2_peak_276927	56	.	4.17676	5.67691	2.34986	280
chr13	91500317	91500442	CGE_VIP_pvalue_1e-2_peak_276932	44	.	2.82213	4.40009	1.37400	61
chr13	91560398	91560496	CGE_VIP_pvalue_1e-2_peak_276962	44	.	2.82213	4.40009	1.37400	48
chr13	91591904	91592028	CGE_VIP_pvalue_1e-2_peak_276978	44	.	2.82213	4.40009	1.37400	61
chr13	91629639	91630187	CGE_VIP_pvalue_1e-2_peak_276994	53	.	3.62911	5.37785	2.12795	66
chr13	91635465	91635558	CGE_VIP_pvalue_1e-2_peak_276998	44	.	2.82213	4.40009	1.37400	45
chr13	91669783	91670147	CGE_VIP_pvalue_1e-2_peak_277011	62	.	3.76284	6.20402	2.72876	54
chr13	91691680	91691810	CGE_VIP_pvalue_1e-2_peak_277027	42	.	2.79590	4.21192	1.37400	64
chr13	91697498	91698060	CGE_VIP_pvalue_1e-2_peak_277032	40	.	2.77701	4.09011	1.33994	158
chr13	91708590	91708760	CGE_VIP_pvalue_1e-2_peak_277034	44	.	2.82213	4.40009	1.37400	34
chr13	91760978	91761098	CGE_VIP_pvalue_1e-2_peak_277063	40	.	2.77701	4.09011	1.33994	59
chr13	91786617	91786736	CGE_VIP_pvalue_1e-2_peak_277076	43	.	2.81505	4.34682	1.37400	58
chr13	91792470	91792548	CGE_VIP_pvalue_1e-2_peak_277079	44	.	2.82213	4.40009	1.37400	38
chr13	91810413	91810629	CGE_VIP_pvalue_1e-2_peak_277089	44	.	2.82213	4.40009	1.37400	37
chr13	91837325	91837430	CGE_VIP_pvalue_1e-2_peak_277101	50	.	3.55840	5.04815	1.87737	47
chr13	91943090	91943241	CGE_VIP_pvalue_1e-2_peak_277155	42	.	2.79590	4.21192	1.37400	68
chr13	91999653	91999949	CGE_VIP_pvalue_1e-2_peak_277186	72	.	5.31444	7.26053	3.56447	176
chr13	92000695	92001502	CGE_VIP_pvalue_1e-2_peak_277188a	40	.	3.51267	4.01863	1.30086	214
chr13	92000695	92001502	CGE_VIP_pvalue_1e-2_peak_277188b	82	.	5.82954	8.29593	4.38778	637
chr13	92015246	92015367	CGE_VIP_pvalue_1e-2_peak_277196	44	.	2.82213	4.40009	1.37400	59
chr13	92027583	92027693	CGE_VIP_pvalue_1e-2_peak_277202	43	.	2.81505	4.34682	1.37400	54
chr13	92033632	92033950	CGE_VIP_pvalue_1e-2_peak_277207	57	.	3.70268	5.78921	2.43427	235
chr13	92050671	92051241	CGE_VIP_pvalue_1e-2_peak_277214	84	.	5.74241	8.40242	4.46592	205
chr13	92070686	92070804	CGE_VIP_pvalue_1e-2_peak_277220	44	.	2.82213	4.40009	1.37400	58
chr13	92075252	92075394	CGE_VIP_pvalue_1e-2_peak_277223	44	.	2.82213	4.40009	1.37400	70
chr13	92122451	92122591	CGE_VIP_pvalue_1e-2_peak_277236	44	.	2.82213	4.40009	1.37400	69
chr13	92128831	92128909	CGE_VIP_pvalue_1e-2_peak_277240	44	.	2.82213	4.40009	1.37400	38
chr13	92151195	92151299	CGE_VIP_pvalue_1e-2_peak_277250	44	.	2.82213	4.40009	1.37400	51
chr13	92211404	92211497	CGE_VIP_pvalue_1e-2_peak_277265	44	.	2.82213	4.40009	1.37400	45
chr13	92224273	92224360	CGE_VIP_pvalue_1e-2_peak_277273	40	.	2.77701	4.09011	1.33994	42
chr13	92255268	92255638	CGE_VIP_pvalue_1e-2_peak_277291	44	.	2.82213	4.40009	1.37400	307
chr13	92268636	92268776	CGE_VIP_pvalue_1e-2_peak_277296	44	.	2.82213	4.40009	1.37400	69
chr13	92274349	92274468	CGE_VIP_pvalue_1e-2_peak_277300	44	.	2.82213	4.40009	1.37400	58
chr13	92336721	92336829	CGE_VIP_pvalue_1e-2_peak_277326	44	.	2.82213	4.40009	1.37400	53
chr13	92371241	92371595	CGE_VIP_pvalue_1e-2_peak_277349	56	.	3.67782	5.64059	2.32305	263
chr13	92443297	92443574	CGE_VIP_pvalue_1e-2_peak_277395	44	.	2.82213	4.40009	1.37400	58
chr13	92469707	92469800	CGE_VIP_pvalue_1e-2_peak_277412	44	.	2.82213	4.40009	1.37400	45
chr13	92477454	92477912	CGE_VIP_pvalue_1e-2_peak_277413	44	.	2.82213	4.40009	1.37400	166
chr13	92542731	92542813	CGE_VIP_pvalue_1e-2_peak_277450	44	.	2.82213	4.40009	1.37400	40
chr13	92561531	92561645	CGE_VIP_pvalue_1e-2_peak_277454	44	.	2.82213	4.40009	1.37400	56
chr13	92582581	92582741	CGE_VIP_pvalue_1e-2_peak_277462	42	.	2.79590	4.21192	1.37400	52
chr13	92607376	92607460	CGE_VIP_pvalue_1e-2_peak_277477	42	.	2.79590	4.21192	1.37400	41
chr13	92631948	92632052	CGE_VIP_pvalue_1e-2_peak_277485	44	.	2.82213	4.40009	1.37400	51
chr13	92634431	92634548	CGE_VIP_pvalue_1e-2_peak_277486	44	.	2.82213	4.40009	1.37400	57
chr13	92804940	92805059	CGE_VIP_pvalue_1e-2_peak_277575	44	.	2.82213	4.40009	1.37400	58
chr13	92811024	92811143	CGE_VIP_pvalue_1e-2_peak_277577	44	.	2.82213	4.40009	1.37400	58
chr13	92830201	92830894	CGE_VIP_pvalue_1e-2_peak_277584	67	.	4.47708	6.78418	3.18663	341
chr13	92839824	92840023	CGE_VIP_pvalue_1e-2_peak_277587	44	.	2.82213	4.40009	1.37400	146
chr13	92859456	92859586	CGE_VIP_pvalue_1e-2_peak_277596	44	.	2.82213	4.40009	1.37400	64
chr13	92899659	92899798	CGE_VIP_pvalue_1e-2_peak_277615	40	.	2.77701	4.09011	1.33994	68
chr13	92911311	92911452	CGE_VIP_pvalue_1e-2_peak_277627	40	.	2.77701	4.09011	1.33994	69
chr13	92918810	92918888	CGE_VIP_pvalue_1e-2_peak_277633	43	.	2.81505	4.34682	1.37400	38
chr13	92921932	92922010	CGE_VIP_pvalue_1e-2_peak_277635	44	.	2.82213	4.40009	1.37400	38
chr13	93035339	93035434	CGE_VIP_pvalue_1e-2_peak_277685	53	.	3.62911	5.37785	2.12795	45
chr13	93072681	93072762	CGE_VIP_pvalue_1e-2_peak_277704	44	.	2.82213	4.40009	1.37400	39
chr13	93090774	93090990	CGE_VIP_pvalue_1e-2_peak_277712	44	.	2.82213	4.40009	1.37400	44
chr13	93111594	93111963	CGE_VIP_pvalue_1e-2_peak_277726	56	.	4.39560	5.61900	2.31518	204
chr13	93115266	93115753	CGE_VIP_pvalue_1e-2_peak_277727	59	.	4.54133	5.93590	2.55443	51
chr13	93139464	93139584	CGE_VIP_pvalue_1e-2_peak_277733	42	.	2.79590	4.21192	1.37400	59
chr13	93184975	93185058	CGE_VIP_pvalue_1e-2_peak_277753	44	.	2.82213	4.40009	1.37400	40
chr13	93227986	93228275	CGE_VIP_pvalue_1e-2_peak_277769	40	.	2.77701	4.09011	1.33994	249
chr13	93259149	93259274	CGE_VIP_pvalue_1e-2_peak_277784	44	.	2.82213	4.40009	1.37400	61
chr13	93316499	93316574	CGE_VIP_pvalue_1e-2_peak_277805	44	.	2.82213	4.40009	1.37400	36
chr13	93354337	93354412	CGE_VIP_pvalue_1e-2_peak_277817	44	.	2.82213	4.40009	1.37400	36
chr13	93369076	93369418	CGE_VIP_pvalue_1e-2_peak_277821	42	.	2.79590	4.21192	1.37400	174
chr13	93397394	93397698	CGE_VIP_pvalue_1e-2_peak_277835	44	.	2.82213	4.40009	1.37400	259
chr13	93461995	93462093	CGE_VIP_pvalue_1e-2_peak_277857	44	.	2.82213	4.40009	1.37400	48
chr13	93495808	93496085	CGE_VIP_pvalue_1e-2_peak_277872	51	.	3.58166	5.15094	1.95449	223
chr13	93508131	93508375	CGE_VIP_pvalue_1e-2_peak_277878	42	.	2.79590	4.21192	1.37400	72
chr13	93539588	93539669	CGE_VIP_pvalue_1e-2_peak_277892	44	.	2.82213	4.40009	1.37400	39
chr13	93627082	93627292	CGE_VIP_pvalue_1e-2_peak_277929	44	.	2.82213	4.40009	1.37400	154
chr13	93631385	93631580	CGE_VIP_pvalue_1e-2_peak_277930	44	.	2.82213	4.40009	1.37400	134
chr13	93692373	93692460	CGE_VIP_pvalue_1e-2_peak_277950	62	.	3.76284	6.20402	2.72876	42
chr13	93721873	93722327	CGE_VIP_pvalue_1e-2_peak_277963	42	.	2.79590	4.21192	1.37400	42
chr13	93731717	93731790	CGE_VIP_pvalue_1e-2_peak_277966	46	.	3.44649	4.61288	1.54212	52
chr13	93760286	93760980	CGE_VIP_pvalue_1e-2_peak_277979	51	.	3.58166	5.15094	1.95449	502
chr13	93772745	93773012	CGE_VIP_pvalue_1e-2_peak_277985	44	.	2.82213	4.40009	1.37400	37
chr13	93785752	93785838	CGE_VIP_pvalue_1e-2_peak_277991	43	.	2.81505	4.34682	1.37400	42
chr13	93880057	93880981	CGE_VIP_pvalue_1e-2_peak_278027	70	.	5.24384	7.04257	3.39727	800
chr13	93899615	93899701	CGE_VIP_pvalue_1e-2_peak_278036	44	.	2.82213	4.40009	1.37400	42
chr13	93918778	93918894	CGE_VIP_pvalue_1e-2_peak_278046	44	.	2.82213	4.40009	1.37400	57
chr13	94052318	94052436	CGE_VIP_pvalue_1e-2_peak_278120	44	.	2.82213	4.40009	1.37400	58
chr13	94061024	94061648	CGE_VIP_pvalue_1e-2_peak_278124	43	.	2.81505	4.34682	1.37400	71
chr13	94139583	94140230	CGE_VIP_pvalue_1e-2_peak_278162	44	.	2.82213	4.40009	1.37400	72
chr13	94239828	94239931	CGE_VIP_pvalue_1e-2_peak_278213	44	.	2.82213	4.40009	1.37400	50
chr13	94271807	94272177	CGE_VIP_pvalue_1e-2_peak_278231	42	.	2.79590	4.21192	1.37400	68
chr13	94278472	94278598	CGE_VIP_pvalue_1e-2_peak_278235	44	.	2.82213	4.40009	1.37400	62
chr13	94287827	94288126	CGE_VIP_pvalue_1e-2_peak_278240	44	.	2.82213	4.40009	1.37400	69
chr13	94307626	94307795	CGE_VIP_pvalue_1e-2_peak_278255	44	.	2.82213	4.40009	1.37400	116
chr13	94327745	94327882	CGE_VIP_pvalue_1e-2_peak_278259	44	.	2.82213	4.40009	1.37400	67
chr13	94363675	94363817	CGE_VIP_pvalue_1e-2_peak_278271	44	.	2.82213	4.40009	1.37400	70
chr13	94397111	94397209	CGE_VIP_pvalue_1e-2_peak_278290	43	.	2.81505	4.34682	1.37400	48
chr13	94404368	94404509	CGE_VIP_pvalue_1e-2_peak_278294	43	.	2.81505	4.34682	1.37400	69
chr13	94514181	94514519	CGE_VIP_pvalue_1e-2_peak_278349	40	.	2.77701	4.09011	1.33994	66
chr13	94567605	94567937	CGE_VIP_pvalue_1e-2_peak_278380	44	.	2.82213	4.40009	1.37400	61
chr13	94578301	94579044	CGE_VIP_pvalue_1e-2_peak_278386	65	.	4.41930	6.53368	2.98677	590
chr13	94622235	94622375	CGE_VIP_pvalue_1e-2_peak_278417	43	.	2.81505	4.34682	1.37400	69
chr13	94630514	94630619	CGE_VIP_pvalue_1e-2_peak_278424	44	.	2.82213	4.40009	1.37400	51
chr13	94671804	94672068	CGE_VIP_pvalue_1e-2_peak_278442	44	.	2.82213	4.40009	1.37400	204
chr13	94679112	94679197	CGE_VIP_pvalue_1e-2_peak_278446	40	.	2.77701	4.09011	1.33994	41
chr13	94726155	94726266	CGE_VIP_pvalue_1e-2_peak_278474	42	.	2.79590	4.21192	1.37400	54
chr13	94732050	94732359	CGE_VIP_pvalue_1e-2_peak_278477	77	.	4.65983	7.78896	3.98414	130
chr13	94780629	94781063	CGE_VIP_pvalue_1e-2_peak_278497	59	.	4.25459	5.92478	2.54661	252
chr13	94794165	94794300	CGE_VIP_pvalue_1e-2_peak_278505	43	.	2.81505	4.34682	1.37400	66
chr13	94845310	94845446	CGE_VIP_pvalue_1e-2_peak_278538	40	.	2.77701	4.09011	1.33994	67
chr13	94913485	94913584	CGE_VIP_pvalue_1e-2_peak_278582	44	.	2.82213	4.40009	1.37400	48
chr13	94952493	94952629	CGE_VIP_pvalue_1e-2_peak_278604	40	.	2.77701	4.09011	1.33994	67
chr13	94965164	94965730	CGE_VIP_pvalue_1e-2_peak_278610	52	.	4.23699	5.29645	2.06878	298
chr13	94969728	94970651	CGE_VIP_pvalue_1e-2_peak_278611	56	.	4.41924	5.66894	2.34789	704
chr13	94983483	94983864	CGE_VIP_pvalue_1e-2_peak_278614	68	.	4.92207	6.89603	3.27894	337
chr13	95014745	95014988	CGE_VIP_pvalue_1e-2_peak_278629	42	.	2.79590	4.21192	1.37400	122
chr13	95022214	95022836	CGE_VIP_pvalue_1e-2_peak_278633	80	.	5.26917	8.05644	4.19069	118
chr13	95044155	95044291	CGE_VIP_pvalue_1e-2_peak_278644	55	.	3.65330	5.50407	2.22166	72
chr13	95067482	95067663	CGE_VIP_pvalue_1e-2_peak_278660	44	.	2.82213	4.40009	1.37400	70
chr13	95088003	95088365	CGE_VIP_pvalue_1e-2_peak_278673	67	.	4.47708	6.78418	3.18663	72
chr13	95134429	95134746	CGE_VIP_pvalue_1e-2_peak_278688	73	.	4.59728	7.39833	3.67365	50
chr13	95183021	95183108	CGE_VIP_pvalue_1e-2_peak_278708	44	.	2.82213	4.40009	1.37400	42
chr13	95201186	95202427	CGE_VIP_pvalue_1e-2_peak_278716a	82	.	5.80484	8.25471	4.34941	535
chr13	95201186	95202427	CGE_VIP_pvalue_1e-2_peak_278716b	60	.	4.64387	6.01169	2.60681	733
chr13	95201186	95202427	CGE_VIP_pvalue_1e-2_peak_278716c	82	.	5.80484	8.25471	4.34941	825
chr13	95201186	95202427	CGE_VIP_pvalue_1e-2_peak_278716d	60	.	4.64387	6.01169	2.60681	999
chr13	95207340	95207656	CGE_VIP_pvalue_1e-2_peak_278717	44	.	2.82213	4.40009	1.37400	243
chr13	95212655	95212745	CGE_VIP_pvalue_1e-2_peak_278719	44	.	2.82213	4.40009	1.37400	44
chr13	95228316	95228434	CGE_VIP_pvalue_1e-2_peak_278727	44	.	2.82213	4.40009	1.37400	58
chr13	95248242	95248668	CGE_VIP_pvalue_1e-2_peak_278738a	72	.	5.26910	7.21123	3.53011	243
chr13	95248242	95248668	CGE_VIP_pvalue_1e-2_peak_278738b	128	.	8.19001	12.84796	8.08095	364
chr13	95253658	95254385	CGE_VIP_pvalue_1e-2_peak_278739a	146	.	8.96229	14.67059	9.55271	301
chr13	95253658	95254385	CGE_VIP_pvalue_1e-2_peak_278739b	146	.	8.96229	14.67059	9.55271	433
chr13	95261593	95261755	CGE_VIP_pvalue_1e-2_peak_278740	58	.	4.22833	5.83877	2.47297	103
chr13	95269809	95269987	CGE_VIP_pvalue_1e-2_peak_278741	65	.	4.41930	6.53368	2.98677	67
chr13	95413900	95414151	CGE_VIP_pvalue_1e-2_peak_278797	44	.	2.82213	4.40009	1.37400	69
chr13	95430932	95431042	CGE_VIP_pvalue_1e-2_peak_278802	44	.	2.82213	4.40009	1.37400	54
chr13	95481540	95481649	CGE_VIP_pvalue_1e-2_peak_278827	42	.	2.79590	4.21192	1.37400	53
chr13	95511323	95512080	CGE_VIP_pvalue_1e-2_peak_278838	77	.	5.51138	7.78420	3.98391	369
chr13	95660599	95660735	CGE_VIP_pvalue_1e-2_peak_278907	44	.	2.82213	4.40009	1.37400	67
chr13	95754109	95754183	CGE_VIP_pvalue_1e-2_peak_278951	43	.	2.81505	4.34682	1.37400	36
chr13	95765393	95765722	CGE_VIP_pvalue_1e-2_peak_278957	44	.	2.82213	4.40009	1.37400	258
chr13	95797693	95798297	CGE_VIP_pvalue_1e-2_peak_278974	40	.	2.77701	4.09011	1.33994	273
chr13	95808478	95808765	CGE_VIP_pvalue_1e-2_peak_278983	44	.	2.82213	4.40009	1.37400	222
chr13	95832875	95832998	CGE_VIP_pvalue_1e-2_peak_278994	43	.	2.81505	4.34682	1.37400	60
chr13	95841354	95841920	CGE_VIP_pvalue_1e-2_peak_278998	75	.	5.13743	7.56943	3.81020	413
chr13	95880588	95880686	CGE_VIP_pvalue_1e-2_peak_279013	44	.	2.82213	4.40009	1.37400	48
chr13	95925420	95925513	CGE_VIP_pvalue_1e-2_peak_279029	59	.	3.72787	5.95225	2.55783	46
chr13	95926442	95926556	CGE_VIP_pvalue_1e-2_peak_279030	59	.	3.72787	5.95225	2.55783	48
chr13	95942970	95943044	CGE_VIP_pvalue_1e-2_peak_279040	44	.	2.82213	4.40009	1.37400	36
chr13	95953697	95953811	CGE_VIP_pvalue_1e-2_peak_279047	72	.	5.04286	7.25809	3.56257	60
chr13	96032942	96033194	CGE_VIP_pvalue_1e-2_peak_279074	43	.	2.81505	4.34682	1.37400	215
chr13	96049896	96049988	CGE_VIP_pvalue_1e-2_peak_279082	44	.	2.82213	4.40009	1.37400	45
chr13	96055930	96056271	CGE_VIP_pvalue_1e-2_peak_279087	50	.	3.55840	5.04815	1.87737	274
chr13	96056507	96056998	CGE_VIP_pvalue_1e-2_peak_279088	51	.	3.58166	5.15094	1.95449	278
chr13	96064074	96064156	CGE_VIP_pvalue_1e-2_peak_279093	44	.	2.82213	4.40009	1.37400	40
chr13	96134576	96134692	CGE_VIP_pvalue_1e-2_peak_279123	44	.	2.82213	4.40009	1.37400	57
chr13	96188712	96189263	CGE_VIP_pvalue_1e-2_peak_279143	49	.	3.91420	4.96371	1.81142	281
chr13	96193189	96193370	CGE_VIP_pvalue_1e-2_peak_279144	63	.	4.69704	6.30170	2.80980	90
chr13	96209827	96210119	CGE_VIP_pvalue_1e-2_peak_279151	43	.	3.36191	4.33276	1.37400	244
chr13	96246063	96246273	CGE_VIP_pvalue_1e-2_peak_279185	40	.	2.77701	4.09011	1.33994	66
chr13	96256110	96256200	CGE_VIP_pvalue_1e-2_peak_279189	45	.	3.42495	4.53818	1.48232	45
chr13	96256706	96256779	CGE_VIP_pvalue_1e-2_peak_279190	44	.	3.40368	4.46677	1.42842	33
chr13	96284278	96284421	CGE_VIP_pvalue_1e-2_peak_279207	44	.	2.82213	4.40009	1.37400	70
chr13	96296268	96297192	CGE_VIP_pvalue_1e-2_peak_279211	69	.	5.16963	6.90914	3.28777	791
chr13	96315284	96315418	CGE_VIP_pvalue_1e-2_peak_279213	44	.	2.82213	4.40009	1.37400	66
chr13	96328886	96329508	CGE_VIP_pvalue_1e-2_peak_279215a	78	.	5.68182	7.88969	4.06242	51
chr13	96328886	96329508	CGE_VIP_pvalue_1e-2_peak_279215b	172	.	10.10101	17.29649	11.68845	345
chr13	96328886	96329508	CGE_VIP_pvalue_1e-2_peak_279215c	78	.	5.68182	7.88969	4.06242	562
chr13	96336645	96336766	CGE_VIP_pvalue_1e-2_peak_279219	44	.	2.82213	4.40009	1.37400	59
chr13	96350928	96352024	CGE_VIP_pvalue_1e-2_peak_279228	47	.	3.49040	4.77340	1.66550	939
chr13	96415058	96415140	CGE_VIP_pvalue_1e-2_peak_279262	40	.	2.77701	4.09011	1.33994	40
chr13	96424980	96425264	CGE_VIP_pvalue_1e-2_peak_279271	53	.	3.62911	5.37785	2.12795	223
chr13	96452306	96452722	CGE_VIP_pvalue_1e-2_peak_279290	55	.	3.65330	5.50407	2.22166	368
chr13	96486440	96486598	CGE_VIP_pvalue_1e-2_peak_279301	44	.	2.82213	4.40009	1.37400	88
chr13	96571152	96571232	CGE_VIP_pvalue_1e-2_peak_279334	40	.	2.77701	4.09011	1.33994	39
chr13	96657237	96657317	CGE_VIP_pvalue_1e-2_peak_279376	44	.	2.82213	4.40009	1.37400	39
chr13	96672627	96672791	CGE_VIP_pvalue_1e-2_peak_279382	61	.	3.75340	6.13275	2.69438	58
chr13	96694396	96694655	CGE_VIP_pvalue_1e-2_peak_279392	43	.	2.81505	4.34682	1.37400	193
chr13	96704941	96705909	CGE_VIP_pvalue_1e-2_peak_279399	88	.	6.12276	8.83110	4.81330	772
chr13	96742741	96743236	CGE_VIP_pvalue_1e-2_peak_279416	77	.	5.62035	7.75457	3.95937	227
chr13	96761533	96761635	CGE_VIP_pvalue_1e-2_peak_279424	44	.	2.82213	4.40009	1.37400	50
chr13	96781588	96781689	CGE_VIP_pvalue_1e-2_peak_279435	43	.	2.81505	4.34682	1.37400	49
chr13	96819795	96820307	CGE_VIP_pvalue_1e-2_peak_279459	43	.	2.81505	4.34682	1.37400	458
chr13	96829969	96830311	CGE_VIP_pvalue_1e-2_peak_279463	42	.	2.79590	4.21192	1.37400	44
chr13	96839198	96839297	CGE_VIP_pvalue_1e-2_peak_279470	43	.	2.81505	4.34682	1.37400	48
chr13	96853558	96853631	CGE_VIP_pvalue_1e-2_peak_279481	43	.	3.36191	4.33276	1.37400	32
chr13	96854637	96854710	CGE_VIP_pvalue_1e-2_peak_279482	43	.	3.38266	4.39837	1.37400	61
chr13	96867007	96867377	CGE_VIP_pvalue_1e-2_peak_279487	43	.	2.81505	4.34682	1.37400	299
chr13	96875459	96875836	CGE_VIP_pvalue_1e-2_peak_279491	88	.	5.88334	8.82639	4.81330	93
chr13	96922494	96922622	CGE_VIP_pvalue_1e-2_peak_279525	42	.	2.79590	4.21192	1.37400	63
chr13	96968593	96969073	CGE_VIP_pvalue_1e-2_peak_279553	50	.	3.55840	5.04815	1.87737	267
chr13	96995485	96995558	CGE_VIP_pvalue_1e-2_peak_279564	45	.	3.42495	4.53818	1.48232	32
chr13	96999357	96999641	CGE_VIP_pvalue_1e-2_peak_279565	43	.	3.36191	4.33276	1.37400	138
chr13	97015670	97015763	CGE_VIP_pvalue_1e-2_peak_279576	44	.	2.82213	4.40009	1.37400	45
chr13	97040548	97040823	CGE_VIP_pvalue_1e-2_peak_279589	43	.	2.81505	4.34682	1.37400	215
chr13	97081059	97081193	CGE_VIP_pvalue_1e-2_peak_279606	44	.	2.82213	4.40009	1.37400	66
chr13	97119372	97119481	CGE_VIP_pvalue_1e-2_peak_279625	44	.	2.82213	4.40009	1.37400	53
chr13	97142986	97143337	CGE_VIP_pvalue_1e-2_peak_279636	43	.	3.38266	4.39837	1.37400	169
chr13	97145154	97145281	CGE_VIP_pvalue_1e-2_peak_279637	57	.	4.20239	5.75623	2.41727	69
chr13	97176137	97176274	CGE_VIP_pvalue_1e-2_peak_279656	44	.	2.82213	4.40009	1.37400	67
chr13	97190404	97190478	CGE_VIP_pvalue_1e-2_peak_279664	43	.	2.81505	4.34682	1.37400	36
chr13	97191537	97191651	CGE_VIP_pvalue_1e-2_peak_279665	44	.	2.82213	4.40009	1.37400	56
chr13	97213867	97214699	CGE_VIP_pvalue_1e-2_peak_279679	49	.	3.53544	4.95138	1.80299	356
chr13	97234126	97234269	CGE_VIP_pvalue_1e-2_peak_279695	44	.	2.82213	4.40009	1.37400	70
chr13	97240528	97241026	CGE_VIP_pvalue_1e-2_peak_279699	61	.	3.75340	6.13275	2.69438	60
chr13	97263097	97263184	CGE_VIP_pvalue_1e-2_peak_279708	44	.	2.82213	4.40009	1.37400	42
chr13	97362583	97362789	CGE_VIP_pvalue_1e-2_peak_279752	69	.	4.95172	6.98166	3.34343	138
chr13	97363896	97364001	CGE_VIP_pvalue_1e-2_peak_279753	43	.	3.38266	4.39837	1.37400	39
chr13	97443518	97443818	CGE_VIP_pvalue_1e-2_peak_279793	43	.	2.81505	4.34682	1.37400	58
chr13	97448689	97448815	CGE_VIP_pvalue_1e-2_peak_279797	88	.	5.44366	8.83864	4.81510	65
chr13	97469784	97469877	CGE_VIP_pvalue_1e-2_peak_279813	40	.	2.77701	4.09011	1.33994	45
chr13	97480991	97481087	CGE_VIP_pvalue_1e-2_peak_279820	43	.	2.81505	4.34682	1.37400	47
chr13	97543833	97543944	CGE_VIP_pvalue_1e-2_peak_279848	62	.	3.76284	6.20402	2.72876	59
chr13	97551309	97551735	CGE_VIP_pvalue_1e-2_peak_279853	40	.	2.77701	4.09011	1.33994	168
chr13	97561893	97561984	CGE_VIP_pvalue_1e-2_peak_279858	42	.	2.79590	4.21192	1.37400	44
chr13	97562372	97562639	CGE_VIP_pvalue_1e-2_peak_279859	42	.	2.79590	4.21192	1.37400	55
chr13	97610594	97610764	CGE_VIP_pvalue_1e-2_peak_279878	44	.	2.82213	4.40009	1.37400	132
chr13	97614300	97614417	CGE_VIP_pvalue_1e-2_peak_279879	44	.	2.82213	4.40009	1.37400	57
chr13	97646097	97646236	CGE_VIP_pvalue_1e-2_peak_279893	61	.	3.75340	6.13275	2.69438	71
chr13	97646482	97646626	CGE_VIP_pvalue_1e-2_peak_279894	43	.	2.81505	4.34682	1.37400	71
chr13	97670358	97670607	CGE_VIP_pvalue_1e-2_peak_279908	43	.	2.81505	4.34682	1.37400	57
chr13	97681052	97681281	CGE_VIP_pvalue_1e-2_peak_279914	40	.	2.77701	4.09011	1.33994	182
chr13	97762098	97762498	CGE_VIP_pvalue_1e-2_peak_279934	127	.	8.01154	12.70964	7.97375	264
chr13	97774690	97774777	CGE_VIP_pvalue_1e-2_peak_279941	42	.	2.79590	4.21192	1.37400	42
chr13	97793543	97793768	CGE_VIP_pvalue_1e-2_peak_279949	44	.	2.82213	4.40009	1.37400	181
chr13	97793980	97794080	CGE_VIP_pvalue_1e-2_peak_279950	44	.	2.82213	4.40009	1.37400	49
chr13	97803150	97803279	CGE_VIP_pvalue_1e-2_peak_279955	44	.	2.82213	4.40009	1.37400	63
chr13	97874353	97874692	CGE_VIP_pvalue_1e-2_peak_279979a	114	.	7.48615	11.43136	6.92590	188
chr13	97874353	97874692	CGE_VIP_pvalue_1e-2_peak_279979b	129	.	8.23477	12.94781	8.16112	268
chr13	97909821	97909940	CGE_VIP_pvalue_1e-2_peak_279998	43	.	2.81505	4.34682	1.37400	58
chr13	97935201	97935332	CGE_VIP_pvalue_1e-2_peak_280015	40	.	2.77701	4.09011	1.33994	64
chr13	97960130	97960902	CGE_VIP_pvalue_1e-2_peak_280031	49	.	3.53544	4.95138	1.80299	564
chr13	97999317	97999430	CGE_VIP_pvalue_1e-2_peak_280054	57	.	3.70268	5.78921	2.43427	49
chr13	98011692	98012014	CGE_VIP_pvalue_1e-2_peak_280062	43	.	2.81505	4.34682	1.37400	66
chr13	98072362	98072465	CGE_VIP_pvalue_1e-2_peak_280107	44	.	2.82213	4.40009	1.37400	50
chr13	98085040	98085948	CGE_VIP_pvalue_1e-2_peak_280112a	53	.	4.23146	5.35009	2.11448	232
chr13	98085040	98085948	CGE_VIP_pvalue_1e-2_peak_280112b	53	.	4.23146	5.35009	2.11448	720
chr13	98086214	98086493	CGE_VIP_pvalue_1e-2_peak_280113	43	.	3.70253	4.39090	1.37400	227
chr13	98111788	98111880	CGE_VIP_pvalue_1e-2_peak_280131	40	.	2.77701	4.09011	1.33994	45
chr13	98117590	98117729	CGE_VIP_pvalue_1e-2_peak_280136	44	.	2.82213	4.40009	1.37400	68
chr13	98154399	98154806	CGE_VIP_pvalue_1e-2_peak_280147	42	.	2.79590	4.21192	1.37400	281
chr13	98173960	98174418	CGE_VIP_pvalue_1e-2_peak_280163	52	.	3.60523	5.26053	2.03502	46
chr13	98192936	98193021	CGE_VIP_pvalue_1e-2_peak_280169	44	.	2.82213	4.40009	1.37400	41
chr13	98206293	98206429	CGE_VIP_pvalue_1e-2_peak_280176	44	.	2.82213	4.40009	1.37400	58
chr13	98274654	98275168	CGE_VIP_pvalue_1e-2_peak_280196	57	.	3.70268	5.78921	2.43427	54
chr13	98281593	98281734	CGE_VIP_pvalue_1e-2_peak_280198	69	.	4.50653	6.92169	3.29372	69
chr13	98282029	98282408	CGE_VIP_pvalue_1e-2_peak_280199	69	.	4.50653	6.92169	3.29372	107
chr13	98311833	98312142	CGE_VIP_pvalue_1e-2_peak_280209	44	.	2.82213	4.40009	1.37400	271
chr13	98376874	98377050	CGE_VIP_pvalue_1e-2_peak_280226	50	.	3.95946	5.07586	1.89973	129
chr13	98381628	98382249	CGE_VIP_pvalue_1e-2_peak_280227	49	.	3.53544	4.95138	1.80299	268
chr13	98453777	98453863	CGE_VIP_pvalue_1e-2_peak_280247	43	.	2.81505	4.34682	1.37400	42
chr13	98556399	98556817	CGE_VIP_pvalue_1e-2_peak_280286	58	.	4.22833	5.83877	2.47297	60
chr13	98563829	98564325	CGE_VIP_pvalue_1e-2_peak_280289	52	.	3.60523	5.26053	2.03502	427
chr13	98573577	98573892	CGE_VIP_pvalue_1e-2_peak_280295	57	.	3.70268	5.78921	2.43427	68
chr13	98605746	98605897	CGE_VIP_pvalue_1e-2_peak_280313	45	.	3.42495	4.53818	1.48232	47
chr13	98628097	98628931	CGE_VIP_pvalue_1e-2_peak_280320a	82	.	5.87122	8.22773	4.32624	397
chr13	98628097	98628931	CGE_VIP_pvalue_1e-2_peak_280320b	81	.	5.84340	8.17739	4.29172	545
chr13	98628097	98628931	CGE_VIP_pvalue_1e-2_peak_280320c	94	.	6.49266	9.44705	5.31333	654
chr13	98637349	98637428	CGE_VIP_pvalue_1e-2_peak_280323	44	.	2.82213	4.40009	1.37400	38
chr13	98656369	98656920	CGE_VIP_pvalue_1e-2_peak_280330	42	.	2.79590	4.21192	1.37400	489
chr13	98684661	98684784	CGE_VIP_pvalue_1e-2_peak_280350	42	.	2.79590	4.21192	1.37400	60
chr13	98685634	98685848	CGE_VIP_pvalue_1e-2_peak_280351	42	.	2.79590	4.21192	1.37400	49
chr13	98693439	98693731	CGE_VIP_pvalue_1e-2_peak_280354	44	.	2.82213	4.40009	1.37400	124
chr13	98704441	98704780	CGE_VIP_pvalue_1e-2_peak_280362	40	.	2.77701	4.09011	1.33994	68
chr13	98712646	98712992	CGE_VIP_pvalue_1e-2_peak_280367	44	.	2.82213	4.40009	1.37400	70
chr13	98794895	98795587	CGE_VIP_pvalue_1e-2_peak_280390	93	.	6.46204	9.39162	5.26814	44
chr13	98824108	98824669	CGE_VIP_pvalue_1e-2_peak_280403	53	.	4.07731	5.38744	2.13054	248
chr13	98907568	98907685	CGE_VIP_pvalue_1e-2_peak_280442	43	.	2.81505	4.34682	1.37400	57
chr13	98912697	98913197	CGE_VIP_pvalue_1e-2_peak_280447	52	.	3.60523	5.26053	2.03502	70
chr13	98918587	98918671	CGE_VIP_pvalue_1e-2_peak_280451	44	.	2.82213	4.40009	1.37400	41
chr13	98932821	98932922	CGE_VIP_pvalue_1e-2_peak_280459	48	.	3.51278	4.85998	1.73113	49
chr13	98962608	98962750	CGE_VIP_pvalue_1e-2_peak_280483	42	.	2.79590	4.21192	1.37400	66
chr13	99022722	99022861	CGE_VIP_pvalue_1e-2_peak_280535	40	.	2.77701	4.09011	1.33994	68
chr13	99045631	99046449	CGE_VIP_pvalue_1e-2_peak_280545	47	.	3.49040	4.77340	1.66550	421
chr13	99057434	99057599	CGE_VIP_pvalue_1e-2_peak_280548	44	.	2.82213	4.40009	1.37400	45
chr13	99079855	99080190	CGE_VIP_pvalue_1e-2_peak_280560	75	.	5.13743	7.56943	3.81020	231
chr13	99088876	99088959	CGE_VIP_pvalue_1e-2_peak_280562	44	.	2.82213	4.40009	1.37400	40
chr13	99097763	99097852	CGE_VIP_pvalue_1e-2_peak_280566	55	.	4.12643	5.52700	2.23614	46
chr13	99107008	99107081	CGE_VIP_pvalue_1e-2_peak_280568	45	.	3.42495	4.53818	1.48232	58
chr13	99119792	99119889	CGE_VIP_pvalue_1e-2_peak_280580	42	.	2.79590	4.21192	1.37400	47
chr13	99138870	99139441	CGE_VIP_pvalue_1e-2_peak_280594	51	.	3.58166	5.15094	1.95449	370
chr13	99147684	99148318	CGE_VIP_pvalue_1e-2_peak_280598	55	.	3.65330	5.50407	2.22166	561
chr13	99160033	99160634	CGE_VIP_pvalue_1e-2_peak_280610	40	.	2.77701	4.09011	1.33994	49
chr13	99222766	99222842	CGE_VIP_pvalue_1e-2_peak_280652	44	.	2.82213	4.40009	1.37400	37
chr13	99223058	99223135	CGE_VIP_pvalue_1e-2_peak_280653	44	.	2.82213	4.40009	1.37400	37
chr13	99228503	99228865	CGE_VIP_pvalue_1e-2_peak_280654	69	.	4.95172	6.98166	3.34343	273
chr13	99229204	99229582	CGE_VIP_pvalue_1e-2_peak_280655	54	.	4.10172	5.45601	2.18938	228
chr13	99243984	99244798	CGE_VIP_pvalue_1e-2_peak_280662	50	.	3.55840	5.04815	1.87737	420
chr13	99305799	99305994	CGE_VIP_pvalue_1e-2_peak_280681	97	.	5.59180	9.70455	5.52582	72
chr13	99340746	99340842	CGE_VIP_pvalue_1e-2_peak_280698	44	.	2.82213	4.40009	1.37400	47
chr13	99394850	99394975	CGE_VIP_pvalue_1e-2_peak_280718	44	.	2.82213	4.40009	1.37400	61
chr13	99454008	99454625	CGE_VIP_pvalue_1e-2_peak_280744	49	.	3.53544	4.95138	1.80299	343
chr13	99467054	99467179	CGE_VIP_pvalue_1e-2_peak_280753	44	.	2.82213	4.40009	1.37400	61
chr13	99468777	99468857	CGE_VIP_pvalue_1e-2_peak_280754	44	.	2.82213	4.40009	1.37400	39
chr13	99478011	99478708	CGE_VIP_pvalue_1e-2_peak_280757	80	.	5.26917	8.05644	4.19069	470
chr13	99495316	99495707	CGE_VIP_pvalue_1e-2_peak_280765	77	.	5.47988	7.70589	3.91583	50
chr13	99495946	99496059	CGE_VIP_pvalue_1e-2_peak_280766	49	.	3.89196	4.90993	1.77456	71
chr13	99498303	99498526	CGE_VIP_pvalue_1e-2_peak_280767	50	.	3.93670	5.01899	1.85995	179
chr13	99509446	99509552	CGE_VIP_pvalue_1e-2_peak_280773	40	.	2.77701	4.09011	1.33994	52
chr13	99515926	99516294	CGE_VIP_pvalue_1e-2_peak_280778	42	.	2.79590	4.21192	1.37400	298
chr13	99523928	99524409	CGE_VIP_pvalue_1e-2_peak_280783	51	.	3.58166	5.15094	1.95449	411
chr13	99530653	99531173	CGE_VIP_pvalue_1e-2_peak_280786	65	.	4.41930	6.53368	2.98677	62
chr13	99550713	99550787	CGE_VIP_pvalue_1e-2_peak_280804	40	.	2.77701	4.09011	1.33994	36
chr13	99573979	99574080	CGE_VIP_pvalue_1e-2_peak_280814	44	.	2.82213	4.40009	1.37400	49
chr13	99630031	99630139	CGE_VIP_pvalue_1e-2_peak_280847	44	.	2.82213	4.40009	1.37400	53
chr13	99666275	99666970	CGE_VIP_pvalue_1e-2_peak_280871	47	.	3.80546	4.70840	1.61636	300
chr13	99667445	99668180	CGE_VIP_pvalue_1e-2_peak_280872	48	.	3.84823	4.80658	1.69398	166
chr13	99673254	99673440	CGE_VIP_pvalue_1e-2_peak_280873	57	.	3.70268	5.78921	2.43427	55
chr13	99685890	99686446	CGE_VIP_pvalue_1e-2_peak_280880	43	.	2.81505	4.34682	1.37400	439
chr13	99738980	99740171	CGE_VIP_pvalue_1e-2_peak_280906	52	.	4.21526	5.25383	2.03502	1009
chr13	99889548	99889879	CGE_VIP_pvalue_1e-2_peak_280959	43	.	2.81505	4.34682	1.37400	52
chr13	99921461	99921583	CGE_VIP_pvalue_1e-2_peak_280973	42	.	2.79590	4.21192	1.37400	60
chr13	99922068	99922175	CGE_VIP_pvalue_1e-2_peak_280974	42	.	2.79590	4.21192	1.37400	52
chr13	99935477	99935560	CGE_VIP_pvalue_1e-2_peak_280979	44	.	2.82213	4.40009	1.37400	40
chr13	99938636	99938741	CGE_VIP_pvalue_1e-2_peak_280982	44	.	2.82213	4.40009	1.37400	51
chr13	99968697	99969126	CGE_VIP_pvalue_1e-2_peak_280995	56	.	3.67782	5.64059	2.32305	185
chr13	99988034	99988120	CGE_VIP_pvalue_1e-2_peak_281004	44	.	2.82213	4.40009	1.37400	42
chr13	100000129	100000271	CGE_VIP_pvalue_1e-2_peak_281009	44	.	2.82213	4.40009	1.37400	70
chr13	100004982	100005173	CGE_VIP_pvalue_1e-2_peak_281011	44	.	2.82213	4.40009	1.37400	144
chr13	100034604	100034991	CGE_VIP_pvalue_1e-2_peak_281025	43	.	2.81505	4.34682	1.37400	69
chr13	100044619	100044704	CGE_VIP_pvalue_1e-2_peak_281032	44	.	2.82213	4.40009	1.37400	41
chr13	100067465	100067588	CGE_VIP_pvalue_1e-2_peak_281038	44	.	2.82213	4.40009	1.37400	60
chr13	100069896	100070008	CGE_VIP_pvalue_1e-2_peak_281040	44	.	2.82213	4.40009	1.37400	55
chr13	100150540	100151134	CGE_VIP_pvalue_1e-2_peak_281076	63	.	4.72404	6.36848	2.85981	352
chr13	100153585	100153836	CGE_VIP_pvalue_1e-2_peak_281077	51	.	4.00577	5.19473	1.99132	217
chr13	100191213	100191476	CGE_VIP_pvalue_1e-2_peak_281090	44	.	2.82213	4.40009	1.37400	46
chr13	100258291	100259081	CGE_VIP_pvalue_1e-2_peak_281120	82	.	5.67445	8.21174	4.31263	649
chr13	100310725	100310798	CGE_VIP_pvalue_1e-2_peak_281138	46	.	3.46831	4.69117	1.60331	64
chr13	100311060	100311206	CGE_VIP_pvalue_1e-2_peak_281139	46	.	3.46831	4.69117	1.60331	39
chr13	100359608	100359692	CGE_VIP_pvalue_1e-2_peak_281156	44	.	2.82213	4.40009	1.37400	41
chr13	100383865	100384106	CGE_VIP_pvalue_1e-2_peak_281163	44	.	2.82213	4.40009	1.37400	72
chr13	100449892	100450152	CGE_VIP_pvalue_1e-2_peak_281178	44	.	2.82213	4.40009	1.37400	212
chr13	100480547	100480958	CGE_VIP_pvalue_1e-2_peak_281186	43	.	2.81505	4.34682	1.37400	302
chr13	100481742	100481855	CGE_VIP_pvalue_1e-2_peak_281187	42	.	2.79590	4.21192	1.37400	55
chr13	100633378	100634290	CGE_VIP_pvalue_1e-2_peak_281235	47	.	3.80546	4.70840	1.61636	511
chr13	100741059	100741497	CGE_VIP_pvalue_1e-2_peak_281263	104	.	6.72382	10.45234	6.12748	209
chr13	100779778	100779909	CGE_VIP_pvalue_1e-2_peak_281278	44	.	2.82213	4.40009	1.37400	64
chr13	100786980	100787121	CGE_VIP_pvalue_1e-2_peak_281282	44	.	2.82213	4.40009	1.37400	69
chr13	100792663	100793334	CGE_VIP_pvalue_1e-2_peak_281285	62	.	3.76284	6.20402	2.72876	282
chr13	100847883	100848026	CGE_VIP_pvalue_1e-2_peak_281312	40	.	2.77701	4.09011	1.33994	70
chr13	100850453	100850567	CGE_VIP_pvalue_1e-2_peak_281314	62	.	3.76284	6.20402	2.72876	60
chr13	100876791	100876882	CGE_VIP_pvalue_1e-2_peak_281326	44	.	2.82213	4.40009	1.37400	44
chr13	100922192	100922398	CGE_VIP_pvalue_1e-2_peak_281345	44	.	2.82213	4.40009	1.37400	59
chr13	100944230	100944366	CGE_VIP_pvalue_1e-2_peak_281349	44	.	2.82213	4.40009	1.37400	67
chr13	100959446	100959588	CGE_VIP_pvalue_1e-2_peak_281354	44	.	2.82213	4.40009	1.37400	70
chr13	100968400	100968483	CGE_VIP_pvalue_1e-2_peak_281356	44	.	2.82213	4.40009	1.37400	40
chr13	101100187	101100297	CGE_VIP_pvalue_1e-2_peak_281391	44	.	2.82213	4.40009	1.37400	54
chr13	101162336	101162845	CGE_VIP_pvalue_1e-2_peak_281416	66	.	4.44800	6.65517	3.08244	304
chr13	101202237	101202333	CGE_VIP_pvalue_1e-2_peak_281442	43	.	2.81505	4.34682	1.37400	47
chr13	101205843	101205980	CGE_VIP_pvalue_1e-2_peak_281445	44	.	2.82213	4.40009	1.37400	46
chr13	101240663	101241130	CGE_VIP_pvalue_1e-2_peak_281459	50	.	3.55840	5.04815	1.87737	115
chr13	101288597	101288670	CGE_VIP_pvalue_1e-2_peak_281480	40	.	3.28138	4.09424	1.34003	49
chr13	101302592	101302993	CGE_VIP_pvalue_1e-2_peak_281481	86	.	6.05510	8.67509	4.68708	230
chr13	101310033	101310511	CGE_VIP_pvalue_1e-2_peak_281482	66	.	4.83520	6.65579	3.08244	321
chr13	101320286	101320359	CGE_VIP_pvalue_1e-2_peak_281483	46	.	3.44649	4.61288	1.54212	32
chr13	101326457	101326788	CGE_VIP_pvalue_1e-2_peak_281485	67	.	5.09749	6.78128	3.18663	262
chr13	101326999	101327453	CGE_VIP_pvalue_1e-2_peak_281486	132	.	8.32213	13.27307	8.42252	277
chr13	101374335	101374508	CGE_VIP_pvalue_1e-2_peak_281496	44	.	2.82213	4.40009	1.37400	47
chr13	101405768	101406055	CGE_VIP_pvalue_1e-2_peak_281505	57	.	4.20239	5.75623	2.41727	53
chr13	101417266	101417620	CGE_VIP_pvalue_1e-2_peak_281507	44	.	2.82213	4.40009	1.37400	242
chr13	101452983	101453126	CGE_VIP_pvalue_1e-2_peak_281521	44	.	2.82213	4.40009	1.37400	70
chr13	101463817	101464825	CGE_VIP_pvalue_1e-2_peak_281528	50	.	3.55840	5.04815	1.87737	119
chr13	101492355	101492677	CGE_VIP_pvalue_1e-2_peak_281545	44	.	2.82213	4.40009	1.37400	63
chr13	101640524	101640695	CGE_VIP_pvalue_1e-2_peak_281608	44	.	2.82213	4.40009	1.37400	51
chr13	101669577	101669894	CGE_VIP_pvalue_1e-2_peak_281617	44	.	3.40368	4.46677	1.42842	118
chr13	101705782	101706210	CGE_VIP_pvalue_1e-2_peak_281629	64	.	4.39097	6.41891	2.89842	225
chr13	101722079	101722158	CGE_VIP_pvalue_1e-2_peak_281640	44	.	2.82213	4.40009	1.37400	38
chr13	101731269	101731389	CGE_VIP_pvalue_1e-2_peak_281644	44	.	2.82213	4.40009	1.37400	59
chr13	101837756	101838249	CGE_VIP_pvalue_1e-2_peak_281698	51	.	3.58166	5.15094	1.95449	72
chr13	101956064	101956225	CGE_VIP_pvalue_1e-2_peak_281738	51	.	3.58166	5.15094	1.95449	45
chr13	101957941	101958670	CGE_VIP_pvalue_1e-2_peak_281739	86	.	5.40784	8.66157	4.67720	671
chr13	102067909	102069778	CGE_VIP_pvalue_1e-2_peak_281783	92	.	6.38842	9.21565	5.12454	954
chr13	102076017	102076259	CGE_VIP_pvalue_1e-2_peak_281784	43	.	2.81505	4.34682	1.37400	11
chr13	102076602	102076986	CGE_VIP_pvalue_1e-2_peak_281785	59	.	3.72787	5.95225	2.55783	320
chr13	102168302	102168385	CGE_VIP_pvalue_1e-2_peak_281814	44	.	2.82213	4.40009	1.37400	40
chr13	102213592	102213719	CGE_VIP_pvalue_1e-2_peak_281822	44	.	2.82213	4.40009	1.37400	62
chr13	102236850	102236957	CGE_VIP_pvalue_1e-2_peak_281828	44	.	2.82213	4.40009	1.37400	52
chr13	102279483	102279595	CGE_VIP_pvalue_1e-2_peak_281837	44	.	2.82213	4.40009	1.37400	55
chr13	102292215	102292462	CGE_VIP_pvalue_1e-2_peak_281845	44	.	2.82213	4.40009	1.37400	55
chr13	102343956	102344043	CGE_VIP_pvalue_1e-2_peak_281861	44	.	2.82213	4.40009	1.37400	42
chr13	102364296	102365043	CGE_VIP_pvalue_1e-2_peak_281873	42	.	2.79590	4.21192	1.37400	48
chr13	102373811	102373962	CGE_VIP_pvalue_1e-2_peak_281878	43	.	2.81505	4.34682	1.37400	110
chr13	102374766	102374979	CGE_VIP_pvalue_1e-2_peak_281879	43	.	2.81505	4.34682	1.37400	174
chr13	102420816	102420977	CGE_VIP_pvalue_1e-2_peak_281910	44	.	2.82213	4.40009	1.37400	118
chr13	102431371	102431490	CGE_VIP_pvalue_1e-2_peak_281915	44	.	2.82213	4.40009	1.37400	58
chr13	102457941	102458043	CGE_VIP_pvalue_1e-2_peak_281930	44	.	2.82213	4.40009	1.37400	50
chr13	102528257	102528972	CGE_VIP_pvalue_1e-2_peak_281963	52	.	3.60523	5.26053	2.03502	462
chr13	102558423	102558748	CGE_VIP_pvalue_1e-2_peak_281984	44	.	2.82213	4.40009	1.37400	272
chr13	102567915	102568003	CGE_VIP_pvalue_1e-2_peak_281987	45	.	3.84098	4.56661	1.50981	39
chr13	102568672	102569121	CGE_VIP_pvalue_1e-2_peak_281988	45	.	3.85902	4.59799	1.53750	58
chr13	102570320	102570406	CGE_VIP_pvalue_1e-2_peak_281990	46	.	3.89560	4.66210	1.58438	56
chr13	102570724	102570823	CGE_VIP_pvalue_1e-2_peak_281991	46	.	3.89560	4.66210	1.58438	48
chr13	102597905	102597978	CGE_VIP_pvalue_1e-2_peak_282006	46	.	3.44649	4.61288	1.54212	39
chr13	102634899	102635600	CGE_VIP_pvalue_1e-2_peak_282032	49	.	3.89196	4.90993	1.77456	150
chr13	102664759	102665411	CGE_VIP_pvalue_1e-2_peak_282043	67	.	4.86381	6.73327	3.14842	396
chr13	102805285	102805592	CGE_VIP_pvalue_1e-2_peak_282140	44	.	2.82213	4.40009	1.37400	167
chr13	102854634	102854778	CGE_VIP_pvalue_1e-2_peak_282170	42	.	2.79590	4.21192	1.37400	71
chr13	102901847	102901967	CGE_VIP_pvalue_1e-2_peak_282205	44	.	2.82213	4.40009	1.37400	59
chr13	102909796	102909913	CGE_VIP_pvalue_1e-2_peak_282208	44	.	2.82213	4.40009	1.37400	57
chr13	102913846	102913986	CGE_VIP_pvalue_1e-2_peak_282212	40	.	2.77701	4.09011	1.33994	69
chr13	102917291	102917381	CGE_VIP_pvalue_1e-2_peak_282213	40	.	2.77701	4.09011	1.33994	44
chr13	102919696	102919771	CGE_VIP_pvalue_1e-2_peak_282215	42	.	2.79590	4.21192	1.37400	36
chr13	102925336	102925789	CGE_VIP_pvalue_1e-2_peak_282220	52	.	3.60523	5.26053	2.03502	70
chr13	102988079	102988188	CGE_VIP_pvalue_1e-2_peak_282268	46	.	3.44649	4.61288	1.54212	40
chr13	103002376	103002702	CGE_VIP_pvalue_1e-2_peak_282272	49	.	3.53544	4.95138	1.80299	130
chr13	103014376	103014670	CGE_VIP_pvalue_1e-2_peak_282280	42	.	2.79590	4.21192	1.37400	115
chr13	103046684	103047234	CGE_VIP_pvalue_1e-2_peak_282299	49	.	3.89196	4.90993	1.77456	393
chr13	103049846	103049919	CGE_VIP_pvalue_1e-2_peak_282300	49	.	4.02928	4.90220	1.77079	35
chr13	103054813	103054994	CGE_VIP_pvalue_1e-2_peak_282304	47	.	3.80546	4.70840	1.61636	32
chr13	103124811	103125445	CGE_VIP_pvalue_1e-2_peak_282323	59	.	3.72787	5.95225	2.55783	442
chr13	103144796	103145189	CGE_VIP_pvalue_1e-2_peak_282334	52	.	3.60523	5.26053	2.03502	185
chr13	103221959	103222221	CGE_VIP_pvalue_1e-2_peak_282352	43	.	3.36191	4.33276	1.37400	35
chr13	103241747	103241820	CGE_VIP_pvalue_1e-2_peak_282361	43	.	3.36191	4.33276	1.37400	35
chr13	103248636	103248864	CGE_VIP_pvalue_1e-2_peak_282363	59	.	4.63269	5.93696	2.55443	48
chr13	103249132	103249862	CGE_VIP_pvalue_1e-2_peak_282364	110	.	7.27995	11.01162	6.58371	114
chr13	103273119	103273205	CGE_VIP_pvalue_1e-2_peak_282371	44	.	2.82213	4.40009	1.37400	42
chr13	103325999	103326281	CGE_VIP_pvalue_1e-2_peak_282398	51	.	3.58166	5.15094	1.95449	71
chr13	103372372	103372596	CGE_VIP_pvalue_1e-2_peak_282423	57	.	4.44313	5.71997	2.38894	154
chr13	103374212	103374633	CGE_VIP_pvalue_1e-2_peak_282424	87	.	6.08874	8.75215	4.74908	353
chr13	103425690	103426405	CGE_VIP_pvalue_1e-2_peak_282442	140	.	8.71080	14.08981	9.09113	488
chr13	103451376	103451556	CGE_VIP_pvalue_1e-2_peak_282453	73	.	5.42557	7.37831	3.65962	62
chr13	103452664	103453033	CGE_VIP_pvalue_1e-2_peak_282455	73	.	5.42557	7.37831	3.65962	150
chr13	103497935	103498979	CGE_VIP_pvalue_1e-2_peak_282471a	70	.	5.21182	7.08455	3.42264	202
chr13	103497935	103498979	CGE_VIP_pvalue_1e-2_peak_282471b	84	.	5.95637	8.45435	4.51110	383
chr13	103537586	103537664	CGE_VIP_pvalue_1e-2_peak_282496	42	.	2.79590	4.21192	1.37400	38
chr13	103568527	103568920	CGE_VIP_pvalue_1e-2_peak_282513	108	.	6.39328	10.89761	6.48944	103
chr13	103585966	103586088	CGE_VIP_pvalue_1e-2_peak_282519	44	.	2.82213	4.40009	1.37400	60
chr13	103600164	103600733	CGE_VIP_pvalue_1e-2_peak_282526	76	.	5.16974	7.68256	3.89948	458
chr13	103606889	103607095	CGE_VIP_pvalue_1e-2_peak_282528	61	.	3.75340	6.13275	2.69438	59
chr13	103652038	103652192	CGE_VIP_pvalue_1e-2_peak_282545	44	.	2.82213	4.40009	1.37400	106
chr13	103666183	103666309	CGE_VIP_pvalue_1e-2_peak_282555	44	.	2.82213	4.40009	1.37400	62
chr13	103681172	103681265	CGE_VIP_pvalue_1e-2_peak_282559	44	.	2.82213	4.40009	1.37400	45
chr13	103797812	103797940	CGE_VIP_pvalue_1e-2_peak_282593	44	.	2.82213	4.40009	1.37400	63
chr13	103841016	103841361	CGE_VIP_pvalue_1e-2_peak_282619	44	.	2.82213	4.40009	1.37400	275
chr13	103879279	103879697	CGE_VIP_pvalue_1e-2_peak_282637	44	.	2.82213	4.40009	1.37400	237
chr13	103890803	103891287	CGE_VIP_pvalue_1e-2_peak_282641	70	.	4.53638	7.06887	3.41222	151
chr13	103938724	103938827	CGE_VIP_pvalue_1e-2_peak_282661	44	.	2.82213	4.40009	1.37400	50
chr13	103967495	103967711	CGE_VIP_pvalue_1e-2_peak_282678	40	.	2.77701	4.09011	1.33994	148
chr13	103990583	103990921	CGE_VIP_pvalue_1e-2_peak_282689	44	.	2.82213	4.40009	1.37400	48
chr13	104152647	104152758	CGE_VIP_pvalue_1e-2_peak_282758	44	.	2.82213	4.40009	1.37400	54
chr13	104177957	104178608	CGE_VIP_pvalue_1e-2_peak_282769	56	.	3.67782	5.64059	2.32305	49
chr13	104217449	104217565	CGE_VIP_pvalue_1e-2_peak_282784	44	.	2.82213	4.40009	1.37400	57
chr13	104230258	104230338	CGE_VIP_pvalue_1e-2_peak_282793	43	.	2.81505	4.34682	1.37400	39
chr13	104230941	104231267	CGE_VIP_pvalue_1e-2_peak_282794	42	.	2.79590	4.21192	1.37400	277
chr13	104276243	104276365	CGE_VIP_pvalue_1e-2_peak_282821	44	.	2.82213	4.40009	1.37400	60
chr13	104309783	104310241	CGE_VIP_pvalue_1e-2_peak_282835	42	.	2.79590	4.21192	1.37400	109
chr13	104316107	104316604	CGE_VIP_pvalue_1e-2_peak_282837	44	.	2.82213	4.40009	1.37400	365
chr13	104368903	104369731	CGE_VIP_pvalue_1e-2_peak_282857	55	.	3.65330	5.50407	2.22166	320
chr13	104455433	104456081	CGE_VIP_pvalue_1e-2_peak_282891	53	.	3.62911	5.37785	2.12795	245
chr13	104468272	104468398	CGE_VIP_pvalue_1e-2_peak_282896	44	.	2.82213	4.40009	1.37400	62
chr13	104470017	104470095	CGE_VIP_pvalue_1e-2_peak_282897	44	.	2.82213	4.40009	1.37400	38
chr13	104523836	104523945	CGE_VIP_pvalue_1e-2_peak_282911	42	.	2.79590	4.21192	1.37400	53
chr13	104535518	104535851	CGE_VIP_pvalue_1e-2_peak_282916	44	.	2.82213	4.40009	1.37400	70
chr13	104560834	104561695	CGE_VIP_pvalue_1e-2_peak_282926	52	.	3.60523	5.26053	2.03502	714
chr13	104583459	104583629	CGE_VIP_pvalue_1e-2_peak_282931	44	.	2.82213	4.40009	1.37400	129
chr13	104626949	104627137	CGE_VIP_pvalue_1e-2_peak_282951	44	.	2.82213	4.40009	1.37400	59
chr13	104678305	104678525	CGE_VIP_pvalue_1e-2_peak_282969	43	.	2.81505	4.34682	1.37400	178
chr13	104750065	104750192	CGE_VIP_pvalue_1e-2_peak_282994	43	.	2.81505	4.34682	1.37400	62
chr13	104755206	104755283	CGE_VIP_pvalue_1e-2_peak_282997	44	.	2.82213	4.40009	1.37400	37
chr13	104764905	104765007	CGE_VIP_pvalue_1e-2_peak_283002	44	.	2.82213	4.40009	1.37400	50
chr13	104781084	104781177	CGE_VIP_pvalue_1e-2_peak_283010	44	.	2.82213	4.40009	1.37400	45
chr13	104820459	104820586	CGE_VIP_pvalue_1e-2_peak_283028	44	.	2.82213	4.40009	1.37400	62
chr13	104839059	104839154	CGE_VIP_pvalue_1e-2_peak_283033	44	.	2.82213	4.40009	1.37400	46
chr13	104892765	104892988	CGE_VIP_pvalue_1e-2_peak_283060	44	.	2.82213	4.40009	1.37400	42
chr13	104965193	104965390	CGE_VIP_pvalue_1e-2_peak_283086	44	.	2.82213	4.40009	1.37400	65
chr13	104970570	104970734	CGE_VIP_pvalue_1e-2_peak_283090	53	.	3.62911	5.37785	2.12795	46
chr13	105014681	105014799	CGE_VIP_pvalue_1e-2_peak_283102	44	.	2.82213	4.40009	1.37400	58
chr13	105053465	105053597	CGE_VIP_pvalue_1e-2_peak_283118	44	.	2.82213	4.40009	1.37400	65
chr13	105124710	105125199	CGE_VIP_pvalue_1e-2_peak_283168	40	.	2.77701	4.09011	1.33994	148
chr13	105144208	105144684	CGE_VIP_pvalue_1e-2_peak_283175	64	.	4.39097	6.41891	2.89842	305
chr13	105171176	105171254	CGE_VIP_pvalue_1e-2_peak_283183	44	.	2.82213	4.40009	1.37400	38
chr13	105277545	105277821	CGE_VIP_pvalue_1e-2_peak_283226	42	.	2.79590	4.21192	1.37400	208
chr13	105280158	105280376	CGE_VIP_pvalue_1e-2_peak_283228	40	.	2.77701	4.09011	1.33994	175
chr13	105300541	105300842	CGE_VIP_pvalue_1e-2_peak_283238	40	.	2.77701	4.09011	1.33994	253
chr13	105301093	105301174	CGE_VIP_pvalue_1e-2_peak_283239	57	.	3.70268	5.78921	2.43427	39
chr13	105346773	105347047	CGE_VIP_pvalue_1e-2_peak_283257	65	.	4.41930	6.53368	2.98677	83
chr13	105369590	105369809	CGE_VIP_pvalue_1e-2_peak_283268	42	.	2.79590	4.21192	1.37400	47
chr13	105392950	105393363	CGE_VIP_pvalue_1e-2_peak_283279	56	.	3.67782	5.64059	2.32305	233
chr13	105401005	105401279	CGE_VIP_pvalue_1e-2_peak_283282	44	.	2.82213	4.40009	1.37400	219
chr13	105426019	105426354	CGE_VIP_pvalue_1e-2_peak_283297	44	.	2.82213	4.40009	1.37400	182
chr13	105464988	105465088	CGE_VIP_pvalue_1e-2_peak_283315	44	.	2.82213	4.40009	1.37400	49
chr13	105554514	105554634	CGE_VIP_pvalue_1e-2_peak_283349	44	.	2.82213	4.40009	1.37400	59
chr13	105597544	105597736	CGE_VIP_pvalue_1e-2_peak_283363	42	.	2.79590	4.21192	1.37400	117
chr13	105631395	105631516	CGE_VIP_pvalue_1e-2_peak_283377	44	.	2.82213	4.40009	1.37400	59
chr13	105644388	105644729	CGE_VIP_pvalue_1e-2_peak_283387	40	.	2.77701	4.09011	1.33994	297
chr13	105689596	105689698	CGE_VIP_pvalue_1e-2_peak_283408	44	.	2.82213	4.40009	1.37400	50
chr13	105726371	105726455	CGE_VIP_pvalue_1e-2_peak_283423	42	.	2.79590	4.21192	1.37400	41
chr13	105864643	105864752	CGE_VIP_pvalue_1e-2_peak_283495	44	.	2.82213	4.40009	1.37400	53
chr13	105893022	105893296	CGE_VIP_pvalue_1e-2_peak_283507	44	.	2.82213	4.40009	1.37400	43
chr13	105925865	105926009	CGE_VIP_pvalue_1e-2_peak_283523	44	.	2.82213	4.40009	1.37400	71
chr13	105993240	105993383	CGE_VIP_pvalue_1e-2_peak_283555	44	.	2.82213	4.40009	1.37400	79
chr13	106021223	106021308	CGE_VIP_pvalue_1e-2_peak_283571	44	.	2.82213	4.40009	1.37400	41
chr13	106041797	106041891	CGE_VIP_pvalue_1e-2_peak_283577	44	.	2.82213	4.40009	1.37400	46
chr13	106086327	106086655	CGE_VIP_pvalue_1e-2_peak_283597	44	.	2.82213	4.40009	1.37400	49
chr13	106112299	106112680	CGE_VIP_pvalue_1e-2_peak_283601	42	.	2.79590	4.21192	1.37400	173
chr13	106118442	106119009	CGE_VIP_pvalue_1e-2_peak_283607	51	.	3.58166	5.15094	1.95449	330
chr13	106141358	106141476	CGE_VIP_pvalue_1e-2_peak_283623	44	.	2.82213	4.40009	1.37400	58
chr13	106190995	106191085	CGE_VIP_pvalue_1e-2_peak_283645	44	.	2.82213	4.40009	1.37400	44
chr13	106201347	106201610	CGE_VIP_pvalue_1e-2_peak_283651	43	.	2.81505	4.34682	1.37400	215
chr13	106219740	106219825	CGE_VIP_pvalue_1e-2_peak_283657	42	.	2.79590	4.21192	1.37400	41
chr13	106239671	106239982	CGE_VIP_pvalue_1e-2_peak_283669	44	.	2.82213	4.40009	1.37400	59
chr13	106412461	106412789	CGE_VIP_pvalue_1e-2_peak_283739	42	.	2.79590	4.21192	1.37400	72
chr13	106440140	106440215	CGE_VIP_pvalue_1e-2_peak_283760	40	.	2.77701	4.09011	1.33994	36
chr13	106456890	106457588	CGE_VIP_pvalue_1e-2_peak_283769	72	.	5.26910	7.21123	3.53011	295
chr13	106485448	106485542	CGE_VIP_pvalue_1e-2_peak_283780	44	.	2.82213	4.40009	1.37400	46
chr13	106526552	106526909	CGE_VIP_pvalue_1e-2_peak_283803	44	.	2.82213	4.40009	1.37400	61
chr13	106552793	106553282	CGE_VIP_pvalue_1e-2_peak_283815	53	.	4.05318	5.32112	2.08866	359
chr13	106558879	106559766	CGE_VIP_pvalue_1e-2_peak_283817	46	.	3.78444	4.66110	1.58422	629
chr13	106567134	106567357	CGE_VIP_pvalue_1e-2_peak_283818	55	.	4.12643	5.52700	2.23614	42
chr13	106567668	106567741	CGE_VIP_pvalue_1e-2_peak_283819	42	.	3.32116	4.20906	1.37400	32
chr13	106589429	106589712	CGE_VIP_pvalue_1e-2_peak_283828	40	.	3.28138	4.09424	1.34003	30
chr13	106602865	106603602	CGE_VIP_pvalue_1e-2_peak_283837	40	.	2.77701	4.09011	1.33994	684
chr13	106649269	106650486	CGE_VIP_pvalue_1e-2_peak_283866	73	.	5.39884	7.32807	3.62334	815
chr13	106681906	106682134	CGE_VIP_pvalue_1e-2_peak_283877	46	.	3.46831	4.69117	1.60331	174
chr13	106771085	106771783	CGE_VIP_pvalue_1e-2_peak_283917	40	.	2.77701	4.09011	1.33994	309
chr13	106800928	106801137	CGE_VIP_pvalue_1e-2_peak_283930	44	.	2.82213	4.40009	1.37400	61
chr13	106864691	106864949	CGE_VIP_pvalue_1e-2_peak_283964	43	.	2.81505	4.34682	1.37400	44
chr13	106880134	106880260	CGE_VIP_pvalue_1e-2_peak_283970	44	.	2.82213	4.40009	1.37400	62
chr13	106899326	106899521	CGE_VIP_pvalue_1e-2_peak_283980	44	.	2.82213	4.40009	1.37400	38
chr13	106908205	106908471	CGE_VIP_pvalue_1e-2_peak_283985	42	.	2.79590	4.21192	1.37400	203
chr13	106910111	106910242	CGE_VIP_pvalue_1e-2_peak_283987	40	.	2.77701	4.09011	1.33994	64
chr13	106921491	106921770	CGE_VIP_pvalue_1e-2_peak_283991	44	.	2.82213	4.40009	1.37400	230
chr13	106961858	106961955	CGE_VIP_pvalue_1e-2_peak_284005	44	.	2.82213	4.40009	1.37400	47
chr13	107052261	107052369	CGE_VIP_pvalue_1e-2_peak_284052	44	.	2.82213	4.40009	1.37400	53
chr13	107120222	107121164	CGE_VIP_pvalue_1e-2_peak_284085	52	.	3.60523	5.26053	2.03502	538
chr13	107147361	107147438	CGE_VIP_pvalue_1e-2_peak_284097	40	.	3.26184	4.03980	1.31766	36
chr13	107186244	107186324	CGE_VIP_pvalue_1e-2_peak_284108	42	.	3.54673	4.29583	1.37400	37
chr13	107187579	107188634	CGE_VIP_pvalue_1e-2_peak_284109	149	.	8.21955	14.93593	9.77133	497
chr13	107189040	107189118	CGE_VIP_pvalue_1e-2_peak_284110	44	.	3.64100	4.43910	1.41124	43
chr13	107219575	107220704	CGE_VIP_pvalue_1e-2_peak_284127a	68	.	5.12131	6.82331	3.21686	552
chr13	107219575	107220704	CGE_VIP_pvalue_1e-2_peak_284127b	68	.	5.14536	6.86593	3.25467	751
chr13	107261844	107261982	CGE_VIP_pvalue_1e-2_peak_284144	44	.	2.82213	4.40009	1.37400	68
chr13	107270025	107270192	CGE_VIP_pvalue_1e-2_peak_284147	108	.	6.84990	10.86987	6.46968	116
chr13	107390476	107390781	CGE_VIP_pvalue_1e-2_peak_284211	44	.	2.82213	4.40009	1.37400	232
chr13	107415149	107416088	CGE_VIP_pvalue_1e-2_peak_284222	52	.	3.60523	5.26053	2.03502	185
chr13	107487957	107488260	CGE_VIP_pvalue_1e-2_peak_284242	56	.	3.67782	5.64059	2.32305	66
chr13	107516136	107516222	CGE_VIP_pvalue_1e-2_peak_284261	44	.	2.82213	4.40009	1.37400	42
chr13	107519931	107520015	CGE_VIP_pvalue_1e-2_peak_284262	42	.	2.79590	4.21192	1.37400	41
chr13	107524812	107524943	CGE_VIP_pvalue_1e-2_peak_284266	42	.	2.79590	4.21192	1.37400	64
chr13	107550803	107550920	CGE_VIP_pvalue_1e-2_peak_284277	44	.	2.82213	4.40009	1.37400	57
chr13	107569921	107570645	CGE_VIP_pvalue_1e-2_peak_284280	88	.	5.88334	8.82639	4.81330	675
chr13	107633369	107633679	CGE_VIP_pvalue_1e-2_peak_284299	44	.	2.82213	4.40009	1.37400	48
chr13	107639313	107640236	CGE_VIP_pvalue_1e-2_peak_284301	51	.	4.00577	5.19473	1.99132	727
chr13	107652324	107652465	CGE_VIP_pvalue_1e-2_peak_284307	44	.	2.82213	4.40009	1.37400	69
chr13	107659517	107660171	CGE_VIP_pvalue_1e-2_peak_284309	42	.	2.79590	4.21192	1.37400	71
chr13	107666136	107666570	CGE_VIP_pvalue_1e-2_peak_284313	59	.	3.72787	5.95225	2.55783	59
chr13	107685866	107685974	CGE_VIP_pvalue_1e-2_peak_284322	44	.	2.82213	4.40009	1.37400	53
chr13	107687672	107687803	CGE_VIP_pvalue_1e-2_peak_284323	44	.	2.82213	4.40009	1.37400	64
chr13	107709323	107709408	CGE_VIP_pvalue_1e-2_peak_284337	44	.	2.82213	4.40009	1.37400	41
chr13	107726400	107726519	CGE_VIP_pvalue_1e-2_peak_284346	44	.	2.82213	4.40009	1.37400	58
chr13	107732941	107733019	CGE_VIP_pvalue_1e-2_peak_284350	43	.	2.81505	4.34682	1.37400	38
chr13	107743564	107743648	CGE_VIP_pvalue_1e-2_peak_284354	44	.	2.82213	4.40009	1.37400	41
chr13	107765784	107765902	CGE_VIP_pvalue_1e-2_peak_284361	44	.	2.82213	4.40009	1.37400	58
chr13	107782674	107782924	CGE_VIP_pvalue_1e-2_peak_284373	44	.	2.82213	4.40009	1.37400	71
chr13	107791034	107791796	CGE_VIP_pvalue_1e-2_peak_284376	50	.	3.55840	5.04815	1.87737	50
chr13	107857724	107858047	CGE_VIP_pvalue_1e-2_peak_284417	48	.	3.51278	4.85998	1.73113	266
chr13	107863527	107863820	CGE_VIP_pvalue_1e-2_peak_284419	74	.	5.10551	7.46124	3.72322	39
chr13	107885851	107886196	CGE_VIP_pvalue_1e-2_peak_284431	42	.	3.34141	4.26972	1.37400	305
chr13	107941799	107942518	CGE_VIP_pvalue_1e-2_peak_284460	49	.	3.53544	4.95138	1.80299	405
chr13	107968440	107968583	CGE_VIP_pvalue_1e-2_peak_284477	44	.	2.82213	4.40009	1.37400	85
chr13	107983007	107983133	CGE_VIP_pvalue_1e-2_peak_284484	82	.	5.67445	8.21174	4.31263	54
chr13	108003871	108004103	CGE_VIP_pvalue_1e-2_peak_284496	64	.	4.39097	6.41891	2.89842	93
chr13	108019730	108019917	CGE_VIP_pvalue_1e-2_peak_284504	46	.	3.46831	4.69117	1.60331	129
chr13	108029224	108029393	CGE_VIP_pvalue_1e-2_peak_284507	46	.	3.44649	4.61288	1.54212	36
chr13	108048562	108049190	CGE_VIP_pvalue_1e-2_peak_284518	41	.	3.30115	4.15062	1.37400	372
chr13	108081903	108081979	CGE_VIP_pvalue_1e-2_peak_284535	43	.	2.81505	4.34682	1.37400	37
chr13	108103127	108103624	CGE_VIP_pvalue_1e-2_peak_284547	70	.	4.98173	7.07040	3.41222	367
chr13	108150121	108150251	CGE_VIP_pvalue_1e-2_peak_284579	50	.	3.55840	5.04815	1.87737	62
chr13	108161078	108161210	CGE_VIP_pvalue_1e-2_peak_284589	44	.	2.82213	4.40009	1.37400	65
chr13	108170703	108170972	CGE_VIP_pvalue_1e-2_peak_284596	44	.	2.82213	4.40009	1.37400	51
chr13	108205737	108205868	CGE_VIP_pvalue_1e-2_peak_284618	40	.	2.77701	4.09011	1.33994	64
chr13	108247927	108248195	CGE_VIP_pvalue_1e-2_peak_284642	43	.	2.81505	4.34682	1.37400	219
chr13	108259989	108260177	CGE_VIP_pvalue_1e-2_peak_284645	44	.	2.82213	4.40009	1.37400	37
chr13	108272544	108272629	CGE_VIP_pvalue_1e-2_peak_284653	40	.	2.77701	4.09011	1.33994	41
chr13	108302624	108302977	CGE_VIP_pvalue_1e-2_peak_284667	70	.	4.53638	7.06887	3.41222	53
chr13	108321785	108322099	CGE_VIP_pvalue_1e-2_peak_284675	45	.	3.42495	4.53818	1.48232	251
chr13	108358978	108359158	CGE_VIP_pvalue_1e-2_peak_284703	42	.	2.79590	4.21192	1.37400	137
chr13	108373910	108374095	CGE_VIP_pvalue_1e-2_peak_284715	59	.	3.72787	5.95225	2.55783	51
chr13	108379143	108379491	CGE_VIP_pvalue_1e-2_peak_284717	44	.	2.82213	4.40009	1.37400	305
chr13	108389273	108389406	CGE_VIP_pvalue_1e-2_peak_284722	45	.	3.42495	4.53818	1.48232	82
chr13	108393116	108393189	CGE_VIP_pvalue_1e-2_peak_284723	45	.	3.42495	4.53818	1.48232	36
chr13	108396564	108396740	CGE_VIP_pvalue_1e-2_peak_284725	42	.	2.79590	4.21192	1.37400	125
chr13	108418658	108418783	CGE_VIP_pvalue_1e-2_peak_284739	50	.	3.55840	5.04815	1.87737	64
chr13	108427804	108428654	CGE_VIP_pvalue_1e-2_peak_284745	51	.	3.58166	5.15094	1.95449	649
chr13	108434039	108434387	CGE_VIP_pvalue_1e-2_peak_284749	42	.	2.79590	4.21192	1.37400	69
chr13	108458686	108458774	CGE_VIP_pvalue_1e-2_peak_284766	40	.	2.77701	4.09011	1.33994	43
chr13	108509289	108509826	CGE_VIP_pvalue_1e-2_peak_284802	59	.	3.72787	5.95225	2.55783	67
chr13	108519351	108520217	CGE_VIP_pvalue_1e-2_peak_284806	60	.	4.64387	6.01169	2.60681	116
chr13	108520559	108520858	CGE_VIP_pvalue_1e-2_peak_284807	40	.	3.51267	4.01863	1.30086	235
chr13	108590021	108590141	CGE_VIP_pvalue_1e-2_peak_284820	44	.	2.82213	4.40009	1.37400	59
chr13	108629188	108629266	CGE_VIP_pvalue_1e-2_peak_284831	44	.	2.82213	4.40009	1.37400	38
chr13	108657705	108657980	CGE_VIP_pvalue_1e-2_peak_284842	44	.	2.82213	4.40009	1.37400	215
chr13	108708846	108708941	CGE_VIP_pvalue_1e-2_peak_284860	44	.	2.82213	4.40009	1.37400	46
chr13	108772617	108773107	CGE_VIP_pvalue_1e-2_peak_284886	65	.	4.41930	6.53368	2.98677	426
chr13	108796656	108796791	CGE_VIP_pvalue_1e-2_peak_284894	44	.	2.82213	4.40009	1.37400	66
chr13	108837264	108837561	CGE_VIP_pvalue_1e-2_peak_284910	44	.	2.82213	4.40009	1.37400	109
chr13	108867883	108868208	CGE_VIP_pvalue_1e-2_peak_284920	70	.	5.20231	7.07421	3.41556	114
chr13	108870232	108871308	CGE_VIP_pvalue_1e-2_peak_284921a	59	.	4.60485	5.94779	2.55783	306
chr13	108870232	108871308	CGE_VIP_pvalue_1e-2_peak_284921b	70	.	5.18045	7.03815	3.39437	480
chr13	108870232	108871308	CGE_VIP_pvalue_1e-2_peak_284921c	81	.	5.73197	8.13365	4.25062	619
chr13	108938600	108938767	CGE_VIP_pvalue_1e-2_peak_284948	44	.	2.82213	4.40009	1.37400	111
chr13	108953637	108953712	CGE_VIP_pvalue_1e-2_peak_284953	44	.	2.82213	4.40009	1.37400	36
chr13	108961556	108961941	CGE_VIP_pvalue_1e-2_peak_284957	42	.	2.79590	4.21192	1.37400	69
chr13	108965431	108965512	CGE_VIP_pvalue_1e-2_peak_284960	40	.	2.77701	4.09011	1.33994	39
chr13	109091566	109091843	CGE_VIP_pvalue_1e-2_peak_285014	43	.	2.81505	4.34682	1.37400	205
chr13	109116687	109116765	CGE_VIP_pvalue_1e-2_peak_285028	44	.	2.82213	4.40009	1.37400	38
chr13	109177490	109177575	CGE_VIP_pvalue_1e-2_peak_285047	42	.	2.79590	4.21192	1.37400	41
chr13	109202170	109202583	CGE_VIP_pvalue_1e-2_peak_285059	75	.	4.62834	7.58464	3.81915	261
chr13	109212617	109212757	CGE_VIP_pvalue_1e-2_peak_285062	62	.	3.76284	6.20402	2.72876	87
chr13	109230701	109230812	CGE_VIP_pvalue_1e-2_peak_285065	44	.	2.82213	4.40009	1.37400	54
chr13	109248130	109248548	CGE_VIP_pvalue_1e-2_peak_285079	50	.	3.55840	5.04815	1.87737	64
chr13	109276398	109276709	CGE_VIP_pvalue_1e-2_peak_285098	40	.	2.77701	4.09011	1.33994	254
chr13	109281707	109282175	CGE_VIP_pvalue_1e-2_peak_285099	56	.	4.17676	5.67691	2.34986	197
chr13	109292426	109292504	CGE_VIP_pvalue_1e-2_peak_285103	44	.	2.82213	4.40009	1.37400	38
chr13	109303508	109303612	CGE_VIP_pvalue_1e-2_peak_285109	40	.	2.77701	4.09011	1.33994	51
chr13	109330328	109330507	CGE_VIP_pvalue_1e-2_peak_285124	48	.	3.84823	4.80658	1.69398	68
chr13	109332447	109332545	CGE_VIP_pvalue_1e-2_peak_285125	68	.	4.92207	6.89603	3.27894	49
chr13	109440317	109440840	CGE_VIP_pvalue_1e-2_peak_285176	47	.	3.82673	4.75687	1.66046	50
chr13	109447389	109447479	CGE_VIP_pvalue_1e-2_peak_285178	40	.	2.77701	4.09011	1.33994	44
chr13	109502974	109503387	CGE_VIP_pvalue_1e-2_peak_285206	107	.	7.08606	10.78148	6.39144	257
chr13	109513024	109513126	CGE_VIP_pvalue_1e-2_peak_285208	62	.	4.33539	6.20685	2.72876	52
chr13	109542176	109542256	CGE_VIP_pvalue_1e-2_peak_285221	44	.	2.82213	4.40009	1.37400	39
chr13	109549171	109549608	CGE_VIP_pvalue_1e-2_peak_285226	56	.	3.67782	5.64059	2.32305	397
chr13	109567405	109567791	CGE_VIP_pvalue_1e-2_peak_285232	56	.	3.67782	5.64059	2.32305	328
chr13	109614149	109614222	CGE_VIP_pvalue_1e-2_peak_285258	46	.	3.44649	4.61288	1.54212	35
chr13	109632657	109633138	CGE_VIP_pvalue_1e-2_peak_285267	52	.	3.60523	5.26053	2.03502	238
chr13	109689139	109689610	CGE_VIP_pvalue_1e-2_peak_285301	40	.	2.77701	4.09011	1.33994	285
chr13	109714116	109714236	CGE_VIP_pvalue_1e-2_peak_285314	42	.	2.79590	4.21192	1.37400	59
chr13	109717896	109718513	CGE_VIP_pvalue_1e-2_peak_285315	56	.	3.67782	5.64059	2.32305	547
chr13	109726213	109726294	CGE_VIP_pvalue_1e-2_peak_285322	43	.	2.81505	4.34682	1.37400	39
chr13	109740015	109740739	CGE_VIP_pvalue_1e-2_peak_285329	68	.	4.89277	6.81329	3.20799	479
chr13	109812961	109813535	CGE_VIP_pvalue_1e-2_peak_285379	66	.	4.44800	6.65517	3.08244	429
chr13	109834654	109834950	CGE_VIP_pvalue_1e-2_peak_285391	42	.	2.79590	4.21192	1.37400	256
chr13	109895746	109895983	CGE_VIP_pvalue_1e-2_peak_285416	57	.	4.20239	5.75623	2.41727	172
chr13	109906124	109906383	CGE_VIP_pvalue_1e-2_peak_285422	44	.	2.82213	4.40009	1.37400	216
chr13	109933503	109933874	CGE_VIP_pvalue_1e-2_peak_285431	44	.	2.82213	4.40009	1.37400	316
chr13	109950046	109950179	CGE_VIP_pvalue_1e-2_peak_285443	75	.	4.62834	7.58464	3.81915	71
chr13	109950511	109950990	CGE_VIP_pvalue_1e-2_peak_285444	40	.	2.77701	4.09011	1.33994	283
chr13	109981731	109982279	CGE_VIP_pvalue_1e-2_peak_285448	48	.	3.84823	4.80658	1.69398	220
chr13	109994224	109994340	CGE_VIP_pvalue_1e-2_peak_285453	44	.	2.82213	4.40009	1.37400	57
chr13	109996525	109996616	CGE_VIP_pvalue_1e-2_peak_285455	44	.	2.82213	4.40009	1.37400	44
chr13	110007684	110007764	CGE_VIP_pvalue_1e-2_peak_285457	57	.	4.20239	5.75623	2.41727	40
chr13	110008061	110008528	CGE_VIP_pvalue_1e-2_peak_285458	56	.	4.17676	5.67691	2.34986	394
chr13	110014098	110014242	CGE_VIP_pvalue_1e-2_peak_285461	42	.	2.79590	4.21192	1.37400	71
chr13	110021403	110022341	CGE_VIP_pvalue_1e-2_peak_285464a	97	.	6.65026	9.73652	5.54905	509
chr13	110021403	110022341	CGE_VIP_pvalue_1e-2_peak_285464b	59	.	4.65518	5.97795	2.58206	634
chr13	110032892	110033074	CGE_VIP_pvalue_1e-2_peak_285468	44	.	2.82213	4.40009	1.37400	53
chr13	110039889	110040182	CGE_VIP_pvalue_1e-2_peak_285471	43	.	2.81505	4.34682	1.37400	135
chr13	110064666	110065302	CGE_VIP_pvalue_1e-2_peak_285484	66	.	4.44800	6.65517	3.08244	497
chr13	110129716	110129815	CGE_VIP_pvalue_1e-2_peak_285506	43	.	2.81505	4.34682	1.37400	48
chr13	110146975	110147220	CGE_VIP_pvalue_1e-2_peak_285512	55	.	4.12643	5.52700	2.23614	207
chr13	110147466	110147632	CGE_VIP_pvalue_1e-2_peak_285513	40	.	3.28138	4.09424	1.34003	104
chr13	110194564	110194641	CGE_VIP_pvalue_1e-2_peak_285531	44	.	2.82213	4.40009	1.37400	37
chr13	110200496	110201261	CGE_VIP_pvalue_1e-2_peak_285533	55	.	3.65330	5.50407	2.22166	411
chr13	110218687	110218768	CGE_VIP_pvalue_1e-2_peak_285539	44	.	2.82213	4.40009	1.37400	39
chr13	110310649	110310776	CGE_VIP_pvalue_1e-2_peak_285577	40	.	2.77701	4.09011	1.33994	62
chr13	110315194	110315287	CGE_VIP_pvalue_1e-2_peak_285579	44	.	2.82213	4.40009	1.37400	45
chr13	110332830	110333081	CGE_VIP_pvalue_1e-2_peak_285586	40	.	2.77701	4.09011	1.33994	65
chr13	110370027	110370294	CGE_VIP_pvalue_1e-2_peak_285608	44	.	2.82213	4.40009	1.37400	43
chr13	110376887	110377054	CGE_VIP_pvalue_1e-2_peak_285612	43	.	2.81505	4.34682	1.37400	114
chr13	110377304	110377440	CGE_VIP_pvalue_1e-2_peak_285613	43	.	2.81505	4.34682	1.37400	45
chr13	110392696	110392963	CGE_VIP_pvalue_1e-2_peak_285618	46	.	3.44649	4.61288	1.54212	214
chr13	110417099	110417374	CGE_VIP_pvalue_1e-2_peak_285636	46	.	3.46831	4.69117	1.60331	242
chr13	110437838	110438159	CGE_VIP_pvalue_1e-2_peak_285648	44	.	3.61696	4.40254	1.37640	167
chr13	110438444	110439950	CGE_VIP_pvalue_1e-2_peak_285649a	51	.	4.01606	5.19799	1.99411	82
chr13	110438444	110439950	CGE_VIP_pvalue_1e-2_peak_285649b	111	.	6.67171	11.17875	6.72331	536
chr13	110452965	110453050	CGE_VIP_pvalue_1e-2_peak_285653	44	.	2.82213	4.40009	1.37400	41
chr13	110462115	110462252	CGE_VIP_pvalue_1e-2_peak_285656	44	.	2.82213	4.40009	1.37400	62
chr13	110514858	110515203	CGE_VIP_pvalue_1e-2_peak_285676	44	.	2.82213	4.40009	1.37400	303
chr13	110521681	110522281	CGE_VIP_pvalue_1e-2_peak_285678	53	.	4.05318	5.32112	2.08866	179
chr13	110586780	110586882	CGE_VIP_pvalue_1e-2_peak_285698	44	.	2.82213	4.40009	1.37400	50
chr13	110655574	110655656	CGE_VIP_pvalue_1e-2_peak_285719	42	.	2.79590	4.21192	1.37400	40
chr13	110666181	110666274	CGE_VIP_pvalue_1e-2_peak_285724	44	.	2.82213	4.40009	1.37400	45
chr13	110683602	110683794	CGE_VIP_pvalue_1e-2_peak_285731	44	.	2.82213	4.40009	1.37400	67
chr13	110720707	110720798	CGE_VIP_pvalue_1e-2_peak_285746	44	.	2.82213	4.40009	1.37400	44
chr13	110746944	110747360	CGE_VIP_pvalue_1e-2_peak_285755	62	.	3.76284	6.20402	2.72876	366
chr13	110761390	110761526	CGE_VIP_pvalue_1e-2_peak_285762	46	.	3.44649	4.61288	1.54212	35
chr13	110762374	110762452	CGE_VIP_pvalue_1e-2_peak_285763	46	.	3.44649	4.61288	1.54212	31
chr13	110790224	110790793	CGE_VIP_pvalue_1e-2_peak_285770	69	.	5.21887	6.99745	3.35767	432
chr13	110836147	110836747	CGE_VIP_pvalue_1e-2_peak_285786	59	.	3.72787	5.95225	2.55783	71
chr13	110851773	110851877	CGE_VIP_pvalue_1e-2_peak_285792	44	.	2.82213	4.40009	1.37400	51
chr13	110918559	110918693	CGE_VIP_pvalue_1e-2_peak_285825	44	.	2.82213	4.40009	1.37400	45
chr13	110926217	110926321	CGE_VIP_pvalue_1e-2_peak_285831	43	.	2.81505	4.34682	1.37400	51
chr13	110972109	110972194	CGE_VIP_pvalue_1e-2_peak_285856	44	.	2.82213	4.40009	1.37400	41
chr13	110981195	110981469	CGE_VIP_pvalue_1e-2_peak_285860	42	.	2.79590	4.21192	1.37400	66
chr13	111010978	111011098	CGE_VIP_pvalue_1e-2_peak_285873	44	.	2.82213	4.40009	1.37400	59
chr13	111025528	111025758	CGE_VIP_pvalue_1e-2_peak_285879	44	.	2.82213	4.40009	1.37400	184
chr13	111064361	111065112	CGE_VIP_pvalue_1e-2_peak_285894	67	.	4.47708	6.78418	3.18663	343
chr13	111074863	111074953	CGE_VIP_pvalue_1e-2_peak_285898	44	.	2.82213	4.40009	1.37400	44
chr13	111083235	111083331	CGE_VIP_pvalue_1e-2_peak_285901	44	.	2.82213	4.40009	1.37400	47
chr13	111108365	111108652	CGE_VIP_pvalue_1e-2_peak_285910	44	.	2.82213	4.40009	1.37400	64
chr13	111151933	111152455	CGE_VIP_pvalue_1e-2_peak_285929	69	.	4.50653	6.92169	3.29372	252
chr13	111212909	111213033	CGE_VIP_pvalue_1e-2_peak_285944	44	.	2.82213	4.40009	1.37400	73
chr13	111240028	111240114	CGE_VIP_pvalue_1e-2_peak_285949	44	.	2.82213	4.40009	1.37400	42
chr13	111267726	111268767	CGE_VIP_pvalue_1e-2_peak_285954	67	.	4.86381	6.73327	3.14842	81
chr13	111282717	111282898	CGE_VIP_pvalue_1e-2_peak_285962	42	.	2.79590	4.21192	1.37400	128
chr13	111292988	111293121	CGE_VIP_pvalue_1e-2_peak_285973	41	.	3.30115	4.15062	1.37400	63
chr13	111297377	111297727	CGE_VIP_pvalue_1e-2_peak_285974	61	.	4.64396	6.17345	2.72841	87
chr13	111335201	111335290	CGE_VIP_pvalue_1e-2_peak_285992	44	.	2.82213	4.40009	1.37400	43
chr13	111358252	111358948	CGE_VIP_pvalue_1e-2_peak_286000	78	.	5.54324	7.86473	4.04318	449
chr13	111364781	111365788	CGE_VIP_pvalue_1e-2_peak_286001a	43	.	3.60507	4.38445	1.37400	71
chr13	111364781	111365788	CGE_VIP_pvalue_1e-2_peak_286001b	44	.	3.61696	4.40254	1.37640	495
chr13	111364781	111365788	CGE_VIP_pvalue_1e-2_peak_286001c	62	.	4.52120	6.20158	2.72876	762
chr13	111367727	111368208	CGE_VIP_pvalue_1e-2_peak_286003a	43	.	3.60507	4.38445	1.37400	46
chr13	111367727	111368208	CGE_VIP_pvalue_1e-2_peak_286003b	52	.	4.05570	5.25912	2.03502	184
chr13	111367727	111368208	CGE_VIP_pvalue_1e-2_peak_286003c	52	.	4.05570	5.25912	2.03502	281
chr13	111566471	111568025	CGE_VIP_pvalue_1e-2_peak_286081a	89	.	6.22704	8.97441	4.93075	1111
chr13	111566471	111568025	CGE_VIP_pvalue_1e-2_peak_286081b	54	.	4.35893	5.45487	2.18938	1245
chr13	111566471	111568025	CGE_VIP_pvalue_1e-2_peak_286081c	89	.	6.22704	8.97441	4.93075	1483
chr13	111607275	111607671	CGE_VIP_pvalue_1e-2_peak_286089	57	.	3.70268	5.78921	2.43427	255
chr13	111633287	111633953	CGE_VIP_pvalue_1e-2_peak_286094	43	.	2.81505	4.34682	1.37400	190
chr13	111658315	111659030	CGE_VIP_pvalue_1e-2_peak_286102	44	.	2.82213	4.40009	1.37400	647
chr13	111728664	111728806	CGE_VIP_pvalue_1e-2_peak_286117	44	.	2.82213	4.40009	1.37400	70
chr13	111767053	111767906	CGE_VIP_pvalue_1e-2_peak_286123	53	.	4.07731	5.38744	2.13054	138
chr13	111768110	111768245	CGE_VIP_pvalue_1e-2_peak_286124	40	.	3.26184	4.03980	1.31766	85
chr13	111774690	111774799	CGE_VIP_pvalue_1e-2_peak_286126	44	.	2.82213	4.40009	1.37400	53
chr13	111805274	111806577	CGE_VIP_pvalue_1e-2_peak_286142	103	.	6.88811	10.30028	6.00035	734
chr13	111846977	111847211	CGE_VIP_pvalue_1e-2_peak_286164	44	.	2.82213	4.40009	1.37400	190
chr13	111852355	111852444	CGE_VIP_pvalue_1e-2_peak_286166	47	.	3.49040	4.77340	1.66550	45
chr13	111870384	111870922	CGE_VIP_pvalue_1e-2_peak_286179	52	.	3.60523	5.26053	2.03502	468
chr13	111875901	111875984	CGE_VIP_pvalue_1e-2_peak_286184	40	.	2.77701	4.09011	1.33994	40
chr13	111881039	111881294	CGE_VIP_pvalue_1e-2_peak_286189	42	.	2.79590	4.21192	1.37400	198
chr13	111956418	111956805	CGE_VIP_pvalue_1e-2_peak_286239	44	.	2.82213	4.40009	1.37400	66
chr13	111981693	111981995	CGE_VIP_pvalue_1e-2_peak_286256	59	.	3.72787	5.95225	2.55783	248
chr13	111987063	111987603	CGE_VIP_pvalue_1e-2_peak_286257	48	.	3.51278	4.85998	1.73113	183
chr13	112008161	112008271	CGE_VIP_pvalue_1e-2_peak_286263	44	.	2.82213	4.40009	1.37400	54
chr13	112017282	112017373	CGE_VIP_pvalue_1e-2_peak_286265	44	.	2.82213	4.40009	1.37400	44
chr13	112023679	112024002	CGE_VIP_pvalue_1e-2_peak_286268	42	.	2.79590	4.21192	1.37400	210
chr13	112024583	112024892	CGE_VIP_pvalue_1e-2_peak_286269	42	.	2.79590	4.21192	1.37400	44
chr13	112103206	112103876	CGE_VIP_pvalue_1e-2_peak_286300	44	.	2.82213	4.40009	1.37400	307
chr13	112112735	112113131	CGE_VIP_pvalue_1e-2_peak_286301	56	.	3.67782	5.64059	2.32305	252
chr13	112158534	112158691	CGE_VIP_pvalue_1e-2_peak_286320	44	.	2.82213	4.40009	1.37400	50
chr13	112183826	112184192	CGE_VIP_pvalue_1e-2_peak_286339	48	.	3.51278	4.85998	1.73113	255
chr13	112192645	112192758	CGE_VIP_pvalue_1e-2_peak_286347	44	.	2.82213	4.40009	1.37400	55
chr13	112229416	112229528	CGE_VIP_pvalue_1e-2_peak_286360	44	.	2.82213	4.40009	1.37400	55
chr13	112230394	112230517	CGE_VIP_pvalue_1e-2_peak_286363	44	.	2.82213	4.40009	1.37400	60
chr13	112249797	112249877	CGE_VIP_pvalue_1e-2_peak_286368	44	.	2.82213	4.40009	1.37400	39
chr13	112292308	112292595	CGE_VIP_pvalue_1e-2_peak_286389	61	.	3.75340	6.13275	2.69438	233
chr13	112310561	112310892	CGE_VIP_pvalue_1e-2_peak_286400	56	.	3.67782	5.64059	2.32305	178
chr13	112316334	112316431	CGE_VIP_pvalue_1e-2_peak_286405	59	.	3.72787	5.95225	2.55783	46
chr13	112330443	112331443	CGE_VIP_pvalue_1e-2_peak_286413	48	.	3.51278	4.85998	1.73113	550
chr13	112514192	112514343	CGE_VIP_pvalue_1e-2_peak_286427	44	.	2.82213	4.40009	1.37400	108
chr13	112535198	112535314	CGE_VIP_pvalue_1e-2_peak_286436	44	.	2.82213	4.40009	1.37400	57
chr13	112593515	112593624	CGE_VIP_pvalue_1e-2_peak_286455	44	.	2.82213	4.40009	1.37400	53
chr13	112619118	112619218	CGE_VIP_pvalue_1e-2_peak_286463	44	.	2.82213	4.40009	1.37400	49
chr13	112630616	112630689	CGE_VIP_pvalue_1e-2_peak_286468	40	.	3.26184	4.03980	1.31766	55
chr13	112630942	112631415	CGE_VIP_pvalue_1e-2_peak_286469	40	.	3.28138	4.09424	1.34003	376
chr13	112663670	112663771	CGE_VIP_pvalue_1e-2_peak_286474	42	.	2.79590	4.21192	1.37400	49
chr13	112667691	112667811	CGE_VIP_pvalue_1e-2_peak_286478	42	.	2.79590	4.21192	1.37400	59
chr13	112668737	112668940	CGE_VIP_pvalue_1e-2_peak_286479	44	.	2.82213	4.40009	1.37400	48
chr13	112709876	112709986	CGE_VIP_pvalue_1e-2_peak_286487	42	.	3.58629	4.24258	1.37400	59
chr13	112710742	112710826	CGE_VIP_pvalue_1e-2_peak_286489	51	.	4.17246	5.17088	1.97210	40
chr13	112720579	112720663	CGE_VIP_pvalue_1e-2_peak_286491	51	.	4.16940	5.13652	1.95236	47
chr13	112720998	112721667	CGE_VIP_pvalue_1e-2_peak_286492a	72	.	5.33745	7.29906	3.59663	169
chr13	112720998	112721667	CGE_VIP_pvalue_1e-2_peak_286492b	84	.	5.93049	8.46545	4.52097	318
chr13	112742321	112742437	CGE_VIP_pvalue_1e-2_peak_286497	43	.	2.81505	4.34682	1.37400	57
chr13	112757182	112757255	CGE_VIP_pvalue_1e-2_peak_286503	46	.	3.44649	4.61288	1.54212	58
chr13	112814669	112814780	CGE_VIP_pvalue_1e-2_peak_286534	44	.	2.82213	4.40009	1.37400	54
chr13	112819901	112820036	CGE_VIP_pvalue_1e-2_peak_286537	44	.	2.82213	4.40009	1.37400	66
chr13	112838982	112839099	CGE_VIP_pvalue_1e-2_peak_286548	44	.	2.82213	4.40009	1.37400	57
chr13	112873875	112874334	CGE_VIP_pvalue_1e-2_peak_286561	44	.	2.82213	4.40009	1.37400	163
chr13	112926133	112926255	CGE_VIP_pvalue_1e-2_peak_286573	44	.	2.82213	4.40009	1.37400	60
chr13	112979772	112979902	CGE_VIP_pvalue_1e-2_peak_286581	40	.	2.77701	4.09011	1.33994	64
chr13	112980193	112980668	CGE_VIP_pvalue_1e-2_peak_286582	57	.	3.70268	5.78921	2.43427	357
chr13	113012674	113012803	CGE_VIP_pvalue_1e-2_peak_286593	44	.	2.82213	4.40009	1.37400	63
chr13	113119770	113119851	CGE_VIP_pvalue_1e-2_peak_286623	44	.	2.82213	4.40009	1.37400	39
chr13	113137053	113137155	CGE_VIP_pvalue_1e-2_peak_286630	44	.	2.82213	4.40009	1.37400	50
chr13	113164248	113164515	CGE_VIP_pvalue_1e-2_peak_286644	44	.	2.82213	4.40009	1.37400	51
chr13	113185912	113186043	CGE_VIP_pvalue_1e-2_peak_286653	43	.	2.81505	4.34682	1.37400	64
chr13	113189735	113189842	CGE_VIP_pvalue_1e-2_peak_286655	44	.	2.82213	4.40009	1.37400	52
chr13	113199913	113200271	CGE_VIP_pvalue_1e-2_peak_286658	44	.	2.82213	4.40009	1.37400	311
chr13	113212578	113212702	CGE_VIP_pvalue_1e-2_peak_286664	44	.	2.82213	4.40009	1.37400	61
chr13	113242239	113242673	CGE_VIP_pvalue_1e-2_peak_286676	48	.	3.51278	4.85998	1.73113	384
chr13	113259921	113261205	CGE_VIP_pvalue_1e-2_peak_286688	49	.	3.53544	4.95138	1.80299	940
chr13	113274084	113274406	CGE_VIP_pvalue_1e-2_peak_286692	62	.	3.76284	6.20402	2.72876	58
chr13	113282249	113282588	CGE_VIP_pvalue_1e-2_peak_286694	44	.	2.82213	4.40009	1.37400	66
chr13	113324356	113324502	CGE_VIP_pvalue_1e-2_peak_286705	62	.	3.76284	6.20402	2.72876	62
chr13	113344207	113344896	CGE_VIP_pvalue_1e-2_peak_286713	67	.	4.86381	6.73327	3.14842	79
chr13	113365919	113366224	CGE_VIP_pvalue_1e-2_peak_286721	53	.	3.62911	5.37785	2.12795	244
chr13	113380011	113380374	CGE_VIP_pvalue_1e-2_peak_286730	117	.	7.07089	11.70745	7.15477	51
chr13	113411536	113411632	CGE_VIP_pvalue_1e-2_peak_286748	40	.	2.77701	4.09011	1.33994	47
chr13	113422533	113422652	CGE_VIP_pvalue_1e-2_peak_286752	62	.	3.76284	6.20402	2.72876	58
chr13	113464594	113464891	CGE_VIP_pvalue_1e-2_peak_286770	40	.	2.77701	4.09011	1.33994	232
chr13	113491193	113491889	CGE_VIP_pvalue_1e-2_peak_286786	49	.	3.53544	4.95138	1.80299	635
chr13	113528630	113528720	CGE_VIP_pvalue_1e-2_peak_286797	44	.	2.82213	4.40009	1.37400	44
chr13	113540328	113540542	CGE_VIP_pvalue_1e-2_peak_286802	44	.	2.82213	4.40009	1.37400	47
chr13	113594762	113594835	CGE_VIP_pvalue_1e-2_peak_286817	43	.	3.38266	4.39837	1.37400	33
chr13	113596967	113597269	CGE_VIP_pvalue_1e-2_peak_286818	56	.	4.17676	5.67691	2.34986	244
chr13	113608122	113608242	CGE_VIP_pvalue_1e-2_peak_286826	44	.	2.82213	4.40009	1.37400	59
chr13	113622588	113622661	CGE_VIP_pvalue_1e-2_peak_286833	43	.	3.38266	4.39837	1.37400	52
chr13	113623573	113623646	CGE_VIP_pvalue_1e-2_peak_286835	43	.	3.38266	4.39837	1.37400	55
chr13	113655721	113656023	CGE_VIP_pvalue_1e-2_peak_286856	47	.	3.80546	4.70840	1.61636	213
chr13	113689403	113689607	CGE_VIP_pvalue_1e-2_peak_286878	50	.	3.55840	5.04815	1.87737	53
chr13	113700332	113700405	CGE_VIP_pvalue_1e-2_peak_286884	40	.	3.26184	4.03980	1.31766	47
chr13	113704073	113704392	CGE_VIP_pvalue_1e-2_peak_286885	42	.	3.32116	4.20906	1.37400	36
chr13	113706738	113706844	CGE_VIP_pvalue_1e-2_peak_286888	49	.	3.53544	4.95138	1.80299	49
chr13	113716911	113717199	CGE_VIP_pvalue_1e-2_peak_286894	42	.	2.79590	4.21192	1.37400	234
chr13	113807896	113808366	CGE_VIP_pvalue_1e-2_peak_286927	44	.	2.82213	4.40009	1.37400	421
chr13	113827529	113827792	CGE_VIP_pvalue_1e-2_peak_286934	73	.	4.59728	7.39833	3.67365	105
chr13	113841792	113841912	CGE_VIP_pvalue_1e-2_peak_286940	43	.	2.81505	4.34682	1.37400	59
chr13	113845793	113845932	CGE_VIP_pvalue_1e-2_peak_286941	40	.	2.77701	4.09011	1.33994	68
chr13	113846567	113846842	CGE_VIP_pvalue_1e-2_peak_286943	40	.	2.77701	4.09011	1.33994	46
chr13	113862963	113863239	CGE_VIP_pvalue_1e-2_peak_286947	68	.	4.89277	6.81329	3.20799	166
chr13	113863480	113864057	CGE_VIP_pvalue_1e-2_peak_286948	53	.	4.05318	5.32112	2.08866	535
chr13	113888105	113888194	CGE_VIP_pvalue_1e-2_peak_286957	44	.	2.82213	4.40009	1.37400	43
chr13	113905478	113905616	CGE_VIP_pvalue_1e-2_peak_286964	44	.	2.82213	4.40009	1.37400	68
chr13	113928748	113928889	CGE_VIP_pvalue_1e-2_peak_286967	44	.	2.82213	4.40009	1.37400	69
chr13	113929842	113929976	CGE_VIP_pvalue_1e-2_peak_286968	62	.	3.76284	6.20402	2.72876	63
chr13	113951083	113951631	CGE_VIP_pvalue_1e-2_peak_286971	44	.	2.82213	4.40009	1.37400	70
chr13	113982557	113982670	CGE_VIP_pvalue_1e-2_peak_286983	44	.	2.82213	4.40009	1.37400	55
chr13	114018688	114018768	CGE_VIP_pvalue_1e-2_peak_286990	44	.	2.82213	4.40009	1.37400	39
chr13	114047863	114047989	CGE_VIP_pvalue_1e-2_peak_286994	44	.	2.82213	4.40009	1.37400	62
chr13	114048396	114048486	CGE_VIP_pvalue_1e-2_peak_286995	44	.	2.82213	4.40009	1.37400	44
chr13	114054765	114054850	CGE_VIP_pvalue_1e-2_peak_286998	44	.	2.82213	4.40009	1.37400	41
chr13	114067906	114068038	CGE_VIP_pvalue_1e-2_peak_287004	44	.	2.82213	4.40009	1.37400	65
chr13	114106600	114106908	CGE_VIP_pvalue_1e-2_peak_287016	44	.	2.82213	4.40009	1.37400	47
chr13	114114635	114114758	CGE_VIP_pvalue_1e-2_peak_287021	44	.	2.82213	4.40009	1.37400	60
chr13	114139908	114140016	CGE_VIP_pvalue_1e-2_peak_287028	42	.	2.79590	4.21192	1.37400	53
chr13	114145083	114145424	CGE_VIP_pvalue_1e-2_peak_287029	87	.	5.84746	8.71442	4.72009	185
chr13	114145897	114146183	CGE_VIP_pvalue_1e-2_peak_287030	42	.	3.32116	4.20906	1.37400	234
chr13	114197109	114197435	CGE_VIP_pvalue_1e-2_peak_287042	42	.	2.79590	4.21192	1.37400	50
chr13	114211256	114211351	CGE_VIP_pvalue_1e-2_peak_287052	44	.	2.82213	4.40009	1.37400	46
chr13	114238630	114239488	CGE_VIP_pvalue_1e-2_peak_287061	63	.	4.36300	6.31016	2.80989	270
chr13	114267105	114267222	CGE_VIP_pvalue_1e-2_peak_287073	62	.	3.76284	6.20402	2.72876	64
chr13	114275957	114276144	CGE_VIP_pvalue_1e-2_peak_287077	43	.	2.81505	4.34682	1.37400	132
chr13	114277776	114278228	CGE_VIP_pvalue_1e-2_peak_287078	43	.	2.81505	4.34682	1.37400	130
chr13	114284122	114284425	CGE_VIP_pvalue_1e-2_peak_287080	44	.	2.82213	4.40009	1.37400	237
chr13	114301648	114302169	CGE_VIP_pvalue_1e-2_peak_287090	59	.	3.72787	5.95225	2.55783	340
chr13	114311549	114311670	CGE_VIP_pvalue_1e-2_peak_287094	44	.	2.82213	4.40009	1.37400	59
chr13	114427085	114427174	CGE_VIP_pvalue_1e-2_peak_287096	40	.	2.77701	4.09011	1.33994	43
chr13	114524220	114524439	CGE_VIP_pvalue_1e-2_peak_287129	64	.	4.39097	6.41891	2.89842	44
chr13	114540666	114541005	CGE_VIP_pvalue_1e-2_peak_287137	73	.	4.59728	7.39833	3.67365	229
chr13	114558501	114558582	CGE_VIP_pvalue_1e-2_peak_287142	44	.	2.82213	4.40009	1.37400	39
chr13	114566265	114566600	CGE_VIP_pvalue_1e-2_peak_287147	71	.	5.01211	7.16245	3.48683	264
chr13	114567086	114567201	CGE_VIP_pvalue_1e-2_peak_287148	56	.	4.17676	5.67691	2.34986	53
chr13	114769657	114769752	CGE_VIP_pvalue_1e-2_peak_287184	44	.	2.82213	4.40009	1.37400	46
chr13	114807109	114807296	CGE_VIP_pvalue_1e-2_peak_287207	44	.	2.82213	4.40009	1.37400	61
chr13	114821177	114821270	CGE_VIP_pvalue_1e-2_peak_287211	40	.	2.77701	4.09011	1.33994	45
chr13	114822534	114822830	CGE_VIP_pvalue_1e-2_peak_287214	57	.	3.70268	5.78921	2.43427	61
chr13	114855411	114855496	CGE_VIP_pvalue_1e-2_peak_287234	44	.	2.82213	4.40009	1.37400	41
chr13	114864351	114864495	CGE_VIP_pvalue_1e-2_peak_287238	44	.	2.82213	4.40009	1.37400	71
chr13	114864819	114864937	CGE_VIP_pvalue_1e-2_peak_287239	44	.	2.82213	4.40009	1.37400	58
chr13	114873264	114873529	CGE_VIP_pvalue_1e-2_peak_287245	56	.	3.67782	5.64059	2.32305	43
chr13	114896570	114896704	CGE_VIP_pvalue_1e-2_peak_287252	44	.	3.40368	4.46677	1.42842	55
chr13	114896955	114897028	CGE_VIP_pvalue_1e-2_peak_287253	43	.	3.38266	4.39837	1.37400	39
chr13	114898064	114898229	CGE_VIP_pvalue_1e-2_peak_287254	57	.	4.20239	5.75623	2.41727	45
chr13	114905786	114905899	CGE_VIP_pvalue_1e-2_peak_287257	44	.	2.82213	4.40009	1.37400	55
chr13	114976793	114976892	CGE_VIP_pvalue_1e-2_peak_287268	44	.	2.82213	4.40009	1.37400	48
chr13	115000249	115000806	CGE_VIP_pvalue_1e-2_peak_287274	75	.	4.62834	7.58464	3.81915	228
chr13	115027268	115027365	CGE_VIP_pvalue_1e-2_peak_287280	44	.	2.82213	4.40009	1.37400	47
chr13	115046715	115047710	CGE_VIP_pvalue_1e-2_peak_287288	62	.	4.67035	6.23671	2.75326	724
chr13	115079567	115080313	CGE_VIP_pvalue_1e-2_peak_287303	63	.	4.36300	6.31016	2.80989	303
chr14	19018934	19019195	CGE_VIP_pvalue_1e-2_peak_287324	62	.	3.76284	6.20402	2.72876	223
chr14	19040308	19040391	CGE_VIP_pvalue_1e-2_peak_287337	44	.	2.82213	4.40009	1.37400	40
chr14	19067999	19068084	CGE_VIP_pvalue_1e-2_peak_287344	44	.	2.82213	4.40009	1.37400	41
chr14	19116694	19116781	CGE_VIP_pvalue_1e-2_peak_287366	44	.	2.82213	4.40009	1.37400	42
chr14	19267856	19267977	CGE_VIP_pvalue_1e-2_peak_287373	44	.	2.82213	4.40009	1.37400	59
chr14	19673947	19674039	CGE_VIP_pvalue_1e-2_peak_287424	62	.	3.76284	6.20402	2.72876	48
chr14	19813803	19813881	CGE_VIP_pvalue_1e-2_peak_287436	44	.	2.82213	4.40009	1.37400	38
chr14	20198074	20198259	CGE_VIP_pvalue_1e-2_peak_287460	44	.	2.82213	4.40009	1.37400	37
chr14	20267570	20267962	CGE_VIP_pvalue_1e-2_peak_287488	42	.	2.79590	4.21192	1.37400	72
chr14	20322729	20322814	CGE_VIP_pvalue_1e-2_peak_287518	43	.	2.81505	4.34682	1.37400	41
chr14	20365398	20365753	CGE_VIP_pvalue_1e-2_peak_287533	44	.	2.82213	4.40009	1.37400	49
chr14	20371016	20371092	CGE_VIP_pvalue_1e-2_peak_287536	43	.	2.81505	4.34682	1.37400	37
chr14	20388575	20388820	CGE_VIP_pvalue_1e-2_peak_287545	44	.	2.82213	4.40009	1.37400	60
chr14	20415803	20416123	CGE_VIP_pvalue_1e-2_peak_287554	42	.	2.79590	4.21192	1.37400	270
chr14	20421706	20421946	CGE_VIP_pvalue_1e-2_peak_287559	44	.	2.82213	4.40009	1.37400	42
chr14	20470787	20470900	CGE_VIP_pvalue_1e-2_peak_287574	44	.	2.82213	4.40009	1.37400	55
chr14	20610059	20610134	CGE_VIP_pvalue_1e-2_peak_287620	44	.	2.82213	4.40009	1.37400	36
chr14	20675303	20675381	CGE_VIP_pvalue_1e-2_peak_287638	44	.	2.82213	4.40009	1.37400	38
chr14	20774011	20774498	CGE_VIP_pvalue_1e-2_peak_287676	74	.	5.10551	7.46124	3.72322	165
chr14	20801383	20801612	CGE_VIP_pvalue_1e-2_peak_287696	50	.	3.55840	5.04815	1.87737	122
chr14	20810858	20811963	CGE_VIP_pvalue_1e-2_peak_287701a	80	.	5.70809	8.09415	4.22603	500
chr14	20810858	20811963	CGE_VIP_pvalue_1e-2_peak_287701b	92	.	6.27890	9.26199	5.16045	611
chr14	20810858	20811963	CGE_VIP_pvalue_1e-2_peak_287701c	169	.	9.70375	16.96440	11.41868	702
chr14	20829812	20829918	CGE_VIP_pvalue_1e-2_peak_287710	75	.	4.62834	7.58464	3.81915	52
chr14	20835045	20835167	CGE_VIP_pvalue_1e-2_peak_287715	43	.	2.81505	4.34682	1.37400	60
chr14	20839203	20839321	CGE_VIP_pvalue_1e-2_peak_287717	40	.	2.77701	4.09011	1.33994	58
chr14	20880981	20881839	CGE_VIP_pvalue_1e-2_peak_287743	50	.	3.93670	5.01899	1.85995	513
chr14	20898205	20898965	CGE_VIP_pvalue_1e-2_peak_287749	76	.	5.44874	7.62969	3.85677	156
chr14	20922752	20923911	CGE_VIP_pvalue_1e-2_peak_287756a	117	.	7.68854	11.79645	7.22520	548
chr14	20922752	20923911	CGE_VIP_pvalue_1e-2_peak_287756b	64	.	4.89271	6.42638	2.90393	720
chr14	20929242	20930249	CGE_VIP_pvalue_1e-2_peak_287757a	64	.	4.89271	6.42638	2.90393	400
chr14	20929242	20930249	CGE_VIP_pvalue_1e-2_peak_287757b	117	.	7.68854	11.79645	7.22520	702
chr14	20937108	20938098	CGE_VIP_pvalue_1e-2_peak_287758a	163	.	9.83560	16.33736	10.90553	465
chr14	20937108	20938098	CGE_VIP_pvalue_1e-2_peak_287758b	64	.	4.91780	6.47559	2.94442	746
chr14	20945871	20946125	CGE_VIP_pvalue_1e-2_peak_287759	44	.	2.82213	4.40009	1.37400	68
chr14	21069049	21069480	CGE_VIP_pvalue_1e-2_peak_287791	40	.	2.77701	4.09011	1.33994	373
chr14	21077491	21077767	CGE_VIP_pvalue_1e-2_peak_287797	85	.	5.98229	8.55312	4.58856	226
chr14	21078357	21078551	CGE_VIP_pvalue_1e-2_peak_287798	62	.	4.78583	6.24690	2.76137	41
chr14	21081393	21082108	CGE_VIP_pvalue_1e-2_peak_287799	53	.	4.30028	5.35518	2.11882	290
chr14	21101133	21101782	CGE_VIP_pvalue_1e-2_peak_287806	51	.	3.58166	5.15094	1.95449	63
chr14	21138262	21138389	CGE_VIP_pvalue_1e-2_peak_287818	44	.	2.82213	4.40009	1.37400	62
chr14	21149632	21149972	CGE_VIP_pvalue_1e-2_peak_287820	46	.	3.65854	4.64720	1.57321	207
chr14	21150621	21151577	CGE_VIP_pvalue_1e-2_peak_287821a	101	.	6.06159	10.18506	5.91231	82
chr14	21150621	21151577	CGE_VIP_pvalue_1e-2_peak_287821b	179	.	8.89033	17.95165	12.23257	372
chr14	21151858	21152276	CGE_VIP_pvalue_1e-2_peak_287822	46	.	3.63695	4.61393	1.54212	360
chr14	21158934	21159434	CGE_VIP_pvalue_1e-2_peak_287824	42	.	2.79590	4.21192	1.37400	375
chr14	21165741	21166148	CGE_VIP_pvalue_1e-2_peak_287826	44	.	2.82213	4.40009	1.37400	231
chr14	21183064	21183290	CGE_VIP_pvalue_1e-2_peak_287832	44	.	2.82213	4.40009	1.37400	37
chr14	21183634	21183764	CGE_VIP_pvalue_1e-2_peak_287833	44	.	2.82213	4.40009	1.37400	64
chr14	21207478	21208097	CGE_VIP_pvalue_1e-2_peak_287841	56	.	3.67782	5.64059	2.32305	454
chr14	21226079	21226198	CGE_VIP_pvalue_1e-2_peak_287849	43	.	2.81505	4.34682	1.37400	58
chr14	21242832	21243049	CGE_VIP_pvalue_1e-2_peak_287858	44	.	2.82213	4.40009	1.37400	58
chr14	21301702	21301823	CGE_VIP_pvalue_1e-2_peak_287886	61	.	3.75340	6.13275	2.69438	72
chr14	21323958	21324180	CGE_VIP_pvalue_1e-2_peak_287898	70	.	4.53638	7.06887	3.41222	101
chr14	21438998	21440156	CGE_VIP_pvalue_1e-2_peak_287930a	70	.	5.18365	7.02331	3.38003	557
chr14	21438998	21440156	CGE_VIP_pvalue_1e-2_peak_287930b	82	.	5.86081	8.24779	4.34305	754
chr14	21457980	21458684	CGE_VIP_pvalue_1e-2_peak_287932	92	.	6.29872	9.25743	5.15711	86
chr14	21508408	21508554	CGE_VIP_pvalue_1e-2_peak_287959	46	.	3.44649	4.61288	1.54212	82
chr14	21521962	21522055	CGE_VIP_pvalue_1e-2_peak_287967	44	.	2.82213	4.40009	1.37400	45
chr14	21536832	21536935	CGE_VIP_pvalue_1e-2_peak_287972	45	.	3.82312	4.53568	1.48232	56
chr14	21538401	21538760	CGE_VIP_pvalue_1e-2_peak_287973	45	.	3.85902	4.59799	1.53750	31
chr14	21539263	21539933	CGE_VIP_pvalue_1e-2_peak_287974	56	.	4.46030	5.63000	2.32305	632
chr14	21555304	21556080	CGE_VIP_pvalue_1e-2_peak_287979	79	.	5.57547	7.94761	4.10500	459
chr14	21566669	21566877	CGE_VIP_pvalue_1e-2_peak_287981	48	.	4.00962	4.86629	1.73634	93
chr14	21571807	21572567	CGE_VIP_pvalue_1e-2_peak_287982a	132	.	7.96474	13.28391	8.43174	90
chr14	21571807	21572567	CGE_VIP_pvalue_1e-2_peak_287982b	99	.	6.52351	9.92783	5.70362	471
chr14	21575176	21575277	CGE_VIP_pvalue_1e-2_peak_287984	56	.	4.40141	5.61933	2.31526	46
chr14	21595184	21595309	CGE_VIP_pvalue_1e-2_peak_287989	44	.	2.82213	4.40009	1.37400	61
chr14	21659830	21660528	CGE_VIP_pvalue_1e-2_peak_288003	81	.	5.30316	8.19462	4.29977	442
chr14	21694052	21694536	CGE_VIP_pvalue_1e-2_peak_288030	55	.	3.65330	5.50407	2.22166	411
chr14	21730821	21730924	CGE_VIP_pvalue_1e-2_peak_288056	42	.	2.79590	4.21192	1.37400	50
chr14	21737572	21738112	CGE_VIP_pvalue_1e-2_peak_288057a	124	.	7.98032	12.45592	7.76502	61
chr14	21737572	21738112	CGE_VIP_pvalue_1e-2_peak_288057b	97	.	6.65026	9.73652	5.54905	239
chr14	21763084	21763193	CGE_VIP_pvalue_1e-2_peak_288068	44	.	2.82213	4.40009	1.37400	53
chr14	21776212	21777199	CGE_VIP_pvalue_1e-2_peak_288073	51	.	3.58166	5.15094	1.95449	827
chr14	21785276	21785353	CGE_VIP_pvalue_1e-2_peak_288076	44	.	2.82213	4.40009	1.37400	37
chr14	21788257	21788342	CGE_VIP_pvalue_1e-2_peak_288079	44	.	2.82213	4.40009	1.37400	41
chr14	21815154	21815640	CGE_VIP_pvalue_1e-2_peak_288086	43	.	2.81505	4.34682	1.37400	39
chr14	21826921	21827048	CGE_VIP_pvalue_1e-2_peak_288093	43	.	2.81505	4.34682	1.37400	62
chr14	21851765	21851896	CGE_VIP_pvalue_1e-2_peak_288106	49	.	3.91420	4.96371	1.81142	52
chr14	21852110	21852796	CGE_VIP_pvalue_1e-2_peak_288107	77	.	5.47988	7.70589	3.91583	126
chr14	21897095	21897564	CGE_VIP_pvalue_1e-2_peak_288130	67	.	4.47708	6.78418	3.18663	184
chr14	21905064	21905879	CGE_VIP_pvalue_1e-2_peak_288133	155	.	9.47315	15.52267	10.24385	470
chr14	21915679	21915917	CGE_VIP_pvalue_1e-2_peak_288137	43	.	2.81505	4.34682	1.37400	197
chr14	21923886	21924631	CGE_VIP_pvalue_1e-2_peak_288140	121	.	7.79120	12.10591	7.48130	496
chr14	21935583	21936297	CGE_VIP_pvalue_1e-2_peak_288142	42	.	2.79590	4.21192	1.37400	368
chr14	21944802	21945464	CGE_VIP_pvalue_1e-2_peak_288143	142	.	8.88626	14.28590	9.24266	488
chr14	21956107	21956231	CGE_VIP_pvalue_1e-2_peak_288146	62	.	3.76284	6.20402	2.72876	70
chr14	21979100	21979855	CGE_VIP_pvalue_1e-2_peak_288158a	61	.	4.64396	6.17345	2.72841	233
chr14	21979100	21979855	CGE_VIP_pvalue_1e-2_peak_288158b	89	.	6.19195	8.99500	4.94687	436
chr14	21979100	21979855	CGE_VIP_pvalue_1e-2_peak_288158c	104	.	6.96594	10.48530	6.14810	551
chr14	21993878	21994813	CGE_VIP_pvalue_1e-2_peak_288162	73	.	5.32765	7.34391	3.63412	636
chr14	22000669	22000880	CGE_VIP_pvalue_1e-2_peak_288164	43	.	2.81505	4.34682	1.37400	167
chr14	22007507	22007924	CGE_VIP_pvalue_1e-2_peak_288169	42	.	2.79590	4.21192	1.37400	51
chr14	22025410	22026096	CGE_VIP_pvalue_1e-2_peak_288176	57	.	4.20239	5.75623	2.41727	295
chr14	22037788	22038048	CGE_VIP_pvalue_1e-2_peak_288180	44	.	2.82213	4.40009	1.37400	214
chr14	22093790	22093890	CGE_VIP_pvalue_1e-2_peak_288195	44	.	2.82213	4.40009	1.37400	49
chr14	22126919	22127252	CGE_VIP_pvalue_1e-2_peak_288218	42	.	2.79590	4.21192	1.37400	69
chr14	22217259	22217421	CGE_VIP_pvalue_1e-2_peak_288251	50	.	3.55840	5.04815	1.87737	113
chr14	22270754	22270836	CGE_VIP_pvalue_1e-2_peak_288278	44	.	2.82213	4.40009	1.37400	40
chr14	22304600	22304676	CGE_VIP_pvalue_1e-2_peak_288289	44	.	2.82213	4.40009	1.37400	37
chr14	22335950	22336071	CGE_VIP_pvalue_1e-2_peak_288306	44	.	2.82213	4.40009	1.37400	59
chr14	22386107	22386744	CGE_VIP_pvalue_1e-2_peak_288329	59	.	4.25459	5.92478	2.54661	173
chr14	22425504	22425615	CGE_VIP_pvalue_1e-2_peak_288346	44	.	2.82213	4.40009	1.37400	54
chr14	22449138	22449256	CGE_VIP_pvalue_1e-2_peak_288353	44	.	2.82213	4.40009	1.37400	58
chr14	22465315	22465813	CGE_VIP_pvalue_1e-2_peak_288361	59	.	3.72787	5.95225	2.55783	430
chr14	22480175	22480490	CGE_VIP_pvalue_1e-2_peak_288364	76	.	5.44874	7.62969	3.85677	58
chr14	22492246	22492378	CGE_VIP_pvalue_1e-2_peak_288369	44	.	2.82213	4.40009	1.37400	65
chr14	22515531	22515716	CGE_VIP_pvalue_1e-2_peak_288386	47	.	3.49040	4.77340	1.66550	58
chr14	22542590	22543037	CGE_VIP_pvalue_1e-2_peak_288396	40	.	2.77701	4.09011	1.33994	383
chr14	22555127	22555704	CGE_VIP_pvalue_1e-2_peak_288405	50	.	3.55840	5.04815	1.87737	260
chr14	22573823	22573956	CGE_VIP_pvalue_1e-2_peak_288418	44	.	2.82213	4.40009	1.37400	45
chr14	22622027	22622118	CGE_VIP_pvalue_1e-2_peak_288441	44	.	2.82213	4.40009	1.37400	44
chr14	22631099	22631225	CGE_VIP_pvalue_1e-2_peak_288443	43	.	2.81505	4.34682	1.37400	62
chr14	22646063	22646607	CGE_VIP_pvalue_1e-2_peak_288452	81	.	5.64107	8.12096	4.24025	248
chr14	22658288	22658598	CGE_VIP_pvalue_1e-2_peak_288458	44	.	2.82213	4.40009	1.37400	69
chr14	22696784	22696917	CGE_VIP_pvalue_1e-2_peak_288475	44	.	2.82213	4.40009	1.37400	65
chr14	22723407	22723607	CGE_VIP_pvalue_1e-2_peak_288486	80	.	5.60808	8.03297	4.17617	157
chr14	22735089	22735168	CGE_VIP_pvalue_1e-2_peak_288489	44	.	2.82213	4.40009	1.37400	38
chr14	22754532	22754994	CGE_VIP_pvalue_1e-2_peak_288500	44	.	2.82213	4.40009	1.37400	263
chr14	22765373	22765696	CGE_VIP_pvalue_1e-2_peak_288503	44	.	2.82213	4.40009	1.37400	276
chr14	22765913	22766001	CGE_VIP_pvalue_1e-2_peak_288504	44	.	2.82213	4.40009	1.37400	43
chr14	22782855	22782962	CGE_VIP_pvalue_1e-2_peak_288513	44	.	2.82213	4.40009	1.37400	52
chr14	22788902	22789028	CGE_VIP_pvalue_1e-2_peak_288516	44	.	2.82213	4.40009	1.37400	62
chr14	22802426	22802694	CGE_VIP_pvalue_1e-2_peak_288520	84	.	5.37249	8.49611	4.54496	199
chr14	22831602	22831743	CGE_VIP_pvalue_1e-2_peak_288530	44	.	2.82213	4.40009	1.37400	69
chr14	22855591	22856197	CGE_VIP_pvalue_1e-2_peak_288537	49	.	3.91420	4.96371	1.81142	542
chr14	22860427	22860567	CGE_VIP_pvalue_1e-2_peak_288539	48	.	3.84823	4.80658	1.69398	93
chr14	22869185	22869325	CGE_VIP_pvalue_1e-2_peak_288541	99	.	6.56276	9.96641	5.73388	59
chr14	22881359	22881670	CGE_VIP_pvalue_1e-2_peak_288545	74	.	5.10551	7.46124	3.72322	62
chr14	22882312	22882385	CGE_VIP_pvalue_1e-2_peak_288546	46	.	3.44649	4.61288	1.54212	45
chr14	22889307	22889447	CGE_VIP_pvalue_1e-2_peak_288550	44	.	2.82213	4.40009	1.37400	69
chr14	22905389	22906250	CGE_VIP_pvalue_1e-2_peak_288561	57	.	3.70268	5.78921	2.43427	59
chr14	22922260	22922344	CGE_VIP_pvalue_1e-2_peak_288567	44	.	2.82213	4.40009	1.37400	41
chr14	22961834	22961934	CGE_VIP_pvalue_1e-2_peak_288601	44	.	2.82213	4.40009	1.37400	49
chr14	22970278	22971374	CGE_VIP_pvalue_1e-2_peak_288608	66	.	4.44800	6.65517	3.08244	802
chr14	23025042	23025115	CGE_VIP_pvalue_1e-2_peak_288627	43	.	3.36191	4.33276	1.37400	56
chr14	23025961	23026299	CGE_VIP_pvalue_1e-2_peak_288628	43	.	3.38266	4.39837	1.37400	87
chr14	23028599	23028682	CGE_VIP_pvalue_1e-2_peak_288629	57	.	4.20239	5.75623	2.41727	39
chr14	23058082	23058526	CGE_VIP_pvalue_1e-2_peak_288644	124	.	7.91891	12.46716	7.77185	70
chr14	23066958	23067594	CGE_VIP_pvalue_1e-2_peak_288647	52	.	3.60523	5.26053	2.03502	352
chr14	23124410	23124521	CGE_VIP_pvalue_1e-2_peak_288664	44	.	2.82213	4.40009	1.37400	54
chr14	23135663	23135861	CGE_VIP_pvalue_1e-2_peak_288671	44	.	2.82213	4.40009	1.37400	150
chr14	23235710	23236512	CGE_VIP_pvalue_1e-2_peak_288698	80	.	5.60808	8.03297	4.17617	181
chr14	23243777	23244043	CGE_VIP_pvalue_1e-2_peak_288700	44	.	2.82213	4.40009	1.37400	58
chr14	23284052	23284336	CGE_VIP_pvalue_1e-2_peak_288713	43	.	2.81505	4.34682	1.37400	195
chr14	23298621	23299282	CGE_VIP_pvalue_1e-2_peak_288719	65	.	4.80692	6.58071	3.02372	534
chr14	23320392	23320493	CGE_VIP_pvalue_1e-2_peak_288734	40	.	2.77701	4.09011	1.33994	49
chr14	23322353	23322723	CGE_VIP_pvalue_1e-2_peak_288735	43	.	2.81505	4.34682	1.37400	69
chr14	23341620	23341850	CGE_VIP_pvalue_1e-2_peak_288746	40	.	2.77701	4.09011	1.33994	164
chr14	23352075	23352564	CGE_VIP_pvalue_1e-2_peak_288750	88	.	5.88334	8.82639	4.81330	309
chr14	23387901	23388831	CGE_VIP_pvalue_1e-2_peak_288769a	47	.	3.97088	4.79614	1.68692	341
chr14	23387901	23388831	CGE_VIP_pvalue_1e-2_peak_288769b	96	.	6.61813	9.67690	5.50007	700
chr14	23387901	23388831	CGE_VIP_pvalue_1e-2_peak_288769c	96	.	6.61813	9.67690	5.50007	828
chr14	23398306	23399097	CGE_VIP_pvalue_1e-2_peak_288770a	72	.	5.20888	7.28466	3.58306	365
chr14	23398306	23399097	CGE_VIP_pvalue_1e-2_peak_288770b	118	.	7.29243	11.82080	7.24400	463
chr14	23398306	23399097	CGE_VIP_pvalue_1e-2_peak_288770c	130	.	7.81331	13.03494	8.23174	585
chr14	23398306	23399097	CGE_VIP_pvalue_1e-2_peak_288770d	72	.	5.20888	7.28466	3.58306	723
chr14	23426066	23426476	CGE_VIP_pvalue_1e-2_peak_288781	59	.	4.25459	5.92478	2.54661	184
chr14	23442750	23442840	CGE_VIP_pvalue_1e-2_peak_288788	62	.	3.76284	6.20402	2.72876	43
chr14	23455780	23456120	CGE_VIP_pvalue_1e-2_peak_288794	53	.	3.62911	5.37785	2.12795	216
chr14	23464122	23464333	CGE_VIP_pvalue_1e-2_peak_288800	62	.	3.76284	6.20402	2.72876	59
chr14	23476034	23476563	CGE_VIP_pvalue_1e-2_peak_288801	105	.	7.04180	10.57657	6.22913	381
chr14	23479355	23479748	CGE_VIP_pvalue_1e-2_peak_288802	57	.	4.52342	5.74098	2.40851	71
chr14	23485068	23485153	CGE_VIP_pvalue_1e-2_peak_288803	40	.	2.77701	4.09011	1.33994	41
chr14	23503880	23504869	CGE_VIP_pvalue_1e-2_peak_288812	85	.	5.98892	8.52626	4.56505	271
chr14	23510294	23510374	CGE_VIP_pvalue_1e-2_peak_288814	40	.	2.77701	4.09011	1.33994	39
chr14	23526779	23527566	CGE_VIP_pvalue_1e-2_peak_288821a	64	.	4.91780	6.47559	2.94442	115
chr14	23526779	23527566	CGE_VIP_pvalue_1e-2_peak_288821b	64	.	4.91780	6.47559	2.94442	671
chr14	23538106	23538525	CGE_VIP_pvalue_1e-2_peak_288826	50	.	3.95946	5.07586	1.89973	197
chr14	23540657	23540892	CGE_VIP_pvalue_1e-2_peak_288829	51	.	4.00577	5.19473	1.99132	163
chr14	23546310	23546403	CGE_VIP_pvalue_1e-2_peak_288832	44	.	2.82213	4.40009	1.37400	45
chr14	23564104	23564726	CGE_VIP_pvalue_1e-2_peak_288840a	84	.	5.98524	8.43663	4.49677	90
chr14	23564104	23564726	CGE_VIP_pvalue_1e-2_peak_288840b	111	.	7.35098	11.14430	6.69500	291
chr14	23564104	23564726	CGE_VIP_pvalue_1e-2_peak_288840c	84	.	6.01443	8.49085	4.54380	410
chr14	23589998	23590301	CGE_VIP_pvalue_1e-2_peak_288848	56	.	4.17676	5.67691	2.34986	152
chr14	23617009	23617302	CGE_VIP_pvalue_1e-2_peak_288869	50	.	3.55840	5.04815	1.87737	213
chr14	23624307	23624850	CGE_VIP_pvalue_1e-2_peak_288875	81	.	5.30316	8.19462	4.29977	219
chr14	23640577	23640650	CGE_VIP_pvalue_1e-2_peak_288881	44	.	3.40368	4.46677	1.42842	31
chr14	23643680	23643954	CGE_VIP_pvalue_1e-2_peak_288882	68	.	4.89277	6.81329	3.20799	210
chr14	23651793	23652127	CGE_VIP_pvalue_1e-2_peak_288883	86	.	6.07369	8.60186	4.63053	275
chr14	23652859	23653051	CGE_VIP_pvalue_1e-2_peak_288884	73	.	5.42557	7.37831	3.65962	50
chr14	23665501	23665582	CGE_VIP_pvalue_1e-2_peak_288889	44	.	2.82213	4.40009	1.37400	39
chr14	23696883	23697172	CGE_VIP_pvalue_1e-2_peak_288902	44	.	2.82213	4.40009	1.37400	46
chr14	23728724	23728799	CGE_VIP_pvalue_1e-2_peak_288913	43	.	2.81505	4.34682	1.37400	36
chr14	23755147	23755883	CGE_VIP_pvalue_1e-2_peak_288926	93	.	6.33513	9.34982	5.23132	283
chr14	23770734	23771448	CGE_VIP_pvalue_1e-2_peak_288928a	71	.	5.22436	7.11066	3.44673	137
chr14	23770734	23771448	CGE_VIP_pvalue_1e-2_peak_288928b	58	.	4.52873	5.82402	2.46590	501
chr14	23790148	23791041	CGE_VIP_pvalue_1e-2_peak_288935a	93	.	6.43170	9.33697	5.22399	227
chr14	23790148	23791041	CGE_VIP_pvalue_1e-2_peak_288935b	106	.	7.07486	10.63612	6.27398	311
chr14	23790148	23791041	CGE_VIP_pvalue_1e-2_peak_288935c	68	.	5.12131	6.82331	3.21686	534
chr14	23821830	23822289	CGE_VIP_pvalue_1e-2_peak_288952	123	.	7.87340	12.35105	7.68033	335
chr14	23845694	23846203	CGE_VIP_pvalue_1e-2_peak_288964	40	.	2.77701	4.09011	1.33994	141
chr14	23869465	23869545	CGE_VIP_pvalue_1e-2_peak_288972	44	.	2.82213	4.40009	1.37400	39
chr14	23899975	23900268	CGE_VIP_pvalue_1e-2_peak_288982	87	.	5.84746	8.71442	4.72009	155
chr14	23906077	23906284	CGE_VIP_pvalue_1e-2_peak_288983	52	.	4.02933	5.25693	2.03502	143
chr14	23907543	23907684	CGE_VIP_pvalue_1e-2_peak_288984	51	.	4.00577	5.19473	1.99132	90
chr14	23938165	23938986	CGE_VIP_pvalue_1e-2_peak_288989	77	.	5.51138	7.78420	3.98391	546
chr14	23947790	23947967	CGE_VIP_pvalue_1e-2_peak_288992	43	.	3.38266	4.39837	1.37400	30
chr14	23952629	23952814	CGE_VIP_pvalue_1e-2_peak_288993	82	.	5.67445	8.21174	4.31263	110
chr14	23982096	23982751	CGE_VIP_pvalue_1e-2_peak_289001	106	.	7.10824	10.69650	6.32305	232
chr14	23984059	23984132	CGE_VIP_pvalue_1e-2_peak_289002	45	.	3.80542	4.50517	1.46249	39
chr14	24013798	24013971	CGE_VIP_pvalue_1e-2_peak_289010	64	.	4.75135	6.43718	2.90965	62
chr14	24020952	24021163	CGE_VIP_pvalue_1e-2_peak_289012	72	.	5.37237	7.27863	3.57732	94
chr14	24024985	24025519	CGE_VIP_pvalue_1e-2_peak_289013	42	.	3.58629	4.24258	1.37400	227
chr14	24035993	24036251	CGE_VIP_pvalue_1e-2_peak_289015	41	.	3.53082	4.13302	1.37400	192
chr14	24047484	24048605	CGE_VIP_pvalue_1e-2_peak_289020	50	.	4.09812	5.01948	1.86018	692
chr14	24058070	24058597	CGE_VIP_pvalue_1e-2_peak_289024	57	.	3.70268	5.78921	2.43427	407
chr14	24108300	24108434	CGE_VIP_pvalue_1e-2_peak_289040	43	.	2.81505	4.34682	1.37400	66
chr14	24111165	24111298	CGE_VIP_pvalue_1e-2_peak_289043	44	.	2.82213	4.40009	1.37400	65
chr14	24129481	24130038	CGE_VIP_pvalue_1e-2_peak_289049	53	.	3.62911	5.37785	2.12795	238
chr14	24196881	24197095	CGE_VIP_pvalue_1e-2_peak_289066	56	.	3.67782	5.64059	2.32305	60
chr14	24242879	24243196	CGE_VIP_pvalue_1e-2_peak_289078	48	.	3.51278	4.85998	1.73113	192
chr14	24245987	24246272	CGE_VIP_pvalue_1e-2_peak_289083	49	.	3.53544	4.95138	1.80299	60
chr14	24252661	24252973	CGE_VIP_pvalue_1e-2_peak_289087	43	.	2.81505	4.34682	1.37400	51
chr14	24285235	24285349	CGE_VIP_pvalue_1e-2_peak_289101	40	.	2.77701	4.09011	1.33994	56
chr14	24300778	24300894	CGE_VIP_pvalue_1e-2_peak_289112	44	.	2.82213	4.40009	1.37400	57
chr14	24364058	24364143	CGE_VIP_pvalue_1e-2_peak_289131	44	.	2.82213	4.40009	1.37400	41
chr14	24399065	24399314	CGE_VIP_pvalue_1e-2_peak_289140	40	.	2.77701	4.09011	1.33994	212
chr14	24421193	24421405	CGE_VIP_pvalue_1e-2_peak_289148	69	.	5.12821	6.90473	3.28462	135
chr14	24422638	24423480	CGE_VIP_pvalue_1e-2_peak_289149	70	.	5.18365	7.02331	3.38003	299
chr14	24458488	24458612	CGE_VIP_pvalue_1e-2_peak_289163	40	.	2.77701	4.09011	1.33994	61
chr14	24475916	24476434	CGE_VIP_pvalue_1e-2_peak_289166	42	.	2.79590	4.21192	1.37400	430
chr14	24505179	24505946	CGE_VIP_pvalue_1e-2_peak_289176	50	.	3.55840	5.04815	1.87737	485
chr14	24520582	24520710	CGE_VIP_pvalue_1e-2_peak_289183	49	.	3.89196	4.90993	1.77456	70
chr14	24520944	24521460	CGE_VIP_pvalue_1e-2_peak_289184	90	.	6.22713	9.08015	5.01317	362
chr14	24540308	24540865	CGE_VIP_pvalue_1e-2_peak_289191	49	.	3.89196	4.90993	1.77456	56
chr14	24541223	24541435	CGE_VIP_pvalue_1e-2_peak_289192	48	.	3.84823	4.80658	1.69398	55
chr14	24548811	24549327	CGE_VIP_pvalue_1e-2_peak_289193	63	.	4.69704	6.30170	2.80980	275
chr14	24559852	24559988	CGE_VIP_pvalue_1e-2_peak_289196	47	.	3.82673	4.75687	1.66046	85
chr14	24563119	24563813	CGE_VIP_pvalue_1e-2_peak_289197	61	.	4.64396	6.17345	2.72841	361
chr14	24583199	24584411	CGE_VIP_pvalue_1e-2_peak_289201	52	.	4.19375	5.21198	2.00639	913
chr14	24604904	24605423	CGE_VIP_pvalue_1e-2_peak_289212	48	.	3.86997	4.85757	1.73113	422
chr14	24610510	24611322	CGE_VIP_pvalue_1e-2_peak_289214	61	.	4.72398	6.10482	2.68407	333
chr14	24615808	24616775	CGE_VIP_pvalue_1e-2_peak_289215	70	.	5.21182	7.08455	3.42264	761
chr14	24630816	24631033	CGE_VIP_pvalue_1e-2_peak_289222	50	.	3.55840	5.04815	1.87737	151
chr14	24641024	24641316	CGE_VIP_pvalue_1e-2_peak_289228	58	.	4.49169	5.82547	2.46590	105
chr14	24642095	24642472	CGE_VIP_pvalue_1e-2_peak_289230	45	.	3.74308	4.56981	1.51052	306
chr14	24649129	24649597	CGE_VIP_pvalue_1e-2_peak_289231	46	.	3.44649	4.61288	1.54212	37
chr14	24657614	24657770	CGE_VIP_pvalue_1e-2_peak_289235	42	.	3.32116	4.20906	1.37400	108
chr14	24658003	24658244	CGE_VIP_pvalue_1e-2_peak_289236	71	.	5.01211	7.16245	3.48683	134
chr14	24682387	24683102	CGE_VIP_pvalue_1e-2_peak_289243	93	.	6.46204	9.39162	5.26814	330
chr14	24684769	24685645	CGE_VIP_pvalue_1e-2_peak_289244	57	.	4.54486	5.77904	2.43427	507
chr14	24701164	24702155	CGE_VIP_pvalue_1e-2_peak_289248	102	.	6.84984	10.21116	5.92788	734
chr14	24711381	24712101	CGE_VIP_pvalue_1e-2_peak_289249a	75	.	5.50737	7.53408	3.78673	343
chr14	24711381	24712101	CGE_VIP_pvalue_1e-2_peak_289249b	88	.	6.19579	8.83487	4.81494	633
chr14	24718250	24718381	CGE_VIP_pvalue_1e-2_peak_289251	43	.	2.81505	4.34682	1.37400	64
chr14	24721298	24721668	CGE_VIP_pvalue_1e-2_peak_289254	40	.	2.77701	4.09011	1.33994	52
chr14	24739945	24740921	CGE_VIP_pvalue_1e-2_peak_289265a	109	.	7.16846	10.99299	6.57090	538
chr14	24739945	24740921	CGE_VIP_pvalue_1e-2_peak_289265b	65	.	4.80692	6.58071	3.02372	837
chr14	24768978	24769256	CGE_VIP_pvalue_1e-2_peak_289274	88	.	5.88334	8.82639	4.81330	62
chr14	24791401	24791538	CGE_VIP_pvalue_1e-2_peak_289287	43	.	2.81505	4.34682	1.37400	67
chr14	24838205	24838540	CGE_VIP_pvalue_1e-2_peak_289312	74	.	5.10551	7.46124	3.72322	62
chr14	24857337	24857903	CGE_VIP_pvalue_1e-2_peak_289320	44	.	2.82213	4.40009	1.37400	56
chr14	24867782	24868581	CGE_VIP_pvalue_1e-2_peak_289324	59	.	4.56656	5.99310	2.59318	457
chr14	24901113	24901224	CGE_VIP_pvalue_1e-2_peak_289334	49	.	3.91420	4.96371	1.81142	57
chr14	24905792	24906232	CGE_VIP_pvalue_1e-2_peak_289335	63	.	4.69704	6.30170	2.80980	62
chr14	24911309	24912294	CGE_VIP_pvalue_1e-2_peak_289336a	53	.	4.25894	5.33988	2.10445	255
chr14	24911309	24912294	CGE_VIP_pvalue_1e-2_peak_289336b	66	.	5.02080	6.68179	3.10410	689
chr14	24911309	24912294	CGE_VIP_pvalue_1e-2_peak_289336c	79	.	5.73806	7.99162	4.14455	925
chr14	25119425	25119522	CGE_VIP_pvalue_1e-2_peak_289399	44	.	2.82213	4.40009	1.37400	47
chr14	25132227	25132368	CGE_VIP_pvalue_1e-2_peak_289405	43	.	2.81505	4.34682	1.37400	69
chr14	25132828	25133171	CGE_VIP_pvalue_1e-2_peak_289406	43	.	2.81505	4.34682	1.37400	301
chr14	25142115	25142340	CGE_VIP_pvalue_1e-2_peak_289412	44	.	2.82213	4.40009	1.37400	54
chr14	25179466	25179896	CGE_VIP_pvalue_1e-2_peak_289432	53	.	3.62911	5.37785	2.12795	372
chr14	25180096	25180374	CGE_VIP_pvalue_1e-2_peak_289433	53	.	3.62911	5.37785	2.12795	48
chr14	25194582	25194875	CGE_VIP_pvalue_1e-2_peak_289441	66	.	4.44800	6.65517	3.08244	124
chr14	25235776	25236081	CGE_VIP_pvalue_1e-2_peak_289463	100	.	6.22720	10.09315	5.83448	69
chr14	25265101	25265221	CGE_VIP_pvalue_1e-2_peak_289482	42	.	2.79590	4.21192	1.37400	59
chr14	25293329	25293471	CGE_VIP_pvalue_1e-2_peak_289508	44	.	2.82213	4.40009	1.37400	70
chr14	25301524	25301844	CGE_VIP_pvalue_1e-2_peak_289512	44	.	2.82213	4.40009	1.37400	52
chr14	25389358	25389458	CGE_VIP_pvalue_1e-2_peak_289571	44	.	2.82213	4.40009	1.37400	49
chr14	25397494	25398024	CGE_VIP_pvalue_1e-2_peak_289573	55	.	3.65330	5.50407	2.22166	360
chr14	25411843	25411922	CGE_VIP_pvalue_1e-2_peak_289583	43	.	2.81505	4.34682	1.37400	38
chr14	25419504	25419890	CGE_VIP_pvalue_1e-2_peak_289586	44	.	2.82213	4.40009	1.37400	327
chr14	25437555	25437682	CGE_VIP_pvalue_1e-2_peak_289604	40	.	2.77701	4.09011	1.33994	62
chr14	25455633	25456008	CGE_VIP_pvalue_1e-2_peak_289614	55	.	4.12643	5.52700	2.23614	187
chr14	25461180	25461296	CGE_VIP_pvalue_1e-2_peak_289615	50	.	3.55840	5.04815	1.87737	58
chr14	25471362	25471440	CGE_VIP_pvalue_1e-2_peak_289623	44	.	2.82213	4.40009	1.37400	38
chr14	25476350	25477471	CGE_VIP_pvalue_1e-2_peak_289624	59	.	3.72787	5.95225	2.55783	961
chr14	25518841	25519496	CGE_VIP_pvalue_1e-2_peak_289644	47	.	3.80546	4.70840	1.61636	259
chr14	25538577	25538660	CGE_VIP_pvalue_1e-2_peak_289646	44	.	2.82213	4.40009	1.37400	40
chr14	25545034	25545163	CGE_VIP_pvalue_1e-2_peak_289651	42	.	2.79590	4.21192	1.37400	63
chr14	25580915	25581101	CGE_VIP_pvalue_1e-2_peak_289666	40	.	2.77701	4.09011	1.33994	39
chr14	25590739	25590871	CGE_VIP_pvalue_1e-2_peak_289672	44	.	2.82213	4.40009	1.37400	65
chr14	25602270	25602375	CGE_VIP_pvalue_1e-2_peak_289677	44	.	2.82213	4.40009	1.37400	51
chr14	25700122	25700659	CGE_VIP_pvalue_1e-2_peak_289702	75	.	5.13743	7.56943	3.81020	355
chr14	25730412	25730587	CGE_VIP_pvalue_1e-2_peak_289712	44	.	2.82213	4.40009	1.37400	11
chr14	25732113	25732277	CGE_VIP_pvalue_1e-2_peak_289713	44	.	2.82213	4.40009	1.37400	119
chr14	25835706	25835791	CGE_VIP_pvalue_1e-2_peak_289753	44	.	2.82213	4.40009	1.37400	41
chr14	25839422	25839535	CGE_VIP_pvalue_1e-2_peak_289754	44	.	2.82213	4.40009	1.37400	55
chr14	25881260	25881477	CGE_VIP_pvalue_1e-2_peak_289782	84	.	5.74241	8.40242	4.46592	80
chr14	25901055	25901171	CGE_VIP_pvalue_1e-2_peak_289795	40	.	2.77701	4.09011	1.33994	57
chr14	25921158	25921438	CGE_VIP_pvalue_1e-2_peak_289804	43	.	2.81505	4.34682	1.37400	67
chr14	25922780	25922860	CGE_VIP_pvalue_1e-2_peak_289805	43	.	2.81505	4.34682	1.37400	39
chr14	25925970	25926113	CGE_VIP_pvalue_1e-2_peak_289807	40	.	2.77701	4.09011	1.33994	70
chr14	25934336	25934648	CGE_VIP_pvalue_1e-2_peak_289809	43	.	2.81505	4.34682	1.37400	137
chr14	25953559	25953645	CGE_VIP_pvalue_1e-2_peak_289822	59	.	4.25459	5.92478	2.54661	44
chr14	25954425	25954736	CGE_VIP_pvalue_1e-2_peak_289823	46	.	3.44649	4.61288	1.54212	32
chr14	25988364	25988472	CGE_VIP_pvalue_1e-2_peak_289836	40	.	2.77701	4.09011	1.33994	53
chr14	26026781	26026867	CGE_VIP_pvalue_1e-2_peak_289859	42	.	2.79590	4.21192	1.37400	42
chr14	26027512	26027591	CGE_VIP_pvalue_1e-2_peak_289860	43	.	2.81505	4.34682	1.37400	38
chr14	26055018	26055103	CGE_VIP_pvalue_1e-2_peak_289868	44	.	2.82213	4.40009	1.37400	41
chr14	26078268	26078346	CGE_VIP_pvalue_1e-2_peak_289876	44	.	2.82213	4.40009	1.37400	38
chr14	26126021	26126152	CGE_VIP_pvalue_1e-2_peak_289900	44	.	2.82213	4.40009	1.37400	64
chr14	26145714	26146220	CGE_VIP_pvalue_1e-2_peak_289912	42	.	2.79590	4.21192	1.37400	230
chr14	26200058	26200190	CGE_VIP_pvalue_1e-2_peak_289932	42	.	2.79590	4.21192	1.37400	65
chr14	26227361	26227439	CGE_VIP_pvalue_1e-2_peak_289951	44	.	2.82213	4.40009	1.37400	38
chr14	26289430	26290221	CGE_VIP_pvalue_1e-2_peak_289971	64	.	4.39097	6.41891	2.89842	389
chr14	26303166	26303239	CGE_VIP_pvalue_1e-2_peak_289977	40	.	3.26184	4.03980	1.31766	35
chr14	26315595	26315842	CGE_VIP_pvalue_1e-2_peak_289983	43	.	2.81505	4.34682	1.37400	52
chr14	26331168	26331788	CGE_VIP_pvalue_1e-2_peak_289989	72	.	4.56663	7.22716	3.53889	60
chr14	26357868	26358211	CGE_VIP_pvalue_1e-2_peak_290001	44	.	2.82213	4.40009	1.37400	68
chr14	26401145	26401279	CGE_VIP_pvalue_1e-2_peak_290027	44	.	2.82213	4.40009	1.37400	66
chr14	26422641	26423181	CGE_VIP_pvalue_1e-2_peak_290040	49	.	3.53544	4.95138	1.80299	51
chr14	26526879	26527016	CGE_VIP_pvalue_1e-2_peak_290086	40	.	2.77701	4.09011	1.33994	67
chr14	26560135	26560276	CGE_VIP_pvalue_1e-2_peak_290106	44	.	2.82213	4.40009	1.37400	69
chr14	26583270	26583827	CGE_VIP_pvalue_1e-2_peak_290117	42	.	2.79590	4.21192	1.37400	412
chr14	26645131	26645219	CGE_VIP_pvalue_1e-2_peak_290145	56	.	4.15144	5.60057	2.29914	41
chr14	26673751	26674216	CGE_VIP_pvalue_1e-2_peak_290160	47	.	3.49040	4.77340	1.66550	303
chr14	26685959	26686528	CGE_VIP_pvalue_1e-2_peak_290170	53	.	3.62911	5.37785	2.12795	334
chr14	26724404	26724523	CGE_VIP_pvalue_1e-2_peak_290185	44	.	2.82213	4.40009	1.37400	58
chr14	26738861	26738976	CGE_VIP_pvalue_1e-2_peak_290192	44	.	2.82213	4.40009	1.37400	56
chr14	26785484	26785746	CGE_VIP_pvalue_1e-2_peak_290212	63	.	4.36300	6.31016	2.80989	180
chr14	26808552	26809000	CGE_VIP_pvalue_1e-2_peak_290222	74	.	5.10551	7.46124	3.72322	421
chr14	26836914	26836989	CGE_VIP_pvalue_1e-2_peak_290231	44	.	2.82213	4.40009	1.37400	36
chr14	26838041	26838221	CGE_VIP_pvalue_1e-2_peak_290233	44	.	2.82213	4.40009	1.37400	137
chr14	26870412	26871095	CGE_VIP_pvalue_1e-2_peak_290245	105	.	7.00553	10.58141	6.23063	167
chr14	26878775	26878894	CGE_VIP_pvalue_1e-2_peak_290246	57	.	3.70268	5.78921	2.43427	52
chr14	26969187	26969473	CGE_VIP_pvalue_1e-2_peak_290296	44	.	2.82213	4.40009	1.37400	55
chr14	26976108	26976194	CGE_VIP_pvalue_1e-2_peak_290299	44	.	2.82213	4.40009	1.37400	42
chr14	27018984	27019078	CGE_VIP_pvalue_1e-2_peak_290333	44	.	2.82213	4.40009	1.37400	46
chr14	27031848	27031958	CGE_VIP_pvalue_1e-2_peak_290342	51	.	3.58166	5.15094	1.95449	50
chr14	27066865	27067920	CGE_VIP_pvalue_1e-2_peak_290368a	78	.	5.42059	7.87155	4.04623	288
chr14	27066865	27067920	CGE_VIP_pvalue_1e-2_peak_290368b	49	.	3.94225	4.90015	1.76985	457
chr14	27066865	27067920	CGE_VIP_pvalue_1e-2_peak_290368c	89	.	5.93472	8.97544	4.93146	649
chr14	27066865	27067920	CGE_VIP_pvalue_1e-2_peak_290368d	68	.	4.94560	6.86712	3.25565	842
chr14	27184880	27185005	CGE_VIP_pvalue_1e-2_peak_290410	44	.	2.82213	4.40009	1.37400	61
chr14	27211034	27211152	CGE_VIP_pvalue_1e-2_peak_290424	44	.	2.82213	4.40009	1.37400	58
chr14	27234609	27235227	CGE_VIP_pvalue_1e-2_peak_290433	58	.	4.22833	5.83877	2.47297	327
chr14	27240301	27240432	CGE_VIP_pvalue_1e-2_peak_290435	44	.	2.82213	4.40009	1.37400	64
chr14	27285200	27285331	CGE_VIP_pvalue_1e-2_peak_290447	44	.	2.82213	4.40009	1.37400	64
chr14	27316304	27316668	CGE_VIP_pvalue_1e-2_peak_290463	44	.	2.82213	4.40009	1.37400	322
chr14	27341908	27342063	CGE_VIP_pvalue_1e-2_peak_290477	50	.	3.93670	5.01899	1.85995	46
chr14	27395017	27395998	CGE_VIP_pvalue_1e-2_peak_290497	40	.	2.77701	4.09011	1.33994	42
chr14	27408955	27409367	CGE_VIP_pvalue_1e-2_peak_290509	55	.	3.65330	5.50407	2.22166	63
chr14	27428261	27428626	CGE_VIP_pvalue_1e-2_peak_290513	43	.	2.81505	4.34682	1.37400	59
chr14	27444330	27444572	CGE_VIP_pvalue_1e-2_peak_290524	111	.	7.21038	11.10345	6.66112	124
chr14	27457956	27458365	CGE_VIP_pvalue_1e-2_peak_290531	59	.	3.72787	5.95225	2.55783	337
chr14	27463794	27464171	CGE_VIP_pvalue_1e-2_peak_290534	44	.	2.82213	4.40009	1.37400	307
chr14	27465334	27465469	CGE_VIP_pvalue_1e-2_peak_290535	44	.	2.82213	4.40009	1.37400	66
chr14	27480535	27480677	CGE_VIP_pvalue_1e-2_peak_290541	44	.	2.82213	4.40009	1.37400	70
chr14	27509608	27509993	CGE_VIP_pvalue_1e-2_peak_290558	59	.	3.72787	5.95225	2.55783	323
chr14	27524112	27524377	CGE_VIP_pvalue_1e-2_peak_290566	52	.	3.60523	5.26053	2.03502	218
chr14	27592088	27592174	CGE_VIP_pvalue_1e-2_peak_290592	44	.	2.82213	4.40009	1.37400	42
chr14	27593449	27593586	CGE_VIP_pvalue_1e-2_peak_290593	44	.	2.82213	4.40009	1.37400	67
chr14	27601193	27601292	CGE_VIP_pvalue_1e-2_peak_290596	42	.	2.79590	4.21192	1.37400	48
chr14	27603174	27603266	CGE_VIP_pvalue_1e-2_peak_290598	56	.	3.67782	5.64059	2.32305	44
chr14	27680841	27681329	CGE_VIP_pvalue_1e-2_peak_290634	42	.	2.79590	4.21192	1.37400	66
chr14	27713405	27713503	CGE_VIP_pvalue_1e-2_peak_290649	42	.	2.79590	4.21192	1.37400	48
chr14	27762290	27762592	CGE_VIP_pvalue_1e-2_peak_290672	40	.	2.77701	4.09011	1.33994	53
chr14	27782300	27782374	CGE_VIP_pvalue_1e-2_peak_290682	44	.	2.82213	4.40009	1.37400	36
chr14	27800752	27801688	CGE_VIP_pvalue_1e-2_peak_290690	43	.	2.81505	4.34682	1.37400	469
chr14	27826320	27826405	CGE_VIP_pvalue_1e-2_peak_290698	44	.	2.82213	4.40009	1.37400	41
chr14	27852986	27853364	CGE_VIP_pvalue_1e-2_peak_290707	62	.	3.76284	6.20402	2.72876	62
chr14	27916346	27916437	CGE_VIP_pvalue_1e-2_peak_290742	44	.	2.82213	4.40009	1.37400	44
chr14	27953190	27953736	CGE_VIP_pvalue_1e-2_peak_290750	44	.	2.82213	4.40009	1.37400	62
chr14	27997515	27997886	CGE_VIP_pvalue_1e-2_peak_290761	44	.	2.82213	4.40009	1.37400	188
chr14	28058298	28058490	CGE_VIP_pvalue_1e-2_peak_290783	43	.	2.81505	4.34682	1.37400	70
chr14	28063047	28063145	CGE_VIP_pvalue_1e-2_peak_290784	44	.	2.82213	4.40009	1.37400	48
chr14	28086730	28086826	CGE_VIP_pvalue_1e-2_peak_290798	44	.	2.82213	4.40009	1.37400	47
chr14	28103363	28103982	CGE_VIP_pvalue_1e-2_peak_290801	42	.	3.34141	4.26972	1.37400	229
chr14	28253192	28254019	CGE_VIP_pvalue_1e-2_peak_290863	79	.	5.23560	7.92549	4.09134	395
chr14	28268315	28269216	CGE_VIP_pvalue_1e-2_peak_290872	48	.	3.51278	4.85998	1.73113	125
chr14	28278175	28278295	CGE_VIP_pvalue_1e-2_peak_290876	44	.	2.82213	4.40009	1.37400	59
chr14	28284672	28285340	CGE_VIP_pvalue_1e-2_peak_290879	65	.	4.41930	6.53368	2.98677	169
chr14	28301781	28302462	CGE_VIP_pvalue_1e-2_peak_290889	63	.	4.36300	6.31016	2.80989	252
chr14	28309536	28309786	CGE_VIP_pvalue_1e-2_peak_290890	73	.	5.07400	7.35758	3.64197	191
chr14	28355650	28355779	CGE_VIP_pvalue_1e-2_peak_290913	44	.	2.82213	4.40009	1.37400	63
chr14	28364732	28364812	CGE_VIP_pvalue_1e-2_peak_290917	44	.	2.82213	4.40009	1.37400	39
chr14	28398895	28399031	CGE_VIP_pvalue_1e-2_peak_290931	40	.	2.77701	4.09011	1.33994	67
chr14	28407245	28407387	CGE_VIP_pvalue_1e-2_peak_290937	44	.	2.82213	4.40009	1.37400	70
chr14	28428509	28428642	CGE_VIP_pvalue_1e-2_peak_290953	44	.	2.82213	4.40009	1.37400	65
chr14	28470987	28471115	CGE_VIP_pvalue_1e-2_peak_290973	44	.	2.82213	4.40009	1.37400	63
chr14	28502144	28502225	CGE_VIP_pvalue_1e-2_peak_290991	44	.	2.82213	4.40009	1.37400	39
chr14	28514415	28514514	CGE_VIP_pvalue_1e-2_peak_290995	44	.	2.82213	4.40009	1.37400	48
chr14	28560695	28560832	CGE_VIP_pvalue_1e-2_peak_291015	44	.	2.82213	4.40009	1.37400	67
chr14	28571212	28571499	CGE_VIP_pvalue_1e-2_peak_291018	61	.	4.30812	6.10846	2.68407	224
chr14	28572060	28572133	CGE_VIP_pvalue_1e-2_peak_291019	46	.	3.44649	4.61288	1.54212	48
chr14	28583810	28584273	CGE_VIP_pvalue_1e-2_peak_291026	40	.	2.77701	4.09011	1.33994	422
chr14	28599926	28600466	CGE_VIP_pvalue_1e-2_peak_291036	44	.	2.82213	4.40009	1.37400	484
chr14	28633180	28633271	CGE_VIP_pvalue_1e-2_peak_291057	44	.	2.82213	4.40009	1.37400	44
chr14	28689482	28690070	CGE_VIP_pvalue_1e-2_peak_291075	57	.	3.70268	5.78921	2.43427	209
chr14	28719279	28719406	CGE_VIP_pvalue_1e-2_peak_291089	44	.	2.82213	4.40009	1.37400	62
chr14	28733810	28733883	CGE_VIP_pvalue_1e-2_peak_291101	46	.	3.46831	4.69117	1.60331	33
chr14	28749018	28749352	CGE_VIP_pvalue_1e-2_peak_291111	43	.	2.81505	4.34682	1.37400	262
chr14	28760314	28760542	CGE_VIP_pvalue_1e-2_peak_291118	40	.	2.77701	4.09011	1.33994	159
chr14	28766866	28767432	CGE_VIP_pvalue_1e-2_peak_291121	79	.	5.23560	7.92549	4.09134	263
chr14	28789325	28789772	CGE_VIP_pvalue_1e-2_peak_291131	47	.	3.49040	4.77340	1.66550	292
chr14	28855354	28855484	CGE_VIP_pvalue_1e-2_peak_291162	43	.	2.81505	4.34682	1.37400	64
chr14	28951604	28952160	CGE_VIP_pvalue_1e-2_peak_291200	62	.	4.33539	6.20685	2.72876	63
chr14	28969952	28970499	CGE_VIP_pvalue_1e-2_peak_291208	57	.	3.70268	5.78921	2.43427	499
chr14	29033885	29034223	CGE_VIP_pvalue_1e-2_peak_291232	42	.	2.79590	4.21192	1.37400	43
chr14	29042132	29042238	CGE_VIP_pvalue_1e-2_peak_291239	44	.	2.82213	4.40009	1.37400	52
chr14	29065646	29065775	CGE_VIP_pvalue_1e-2_peak_291245	43	.	2.81505	4.34682	1.37400	46
chr14	29077505	29078769	CGE_VIP_pvalue_1e-2_peak_291251	91	.	6.26272	9.16759	5.08695	1129
chr14	29145729	29145850	CGE_VIP_pvalue_1e-2_peak_291278	62	.	3.76284	6.20402	2.72876	69
chr14	29164122	29164224	CGE_VIP_pvalue_1e-2_peak_291284	44	.	2.82213	4.40009	1.37400	50
chr14	29223594	29223952	CGE_VIP_pvalue_1e-2_peak_291307	50	.	4.05906	5.08081	1.90423	35
chr14	29234932	29236238	CGE_VIP_pvalue_1e-2_peak_291310a	52	.	3.91405	5.25277	2.03502	375
chr14	29234932	29236238	CGE_VIP_pvalue_1e-2_peak_291310b	90	.	5.59150	9.06729	5.00667	883
chr14	29234932	29236238	CGE_VIP_pvalue_1e-2_peak_291310c	90	.	5.60785	9.09394	5.02398	1022
chr14	29234932	29236238	CGE_VIP_pvalue_1e-2_peak_291310d	63	.	4.43209	6.30912	2.80989	1162
chr14	29241978	29242068	CGE_VIP_pvalue_1e-2_peak_291311	42	.	3.59159	4.21970	1.37400	45
chr14	29243377	29243910	CGE_VIP_pvalue_1e-2_peak_291312a	71	.	5.13084	7.16038	3.48683	132
chr14	29243377	29243910	CGE_VIP_pvalue_1e-2_peak_291312b	49	.	3.99980	4.98900	1.83515	480
chr14	29254120	29255173	CGE_VIP_pvalue_1e-2_peak_291314	49	.	4.08068	4.99105	1.83690	356
chr14	29302370	29302553	CGE_VIP_pvalue_1e-2_peak_291337	40	.	2.77701	4.09011	1.33994	139
chr14	29328016	29328205	CGE_VIP_pvalue_1e-2_peak_291355	42	.	2.79590	4.21192	1.37400	70
chr14	29336835	29337187	CGE_VIP_pvalue_1e-2_peak_291360	73	.	4.59728	7.39833	3.67365	283
chr14	29345574	29345772	CGE_VIP_pvalue_1e-2_peak_291364	88	.	5.88334	8.82639	4.81330	139
chr14	29374342	29374485	CGE_VIP_pvalue_1e-2_peak_291378	44	.	2.82213	4.40009	1.37400	70
chr14	29400765	29400906	CGE_VIP_pvalue_1e-2_peak_291388	42	.	2.79590	4.21192	1.37400	69
chr14	29459891	29460014	CGE_VIP_pvalue_1e-2_peak_291413	42	.	2.79590	4.21192	1.37400	60
chr14	29460248	29460607	CGE_VIP_pvalue_1e-2_peak_291414	40	.	2.77701	4.09011	1.33994	53
chr14	29493298	29493468	CGE_VIP_pvalue_1e-2_peak_291427	40	.	2.77701	4.09011	1.33994	118
chr14	29507333	29507460	CGE_VIP_pvalue_1e-2_peak_291436	40	.	2.77701	4.09011	1.33994	62
chr14	29511580	29511737	CGE_VIP_pvalue_1e-2_peak_291438	42	.	2.79590	4.21192	1.37400	53
chr14	29539549	29539675	CGE_VIP_pvalue_1e-2_peak_291452	44	.	2.82213	4.40009	1.37400	62
chr14	29548756	29548967	CGE_VIP_pvalue_1e-2_peak_291457	40	.	2.77701	4.09011	1.33994	53
chr14	29571654	29571734	CGE_VIP_pvalue_1e-2_peak_291473	44	.	2.82213	4.40009	1.37400	39
chr14	29613866	29614250	CGE_VIP_pvalue_1e-2_peak_291493	50	.	3.55840	5.04815	1.87737	64
chr14	29661667	29661746	CGE_VIP_pvalue_1e-2_peak_291515	42	.	2.79590	4.21192	1.37400	38
chr14	29685596	29685878	CGE_VIP_pvalue_1e-2_peak_291527	79	.	5.73806	7.99162	4.14455	61
chr14	29689868	29690074	CGE_VIP_pvalue_1e-2_peak_291529	47	.	3.93288	4.72811	1.63485	142
chr14	29692978	29693324	CGE_VIP_pvalue_1e-2_peak_291531	44	.	3.68270	4.44048	1.41124	60
chr14	29700755	29700834	CGE_VIP_pvalue_1e-2_peak_291534	44	.	2.82213	4.40009	1.37400	38
chr14	29756701	29757211	CGE_VIP_pvalue_1e-2_peak_291565	65	.	4.41930	6.53368	2.98677	425
chr14	29927994	29928152	CGE_VIP_pvalue_1e-2_peak_291664	53	.	4.05318	5.32112	2.08866	27
chr14	29928868	29929016	CGE_VIP_pvalue_1e-2_peak_291665	50	.	3.95946	5.07586	1.89973	97
chr14	29962074	29962177	CGE_VIP_pvalue_1e-2_peak_291678	43	.	2.81505	4.34682	1.37400	50
chr14	29987741	29988084	CGE_VIP_pvalue_1e-2_peak_291691	58	.	4.49169	5.82547	2.46590	54
chr14	29989474	29989790	CGE_VIP_pvalue_1e-2_peak_291693	46	.	3.76364	4.61492	1.54212	65
chr14	29998240	29998427	CGE_VIP_pvalue_1e-2_peak_291696	49	.	3.91420	4.96371	1.81142	111
chr14	30006257	30006357	CGE_VIP_pvalue_1e-2_peak_291700	54	.	4.10172	5.45601	2.18938	50
chr14	30018019	30018418	CGE_VIP_pvalue_1e-2_peak_291706	65	.	4.41930	6.53368	2.98677	293
chr14	30037226	30037327	CGE_VIP_pvalue_1e-2_peak_291711	44	.	2.82213	4.40009	1.37400	49
chr14	30054056	30054562	CGE_VIP_pvalue_1e-2_peak_291717	77	.	5.62035	7.75457	3.95937	455
chr14	30057222	30057484	CGE_VIP_pvalue_1e-2_peak_291718	74	.	5.45256	7.42938	3.69794	61
chr14	30106570	30106665	CGE_VIP_pvalue_1e-2_peak_291747	40	.	2.77701	4.09011	1.33994	46
chr14	30119031	30119116	CGE_VIP_pvalue_1e-2_peak_291754	42	.	2.79590	4.21192	1.37400	41
chr14	30171120	30171238	CGE_VIP_pvalue_1e-2_peak_291790	43	.	2.81505	4.34682	1.37400	58
chr14	30171451	30171591	CGE_VIP_pvalue_1e-2_peak_291791	43	.	2.81505	4.34682	1.37400	69
chr14	30182020	30182551	CGE_VIP_pvalue_1e-2_peak_291800	64	.	4.39097	6.41891	2.89842	68
chr14	30212893	30212978	CGE_VIP_pvalue_1e-2_peak_291819	42	.	3.34141	4.26972	1.37400	57
chr14	30229120	30229514	CGE_VIP_pvalue_1e-2_peak_291827	43	.	2.81505	4.34682	1.37400	324
chr14	30267483	30267821	CGE_VIP_pvalue_1e-2_peak_291846	64	.	4.39097	6.41891	2.89842	62
chr14	30290888	30291168	CGE_VIP_pvalue_1e-2_peak_291861	49	.	3.91420	4.96371	1.81142	21
chr14	30316336	30316613	CGE_VIP_pvalue_1e-2_peak_291866	72	.	5.04286	7.25809	3.56257	57
chr14	30339738	30339826	CGE_VIP_pvalue_1e-2_peak_291874	41	.	3.30115	4.15062	1.37400	47
chr14	30353103	30353188	CGE_VIP_pvalue_1e-2_peak_291876	44	.	3.40368	4.46677	1.42842	38
chr14	30375643	30375726	CGE_VIP_pvalue_1e-2_peak_291891	43	.	2.81505	4.34682	1.37400	40
chr14	30396146	30397202	CGE_VIP_pvalue_1e-2_peak_291897a	66	.	5.00438	6.61872	3.06028	291
chr14	30396146	30397202	CGE_VIP_pvalue_1e-2_peak_291897b	77	.	5.62993	7.79885	3.98871	628
chr14	30396146	30397202	CGE_VIP_pvalue_1e-2_peak_291897c	104	.	6.94444	10.40266	6.08266	1008
chr14	30436269	30436360	CGE_VIP_pvalue_1e-2_peak_291913	57	.	3.70268	5.78921	2.43427	43
chr14	30452290	30452372	CGE_VIP_pvalue_1e-2_peak_291921	44	.	2.82213	4.40009	1.37400	40
chr14	30474249	30474836	CGE_VIP_pvalue_1e-2_peak_291930	42	.	2.79590	4.21192	1.37400	297
chr14	30588214	30588432	CGE_VIP_pvalue_1e-2_peak_291972	44	.	2.82213	4.40009	1.37400	179
chr14	30600889	30601596	CGE_VIP_pvalue_1e-2_peak_291980	40	.	2.77701	4.09011	1.33994	424
chr14	30625769	30625878	CGE_VIP_pvalue_1e-2_peak_291992	41	.	3.30115	4.15062	1.37400	57
chr14	30628350	30628981	CGE_VIP_pvalue_1e-2_peak_291993	40	.	3.26184	4.03980	1.31766	525
chr14	30646926	30647383	CGE_VIP_pvalue_1e-2_peak_292002	67	.	4.86381	6.73327	3.14842	269
chr14	30653584	30653874	CGE_VIP_pvalue_1e-2_peak_292004	40	.	2.77701	4.09011	1.33994	40
chr14	30665088	30665436	CGE_VIP_pvalue_1e-2_peak_292010	42	.	2.79590	4.21192	1.37400	137
chr14	30674216	30674573	CGE_VIP_pvalue_1e-2_peak_292016	40	.	2.77701	4.09011	1.33994	90
chr14	30682089	30682196	CGE_VIP_pvalue_1e-2_peak_292017	40	.	3.26184	4.03980	1.31766	36
chr14	30683451	30683948	CGE_VIP_pvalue_1e-2_peak_292018	60	.	4.59207	6.05171	2.63898	263
chr14	30692522	30693010	CGE_VIP_pvalue_1e-2_peak_292021	45	.	3.84098	4.56661	1.50981	455
chr14	30712199	30712672	CGE_VIP_pvalue_1e-2_peak_292028	51	.	4.00577	5.19473	1.99132	426
chr14	30742277	30742949	CGE_VIP_pvalue_1e-2_peak_292045	73	.	5.36065	7.33802	3.63228	76
chr14	30778413	30779364	CGE_VIP_pvalue_1e-2_peak_292066	52	.	3.60523	5.26053	2.03502	451
chr14	30797987	30798095	CGE_VIP_pvalue_1e-2_peak_292077	44	.	2.82213	4.40009	1.37400	53
chr14	30858571	30859162	CGE_VIP_pvalue_1e-2_peak_292099	76	.	5.16974	7.68256	3.89948	434
chr14	30887636	30888031	CGE_VIP_pvalue_1e-2_peak_292108	43	.	2.81505	4.34682	1.37400	327
chr14	30891730	30891812	CGE_VIP_pvalue_1e-2_peak_292110	44	.	2.82213	4.40009	1.37400	40
chr14	30912741	30912907	CGE_VIP_pvalue_1e-2_peak_292117	100	.	6.77456	10.03915	5.79384	112
chr14	30930519	30930610	CGE_VIP_pvalue_1e-2_peak_292123	62	.	3.76284	6.20402	2.72876	45
chr14	30951620	30951719	CGE_VIP_pvalue_1e-2_peak_292132	43	.	2.81505	4.34682	1.37400	48
chr14	30952677	30952988	CGE_VIP_pvalue_1e-2_peak_292133	40	.	2.77701	4.09011	1.33994	267
chr14	30956846	30956920	CGE_VIP_pvalue_1e-2_peak_292135	44	.	2.82213	4.40009	1.37400	36
chr14	30963635	30963936	CGE_VIP_pvalue_1e-2_peak_292137	56	.	3.67782	5.64059	2.32305	57
chr14	31027951	31028506	CGE_VIP_pvalue_1e-2_peak_292167	68	.	4.89277	6.81329	3.20799	379
chr14	31090504	31091189	CGE_VIP_pvalue_1e-2_peak_292203	69	.	5.15578	6.96338	3.33107	416
chr14	31091411	31091921	CGE_VIP_pvalue_1e-2_peak_292204	82	.	5.86081	8.24779	4.34305	105
chr14	31098536	31098920	CGE_VIP_pvalue_1e-2_peak_292205	44	.	2.82213	4.40009	1.37400	60
chr14	31104162	31104392	CGE_VIP_pvalue_1e-2_peak_292207	43	.	2.81505	4.34682	1.37400	172
chr14	31115604	31116331	CGE_VIP_pvalue_1e-2_peak_292216	44	.	2.82213	4.40009	1.37400	46
chr14	31140417	31140551	CGE_VIP_pvalue_1e-2_peak_292222	40	.	2.77701	4.09011	1.33994	66
chr14	31172710	31172785	CGE_VIP_pvalue_1e-2_peak_292238	44	.	2.82213	4.40009	1.37400	36
chr14	31184039	31184142	CGE_VIP_pvalue_1e-2_peak_292244	44	.	2.82213	4.40009	1.37400	50
chr14	31189151	31189566	CGE_VIP_pvalue_1e-2_peak_292248	40	.	2.77701	4.09011	1.33994	64
chr14	31226318	31226441	CGE_VIP_pvalue_1e-2_peak_292260	44	.	2.82213	4.40009	1.37400	60
chr14	31306583	31306670	CGE_VIP_pvalue_1e-2_peak_292288	44	.	2.82213	4.40009	1.37400	42
chr14	31332442	31332524	CGE_VIP_pvalue_1e-2_peak_292297	43	.	2.81505	4.34682	1.37400	40
chr14	31332813	31332954	CGE_VIP_pvalue_1e-2_peak_292298	43	.	2.81505	4.34682	1.37400	90
chr14	31343067	31344622	CGE_VIP_pvalue_1e-2_peak_292300	52	.	4.19375	5.21198	2.00639	393
chr14	31376150	31376271	CGE_VIP_pvalue_1e-2_peak_292326	46	.	3.44649	4.61288	1.54212	63
chr14	31419476	31419610	CGE_VIP_pvalue_1e-2_peak_292350	40	.	2.77701	4.09011	1.33994	66
chr14	31494637	31495894	CGE_VIP_pvalue_1e-2_peak_292394	84	.	5.95637	8.45435	4.51110	1096
chr14	31528018	31528280	CGE_VIP_pvalue_1e-2_peak_292406	42	.	2.79590	4.21192	1.37400	48
chr14	31537357	31537455	CGE_VIP_pvalue_1e-2_peak_292411	44	.	2.82213	4.40009	1.37400	48
chr14	31537747	31538084	CGE_VIP_pvalue_1e-2_peak_292412	44	.	2.82213	4.40009	1.37400	42
chr14	31554961	31555211	CGE_VIP_pvalue_1e-2_peak_292418	40	.	2.77701	4.09011	1.33994	42
chr14	31579319	31579403	CGE_VIP_pvalue_1e-2_peak_292440	44	.	2.82213	4.40009	1.37400	41
chr14	31621313	31621428	CGE_VIP_pvalue_1e-2_peak_292469	43	.	2.81505	4.34682	1.37400	56
chr14	31622794	31622900	CGE_VIP_pvalue_1e-2_peak_292470	44	.	2.82213	4.40009	1.37400	52
chr14	31659405	31659563	CGE_VIP_pvalue_1e-2_peak_292490	44	.	2.82213	4.40009	1.37400	110
chr14	31664339	31664442	CGE_VIP_pvalue_1e-2_peak_292492	43	.	2.81505	4.34682	1.37400	50
chr14	31664665	31664748	CGE_VIP_pvalue_1e-2_peak_292493	44	.	2.82213	4.40009	1.37400	40
chr14	31676672	31677580	CGE_VIP_pvalue_1e-2_peak_292496a	59	.	4.65518	5.97795	2.58206	149
chr14	31676672	31677580	CGE_VIP_pvalue_1e-2_peak_292496b	124	.	7.98032	12.45592	7.76502	464
chr14	31732672	31732761	CGE_VIP_pvalue_1e-2_peak_292508	44	.	2.82213	4.40009	1.37400	43
chr14	31752699	31752990	CGE_VIP_pvalue_1e-2_peak_292513	44	.	2.82213	4.40009	1.37400	162
chr14	31767583	31767723	CGE_VIP_pvalue_1e-2_peak_292517	62	.	3.76284	6.20402	2.72876	43
chr14	31778244	31778365	CGE_VIP_pvalue_1e-2_peak_292520	44	.	2.82213	4.40009	1.37400	59
chr14	31791827	31791909	CGE_VIP_pvalue_1e-2_peak_292527	44	.	2.82213	4.40009	1.37400	40
chr14	31825064	31825831	CGE_VIP_pvalue_1e-2_peak_292538	44	.	2.82213	4.40009	1.37400	375
chr14	31841030	31841120	CGE_VIP_pvalue_1e-2_peak_292544	43	.	2.81505	4.34682	1.37400	44
chr14	31843037	31843156	CGE_VIP_pvalue_1e-2_peak_292545	44	.	2.82213	4.40009	1.37400	58
chr14	31889218	31890054	CGE_VIP_pvalue_1e-2_peak_292566a	97	.	6.62886	9.71767	5.53494	580
chr14	31889218	31890054	CGE_VIP_pvalue_1e-2_peak_292566b	97	.	6.62886	9.71767	5.53494	739
chr14	31926246	31926895	CGE_VIP_pvalue_1e-2_peak_292580a	52	.	4.21526	5.25383	2.03502	382
chr14	31926246	31926895	CGE_VIP_pvalue_1e-2_peak_292580b	104	.	7.02543	10.45915	6.13072	502
chr14	31958644	31958971	CGE_VIP_pvalue_1e-2_peak_292589	44	.	2.82213	4.40009	1.37400	61
chr14	32040396	32040544	CGE_VIP_pvalue_1e-2_peak_292623	48	.	3.51278	4.85998	1.73113	78
chr14	32048338	32048724	CGE_VIP_pvalue_1e-2_peak_292627	60	.	4.28119	6.01457	2.60681	103
chr14	32065436	32065578	CGE_VIP_pvalue_1e-2_peak_292636	40	.	2.77701	4.09011	1.33994	70
chr14	32146804	32146926	CGE_VIP_pvalue_1e-2_peak_292650	44	.	2.82213	4.40009	1.37400	60
chr14	32193926	32194051	CGE_VIP_pvalue_1e-2_peak_292680	44	.	2.82213	4.40009	1.37400	61
chr14	32239868	32239946	CGE_VIP_pvalue_1e-2_peak_292694	44	.	2.82213	4.40009	1.37400	38
chr14	32312263	32312462	CGE_VIP_pvalue_1e-2_peak_292714	73	.	4.59728	7.39833	3.67365	70
chr14	32326788	32327139	CGE_VIP_pvalue_1e-2_peak_292718	44	.	2.82213	4.40009	1.37400	283
chr14	32350535	32350811	CGE_VIP_pvalue_1e-2_peak_292720	44	.	2.82213	4.40009	1.37400	210
chr14	32432111	32432429	CGE_VIP_pvalue_1e-2_peak_292761	53	.	4.28113	5.38413	2.13054	129
chr14	32432988	32433063	CGE_VIP_pvalue_1e-2_peak_292762	41	.	3.54912	4.16884	1.37400	41
chr14	32434448	32434587	CGE_VIP_pvalue_1e-2_peak_292763	78	.	5.67859	7.87088	4.04572	49
chr14	32467306	32467493	CGE_VIP_pvalue_1e-2_peak_292781	52	.	3.60523	5.26053	2.03502	141
chr14	32479049	32479180	CGE_VIP_pvalue_1e-2_peak_292788	44	.	2.82213	4.40009	1.37400	64
chr14	32545416	32546533	CGE_VIP_pvalue_1e-2_peak_292811a	85	.	5.95628	8.50903	4.55114	581
chr14	32545416	32546533	CGE_VIP_pvalue_1e-2_peak_292811b	97	.	6.55191	9.72096	5.53608	759
chr14	32559888	32560005	CGE_VIP_pvalue_1e-2_peak_292817	44	.	2.82213	4.40009	1.37400	57
chr14	32630483	32630665	CGE_VIP_pvalue_1e-2_peak_292850	43	.	2.81505	4.34682	1.37400	70
chr14	32670572	32671044	CGE_VIP_pvalue_1e-2_peak_292855	53	.	4.28113	5.38413	2.13054	409
chr14	32672302	32672961	CGE_VIP_pvalue_1e-2_peak_292856a	65	.	4.96877	6.57675	3.02372	242
chr14	32672302	32672961	CGE_VIP_pvalue_1e-2_peak_292856b	78	.	5.67859	7.87088	4.04572	472
chr14	32694111	32694536	CGE_VIP_pvalue_1e-2_peak_292864	52	.	3.60523	5.26053	2.03502	109
chr14	32721101	32721539	CGE_VIP_pvalue_1e-2_peak_292876	53	.	3.62911	5.37785	2.12795	388
chr14	32724266	32724361	CGE_VIP_pvalue_1e-2_peak_292879	53	.	3.62911	5.37785	2.12795	48
chr14	32783605	32783974	CGE_VIP_pvalue_1e-2_peak_292896	42	.	2.79590	4.21192	1.37400	299
chr14	32787356	32787441	CGE_VIP_pvalue_1e-2_peak_292898	43	.	2.81505	4.34682	1.37400	41
chr14	32798283	32798651	CGE_VIP_pvalue_1e-2_peak_292903	73	.	5.32765	7.34391	3.63412	316
chr14	32814645	32814770	CGE_VIP_pvalue_1e-2_peak_292911	42	.	2.79590	4.21192	1.37400	61
chr14	32827759	32827903	CGE_VIP_pvalue_1e-2_peak_292918	44	.	2.82213	4.40009	1.37400	71
chr14	32834997	32835091	CGE_VIP_pvalue_1e-2_peak_292923	43	.	2.81505	4.34682	1.37400	46
chr14	32847387	32847689	CGE_VIP_pvalue_1e-2_peak_292933	49	.	3.53544	4.95138	1.80299	169
chr14	32876283	32876681	CGE_VIP_pvalue_1e-2_peak_292953	54	.	4.10172	5.45601	2.18938	42
chr14	32894711	32894820	CGE_VIP_pvalue_1e-2_peak_292961	44	.	2.82213	4.40009	1.37400	53
chr14	32913091	32913324	CGE_VIP_pvalue_1e-2_peak_292975	40	.	2.77701	4.09011	1.33994	177
chr14	32941420	32942017	CGE_VIP_pvalue_1e-2_peak_292989	50	.	3.95946	5.07586	1.89973	228
chr14	32979202	32979445	CGE_VIP_pvalue_1e-2_peak_293006	46	.	3.44649	4.61288	1.54212	218
chr14	32995128	32995242	CGE_VIP_pvalue_1e-2_peak_293017	43	.	2.81505	4.34682	1.37400	56
chr14	33008588	33008694	CGE_VIP_pvalue_1e-2_peak_293026	40	.	2.77701	4.09011	1.33994	52
chr14	33058841	33058952	CGE_VIP_pvalue_1e-2_peak_293067	44	.	2.82213	4.40009	1.37400	54
chr14	33080923	33081043	CGE_VIP_pvalue_1e-2_peak_293080	40	.	2.77701	4.09011	1.33994	59
chr14	33093693	33093815	CGE_VIP_pvalue_1e-2_peak_293086	44	.	2.82213	4.40009	1.37400	60
chr14	33117843	33117944	CGE_VIP_pvalue_1e-2_peak_293106	55	.	3.65330	5.50407	2.22166	50
chr14	33145373	33145450	CGE_VIP_pvalue_1e-2_peak_293122	40	.	2.77701	4.09011	1.33994	37
chr14	33156054	33156185	CGE_VIP_pvalue_1e-2_peak_293129	44	.	2.82213	4.40009	1.37400	64
chr14	33168894	33168977	CGE_VIP_pvalue_1e-2_peak_293135	44	.	2.82213	4.40009	1.37400	40
chr14	33180525	33180681	CGE_VIP_pvalue_1e-2_peak_293141	40	.	2.77701	4.09011	1.33994	115
chr14	33189723	33189922	CGE_VIP_pvalue_1e-2_peak_293146	44	.	2.82213	4.40009	1.37400	65
chr14	33252891	33253029	CGE_VIP_pvalue_1e-2_peak_293174	44	.	2.82213	4.40009	1.37400	68
chr14	33277877	33278084	CGE_VIP_pvalue_1e-2_peak_293180	43	.	2.81505	4.34682	1.37400	155
chr14	33278772	33278879	CGE_VIP_pvalue_1e-2_peak_293181	42	.	2.79590	4.21192	1.37400	52
chr14	33295625	33295786	CGE_VIP_pvalue_1e-2_peak_293192	52	.	4.02933	5.25693	2.03502	78
chr14	33408962	33409295	CGE_VIP_pvalue_1e-2_peak_293227	54	.	4.32620	5.47526	2.20652	163
chr14	33440838	33440941	CGE_VIP_pvalue_1e-2_peak_293244	43	.	2.81505	4.34682	1.37400	50
chr14	33476496	33476774	CGE_VIP_pvalue_1e-2_peak_293268	44	.	2.82213	4.40009	1.37400	224
chr14	33519227	33519312	CGE_VIP_pvalue_1e-2_peak_293291	43	.	2.81505	4.34682	1.37400	41
chr14	33571726	33571863	CGE_VIP_pvalue_1e-2_peak_293322	40	.	2.77701	4.09011	1.33994	67
chr14	33577511	33577588	CGE_VIP_pvalue_1e-2_peak_293330	40	.	2.77701	4.09011	1.33994	37
chr14	33583026	33583323	CGE_VIP_pvalue_1e-2_peak_293333	44	.	2.82213	4.40009	1.37400	60
chr14	33628935	33629021	CGE_VIP_pvalue_1e-2_peak_293364	59	.	3.72787	5.95225	2.55783	44
chr14	33670857	33670971	CGE_VIP_pvalue_1e-2_peak_293394	59	.	3.72787	5.95225	2.55783	55
chr14	33676506	33676581	CGE_VIP_pvalue_1e-2_peak_293398	44	.	2.82213	4.40009	1.37400	36
chr14	33737118	33737296	CGE_VIP_pvalue_1e-2_peak_293442	43	.	2.81505	4.34682	1.37400	42
chr14	33751972	33752216	CGE_VIP_pvalue_1e-2_peak_293457	55	.	3.65330	5.50407	2.22166	72
chr14	33756498	33756620	CGE_VIP_pvalue_1e-2_peak_293458	43	.	2.81505	4.34682	1.37400	60
chr14	33776687	33777444	CGE_VIP_pvalue_1e-2_peak_293471	49	.	3.53544	4.95138	1.80299	470
chr14	33782409	33782645	CGE_VIP_pvalue_1e-2_peak_293474	40	.	2.77701	4.09011	1.33994	157
chr14	33801663	33801962	CGE_VIP_pvalue_1e-2_peak_293489	69	.	4.50653	6.92169	3.29372	229
chr14	33834506	33834728	CGE_VIP_pvalue_1e-2_peak_293506	44	.	2.82213	4.40009	1.37400	56
chr14	33867211	33867339	CGE_VIP_pvalue_1e-2_peak_293528	44	.	2.82213	4.40009	1.37400	63
chr14	33911589	33911693	CGE_VIP_pvalue_1e-2_peak_293543	44	.	2.82213	4.40009	1.37400	51
chr14	33962829	33963392	CGE_VIP_pvalue_1e-2_peak_293582	49	.	3.53544	4.95138	1.80299	250
chr14	33972501	33972637	CGE_VIP_pvalue_1e-2_peak_293588	44	.	2.82213	4.40009	1.37400	67
chr14	33991586	33991703	CGE_VIP_pvalue_1e-2_peak_293599	44	.	2.82213	4.40009	1.37400	57
chr14	34007453	34007532	CGE_VIP_pvalue_1e-2_peak_293608	42	.	2.79590	4.21192	1.37400	38
chr14	34030900	34031387	CGE_VIP_pvalue_1e-2_peak_293625	48	.	3.51278	4.85998	1.73113	321
chr14	34066009	34066575	CGE_VIP_pvalue_1e-2_peak_293652	56	.	4.15144	5.60057	2.29914	71
chr14	34106216	34106332	CGE_VIP_pvalue_1e-2_peak_293675	40	.	2.77701	4.09011	1.33994	57
chr14	34126823	34127163	CGE_VIP_pvalue_1e-2_peak_293694	50	.	3.55840	5.04815	1.87737	66
chr14	34144276	34144603	CGE_VIP_pvalue_1e-2_peak_293707	42	.	2.79590	4.21192	1.37400	289
chr14	34207945	34208033	CGE_VIP_pvalue_1e-2_peak_293745	43	.	2.81505	4.34682	1.37400	43
chr14	34234611	34234725	CGE_VIP_pvalue_1e-2_peak_293764	49	.	3.53544	4.95138	1.80299	63
chr14	34235032	34235140	CGE_VIP_pvalue_1e-2_peak_293765	48	.	3.51278	4.85998	1.73113	49
chr14	34249000	34249247	CGE_VIP_pvalue_1e-2_peak_293775	42	.	2.79590	4.21192	1.37400	131
chr14	34261940	34262299	CGE_VIP_pvalue_1e-2_peak_293782	60	.	4.28119	6.01457	2.60681	239
chr14	34273078	34273194	CGE_VIP_pvalue_1e-2_peak_293788	53	.	3.62911	5.37785	2.12795	60
chr14	34308872	34309167	CGE_VIP_pvalue_1e-2_peak_293802	44	.	2.82213	4.40009	1.37400	143
chr14	34405508	34405922	CGE_VIP_pvalue_1e-2_peak_293830	40	.	2.77701	4.09011	1.33994	69
chr14	34419982	34420493	CGE_VIP_pvalue_1e-2_peak_293835a	106	.	7.04556	10.68009	6.31029	340
chr14	34419982	34420493	CGE_VIP_pvalue_1e-2_peak_293835b	106	.	7.04556	10.68009	6.31029	434
chr14	34428907	34429589	CGE_VIP_pvalue_1e-2_peak_293838	66	.	4.44800	6.65517	3.08244	61
chr14	34473971	34474279	CGE_VIP_pvalue_1e-2_peak_293852	44	.	2.82213	4.40009	1.37400	265
chr14	34503505	34503910	CGE_VIP_pvalue_1e-2_peak_293863	48	.	3.51278	4.85998	1.73113	210
chr14	34528918	34529261	CGE_VIP_pvalue_1e-2_peak_293874	50	.	3.95946	5.07586	1.89973	119
chr14	34529468	34529873	CGE_VIP_pvalue_1e-2_peak_293875	50	.	3.93670	5.01899	1.85995	115
chr14	34550357	34550754	CGE_VIP_pvalue_1e-2_peak_293881	42	.	2.79590	4.21192	1.37400	173
chr14	34551181	34551421	CGE_VIP_pvalue_1e-2_peak_293882	42	.	2.79590	4.21192	1.37400	40
chr14	34567860	34568253	CGE_VIP_pvalue_1e-2_peak_293885	84	.	5.37249	8.49611	4.54496	250
chr14	34609247	34609395	CGE_VIP_pvalue_1e-2_peak_293898	44	.	2.82213	4.40009	1.37400	37
chr14	34681696	34682207	CGE_VIP_pvalue_1e-2_peak_293927	63	.	4.36300	6.31016	2.80989	367
chr14	34699749	34699829	CGE_VIP_pvalue_1e-2_peak_293941	40	.	2.77701	4.09011	1.33994	39
chr14	34771824	34772624	CGE_VIP_pvalue_1e-2_peak_293963	68	.	4.89277	6.81329	3.20799	114
chr14	34801103	34801202	CGE_VIP_pvalue_1e-2_peak_293983	44	.	2.82213	4.40009	1.37400	48
chr14	34824120	34824324	CGE_VIP_pvalue_1e-2_peak_293990	52	.	3.60523	5.26053	2.03502	151
chr14	34824775	34825133	CGE_VIP_pvalue_1e-2_peak_293991	69	.	4.50653	6.92169	3.29372	286
chr14	34834659	34834742	CGE_VIP_pvalue_1e-2_peak_293998	43	.	2.81505	4.34682	1.37400	40
chr14	34931045	34931864	CGE_VIP_pvalue_1e-2_peak_294023a	109	.	7.24848	10.91615	6.50467	529
chr14	34931045	34931864	CGE_VIP_pvalue_1e-2_peak_294023b	138	.	8.69817	13.88044	8.91747	632
chr14	34954622	34954740	CGE_VIP_pvalue_1e-2_peak_294030	44	.	2.82213	4.40009	1.37400	58
chr14	35008426	35009159	CGE_VIP_pvalue_1e-2_peak_294052	81	.	5.64107	8.12096	4.24025	542
chr14	35041072	35041171	CGE_VIP_pvalue_1e-2_peak_294066	44	.	2.82213	4.40009	1.37400	48
chr14	35080898	35081026	CGE_VIP_pvalue_1e-2_peak_294082	62	.	3.76284	6.20402	2.72876	60
chr14	35083143	35083281	CGE_VIP_pvalue_1e-2_peak_294083	43	.	2.81505	4.34682	1.37400	68
chr14	35093130	35093289	CGE_VIP_pvalue_1e-2_peak_294093	64	.	4.39097	6.41891	2.89842	71
chr14	35098885	35099616	CGE_VIP_pvalue_1e-2_peak_294094	125	.	8.05861	12.56107	7.84972	564
chr14	35136975	35137060	CGE_VIP_pvalue_1e-2_peak_294112	44	.	2.82213	4.40009	1.37400	41
chr14	35182856	35184063	CGE_VIP_pvalue_1e-2_peak_294140	122	.	7.93136	12.29140	7.63215	1032
chr14	35192320	35192609	CGE_VIP_pvalue_1e-2_peak_294144	61	.	3.75340	6.13275	2.69438	50
chr14	35313462	35313536	CGE_VIP_pvalue_1e-2_peak_294174	44	.	2.82213	4.40009	1.37400	36
chr14	35338008	35338411	CGE_VIP_pvalue_1e-2_peak_294181	40	.	2.77701	4.09011	1.33994	330
chr14	35342886	35343133	CGE_VIP_pvalue_1e-2_peak_294182	73	.	4.59728	7.39833	3.67365	163
chr14	35343951	35344073	CGE_VIP_pvalue_1e-2_peak_294183	43	.	2.81505	4.34682	1.37400	60
chr14	35451207	35452302	CGE_VIP_pvalue_1e-2_peak_294209a	93	.	6.46204	9.39162	5.26814	569
chr14	35451207	35452302	CGE_VIP_pvalue_1e-2_peak_294209b	106	.	7.10824	10.69650	6.32305	690
chr14	35515301	35516034	CGE_VIP_pvalue_1e-2_peak_294233a	114	.	7.53476	11.49467	6.98107	59
chr14	35515301	35516034	CGE_VIP_pvalue_1e-2_peak_294233b	73	.	5.42557	7.37831	3.65962	301
chr14	35529241	35529490	CGE_VIP_pvalue_1e-2_peak_294241	42	.	2.79590	4.21192	1.37400	187
chr14	35535666	35535765	CGE_VIP_pvalue_1e-2_peak_294244	43	.	2.81505	4.34682	1.37400	48
chr14	35542581	35542975	CGE_VIP_pvalue_1e-2_peak_294249	43	.	2.81505	4.34682	1.37400	354
chr14	35565457	35565590	CGE_VIP_pvalue_1e-2_peak_294261	44	.	2.82213	4.40009	1.37400	65
chr14	35590836	35592076	CGE_VIP_pvalue_1e-2_peak_294270	83	.	5.92417	8.38401	4.45313	381
chr14	35608026	35608150	CGE_VIP_pvalue_1e-2_peak_294275	44	.	2.82213	4.40009	1.37400	61
chr14	35700725	35700981	CGE_VIP_pvalue_1e-2_peak_294317	42	.	2.79590	4.21192	1.37400	51
chr14	35761014	35761952	CGE_VIP_pvalue_1e-2_peak_294338	96	.	6.61813	9.67690	5.50007	562
chr14	35813456	35813595	CGE_VIP_pvalue_1e-2_peak_294368	44	.	2.82213	4.40009	1.37400	68
chr14	35843339	35843481	CGE_VIP_pvalue_1e-2_peak_294386	44	.	2.82213	4.40009	1.37400	70
chr14	35854185	35855149	CGE_VIP_pvalue_1e-2_peak_294388	78	.	5.54324	7.86473	4.04318	681
chr14	35873510	35874151	CGE_VIP_pvalue_1e-2_peak_294391	101	.	6.84978	10.11438	5.85261	434
chr14	35882152	35882794	CGE_VIP_pvalue_1e-2_peak_294392	64	.	4.75135	6.43718	2.90965	538
chr14	35946230	35946311	CGE_VIP_pvalue_1e-2_peak_294415	44	.	2.82213	4.40009	1.37400	39
chr14	35948972	35949065	CGE_VIP_pvalue_1e-2_peak_294417	43	.	2.81505	4.34682	1.37400	45
chr14	35952077	35952184	CGE_VIP_pvalue_1e-2_peak_294419	44	.	2.82213	4.40009	1.37400	52
chr14	36025786	36026122	CGE_VIP_pvalue_1e-2_peak_294436	59	.	3.72787	5.95225	2.55783	133
chr14	36087178	36087310	CGE_VIP_pvalue_1e-2_peak_294462	44	.	2.82213	4.40009	1.37400	65
chr14	36102003	36102208	CGE_VIP_pvalue_1e-2_peak_294469	43	.	2.81505	4.34682	1.37400	39
chr14	36122295	36122417	CGE_VIP_pvalue_1e-2_peak_294481	44	.	2.82213	4.40009	1.37400	60
chr14	36156717	36156847	CGE_VIP_pvalue_1e-2_peak_294499	51	.	3.58166	5.15094	1.95449	63
chr14	36191360	36191474	CGE_VIP_pvalue_1e-2_peak_294521	40	.	2.77701	4.09011	1.33994	56
chr14	36204449	36204874	CGE_VIP_pvalue_1e-2_peak_294530	44	.	2.82213	4.40009	1.37400	273
chr14	36228873	36228965	CGE_VIP_pvalue_1e-2_peak_294549	42	.	2.79590	4.21192	1.37400	45
chr14	36255073	36255210	CGE_VIP_pvalue_1e-2_peak_294563	42	.	2.79590	4.21192	1.37400	67
chr14	36277912	36278784	CGE_VIP_pvalue_1e-2_peak_294579a	68	.	5.10093	6.84728	3.23767	217
chr14	36277912	36278784	CGE_VIP_pvalue_1e-2_peak_294579b	138	.	8.69817	13.88044	8.91747	617
chr14	36287549	36287880	CGE_VIP_pvalue_1e-2_peak_294582	50	.	3.55840	5.04815	1.87737	54
chr14	36295167	36296107	CGE_VIP_pvalue_1e-2_peak_294585a	162	.	9.53005	16.28891	10.86572	291
chr14	36295167	36296107	CGE_VIP_pvalue_1e-2_peak_294585b	135	.	8.30269	13.50784	8.61533	471
chr14	36343404	36343477	CGE_VIP_pvalue_1e-2_peak_294617	43	.	3.38266	4.39837	1.37400	34
chr14	36366764	36367848	CGE_VIP_pvalue_1e-2_peak_294625	77	.	5.47988	7.70589	3.91583	895
chr14	36382535	36382610	CGE_VIP_pvalue_1e-2_peak_294632	43	.	2.81505	4.34682	1.37400	36
chr14	36394607	36394690	CGE_VIP_pvalue_1e-2_peak_294642	42	.	2.79590	4.21192	1.37400	40
chr14	36402088	36402162	CGE_VIP_pvalue_1e-2_peak_294648	43	.	2.81505	4.34682	1.37400	36
chr14	36434010	36435007	CGE_VIP_pvalue_1e-2_peak_294667	53	.	4.05318	5.32112	2.08866	908
chr14	36455210	36455467	CGE_VIP_pvalue_1e-2_peak_294677	41	.	3.30115	4.15062	1.37400	239
chr14	36468364	36468812	CGE_VIP_pvalue_1e-2_peak_294679	117	.	7.61093	11.71563	7.15477	311
chr14	36480088	36480501	CGE_VIP_pvalue_1e-2_peak_294686	65	.	4.41930	6.53368	2.98677	145
chr14	36507541	36507621	CGE_VIP_pvalue_1e-2_peak_294704	43	.	2.81505	4.34682	1.37400	39
chr14	36516142	36516623	CGE_VIP_pvalue_1e-2_peak_294711	64	.	4.39097	6.41891	2.89842	213
chr14	36539620	36540035	CGE_VIP_pvalue_1e-2_peak_294725	46	.	3.46831	4.69117	1.60331	216
chr14	36556014	36556293	CGE_VIP_pvalue_1e-2_peak_294730	40	.	2.77701	4.09011	1.33994	44
chr14	36584170	36584295	CGE_VIP_pvalue_1e-2_peak_294752	44	.	2.82213	4.40009	1.37400	61
chr14	36642321	36642744	CGE_VIP_pvalue_1e-2_peak_294777	44	.	2.82213	4.40009	1.37400	54
chr14	36661254	36661721	CGE_VIP_pvalue_1e-2_peak_294780	44	.	2.82213	4.40009	1.37400	64
chr14	36676785	36677137	CGE_VIP_pvalue_1e-2_peak_294791	40	.	2.77701	4.09011	1.33994	51
chr14	36690270	36690741	CGE_VIP_pvalue_1e-2_peak_294796	53	.	4.28113	5.38413	2.13054	68
chr14	36696966	36697054	CGE_VIP_pvalue_1e-2_peak_294798	40	.	2.77701	4.09011	1.33994	43
chr14	36732842	36732978	CGE_VIP_pvalue_1e-2_peak_294815	43	.	2.81505	4.34682	1.37400	47
chr14	36739001	36739182	CGE_VIP_pvalue_1e-2_peak_294816	53	.	4.07731	5.38744	2.13054	40
chr14	36749481	36749584	CGE_VIP_pvalue_1e-2_peak_294820	43	.	2.81505	4.34682	1.37400	50
chr14	36774425	36774571	CGE_VIP_pvalue_1e-2_peak_294833	44	.	2.82213	4.40009	1.37400	56
chr14	36783076	36783379	CGE_VIP_pvalue_1e-2_peak_294838	46	.	3.46831	4.69117	1.60331	36
chr14	36789303	36790129	CGE_VIP_pvalue_1e-2_peak_294840a	106	.	7.13521	10.68118	6.31029	571
chr14	36789303	36790129	CGE_VIP_pvalue_1e-2_peak_294840b	79	.	5.70817	7.93068	4.09410	684
chr14	36807413	36807512	CGE_VIP_pvalue_1e-2_peak_294843	44	.	2.82213	4.40009	1.37400	48
chr14	36853411	36853579	CGE_VIP_pvalue_1e-2_peak_294857	44	.	2.82213	4.40009	1.37400	129
chr14	36863006	36863320	CGE_VIP_pvalue_1e-2_peak_294860	44	.	2.82213	4.40009	1.37400	133
chr14	36931557	36931804	CGE_VIP_pvalue_1e-2_peak_294886	43	.	2.81505	4.34682	1.37400	57
chr14	36935388	36935677	CGE_VIP_pvalue_1e-2_peak_294889	42	.	2.79590	4.21192	1.37400	42
chr14	36957872	36958008	CGE_VIP_pvalue_1e-2_peak_294901	44	.	2.82213	4.40009	1.37400	67
chr14	36974183	36974256	CGE_VIP_pvalue_1e-2_peak_294908	44	.	3.40368	4.46677	1.42842	34
chr14	37025236	37025587	CGE_VIP_pvalue_1e-2_peak_294919	43	.	2.81505	4.34682	1.37400	288
chr14	37155878	37156025	CGE_VIP_pvalue_1e-2_peak_294976	44	.	2.82213	4.40009	1.37400	95
chr14	37191314	37191429	CGE_VIP_pvalue_1e-2_peak_294991	42	.	2.79590	4.21192	1.37400	56
chr14	37207932	37208007	CGE_VIP_pvalue_1e-2_peak_295002	44	.	2.82213	4.40009	1.37400	36
chr14	37216330	37216596	CGE_VIP_pvalue_1e-2_peak_295007	44	.	2.82213	4.40009	1.37400	213
chr14	37258185	37258261	CGE_VIP_pvalue_1e-2_peak_295024	44	.	2.82213	4.40009	1.37400	37
chr14	37263413	37263502	CGE_VIP_pvalue_1e-2_peak_295026	43	.	2.81505	4.34682	1.37400	43
chr14	37346363	37346447	CGE_VIP_pvalue_1e-2_peak_295073	43	.	2.81505	4.34682	1.37400	41
chr14	37372817	37372906	CGE_VIP_pvalue_1e-2_peak_295087	44	.	2.82213	4.40009	1.37400	43
chr14	37451281	37451364	CGE_VIP_pvalue_1e-2_peak_295124	44	.	2.82213	4.40009	1.37400	40
chr14	37488118	37488349	CGE_VIP_pvalue_1e-2_peak_295138	44	.	2.82213	4.40009	1.37400	53
chr14	37534911	37535008	CGE_VIP_pvalue_1e-2_peak_295161	44	.	2.82213	4.40009	1.37400	47
chr14	37541965	37542105	CGE_VIP_pvalue_1e-2_peak_295165	44	.	2.82213	4.40009	1.37400	69
chr14	37583932	37584044	CGE_VIP_pvalue_1e-2_peak_295184	44	.	2.82213	4.40009	1.37400	55
chr14	37595335	37595423	CGE_VIP_pvalue_1e-2_peak_295192	40	.	2.77701	4.09011	1.33994	43
chr14	37602584	37602660	CGE_VIP_pvalue_1e-2_peak_295197	44	.	2.82213	4.40009	1.37400	37
chr14	37611912	37612034	CGE_VIP_pvalue_1e-2_peak_295202	44	.	2.82213	4.40009	1.37400	60
chr14	37641091	37641780	CGE_VIP_pvalue_1e-2_peak_295214	78	.	5.54324	7.86473	4.04318	217
chr14	37666699	37667383	CGE_VIP_pvalue_1e-2_peak_295227	111	.	7.36540	11.16560	6.71171	427
chr14	37676408	37676776	CGE_VIP_pvalue_1e-2_peak_295229	44	.	2.82213	4.40009	1.37400	57
chr14	37715818	37715892	CGE_VIP_pvalue_1e-2_peak_295256	43	.	2.81505	4.34682	1.37400	36
chr14	37793175	37793522	CGE_VIP_pvalue_1e-2_peak_295314	43	.	2.81505	4.34682	1.37400	277
chr14	37956575	37956660	CGE_VIP_pvalue_1e-2_peak_295381	44	.	2.82213	4.40009	1.37400	41
chr14	37984956	37985573	CGE_VIP_pvalue_1e-2_peak_295392	45	.	3.42495	4.53818	1.48232	408
chr14	38057540	38057984	CGE_VIP_pvalue_1e-2_peak_295420	51	.	3.58166	5.15094	1.95449	40
chr14	38064585	38064658	CGE_VIP_pvalue_1e-2_peak_295423	45	.	3.42495	4.53818	1.48232	37
chr14	38072968	38073088	CGE_VIP_pvalue_1e-2_peak_295428	44	.	2.82213	4.40009	1.37400	59
chr14	38079444	38079549	CGE_VIP_pvalue_1e-2_peak_295431	44	.	2.82213	4.40009	1.37400	51
chr14	38092001	38092250	CGE_VIP_pvalue_1e-2_peak_295437	42	.	2.79590	4.21192	1.37400	60
chr14	38133111	38133450	CGE_VIP_pvalue_1e-2_peak_295456	42	.	2.79590	4.21192	1.37400	51
chr14	38178789	38178915	CGE_VIP_pvalue_1e-2_peak_295472	44	.	2.82213	4.40009	1.37400	62
chr14	38198719	38198974	CGE_VIP_pvalue_1e-2_peak_295478	44	.	2.82213	4.40009	1.37400	210
chr14	38222851	38222996	CGE_VIP_pvalue_1e-2_peak_295487	44	.	2.82213	4.40009	1.37400	39
chr14	38243819	38243959	CGE_VIP_pvalue_1e-2_peak_295491	44	.	2.82213	4.40009	1.37400	69
chr14	38278522	38278625	CGE_VIP_pvalue_1e-2_peak_295502	40	.	2.77701	4.09011	1.33994	50
chr14	38279950	38280204	CGE_VIP_pvalue_1e-2_peak_295504	40	.	2.77701	4.09011	1.33994	195
chr14	38334431	38334870	CGE_VIP_pvalue_1e-2_peak_295526	44	.	2.82213	4.40009	1.37400	205
chr14	38400800	38401771	CGE_VIP_pvalue_1e-2_peak_295553	64	.	4.39097	6.41891	2.89842	240
chr14	38407407	38407486	CGE_VIP_pvalue_1e-2_peak_295557	44	.	2.82213	4.40009	1.37400	38
chr14	38408707	38408843	CGE_VIP_pvalue_1e-2_peak_295558	44	.	2.82213	4.40009	1.37400	67
chr14	38513939	38514077	CGE_VIP_pvalue_1e-2_peak_295605	44	.	2.82213	4.40009	1.37400	68
chr14	38525433	38525535	CGE_VIP_pvalue_1e-2_peak_295610	44	.	2.82213	4.40009	1.37400	50
chr14	38606325	38606778	CGE_VIP_pvalue_1e-2_peak_295644	42	.	2.79590	4.21192	1.37400	143
chr14	38615585	38615937	CGE_VIP_pvalue_1e-2_peak_295645	52	.	4.02933	5.25693	2.03502	43
chr14	38665686	38665822	CGE_VIP_pvalue_1e-2_peak_295663	40	.	2.77701	4.09011	1.33994	67
chr14	38666401	38666764	CGE_VIP_pvalue_1e-2_peak_295664	42	.	2.79590	4.21192	1.37400	308
chr14	38677484	38678031	CGE_VIP_pvalue_1e-2_peak_295670	42	.	3.66950	4.27531	1.37400	165
chr14	38678356	38678868	CGE_VIP_pvalue_1e-2_peak_295671a	53	.	4.30028	5.35518	2.11882	69
chr14	38678356	38678868	CGE_VIP_pvalue_1e-2_peak_295671b	65	.	4.93675	6.50227	2.97000	444
chr14	38693663	38694056	CGE_VIP_pvalue_1e-2_peak_295675	74	.	5.10551	7.46124	3.72322	134
chr14	38708225	38708340	CGE_VIP_pvalue_1e-2_peak_295680	44	.	2.82213	4.40009	1.37400	56
chr14	38717989	38718134	CGE_VIP_pvalue_1e-2_peak_295686	44	.	2.82213	4.40009	1.37400	74
chr14	38724454	38725422	CGE_VIP_pvalue_1e-2_peak_295688	46	.	3.46831	4.69117	1.60331	267
chr14	38759127	38759893	CGE_VIP_pvalue_1e-2_peak_295702	53	.	3.62911	5.37785	2.12795	419
chr14	38767061	38767213	CGE_VIP_pvalue_1e-2_peak_295706	43	.	2.81505	4.34682	1.37400	37
chr14	38815001	38815373	CGE_VIP_pvalue_1e-2_peak_295734	44	.	2.82213	4.40009	1.37400	324
chr14	38826979	38827110	CGE_VIP_pvalue_1e-2_peak_295741	44	.	2.82213	4.40009	1.37400	64
chr14	38843851	38843946	CGE_VIP_pvalue_1e-2_peak_295751	40	.	2.77701	4.09011	1.33994	46
chr14	38889079	38889230	CGE_VIP_pvalue_1e-2_peak_295780	44	.	2.82213	4.40009	1.37400	80
chr14	38942352	38942429	CGE_VIP_pvalue_1e-2_peak_295804	44	.	2.82213	4.40009	1.37400	37
chr14	38968183	38968296	CGE_VIP_pvalue_1e-2_peak_295816	44	.	2.82213	4.40009	1.37400	55
chr14	39062188	39062397	CGE_VIP_pvalue_1e-2_peak_295859	44	.	2.82213	4.40009	1.37400	42
chr14	39077746	39077847	CGE_VIP_pvalue_1e-2_peak_295865	44	.	2.82213	4.40009	1.37400	49
chr14	39087270	39087594	CGE_VIP_pvalue_1e-2_peak_295869	64	.	4.75135	6.43718	2.90965	214
chr14	39126621	39127002	CGE_VIP_pvalue_1e-2_peak_295886	44	.	2.82213	4.40009	1.37400	319
chr14	39137789	39137866	CGE_VIP_pvalue_1e-2_peak_295892	44	.	2.82213	4.40009	1.37400	37
chr14	39174122	39174343	CGE_VIP_pvalue_1e-2_peak_295901	43	.	2.81505	4.34682	1.37400	167
chr14	39186164	39186413	CGE_VIP_pvalue_1e-2_peak_295907	70	.	4.98173	7.07040	3.41222	191
chr14	39214923	39215735	CGE_VIP_pvalue_1e-2_peak_295916	46	.	3.46831	4.69117	1.60331	71
chr14	39297137	39297222	CGE_VIP_pvalue_1e-2_peak_295958	44	.	2.82213	4.40009	1.37400	41
chr14	39305489	39305616	CGE_VIP_pvalue_1e-2_peak_295960	44	.	2.82213	4.40009	1.37400	62
chr14	39329417	39329515	CGE_VIP_pvalue_1e-2_peak_295977	44	.	2.82213	4.40009	1.37400	48
chr14	39336579	39337503	CGE_VIP_pvalue_1e-2_peak_295984	48	.	3.51278	4.85998	1.73113	377
chr14	39362165	39362294	CGE_VIP_pvalue_1e-2_peak_295995	44	.	2.82213	4.40009	1.37400	63
chr14	39401972	39402215	CGE_VIP_pvalue_1e-2_peak_296012	140	.	8.45666	14.01914	9.03456	64
chr14	39413772	39414310	CGE_VIP_pvalue_1e-2_peak_296013	57	.	4.46728	5.77213	2.43003	442
chr14	39430534	39430658	CGE_VIP_pvalue_1e-2_peak_296017	56	.	4.17676	5.67691	2.34986	61
chr14	39452771	39452885	CGE_VIP_pvalue_1e-2_peak_296028	44	.	2.82213	4.40009	1.37400	56
chr14	39463701	39464404	CGE_VIP_pvalue_1e-2_peak_296031	59	.	4.25459	5.92478	2.54661	246
chr14	39472245	39472320	CGE_VIP_pvalue_1e-2_peak_296033	44	.	2.82213	4.40009	1.37400	36
chr14	39484571	39484885	CGE_VIP_pvalue_1e-2_peak_296040	55	.	3.65330	5.50407	2.22166	259
chr14	39520210	39520295	CGE_VIP_pvalue_1e-2_peak_296065	44	.	2.82213	4.40009	1.37400	41
chr14	39535914	39536025	CGE_VIP_pvalue_1e-2_peak_296078	42	.	2.79590	4.21192	1.37400	54
chr14	39552140	39552342	CGE_VIP_pvalue_1e-2_peak_296094	40	.	2.77701	4.09011	1.33994	159
chr14	39571391	39572163	CGE_VIP_pvalue_1e-2_peak_296105	40	.	3.51272	4.09787	1.34260	71
chr14	39572382	39572777	CGE_VIP_pvalue_1e-2_peak_296106	89	.	6.25869	8.95735	4.91578	89
chr14	39583146	39583640	CGE_VIP_pvalue_1e-2_peak_296107	106	.	7.04556	10.68009	6.31029	360
chr14	39607271	39607407	CGE_VIP_pvalue_1e-2_peak_296123	40	.	2.77701	4.09011	1.33994	67
chr14	39612529	39612644	CGE_VIP_pvalue_1e-2_peak_296126	44	.	2.82213	4.40009	1.37400	56
chr14	39614910	39615008	CGE_VIP_pvalue_1e-2_peak_296128	44	.	2.82213	4.40009	1.37400	48
chr14	39623279	39623537	CGE_VIP_pvalue_1e-2_peak_296133	53	.	3.62911	5.37785	2.12795	185
chr14	39639348	39639948	CGE_VIP_pvalue_1e-2_peak_296145	85	.	5.95628	8.50903	4.55114	264
chr14	39643850	39644746	CGE_VIP_pvalue_1e-2_peak_296146	165	.	9.65600	16.50783	11.04142	463
chr14	39735727	39736820	CGE_VIP_pvalue_1e-2_peak_296179a	70	.	5.26905	7.08836	3.42508	401
chr14	39735727	39736820	CGE_VIP_pvalue_1e-2_peak_296179b	109	.	7.24494	10.94675	6.53045	580
chr14	39735727	39736820	CGE_VIP_pvalue_1e-2_peak_296179c	109	.	7.24494	10.94675	6.53045	712
chr14	39776066	39776191	CGE_VIP_pvalue_1e-2_peak_296202	40	.	2.77701	4.09011	1.33994	61
chr14	39793227	39793738	CGE_VIP_pvalue_1e-2_peak_296216	42	.	2.79590	4.21192	1.37400	284
chr14	39803534	39803816	CGE_VIP_pvalue_1e-2_peak_296223	44	.	2.82213	4.40009	1.37400	214
chr14	39816721	39816887	CGE_VIP_pvalue_1e-2_peak_296232	70	.	4.53638	7.06887	3.41222	46
chr14	39901092	39902196	CGE_VIP_pvalue_1e-2_peak_296281a	55	.	4.34901	5.53586	2.24472	146
chr14	39901092	39902196	CGE_VIP_pvalue_1e-2_peak_296281b	88	.	6.00371	8.80904	4.80075	315
chr14	39901092	39902196	CGE_VIP_pvalue_1e-2_peak_296281c	88	.	6.00371	8.80904	4.80075	410
chr14	39901092	39902196	CGE_VIP_pvalue_1e-2_peak_296281d	162	.	9.27846	16.24811	10.83230	668
chr14	39901092	39902196	CGE_VIP_pvalue_1e-2_peak_296281e	123	.	7.64109	12.39394	7.71284	779
chr14	39916724	39916806	CGE_VIP_pvalue_1e-2_peak_296285	44	.	2.82213	4.40009	1.37400	40
chr14	39921928	39922257	CGE_VIP_pvalue_1e-2_peak_296289	65	.	4.41930	6.53368	2.98677	270
chr14	39946325	39946400	CGE_VIP_pvalue_1e-2_peak_296298	44	.	2.82213	4.40009	1.37400	36
chr14	40038015	40038330	CGE_VIP_pvalue_1e-2_peak_296324	53	.	3.62911	5.37785	2.12795	68
chr14	40070160	40070299	CGE_VIP_pvalue_1e-2_peak_296343	44	.	2.82213	4.40009	1.37400	68
chr14	40123323	40123759	CGE_VIP_pvalue_1e-2_peak_296359	44	.	2.82213	4.40009	1.37400	47
chr14	40133941	40134512	CGE_VIP_pvalue_1e-2_peak_296363	63	.	4.36300	6.31016	2.80989	487
chr14	40142134	40142213	CGE_VIP_pvalue_1e-2_peak_296365	42	.	2.79590	4.21192	1.37400	38
chr14	40173790	40174175	CGE_VIP_pvalue_1e-2_peak_296375	57	.	3.70268	5.78921	2.43427	222
chr14	40201712	40201846	CGE_VIP_pvalue_1e-2_peak_296384	44	.	2.82213	4.40009	1.37400	66
chr14	40211891	40211988	CGE_VIP_pvalue_1e-2_peak_296389	44	.	2.82213	4.40009	1.37400	47
chr14	40219507	40219869	CGE_VIP_pvalue_1e-2_peak_296394	42	.	2.79590	4.21192	1.37400	69
chr14	40238057	40238205	CGE_VIP_pvalue_1e-2_peak_296407	43	.	2.81505	4.34682	1.37400	107
chr14	40289025	40289122	CGE_VIP_pvalue_1e-2_peak_296433	44	.	2.82213	4.40009	1.37400	47
chr14	40329983	40330536	CGE_VIP_pvalue_1e-2_peak_296449	68	.	4.89277	6.81329	3.20799	67
chr14	40366375	40366740	CGE_VIP_pvalue_1e-2_peak_296467	44	.	2.82213	4.40009	1.37400	64
chr14	40390390	40390499	CGE_VIP_pvalue_1e-2_peak_296476	44	.	2.82213	4.40009	1.37400	53
chr14	40453487	40453996	CGE_VIP_pvalue_1e-2_peak_296501	56	.	3.67782	5.64059	2.32305	319
chr14	40522539	40523055	CGE_VIP_pvalue_1e-2_peak_296526	62	.	3.76284	6.20402	2.72876	325
chr14	40539757	40540168	CGE_VIP_pvalue_1e-2_peak_296530	61	.	4.30812	6.10846	2.68407	189
chr14	40576263	40576382	CGE_VIP_pvalue_1e-2_peak_296546	40	.	2.77701	4.09011	1.33994	58
chr14	40695964	40696094	CGE_VIP_pvalue_1e-2_peak_296596	44	.	2.82213	4.40009	1.37400	64
chr14	40700550	40700667	CGE_VIP_pvalue_1e-2_peak_296598	44	.	2.82213	4.40009	1.37400	57
chr14	40713955	40714070	CGE_VIP_pvalue_1e-2_peak_296605	44	.	2.82213	4.40009	1.37400	56
chr14	40720009	40720292	CGE_VIP_pvalue_1e-2_peak_296606	44	.	2.82213	4.40009	1.37400	54
chr14	40834522	40834793	CGE_VIP_pvalue_1e-2_peak_296641	62	.	3.76284	6.20402	2.72876	48
chr14	40855411	40855895	CGE_VIP_pvalue_1e-2_peak_296646	71	.	5.01211	7.16245	3.48683	206
chr14	40871589	40872395	CGE_VIP_pvalue_1e-2_peak_296650	57	.	4.20239	5.75623	2.41727	734
chr14	40881319	40881522	CGE_VIP_pvalue_1e-2_peak_296653	44	.	2.82213	4.40009	1.37400	163
chr14	40957142	40957235	CGE_VIP_pvalue_1e-2_peak_296690	44	.	2.82213	4.40009	1.37400	45
chr14	41093038	41093274	CGE_VIP_pvalue_1e-2_peak_296743	52	.	3.60523	5.26053	2.03502	180
chr14	41098981	41099487	CGE_VIP_pvalue_1e-2_peak_296748	55	.	3.65330	5.50407	2.22166	318
chr14	41115624	41115871	CGE_VIP_pvalue_1e-2_peak_296757	43	.	2.81505	4.34682	1.37400	191
chr14	41272351	41272494	CGE_VIP_pvalue_1e-2_peak_296812	42	.	2.79590	4.21192	1.37400	70
chr14	41328807	41329123	CGE_VIP_pvalue_1e-2_peak_296837	44	.	2.82213	4.40009	1.37400	68
chr14	41370807	41370880	CGE_VIP_pvalue_1e-2_peak_296854	46	.	3.44649	4.61288	1.54212	32
chr14	41387676	41387883	CGE_VIP_pvalue_1e-2_peak_296860	44	.	2.82213	4.40009	1.37400	41
chr14	41404169	41404439	CGE_VIP_pvalue_1e-2_peak_296868	40	.	2.77701	4.09011	1.33994	13
chr14	41405977	41406313	CGE_VIP_pvalue_1e-2_peak_296869	72	.	4.56663	7.22716	3.53889	65
chr14	41452894	41452971	CGE_VIP_pvalue_1e-2_peak_296888	44	.	2.82213	4.40009	1.37400	37
chr14	41475463	41475581	CGE_VIP_pvalue_1e-2_peak_296899	42	.	2.79590	4.21192	1.37400	58
chr14	41522665	41522740	CGE_VIP_pvalue_1e-2_peak_296921	44	.	2.82213	4.40009	1.37400	36
chr14	41539398	41539531	CGE_VIP_pvalue_1e-2_peak_296930	44	.	2.82213	4.40009	1.37400	65
chr14	41569534	41569628	CGE_VIP_pvalue_1e-2_peak_296936	43	.	2.81505	4.34682	1.37400	46
chr14	41578446	41579543	CGE_VIP_pvalue_1e-2_peak_296943	52	.	3.60523	5.26053	2.03502	899
chr14	41675237	41675638	CGE_VIP_pvalue_1e-2_peak_296964	44	.	2.82213	4.40009	1.37400	69
chr14	41717011	41717320	CGE_VIP_pvalue_1e-2_peak_296981	91	.	5.99366	9.19080	5.10296	148
chr14	41723062	41723192	CGE_VIP_pvalue_1e-2_peak_296982	44	.	2.82213	4.40009	1.37400	64
chr14	41758067	41758378	CGE_VIP_pvalue_1e-2_peak_297010	43	.	2.81505	4.34682	1.37400	39
chr14	41767176	41767743	CGE_VIP_pvalue_1e-2_peak_297018	55	.	3.65330	5.50407	2.22166	269
chr14	41790620	41791110	CGE_VIP_pvalue_1e-2_peak_297033	40	.	2.77701	4.09011	1.33994	55
chr14	41851830	41851951	CGE_VIP_pvalue_1e-2_peak_297068	57	.	3.70268	5.78921	2.43427	56
chr14	41854380	41854514	CGE_VIP_pvalue_1e-2_peak_297069	43	.	2.81505	4.34682	1.37400	66
chr14	41864200	41864496	CGE_VIP_pvalue_1e-2_peak_297074	44	.	2.82213	4.40009	1.37400	51
chr14	41867090	41867201	CGE_VIP_pvalue_1e-2_peak_297075	43	.	2.81505	4.34682	1.37400	54
chr14	41933684	41934707	CGE_VIP_pvalue_1e-2_peak_297112	98	.	6.52369	9.85529	5.64672	701
chr14	41998902	41999100	CGE_VIP_pvalue_1e-2_peak_297130	44	.	2.82213	4.40009	1.37400	144
chr14	42012986	42013091	CGE_VIP_pvalue_1e-2_peak_297133	44	.	2.82213	4.40009	1.37400	51
chr14	42061267	42061370	CGE_VIP_pvalue_1e-2_peak_297154	43	.	2.81505	4.34682	1.37400	50
chr14	42076065	42076436	CGE_VIP_pvalue_1e-2_peak_297160	59	.	4.36281	5.95430	2.55981	38
chr14	42076735	42076905	CGE_VIP_pvalue_1e-2_peak_297161	42	.	3.49025	4.21014	1.37400	154
chr14	42077521	42077604	CGE_VIP_pvalue_1e-2_peak_297162	78	.	5.23537	7.86084	4.04318	38
chr14	42173768	42173879	CGE_VIP_pvalue_1e-2_peak_297220	44	.	2.82213	4.40009	1.37400	54
chr14	42184624	42184727	CGE_VIP_pvalue_1e-2_peak_297226	44	.	2.82213	4.40009	1.37400	50
chr14	42186829	42186952	CGE_VIP_pvalue_1e-2_peak_297227	44	.	2.82213	4.40009	1.37400	60
chr14	42209902	42209995	CGE_VIP_pvalue_1e-2_peak_297244	44	.	2.82213	4.40009	1.37400	45
chr14	42242590	42243460	CGE_VIP_pvalue_1e-2_peak_297262	40	.	2.77701	4.09011	1.33994	588
chr14	42306960	42307077	CGE_VIP_pvalue_1e-2_peak_297298	40	.	2.77701	4.09011	1.33994	57
chr14	42348822	42348921	CGE_VIP_pvalue_1e-2_peak_297332	44	.	2.82213	4.40009	1.37400	48
chr14	42357686	42357984	CGE_VIP_pvalue_1e-2_peak_297336	43	.	2.81505	4.34682	1.37400	40
chr14	42368417	42368550	CGE_VIP_pvalue_1e-2_peak_297342	44	.	2.82213	4.40009	1.37400	65
chr14	42454999	42455144	CGE_VIP_pvalue_1e-2_peak_297369	44	.	2.82213	4.40009	1.37400	46
chr14	42487981	42488065	CGE_VIP_pvalue_1e-2_peak_297380	44	.	2.82213	4.40009	1.37400	41
chr14	42582691	42582807	CGE_VIP_pvalue_1e-2_peak_297412	44	.	2.82213	4.40009	1.37400	57
chr14	42601326	42601443	CGE_VIP_pvalue_1e-2_peak_297417	44	.	2.82213	4.40009	1.37400	57
chr14	42683902	42684004	CGE_VIP_pvalue_1e-2_peak_297445	40	.	2.77701	4.09011	1.33994	50
chr14	42742206	42742291	CGE_VIP_pvalue_1e-2_peak_297470	43	.	2.81505	4.34682	1.37400	41
chr14	42774527	42775129	CGE_VIP_pvalue_1e-2_peak_297484	48	.	3.51278	4.85998	1.73113	343
chr14	42875390	42875501	CGE_VIP_pvalue_1e-2_peak_297529	44	.	2.82213	4.40009	1.37400	54
chr14	42890250	42890661	CGE_VIP_pvalue_1e-2_peak_297536	44	.	2.82213	4.40009	1.37400	268
chr14	42910878	42910955	CGE_VIP_pvalue_1e-2_peak_297542	44	.	2.82213	4.40009	1.37400	37
chr14	42992777	42993345	CGE_VIP_pvalue_1e-2_peak_297563	59	.	4.25459	5.92478	2.54661	199
chr14	43009454	43010079	CGE_VIP_pvalue_1e-2_peak_297569	62	.	3.76284	6.20402	2.72876	357
chr14	43032897	43032977	CGE_VIP_pvalue_1e-2_peak_297582	44	.	2.82213	4.40009	1.37400	39
chr14	43148634	43148708	CGE_VIP_pvalue_1e-2_peak_297626	44	.	2.82213	4.40009	1.37400	36
chr14	43223890	43224306	CGE_VIP_pvalue_1e-2_peak_297659	40	.	2.77701	4.09011	1.33994	60
chr14	43246329	43246449	CGE_VIP_pvalue_1e-2_peak_297668	44	.	2.82213	4.40009	1.37400	59
chr14	43308077	43308503	CGE_VIP_pvalue_1e-2_peak_297687	62	.	3.76284	6.20402	2.72876	213
chr14	43391199	43391315	CGE_VIP_pvalue_1e-2_peak_297732	40	.	2.77701	4.09011	1.33994	57
chr14	43406685	43406937	CGE_VIP_pvalue_1e-2_peak_297739	44	.	2.82213	4.40009	1.37400	64
chr14	43462538	43462672	CGE_VIP_pvalue_1e-2_peak_297754	44	.	2.82213	4.40009	1.37400	66
chr14	43522271	43522442	CGE_VIP_pvalue_1e-2_peak_297777	55	.	3.65330	5.50407	2.22166	44
chr14	43579798	43580076	CGE_VIP_pvalue_1e-2_peak_297789	44	.	2.82213	4.40009	1.37400	218
chr14	43610924	43611140	CGE_VIP_pvalue_1e-2_peak_297798	44	.	2.82213	4.40009	1.37400	42
chr14	43775566	43775710	CGE_VIP_pvalue_1e-2_peak_297855	44	.	2.82213	4.40009	1.37400	71
chr14	43787300	43787415	CGE_VIP_pvalue_1e-2_peak_297858	44	.	2.82213	4.40009	1.37400	56
chr14	43890510	43890644	CGE_VIP_pvalue_1e-2_peak_297895	44	.	2.82213	4.40009	1.37400	66
chr14	43940591	43940724	CGE_VIP_pvalue_1e-2_peak_297919	44	.	2.82213	4.40009	1.37400	65
chr14	43946743	43946885	CGE_VIP_pvalue_1e-2_peak_297921	44	.	2.82213	4.40009	1.37400	70
chr14	43950246	43950339	CGE_VIP_pvalue_1e-2_peak_297922	44	.	2.82213	4.40009	1.37400	45
chr14	44092361	44092493	CGE_VIP_pvalue_1e-2_peak_297969	44	.	2.82213	4.40009	1.37400	65
chr14	44101628	44101713	CGE_VIP_pvalue_1e-2_peak_297972	44	.	2.82213	4.40009	1.37400	41
chr14	44122009	44122144	CGE_VIP_pvalue_1e-2_peak_297981	44	.	2.82213	4.40009	1.37400	66
chr14	44148834	44149119	CGE_VIP_pvalue_1e-2_peak_297991	44	.	2.82213	4.40009	1.37400	67
chr14	44158858	44159124	CGE_VIP_pvalue_1e-2_peak_297994	44	.	2.82213	4.40009	1.37400	41
chr14	44251300	44251423	CGE_VIP_pvalue_1e-2_peak_298035	44	.	2.82213	4.40009	1.37400	60
chr14	44264990	44265181	CGE_VIP_pvalue_1e-2_peak_298041	80	.	4.69175	8.01511	4.16484	57
chr14	44274795	44274907	CGE_VIP_pvalue_1e-2_peak_298044	44	.	2.82213	4.40009	1.37400	55
chr14	44282788	44282931	CGE_VIP_pvalue_1e-2_peak_298046	44	.	2.82213	4.40009	1.37400	59
chr14	44330173	44330533	CGE_VIP_pvalue_1e-2_peak_298064	44	.	2.82213	4.40009	1.37400	302
chr14	44383142	44383323	CGE_VIP_pvalue_1e-2_peak_298083	44	.	2.82213	4.40009	1.37400	128
chr14	44422353	44422426	CGE_VIP_pvalue_1e-2_peak_298098	44	.	3.40368	4.46677	1.42842	45
chr14	44423591	44423664	CGE_VIP_pvalue_1e-2_peak_298099	44	.	3.40368	4.46677	1.42842	54
chr14	44470923	44471028	CGE_VIP_pvalue_1e-2_peak_298127	44	.	2.82213	4.40009	1.37400	51
chr14	44497571	44497679	CGE_VIP_pvalue_1e-2_peak_298139	44	.	2.82213	4.40009	1.37400	53
chr14	44499806	44499949	CGE_VIP_pvalue_1e-2_peak_298140	44	.	2.82213	4.40009	1.37400	70
chr14	44537872	44538121	CGE_VIP_pvalue_1e-2_peak_298152	44	.	2.82213	4.40009	1.37400	206
chr14	44561283	44561421	CGE_VIP_pvalue_1e-2_peak_298161	44	.	2.82213	4.40009	1.37400	68
chr14	44577223	44577594	CGE_VIP_pvalue_1e-2_peak_298171	40	.	2.77701	4.09011	1.33994	316
chr14	44624166	44624251	CGE_VIP_pvalue_1e-2_peak_298192	44	.	2.82213	4.40009	1.37400	41
chr14	44724069	44724199	CGE_VIP_pvalue_1e-2_peak_298215	43	.	2.81505	4.34682	1.37400	64
chr14	44742965	44743210	CGE_VIP_pvalue_1e-2_peak_298229	43	.	2.81505	4.34682	1.37400	184
chr14	44778665	44778796	CGE_VIP_pvalue_1e-2_peak_298247	44	.	2.82213	4.40009	1.37400	64
chr14	44785831	44786415	CGE_VIP_pvalue_1e-2_peak_298249	75	.	4.62834	7.58464	3.81915	485
chr14	44873365	44873494	CGE_VIP_pvalue_1e-2_peak_298284	44	.	2.82213	4.40009	1.37400	63
chr14	44874703	44874813	CGE_VIP_pvalue_1e-2_peak_298286	44	.	2.82213	4.40009	1.37400	54
chr14	44905207	44905330	CGE_VIP_pvalue_1e-2_peak_298294	44	.	2.82213	4.40009	1.37400	60
chr14	45015223	45015320	CGE_VIP_pvalue_1e-2_peak_298345	44	.	2.82213	4.40009	1.37400	47
chr14	45034941	45035553	CGE_VIP_pvalue_1e-2_peak_298354	53	.	3.62911	5.37785	2.12795	429
chr14	45053138	45053217	CGE_VIP_pvalue_1e-2_peak_298358	44	.	2.82213	4.40009	1.37400	38
chr14	45083552	45083690	CGE_VIP_pvalue_1e-2_peak_298370	44	.	2.82213	4.40009	1.37400	68
chr14	45127058	45127198	CGE_VIP_pvalue_1e-2_peak_298395	55	.	3.65330	5.50407	2.22166	69
chr14	45188481	45188583	CGE_VIP_pvalue_1e-2_peak_298412	44	.	2.82213	4.40009	1.37400	50
chr14	45195087	45195215	CGE_VIP_pvalue_1e-2_peak_298415	44	.	2.82213	4.40009	1.37400	63
chr14	45205484	45205794	CGE_VIP_pvalue_1e-2_peak_298422	70	.	4.53638	7.06887	3.41222	255
chr14	45229329	45229459	CGE_VIP_pvalue_1e-2_peak_298435	43	.	2.81505	4.34682	1.37400	64
chr14	45243631	45243889	CGE_VIP_pvalue_1e-2_peak_298446	42	.	2.79590	4.21192	1.37400	65
chr14	45247314	45247436	CGE_VIP_pvalue_1e-2_peak_298448	44	.	2.82213	4.40009	1.37400	60
chr14	45265498	45265616	CGE_VIP_pvalue_1e-2_peak_298454	44	.	2.82213	4.40009	1.37400	58
chr14	45272557	45272751	CGE_VIP_pvalue_1e-2_peak_298456	89	.	5.91966	8.94285	4.90407	132
chr14	45299096	45299341	CGE_VIP_pvalue_1e-2_peak_298468	43	.	2.81505	4.34682	1.37400	60
chr14	45315192	45315741	CGE_VIP_pvalue_1e-2_peak_298474	59	.	3.72787	5.95225	2.55783	226
chr14	45366250	45367157	CGE_VIP_pvalue_1e-2_peak_298492a	141	.	8.77311	14.11108	9.10550	103
chr14	45366250	45367157	CGE_VIP_pvalue_1e-2_peak_298492b	73	.	5.42557	7.37831	3.65962	337
chr14	45366250	45367157	CGE_VIP_pvalue_1e-2_peak_298492c	73	.	5.42557	7.37831	3.65962	484
chr14	45394480	45394573	CGE_VIP_pvalue_1e-2_peak_298500	42	.	2.79590	4.21192	1.37400	45
chr14	45409165	45409441	CGE_VIP_pvalue_1e-2_peak_298511	42	.	2.79590	4.21192	1.37400	58
chr14	45430943	45431774	CGE_VIP_pvalue_1e-2_peak_298523a	119	.	7.68197	11.90756	7.31606	263
chr14	45430943	45431774	CGE_VIP_pvalue_1e-2_peak_298523b	68	.	5.12131	6.82331	3.21686	455
chr14	45484534	45484948	CGE_VIP_pvalue_1e-2_peak_298564	40	.	2.77701	4.09011	1.33994	71
chr14	45542233	45542611	CGE_VIP_pvalue_1e-2_peak_298598	43	.	2.81505	4.34682	1.37400	68
chr14	45552803	45553595	CGE_VIP_pvalue_1e-2_peak_298601a	50	.	3.95946	5.07586	1.89973	491
chr14	45552803	45553595	CGE_VIP_pvalue_1e-2_peak_298601b	92	.	6.29872	9.25743	5.15711	624
chr14	45593687	45593828	CGE_VIP_pvalue_1e-2_peak_298626	42	.	2.79590	4.21192	1.37400	69
chr14	45603252	45604044	CGE_VIP_pvalue_1e-2_peak_298630a	55	.	4.36634	5.56342	2.27096	58
chr14	45603252	45604044	CGE_VIP_pvalue_1e-2_peak_298630b	88	.	6.02773	8.84824	4.82411	264
chr14	45603252	45604044	CGE_VIP_pvalue_1e-2_peak_298630c	100	.	6.57570	10.01344	5.77305	491
chr14	45603252	45604044	CGE_VIP_pvalue_1e-2_peak_298630d	176	.	9.86355	17.65013	11.97857	576
chr14	45625738	45625868	CGE_VIP_pvalue_1e-2_peak_298641	40	.	2.77701	4.09011	1.33994	64
chr14	45643114	45643418	CGE_VIP_pvalue_1e-2_peak_298650	44	.	2.82213	4.40009	1.37400	69
chr14	45670704	45670836	CGE_VIP_pvalue_1e-2_peak_298659	44	.	2.82213	4.40009	1.37400	65
chr14	45671264	45671447	CGE_VIP_pvalue_1e-2_peak_298660	62	.	3.76284	6.20402	2.72876	101
chr14	45722082	45722173	CGE_VIP_pvalue_1e-2_peak_298673	45	.	3.74308	4.56981	1.51052	45
chr14	45722431	45723329	CGE_VIP_pvalue_1e-2_peak_298674	85	.	5.98892	8.52626	4.56505	80
chr14	45737864	45738116	CGE_VIP_pvalue_1e-2_peak_298678	97	.	5.59180	9.70455	5.52582	103
chr14	45758565	45758672	CGE_VIP_pvalue_1e-2_peak_298688	44	.	2.82213	4.40009	1.37400	52
chr14	45767964	45768271	CGE_VIP_pvalue_1e-2_peak_298693	57	.	3.70268	5.78921	2.43427	240
chr14	45769405	45769541	CGE_VIP_pvalue_1e-2_peak_298694	40	.	2.77701	4.09011	1.33994	67
chr14	45816459	45816542	CGE_VIP_pvalue_1e-2_peak_298712	44	.	2.82213	4.40009	1.37400	40
chr14	45833718	45833857	CGE_VIP_pvalue_1e-2_peak_298717	43	.	2.81505	4.34682	1.37400	68
chr14	45840301	45840379	CGE_VIP_pvalue_1e-2_peak_298722	44	.	2.82213	4.40009	1.37400	38
chr14	45846336	45846595	CGE_VIP_pvalue_1e-2_peak_298725	62	.	3.76284	6.20402	2.72876	190
chr14	45862592	45862667	CGE_VIP_pvalue_1e-2_peak_298729	44	.	2.82213	4.40009	1.37400	36
chr14	45871367	45871445	CGE_VIP_pvalue_1e-2_peak_298734	44	.	2.82213	4.40009	1.37400	38
chr14	45896029	45896122	CGE_VIP_pvalue_1e-2_peak_298747	44	.	2.82213	4.40009	1.37400	45
chr14	45917553	45917651	CGE_VIP_pvalue_1e-2_peak_298754	44	.	2.82213	4.40009	1.37400	48
chr14	45971371	45971479	CGE_VIP_pvalue_1e-2_peak_298771	42	.	2.79590	4.21192	1.37400	53
chr14	46024008	46024131	CGE_VIP_pvalue_1e-2_peak_298788	44	.	2.82213	4.40009	1.37400	60
chr14	46079654	46080143	CGE_VIP_pvalue_1e-2_peak_298810	51	.	3.58166	5.15094	1.95449	67
chr14	46091627	46091752	CGE_VIP_pvalue_1e-2_peak_298820	59	.	3.72787	5.95225	2.55783	52
chr14	46164395	46164531	CGE_VIP_pvalue_1e-2_peak_298850	44	.	2.82213	4.40009	1.37400	67
chr14	46185940	46186210	CGE_VIP_pvalue_1e-2_peak_298864	44	.	2.82213	4.40009	1.37400	211
chr14	46193651	46193782	CGE_VIP_pvalue_1e-2_peak_298867	44	.	2.82213	4.40009	1.37400	64
chr14	46197000	46197087	CGE_VIP_pvalue_1e-2_peak_298869	44	.	2.82213	4.40009	1.37400	42
chr14	46202273	46202573	CGE_VIP_pvalue_1e-2_peak_298873	44	.	2.82213	4.40009	1.37400	45
chr14	46337833	46338099	CGE_VIP_pvalue_1e-2_peak_298930	44	.	2.82213	4.40009	1.37400	223
chr14	46441160	46441350	CGE_VIP_pvalue_1e-2_peak_298970	42	.	2.79590	4.21192	1.37400	22
chr14	46449683	46450035	CGE_VIP_pvalue_1e-2_peak_298976	44	.	2.82213	4.40009	1.37400	54
chr14	46493547	46493683	CGE_VIP_pvalue_1e-2_peak_298991	44	.	2.82213	4.40009	1.37400	67
chr14	46523518	46524068	CGE_VIP_pvalue_1e-2_peak_299003	47	.	3.49040	4.77340	1.66550	377
chr14	46524990	46525063	CGE_VIP_pvalue_1e-2_peak_299004	46	.	3.46831	4.69117	1.60331	30
chr14	46714556	46715035	CGE_VIP_pvalue_1e-2_peak_299086	73	.	5.32765	7.34391	3.63412	210
chr14	46753000	46753102	CGE_VIP_pvalue_1e-2_peak_299104	44	.	2.82213	4.40009	1.37400	50
chr14	46779728	46779838	CGE_VIP_pvalue_1e-2_peak_299114	43	.	2.81505	4.34682	1.37400	54
chr14	46781024	46781293	CGE_VIP_pvalue_1e-2_peak_299115	43	.	2.81505	4.34682	1.37400	41
chr14	46800659	46800796	CGE_VIP_pvalue_1e-2_peak_299124	43	.	2.81505	4.34682	1.37400	67
chr14	46804663	46804751	CGE_VIP_pvalue_1e-2_peak_299127	43	.	2.81505	4.34682	1.37400	43
chr14	46809687	46809827	CGE_VIP_pvalue_1e-2_peak_299130	44	.	2.82213	4.40009	1.37400	69
chr14	46837669	46837802	CGE_VIP_pvalue_1e-2_peak_299147	44	.	2.82213	4.40009	1.37400	65
chr14	46838794	46838875	CGE_VIP_pvalue_1e-2_peak_299149	44	.	2.82213	4.40009	1.37400	39
chr14	46873967	46874648	CGE_VIP_pvalue_1e-2_peak_299161	43	.	2.81505	4.34682	1.37400	40
chr14	46892707	46892792	CGE_VIP_pvalue_1e-2_peak_299168	44	.	2.82213	4.40009	1.37400	41
chr14	47028147	47028239	CGE_VIP_pvalue_1e-2_peak_299222	43	.	2.81505	4.34682	1.37400	45
chr14	47057494	47057779	CGE_VIP_pvalue_1e-2_peak_299238	40	.	2.77701	4.09011	1.33994	239
chr14	47058232	47058312	CGE_VIP_pvalue_1e-2_peak_299239	40	.	2.77701	4.09011	1.33994	39
chr14	47078468	47078607	CGE_VIP_pvalue_1e-2_peak_299252	44	.	2.82213	4.40009	1.37400	59
chr14	47096144	47096535	CGE_VIP_pvalue_1e-2_peak_299259	52	.	3.60523	5.26053	2.03502	200
chr14	47129990	47130247	CGE_VIP_pvalue_1e-2_peak_299279	93	.	6.03136	9.32317	5.21275	58
chr14	47290410	47290527	CGE_VIP_pvalue_1e-2_peak_299338	44	.	2.82213	4.40009	1.37400	57
chr14	47337694	47337974	CGE_VIP_pvalue_1e-2_peak_299365	42	.	2.79590	4.21192	1.37400	238
chr14	47343263	47343355	CGE_VIP_pvalue_1e-2_peak_299370	42	.	2.79590	4.21192	1.37400	45
chr14	47380289	47380367	CGE_VIP_pvalue_1e-2_peak_299402	42	.	2.79590	4.21192	1.37400	38
chr14	47407744	47407821	CGE_VIP_pvalue_1e-2_peak_299424	51	.	3.58166	5.15094	1.95449	38
chr14	47472245	47472330	CGE_VIP_pvalue_1e-2_peak_299457	44	.	2.82213	4.40009	1.37400	41
chr14	47504253	47504591	CGE_VIP_pvalue_1e-2_peak_299477	56	.	3.67782	5.64059	2.32305	65
chr14	47514208	47514454	CGE_VIP_pvalue_1e-2_peak_299483	51	.	3.58166	5.15094	1.95449	58
chr14	47557209	47557673	CGE_VIP_pvalue_1e-2_peak_299509	75	.	5.13743	7.56943	3.81020	330
chr14	47620333	47620610	CGE_VIP_pvalue_1e-2_peak_299542	43	.	2.81505	4.34682	1.37400	209
chr14	47655732	47656670	CGE_VIP_pvalue_1e-2_peak_299556	50	.	3.55840	5.04815	1.87737	391
chr14	47691662	47691999	CGE_VIP_pvalue_1e-2_peak_299580	43	.	2.81505	4.34682	1.37400	285
chr14	47703711	47703798	CGE_VIP_pvalue_1e-2_peak_299586	44	.	2.82213	4.40009	1.37400	42
chr14	47716569	47716696	CGE_VIP_pvalue_1e-2_peak_299593	44	.	2.82213	4.40009	1.37400	62
chr14	47735611	47735725	CGE_VIP_pvalue_1e-2_peak_299609	43	.	2.81505	4.34682	1.37400	56
chr14	47753532	47753629	CGE_VIP_pvalue_1e-2_peak_299617	44	.	2.82213	4.40009	1.37400	47
chr14	47765735	47766194	CGE_VIP_pvalue_1e-2_peak_299630	40	.	2.77701	4.09011	1.33994	395
chr14	47776599	47776679	CGE_VIP_pvalue_1e-2_peak_299639	40	.	2.77701	4.09011	1.33994	39
chr14	47801515	47801819	CGE_VIP_pvalue_1e-2_peak_299655	56	.	3.67782	5.64059	2.32305	72
chr14	47834682	47834855	CGE_VIP_pvalue_1e-2_peak_299680	40	.	2.77701	4.09011	1.33994	53
chr14	47841610	47841713	CGE_VIP_pvalue_1e-2_peak_299687	43	.	2.81505	4.34682	1.37400	50
chr14	47860731	47860822	CGE_VIP_pvalue_1e-2_peak_299700	42	.	2.79590	4.21192	1.37400	44
chr14	47874402	47874479	CGE_VIP_pvalue_1e-2_peak_299709	44	.	2.82213	4.40009	1.37400	37
chr14	47893755	47893866	CGE_VIP_pvalue_1e-2_peak_299722	44	.	2.82213	4.40009	1.37400	54
chr14	47907782	47908225	CGE_VIP_pvalue_1e-2_peak_299727	55	.	4.37222	5.57009	2.27543	235
chr14	47920669	47920767	CGE_VIP_pvalue_1e-2_peak_299733	44	.	2.82213	4.40009	1.37400	48
chr14	47961723	47962096	CGE_VIP_pvalue_1e-2_peak_299765	40	.	2.77701	4.09011	1.33994	309
chr14	47986831	47986946	CGE_VIP_pvalue_1e-2_peak_299781	44	.	2.82213	4.40009	1.37400	56
chr14	48035625	48036309	CGE_VIP_pvalue_1e-2_peak_299812	51	.	3.58166	5.15094	1.95449	619
chr14	48045696	48045803	CGE_VIP_pvalue_1e-2_peak_299820	44	.	2.82213	4.40009	1.37400	52
chr14	48074063	48074201	CGE_VIP_pvalue_1e-2_peak_299838	43	.	2.81505	4.34682	1.37400	68
chr14	48088736	48089325	CGE_VIP_pvalue_1e-2_peak_299848	50	.	3.55840	5.04815	1.87737	521
chr14	48105360	48105685	CGE_VIP_pvalue_1e-2_peak_299860	53	.	3.62911	5.37785	2.12795	268
chr14	48118659	48118785	CGE_VIP_pvalue_1e-2_peak_299871	43	.	2.81505	4.34682	1.37400	62
chr14	48143354	48143805	CGE_VIP_pvalue_1e-2_peak_299892	46	.	3.75323	4.61019	1.54212	49
chr14	48144695	48145608	CGE_VIP_pvalue_1e-2_peak_299894a	54	.	4.20797	5.49443	2.22166	261
chr14	48144695	48145608	CGE_VIP_pvalue_1e-2_peak_299894b	95	.	6.07817	9.51841	5.37230	672
chr14	48199383	48200196	CGE_VIP_pvalue_1e-2_peak_299918	82	.	5.67445	8.21174	4.31263	197
chr14	48236550	48236659	CGE_VIP_pvalue_1e-2_peak_299939	44	.	2.82213	4.40009	1.37400	53
chr14	48264080	48264184	CGE_VIP_pvalue_1e-2_peak_299952	44	.	2.82213	4.40009	1.37400	51
chr14	48448443	48448558	CGE_VIP_pvalue_1e-2_peak_300013	43	.	2.81505	4.34682	1.37400	56
chr14	48478801	48478922	CGE_VIP_pvalue_1e-2_peak_300030	44	.	2.82213	4.40009	1.37400	59
chr14	48582229	48582517	CGE_VIP_pvalue_1e-2_peak_300069	44	.	2.82213	4.40009	1.37400	57
chr14	48583913	48584016	CGE_VIP_pvalue_1e-2_peak_300070	44	.	2.82213	4.40009	1.37400	50
chr14	48629715	48629792	CGE_VIP_pvalue_1e-2_peak_300085	44	.	2.82213	4.40009	1.37400	37
chr14	48638024	48638121	CGE_VIP_pvalue_1e-2_peak_300088	44	.	2.82213	4.40009	1.37400	47
chr14	48653898	48654044	CGE_VIP_pvalue_1e-2_peak_300094	44	.	2.82213	4.40009	1.37400	49
chr14	48776777	48776862	CGE_VIP_pvalue_1e-2_peak_300146	43	.	2.81505	4.34682	1.37400	41
chr14	48792991	48793310	CGE_VIP_pvalue_1e-2_peak_300152	71	.	5.01211	7.16245	3.48683	67
chr14	48800761	48800865	CGE_VIP_pvalue_1e-2_peak_300154	44	.	2.82213	4.40009	1.37400	51
chr14	48809989	48810080	CGE_VIP_pvalue_1e-2_peak_300156	44	.	2.82213	4.40009	1.37400	44
chr14	48937901	48938029	CGE_VIP_pvalue_1e-2_peak_300219	43	.	2.81505	4.34682	1.37400	63
chr14	48985403	48985485	CGE_VIP_pvalue_1e-2_peak_300244	44	.	2.82213	4.40009	1.37400	40
chr14	48988176	48988261	CGE_VIP_pvalue_1e-2_peak_300245	44	.	2.82213	4.40009	1.37400	41
chr14	48997209	48997340	CGE_VIP_pvalue_1e-2_peak_300252	40	.	2.77701	4.09011	1.33994	74
chr14	48998268	48998377	CGE_VIP_pvalue_1e-2_peak_300253	42	.	2.79590	4.21192	1.37400	53
chr14	49031779	49031921	CGE_VIP_pvalue_1e-2_peak_300263	42	.	2.79590	4.21192	1.37400	70
chr14	49036119	49036256	CGE_VIP_pvalue_1e-2_peak_300266	44	.	2.82213	4.40009	1.37400	67
chr14	49049864	49049952	CGE_VIP_pvalue_1e-2_peak_300272	44	.	2.82213	4.40009	1.37400	43
chr14	49085899	49085980	CGE_VIP_pvalue_1e-2_peak_300282	44	.	2.82213	4.40009	1.37400	39
chr14	49086264	49086660	CGE_VIP_pvalue_1e-2_peak_300283	44	.	2.82213	4.40009	1.37400	42
chr14	49092379	49092491	CGE_VIP_pvalue_1e-2_peak_300284	44	.	2.82213	4.40009	1.37400	55
chr14	49149089	49149187	CGE_VIP_pvalue_1e-2_peak_300317	44	.	2.82213	4.40009	1.37400	48
chr14	49172904	49173674	CGE_VIP_pvalue_1e-2_peak_300327	51	.	3.58166	5.15094	1.95449	464
chr14	49183068	49183972	CGE_VIP_pvalue_1e-2_peak_300333	49	.	3.53544	4.95138	1.80299	626
chr14	49194726	49194836	CGE_VIP_pvalue_1e-2_peak_300339	42	.	2.79590	4.21192	1.37400	54
chr14	49200043	49200342	CGE_VIP_pvalue_1e-2_peak_300344	44	.	2.82213	4.40009	1.37400	60
chr14	49217680	49217973	CGE_VIP_pvalue_1e-2_peak_300353	51	.	3.58166	5.15094	1.95449	72
chr14	49231743	49232087	CGE_VIP_pvalue_1e-2_peak_300359	55	.	3.65330	5.50407	2.22166	207
chr14	49240711	49241333	CGE_VIP_pvalue_1e-2_peak_300362	64	.	4.39097	6.41891	2.89842	534
chr14	49248485	49248594	CGE_VIP_pvalue_1e-2_peak_300365	42	.	2.79590	4.21192	1.37400	53
chr14	49309376	49309480	CGE_VIP_pvalue_1e-2_peak_300400	43	.	2.81505	4.34682	1.37400	51
chr14	49310074	49310177	CGE_VIP_pvalue_1e-2_peak_300402	43	.	2.81505	4.34682	1.37400	50
chr14	49326912	49327030	CGE_VIP_pvalue_1e-2_peak_300412	42	.	2.79590	4.21192	1.37400	58
chr14	49360665	49361151	CGE_VIP_pvalue_1e-2_peak_300430	55	.	3.65330	5.50407	2.22166	63
chr14	49394174	49394552	CGE_VIP_pvalue_1e-2_peak_300446	56	.	4.17676	5.67691	2.34986	122
chr14	49405420	49406236	CGE_VIP_pvalue_1e-2_peak_300450a	122	.	7.93136	12.29140	7.63215	270
chr14	49405420	49406236	CGE_VIP_pvalue_1e-2_peak_300450b	80	.	5.76826	8.05376	4.19069	351
chr14	49413091	49413357	CGE_VIP_pvalue_1e-2_peak_300452	56	.	4.15144	5.60057	2.29914	79
chr14	49422024	49422109	CGE_VIP_pvalue_1e-2_peak_300455	44	.	2.82213	4.40009	1.37400	41
chr14	49451449	49451591	CGE_VIP_pvalue_1e-2_peak_300476	43	.	2.81505	4.34682	1.37400	70
chr14	49519086	49519470	CGE_VIP_pvalue_1e-2_peak_300513	69	.	5.21887	6.99745	3.35767	291
chr14	49521779	49522018	CGE_VIP_pvalue_1e-2_peak_300514	49	.	4.02928	4.90220	1.77079	166
chr14	49580998	49581558	CGE_VIP_pvalue_1e-2_peak_300537	61	.	4.30812	6.10846	2.68407	48
chr14	49586959	49587045	CGE_VIP_pvalue_1e-2_peak_300539	42	.	2.79590	4.21192	1.37400	42
chr14	49660740	49661386	CGE_VIP_pvalue_1e-2_peak_300567	103	.	6.88811	10.30028	6.00035	206
chr14	49680690	49680772	CGE_VIP_pvalue_1e-2_peak_300573	44	.	2.82213	4.40009	1.37400	40
chr14	49685094	49685401	CGE_VIP_pvalue_1e-2_peak_300574	44	.	2.82213	4.40009	1.37400	252
chr14	49699370	49699512	CGE_VIP_pvalue_1e-2_peak_300580	44	.	2.82213	4.40009	1.37400	70
chr14	49708237	49708325	CGE_VIP_pvalue_1e-2_peak_300582	44	.	2.82213	4.40009	1.37400	43
chr14	49709992	49710070	CGE_VIP_pvalue_1e-2_peak_300584	44	.	2.82213	4.40009	1.37400	38
chr14	49763873	49764282	CGE_VIP_pvalue_1e-2_peak_300610	60	.	4.28119	6.01457	2.60681	339
chr14	49772963	49773123	CGE_VIP_pvalue_1e-2_peak_300611	45	.	3.42495	4.53818	1.48232	104
chr14	49790108	49790856	CGE_VIP_pvalue_1e-2_peak_300618	57	.	4.20239	5.75623	2.41727	579
chr14	49800680	49800819	CGE_VIP_pvalue_1e-2_peak_300623	42	.	2.79590	4.21192	1.37400	68
chr14	49817473	49817749	CGE_VIP_pvalue_1e-2_peak_300637	44	.	2.82213	4.40009	1.37400	71
chr14	49825848	49825963	CGE_VIP_pvalue_1e-2_peak_300638	44	.	2.82213	4.40009	1.37400	56
chr14	49886853	49886936	CGE_VIP_pvalue_1e-2_peak_300661	42	.	2.79590	4.21192	1.37400	40
chr14	49905200	49905459	CGE_VIP_pvalue_1e-2_peak_300671	40	.	2.77701	4.09011	1.33994	212
chr14	49914121	49915203	CGE_VIP_pvalue_1e-2_peak_300677	97	.	6.14736	9.76055	5.56589	336
chr14	49920670	49920775	CGE_VIP_pvalue_1e-2_peak_300679	44	.	2.82213	4.40009	1.37400	51
chr14	50012409	50012971	CGE_VIP_pvalue_1e-2_peak_300711	44	.	2.82213	4.40009	1.37400	192
chr14	50018465	50018814	CGE_VIP_pvalue_1e-2_peak_300712	44	.	2.82213	4.40009	1.37400	222
chr14	50052657	50053845	CGE_VIP_pvalue_1e-2_peak_300728a	107	.	7.17257	10.75800	6.37408	291
chr14	50052657	50053845	CGE_VIP_pvalue_1e-2_peak_300728b	53	.	4.25894	5.33988	2.10445	487
chr14	50052657	50053845	CGE_VIP_pvalue_1e-2_peak_300728c	53	.	4.25894	5.33988	2.10445	689
chr14	50065192	50066006	CGE_VIP_pvalue_1e-2_peak_300729	66	.	4.83520	6.65579	3.08244	226
chr14	50087315	50087996	CGE_VIP_pvalue_1e-2_peak_300739a	132	.	8.28342	13.20316	8.36965	120
chr14	50087315	50087996	CGE_VIP_pvalue_1e-2_peak_300739b	145	.	8.92061	14.59509	9.48928	225
chr14	50100684	50101354	CGE_VIP_pvalue_1e-2_peak_300742a	47	.	3.93016	4.74863	1.65515	88
chr14	50100684	50101354	CGE_VIP_pvalue_1e-2_peak_300742b	153	.	8.98321	15.35617	10.10822	414
chr14	50108532	50109076	CGE_VIP_pvalue_1e-2_peak_300745	50	.	3.55840	5.04815	1.87737	208
chr14	50124394	50124504	CGE_VIP_pvalue_1e-2_peak_300756	44	.	2.82213	4.40009	1.37400	54
chr14	50154950	50155282	CGE_VIP_pvalue_1e-2_peak_300769	98	.	6.70092	9.87487	5.65949	113
chr14	50159788	50160242	CGE_VIP_pvalue_1e-2_peak_300770	96	.	6.59341	9.64155	5.47111	64
chr14	50215517	50215591	CGE_VIP_pvalue_1e-2_peak_300790	44	.	2.82213	4.40009	1.37400	36
chr14	50234348	50234501	CGE_VIP_pvalue_1e-2_peak_300794	49	.	4.04913	4.93869	1.80166	101
chr14	50234713	50234987	CGE_VIP_pvalue_1e-2_peak_300795	112	.	7.38701	11.21218	6.75063	87
chr14	50248434	50248820	CGE_VIP_pvalue_1e-2_peak_300802	42	.	2.79590	4.21192	1.37400	59
chr14	50271720	50271807	CGE_VIP_pvalue_1e-2_peak_300817	44	.	2.82213	4.40009	1.37400	42
chr14	50319332	50319949	CGE_VIP_pvalue_1e-2_peak_300834	102	.	6.84984	10.21116	5.92788	238
chr14	50320478	50320848	CGE_VIP_pvalue_1e-2_peak_300835	46	.	3.76364	4.61492	1.54212	278
chr14	50328516	50330168	CGE_VIP_pvalue_1e-2_peak_300836a	54	.	4.37883	5.48897	2.21942	819
chr14	50328516	50330168	CGE_VIP_pvalue_1e-2_peak_300836b	65	.	4.93675	6.50227	2.97000	1062
chr14	50328516	50330168	CGE_VIP_pvalue_1e-2_peak_300836c	75	.	5.50425	7.58169	3.81915	1209
chr14	50334761	50335389	CGE_VIP_pvalue_1e-2_peak_300837	74	.	5.35742	7.41268	3.68423	249
chr14	50359115	50359224	CGE_VIP_pvalue_1e-2_peak_300839	49	.	3.91420	4.96371	1.81142	54
chr14	50359453	50360331	CGE_VIP_pvalue_1e-2_peak_300840	77	.	5.47988	7.70589	3.91583	47
chr14	50375726	50375852	CGE_VIP_pvalue_1e-2_peak_300842	44	.	2.82213	4.40009	1.37400	62
chr14	50413604	50414160	CGE_VIP_pvalue_1e-2_peak_300849	42	.	2.79590	4.21192	1.37400	48
chr14	50436245	50436333	CGE_VIP_pvalue_1e-2_peak_300861	44	.	2.82213	4.40009	1.37400	43
chr14	50535105	50535234	CGE_VIP_pvalue_1e-2_peak_300885	44	.	2.82213	4.40009	1.37400	63
chr14	50550020	50550610	CGE_VIP_pvalue_1e-2_peak_300890	84	.	5.37249	8.49611	4.54496	379
chr14	50578694	50578767	CGE_VIP_pvalue_1e-2_peak_300906	40	.	3.26184	4.03980	1.31766	42
chr14	50582967	50583643	CGE_VIP_pvalue_1e-2_peak_300907	56	.	4.17676	5.67691	2.34986	329
chr14	50615684	50615767	CGE_VIP_pvalue_1e-2_peak_300926	44	.	2.82213	4.40009	1.37400	40
chr14	50691937	50692047	CGE_VIP_pvalue_1e-2_peak_300953	44	.	2.82213	4.40009	1.37400	54
chr14	50697660	50699386	CGE_VIP_pvalue_1e-2_peak_300956a	65	.	4.94315	6.52570	2.98677	731
chr14	50697660	50699386	CGE_VIP_pvalue_1e-2_peak_300956b	65	.	4.94315	6.52570	2.98677	857
chr14	50697660	50699386	CGE_VIP_pvalue_1e-2_peak_300956c	78	.	5.64932	7.81219	3.99714	1056
chr14	50741586	50741892	CGE_VIP_pvalue_1e-2_peak_300970	44	.	2.82213	4.40009	1.37400	38
chr14	50778615	50779645	CGE_VIP_pvalue_1e-2_peak_300987	89	.	6.25869	8.95735	4.91578	374
chr14	50787286	50788108	CGE_VIP_pvalue_1e-2_peak_300989	67	.	4.47708	6.78418	3.18663	708
chr14	50802171	50803220	CGE_VIP_pvalue_1e-2_peak_300996	53	.	4.05318	5.32112	2.08866	321
chr14	50809501	50809789	CGE_VIP_pvalue_1e-2_peak_300997	56	.	3.67782	5.64059	2.32305	82
chr14	50816221	50816579	CGE_VIP_pvalue_1e-2_peak_301001	44	.	2.82213	4.40009	1.37400	60
chr14	50828664	50829019	CGE_VIP_pvalue_1e-2_peak_301004	44	.	2.82213	4.40009	1.37400	63
chr14	50852947	50853064	CGE_VIP_pvalue_1e-2_peak_301013	44	.	2.82213	4.40009	1.37400	57
chr14	50863069	50864044	CGE_VIP_pvalue_1e-2_peak_301014	50	.	3.95946	5.07586	1.89973	363
chr14	50876914	50877280	CGE_VIP_pvalue_1e-2_peak_301020	42	.	2.79590	4.21192	1.37400	214
chr14	50877545	50877628	CGE_VIP_pvalue_1e-2_peak_301021	42	.	2.79590	4.21192	1.37400	40
chr14	50886460	50886883	CGE_VIP_pvalue_1e-2_peak_301024	44	.	2.82213	4.40009	1.37400	154
chr14	50915594	50915743	CGE_VIP_pvalue_1e-2_peak_301035	56	.	3.67782	5.64059	2.32305	44
chr14	50918209	50918420	CGE_VIP_pvalue_1e-2_peak_301038	40	.	2.77701	4.09011	1.33994	48
chr14	50930394	50930684	CGE_VIP_pvalue_1e-2_peak_301040	44	.	2.82213	4.40009	1.37400	40
chr14	50940944	50941076	CGE_VIP_pvalue_1e-2_peak_301043	44	.	2.82213	4.40009	1.37400	65
chr14	50998554	50999538	CGE_VIP_pvalue_1e-2_peak_301066	97	.	6.66469	9.79542	5.59451	863
chr14	51026769	51027992	CGE_VIP_pvalue_1e-2_peak_301073a	75	.	5.47979	7.53985	3.79157	85
chr14	51026769	51027992	CGE_VIP_pvalue_1e-2_peak_301073b	99	.	6.69752	9.97050	5.73507	162
chr14	51026769	51027992	CGE_VIP_pvalue_1e-2_peak_301073c	124	.	7.88022	12.49061	7.78982	469
chr14	51026769	51027992	CGE_VIP_pvalue_1e-2_peak_301073d	63	.	4.84937	6.35369	2.84978	777
chr14	51091939	51092055	CGE_VIP_pvalue_1e-2_peak_301104	44	.	2.82213	4.40009	1.37400	57
chr14	51098997	51099121	CGE_VIP_pvalue_1e-2_peak_301107	40	.	2.77701	4.09011	1.33994	61
chr14	51110205	51110343	CGE_VIP_pvalue_1e-2_peak_301118	44	.	2.82213	4.40009	1.37400	68
chr14	51120567	51120647	CGE_VIP_pvalue_1e-2_peak_301123	42	.	2.79590	4.21192	1.37400	39
chr14	51134778	51135571	CGE_VIP_pvalue_1e-2_peak_301132	80	.	5.60808	8.03297	4.17617	64
chr14	51200088	51200284	CGE_VIP_pvalue_1e-2_peak_301145	44	.	2.82213	4.40009	1.37400	64
chr14	51225731	51226124	CGE_VIP_pvalue_1e-2_peak_301158	44	.	2.82213	4.40009	1.37400	64
chr14	51230306	51230443	CGE_VIP_pvalue_1e-2_peak_301159	44	.	2.82213	4.40009	1.37400	67
chr14	51244795	51244886	CGE_VIP_pvalue_1e-2_peak_301171	42	.	2.79590	4.21192	1.37400	44
chr14	51251665	51252608	CGE_VIP_pvalue_1e-2_peak_301173	64	.	4.39097	6.41891	2.89842	596
chr14	51273220	51273357	CGE_VIP_pvalue_1e-2_peak_301184	42	.	2.79590	4.21192	1.37400	52
chr14	51297181	51298205	CGE_VIP_pvalue_1e-2_peak_301197a	53	.	4.30028	5.35518	2.11882	69
chr14	51297181	51298205	CGE_VIP_pvalue_1e-2_peak_301197b	64	.	4.91461	6.46443	2.93551	370
chr14	51297181	51298205	CGE_VIP_pvalue_1e-2_peak_301197c	53	.	4.30028	5.35518	2.11882	716
chr14	51377544	51377625	CGE_VIP_pvalue_1e-2_peak_301229	44	.	2.82213	4.40009	1.37400	39
chr14	51411031	51411477	CGE_VIP_pvalue_1e-2_peak_301238	44	.	2.82213	4.40009	1.37400	65
chr14	51421343	51421873	CGE_VIP_pvalue_1e-2_peak_301242	63	.	4.36300	6.31016	2.80989	476
chr14	51434645	51434718	CGE_VIP_pvalue_1e-2_peak_301250	46	.	3.44649	4.61288	1.54212	59
chr14	51473051	51473945	CGE_VIP_pvalue_1e-2_peak_301271	72	.	5.26910	7.21123	3.53011	541
chr14	51487041	51487541	CGE_VIP_pvalue_1e-2_peak_301276a	87	.	6.08874	8.75215	4.74908	48
chr14	51487041	51487541	CGE_VIP_pvalue_1e-2_peak_301276b	72	.	5.29821	7.27678	3.57719	300
chr14	51495182	51495354	CGE_VIP_pvalue_1e-2_peak_301277	40	.	3.28138	4.09424	1.34003	66
chr14	51507874	51508159	CGE_VIP_pvalue_1e-2_peak_301280	43	.	3.38266	4.39837	1.37400	235
chr14	51523884	51523978	CGE_VIP_pvalue_1e-2_peak_301290	43	.	3.38266	4.39837	1.37400	45
chr14	51533448	51533599	CGE_VIP_pvalue_1e-2_peak_301293	43	.	3.36191	4.33276	1.37400	126
chr14	51560340	51560866	CGE_VIP_pvalue_1e-2_peak_301306	54	.	4.29784	5.45476	2.18938	332
chr14	51561511	51562141	CGE_VIP_pvalue_1e-2_peak_301307a	121	.	7.52122	12.19606	7.55378	361
chr14	51561511	51562141	CGE_VIP_pvalue_1e-2_peak_301307b	86	.	5.90953	8.65585	4.67720	463
chr14	51561511	51562141	CGE_VIP_pvalue_1e-2_peak_301307c	86	.	5.90953	8.65585	4.67720	564
chr14	51584283	51584397	CGE_VIP_pvalue_1e-2_peak_301313	44	.	2.82213	4.40009	1.37400	56
chr14	51648643	51649005	CGE_VIP_pvalue_1e-2_peak_301330	69	.	4.50653	6.92169	3.29372	309
chr14	51649219	51649619	CGE_VIP_pvalue_1e-2_peak_301331	51	.	3.58166	5.15094	1.95449	138
chr14	51677970	51678069	CGE_VIP_pvalue_1e-2_peak_301346	44	.	2.82213	4.40009	1.37400	48
chr14	51686483	51686882	CGE_VIP_pvalue_1e-2_peak_301349	44	.	2.82213	4.40009	1.37400	361
chr14	51706347	51707249	CGE_VIP_pvalue_1e-2_peak_301355	62	.	4.67035	6.23671	2.75326	503
chr14	51745258	51745345	CGE_VIP_pvalue_1e-2_peak_301373	40	.	2.77701	4.09011	1.33994	42
chr14	51750004	51750388	CGE_VIP_pvalue_1e-2_peak_301377	77	.	4.65983	7.78896	3.98414	317
chr14	51768892	51769191	CGE_VIP_pvalue_1e-2_peak_301384	59	.	4.25459	5.92478	2.54661	39
chr14	51770186	51770259	CGE_VIP_pvalue_1e-2_peak_301385	44	.	3.40368	4.46677	1.42842	35
chr14	51777287	51777770	CGE_VIP_pvalue_1e-2_peak_301387	43	.	2.81505	4.34682	1.37400	49
chr14	51785234	51785741	CGE_VIP_pvalue_1e-2_peak_301390	59	.	3.72787	5.95225	2.55783	53
chr14	51793964	51794820	CGE_VIP_pvalue_1e-2_peak_301394	63	.	4.36300	6.31016	2.80989	624
chr14	51823298	51823371	CGE_VIP_pvalue_1e-2_peak_301406	43	.	3.38266	4.39837	1.37400	47
chr14	51825902	51826172	CGE_VIP_pvalue_1e-2_peak_301407	43	.	3.38266	4.39837	1.37400	67
chr14	51844392	51844507	CGE_VIP_pvalue_1e-2_peak_301415	44	.	2.82213	4.40009	1.37400	56
chr14	51863682	51863761	CGE_VIP_pvalue_1e-2_peak_301429	40	.	2.77701	4.09011	1.33994	38
chr14	51897497	51897850	CGE_VIP_pvalue_1e-2_peak_301439	62	.	3.76284	6.20402	2.72876	48
chr14	51910111	51910283	CGE_VIP_pvalue_1e-2_peak_301445	60	.	4.28119	6.01457	2.60681	29
chr14	51920548	51920880	CGE_VIP_pvalue_1e-2_peak_301447	110	.	6.89299	11.02150	6.59137	270
chr14	52010345	52010470	CGE_VIP_pvalue_1e-2_peak_301485	44	.	2.82213	4.40009	1.37400	61
chr14	52042181	52042483	CGE_VIP_pvalue_1e-2_peak_301493	44	.	2.82213	4.40009	1.37400	58
chr14	52067335	52067685	CGE_VIP_pvalue_1e-2_peak_301504	56	.	3.67782	5.64059	2.32305	283
chr14	52118072	52118732	CGE_VIP_pvalue_1e-2_peak_301529a	102	.	6.84974	10.23548	5.94882	178
chr14	52118072	52118732	CGE_VIP_pvalue_1e-2_peak_301529b	102	.	6.88102	10.29049	5.99502	433
chr14	52174086	52174461	CGE_VIP_pvalue_1e-2_peak_301555	44	.	2.82213	4.40009	1.37400	116
chr14	52180134	52180261	CGE_VIP_pvalue_1e-2_peak_301556	44	.	2.82213	4.40009	1.37400	62
chr14	52221856	52221951	CGE_VIP_pvalue_1e-2_peak_301574	44	.	2.82213	4.40009	1.37400	46
chr14	52230909	52231047	CGE_VIP_pvalue_1e-2_peak_301577	44	.	2.82213	4.40009	1.37400	68
chr14	52246824	52247476	CGE_VIP_pvalue_1e-2_peak_301583	47	.	3.49040	4.77340	1.66550	294
chr14	52290970	52291092	CGE_VIP_pvalue_1e-2_peak_301598	42	.	2.79590	4.21192	1.37400	60
chr14	52291380	52291573	CGE_VIP_pvalue_1e-2_peak_301599	42	.	2.79590	4.21192	1.37400	64
chr14	52292368	52292472	CGE_VIP_pvalue_1e-2_peak_301600	40	.	2.77701	4.09011	1.33994	51
chr14	52304926	52305025	CGE_VIP_pvalue_1e-2_peak_301605	44	.	2.82213	4.40009	1.37400	48
chr14	52313726	52314060	CGE_VIP_pvalue_1e-2_peak_301608	53	.	4.07731	5.38744	2.13054	133
chr14	52326713	52327567	CGE_VIP_pvalue_1e-2_peak_301610	80	.	5.76148	8.03057	4.17617	785
chr14	52327798	52327959	CGE_VIP_pvalue_1e-2_peak_301611	57	.	4.54486	5.77904	2.43427	109
chr14	52339989	52340091	CGE_VIP_pvalue_1e-2_peak_301614	58	.	4.22833	5.83877	2.47297	51
chr14	52351261	52351334	CGE_VIP_pvalue_1e-2_peak_301618	43	.	3.38266	4.39837	1.37400	45
chr14	52365150	52365616	CGE_VIP_pvalue_1e-2_peak_301628	53	.	4.05318	5.32112	2.08866	91
chr14	52382882	52382998	CGE_VIP_pvalue_1e-2_peak_301637	44	.	2.82213	4.40009	1.37400	57
chr14	52396009	52396082	CGE_VIP_pvalue_1e-2_peak_301647	41	.	3.30115	4.15062	1.37400	55
chr14	52396508	52396581	CGE_VIP_pvalue_1e-2_peak_301648	42	.	3.34141	4.26972	1.37400	56
chr14	52445800	52446165	CGE_VIP_pvalue_1e-2_peak_301695	40	.	2.77701	4.09011	1.33994	314
chr14	52456079	52456645	CGE_VIP_pvalue_1e-2_peak_301700	148	.	9.13311	14.84457	9.69666	179
chr14	52466545	52466973	CGE_VIP_pvalue_1e-2_peak_301705	50	.	3.55840	5.04815	1.87737	367
chr14	52472444	52472701	CGE_VIP_pvalue_1e-2_peak_301711	40	.	2.77701	4.09011	1.33994	217
chr14	52478334	52478592	CGE_VIP_pvalue_1e-2_peak_301713	57	.	4.20239	5.75623	2.41727	52
chr14	52482478	52482551	CGE_VIP_pvalue_1e-2_peak_301714	42	.	3.34141	4.26972	1.37400	54
chr14	52490064	52490564	CGE_VIP_pvalue_1e-2_peak_301718	40	.	3.26184	4.03980	1.31766	37
chr14	52598394	52598720	CGE_VIP_pvalue_1e-2_peak_301757	43	.	2.81505	4.34682	1.37400	212
chr14	52705262	52705392	CGE_VIP_pvalue_1e-2_peak_301779	44	.	2.82213	4.40009	1.37400	64
chr14	52734244	52734569	CGE_VIP_pvalue_1e-2_peak_301791	72	.	4.56663	7.22716	3.53889	51
chr14	52755654	52755767	CGE_VIP_pvalue_1e-2_peak_301801	44	.	2.82213	4.40009	1.37400	55
chr14	52817462	52817847	CGE_VIP_pvalue_1e-2_peak_301821	44	.	2.82213	4.40009	1.37400	72
chr14	52880397	52880523	CGE_VIP_pvalue_1e-2_peak_301846	44	.	2.82213	4.40009	1.37400	62
chr14	52908651	52909057	CGE_VIP_pvalue_1e-2_peak_301858	44	.	2.82213	4.40009	1.37400	58
chr14	52933202	52933323	CGE_VIP_pvalue_1e-2_peak_301875	50	.	3.55840	5.04815	1.87737	62
chr14	52984016	52984405	CGE_VIP_pvalue_1e-2_peak_301902	57	.	4.20239	5.75623	2.41727	139
chr14	53000015	53000242	CGE_VIP_pvalue_1e-2_peak_301907	44	.	2.82213	4.40009	1.37400	44
chr14	53012447	53012535	CGE_VIP_pvalue_1e-2_peak_301913	40	.	2.77701	4.09011	1.33994	43
chr14	53019051	53020292	CGE_VIP_pvalue_1e-2_peak_301914a	96	.	6.18370	9.68770	5.51027	289
chr14	53019051	53020292	CGE_VIP_pvalue_1e-2_peak_301914b	119	.	7.13504	11.92986	7.33322	395
chr14	53019051	53020292	CGE_VIP_pvalue_1e-2_peak_301914c	142	.	8.08638	14.28335	9.24266	513
chr14	53098430	53098634	CGE_VIP_pvalue_1e-2_peak_301965	40	.	2.77701	4.09011	1.33994	50
chr14	53134213	53134331	CGE_VIP_pvalue_1e-2_peak_301987	44	.	2.82213	4.40009	1.37400	58
chr14	53142523	53142606	CGE_VIP_pvalue_1e-2_peak_301994	40	.	2.77701	4.09011	1.33994	40
chr14	53161598	53162756	CGE_VIP_pvalue_1e-2_peak_302005a	55	.	4.34909	5.52219	2.23614	346
chr14	53161598	53162756	CGE_VIP_pvalue_1e-2_peak_302005b	55	.	4.34909	5.52219	2.23614	732
chr14	53161598	53162756	CGE_VIP_pvalue_1e-2_peak_302005c	81	.	5.79878	8.11714	4.24025	918
chr14	53173616	53174043	CGE_VIP_pvalue_1e-2_peak_302009	129	.	8.10636	12.96718	8.17570	256
chr14	53185437	53185522	CGE_VIP_pvalue_1e-2_peak_302016	43	.	2.81505	4.34682	1.37400	41
chr14	53196580	53197002	CGE_VIP_pvalue_1e-2_peak_302019	129	.	8.23477	12.94781	8.16112	178
chr14	53223669	53223782	CGE_VIP_pvalue_1e-2_peak_302030	44	.	2.82213	4.40009	1.37400	55
chr14	53239120	53239196	CGE_VIP_pvalue_1e-2_peak_302037	44	.	2.82213	4.40009	1.37400	37
chr14	53257785	53258720	CGE_VIP_pvalue_1e-2_peak_302045a	61	.	4.72398	6.10482	2.68407	485
chr14	53257785	53258720	CGE_VIP_pvalue_1e-2_peak_302045b	112	.	7.42340	11.28112	6.80447	703
chr14	53282035	53282164	CGE_VIP_pvalue_1e-2_peak_302051	44	.	2.82213	4.40009	1.37400	63
chr14	53290469	53290606	CGE_VIP_pvalue_1e-2_peak_302056	43	.	2.81505	4.34682	1.37400	67
chr14	53292521	53292628	CGE_VIP_pvalue_1e-2_peak_302058	44	.	2.82213	4.40009	1.37400	52
chr14	53307832	53307967	CGE_VIP_pvalue_1e-2_peak_302064	43	.	2.81505	4.34682	1.37400	48
chr14	53312074	53312429	CGE_VIP_pvalue_1e-2_peak_302067	40	.	2.77701	4.09011	1.33994	55
chr14	53345585	53345701	CGE_VIP_pvalue_1e-2_peak_302083	44	.	2.82213	4.40009	1.37400	57
chr14	53370024	53370119	CGE_VIP_pvalue_1e-2_peak_302093	44	.	2.82213	4.40009	1.37400	46
chr14	53377495	53377630	CGE_VIP_pvalue_1e-2_peak_302099	42	.	2.79590	4.21192	1.37400	66
chr14	53385148	53385669	CGE_VIP_pvalue_1e-2_peak_302105	50	.	3.55840	5.04815	1.87737	172
chr14	53405415	53405529	CGE_VIP_pvalue_1e-2_peak_302121	62	.	3.76284	6.20402	2.72876	57
chr14	53417463	53418649	CGE_VIP_pvalue_1e-2_peak_302122a	72	.	5.34616	7.22996	3.54008	84
chr14	53417463	53418649	CGE_VIP_pvalue_1e-2_peak_302122b	84	.	6.01443	8.49085	4.54380	198
chr14	53444442	53444897	CGE_VIP_pvalue_1e-2_peak_302130	40	.	2.77701	4.09011	1.33994	168
chr14	53515965	53516108	CGE_VIP_pvalue_1e-2_peak_302169	44	.	2.82213	4.40009	1.37400	70
chr14	53521798	53522023	CGE_VIP_pvalue_1e-2_peak_302172	55	.	3.65330	5.50407	2.22166	109
chr14	53535433	53535773	CGE_VIP_pvalue_1e-2_peak_302184	43	.	2.81505	4.34682	1.37400	274
chr14	53580076	53580268	CGE_VIP_pvalue_1e-2_peak_302215	44	.	2.82213	4.40009	1.37400	155
chr14	53580562	53580679	CGE_VIP_pvalue_1e-2_peak_302216	43	.	2.81505	4.34682	1.37400	57
chr14	53586191	53586741	CGE_VIP_pvalue_1e-2_peak_302220	42	.	2.79590	4.21192	1.37400	49
chr14	53618513	53619237	CGE_VIP_pvalue_1e-2_peak_302232	48	.	4.00962	4.86629	1.73634	265
chr14	53619530	53620201	CGE_VIP_pvalue_1e-2_peak_302233	60	.	4.70083	6.06186	2.64757	254
chr14	53641273	53641399	CGE_VIP_pvalue_1e-2_peak_302242	44	.	2.82213	4.40009	1.37400	62
chr14	53773144	53773485	CGE_VIP_pvalue_1e-2_peak_302282	52	.	3.60523	5.26053	2.03502	52
chr14	53783397	53783663	CGE_VIP_pvalue_1e-2_peak_302288	44	.	2.82213	4.40009	1.37400	53
chr14	53798234	53798315	CGE_VIP_pvalue_1e-2_peak_302295	43	.	2.81505	4.34682	1.37400	39
chr14	53804703	53804951	CGE_VIP_pvalue_1e-2_peak_302298	44	.	2.82213	4.40009	1.37400	205
chr14	53822375	53822461	CGE_VIP_pvalue_1e-2_peak_302308	44	.	2.82213	4.40009	1.37400	42
chr14	53837831	53838778	CGE_VIP_pvalue_1e-2_peak_302316	49	.	3.53544	4.95138	1.80299	118
chr14	53846946	53847066	CGE_VIP_pvalue_1e-2_peak_302320	42	.	2.79590	4.21192	1.37400	59
chr14	53863574	53863648	CGE_VIP_pvalue_1e-2_peak_302335	44	.	2.82213	4.40009	1.37400	36
chr14	53869598	53869760	CGE_VIP_pvalue_1e-2_peak_302338	43	.	2.81505	4.34682	1.37400	41
chr14	53873898	53874031	CGE_VIP_pvalue_1e-2_peak_302341	43	.	2.81505	4.34682	1.37400	65
chr14	53903063	53903227	CGE_VIP_pvalue_1e-2_peak_302350	44	.	2.82213	4.40009	1.37400	40
chr14	53953370	53953768	CGE_VIP_pvalue_1e-2_peak_302374	62	.	3.76284	6.20402	2.72876	66
chr14	53976255	53976642	CGE_VIP_pvalue_1e-2_peak_302382	62	.	3.76284	6.20402	2.72876	72
chr14	54004340	54005053	CGE_VIP_pvalue_1e-2_peak_302395	48	.	3.51278	4.85998	1.73113	591
chr14	54056494	54056569	CGE_VIP_pvalue_1e-2_peak_302412	44	.	2.82213	4.40009	1.37400	36
chr14	54056793	54056927	CGE_VIP_pvalue_1e-2_peak_302413	44	.	2.82213	4.40009	1.37400	66
chr14	54071685	54071802	CGE_VIP_pvalue_1e-2_peak_302417	44	.	2.82213	4.40009	1.37400	57
chr14	54086321	54086676	CGE_VIP_pvalue_1e-2_peak_302422	60	.	4.28119	6.01457	2.60681	40
chr14	54086877	54086955	CGE_VIP_pvalue_1e-2_peak_302423	45	.	3.42495	4.53818	1.48232	33
chr14	54097010	54097295	CGE_VIP_pvalue_1e-2_peak_302426	42	.	2.79590	4.21192	1.37400	71
chr14	54098761	54098888	CGE_VIP_pvalue_1e-2_peak_302427	43	.	2.81505	4.34682	1.37400	62
chr14	54117678	54118120	CGE_VIP_pvalue_1e-2_peak_302437	55	.	3.65330	5.50407	2.22166	172
chr14	54124944	54125982	CGE_VIP_pvalue_1e-2_peak_302442	67	.	4.47708	6.78418	3.18663	583
chr14	54260945	54261123	CGE_VIP_pvalue_1e-2_peak_302494	43	.	2.81505	4.34682	1.37400	133
chr14	54274971	54275508	CGE_VIP_pvalue_1e-2_peak_302497	69	.	4.95172	6.98166	3.34343	393
chr14	54341368	54342347	CGE_VIP_pvalue_1e-2_peak_302533	47	.	3.49040	4.77340	1.66550	423
chr14	54419847	54421040	CGE_VIP_pvalue_1e-2_peak_302568	54	.	4.30354	5.42925	2.16877	466
chr14	54515886	54516014	CGE_VIP_pvalue_1e-2_peak_302601	44	.	2.82213	4.40009	1.37400	63
chr14	54536522	54536821	CGE_VIP_pvalue_1e-2_peak_302608	44	.	2.82213	4.40009	1.37400	236
chr14	54611410	54611778	CGE_VIP_pvalue_1e-2_peak_302630	44	.	2.82213	4.40009	1.37400	318
chr14	54642648	54642740	CGE_VIP_pvalue_1e-2_peak_302642	44	.	2.82213	4.40009	1.37400	45
chr14	54653472	54653908	CGE_VIP_pvalue_1e-2_peak_302648	78	.	5.20246	7.80107	3.98871	74
chr14	54661366	54661468	CGE_VIP_pvalue_1e-2_peak_302653	56	.	3.67782	5.64059	2.32305	52
chr14	54688609	54688722	CGE_VIP_pvalue_1e-2_peak_302665	44	.	2.82213	4.40009	1.37400	55
chr14	54756404	54756789	CGE_VIP_pvalue_1e-2_peak_302690	48	.	3.51278	4.85998	1.73113	125
chr14	54763630	54763727	CGE_VIP_pvalue_1e-2_peak_302693	40	.	2.77701	4.09011	1.33994	47
chr14	54775434	54775535	CGE_VIP_pvalue_1e-2_peak_302701	42	.	2.79590	4.21192	1.37400	49
chr14	54781551	54781916	CGE_VIP_pvalue_1e-2_peak_302706	56	.	3.67782	5.64059	2.32305	162
chr14	54831448	54831538	CGE_VIP_pvalue_1e-2_peak_302725	57	.	4.20239	5.75623	2.41727	42
chr14	54831768	54832070	CGE_VIP_pvalue_1e-2_peak_302726	43	.	3.36191	4.33276	1.37400	246
chr14	54845033	54845112	CGE_VIP_pvalue_1e-2_peak_302730	44	.	2.82213	4.40009	1.37400	38
chr14	54863303	54863916	CGE_VIP_pvalue_1e-2_peak_302740a	87	.	6.16481	8.77517	4.76934	281
chr14	54863303	54863916	CGE_VIP_pvalue_1e-2_peak_302740b	144	.	8.94947	14.45231	9.37288	469
chr14	54878611	54879357	CGE_VIP_pvalue_1e-2_peak_302743	40	.	2.77701	4.09011	1.33994	497
chr14	54894486	54894962	CGE_VIP_pvalue_1e-2_peak_302756	76	.	5.44874	7.62969	3.85677	229
chr14	54907194	54908439	CGE_VIP_pvalue_1e-2_peak_302761a	65	.	4.96877	6.57675	3.02372	596
chr14	54907194	54908439	CGE_VIP_pvalue_1e-2_peak_302761b	78	.	5.67859	7.87088	4.04572	929
chr14	54939146	54939285	CGE_VIP_pvalue_1e-2_peak_302775	44	.	2.82213	4.40009	1.37400	68
chr14	54955460	54955850	CGE_VIP_pvalue_1e-2_peak_302782	75	.	5.13743	7.56943	3.81020	330
chr14	54970360	54970583	CGE_VIP_pvalue_1e-2_peak_302787	43	.	2.81505	4.34682	1.37400	84
chr14	54976174	54976980	CGE_VIP_pvalue_1e-2_peak_302789a	69	.	5.15578	6.96338	3.33107	51
chr14	54976174	54976980	CGE_VIP_pvalue_1e-2_peak_302789b	111	.	7.36540	11.16560	6.71171	246
chr14	54994601	54994713	CGE_VIP_pvalue_1e-2_peak_302799	43	.	2.81505	4.34682	1.37400	55
chr14	54998159	54998251	CGE_VIP_pvalue_1e-2_peak_302801	44	.	2.82213	4.40009	1.37400	45
chr14	55032699	55032955	CGE_VIP_pvalue_1e-2_peak_302811	53	.	4.23146	5.35009	2.11448	170
chr14	55033217	55033992	CGE_VIP_pvalue_1e-2_peak_302812	43	.	3.68829	4.36882	1.37400	254
chr14	55066737	55066864	CGE_VIP_pvalue_1e-2_peak_302837	43	.	3.38266	4.39837	1.37400	45
chr14	55079325	55079619	CGE_VIP_pvalue_1e-2_peak_302846	40	.	2.77701	4.09011	1.33994	48
chr14	55107344	55107489	CGE_VIP_pvalue_1e-2_peak_302865	50	.	3.95946	5.07586	1.89973	46
chr14	55118949	55119775	CGE_VIP_pvalue_1e-2_peak_302867	62	.	4.67035	6.23671	2.75326	268
chr14	55142263	55142816	CGE_VIP_pvalue_1e-2_peak_302883	50	.	3.95946	5.07586	1.89973	361
chr14	55144160	55144335	CGE_VIP_pvalue_1e-2_peak_302884	92	.	6.29872	9.25743	5.15711	114
chr14	55152754	55153409	CGE_VIP_pvalue_1e-2_peak_302885	53	.	4.07731	5.38744	2.13054	434
chr14	55158405	55158649	CGE_VIP_pvalue_1e-2_peak_302887	50	.	3.55840	5.04815	1.87737	175
chr14	55178731	55179108	CGE_VIP_pvalue_1e-2_peak_302904	56	.	3.67782	5.64059	2.32305	71
chr14	55184553	55185021	CGE_VIP_pvalue_1e-2_peak_302908	46	.	3.46831	4.69117	1.60331	428
chr14	55217659	55217788	CGE_VIP_pvalue_1e-2_peak_302939	43	.	2.81505	4.34682	1.37400	63
chr14	55223270	55223842	CGE_VIP_pvalue_1e-2_peak_302941	40	.	2.77701	4.09011	1.33994	446
chr14	55239894	55241249	CGE_VIP_pvalue_1e-2_peak_302951a	65	.	4.96877	6.57675	3.02372	273
chr14	55239894	55241249	CGE_VIP_pvalue_1e-2_peak_302951b	65	.	4.96877	6.57675	3.02372	1019
chr14	55272329	55272899	CGE_VIP_pvalue_1e-2_peak_302962	62	.	4.67035	6.23671	2.75326	444
chr14	55285295	55285690	CGE_VIP_pvalue_1e-2_peak_302967	94	.	6.37196	9.44488	5.31321	290
chr14	55300553	55300642	CGE_VIP_pvalue_1e-2_peak_302973	43	.	2.81505	4.34682	1.37400	43
chr14	55333347	55333451	CGE_VIP_pvalue_1e-2_peak_302986	46	.	3.44649	4.61288	1.54212	53
chr14	55337079	55337614	CGE_VIP_pvalue_1e-2_peak_302987	63	.	4.36300	6.31016	2.80989	105
chr14	55352738	55352811	CGE_VIP_pvalue_1e-2_peak_302990	42	.	3.32116	4.20906	1.37400	50
chr14	55361601	55361686	CGE_VIP_pvalue_1e-2_peak_302994	43	.	2.81505	4.34682	1.37400	41
chr14	55368581	55369210	CGE_VIP_pvalue_1e-2_peak_302998	72	.	5.29821	7.27678	3.57719	580
chr14	55369549	55369781	CGE_VIP_pvalue_1e-2_peak_302999	86	.	6.05510	8.67509	4.68708	114
chr14	55378805	55379151	CGE_VIP_pvalue_1e-2_peak_303001	43	.	3.36191	4.33276	1.37400	62
chr14	55440894	55441002	CGE_VIP_pvalue_1e-2_peak_303036	53	.	3.62911	5.37785	2.12795	58
chr14	55441646	55441940	CGE_VIP_pvalue_1e-2_peak_303037	42	.	2.79590	4.21192	1.37400	225
chr14	55493618	55494150	CGE_VIP_pvalue_1e-2_peak_303057	140	.	8.71080	14.08981	9.09113	199
chr14	55518074	55518967	CGE_VIP_pvalue_1e-2_peak_303065a	70	.	5.21182	7.08455	3.42264	237
chr14	55518074	55518967	CGE_VIP_pvalue_1e-2_peak_303065b	70	.	5.21182	7.08455	3.42264	398
chr14	55518074	55518967	CGE_VIP_pvalue_1e-2_peak_303065c	57	.	4.46728	5.77213	2.43003	754
chr14	55532125	55532512	CGE_VIP_pvalue_1e-2_peak_303074	48	.	3.51278	4.85998	1.73113	95
chr14	55538692	55538981	CGE_VIP_pvalue_1e-2_peak_303077	52	.	3.60523	5.26053	2.03502	115
chr14	55545922	55546046	CGE_VIP_pvalue_1e-2_peak_303081	43	.	2.81505	4.34682	1.37400	61
chr14	55556395	55556629	CGE_VIP_pvalue_1e-2_peak_303088	72	.	4.56663	7.22716	3.53889	59
chr14	55568827	55569250	CGE_VIP_pvalue_1e-2_peak_303092	96	.	6.44693	9.64370	5.47111	224
chr14	55574577	55574854	CGE_VIP_pvalue_1e-2_peak_303093	59	.	4.25459	5.92478	2.54661	173
chr14	55658313	55658755	CGE_VIP_pvalue_1e-2_peak_303132	113	.	7.29572	11.33472	6.85125	62
chr14	55701914	55702089	CGE_VIP_pvalue_1e-2_peak_303146	44	.	2.82213	4.40009	1.37400	125
chr14	55728481	55728622	CGE_VIP_pvalue_1e-2_peak_303155	44	.	2.82213	4.40009	1.37400	69
chr14	55737779	55738448	CGE_VIP_pvalue_1e-2_peak_303158	110	.	7.32601	11.08074	6.64104	236
chr14	55738717	55738918	CGE_VIP_pvalue_1e-2_peak_303159	44	.	3.68270	4.44048	1.41124	47
chr14	55768501	55768741	CGE_VIP_pvalue_1e-2_peak_303182	44	.	2.82213	4.40009	1.37400	174
chr14	55776113	55776379	CGE_VIP_pvalue_1e-2_peak_303185	44	.	2.82213	4.40009	1.37400	219
chr14	55789922	55790058	CGE_VIP_pvalue_1e-2_peak_303190	44	.	2.82213	4.40009	1.37400	67
chr14	55795448	55795533	CGE_VIP_pvalue_1e-2_peak_303194	43	.	2.81505	4.34682	1.37400	41
chr14	55800200	55800283	CGE_VIP_pvalue_1e-2_peak_303196	43	.	2.81505	4.34682	1.37400	40
chr14	55800759	55800861	CGE_VIP_pvalue_1e-2_peak_303197	44	.	2.82213	4.40009	1.37400	50
chr14	55856043	55856405	CGE_VIP_pvalue_1e-2_peak_303233	60	.	4.28119	6.01457	2.60681	125
chr14	55865489	55865798	CGE_VIP_pvalue_1e-2_peak_303237	53	.	3.62911	5.37785	2.12795	246
chr14	55877846	55878897	CGE_VIP_pvalue_1e-2_peak_303245	99	.	6.56276	9.96641	5.73388	738
chr14	55981839	55982319	CGE_VIP_pvalue_1e-2_peak_303269	61	.	4.30812	6.10846	2.68407	109
chr14	56024008	56024537	CGE_VIP_pvalue_1e-2_peak_303280	88	.	5.44366	8.83864	4.81510	304
chr14	56033608	56033718	CGE_VIP_pvalue_1e-2_peak_303283	44	.	2.82213	4.40009	1.37400	54
chr14	56046061	56046351	CGE_VIP_pvalue_1e-2_peak_303287	55	.	4.39892	5.52352	2.23614	239
chr14	56046595	56047013	CGE_VIP_pvalue_1e-2_peak_303288a	77	.	5.60433	7.75431	3.95937	63
chr14	56046595	56047013	CGE_VIP_pvalue_1e-2_peak_303288b	102	.	6.84974	10.23548	5.94882	297
chr14	56047226	56047614	CGE_VIP_pvalue_1e-2_peak_303289	54	.	4.35893	5.45487	2.18938	198
chr14	56125471	56125600	CGE_VIP_pvalue_1e-2_peak_303327	40	.	2.77701	4.09011	1.33994	63
chr14	56165669	56166261	CGE_VIP_pvalue_1e-2_peak_303351	42	.	2.79590	4.21192	1.37400	539
chr14	56179854	56179983	CGE_VIP_pvalue_1e-2_peak_303361	44	.	2.82213	4.40009	1.37400	63
chr14	56188856	56189059	CGE_VIP_pvalue_1e-2_peak_303369	53	.	3.62911	5.37785	2.12795	89
chr14	56272295	56272654	CGE_VIP_pvalue_1e-2_peak_303406	40	.	2.77701	4.09011	1.33994	288
chr14	56273737	56274191	CGE_VIP_pvalue_1e-2_peak_303407	40	.	2.77701	4.09011	1.33994	295
chr14	56322242	56322369	CGE_VIP_pvalue_1e-2_peak_303425	44	.	2.82213	4.40009	1.37400	62
chr14	56340185	56340401	CGE_VIP_pvalue_1e-2_peak_303429	48	.	3.51278	4.85998	1.73113	55
chr14	56341599	56341850	CGE_VIP_pvalue_1e-2_peak_303431	80	.	5.26917	8.05644	4.19069	108
chr14	56360272	56360709	CGE_VIP_pvalue_1e-2_peak_303440	55	.	3.65330	5.50407	2.22166	370
chr14	56404972	56405405	CGE_VIP_pvalue_1e-2_peak_303456	107	.	6.80735	10.72482	6.34620	366
chr14	56418147	56418225	CGE_VIP_pvalue_1e-2_peak_303459	44	.	2.82213	4.40009	1.37400	38
chr14	56445855	56446353	CGE_VIP_pvalue_1e-2_peak_303475	49	.	3.53544	4.95138	1.80299	54
chr14	56471558	56471632	CGE_VIP_pvalue_1e-2_peak_303490	40	.	2.77701	4.09011	1.33994	36
chr14	56543978	56544122	CGE_VIP_pvalue_1e-2_peak_303519	44	.	2.82213	4.40009	1.37400	71
chr14	56555886	56556065	CGE_VIP_pvalue_1e-2_peak_303523	43	.	2.81505	4.34682	1.37400	63
chr14	56584907	56585258	CGE_VIP_pvalue_1e-2_peak_303532	67	.	5.04723	6.73586	3.14872	259
chr14	56586135	56586274	CGE_VIP_pvalue_1e-2_peak_303533	41	.	3.54912	4.16884	1.37400	72
chr14	56592780	56593071	CGE_VIP_pvalue_1e-2_peak_303535	57	.	4.46728	5.77213	2.43003	234
chr14	56607936	56608173	CGE_VIP_pvalue_1e-2_peak_303543	43	.	2.81505	4.34682	1.37400	182
chr14	56612419	56612537	CGE_VIP_pvalue_1e-2_peak_303544	40	.	2.77701	4.09011	1.33994	58
chr14	56612995	56613080	CGE_VIP_pvalue_1e-2_peak_303545	43	.	2.81505	4.34682	1.37400	41
chr14	56634189	56634403	CGE_VIP_pvalue_1e-2_peak_303553	44	.	2.82213	4.40009	1.37400	152
chr14	56650962	56651037	CGE_VIP_pvalue_1e-2_peak_303564	44	.	2.82213	4.40009	1.37400	36
chr14	56654194	56654315	CGE_VIP_pvalue_1e-2_peak_303566	44	.	2.82213	4.40009	1.37400	59
chr14	56687631	56687795	CGE_VIP_pvalue_1e-2_peak_303589	43	.	2.81505	4.34682	1.37400	123
chr14	56691873	56691986	CGE_VIP_pvalue_1e-2_peak_303591	44	.	2.82213	4.40009	1.37400	55
chr14	56738679	56739023	CGE_VIP_pvalue_1e-2_peak_303606	61	.	4.30812	6.10846	2.68407	68
chr14	56809508	56809591	CGE_VIP_pvalue_1e-2_peak_303634	58	.	4.22833	5.83877	2.47297	39
chr14	56823884	56824575	CGE_VIP_pvalue_1e-2_peak_303639	89	.	6.15716	8.91201	4.87921	627
chr14	56841253	56841368	CGE_VIP_pvalue_1e-2_peak_303641	44	.	2.82213	4.40009	1.37400	56
chr14	56889430	56889810	CGE_VIP_pvalue_1e-2_peak_303660	65	.	4.41930	6.53368	2.98677	77
chr14	56895103	56895417	CGE_VIP_pvalue_1e-2_peak_303662	56	.	3.67782	5.64059	2.32305	244
chr14	56936647	56936722	CGE_VIP_pvalue_1e-2_peak_303673	44	.	2.82213	4.40009	1.37400	36
chr14	56981465	56982103	CGE_VIP_pvalue_1e-2_peak_303696	62	.	3.76284	6.20402	2.72876	490
chr14	57010321	57010471	CGE_VIP_pvalue_1e-2_peak_303701	62	.	3.76284	6.20402	2.72876	108
chr14	57018455	57018662	CGE_VIP_pvalue_1e-2_peak_303702	59	.	3.72787	5.95225	2.55783	140
chr14	57046194	57047060	CGE_VIP_pvalue_1e-2_peak_303710a	89	.	6.15716	8.91201	4.87921	98
chr14	57046194	57047060	CGE_VIP_pvalue_1e-2_peak_303710b	61	.	4.61787	6.11180	2.68407	369
chr14	57099175	57099278	CGE_VIP_pvalue_1e-2_peak_303731	44	.	2.82213	4.40009	1.37400	50
chr14	57113745	57114143	CGE_VIP_pvalue_1e-2_peak_303732	44	.	2.82213	4.40009	1.37400	358
chr14	57126224	57126993	CGE_VIP_pvalue_1e-2_peak_303738	51	.	3.58166	5.15094	1.95449	675
chr14	57133815	57133898	CGE_VIP_pvalue_1e-2_peak_303744	44	.	2.82213	4.40009	1.37400	40
chr14	57170412	57170722	CGE_VIP_pvalue_1e-2_peak_303749	44	.	2.82213	4.40009	1.37400	263
chr14	57249614	57249934	CGE_VIP_pvalue_1e-2_peak_303779	44	.	2.82213	4.40009	1.37400	37
chr14	57275091	57275380	CGE_VIP_pvalue_1e-2_peak_303794	42	.	2.79590	4.21192	1.37400	217
chr14	57429649	57430486	CGE_VIP_pvalue_1e-2_peak_303855	42	.	2.79590	4.21192	1.37400	475
chr14	57476416	57476503	CGE_VIP_pvalue_1e-2_peak_303873	43	.	3.38266	4.39837	1.37400	66
chr14	57476955	57477057	CGE_VIP_pvalue_1e-2_peak_303874	59	.	4.25459	5.92478	2.54661	48
chr14	57523833	57523952	CGE_VIP_pvalue_1e-2_peak_303887	44	.	2.82213	4.40009	1.37400	58
chr14	57541094	57541455	CGE_VIP_pvalue_1e-2_peak_303893	44	.	2.82213	4.40009	1.37400	58
chr14	57552635	57552831	CGE_VIP_pvalue_1e-2_peak_303898	42	.	3.32116	4.20906	1.37400	138
chr14	57563856	57563971	CGE_VIP_pvalue_1e-2_peak_303902	44	.	2.82213	4.40009	1.37400	56
chr14	57585568	57585916	CGE_VIP_pvalue_1e-2_peak_303908	56	.	4.15144	5.60057	2.29914	32
chr14	57603135	57603760	CGE_VIP_pvalue_1e-2_peak_303914	86	.	5.81202	8.60663	4.63080	407
chr14	57626521	57626615	CGE_VIP_pvalue_1e-2_peak_303926	52	.	3.60523	5.26053	2.03502	47
chr14	57640891	57641426	CGE_VIP_pvalue_1e-2_peak_303936	93	.	6.03136	9.32317	5.21275	471
chr14	57681789	57681866	CGE_VIP_pvalue_1e-2_peak_303962	40	.	2.77701	4.09011	1.33994	37
chr14	57696895	57696969	CGE_VIP_pvalue_1e-2_peak_303971	43	.	2.81505	4.34682	1.37400	36
chr14	57707226	57707381	CGE_VIP_pvalue_1e-2_peak_303977	42	.	2.79590	4.21192	1.37400	39
chr14	57727231	57727544	CGE_VIP_pvalue_1e-2_peak_303991	44	.	2.82213	4.40009	1.37400	271
chr14	57735031	57736028	CGE_VIP_pvalue_1e-2_peak_303992	71	.	5.24031	7.14717	3.47751	539
chr14	57782100	57782182	CGE_VIP_pvalue_1e-2_peak_304008	44	.	2.82213	4.40009	1.37400	40
chr14	57783890	57784268	CGE_VIP_pvalue_1e-2_peak_304009	44	.	2.82213	4.40009	1.37400	59
chr14	57785231	57785309	CGE_VIP_pvalue_1e-2_peak_304010	43	.	2.81505	4.34682	1.37400	38
chr14	57819249	57819448	CGE_VIP_pvalue_1e-2_peak_304026	40	.	2.77701	4.09011	1.33994	136
chr14	57856789	57858022	CGE_VIP_pvalue_1e-2_peak_304040a	76	.	5.59167	7.69798	3.91205	288
chr14	57856789	57858022	CGE_VIP_pvalue_1e-2_peak_304040b	76	.	5.59167	7.69798	3.91205	750
chr14	57978042	57978179	CGE_VIP_pvalue_1e-2_peak_304091	44	.	2.82213	4.40009	1.37400	67
chr14	58000163	58000650	CGE_VIP_pvalue_1e-2_peak_304098	44	.	2.82213	4.40009	1.37400	207
chr14	58003091	58003214	CGE_VIP_pvalue_1e-2_peak_304099	44	.	2.82213	4.40009	1.37400	60
chr14	58034540	58035051	CGE_VIP_pvalue_1e-2_peak_304110	53	.	3.62911	5.37785	2.12795	373
chr14	58068941	58069246	CGE_VIP_pvalue_1e-2_peak_304128	44	.	2.82213	4.40009	1.37400	66
chr14	58202125	58202286	CGE_VIP_pvalue_1e-2_peak_304205	46	.	3.44649	4.61288	1.54212	43
chr14	58215941	58216027	CGE_VIP_pvalue_1e-2_peak_304212	62	.	3.76284	6.20402	2.72876	40
chr14	58221554	58221670	CGE_VIP_pvalue_1e-2_peak_304215	44	.	2.82213	4.40009	1.37400	57
chr14	58280597	58280950	CGE_VIP_pvalue_1e-2_peak_304239	61	.	4.30812	6.10846	2.68407	182
chr14	58300177	58300908	CGE_VIP_pvalue_1e-2_peak_304250	48	.	3.51278	4.85998	1.73113	68
chr14	58330259	58330488	CGE_VIP_pvalue_1e-2_peak_304264	46	.	3.76364	4.61492	1.54212	20
chr14	58332431	58332793	CGE_VIP_pvalue_1e-2_peak_304266	47	.	3.80546	4.70840	1.61636	245
chr14	58338323	58338800	CGE_VIP_pvalue_1e-2_peak_304268	40	.	2.77701	4.09011	1.33994	132
chr14	58400020	58400268	CGE_VIP_pvalue_1e-2_peak_304290	42	.	2.79590	4.21192	1.37400	197
chr14	58448984	58449311	CGE_VIP_pvalue_1e-2_peak_304312	61	.	4.30812	6.10846	2.68407	264
chr14	58454780	58455175	CGE_VIP_pvalue_1e-2_peak_304313	57	.	3.70268	5.78921	2.43427	60
chr14	58515245	58515520	CGE_VIP_pvalue_1e-2_peak_304333	43	.	2.81505	4.34682	1.37400	39
chr14	58549172	58549554	CGE_VIP_pvalue_1e-2_peak_304359	51	.	3.58166	5.15094	1.95449	204
chr14	58574631	58575052	CGE_VIP_pvalue_1e-2_peak_304370	80	.	5.26917	8.05644	4.19069	307
chr14	58584619	58584736	CGE_VIP_pvalue_1e-2_peak_304380	44	.	2.82213	4.40009	1.37400	57
chr14	58610451	58610680	CGE_VIP_pvalue_1e-2_peak_304397	40	.	2.77701	4.09011	1.33994	175
chr14	58618373	58619030	CGE_VIP_pvalue_1e-2_peak_304399	63	.	4.86787	6.37804	2.86696	617
chr14	58633569	58633990	CGE_VIP_pvalue_1e-2_peak_304408	48	.	3.51278	4.85998	1.73113	364
chr14	58666365	58667316	CGE_VIP_pvalue_1e-2_peak_304420	85	.	6.02183	8.59982	4.63053	333
chr14	58706278	58706777	CGE_VIP_pvalue_1e-2_peak_304438	61	.	4.72398	6.10482	2.68407	429
chr14	58711192	58711918	CGE_VIP_pvalue_1e-2_peak_304439	117	.	7.64951	11.71906	7.15477	247
chr14	58716875	58717002	CGE_VIP_pvalue_1e-2_peak_304440	40	.	2.77701	4.09011	1.33994	62
chr14	58722799	58722886	CGE_VIP_pvalue_1e-2_peak_304445	40	.	2.77701	4.09011	1.33994	42
chr14	58764585	58765423	CGE_VIP_pvalue_1e-2_peak_304468a	106	.	7.07486	10.63612	6.27398	71
chr14	58764585	58765423	CGE_VIP_pvalue_1e-2_peak_304468b	57	.	4.50219	5.70347	2.37517	323
chr14	58764585	58765423	CGE_VIP_pvalue_1e-2_peak_304468c	69	.	5.16963	6.90914	3.28777	663
chr14	58776311	58776391	CGE_VIP_pvalue_1e-2_peak_304472	44	.	2.82213	4.40009	1.37400	39
chr14	58785096	58785218	CGE_VIP_pvalue_1e-2_peak_304476	44	.	2.82213	4.40009	1.37400	60
chr14	58790344	58790434	CGE_VIP_pvalue_1e-2_peak_304478	44	.	2.82213	4.40009	1.37400	44
chr14	58797541	58797614	CGE_VIP_pvalue_1e-2_peak_304480	43	.	3.36191	4.33276	1.37400	37
chr14	58797903	58798298	CGE_VIP_pvalue_1e-2_peak_304481	43	.	3.36191	4.33276	1.37400	40
chr14	58835948	58836065	CGE_VIP_pvalue_1e-2_peak_304492	40	.	2.77701	4.09011	1.33994	57
chr14	58844105	58844235	CGE_VIP_pvalue_1e-2_peak_304500	43	.	2.81505	4.34682	1.37400	64
chr14	58868479	58868618	CGE_VIP_pvalue_1e-2_peak_304515	44	.	2.82213	4.40009	1.37400	68
chr14	58875061	58875786	CGE_VIP_pvalue_1e-2_peak_304518	56	.	3.67782	5.64059	2.32305	664
chr14	58893707	58893950	CGE_VIP_pvalue_1e-2_peak_304525	63	.	4.72404	6.36848	2.85981	171
chr14	58894166	58894598	CGE_VIP_pvalue_1e-2_peak_304526	63	.	4.69704	6.30170	2.80980	331
chr14	58911705	58911827	CGE_VIP_pvalue_1e-2_peak_304534	57	.	3.70268	5.78921	2.43427	60
chr14	58931273	58931392	CGE_VIP_pvalue_1e-2_peak_304542	44	.	2.82213	4.40009	1.37400	58
chr14	58968090	58968235	CGE_VIP_pvalue_1e-2_peak_304558	62	.	3.76284	6.20402	2.72876	63
chr14	59088409	59088631	CGE_VIP_pvalue_1e-2_peak_304609	43	.	2.81505	4.34682	1.37400	70
chr14	59103955	59104780	CGE_VIP_pvalue_1e-2_peak_304618	41	.	3.53082	4.13302	1.37400	496
chr14	59105064	59105248	CGE_VIP_pvalue_1e-2_peak_304619	41	.	3.53082	4.13302	1.37400	160
chr14	59106542	59106667	CGE_VIP_pvalue_1e-2_peak_304621	42	.	3.56761	4.20535	1.37400	72
chr14	59141958	59142046	CGE_VIP_pvalue_1e-2_peak_304634	44	.	2.82213	4.40009	1.37400	43
chr14	59206580	59206679	CGE_VIP_pvalue_1e-2_peak_304665	40	.	2.77701	4.09011	1.33994	48
chr14	59226487	59226562	CGE_VIP_pvalue_1e-2_peak_304679	44	.	2.82213	4.40009	1.37400	36
chr14	59241245	59241550	CGE_VIP_pvalue_1e-2_peak_304688	46	.	3.46831	4.69117	1.60331	267
chr14	59255154	59255616	CGE_VIP_pvalue_1e-2_peak_304692	40	.	3.28138	4.09424	1.34003	391
chr14	59263169	59263349	CGE_VIP_pvalue_1e-2_peak_304695	43	.	2.81505	4.34682	1.37400	52
chr14	59281983	59282522	CGE_VIP_pvalue_1e-2_peak_304707	48	.	3.51278	4.85998	1.73113	412
chr14	59298794	59299333	CGE_VIP_pvalue_1e-2_peak_304719	40	.	2.77701	4.09011	1.33994	92
chr14	59332561	59332684	CGE_VIP_pvalue_1e-2_peak_304731	44	.	2.82213	4.40009	1.37400	60
chr14	59371448	59372030	CGE_VIP_pvalue_1e-2_peak_304746	43	.	2.81505	4.34682	1.37400	542
chr14	59410872	59411200	CGE_VIP_pvalue_1e-2_peak_304756	44	.	3.40368	4.46677	1.42842	61
chr14	59444730	59444948	CGE_VIP_pvalue_1e-2_peak_304766	42	.	2.79590	4.21192	1.37400	65
chr14	59495127	59495568	CGE_VIP_pvalue_1e-2_peak_304782	57	.	3.70268	5.78921	2.43427	353
chr14	59521965	59522408	CGE_VIP_pvalue_1e-2_peak_304791	81	.	4.70356	8.10439	4.23184	390
chr14	59530166	59530259	CGE_VIP_pvalue_1e-2_peak_304795	44	.	2.82213	4.40009	1.37400	45
chr14	59539926	59540000	CGE_VIP_pvalue_1e-2_peak_304799	42	.	2.79590	4.21192	1.37400	36
chr14	59553135	59553779	CGE_VIP_pvalue_1e-2_peak_304804	59	.	4.54133	5.93590	2.55443	121
chr14	59557401	59558132	CGE_VIP_pvalue_1e-2_peak_304805	45	.	3.72273	4.52573	1.48026	52
chr14	59641896	59642225	CGE_VIP_pvalue_1e-2_peak_304838	44	.	2.82213	4.40009	1.37400	289
chr14	59654990	59655546	CGE_VIP_pvalue_1e-2_peak_304840a	142	.	8.56213	14.27980	9.24137	259
chr14	59654990	59655546	CGE_VIP_pvalue_1e-2_peak_304840b	129	.	7.95816	12.92266	8.14329	481
chr14	59666964	59667077	CGE_VIP_pvalue_1e-2_peak_304844	40	.	2.77701	4.09011	1.33994	55
chr14	59681771	59682406	CGE_VIP_pvalue_1e-2_peak_304853	96	.	6.44693	9.64370	5.47111	439
chr14	59703362	59703531	CGE_VIP_pvalue_1e-2_peak_304861	42	.	2.79590	4.21192	1.37400	49
chr14	59705784	59705909	CGE_VIP_pvalue_1e-2_peak_304863	40	.	2.77701	4.09011	1.33994	61
chr14	59724077	59724185	CGE_VIP_pvalue_1e-2_peak_304876	40	.	2.77701	4.09011	1.33994	53
chr14	59729893	59730015	CGE_VIP_pvalue_1e-2_peak_304879	56	.	3.67782	5.64059	2.32305	71
chr14	59756274	59756504	CGE_VIP_pvalue_1e-2_peak_304901	42	.	2.79590	4.21192	1.37400	37
chr14	59788017	59788393	CGE_VIP_pvalue_1e-2_peak_304921	53	.	4.28113	5.38413	2.13054	54
chr14	59815888	59816201	CGE_VIP_pvalue_1e-2_peak_304936	56	.	3.67782	5.64059	2.32305	49
chr14	59873712	59874511	CGE_VIP_pvalue_1e-2_peak_304960	44	.	2.82213	4.40009	1.37400	182
chr14	59883829	59884188	CGE_VIP_pvalue_1e-2_peak_304963	57	.	3.70268	5.78921	2.43427	310
chr14	59895025	59895337	CGE_VIP_pvalue_1e-2_peak_304968	74	.	5.10551	7.46124	3.72322	271
chr14	59910890	59911436	CGE_VIP_pvalue_1e-2_peak_304975	52	.	3.60523	5.26053	2.03502	267
chr14	59931023	59932178	CGE_VIP_pvalue_1e-2_peak_304985a	64	.	4.91780	6.47559	2.94442	680
chr14	59931023	59932178	CGE_VIP_pvalue_1e-2_peak_304985b	64	.	4.91780	6.47559	2.94442	869
chr14	59950158	59951240	CGE_VIP_pvalue_1e-2_peak_304995a	65	.	4.96877	6.57675	3.02372	621
chr14	59950158	59951240	CGE_VIP_pvalue_1e-2_peak_304995b	65	.	4.96877	6.57675	3.02372	1018
chr14	60001505	60001916	CGE_VIP_pvalue_1e-2_peak_305015	43	.	2.81505	4.34682	1.37400	353
chr14	60043183	60043684	CGE_VIP_pvalue_1e-2_peak_305031	55	.	3.65330	5.50407	2.22166	51
chr14	60050269	60050397	CGE_VIP_pvalue_1e-2_peak_305036	44	.	2.82213	4.40009	1.37400	63
chr14	60081326	60081538	CGE_VIP_pvalue_1e-2_peak_305055	40	.	2.77701	4.09011	1.33994	168
chr14	60097131	60097894	CGE_VIP_pvalue_1e-2_peak_305066	97	.	6.62886	9.71767	5.53494	295
chr14	60129314	60129406	CGE_VIP_pvalue_1e-2_peak_305072	44	.	2.82213	4.40009	1.37400	45
chr14	60139022	60139125	CGE_VIP_pvalue_1e-2_peak_305076	44	.	2.82213	4.40009	1.37400	50
chr14	60174480	60174845	CGE_VIP_pvalue_1e-2_peak_305099	65	.	4.41930	6.53368	2.98677	233
chr14	60180053	60180495	CGE_VIP_pvalue_1e-2_peak_305100	46	.	3.46831	4.69117	1.60331	64
chr14	60186720	60186800	CGE_VIP_pvalue_1e-2_peak_305103	42	.	2.79590	4.21192	1.37400	39
chr14	60209594	60209968	CGE_VIP_pvalue_1e-2_peak_305115	44	.	2.82213	4.40009	1.37400	328
chr14	60219155	60219396	CGE_VIP_pvalue_1e-2_peak_305117	42	.	2.79590	4.21192	1.37400	50
chr14	60267187	60267322	CGE_VIP_pvalue_1e-2_peak_305143	44	.	2.82213	4.40009	1.37400	66
chr14	60281185	60281317	CGE_VIP_pvalue_1e-2_peak_305150	40	.	2.77701	4.09011	1.33994	65
chr14	60319357	60319448	CGE_VIP_pvalue_1e-2_peak_305166	44	.	2.82213	4.40009	1.37400	44
chr14	60330474	60330588	CGE_VIP_pvalue_1e-2_peak_305170	43	.	2.81505	4.34682	1.37400	56
chr14	60336233	60336329	CGE_VIP_pvalue_1e-2_peak_305171	49	.	4.04913	4.93869	1.80166	45
chr14	60337136	60337959	CGE_VIP_pvalue_1e-2_peak_305172	114	.	7.49727	11.42233	6.92080	473
chr14	60364450	60364814	CGE_VIP_pvalue_1e-2_peak_305177	44	.	2.82213	4.40009	1.37400	48
chr14	60385597	60385764	CGE_VIP_pvalue_1e-2_peak_305186	47	.	3.82673	4.75687	1.66046	120
chr14	60386035	60386588	CGE_VIP_pvalue_1e-2_peak_305187	103	.	6.88811	10.30028	6.00035	327
chr14	60386793	60386976	CGE_VIP_pvalue_1e-2_peak_305188	59	.	4.56656	5.99310	2.59318	130
chr14	60412407	60412506	CGE_VIP_pvalue_1e-2_peak_305199	44	.	2.82213	4.40009	1.37400	48
chr14	60431915	60432339	CGE_VIP_pvalue_1e-2_peak_305202	75	.	5.13743	7.56943	3.81020	349
chr14	60470088	60470196	CGE_VIP_pvalue_1e-2_peak_305210	44	.	2.82213	4.40009	1.37400	53
chr14	60518391	60518507	CGE_VIP_pvalue_1e-2_peak_305218	42	.	2.79590	4.21192	1.37400	57
chr14	60518770	60519040	CGE_VIP_pvalue_1e-2_peak_305219	59	.	3.72787	5.95225	2.55783	70
chr14	60558331	60559055	CGE_VIP_pvalue_1e-2_peak_305229a	61	.	4.77099	6.19286	2.72876	80
chr14	60558331	60559055	CGE_VIP_pvalue_1e-2_peak_305229b	143	.	8.90472	14.36491	9.31053	416
chr14	60572755	60573310	CGE_VIP_pvalue_1e-2_peak_305236	64	.	4.39097	6.41891	2.89842	502
chr14	60604065	60604141	CGE_VIP_pvalue_1e-2_peak_305254	42	.	2.79590	4.21192	1.37400	37
chr14	60618252	60618834	CGE_VIP_pvalue_1e-2_peak_305263	56	.	4.17676	5.67691	2.34986	390
chr14	60631768	60632360	CGE_VIP_pvalue_1e-2_peak_305267	124	.	7.98032	12.45592	7.76502	445
chr14	60650736	60650862	CGE_VIP_pvalue_1e-2_peak_305272	43	.	2.81505	4.34682	1.37400	62
chr14	60682313	60682565	CGE_VIP_pvalue_1e-2_peak_305286	44	.	2.82213	4.40009	1.37400	40
chr14	60689489	60689884	CGE_VIP_pvalue_1e-2_peak_305290	75	.	4.62834	7.58464	3.81915	253
chr14	60714797	60714961	CGE_VIP_pvalue_1e-2_peak_305294	126	.	7.79640	12.65190	7.92799	71
chr14	60715280	60716125	CGE_VIP_pvalue_1e-2_peak_305295a	46	.	3.89820	4.69782	1.60886	229
chr14	60715280	60716125	CGE_VIP_pvalue_1e-2_peak_305295b	114	.	7.26907	11.45390	6.94712	502
chr14	60778302	60778385	CGE_VIP_pvalue_1e-2_peak_305324	44	.	2.82213	4.40009	1.37400	40
chr14	60794187	60794962	CGE_VIP_pvalue_1e-2_peak_305329	63	.	4.69704	6.30170	2.80980	236
chr14	60854593	60854730	CGE_VIP_pvalue_1e-2_peak_305338	44	.	2.82213	4.40009	1.37400	67
chr14	60972565	60972724	CGE_VIP_pvalue_1e-2_peak_305356	43	.	2.81505	4.34682	1.37400	42
chr14	61026305	61026384	CGE_VIP_pvalue_1e-2_peak_305375	44	.	2.82213	4.40009	1.37400	38
chr14	61032983	61033123	CGE_VIP_pvalue_1e-2_peak_305378	44	.	2.82213	4.40009	1.37400	69
chr14	61114178	61114251	CGE_VIP_pvalue_1e-2_peak_305409	42	.	3.34141	4.26972	1.37400	31
chr14	61125749	61126118	CGE_VIP_pvalue_1e-2_peak_305413	44	.	2.82213	4.40009	1.37400	68
chr14	61190105	61191195	CGE_VIP_pvalue_1e-2_peak_305440a	69	.	5.15578	6.96338	3.33107	806
chr14	61190105	61191195	CGE_VIP_pvalue_1e-2_peak_305440b	83	.	5.89232	8.31518	4.39861	1025
chr14	61201244	61202030	CGE_VIP_pvalue_1e-2_peak_305441	81	.	5.64107	8.12096	4.24025	503
chr14	61244664	61245083	CGE_VIP_pvalue_1e-2_peak_305455	43	.	2.81505	4.34682	1.37400	151
chr14	61279875	61280000	CGE_VIP_pvalue_1e-2_peak_305475	44	.	2.82213	4.40009	1.37400	61
chr14	61305964	61307370	CGE_VIP_pvalue_1e-2_peak_305486	65	.	4.41930	6.53368	2.98677	653
chr14	61345271	61346083	CGE_VIP_pvalue_1e-2_peak_305503	57	.	4.20239	5.75623	2.41727	272
chr14	61387759	61387891	CGE_VIP_pvalue_1e-2_peak_305520	44	.	2.82213	4.40009	1.37400	65
chr14	61402744	61402821	CGE_VIP_pvalue_1e-2_peak_305525	44	.	2.82213	4.40009	1.37400	37
chr14	61409945	61410285	CGE_VIP_pvalue_1e-2_peak_305527	44	.	2.82213	4.40009	1.37400	65
chr14	61447229	61448572	CGE_VIP_pvalue_1e-2_peak_305545a	83	.	5.92417	8.38401	4.45313	437
chr14	61447229	61448572	CGE_VIP_pvalue_1e-2_peak_305545b	70	.	5.18365	7.02331	3.38003	583
chr14	61488131	61488214	CGE_VIP_pvalue_1e-2_peak_305554	43	.	2.81505	4.34682	1.37400	40
chr14	61528346	61528462	CGE_VIP_pvalue_1e-2_peak_305565	44	.	2.82213	4.40009	1.37400	57
chr14	61533578	61533686	CGE_VIP_pvalue_1e-2_peak_305569	44	.	2.82213	4.40009	1.37400	53
chr14	61547394	61547619	CGE_VIP_pvalue_1e-2_peak_305576	42	.	2.79590	4.21192	1.37400	44
chr14	61611941	61612019	CGE_VIP_pvalue_1e-2_peak_305610	43	.	2.81505	4.34682	1.37400	38
chr14	61705362	61705447	CGE_VIP_pvalue_1e-2_peak_305661	44	.	2.82213	4.40009	1.37400	41
chr14	61719316	61719792	CGE_VIP_pvalue_1e-2_peak_305668	75	.	4.62834	7.58464	3.81915	415
chr14	61763878	61764183	CGE_VIP_pvalue_1e-2_peak_305686	44	.	2.82213	4.40009	1.37400	62
chr14	61840269	61840404	CGE_VIP_pvalue_1e-2_peak_305711	44	.	2.82213	4.40009	1.37400	66
chr14	61902752	61902880	CGE_VIP_pvalue_1e-2_peak_305748	44	.	2.82213	4.40009	1.37400	63
chr14	61928430	61928838	CGE_VIP_pvalue_1e-2_peak_305763	68	.	4.92207	6.89603	3.27894	353
chr14	61944523	61945126	CGE_VIP_pvalue_1e-2_peak_305770	42	.	2.79590	4.21192	1.37400	65
chr14	61949497	61949637	CGE_VIP_pvalue_1e-2_peak_305773	44	.	2.82213	4.40009	1.37400	69
chr14	62019802	62019924	CGE_VIP_pvalue_1e-2_peak_305813	62	.	3.76284	6.20402	2.72876	58
chr14	62029269	62029540	CGE_VIP_pvalue_1e-2_peak_305820	43	.	2.81505	4.34682	1.37400	209
chr14	62034914	62035443	CGE_VIP_pvalue_1e-2_peak_305823	44	.	2.82213	4.40009	1.37400	472
chr14	62041373	62041502	CGE_VIP_pvalue_1e-2_peak_305825	44	.	2.82213	4.40009	1.37400	63
chr14	62075673	62075802	CGE_VIP_pvalue_1e-2_peak_305845	46	.	3.44649	4.61288	1.54212	54
chr14	62076275	62076436	CGE_VIP_pvalue_1e-2_peak_305846	46	.	3.44649	4.61288	1.54212	36
chr14	62097378	62097629	CGE_VIP_pvalue_1e-2_peak_305852	57	.	3.70268	5.78921	2.43427	180
chr14	62097832	62098090	CGE_VIP_pvalue_1e-2_peak_305853	75	.	4.62834	7.58464	3.81915	72
chr14	62106931	62107995	CGE_VIP_pvalue_1e-2_peak_305860	55	.	3.65330	5.50407	2.22166	1006
chr14	62117621	62117891	CGE_VIP_pvalue_1e-2_peak_305863	47	.	3.49040	4.77340	1.66550	67
chr14	62120481	62120587	CGE_VIP_pvalue_1e-2_peak_305864	46	.	3.44649	4.61288	1.54212	48
chr14	62161616	62162531	CGE_VIP_pvalue_1e-2_peak_305872	89	.	6.25869	8.95735	4.91578	451
chr14	62178286	62178364	CGE_VIP_pvalue_1e-2_peak_305878	40	.	2.77701	4.09011	1.33994	38
chr14	62228717	62229552	CGE_VIP_pvalue_1e-2_peak_305914a	64	.	4.89271	6.42638	2.90393	279
chr14	62228717	62229552	CGE_VIP_pvalue_1e-2_peak_305914b	147	.	9.08646	14.72352	9.60052	401
chr14	62228717	62229552	CGE_VIP_pvalue_1e-2_peak_305914c	147	.	9.08646	14.72352	9.60052	467
chr14	62278852	62279051	CGE_VIP_pvalue_1e-2_peak_305933	65	.	4.96877	6.57675	3.02372	121
chr14	62279285	62280107	CGE_VIP_pvalue_1e-2_peak_305934a	65	.	4.96877	6.57675	3.02372	70
chr14	62279285	62280107	CGE_VIP_pvalue_1e-2_peak_305934b	91	.	6.35548	9.14931	5.07319	189
chr14	62294071	62294193	CGE_VIP_pvalue_1e-2_peak_305943	49	.	3.53544	4.95138	1.80299	67
chr14	62307681	62307774	CGE_VIP_pvalue_1e-2_peak_305950	40	.	3.28138	4.09424	1.34003	45
chr14	62328392	62328523	CGE_VIP_pvalue_1e-2_peak_305962	56	.	3.67782	5.64059	2.32305	70
chr14	62343060	62343459	CGE_VIP_pvalue_1e-2_peak_305967	72	.	5.34616	7.22996	3.54008	72
chr14	62349610	62350098	CGE_VIP_pvalue_1e-2_peak_305969	48	.	3.86997	4.85757	1.73113	210
chr14	62357961	62358238	CGE_VIP_pvalue_1e-2_peak_305970	61	.	4.30812	6.10846	2.68407	244
chr14	62358526	62358599	CGE_VIP_pvalue_1e-2_peak_305971	46	.	3.44649	4.61288	1.54212	31
chr14	62416706	62417505	CGE_VIP_pvalue_1e-2_peak_305999	88	.	6.19579	8.83487	4.81494	479
chr14	62439621	62439756	CGE_VIP_pvalue_1e-2_peak_306006	55	.	3.65330	5.50407	2.22166	48
chr14	62447720	62447806	CGE_VIP_pvalue_1e-2_peak_306010	40	.	2.77701	4.09011	1.33994	42
chr14	62461490	62461575	CGE_VIP_pvalue_1e-2_peak_306019	43	.	2.81505	4.34682	1.37400	41
chr14	62472474	62473390	CGE_VIP_pvalue_1e-2_peak_306028	48	.	3.51278	4.85998	1.73113	584
chr14	62483731	62483868	CGE_VIP_pvalue_1e-2_peak_306035	44	.	2.82213	4.40009	1.37400	67
chr14	62534207	62534444	CGE_VIP_pvalue_1e-2_peak_306072	42	.	2.79590	4.21192	1.37400	63
chr14	62543861	62543960	CGE_VIP_pvalue_1e-2_peak_306075	44	.	2.82213	4.40009	1.37400	48
chr14	62550602	62551127	CGE_VIP_pvalue_1e-2_peak_306077	68	.	4.89277	6.81329	3.20799	233
chr14	62555533	62555640	CGE_VIP_pvalue_1e-2_peak_306078	49	.	3.53544	4.95138	1.80299	55
chr14	62583497	62584286	CGE_VIP_pvalue_1e-2_peak_306090	158	.	9.58970	15.84936	10.49955	645
chr14	62609673	62610358	CGE_VIP_pvalue_1e-2_peak_306101	66	.	4.44800	6.65517	3.08244	227
chr14	62629704	62630251	CGE_VIP_pvalue_1e-2_peak_306107	40	.	2.77701	4.09011	1.33994	496
chr14	62635259	62635577	CGE_VIP_pvalue_1e-2_peak_306113	43	.	2.81505	4.34682	1.37400	58
chr14	62653882	62653992	CGE_VIP_pvalue_1e-2_peak_306120	61	.	3.75340	6.13275	2.69438	48
chr14	62718799	62719322	CGE_VIP_pvalue_1e-2_peak_306139	75	.	4.62834	7.58464	3.81915	286
chr14	62808589	62808725	CGE_VIP_pvalue_1e-2_peak_306183	44	.	2.82213	4.40009	1.37400	67
chr14	62810337	62810444	CGE_VIP_pvalue_1e-2_peak_306185	44	.	2.82213	4.40009	1.37400	52
chr14	62821182	62821382	CGE_VIP_pvalue_1e-2_peak_306187	44	.	2.82213	4.40009	1.37400	67
chr14	62827714	62828688	CGE_VIP_pvalue_1e-2_peak_306191	55	.	3.65330	5.50407	2.22166	777
chr14	62835846	62836229	CGE_VIP_pvalue_1e-2_peak_306192	44	.	2.82213	4.40009	1.37400	321
chr14	62876521	62876817	CGE_VIP_pvalue_1e-2_peak_306204	53	.	3.62911	5.37785	2.12795	63
chr14	62941259	62941392	CGE_VIP_pvalue_1e-2_peak_306231	44	.	2.82213	4.40009	1.37400	65
chr14	63024833	63025505	CGE_VIP_pvalue_1e-2_peak_306255	69	.	4.50653	6.92169	3.29372	559
chr14	63094395	63094512	CGE_VIP_pvalue_1e-2_peak_306271	44	.	2.82213	4.40009	1.37400	57
chr14	63115740	63115822	CGE_VIP_pvalue_1e-2_peak_306278	44	.	2.82213	4.40009	1.37400	40
chr14	63176498	63176611	CGE_VIP_pvalue_1e-2_peak_306305	42	.	2.79590	4.21192	1.37400	55
chr14	63177075	63177177	CGE_VIP_pvalue_1e-2_peak_306306	43	.	2.81505	4.34682	1.37400	50
chr14	63199529	63199667	CGE_VIP_pvalue_1e-2_peak_306321	40	.	2.77701	4.09011	1.33994	68
chr14	63235815	63236648	CGE_VIP_pvalue_1e-2_peak_306338	50	.	3.55840	5.04815	1.87737	461
chr14	63242465	63242552	CGE_VIP_pvalue_1e-2_peak_306343	43	.	2.81505	4.34682	1.37400	42
chr14	63321471	63322085	CGE_VIP_pvalue_1e-2_peak_306386	48	.	3.51278	4.85998	1.73113	428
chr14	63331193	63331556	CGE_VIP_pvalue_1e-2_peak_306390	76	.	5.16974	7.68256	3.89948	67
chr14	63370998	63371078	CGE_VIP_pvalue_1e-2_peak_306410	44	.	2.82213	4.40009	1.37400	39
chr14	63376632	63376858	CGE_VIP_pvalue_1e-2_peak_306413	40	.	2.77701	4.09011	1.33994	156
chr14	63435355	63435433	CGE_VIP_pvalue_1e-2_peak_306455	42	.	2.79590	4.21192	1.37400	38
chr14	63439291	63439400	CGE_VIP_pvalue_1e-2_peak_306456	43	.	2.81505	4.34682	1.37400	53
chr14	63443187	63443401	CGE_VIP_pvalue_1e-2_peak_306458	43	.	2.81505	4.34682	1.37400	37
chr14	63512002	63513032	CGE_VIP_pvalue_1e-2_peak_306489a	90	.	6.29063	9.02020	4.96931	206
chr14	63512002	63513032	CGE_VIP_pvalue_1e-2_peak_306489b	90	.	6.29063	9.02020	4.96931	508
chr14	63512002	63513032	CGE_VIP_pvalue_1e-2_peak_306489c	64	.	4.89271	6.42638	2.90393	748
chr14	63523944	63524070	CGE_VIP_pvalue_1e-2_peak_306490	44	.	2.82213	4.40009	1.37400	62
chr14	63554619	63554859	CGE_VIP_pvalue_1e-2_peak_306495	44	.	2.82213	4.40009	1.37400	182
chr14	63670922	63671856	CGE_VIP_pvalue_1e-2_peak_306542	47	.	3.49040	4.77340	1.66550	57
chr14	63702801	63702911	CGE_VIP_pvalue_1e-2_peak_306557	44	.	2.82213	4.40009	1.37400	54
chr14	63715922	63716211	CGE_VIP_pvalue_1e-2_peak_306564	43	.	2.81505	4.34682	1.37400	50
chr14	63743428	63743786	CGE_VIP_pvalue_1e-2_peak_306576	46	.	3.46831	4.69117	1.60331	286
chr14	63762804	63763355	CGE_VIP_pvalue_1e-2_peak_306586	71	.	5.24031	7.14717	3.47751	481
chr14	63829384	63829589	CGE_VIP_pvalue_1e-2_peak_306610	45	.	3.42495	4.53818	1.48232	167
chr14	63839850	63840203	CGE_VIP_pvalue_1e-2_peak_306617	48	.	3.51278	4.85998	1.73113	45
chr14	63848824	63848897	CGE_VIP_pvalue_1e-2_peak_306623	40	.	3.28138	4.09424	1.34003	45
chr14	63855560	63855633	CGE_VIP_pvalue_1e-2_peak_306626	40	.	3.26184	4.03980	1.31766	32
chr14	63881256	63881576	CGE_VIP_pvalue_1e-2_peak_306647	42	.	2.79590	4.21192	1.37400	70
chr14	63912324	63912464	CGE_VIP_pvalue_1e-2_peak_306672	40	.	2.77701	4.09011	1.33994	69
chr14	63919988	63920253	CGE_VIP_pvalue_1e-2_peak_306676	46	.	3.46831	4.69117	1.60331	68
chr14	63954492	63954589	CGE_VIP_pvalue_1e-2_peak_306703	40	.	2.77701	4.09011	1.33994	47
chr14	63959910	63960213	CGE_VIP_pvalue_1e-2_peak_306705	81	.	4.70356	8.10439	4.23184	240
chr14	63997639	63997718	CGE_VIP_pvalue_1e-2_peak_306724	42	.	2.79590	4.21192	1.37400	38
chr14	64009831	64010451	CGE_VIP_pvalue_1e-2_peak_306728a	115	.	7.50657	11.59426	7.06149	89
chr14	64009831	64010451	CGE_VIP_pvalue_1e-2_peak_306728b	170	.	9.96326	17.04961	11.48628	365
chr14	64068889	64069023	CGE_VIP_pvalue_1e-2_peak_306755	44	.	2.82213	4.40009	1.37400	66
chr14	64091205	64091593	CGE_VIP_pvalue_1e-2_peak_306769	44	.	2.82213	4.40009	1.37400	292
chr14	64099281	64099540	CGE_VIP_pvalue_1e-2_peak_306772	44	.	2.82213	4.40009	1.37400	220
chr14	64108037	64109279	CGE_VIP_pvalue_1e-2_peak_306775a	47	.	3.97088	4.79614	1.68692	902
chr14	64108037	64109279	CGE_VIP_pvalue_1e-2_peak_306775b	58	.	4.61042	5.89659	2.52493	1195
chr14	64117213	64117292	CGE_VIP_pvalue_1e-2_peak_306777	42	.	2.79590	4.21192	1.37400	38
chr14	64148722	64148857	CGE_VIP_pvalue_1e-2_peak_306798	44	.	2.82213	4.40009	1.37400	66
chr14	64194142	64194972	CGE_VIP_pvalue_1e-2_peak_306816	59	.	4.56656	5.99310	2.59318	49
chr14	64215653	64215876	CGE_VIP_pvalue_1e-2_peak_306821	42	.	2.79590	4.21192	1.37400	39
chr14	64236866	64237169	CGE_VIP_pvalue_1e-2_peak_306830	62	.	3.76284	6.20402	2.72876	234
chr14	64320749	64320849	CGE_VIP_pvalue_1e-2_peak_306855	44	.	2.82213	4.40009	1.37400	49
chr14	64330191	64330307	CGE_VIP_pvalue_1e-2_peak_306857	44	.	2.82213	4.40009	1.37400	57
chr14	64436889	64436984	CGE_VIP_pvalue_1e-2_peak_306882	44	.	2.82213	4.40009	1.37400	46
chr14	64477101	64477398	CGE_VIP_pvalue_1e-2_peak_306894	42	.	2.79590	4.21192	1.37400	244
chr14	64636133	64636431	CGE_VIP_pvalue_1e-2_peak_306970	48	.	3.51278	4.85998	1.73113	110
chr14	64656489	64656887	CGE_VIP_pvalue_1e-2_peak_306987	42	.	2.79590	4.21192	1.37400	263
chr14	64663542	64664399	CGE_VIP_pvalue_1e-2_peak_306990a	77	.	5.62993	7.79885	3.98871	149
chr14	64663542	64664399	CGE_VIP_pvalue_1e-2_peak_306990b	66	.	5.00438	6.61872	3.06028	416
chr14	64663542	64664399	CGE_VIP_pvalue_1e-2_peak_306990c	90	.	6.25547	9.02418	4.97151	573
chr14	64676137	64676901	CGE_VIP_pvalue_1e-2_peak_306992	57	.	4.54486	5.77904	2.43427	579
chr14	64686043	64686459	CGE_VIP_pvalue_1e-2_peak_306997	43	.	3.62424	4.31930	1.37400	60
chr14	64699208	64699427	CGE_VIP_pvalue_1e-2_peak_307002	61	.	4.77099	6.19286	2.72876	112
chr14	64770971	64771079	CGE_VIP_pvalue_1e-2_peak_307040	51	.	3.58166	5.15094	1.95449	51
chr14	64789238	64789315	CGE_VIP_pvalue_1e-2_peak_307050	44	.	2.82213	4.40009	1.37400	37
chr14	64804724	64805033	CGE_VIP_pvalue_1e-2_peak_307054	57	.	4.52342	5.74098	2.40851	174
chr14	64805306	64805766	CGE_VIP_pvalue_1e-2_peak_307055	106	.	7.10824	10.69650	6.32305	285
chr14	64805968	64806050	CGE_VIP_pvalue_1e-2_peak_307056	45	.	3.85902	4.59799	1.53750	38
chr14	64844273	64844363	CGE_VIP_pvalue_1e-2_peak_307069	43	.	2.81505	4.34682	1.37400	44
chr14	64854337	64855211	CGE_VIP_pvalue_1e-2_peak_307072	74	.	5.35742	7.41268	3.68423	428
chr14	64883774	64883882	CGE_VIP_pvalue_1e-2_peak_307082	42	.	2.79590	4.21192	1.37400	53
chr14	64891115	64891243	CGE_VIP_pvalue_1e-2_peak_307091	59	.	3.72787	5.95225	2.55783	64
chr14	64917407	64917503	CGE_VIP_pvalue_1e-2_peak_307110	44	.	2.82213	4.40009	1.37400	47
chr14	64925377	64925550	CGE_VIP_pvalue_1e-2_peak_307116	43	.	2.81505	4.34682	1.37400	63
chr14	64932027	64932622	CGE_VIP_pvalue_1e-2_peak_307118	123	.	7.97333	12.37950	7.70300	168
chr14	64970144	64971025	CGE_VIP_pvalue_1e-2_peak_307138a	52	.	4.18301	5.27405	2.04830	68
chr14	64970144	64971025	CGE_VIP_pvalue_1e-2_peak_307138b	95	.	6.27451	9.52240	5.37601	295
chr14	64970144	64971025	CGE_VIP_pvalue_1e-2_peak_307138c	62	.	4.70588	6.27279	2.78694	584
chr14	64971263	64971643	CGE_VIP_pvalue_1e-2_peak_307139	52	.	4.18301	5.27405	2.04830	273
chr14	64980930	64981333	CGE_VIP_pvalue_1e-2_peak_307142	52	.	3.60523	5.26053	2.03502	191
chr14	65006744	65007508	CGE_VIP_pvalue_1e-2_peak_307156	77	.	5.47988	7.70589	3.91583	514
chr14	65014249	65014349	CGE_VIP_pvalue_1e-2_peak_307157	43	.	2.81505	4.34682	1.37400	49
chr14	65015768	65015875	CGE_VIP_pvalue_1e-2_peak_307158	40	.	2.77701	4.09011	1.33994	52
chr14	65016619	65016735	CGE_VIP_pvalue_1e-2_peak_307159	40	.	2.77701	4.09011	1.33994	57
chr14	65051075	65051154	CGE_VIP_pvalue_1e-2_peak_307177	44	.	2.82213	4.40009	1.37400	38
chr14	65091829	65092036	CGE_VIP_pvalue_1e-2_peak_307190	44	.	2.82213	4.40009	1.37400	49
chr14	65095581	65095717	CGE_VIP_pvalue_1e-2_peak_307192	43	.	2.81505	4.34682	1.37400	67
chr14	65111270	65111409	CGE_VIP_pvalue_1e-2_peak_307202	44	.	2.82213	4.40009	1.37400	68
chr14	65138511	65138612	CGE_VIP_pvalue_1e-2_peak_307211	44	.	2.82213	4.40009	1.37400	49
chr14	65152577	65152680	CGE_VIP_pvalue_1e-2_peak_307217	43	.	2.81505	4.34682	1.37400	50
chr14	65160133	65160701	CGE_VIP_pvalue_1e-2_peak_307222	50	.	3.55840	5.04815	1.87737	509
chr14	65170631	65171484	CGE_VIP_pvalue_1e-2_peak_307226	57	.	4.44313	5.71997	2.38894	453
chr14	65171836	65171921	CGE_VIP_pvalue_1e-2_peak_307227	44	.	3.68270	4.44048	1.41124	41
chr14	65228921	65229330	CGE_VIP_pvalue_1e-2_peak_307261	51	.	4.00577	5.19473	1.99132	181
chr14	65235745	65236279	CGE_VIP_pvalue_1e-2_peak_307264	52	.	3.60523	5.26053	2.03502	466
chr14	65246349	65246452	CGE_VIP_pvalue_1e-2_peak_307269	44	.	2.82213	4.40009	1.37400	50
chr14	65255634	65256054	CGE_VIP_pvalue_1e-2_peak_307274	44	.	2.82213	4.40009	1.37400	52
chr14	65268501	65268977	CGE_VIP_pvalue_1e-2_peak_307282	40	.	2.77701	4.09011	1.33994	41
chr14	65314354	65314679	CGE_VIP_pvalue_1e-2_peak_307304	104	.	6.72382	10.45234	6.12748	77
chr14	65322934	65323033	CGE_VIP_pvalue_1e-2_peak_307308	42	.	2.79590	4.21192	1.37400	48
chr14	65346055	65346578	CGE_VIP_pvalue_1e-2_peak_307320	43	.	3.66300	4.39923	1.37400	62
chr14	65346796	65347571	CGE_VIP_pvalue_1e-2_peak_307321	82	.	5.86081	8.24779	4.34305	90
chr14	65358245	65358803	CGE_VIP_pvalue_1e-2_peak_307325	40	.	2.77701	4.09011	1.33994	492
chr14	65380869	65381233	CGE_VIP_pvalue_1e-2_peak_307332	69	.	4.95172	6.98166	3.34343	276
chr14	65420506	65420981	CGE_VIP_pvalue_1e-2_peak_307352	65	.	4.96877	6.57675	3.02372	171
chr14	65427449	65427997	CGE_VIP_pvalue_1e-2_peak_307355	43	.	3.38266	4.39837	1.37400	56
chr14	65438424	65438792	CGE_VIP_pvalue_1e-2_peak_307356	59	.	4.63269	5.93696	2.55443	254
chr14	65438998	65439305	CGE_VIP_pvalue_1e-2_peak_307357	83	.	5.92768	8.33063	4.41208	77
chr14	65453242	65454011	CGE_VIP_pvalue_1e-2_peak_307364a	75	.	5.41796	7.55548	3.80231	310
chr14	65453242	65454011	CGE_VIP_pvalue_1e-2_peak_307364b	74	.	5.38752	7.48318	3.73904	459
chr14	65453242	65454011	CGE_VIP_pvalue_1e-2_peak_307364c	61	.	4.61787	6.11180	2.68407	686
chr14	65486616	65487343	CGE_VIP_pvalue_1e-2_peak_307391	49	.	3.53544	4.95138	1.80299	51
chr14	65527901	65528124	CGE_VIP_pvalue_1e-2_peak_307420	55	.	3.65330	5.50407	2.22166	59
chr14	65569118	65569724	CGE_VIP_pvalue_1e-2_peak_307446	104	.	6.96594	10.48530	6.14810	173
chr14	65631010	65631137	CGE_VIP_pvalue_1e-2_peak_307457	40	.	2.77701	4.09011	1.33994	73
chr14	65637337	65637698	CGE_VIP_pvalue_1e-2_peak_307461	66	.	4.44800	6.65517	3.08244	160
chr14	65646576	65646856	CGE_VIP_pvalue_1e-2_peak_307465	44	.	2.82213	4.40009	1.37400	224
chr14	65665267	65665403	CGE_VIP_pvalue_1e-2_peak_307472	44	.	2.82213	4.40009	1.37400	67
chr14	65678070	65678394	CGE_VIP_pvalue_1e-2_peak_307478	42	.	2.79590	4.21192	1.37400	251
chr14	65691680	65691980	CGE_VIP_pvalue_1e-2_peak_307483	42	.	2.79590	4.21192	1.37400	122
chr14	65697257	65697392	CGE_VIP_pvalue_1e-2_peak_307485	44	.	2.82213	4.40009	1.37400	66
chr14	65725728	65725840	CGE_VIP_pvalue_1e-2_peak_307497	42	.	2.79590	4.21192	1.37400	55
chr14	65740308	65740391	CGE_VIP_pvalue_1e-2_peak_307505	44	.	2.82213	4.40009	1.37400	40
chr14	65748803	65749584	CGE_VIP_pvalue_1e-2_peak_307510	50	.	3.55840	5.04815	1.87737	55
chr14	65774835	65774948	CGE_VIP_pvalue_1e-2_peak_307518	44	.	2.82213	4.40009	1.37400	55
chr14	65792460	65792594	CGE_VIP_pvalue_1e-2_peak_307523	44	.	2.82213	4.40009	1.37400	66
chr14	65878515	65879757	CGE_VIP_pvalue_1e-2_peak_307548a	42	.	3.63703	4.22146	1.37400	114
chr14	65878515	65879757	CGE_VIP_pvalue_1e-2_peak_307548b	112	.	7.30638	11.24373	6.77545	691
chr14	65878515	65879757	CGE_VIP_pvalue_1e-2_peak_307548c	112	.	7.30638	11.24373	6.77545	854
chr14	65900715	65900818	CGE_VIP_pvalue_1e-2_peak_307561	40	.	2.77701	4.09011	1.33994	50
chr14	65937161	65937253	CGE_VIP_pvalue_1e-2_peak_307577	42	.	2.79590	4.21192	1.37400	45
chr14	65970472	65970587	CGE_VIP_pvalue_1e-2_peak_307605	44	.	2.82213	4.40009	1.37400	56
chr14	66038188	66038303	CGE_VIP_pvalue_1e-2_peak_307624	43	.	2.81505	4.34682	1.37400	56
chr14	66042225	66042374	CGE_VIP_pvalue_1e-2_peak_307626	44	.	2.82213	4.40009	1.37400	92
chr14	66112200	66112827	CGE_VIP_pvalue_1e-2_peak_307648	43	.	2.81505	4.34682	1.37400	165
chr14	66152455	66152589	CGE_VIP_pvalue_1e-2_peak_307671	42	.	2.79590	4.21192	1.37400	66
chr14	66154315	66154396	CGE_VIP_pvalue_1e-2_peak_307672	42	.	2.79590	4.21192	1.37400	39
chr14	66256183	66256528	CGE_VIP_pvalue_1e-2_peak_307705	46	.	3.46831	4.69117	1.60331	14
chr14	66408411	66408673	CGE_VIP_pvalue_1e-2_peak_307757	44	.	2.82213	4.40009	1.37400	149
chr14	66426170	66426339	CGE_VIP_pvalue_1e-2_peak_307767	55	.	3.65330	5.50407	2.22166	49
chr14	66443576	66443972	CGE_VIP_pvalue_1e-2_peak_307772	77	.	4.65983	7.78896	3.98414	175
chr14	66530147	66530815	CGE_VIP_pvalue_1e-2_peak_307801	52	.	3.60523	5.26053	2.03502	296
chr14	66542930	66543038	CGE_VIP_pvalue_1e-2_peak_307806	62	.	3.76284	6.20402	2.72876	50
chr14	66548606	66548695	CGE_VIP_pvalue_1e-2_peak_307809	44	.	2.82213	4.40009	1.37400	43
chr14	66566435	66566558	CGE_VIP_pvalue_1e-2_peak_307817	61	.	3.75340	6.13275	2.69438	66
chr14	66568041	66568157	CGE_VIP_pvalue_1e-2_peak_307818	42	.	2.79590	4.21192	1.37400	57
chr14	66600799	66601006	CGE_VIP_pvalue_1e-2_peak_307835	44	.	2.82213	4.40009	1.37400	50
chr14	66720638	66720929	CGE_VIP_pvalue_1e-2_peak_307871	44	.	2.82213	4.40009	1.37400	239
chr14	66778451	66778889	CGE_VIP_pvalue_1e-2_peak_307889	44	.	2.82213	4.40009	1.37400	258
chr14	66855570	66855647	CGE_VIP_pvalue_1e-2_peak_307918	44	.	2.82213	4.40009	1.37400	37
chr14	66868279	66868525	CGE_VIP_pvalue_1e-2_peak_307926	55	.	3.65330	5.50407	2.22166	119
chr14	66880700	66881188	CGE_VIP_pvalue_1e-2_peak_307934	61	.	3.75340	6.13275	2.69438	431
chr14	66886595	66887680	CGE_VIP_pvalue_1e-2_peak_307936	64	.	4.39097	6.41891	2.89842	527
chr14	66911161	66911330	CGE_VIP_pvalue_1e-2_peak_307943	43	.	3.38266	4.39837	1.37400	67
chr14	66912847	66912941	CGE_VIP_pvalue_1e-2_peak_307945	43	.	3.38266	4.39837	1.37400	35
chr14	66940324	66940407	CGE_VIP_pvalue_1e-2_peak_307954	44	.	2.82213	4.40009	1.37400	40
chr14	66962398	66962740	CGE_VIP_pvalue_1e-2_peak_307967	61	.	3.75340	6.13275	2.69438	64
chr14	66974172	66975251	CGE_VIP_pvalue_1e-2_peak_307970a	129	.	8.13212	12.93255	8.15044	469
chr14	66974172	66975251	CGE_VIP_pvalue_1e-2_peak_307970b	77	.	5.62993	7.79885	3.98871	622
chr14	67076938	67077059	CGE_VIP_pvalue_1e-2_peak_308016	44	.	2.82213	4.40009	1.37400	59
chr14	67091233	67091324	CGE_VIP_pvalue_1e-2_peak_308019	62	.	3.76284	6.20402	2.72876	43
chr14	67095339	67095414	CGE_VIP_pvalue_1e-2_peak_308020	40	.	2.77701	4.09011	1.33994	36
chr14	67109139	67109245	CGE_VIP_pvalue_1e-2_peak_308029	44	.	2.82213	4.40009	1.37400	52
chr14	67117032	67117657	CGE_VIP_pvalue_1e-2_peak_308033	63	.	4.36300	6.31016	2.80989	399
chr14	67129336	67129467	CGE_VIP_pvalue_1e-2_peak_308036	44	.	2.82213	4.40009	1.37400	64
chr14	67175597	67175708	CGE_VIP_pvalue_1e-2_peak_308058	44	.	2.82213	4.40009	1.37400	54
chr14	67176062	67176273	CGE_VIP_pvalue_1e-2_peak_308059	44	.	2.82213	4.40009	1.37400	157
chr14	67289601	67289802	CGE_VIP_pvalue_1e-2_peak_308092	44	.	2.82213	4.40009	1.37400	159
chr14	67295868	67295963	CGE_VIP_pvalue_1e-2_peak_308097	44	.	2.82213	4.40009	1.37400	46
chr14	67309799	67310278	CGE_VIP_pvalue_1e-2_peak_308104	59	.	3.72787	5.95225	2.55783	244
chr14	67350776	67350892	CGE_VIP_pvalue_1e-2_peak_308115	44	.	2.82213	4.40009	1.37400	57
chr14	67472860	67473688	CGE_VIP_pvalue_1e-2_peak_308155	53	.	3.62911	5.37785	2.12795	279
chr14	67492516	67492637	CGE_VIP_pvalue_1e-2_peak_308161	44	.	2.82213	4.40009	1.37400	59
chr14	67506806	67507115	CGE_VIP_pvalue_1e-2_peak_308168	44	.	2.82213	4.40009	1.37400	243
chr14	67544949	67545584	CGE_VIP_pvalue_1e-2_peak_308185	44	.	2.82213	4.40009	1.37400	41
chr14	67607357	67607830	CGE_VIP_pvalue_1e-2_peak_308207	57	.	3.70268	5.78921	2.43427	55
chr14	67654037	67654132	CGE_VIP_pvalue_1e-2_peak_308229	61	.	3.75340	6.13275	2.69438	45
chr14	67707818	67708336	CGE_VIP_pvalue_1e-2_peak_308236	154	.	9.39408	15.47418	10.20637	130
chr14	67724655	67724743	CGE_VIP_pvalue_1e-2_peak_308239	44	.	2.82213	4.40009	1.37400	43
chr14	67735211	67735870	CGE_VIP_pvalue_1e-2_peak_308245	52	.	3.60523	5.26053	2.03502	64
chr14	67742716	67742940	CGE_VIP_pvalue_1e-2_peak_308248	42	.	2.79590	4.21192	1.37400	67
chr14	67751055	67751140	CGE_VIP_pvalue_1e-2_peak_308254	44	.	2.82213	4.40009	1.37400	41
chr14	67787006	67787143	CGE_VIP_pvalue_1e-2_peak_308268	44	.	2.82213	4.40009	1.37400	74
chr14	67801744	67801851	CGE_VIP_pvalue_1e-2_peak_308275	62	.	3.76284	6.20402	2.72876	50
chr14	67826269	67827379	CGE_VIP_pvalue_1e-2_peak_308283	79	.	5.23560	7.92549	4.09134	305
chr14	67882131	67882247	CGE_VIP_pvalue_1e-2_peak_308297	44	.	2.82213	4.40009	1.37400	57
chr14	67893668	67894193	CGE_VIP_pvalue_1e-2_peak_308301	59	.	3.72787	5.95225	2.55783	452
chr14	67902271	67902543	CGE_VIP_pvalue_1e-2_peak_308303	44	.	2.82213	4.40009	1.37400	57
chr14	67913238	67913615	CGE_VIP_pvalue_1e-2_peak_308307	73	.	4.59728	7.39833	3.67365	67
chr14	67922620	67922833	CGE_VIP_pvalue_1e-2_peak_308312	44	.	2.82213	4.40009	1.37400	156
chr14	67947173	67947317	CGE_VIP_pvalue_1e-2_peak_308325	44	.	2.82213	4.40009	1.37400	71
chr14	67954128	67955105	CGE_VIP_pvalue_1e-2_peak_308329	51	.	3.58166	5.15094	1.95449	262
chr14	67976949	67977152	CGE_VIP_pvalue_1e-2_peak_308343	47	.	3.80546	4.70840	1.61636	165
chr14	67981432	67982387	CGE_VIP_pvalue_1e-2_peak_308344	67	.	5.04723	6.73586	3.14872	583
chr14	67992280	67992396	CGE_VIP_pvalue_1e-2_peak_308348	40	.	2.77701	4.09011	1.33994	57
chr14	67993470	67993919	CGE_VIP_pvalue_1e-2_peak_308349	57	.	3.70268	5.78921	2.43427	59
chr14	67999603	68000412	CGE_VIP_pvalue_1e-2_peak_308350	68	.	4.92207	6.89603	3.27894	135
chr14	68031258	68031549	CGE_VIP_pvalue_1e-2_peak_308357	44	.	2.82213	4.40009	1.37400	249
chr14	68050897	68051143	CGE_VIP_pvalue_1e-2_peak_308365	51	.	3.58166	5.15094	1.95449	47
chr14	68066579	68067361	CGE_VIP_pvalue_1e-2_peak_308371	96	.	6.44693	9.64370	5.47111	440
chr14	68086269	68087012	CGE_VIP_pvalue_1e-2_peak_308378	81	.	5.79878	8.11714	4.24025	297
chr14	68095621	68095749	CGE_VIP_pvalue_1e-2_peak_308383	44	.	2.82213	4.40009	1.37400	63
chr14	68102703	68103334	CGE_VIP_pvalue_1e-2_peak_308386	55	.	3.65330	5.50407	2.22166	373
chr14	68141244	68141748	CGE_VIP_pvalue_1e-2_peak_308411	70	.	4.98173	7.07040	3.41222	452
chr14	68161578	68161651	CGE_VIP_pvalue_1e-2_peak_308415	42	.	3.32116	4.20906	1.37400	54
chr14	68162048	68162640	CGE_VIP_pvalue_1e-2_peak_308416	119	.	7.51817	11.98455	7.37685	470
chr14	68188822	68189474	CGE_VIP_pvalue_1e-2_peak_308424	96	.	6.10820	9.60739	5.44575	413
chr14	68216036	68216512	CGE_VIP_pvalue_1e-2_peak_308428	43	.	2.81505	4.34682	1.37400	330
chr14	68283289	68283763	CGE_VIP_pvalue_1e-2_peak_308456	81	.	5.64107	8.12096	4.24025	44
chr14	68286412	68286584	CGE_VIP_pvalue_1e-2_peak_308457	65	.	4.80692	6.58071	3.02372	45
chr14	68291886	68291998	CGE_VIP_pvalue_1e-2_peak_308459	44	.	2.82213	4.40009	1.37400	55
chr14	68666607	68666983	CGE_VIP_pvalue_1e-2_peak_308536	44	.	2.82213	4.40009	1.37400	51
chr14	68696144	68696218	CGE_VIP_pvalue_1e-2_peak_308543	44	.	2.82213	4.40009	1.37400	36
chr14	68711354	68711920	CGE_VIP_pvalue_1e-2_peak_308548	40	.	2.77701	4.09011	1.33994	63
chr14	68853222	68853361	CGE_VIP_pvalue_1e-2_peak_308600	42	.	2.79590	4.21192	1.37400	68
chr14	68853992	68854108	CGE_VIP_pvalue_1e-2_peak_308601	40	.	2.77701	4.09011	1.33994	57
chr14	68866824	68866954	CGE_VIP_pvalue_1e-2_peak_308610	42	.	2.79590	4.21192	1.37400	64
chr14	68867197	68867281	CGE_VIP_pvalue_1e-2_peak_308611	42	.	2.79590	4.21192	1.37400	41
chr14	68911563	68911747	CGE_VIP_pvalue_1e-2_peak_308630	44	.	2.82213	4.40009	1.37400	105
chr14	68942957	68943156	CGE_VIP_pvalue_1e-2_peak_308646	42	.	2.79590	4.21192	1.37400	51
chr14	68947676	68947798	CGE_VIP_pvalue_1e-2_peak_308650	42	.	2.79590	4.21192	1.37400	60
chr14	68960167	68960298	CGE_VIP_pvalue_1e-2_peak_308654	44	.	2.82213	4.40009	1.37400	83
chr14	68974152	68974502	CGE_VIP_pvalue_1e-2_peak_308662	54	.	4.10172	5.45601	2.18938	310
chr14	68988838	68989960	CGE_VIP_pvalue_1e-2_peak_308666	50	.	3.55840	5.04815	1.87737	390
chr14	69006111	69006831	CGE_VIP_pvalue_1e-2_peak_308675a	76	.	5.44874	7.62969	3.85677	206
chr14	69006111	69006831	CGE_VIP_pvalue_1e-2_peak_308675b	90	.	6.22713	9.08015	5.01317	349
chr14	69014896	69015542	CGE_VIP_pvalue_1e-2_peak_308676	113	.	7.44546	11.34084	6.85438	204
chr14	69017232	69017494	CGE_VIP_pvalue_1e-2_peak_308677	45	.	3.72273	4.52573	1.48026	190
chr14	69052454	69052860	CGE_VIP_pvalue_1e-2_peak_308698	54	.	4.10172	5.45601	2.18938	275
chr14	69119115	69119483	CGE_VIP_pvalue_1e-2_peak_308728	40	.	2.77701	4.09011	1.33994	72
chr14	69129178	69129410	CGE_VIP_pvalue_1e-2_peak_308735	42	.	2.79590	4.21192	1.37400	165
chr14	69132470	69132743	CGE_VIP_pvalue_1e-2_peak_308736	43	.	2.81505	4.34682	1.37400	71
chr14	69172628	69172740	CGE_VIP_pvalue_1e-2_peak_308755	44	.	2.82213	4.40009	1.37400	55
chr14	69202166	69202314	CGE_VIP_pvalue_1e-2_peak_308762	42	.	2.79590	4.21192	1.37400	71
chr14	69202709	69203124	CGE_VIP_pvalue_1e-2_peak_308763	59	.	3.72787	5.95225	2.55783	25
chr14	69246010	69246133	CGE_VIP_pvalue_1e-2_peak_308783	42	.	2.79590	4.21192	1.37400	60
chr14	69259870	69259943	CGE_VIP_pvalue_1e-2_peak_308794	46	.	3.44649	4.61288	1.54212	33
chr14	69282847	69283708	CGE_VIP_pvalue_1e-2_peak_308803	64	.	4.75135	6.43718	2.90965	693
chr14	69310848	69310923	CGE_VIP_pvalue_1e-2_peak_308809	44	.	2.82213	4.40009	1.37400	36
chr14	69329881	69330315	CGE_VIP_pvalue_1e-2_peak_308820	62	.	3.76284	6.20402	2.72876	220
chr14	69362004	69362098	CGE_VIP_pvalue_1e-2_peak_308844	42	.	2.79590	4.21192	1.37400	46
chr14	69383278	69383635	CGE_VIP_pvalue_1e-2_peak_308860	53	.	3.62911	5.37785	2.12795	70
chr14	69392113	69392218	CGE_VIP_pvalue_1e-2_peak_308866	42	.	2.79590	4.21192	1.37400	51
chr14	69409489	69409611	CGE_VIP_pvalue_1e-2_peak_308875	43	.	3.36191	4.33276	1.37400	45
chr14	69425343	69425416	CGE_VIP_pvalue_1e-2_peak_308879	42	.	3.34141	4.26972	1.37400	35
chr14	69428608	69428883	CGE_VIP_pvalue_1e-2_peak_308880	69	.	4.95172	6.98166	3.34343	221
chr14	69432224	69432297	CGE_VIP_pvalue_1e-2_peak_308881	43	.	3.36191	4.33276	1.37400	35
chr14	69445534	69446353	CGE_VIP_pvalue_1e-2_peak_308885	158	.	9.46970	15.85782	10.49967	547
chr14	69472338	69472693	CGE_VIP_pvalue_1e-2_peak_308892	56	.	3.67782	5.64059	2.32305	270
chr14	69522864	69523371	CGE_VIP_pvalue_1e-2_peak_308906	69	.	4.95172	6.98166	3.34343	169
chr14	69555178	69555561	CGE_VIP_pvalue_1e-2_peak_308924	44	.	2.82213	4.40009	1.37400	321
chr14	69568176	69568302	CGE_VIP_pvalue_1e-2_peak_308930	43	.	2.81505	4.34682	1.37400	62
chr14	69572234	69572315	CGE_VIP_pvalue_1e-2_peak_308932	43	.	2.81505	4.34682	1.37400	39
chr14	69598084	69598392	CGE_VIP_pvalue_1e-2_peak_308946	43	.	2.81505	4.34682	1.37400	42
chr14	69607636	69607775	CGE_VIP_pvalue_1e-2_peak_308952	42	.	2.79590	4.21192	1.37400	68
chr14	69611906	69612029	CGE_VIP_pvalue_1e-2_peak_308954	44	.	2.82213	4.40009	1.37400	60
chr14	69618247	69618639	CGE_VIP_pvalue_1e-2_peak_308955	50	.	3.95946	5.07586	1.89973	62
chr14	69619839	69620012	CGE_VIP_pvalue_1e-2_peak_308957	63	.	4.72404	6.36848	2.85981	99
chr14	69657989	69658578	CGE_VIP_pvalue_1e-2_peak_308962	99	.	6.56276	9.96641	5.73388	261
chr14	69701807	69702141	CGE_VIP_pvalue_1e-2_peak_308976	44	.	2.82213	4.40009	1.37400	71
chr14	69717191	69717291	CGE_VIP_pvalue_1e-2_peak_308986	40	.	2.77701	4.09011	1.33994	49
chr14	69726264	69726634	CGE_VIP_pvalue_1e-2_peak_308990	69	.	4.95172	6.98166	3.34343	62
chr14	69727984	69728057	CGE_VIP_pvalue_1e-2_peak_308992	41	.	3.30115	4.15062	1.37400	32
chr14	69748258	69748361	CGE_VIP_pvalue_1e-2_peak_308999	43	.	2.81505	4.34682	1.37400	50
chr14	69749157	69749283	CGE_VIP_pvalue_1e-2_peak_309000	43	.	2.81505	4.34682	1.37400	62
chr14	69754156	69754358	CGE_VIP_pvalue_1e-2_peak_309004	43	.	2.81505	4.34682	1.37400	158
chr14	69779466	69779691	CGE_VIP_pvalue_1e-2_peak_309015	57	.	4.20239	5.75623	2.41727	159
chr14	69783902	69783990	CGE_VIP_pvalue_1e-2_peak_309016	46	.	3.44649	4.61288	1.54212	49
chr14	69795196	69795772	CGE_VIP_pvalue_1e-2_peak_309023	59	.	3.72787	5.95225	2.55783	369
chr14	69806641	69806820	CGE_VIP_pvalue_1e-2_peak_309027	44	.	2.82213	4.40009	1.37400	137
chr14	69829905	69830081	CGE_VIP_pvalue_1e-2_peak_309041	108	.	6.84990	10.86987	6.46968	51
chr14	69847469	69847674	CGE_VIP_pvalue_1e-2_peak_309047	59	.	3.72787	5.95225	2.55783	132
chr14	69864599	69864672	CGE_VIP_pvalue_1e-2_peak_309052	42	.	3.32116	4.20906	1.37400	33
chr14	69865028	69865619	CGE_VIP_pvalue_1e-2_peak_309053	70	.	4.98173	7.07040	3.41222	131
chr14	69950538	69951513	CGE_VIP_pvalue_1e-2_peak_309080	65	.	4.41930	6.53368	2.98677	454
chr14	70026229	70026812	CGE_VIP_pvalue_1e-2_peak_309101	53	.	3.62911	5.37785	2.12795	362
chr14	70041010	70041671	CGE_VIP_pvalue_1e-2_peak_309106	61	.	4.30812	6.10846	2.68407	337
chr14	70078147	70078535	CGE_VIP_pvalue_1e-2_peak_309115	81	.	5.64107	8.12096	4.24025	61
chr14	70154134	70154645	CGE_VIP_pvalue_1e-2_peak_309136	44	.	2.82213	4.40009	1.37400	41
chr14	70160625	70160701	CGE_VIP_pvalue_1e-2_peak_309138	44	.	2.82213	4.40009	1.37400	37
chr14	70192463	70192537	CGE_VIP_pvalue_1e-2_peak_309149	42	.	2.79590	4.21192	1.37400	36
chr14	70193639	70194257	CGE_VIP_pvalue_1e-2_peak_309151	42	.	2.79590	4.21192	1.37400	54
chr14	70233729	70234003	CGE_VIP_pvalue_1e-2_peak_309163	73	.	5.07400	7.35758	3.64197	150
chr14	70234221	70234568	CGE_VIP_pvalue_1e-2_peak_309164	43	.	3.36191	4.33276	1.37400	300
chr14	70262667	70262811	CGE_VIP_pvalue_1e-2_peak_309173	44	.	2.82213	4.40009	1.37400	71
chr14	70345983	70346549	CGE_VIP_pvalue_1e-2_peak_309199	73	.	5.07400	7.35758	3.64197	67
chr14	70355386	70355516	CGE_VIP_pvalue_1e-2_peak_309202	44	.	2.82213	4.40009	1.37400	64
chr14	70389483	70389580	CGE_VIP_pvalue_1e-2_peak_309216	44	.	2.82213	4.40009	1.37400	47
chr14	70423818	70424129	CGE_VIP_pvalue_1e-2_peak_309234	46	.	3.46831	4.69117	1.60331	36
chr14	70430580	70431172	CGE_VIP_pvalue_1e-2_peak_309235	80	.	5.60808	8.03297	4.17617	220
chr14	70441142	70441312	CGE_VIP_pvalue_1e-2_peak_309236	44	.	2.82213	4.40009	1.37400	131
chr14	70449916	70450028	CGE_VIP_pvalue_1e-2_peak_309240	43	.	2.81505	4.34682	1.37400	55
chr14	70491141	70491282	CGE_VIP_pvalue_1e-2_peak_309260	44	.	2.82213	4.40009	1.37400	69
chr14	70531385	70531509	CGE_VIP_pvalue_1e-2_peak_309285	44	.	2.82213	4.40009	1.37400	61
chr14	70556985	70557117	CGE_VIP_pvalue_1e-2_peak_309303	44	.	2.82213	4.40009	1.37400	65
chr14	70598768	70598904	CGE_VIP_pvalue_1e-2_peak_309334	44	.	2.82213	4.40009	1.37400	67
chr14	70633317	70633679	CGE_VIP_pvalue_1e-2_peak_309348	44	.	2.82213	4.40009	1.37400	64
chr14	70644060	70644195	CGE_VIP_pvalue_1e-2_peak_309354	44	.	2.82213	4.40009	1.37400	66
chr14	70655600	70655903	CGE_VIP_pvalue_1e-2_peak_309359	48	.	3.84823	4.80658	1.69398	61
chr14	70721927	70722359	CGE_VIP_pvalue_1e-2_peak_309364	44	.	2.82213	4.40009	1.37400	271
chr14	70826043	70826306	CGE_VIP_pvalue_1e-2_peak_309374	62	.	3.76284	6.20402	2.72876	225
chr14	70938152	70938257	CGE_VIP_pvalue_1e-2_peak_309405	44	.	2.82213	4.40009	1.37400	51
chr14	70938951	70939085	CGE_VIP_pvalue_1e-2_peak_309406	44	.	2.82213	4.40009	1.37400	66
chr14	70963382	70963510	CGE_VIP_pvalue_1e-2_peak_309409	44	.	2.82213	4.40009	1.37400	63
chr14	70981594	70981782	CGE_VIP_pvalue_1e-2_peak_309413	43	.	2.81505	4.34682	1.37400	60
chr14	70982556	70982683	CGE_VIP_pvalue_1e-2_peak_309414	43	.	2.81505	4.34682	1.37400	62
chr14	71037951	71038026	CGE_VIP_pvalue_1e-2_peak_309426	44	.	2.82213	4.40009	1.37400	36
chr14	71067179	71067460	CGE_VIP_pvalue_1e-2_peak_309434	44	.	2.82213	4.40009	1.37400	69
chr14	71073259	71073871	CGE_VIP_pvalue_1e-2_peak_309437	44	.	2.82213	4.40009	1.37400	43
chr14	71119731	71119831	CGE_VIP_pvalue_1e-2_peak_309447	44	.	2.82213	4.40009	1.37400	49
chr14	71121723	71121801	CGE_VIP_pvalue_1e-2_peak_309448	44	.	2.82213	4.40009	1.37400	38
chr14	71130051	71130139	CGE_VIP_pvalue_1e-2_peak_309453	44	.	2.82213	4.40009	1.37400	43
chr14	71152685	71152879	CGE_VIP_pvalue_1e-2_peak_309458	94	.	6.06954	9.46183	5.32232	129
chr14	71184817	71184958	CGE_VIP_pvalue_1e-2_peak_309465	44	.	2.82213	4.40009	1.37400	69
chr14	71237483	71238125	CGE_VIP_pvalue_1e-2_peak_309478	42	.	2.79590	4.21192	1.37400	584
chr14	71246543	71246636	CGE_VIP_pvalue_1e-2_peak_309483	42	.	2.79590	4.21192	1.37400	45
chr14	71247568	71247715	CGE_VIP_pvalue_1e-2_peak_309484	42	.	2.79590	4.21192	1.37400	40
chr14	71259978	71260060	CGE_VIP_pvalue_1e-2_peak_309491	44	.	2.82213	4.40009	1.37400	40
chr14	71275944	71276745	CGE_VIP_pvalue_1e-2_peak_309498	60	.	4.59207	6.05171	2.63898	594
chr14	71284414	71284786	CGE_VIP_pvalue_1e-2_peak_309501	55	.	3.65330	5.50407	2.22166	122
chr14	71321619	71321738	CGE_VIP_pvalue_1e-2_peak_309510	44	.	2.82213	4.40009	1.37400	58
chr14	71374043	71374558	CGE_VIP_pvalue_1e-2_peak_309517	96	.	6.44693	9.64370	5.47111	131
chr14	71457949	71458079	CGE_VIP_pvalue_1e-2_peak_309546	44	.	2.82213	4.40009	1.37400	64
chr14	71646954	71647029	CGE_VIP_pvalue_1e-2_peak_309600	44	.	2.82213	4.40009	1.37400	36
chr14	71657748	71657825	CGE_VIP_pvalue_1e-2_peak_309607	44	.	2.82213	4.40009	1.37400	37
chr14	71660930	71661035	CGE_VIP_pvalue_1e-2_peak_309609	44	.	2.82213	4.40009	1.37400	51
chr14	71673361	71673749	CGE_VIP_pvalue_1e-2_peak_309615	53	.	3.62911	5.37785	2.12795	323
chr14	71708891	71709557	CGE_VIP_pvalue_1e-2_peak_309634	77	.	4.65983	7.78896	3.98414	491
chr14	71786922	71787296	CGE_VIP_pvalue_1e-2_peak_309647	94	.	6.37196	9.44488	5.31321	180
chr14	71788126	71788202	CGE_VIP_pvalue_1e-2_peak_309649	51	.	4.00577	5.19473	1.99132	36
chr14	71808294	71808537	CGE_VIP_pvalue_1e-2_peak_309654	44	.	2.82213	4.40009	1.37400	184
chr14	71900325	71900406	CGE_VIP_pvalue_1e-2_peak_309690	44	.	2.82213	4.40009	1.37400	39
chr14	71945483	71945709	CGE_VIP_pvalue_1e-2_peak_309708	44	.	2.82213	4.40009	1.37400	185
chr14	71996658	71996772	CGE_VIP_pvalue_1e-2_peak_309729	44	.	2.82213	4.40009	1.37400	56
chr14	72017315	72017455	CGE_VIP_pvalue_1e-2_peak_309746	44	.	2.82213	4.40009	1.37400	69
chr14	72044753	72044978	CGE_VIP_pvalue_1e-2_peak_309754	43	.	2.81505	4.34682	1.37400	63
chr14	72096882	72097136	CGE_VIP_pvalue_1e-2_peak_309784	53	.	3.62911	5.37785	2.12795	194
chr14	72118126	72118201	CGE_VIP_pvalue_1e-2_peak_309795	42	.	2.79590	4.21192	1.37400	36
chr14	72139127	72139251	CGE_VIP_pvalue_1e-2_peak_309808	40	.	2.77701	4.09011	1.33994	61
chr14	72151434	72151515	CGE_VIP_pvalue_1e-2_peak_309812	44	.	2.82213	4.40009	1.37400	39
chr14	72188586	72188855	CGE_VIP_pvalue_1e-2_peak_309835	61	.	4.30812	6.10846	2.68407	56
chr14	72203823	72203965	CGE_VIP_pvalue_1e-2_peak_309842	42	.	2.79590	4.21192	1.37400	70
chr14	72208278	72208405	CGE_VIP_pvalue_1e-2_peak_309845	44	.	2.82213	4.40009	1.37400	62
chr14	72219726	72220043	CGE_VIP_pvalue_1e-2_peak_309850	44	.	2.82213	4.40009	1.37400	52
chr14	72398486	72398836	CGE_VIP_pvalue_1e-2_peak_309877	73	.	4.59728	7.39833	3.67365	285
chr14	72428616	72428738	CGE_VIP_pvalue_1e-2_peak_309890	43	.	2.81505	4.34682	1.37400	60
chr14	72493392	72493529	CGE_VIP_pvalue_1e-2_peak_309908	44	.	2.82213	4.40009	1.37400	67
chr14	72512287	72512411	CGE_VIP_pvalue_1e-2_peak_309915	44	.	2.82213	4.40009	1.37400	61
chr14	72676970	72677098	CGE_VIP_pvalue_1e-2_peak_309983	44	.	2.82213	4.40009	1.37400	63
chr14	72721008	72721314	CGE_VIP_pvalue_1e-2_peak_310003	44	.	2.82213	4.40009	1.37400	65
chr14	72737020	72737447	CGE_VIP_pvalue_1e-2_peak_310006	44	.	2.82213	4.40009	1.37400	175
chr14	72758560	72758971	CGE_VIP_pvalue_1e-2_peak_310018	59	.	3.72787	5.95225	2.55783	289
chr14	72800280	72800358	CGE_VIP_pvalue_1e-2_peak_310032	44	.	2.82213	4.40009	1.37400	38
chr14	72891190	72891358	CGE_VIP_pvalue_1e-2_peak_310048	44	.	2.82213	4.40009	1.37400	37
chr14	72943029	72943117	CGE_VIP_pvalue_1e-2_peak_310062	44	.	2.82213	4.40009	1.37400	43
chr14	72983639	72984207	CGE_VIP_pvalue_1e-2_peak_310075	44	.	2.82213	4.40009	1.37400	318
chr14	73031456	73032267	CGE_VIP_pvalue_1e-2_peak_310092	49	.	3.53544	4.95138	1.80299	744
chr14	73082365	73082720	CGE_VIP_pvalue_1e-2_peak_310116	62	.	3.76284	6.20402	2.72876	49
chr14	73110976	73111071	CGE_VIP_pvalue_1e-2_peak_310122	43	.	2.81505	4.34682	1.37400	46
chr14	73204261	73204639	CGE_VIP_pvalue_1e-2_peak_310160	40	.	2.77701	4.09011	1.33994	66
chr14	73209399	73209564	CGE_VIP_pvalue_1e-2_peak_310163	58	.	4.22833	5.83877	2.47297	97
chr14	73258709	73258827	CGE_VIP_pvalue_1e-2_peak_310185	44	.	2.82213	4.40009	1.37400	58
chr14	73279517	73279625	CGE_VIP_pvalue_1e-2_peak_310192	44	.	2.82213	4.40009	1.37400	53
chr14	73290085	73290170	CGE_VIP_pvalue_1e-2_peak_310196	44	.	2.82213	4.40009	1.37400	41
chr14	73348998	73349511	CGE_VIP_pvalue_1e-2_peak_310217	62	.	3.76284	6.20402	2.72876	341
chr14	73360857	73361051	CGE_VIP_pvalue_1e-2_peak_310219	75	.	5.13743	7.56943	3.81020	69
chr14	73383962	73384584	CGE_VIP_pvalue_1e-2_peak_310228	62	.	3.76284	6.20402	2.72876	379
chr14	73392737	73393266	CGE_VIP_pvalue_1e-2_peak_310230	71	.	5.01211	7.16245	3.48683	334
chr14	73428671	73428775	CGE_VIP_pvalue_1e-2_peak_310235	44	.	2.82213	4.40009	1.37400	51
chr14	73493497	73494126	CGE_VIP_pvalue_1e-2_peak_310254	53	.	3.62911	5.37785	2.12795	450
chr14	73522532	73522648	CGE_VIP_pvalue_1e-2_peak_310256	50	.	3.55840	5.04815	1.87737	60
chr14	73524888	73525709	CGE_VIP_pvalue_1e-2_peak_310257	66	.	4.44800	6.65517	3.08244	364
chr14	73615983	73616241	CGE_VIP_pvalue_1e-2_peak_310291	44	.	2.82213	4.40009	1.37400	64
chr14	73629073	73629322	CGE_VIP_pvalue_1e-2_peak_310296	44	.	2.82213	4.40009	1.37400	38
chr14	73635074	73635593	CGE_VIP_pvalue_1e-2_peak_310297	62	.	3.76284	6.20402	2.72876	85
chr14	73674223	73674635	CGE_VIP_pvalue_1e-2_peak_310305	62	.	3.76284	6.20402	2.72876	293
chr14	73689902	73690003	CGE_VIP_pvalue_1e-2_peak_310311	44	.	2.82213	4.40009	1.37400	49
chr14	73706110	73706452	CGE_VIP_pvalue_1e-2_peak_310315	44	.	2.82213	4.40009	1.37400	278
chr14	73734165	73734566	CGE_VIP_pvalue_1e-2_peak_310324	42	.	2.79590	4.21192	1.37400	333
chr14	73750888	73751028	CGE_VIP_pvalue_1e-2_peak_310331	44	.	2.82213	4.40009	1.37400	69
chr14	73770291	73770371	CGE_VIP_pvalue_1e-2_peak_310337	44	.	2.82213	4.40009	1.37400	39
chr14	73773384	73773515	CGE_VIP_pvalue_1e-2_peak_310339	44	.	2.82213	4.40009	1.37400	64
chr14	73924976	73925534	CGE_VIP_pvalue_1e-2_peak_310380	73	.	5.07400	7.35758	3.64197	332
chr14	73970228	73970361	CGE_VIP_pvalue_1e-2_peak_310394	44	.	2.82213	4.40009	1.37400	65
chr14	74003686	74004245	CGE_VIP_pvalue_1e-2_peak_310400	57	.	3.70268	5.78921	2.43427	235
chr14	74035941	74036639	CGE_VIP_pvalue_1e-2_peak_310406	59	.	3.72787	5.95225	2.55783	627
chr14	74079169	74079458	CGE_VIP_pvalue_1e-2_peak_310415	61	.	3.75340	6.13275	2.69438	191
chr14	74106371	74106449	CGE_VIP_pvalue_1e-2_peak_310426	44	.	2.82213	4.40009	1.37400	38
chr14	74111291	74112013	CGE_VIP_pvalue_1e-2_peak_310427	57	.	3.70268	5.78921	2.43427	318
chr14	74147853	74147985	CGE_VIP_pvalue_1e-2_peak_310434	44	.	2.82213	4.40009	1.37400	65
chr14	74180595	74180876	CGE_VIP_pvalue_1e-2_peak_310441	49	.	3.89196	4.90993	1.77456	213
chr14	74181097	74181190	CGE_VIP_pvalue_1e-2_peak_310442	58	.	4.49169	5.82547	2.46590	48
chr14	74185567	74186016	CGE_VIP_pvalue_1e-2_peak_310444	65	.	4.80692	6.58071	3.02372	300
chr14	74195352	74195490	CGE_VIP_pvalue_1e-2_peak_310447	43	.	2.81505	4.34682	1.37400	68
chr14	74226495	74227104	CGE_VIP_pvalue_1e-2_peak_310465	77	.	5.51138	7.78420	3.98391	545
chr14	74254006	74254079	CGE_VIP_pvalue_1e-2_peak_310472	46	.	3.46831	4.69117	1.60331	30
chr14	74271422	74271827	CGE_VIP_pvalue_1e-2_peak_310479	61	.	3.75340	6.13275	2.69438	61
chr14	74318496	74318628	CGE_VIP_pvalue_1e-2_peak_310495	44	.	2.82213	4.40009	1.37400	65
chr14	74345053	74345370	CGE_VIP_pvalue_1e-2_peak_310500	44	.	2.82213	4.40009	1.37400	280
chr14	74353197	74353788	CGE_VIP_pvalue_1e-2_peak_310503	52	.	3.60523	5.26053	2.03502	378
chr14	74364682	74364815	CGE_VIP_pvalue_1e-2_peak_310509	44	.	2.82213	4.40009	1.37400	80
chr14	74386266	74386563	CGE_VIP_pvalue_1e-2_peak_310515	44	.	2.82213	4.40009	1.37400	233
chr14	74416853	74417135	CGE_VIP_pvalue_1e-2_peak_310531	89	.	5.91966	8.94285	4.90407	207
chr14	74485788	74486260	CGE_VIP_pvalue_1e-2_peak_310548	42	.	2.79590	4.21192	1.37400	293
chr14	74551102	74551810	CGE_VIP_pvalue_1e-2_peak_310567	84	.	5.74241	8.40242	4.46592	84
chr14	74718007	74718146	CGE_VIP_pvalue_1e-2_peak_310603	44	.	2.82213	4.40009	1.37400	68
chr14	74724308	74724675	CGE_VIP_pvalue_1e-2_peak_310606	43	.	2.81505	4.34682	1.37400	68
chr14	74761731	74761811	CGE_VIP_pvalue_1e-2_peak_310623	44	.	2.82213	4.40009	1.37400	39
chr14	74769360	74769893	CGE_VIP_pvalue_1e-2_peak_310626	56	.	3.67782	5.64059	2.32305	58
chr14	74791708	74791842	CGE_VIP_pvalue_1e-2_peak_310629	44	.	2.82213	4.40009	1.37400	66
chr14	74829070	74829652	CGE_VIP_pvalue_1e-2_peak_310639	57	.	3.70268	5.78921	2.43427	241
chr14	74860627	74860726	CGE_VIP_pvalue_1e-2_peak_310645	44	.	2.82213	4.40009	1.37400	48
chr14	74872865	74872965	CGE_VIP_pvalue_1e-2_peak_310654	42	.	2.79590	4.21192	1.37400	49
chr14	74945688	74946029	CGE_VIP_pvalue_1e-2_peak_310676	49	.	3.53544	4.95138	1.80299	68
chr14	74959920	74960286	CGE_VIP_pvalue_1e-2_peak_310681	61	.	4.30812	6.10846	2.68407	321
chr14	74986531	74986628	CGE_VIP_pvalue_1e-2_peak_310696	44	.	2.82213	4.40009	1.37400	47
chr14	75018852	75019047	CGE_VIP_pvalue_1e-2_peak_310705	44	.	2.82213	4.40009	1.37400	54
chr14	75075803	75075891	CGE_VIP_pvalue_1e-2_peak_310717	44	.	2.82213	4.40009	1.37400	43
chr14	75179610	75179715	CGE_VIP_pvalue_1e-2_peak_310737	44	.	2.82213	4.40009	1.37400	51
chr14	75229838	75230192	CGE_VIP_pvalue_1e-2_peak_310742	43	.	2.81505	4.34682	1.37400	48
chr14	75327739	75327842	CGE_VIP_pvalue_1e-2_peak_310762	62	.	3.76284	6.20402	2.72876	47
chr14	75348311	75348796	CGE_VIP_pvalue_1e-2_peak_310766	59	.	3.72787	5.95225	2.55783	52
chr14	75375365	75375451	CGE_VIP_pvalue_1e-2_peak_310774	44	.	2.82213	4.40009	1.37400	42
chr14	75389946	75390245	CGE_VIP_pvalue_1e-2_peak_310783	81	.	5.30316	8.19462	4.29977	137
chr14	75421029	75421424	CGE_VIP_pvalue_1e-2_peak_310796	44	.	2.82213	4.40009	1.37400	63
chr14	75469253	75469737	CGE_VIP_pvalue_1e-2_peak_310804	57	.	3.70268	5.78921	2.43427	316
chr14	75489583	75489677	CGE_VIP_pvalue_1e-2_peak_310813	44	.	2.82213	4.40009	1.37400	46
chr14	75517994	75518369	CGE_VIP_pvalue_1e-2_peak_310829	44	.	2.82213	4.40009	1.37400	302
chr14	75530201	75530860	CGE_VIP_pvalue_1e-2_peak_310831	75	.	5.13743	7.56943	3.81020	593
chr14	75535762	75536330	CGE_VIP_pvalue_1e-2_peak_310832	53	.	3.62911	5.37785	2.12795	47
chr14	75555832	75555944	CGE_VIP_pvalue_1e-2_peak_310837	44	.	2.82213	4.40009	1.37400	55
chr14	75593406	75594066	CGE_VIP_pvalue_1e-2_peak_310843	44	.	2.82213	4.40009	1.37400	368
chr14	75614311	75614398	CGE_VIP_pvalue_1e-2_peak_310850	62	.	3.76284	6.20402	2.72876	44
chr14	75643122	75643755	CGE_VIP_pvalue_1e-2_peak_310855	53	.	3.62911	5.37785	2.12795	246
chr14	75684169	75684295	CGE_VIP_pvalue_1e-2_peak_310864	44	.	2.82213	4.40009	1.37400	62
chr14	75704198	75704870	CGE_VIP_pvalue_1e-2_peak_310868	69	.	4.50653	6.92169	3.29372	151
chr14	75725828	75726241	CGE_VIP_pvalue_1e-2_peak_310874	62	.	4.33539	6.20685	2.72876	108
chr14	75745021	75745673	CGE_VIP_pvalue_1e-2_peak_310877	65	.	4.77897	6.50788	2.97151	609
chr14	75746212	75746387	CGE_VIP_pvalue_1e-2_peak_310878	51	.	3.98248	5.13441	1.95081	51
chr14	75760982	75761190	CGE_VIP_pvalue_1e-2_peak_310885	72	.	4.56663	7.22716	3.53889	71
chr14	75770520	75770608	CGE_VIP_pvalue_1e-2_peak_310890	42	.	2.79590	4.21192	1.37400	43
chr14	75809496	75809736	CGE_VIP_pvalue_1e-2_peak_310908	44	.	2.82213	4.40009	1.37400	51
chr14	75836305	75836537	CGE_VIP_pvalue_1e-2_peak_310919	51	.	3.58166	5.15094	1.95449	96
chr14	75838924	75839193	CGE_VIP_pvalue_1e-2_peak_310920	40	.	2.77701	4.09011	1.33994	150
chr14	75866470	75867445	CGE_VIP_pvalue_1e-2_peak_310924	57	.	3.70268	5.78921	2.43427	722
chr14	75894631	75894810	CGE_VIP_pvalue_1e-2_peak_310928	41	.	3.30115	4.15062	1.37400	81
chr14	75906849	75907116	CGE_VIP_pvalue_1e-2_peak_310937	48	.	3.51278	4.85998	1.73113	143
chr14	75940516	75940642	CGE_VIP_pvalue_1e-2_peak_310962	40	.	2.77701	4.09011	1.33994	62
chr14	75965530	75965659	CGE_VIP_pvalue_1e-2_peak_310968	44	.	2.82213	4.40009	1.37400	63
chr14	76096923	76097047	CGE_VIP_pvalue_1e-2_peak_310990	44	.	2.82213	4.40009	1.37400	61
chr14	76102468	76103552	CGE_VIP_pvalue_1e-2_peak_310991	43	.	2.81505	4.34682	1.37400	68
chr14	76127177	76127499	CGE_VIP_pvalue_1e-2_peak_310996	77	.	5.51138	7.78420	3.98391	104
chr14	76272899	76273423	CGE_VIP_pvalue_1e-2_peak_311027	44	.	2.82213	4.40009	1.37400	255
chr14	76334575	76334669	CGE_VIP_pvalue_1e-2_peak_311037	44	.	2.82213	4.40009	1.37400	46
chr14	76462508	76462804	CGE_VIP_pvalue_1e-2_peak_311075	44	.	2.82213	4.40009	1.37400	243
chr14	76515070	76515160	CGE_VIP_pvalue_1e-2_peak_311091	42	.	2.79590	4.21192	1.37400	44
chr14	76517362	76517500	CGE_VIP_pvalue_1e-2_peak_311093	40	.	2.77701	4.09011	1.33994	81
chr14	76546997	76547438	CGE_VIP_pvalue_1e-2_peak_311103	56	.	3.67782	5.64059	2.32305	127
chr14	76566967	76567348	CGE_VIP_pvalue_1e-2_peak_311115	59	.	3.72787	5.95225	2.55783	66
chr14	76586584	76586681	CGE_VIP_pvalue_1e-2_peak_311124	44	.	2.82213	4.40009	1.37400	47
chr14	76597176	76597962	CGE_VIP_pvalue_1e-2_peak_311125	44	.	2.82213	4.40009	1.37400	360
chr14	76617928	76618405	CGE_VIP_pvalue_1e-2_peak_311129	123	.	7.21045	12.33245	7.66683	350
chr14	76669676	76670034	CGE_VIP_pvalue_1e-2_peak_311141	44	.	2.82213	4.40009	1.37400	309
chr14	76672317	76672439	CGE_VIP_pvalue_1e-2_peak_311142	44	.	2.82213	4.40009	1.37400	60
chr14	76733861	76734301	CGE_VIP_pvalue_1e-2_peak_311158	43	.	2.81505	4.34682	1.37400	53
chr14	76734591	76734682	CGE_VIP_pvalue_1e-2_peak_311159	43	.	2.81505	4.34682	1.37400	44
chr14	76793243	76793502	CGE_VIP_pvalue_1e-2_peak_311170	40	.	2.77701	4.09011	1.33994	152
chr14	76796373	76796492	CGE_VIP_pvalue_1e-2_peak_311172	44	.	2.82213	4.40009	1.37400	58
chr14	76842199	76842575	CGE_VIP_pvalue_1e-2_peak_311187	43	.	2.81505	4.34682	1.37400	250
chr14	76895092	76895188	CGE_VIP_pvalue_1e-2_peak_311199	62	.	3.76284	6.20402	2.72876	48
chr14	76904079	76904218	CGE_VIP_pvalue_1e-2_peak_311205	44	.	2.82213	4.40009	1.37400	68
chr14	77026714	77026792	CGE_VIP_pvalue_1e-2_peak_311228	44	.	2.82213	4.40009	1.37400	38
chr14	77057258	77057930	CGE_VIP_pvalue_1e-2_peak_311240	43	.	2.81505	4.34682	1.37400	619
chr14	77093305	77094123	CGE_VIP_pvalue_1e-2_peak_311250	44	.	2.82213	4.40009	1.37400	316
chr14	77111187	77111505	CGE_VIP_pvalue_1e-2_peak_311256	43	.	2.81505	4.34682	1.37400	274
chr14	77118716	77119376	CGE_VIP_pvalue_1e-2_peak_311262	40	.	2.77701	4.09011	1.33994	61
chr14	77176287	77176958	CGE_VIP_pvalue_1e-2_peak_311274	42	.	2.79590	4.21192	1.37400	259
chr14	77219247	77219483	CGE_VIP_pvalue_1e-2_peak_311282	61	.	4.30812	6.10846	2.68407	36
chr14	77227907	77228163	CGE_VIP_pvalue_1e-2_peak_311284	42	.	3.32116	4.20906	1.37400	43
chr14	77277462	77277614	CGE_VIP_pvalue_1e-2_peak_311316	56	.	3.67782	5.64059	2.32305	67
chr14	77296500	77296981	CGE_VIP_pvalue_1e-2_peak_311323	46	.	3.44649	4.61288	1.54212	249
chr14	77341176	77341352	CGE_VIP_pvalue_1e-2_peak_311341	42	.	2.79590	4.21192	1.37400	116
chr14	77353535	77353616	CGE_VIP_pvalue_1e-2_peak_311346	44	.	2.82213	4.40009	1.37400	39
chr14	77375778	77375887	CGE_VIP_pvalue_1e-2_peak_311351	44	.	2.82213	4.40009	1.37400	53
chr14	77403635	77404099	CGE_VIP_pvalue_1e-2_peak_311366	64	.	4.39097	6.41891	2.89842	109
chr14	77413518	77414141	CGE_VIP_pvalue_1e-2_peak_311370	53	.	3.62911	5.37785	2.12795	265
chr14	77422624	77423266	CGE_VIP_pvalue_1e-2_peak_311375	65	.	4.41930	6.53368	2.98677	240
chr14	77428478	77428880	CGE_VIP_pvalue_1e-2_peak_311378	40	.	2.77701	4.09011	1.33994	67
chr14	77469300	77469382	CGE_VIP_pvalue_1e-2_peak_311393	43	.	2.81505	4.34682	1.37400	40
chr14	77495000	77495193	CGE_VIP_pvalue_1e-2_peak_311407	73	.	5.32765	7.34391	3.63412	113
chr14	77515137	77515241	CGE_VIP_pvalue_1e-2_peak_311420	44	.	2.82213	4.40009	1.37400	51
chr14	77525836	77526255	CGE_VIP_pvalue_1e-2_peak_311424	51	.	3.58166	5.15094	1.95449	196
chr14	77535841	77537266	CGE_VIP_pvalue_1e-2_peak_311428	49	.	3.53544	4.95138	1.80299	1357
chr14	77563892	77564896	CGE_VIP_pvalue_1e-2_peak_311436	65	.	4.41930	6.53368	2.98677	310
chr14	77607618	77608433	CGE_VIP_pvalue_1e-2_peak_311459	47	.	3.82673	4.75687	1.66046	44
chr14	77647707	77648165	CGE_VIP_pvalue_1e-2_peak_311476	50	.	3.55840	5.04815	1.87737	279
chr14	77687056	77687168	CGE_VIP_pvalue_1e-2_peak_311500	44	.	2.82213	4.40009	1.37400	55
chr14	77699308	77699562	CGE_VIP_pvalue_1e-2_peak_311506	42	.	2.79590	4.21192	1.37400	202
chr14	77717186	77717308	CGE_VIP_pvalue_1e-2_peak_311519	43	.	2.81505	4.34682	1.37400	60
chr14	77720313	77720431	CGE_VIP_pvalue_1e-2_peak_311522	42	.	2.79590	4.21192	1.37400	58
chr14	77736901	77737518	CGE_VIP_pvalue_1e-2_peak_311534	40	.	2.77701	4.09011	1.33994	143
chr14	77767340	77767853	CGE_VIP_pvalue_1e-2_peak_311546	43	.	2.81505	4.34682	1.37400	54
chr14	77773030	77773340	CGE_VIP_pvalue_1e-2_peak_311549	44	.	2.82213	4.40009	1.37400	69
chr14	77787207	77787816	CGE_VIP_pvalue_1e-2_peak_311558	67	.	4.86381	6.73327	3.14842	166
chr14	77796800	77797055	CGE_VIP_pvalue_1e-2_peak_311562	44	.	2.82213	4.40009	1.37400	196
chr14	77842929	77843912	CGE_VIP_pvalue_1e-2_peak_311571	64	.	4.39097	6.41891	2.89842	505
chr14	77923894	77924426	CGE_VIP_pvalue_1e-2_peak_311580	72	.	5.04286	7.25809	3.56257	209
chr14	77925649	77925722	CGE_VIP_pvalue_1e-2_peak_311581	43	.	3.36191	4.33276	1.37400	38
chr14	77951420	77951938	CGE_VIP_pvalue_1e-2_peak_311587	44	.	2.82213	4.40009	1.37400	397
chr14	78010169	78010252	CGE_VIP_pvalue_1e-2_peak_311603	44	.	2.82213	4.40009	1.37400	40
chr14	78077093	78077212	CGE_VIP_pvalue_1e-2_peak_311619	44	.	2.82213	4.40009	1.37400	58
chr14	78082704	78083443	CGE_VIP_pvalue_1e-2_peak_311620	138	.	8.61124	13.83732	8.88521	443
chr14	78108368	78108663	CGE_VIP_pvalue_1e-2_peak_311624	62	.	3.76284	6.20402	2.72876	62
chr14	78126344	78126482	CGE_VIP_pvalue_1e-2_peak_311629	40	.	2.77701	4.09011	1.33994	68
chr14	78127105	78127572	CGE_VIP_pvalue_1e-2_peak_311630	61	.	3.75340	6.13275	2.69438	422
chr14	78164133	78164269	CGE_VIP_pvalue_1e-2_peak_311648	43	.	2.81505	4.34682	1.37400	67
chr14	78174209	78174448	CGE_VIP_pvalue_1e-2_peak_311653	44	.	2.82213	4.40009	1.37400	199
chr14	78206898	78207015	CGE_VIP_pvalue_1e-2_peak_311665	62	.	3.76284	6.20402	2.72876	49
chr14	78227049	78227182	CGE_VIP_pvalue_1e-2_peak_311674	51	.	3.58166	5.15094	1.95449	70
chr14	78227530	78227744	CGE_VIP_pvalue_1e-2_peak_311675	67	.	4.47708	6.78418	3.18663	63
chr14	78248100	78248174	CGE_VIP_pvalue_1e-2_peak_311683	44	.	2.82213	4.40009	1.37400	36
chr14	78254447	78254575	CGE_VIP_pvalue_1e-2_peak_311685	40	.	2.77701	4.09011	1.33994	63
chr14	78255339	78255514	CGE_VIP_pvalue_1e-2_peak_311686	40	.	2.77701	4.09011	1.33994	117
chr14	78255980	78256102	CGE_VIP_pvalue_1e-2_peak_311687	40	.	2.77701	4.09011	1.33994	60
chr14	78256547	78256686	CGE_VIP_pvalue_1e-2_peak_311688	40	.	2.77701	4.09011	1.33994	68
chr14	78266371	78267156	CGE_VIP_pvalue_1e-2_peak_311691	67	.	4.47708	6.78418	3.18663	200
chr14	78292400	78292514	CGE_VIP_pvalue_1e-2_peak_311697	44	.	2.82213	4.40009	1.37400	56
chr14	78298574	78298917	CGE_VIP_pvalue_1e-2_peak_311700	57	.	3.70268	5.78921	2.43427	302
chr14	78305455	78305549	CGE_VIP_pvalue_1e-2_peak_311705	44	.	2.82213	4.40009	1.37400	46
chr14	78348527	78348639	CGE_VIP_pvalue_1e-2_peak_311722	43	.	2.81505	4.34682	1.37400	55
chr14	78368209	78368495	CGE_VIP_pvalue_1e-2_peak_311738	42	.	2.79590	4.21192	1.37400	41
chr14	78407725	78407804	CGE_VIP_pvalue_1e-2_peak_311751	44	.	2.82213	4.40009	1.37400	38
chr14	78432421	78432737	CGE_VIP_pvalue_1e-2_peak_311761	49	.	3.53544	4.95138	1.80299	149
chr14	78446597	78446724	CGE_VIP_pvalue_1e-2_peak_311772	73	.	4.59728	7.39833	3.67365	71
chr14	78455419	78455950	CGE_VIP_pvalue_1e-2_peak_311774	75	.	5.13743	7.56943	3.81020	123
chr14	78479118	78479240	CGE_VIP_pvalue_1e-2_peak_311781	44	.	2.82213	4.40009	1.37400	60
chr14	78487757	78487903	CGE_VIP_pvalue_1e-2_peak_311783	44	.	2.82213	4.40009	1.37400	47
chr14	78636667	78636876	CGE_VIP_pvalue_1e-2_peak_311818	68	.	5.10093	6.84728	3.23767	65
chr14	78639704	78640218	CGE_VIP_pvalue_1e-2_peak_311819	42	.	3.60516	4.28055	1.37400	459
chr14	78698880	78699034	CGE_VIP_pvalue_1e-2_peak_311861	42	.	2.79590	4.21192	1.37400	23
chr14	78766771	78766867	CGE_VIP_pvalue_1e-2_peak_311912	49	.	3.53544	4.95138	1.80299	50
chr14	78774556	78774687	CGE_VIP_pvalue_1e-2_peak_311915	46	.	3.44649	4.61288	1.54212	117
chr14	78785762	78785862	CGE_VIP_pvalue_1e-2_peak_311923	43	.	2.81505	4.34682	1.37400	49
chr14	78868293	78868566	CGE_VIP_pvalue_1e-2_peak_311971	40	.	2.77701	4.09011	1.33994	67
chr14	78916758	78917572	CGE_VIP_pvalue_1e-2_peak_312007	63	.	4.36300	6.31016	2.80989	540
chr14	78948510	78948583	CGE_VIP_pvalue_1e-2_peak_312028	45	.	3.42495	4.53818	1.48232	30
chr14	78955667	78955844	CGE_VIP_pvalue_1e-2_peak_312030	46	.	3.46831	4.69117	1.60331	20
chr14	78957302	78957828	CGE_VIP_pvalue_1e-2_peak_312031	48	.	3.51278	4.85998	1.73113	237
chr14	79032907	79033282	CGE_VIP_pvalue_1e-2_peak_312065	55	.	3.65330	5.50407	2.22166	190
chr14	79060352	79060448	CGE_VIP_pvalue_1e-2_peak_312084	53	.	4.05318	5.32112	2.08866	47
chr14	79064661	79064734	CGE_VIP_pvalue_1e-2_peak_312086	42	.	3.32116	4.20906	1.37400	33
chr14	79068939	79069251	CGE_VIP_pvalue_1e-2_peak_312087	40	.	2.77701	4.09011	1.33994	272
chr14	79097998	79098216	CGE_VIP_pvalue_1e-2_peak_312104	44	.	2.82213	4.40009	1.37400	57
chr14	79104849	79105157	CGE_VIP_pvalue_1e-2_peak_312107	44	.	2.82213	4.40009	1.37400	237
chr14	79123340	79123617	CGE_VIP_pvalue_1e-2_peak_312114	40	.	2.77701	4.09011	1.33994	55
chr14	79123933	79124356	CGE_VIP_pvalue_1e-2_peak_312115	59	.	3.72787	5.95225	2.55783	366
chr14	79132431	79132874	CGE_VIP_pvalue_1e-2_peak_312119	43	.	2.81505	4.34682	1.37400	168
chr14	79139368	79139751	CGE_VIP_pvalue_1e-2_peak_312124	44	.	2.82213	4.40009	1.37400	59
chr14	79188687	79188824	CGE_VIP_pvalue_1e-2_peak_312156	64	.	4.39097	6.41891	2.89842	56
chr14	79203634	79203899	CGE_VIP_pvalue_1e-2_peak_312166	44	.	2.82213	4.40009	1.37400	43
chr14	79231809	79232178	CGE_VIP_pvalue_1e-2_peak_312188	42	.	2.79590	4.21192	1.37400	331
chr14	79256807	79257030	CGE_VIP_pvalue_1e-2_peak_312200	61	.	4.30812	6.10846	2.68407	159
chr14	79277417	79278056	CGE_VIP_pvalue_1e-2_peak_312217	49	.	3.53544	4.95138	1.80299	383
chr14	79301069	79301395	CGE_VIP_pvalue_1e-2_peak_312230	47	.	3.49040	4.77340	1.66550	267
chr14	79301650	79301781	CGE_VIP_pvalue_1e-2_peak_312231	62	.	4.33539	6.20685	2.72876	46
chr14	79338908	79339105	CGE_VIP_pvalue_1e-2_peak_312256	42	.	2.79590	4.21192	1.37400	37
chr14	79344118	79344295	CGE_VIP_pvalue_1e-2_peak_312261	40	.	2.77701	4.09011	1.33994	129
chr14	79359234	79359501	CGE_VIP_pvalue_1e-2_peak_312272	40	.	3.28138	4.09424	1.34003	60
chr14	79370652	79370751	CGE_VIP_pvalue_1e-2_peak_312277	55	.	3.65330	5.50407	2.22166	53
chr14	79438308	79438383	CGE_VIP_pvalue_1e-2_peak_312329	43	.	2.81505	4.34682	1.37400	36
chr14	79450924	79451057	CGE_VIP_pvalue_1e-2_peak_312334	44	.	2.82213	4.40009	1.37400	65
chr14	79459446	79459596	CGE_VIP_pvalue_1e-2_peak_312340	42	.	2.79590	4.21192	1.37400	101
chr14	79477389	79477514	CGE_VIP_pvalue_1e-2_peak_312344	44	.	2.82213	4.40009	1.37400	61
chr14	79478135	79478257	CGE_VIP_pvalue_1e-2_peak_312345	44	.	2.82213	4.40009	1.37400	60
chr14	79490128	79490256	CGE_VIP_pvalue_1e-2_peak_312352	42	.	2.79590	4.21192	1.37400	63
chr14	79527700	79528086	CGE_VIP_pvalue_1e-2_peak_312376	43	.	2.81505	4.34682	1.37400	72
chr14	79533164	79533299	CGE_VIP_pvalue_1e-2_peak_312378	44	.	2.82213	4.40009	1.37400	66
chr14	79602946	79603115	CGE_VIP_pvalue_1e-2_peak_312421	76	.	5.16974	7.68256	3.89948	79
chr14	79622826	79622924	CGE_VIP_pvalue_1e-2_peak_312432	44	.	2.82213	4.40009	1.37400	48
chr14	79652134	79652216	CGE_VIP_pvalue_1e-2_peak_312456	44	.	2.82213	4.40009	1.37400	40
chr14	79666627	79666765	CGE_VIP_pvalue_1e-2_peak_312462	42	.	2.79590	4.21192	1.37400	68
chr14	79709024	79709306	CGE_VIP_pvalue_1e-2_peak_312476	44	.	2.82213	4.40009	1.37400	58
chr14	79715882	79715985	CGE_VIP_pvalue_1e-2_peak_312478	44	.	2.82213	4.40009	1.37400	50
chr14	79728630	79728705	CGE_VIP_pvalue_1e-2_peak_312483	44	.	2.82213	4.40009	1.37400	36
chr14	79745519	79745805	CGE_VIP_pvalue_1e-2_peak_312493	64	.	4.75135	6.43718	2.90965	147
chr14	79759659	79760254	CGE_VIP_pvalue_1e-2_peak_312500	50	.	3.55840	5.04815	1.87737	362
chr14	79799061	79799350	CGE_VIP_pvalue_1e-2_peak_312525	49	.	3.53544	4.95138	1.80299	46
chr14	79803221	79803700	CGE_VIP_pvalue_1e-2_peak_312529	50	.	3.55840	5.04815	1.87737	434
chr14	79816764	79816839	CGE_VIP_pvalue_1e-2_peak_312540	44	.	2.82213	4.40009	1.37400	36
chr14	79823483	79823888	CGE_VIP_pvalue_1e-2_peak_312544	43	.	2.81505	4.34682	1.37400	333
chr14	79849390	79849951	CGE_VIP_pvalue_1e-2_peak_312560	96	.	6.10820	9.60739	5.44575	201
chr14	79860073	79860189	CGE_VIP_pvalue_1e-2_peak_312562	44	.	2.82213	4.40009	1.37400	57
chr14	79886315	79886430	CGE_VIP_pvalue_1e-2_peak_312582	40	.	2.77701	4.09011	1.33994	56
chr14	79890018	79890133	CGE_VIP_pvalue_1e-2_peak_312586	57	.	3.70268	5.78921	2.43427	47
chr14	79909094	79909391	CGE_VIP_pvalue_1e-2_peak_312597	44	.	2.82213	4.40009	1.37400	40
chr14	79956391	79956474	CGE_VIP_pvalue_1e-2_peak_312627	44	.	2.82213	4.40009	1.37400	40
chr14	79968454	79968585	CGE_VIP_pvalue_1e-2_peak_312634	40	.	2.77701	4.09011	1.33994	64
chr14	79973102	79973186	CGE_VIP_pvalue_1e-2_peak_312638	44	.	2.82213	4.40009	1.37400	41
chr14	80010575	80010714	CGE_VIP_pvalue_1e-2_peak_312659	40	.	2.77701	4.09011	1.33994	68
chr14	80150831	80151075	CGE_VIP_pvalue_1e-2_peak_312752	43	.	2.81505	4.34682	1.37400	188
chr14	80161251	80161634	CGE_VIP_pvalue_1e-2_peak_312758	40	.	2.77701	4.09011	1.33994	326
chr14	80169113	80169194	CGE_VIP_pvalue_1e-2_peak_312762	42	.	2.79590	4.21192	1.37400	39
chr14	80172053	80172167	CGE_VIP_pvalue_1e-2_peak_312765	40	.	2.77701	4.09011	1.33994	56
chr14	80174464	80174554	CGE_VIP_pvalue_1e-2_peak_312768	40	.	2.77701	4.09011	1.33994	44
chr14	80177396	80177476	CGE_VIP_pvalue_1e-2_peak_312770	43	.	2.81505	4.34682	1.37400	39
chr14	80182693	80182833	CGE_VIP_pvalue_1e-2_peak_312773	43	.	2.81505	4.34682	1.37400	69
chr14	80252612	80252712	CGE_VIP_pvalue_1e-2_peak_312811	43	.	2.81505	4.34682	1.37400	49
chr14	80275771	80275869	CGE_VIP_pvalue_1e-2_peak_312822	42	.	2.79590	4.21192	1.37400	48
chr14	80285564	80285693	CGE_VIP_pvalue_1e-2_peak_312826	42	.	2.79590	4.21192	1.37400	63
chr14	80286341	80286694	CGE_VIP_pvalue_1e-2_peak_312827	42	.	2.79590	4.21192	1.37400	70
chr14	80307766	80308056	CGE_VIP_pvalue_1e-2_peak_312840	59	.	3.72787	5.95225	2.55783	60
chr14	80315783	80315936	CGE_VIP_pvalue_1e-2_peak_312844	44	.	2.82213	4.40009	1.37400	99
chr14	80318324	80318452	CGE_VIP_pvalue_1e-2_peak_312847	43	.	2.81505	4.34682	1.37400	63
chr14	80338455	80338535	CGE_VIP_pvalue_1e-2_peak_312857	40	.	2.77701	4.09011	1.33994	39
chr14	80415217	80415302	CGE_VIP_pvalue_1e-2_peak_312879	44	.	2.82213	4.40009	1.37400	41
chr14	80512046	80512163	CGE_VIP_pvalue_1e-2_peak_312894	44	.	2.82213	4.40009	1.37400	57
chr14	80522414	80522838	CGE_VIP_pvalue_1e-2_peak_312898	42	.	2.79590	4.21192	1.37400	71
chr14	80546876	80547158	CGE_VIP_pvalue_1e-2_peak_312911	52	.	3.60523	5.26053	2.03502	228
chr14	80584418	80584643	CGE_VIP_pvalue_1e-2_peak_312925	63	.	4.36300	6.31016	2.80989	59
chr14	80605751	80605872	CGE_VIP_pvalue_1e-2_peak_312932	44	.	2.82213	4.40009	1.37400	59
chr14	80682340	80682418	CGE_VIP_pvalue_1e-2_peak_312954	44	.	2.82213	4.40009	1.37400	38
chr14	80714649	80714789	CGE_VIP_pvalue_1e-2_peak_312968	44	.	2.82213	4.40009	1.37400	69
chr14	80741212	80741697	CGE_VIP_pvalue_1e-2_peak_312977	44	.	2.82213	4.40009	1.37400	415
chr14	80823030	80823381	CGE_VIP_pvalue_1e-2_peak_313005	44	.	2.82213	4.40009	1.37400	59
chr14	80854024	80854418	CGE_VIP_pvalue_1e-2_peak_313015	44	.	2.82213	4.40009	1.37400	166
chr14	80857190	80857279	CGE_VIP_pvalue_1e-2_peak_313016	44	.	2.82213	4.40009	1.37400	43
chr14	80938141	80938266	CGE_VIP_pvalue_1e-2_peak_313044	44	.	2.82213	4.40009	1.37400	61
chr14	81045337	81045429	CGE_VIP_pvalue_1e-2_peak_313080	44	.	2.82213	4.40009	1.37400	45
chr14	81052740	81052823	CGE_VIP_pvalue_1e-2_peak_313084	44	.	2.82213	4.40009	1.37400	40
chr14	81069495	81069647	CGE_VIP_pvalue_1e-2_peak_313089	57	.	3.70268	5.78921	2.43427	52
chr14	81110168	81110432	CGE_VIP_pvalue_1e-2_peak_313106	44	.	2.82213	4.40009	1.37400	217
chr14	81131051	81131129	CGE_VIP_pvalue_1e-2_peak_313116	44	.	2.82213	4.40009	1.37400	38
chr14	81328517	81328731	CGE_VIP_pvalue_1e-2_peak_313185	44	.	2.82213	4.40009	1.37400	70
chr14	81351535	81351615	CGE_VIP_pvalue_1e-2_peak_313194	44	.	2.82213	4.40009	1.37400	39
chr14	81402255	81402702	CGE_VIP_pvalue_1e-2_peak_313212	80	.	5.60808	8.03297	4.17617	272
chr14	81407871	81408285	CGE_VIP_pvalue_1e-2_peak_313213	99	.	6.56276	9.96641	5.73388	311
chr14	81421237	81421420	CGE_VIP_pvalue_1e-2_peak_313216	60	.	4.28119	6.01457	2.60681	156
chr14	81440434	81440968	CGE_VIP_pvalue_1e-2_peak_313228	66	.	4.83520	6.65579	3.08244	51
chr14	81454030	81454124	CGE_VIP_pvalue_1e-2_peak_313237	43	.	2.81505	4.34682	1.37400	46
chr14	81536407	81536725	CGE_VIP_pvalue_1e-2_peak_313263	43	.	2.81505	4.34682	1.37400	249
chr14	81540863	81540937	CGE_VIP_pvalue_1e-2_peak_313267	42	.	2.79590	4.21192	1.37400	36
chr14	81624740	81624863	CGE_VIP_pvalue_1e-2_peak_313302	43	.	2.81505	4.34682	1.37400	60
chr14	81630661	81630892	CGE_VIP_pvalue_1e-2_peak_313307	42	.	2.79590	4.21192	1.37400	130
chr14	81636121	81637183	CGE_VIP_pvalue_1e-2_peak_313308a	52	.	4.19375	5.21198	2.00639	533
chr14	81636121	81637183	CGE_VIP_pvalue_1e-2_peak_313308b	117	.	7.68854	11.79645	7.22520	696
chr14	81636121	81637183	CGE_VIP_pvalue_1e-2_peak_313308c	64	.	4.89271	6.42638	2.90393	982
chr14	81653799	81654001	CGE_VIP_pvalue_1e-2_peak_313319	59	.	3.72787	5.95225	2.55783	62
chr14	81659830	81659917	CGE_VIP_pvalue_1e-2_peak_313324	40	.	2.77701	4.09011	1.33994	42
chr14	81662886	81663279	CGE_VIP_pvalue_1e-2_peak_313328	42	.	2.79590	4.21192	1.37400	72
chr14	81678314	81678574	CGE_VIP_pvalue_1e-2_peak_313338	52	.	3.60523	5.26053	2.03502	70
chr14	81685576	81685988	CGE_VIP_pvalue_1e-2_peak_313341	87	.	5.76812	8.70910	4.71960	183
chr14	81686717	81687931	CGE_VIP_pvalue_1e-2_peak_313342a	66	.	4.82369	6.67523	3.10002	587
chr14	81686717	81687931	CGE_VIP_pvalue_1e-2_peak_313342b	87	.	5.78843	8.74153	4.74326	661
chr14	81686717	81687931	CGE_VIP_pvalue_1e-2_peak_313342c	47	.	3.87259	4.79299	1.68484	800
chr14	81686717	81687931	CGE_VIP_pvalue_1e-2_peak_313342d	57	.	4.37212	5.74919	2.41664	1051
chr14	81735902	81736008	CGE_VIP_pvalue_1e-2_peak_313355	44	.	2.82213	4.40009	1.37400	52
chr14	81747765	81747882	CGE_VIP_pvalue_1e-2_peak_313363	44	.	2.82213	4.40009	1.37400	57
chr14	81832726	81833130	CGE_VIP_pvalue_1e-2_peak_313394	51	.	3.58166	5.15094	1.95449	56
chr14	81862995	81863129	CGE_VIP_pvalue_1e-2_peak_313409	43	.	2.81505	4.34682	1.37400	66
chr14	81868929	81869056	CGE_VIP_pvalue_1e-2_peak_313413	44	.	2.82213	4.40009	1.37400	62
chr14	81884137	81884222	CGE_VIP_pvalue_1e-2_peak_313422	44	.	2.82213	4.40009	1.37400	41
chr14	81889830	81890092	CGE_VIP_pvalue_1e-2_peak_313424	44	.	2.82213	4.40009	1.37400	195
chr14	81902811	81903028	CGE_VIP_pvalue_1e-2_peak_313429	75	.	5.13743	7.56943	3.81020	74
chr14	81930653	81930778	CGE_VIP_pvalue_1e-2_peak_313445	40	.	2.77701	4.09011	1.33994	61
chr14	81943845	81944368	CGE_VIP_pvalue_1e-2_peak_313457	63	.	4.36300	6.31016	2.80989	397
chr14	81965991	81966095	CGE_VIP_pvalue_1e-2_peak_313466	44	.	2.82213	4.40009	1.37400	51
chr14	81999872	82000641	CGE_VIP_pvalue_1e-2_peak_313479	205	.	11.70315	20.58944	14.47575	418
chr14	82023522	82023894	CGE_VIP_pvalue_1e-2_peak_313485	62	.	3.76284	6.20402	2.72876	310
chr14	82032096	82032783	CGE_VIP_pvalue_1e-2_peak_313487	62	.	3.76284	6.20402	2.72876	372
chr14	82060446	82060753	CGE_VIP_pvalue_1e-2_peak_313498	73	.	4.59728	7.39833	3.67365	152
chr14	82091886	82092124	CGE_VIP_pvalue_1e-2_peak_313509	44	.	2.82213	4.40009	1.37400	170
chr14	82106725	82106818	CGE_VIP_pvalue_1e-2_peak_313519	42	.	2.79590	4.21192	1.37400	45
chr14	82129048	82129277	CGE_VIP_pvalue_1e-2_peak_313527	44	.	2.82213	4.40009	1.37400	72
chr14	82140310	82140601	CGE_VIP_pvalue_1e-2_peak_313529	44	.	2.82213	4.40009	1.37400	54
chr14	82186125	82186249	CGE_VIP_pvalue_1e-2_peak_313545	44	.	2.82213	4.40009	1.37400	61
chr14	82210892	82211151	CGE_VIP_pvalue_1e-2_peak_313554	44	.	2.82213	4.40009	1.37400	65
chr14	82268375	82268692	CGE_VIP_pvalue_1e-2_peak_313571	53	.	3.62911	5.37785	2.12795	137
chr14	82279606	82279920	CGE_VIP_pvalue_1e-2_peak_313577	44	.	2.82213	4.40009	1.37400	256
chr14	82288721	82289495	CGE_VIP_pvalue_1e-2_peak_313584	65	.	4.41930	6.53368	2.98677	221
chr14	82423661	82423775	CGE_VIP_pvalue_1e-2_peak_313638	49	.	3.53544	4.95138	1.80299	57
chr14	82570578	82570673	CGE_VIP_pvalue_1e-2_peak_313707	43	.	2.81505	4.34682	1.37400	46
chr14	82586183	82586287	CGE_VIP_pvalue_1e-2_peak_313716	42	.	2.79590	4.21192	1.37400	51
chr14	82600582	82600725	CGE_VIP_pvalue_1e-2_peak_313722	44	.	2.82213	4.40009	1.37400	70
chr14	82643788	82643877	CGE_VIP_pvalue_1e-2_peak_313732	44	.	2.82213	4.40009	1.37400	43
chr14	82719532	82719988	CGE_VIP_pvalue_1e-2_peak_313770	72	.	5.04286	7.25809	3.56257	363
chr14	82731995	82732109	CGE_VIP_pvalue_1e-2_peak_313775	40	.	2.77701	4.09011	1.33994	56
chr14	82769841	82769915	CGE_VIP_pvalue_1e-2_peak_313792	44	.	2.82213	4.40009	1.37400	36
chr14	82780384	82780709	CGE_VIP_pvalue_1e-2_peak_313800	70	.	4.53638	7.06887	3.41222	190
chr14	82798563	82798682	CGE_VIP_pvalue_1e-2_peak_313805	44	.	2.82213	4.40009	1.37400	58
chr14	82826720	82826796	CGE_VIP_pvalue_1e-2_peak_313811	44	.	2.82213	4.40009	1.37400	37
chr14	82898878	82899185	CGE_VIP_pvalue_1e-2_peak_313855	42	.	2.79590	4.21192	1.37400	66
chr14	82904971	82905096	CGE_VIP_pvalue_1e-2_peak_313859	62	.	3.76284	6.20402	2.72876	55
chr14	82913897	82914013	CGE_VIP_pvalue_1e-2_peak_313865	40	.	2.77701	4.09011	1.33994	57
chr14	82934949	82935038	CGE_VIP_pvalue_1e-2_peak_313877	44	.	2.82213	4.40009	1.37400	43
chr14	82944455	82944982	CGE_VIP_pvalue_1e-2_peak_313882	43	.	2.81505	4.34682	1.37400	465
chr14	82979475	82979832	CGE_VIP_pvalue_1e-2_peak_313897	44	.	2.82213	4.40009	1.37400	287
chr14	82994291	82995074	CGE_VIP_pvalue_1e-2_peak_313905	97	.	6.14736	9.76055	5.56589	331
chr14	83007233	83007375	CGE_VIP_pvalue_1e-2_peak_313911	44	.	2.82213	4.40009	1.37400	70
chr14	83035193	83035336	CGE_VIP_pvalue_1e-2_peak_313923	44	.	2.82213	4.40009	1.37400	92
chr14	83051063	83051204	CGE_VIP_pvalue_1e-2_peak_313930	42	.	2.79590	4.21192	1.37400	69
chr14	83108878	83109155	CGE_VIP_pvalue_1e-2_peak_313956	56	.	3.67782	5.64059	2.32305	125
chr14	83202000	83202087	CGE_VIP_pvalue_1e-2_peak_313989	44	.	2.82213	4.40009	1.37400	42
chr14	83230845	83231013	CGE_VIP_pvalue_1e-2_peak_313999	44	.	2.82213	4.40009	1.37400	38
chr14	83248914	83249039	CGE_VIP_pvalue_1e-2_peak_314004	44	.	2.82213	4.40009	1.37400	61
chr14	83273254	83273387	CGE_VIP_pvalue_1e-2_peak_314019	44	.	2.82213	4.40009	1.37400	65
chr14	83278446	83278564	CGE_VIP_pvalue_1e-2_peak_314022	44	.	2.82213	4.40009	1.37400	58
chr14	83294961	83295035	CGE_VIP_pvalue_1e-2_peak_314031	42	.	2.79590	4.21192	1.37400	36
chr14	83295451	83295555	CGE_VIP_pvalue_1e-2_peak_314032	40	.	2.77701	4.09011	1.33994	51
chr14	83307049	83307186	CGE_VIP_pvalue_1e-2_peak_314039	44	.	2.82213	4.40009	1.37400	67
chr14	83322633	83323106	CGE_VIP_pvalue_1e-2_peak_314047	40	.	2.77701	4.09011	1.33994	36
chr14	83329570	83329648	CGE_VIP_pvalue_1e-2_peak_314052	43	.	2.81505	4.34682	1.37400	38
chr14	83378398	83378562	CGE_VIP_pvalue_1e-2_peak_314075	44	.	2.82213	4.40009	1.37400	109
chr14	83425068	83425151	CGE_VIP_pvalue_1e-2_peak_314089	42	.	2.79590	4.21192	1.37400	40
chr14	83439255	83439415	CGE_VIP_pvalue_1e-2_peak_314096	44	.	2.82213	4.40009	1.37400	119
chr14	83444485	83444700	CGE_VIP_pvalue_1e-2_peak_314098	44	.	2.82213	4.40009	1.37400	39
chr14	83558587	83558907	CGE_VIP_pvalue_1e-2_peak_314143	42	.	2.79590	4.21192	1.37400	262
chr14	83574002	83574827	CGE_VIP_pvalue_1e-2_peak_314152	53	.	4.07731	5.38744	2.13054	211
chr14	83666561	83666696	CGE_VIP_pvalue_1e-2_peak_314192	44	.	2.82213	4.40009	1.37400	51
chr14	83721190	83721278	CGE_VIP_pvalue_1e-2_peak_314206	44	.	2.82213	4.40009	1.37400	43
chr14	83766961	83767167	CGE_VIP_pvalue_1e-2_peak_314219	40	.	2.77701	4.09011	1.33994	61
chr14	83781069	83781147	CGE_VIP_pvalue_1e-2_peak_314225	44	.	2.82213	4.40009	1.37400	38
chr14	83791526	83791644	CGE_VIP_pvalue_1e-2_peak_314230	43	.	2.81505	4.34682	1.37400	58
chr14	83805220	83805329	CGE_VIP_pvalue_1e-2_peak_314237	44	.	2.82213	4.40009	1.37400	53
chr14	83846754	83846851	CGE_VIP_pvalue_1e-2_peak_314261	44	.	2.82213	4.40009	1.37400	47
chr14	83878138	83878398	CGE_VIP_pvalue_1e-2_peak_314274	43	.	2.81505	4.34682	1.37400	63
chr14	83919071	83919299	CGE_VIP_pvalue_1e-2_peak_314293	42	.	2.79590	4.21192	1.37400	181
chr14	83950782	83950867	CGE_VIP_pvalue_1e-2_peak_314309	44	.	2.82213	4.40009	1.37400	41
chr14	83987232	83987436	CGE_VIP_pvalue_1e-2_peak_314329	61	.	3.75340	6.13275	2.69438	54
chr14	84006636	84007035	CGE_VIP_pvalue_1e-2_peak_314341	40	.	2.77701	4.09011	1.33994	330
chr14	84069190	84069314	CGE_VIP_pvalue_1e-2_peak_314370	44	.	2.82213	4.40009	1.37400	61
chr14	84091042	84091240	CGE_VIP_pvalue_1e-2_peak_314385	44	.	2.82213	4.40009	1.37400	17
chr14	84126484	84126690	CGE_VIP_pvalue_1e-2_peak_314402	73	.	5.07400	7.35758	3.64197	154
chr14	84172349	84172877	CGE_VIP_pvalue_1e-2_peak_314421	63	.	4.36300	6.31016	2.80989	302
chr14	84181524	84181622	CGE_VIP_pvalue_1e-2_peak_314426	44	.	2.82213	4.40009	1.37400	48
chr14	84193449	84193538	CGE_VIP_pvalue_1e-2_peak_314434	44	.	2.82213	4.40009	1.37400	43
chr14	84232337	84232562	CGE_VIP_pvalue_1e-2_peak_314453	44	.	2.82213	4.40009	1.37400	42
chr14	84244044	84244126	CGE_VIP_pvalue_1e-2_peak_314461	43	.	2.81505	4.34682	1.37400	40
chr14	84264680	84264882	CGE_VIP_pvalue_1e-2_peak_314469	40	.	2.77701	4.09011	1.33994	46
chr14	84293381	84293503	CGE_VIP_pvalue_1e-2_peak_314485	46	.	3.46831	4.69117	1.60331	72
chr14	84316151	84316553	CGE_VIP_pvalue_1e-2_peak_314503	51	.	3.58166	5.15094	1.95449	57
chr14	84321999	84322102	CGE_VIP_pvalue_1e-2_peak_314508	44	.	2.82213	4.40009	1.37400	50
chr14	84329572	84330140	CGE_VIP_pvalue_1e-2_peak_314513	55	.	3.65330	5.50407	2.22166	513
chr14	84344403	84344803	CGE_VIP_pvalue_1e-2_peak_314520	44	.	2.82213	4.40009	1.37400	44
chr14	84362699	84363086	CGE_VIP_pvalue_1e-2_peak_314527	44	.	3.40368	4.46677	1.42842	355
chr14	84378408	84378893	CGE_VIP_pvalue_1e-2_peak_314532	82	.	5.86081	8.24779	4.34305	302
chr14	84427041	84427141	CGE_VIP_pvalue_1e-2_peak_314556	44	.	2.82213	4.40009	1.37400	49
chr14	84438742	84438862	CGE_VIP_pvalue_1e-2_peak_314560	43	.	2.81505	4.34682	1.37400	59
chr14	84476028	84476348	CGE_VIP_pvalue_1e-2_peak_314578	44	.	2.82213	4.40009	1.37400	259
chr14	84530799	84531158	CGE_VIP_pvalue_1e-2_peak_314603	40	.	2.77701	4.09011	1.33994	169
chr14	84551954	84552120	CGE_VIP_pvalue_1e-2_peak_314616	44	.	2.82213	4.40009	1.37400	51
chr14	84579110	84579370	CGE_VIP_pvalue_1e-2_peak_314623	44	.	2.82213	4.40009	1.37400	216
chr14	84595504	84595616	CGE_VIP_pvalue_1e-2_peak_314633	40	.	2.77701	4.09011	1.33994	55
chr14	84597554	84597629	CGE_VIP_pvalue_1e-2_peak_314634	43	.	2.81505	4.34682	1.37400	36
chr14	84603784	84603876	CGE_VIP_pvalue_1e-2_peak_314637	43	.	2.81505	4.34682	1.37400	45
chr14	84606900	84607010	CGE_VIP_pvalue_1e-2_peak_314639	43	.	2.81505	4.34682	1.37400	54
chr14	84607310	84607424	CGE_VIP_pvalue_1e-2_peak_314640	43	.	2.81505	4.34682	1.37400	56
chr14	84665508	84665628	CGE_VIP_pvalue_1e-2_peak_314667	44	.	2.82213	4.40009	1.37400	59
chr14	84683226	84683360	CGE_VIP_pvalue_1e-2_peak_314669	44	.	2.82213	4.40009	1.37400	66
chr14	84691447	84691559	CGE_VIP_pvalue_1e-2_peak_314674	42	.	2.79590	4.21192	1.37400	55
chr14	84701295	84701477	CGE_VIP_pvalue_1e-2_peak_314680	55	.	4.12643	5.52700	2.23614	135
chr14	84704421	84704748	CGE_VIP_pvalue_1e-2_peak_314681	56	.	4.17676	5.67691	2.34986	191
chr14	84753942	84754081	CGE_VIP_pvalue_1e-2_peak_314706	40	.	2.77701	4.09011	1.33994	48
chr14	84811791	84811869	CGE_VIP_pvalue_1e-2_peak_314737	40	.	2.77701	4.09011	1.33994	38
chr14	84812211	84812411	CGE_VIP_pvalue_1e-2_peak_314738	40	.	2.77701	4.09011	1.33994	41
chr14	84814783	84814866	CGE_VIP_pvalue_1e-2_peak_314740	40	.	2.77701	4.09011	1.33994	40
chr14	84845300	84845377	CGE_VIP_pvalue_1e-2_peak_314753	44	.	2.82213	4.40009	1.37400	37
chr14	84867206	84867340	CGE_VIP_pvalue_1e-2_peak_314764	44	.	2.82213	4.40009	1.37400	66
chr14	84898495	84899571	CGE_VIP_pvalue_1e-2_peak_314775	66	.	4.83520	6.65579	3.08244	822
chr14	84920767	84920840	CGE_VIP_pvalue_1e-2_peak_314788	46	.	3.44649	4.61288	1.54212	60
chr14	84925402	84925575	CGE_VIP_pvalue_1e-2_peak_314791	75	.	5.13743	7.56943	3.81020	57
chr14	84949293	84949387	CGE_VIP_pvalue_1e-2_peak_314804	42	.	2.79590	4.21192	1.37400	46
chr14	84958176	84958974	CGE_VIP_pvalue_1e-2_peak_314808	65	.	4.80692	6.58071	3.02372	393
chr14	84994154	84994705	CGE_VIP_pvalue_1e-2_peak_314826	44	.	2.82213	4.40009	1.37400	66
chr14	85021829	85021930	CGE_VIP_pvalue_1e-2_peak_314841	44	.	2.82213	4.40009	1.37400	49
chr14	85057988	85058928	CGE_VIP_pvalue_1e-2_peak_314857	81	.	5.30316	8.19462	4.29977	182
chr14	85066096	85066285	CGE_VIP_pvalue_1e-2_peak_314859	44	.	2.82213	4.40009	1.37400	63
chr14	85108545	85108625	CGE_VIP_pvalue_1e-2_peak_314875	44	.	2.82213	4.40009	1.37400	39
chr14	85121667	85121869	CGE_VIP_pvalue_1e-2_peak_314882	44	.	2.82213	4.40009	1.37400	53
chr14	85160637	85160994	CGE_VIP_pvalue_1e-2_peak_314893	62	.	4.33539	6.20685	2.72876	243
chr14	85182017	85182091	CGE_VIP_pvalue_1e-2_peak_314902	44	.	2.82213	4.40009	1.37400	36
chr14	85201835	85202176	CGE_VIP_pvalue_1e-2_peak_314911	44	.	2.82213	4.40009	1.37400	42
chr14	85398863	85398997	CGE_VIP_pvalue_1e-2_peak_315027	43	.	2.81505	4.34682	1.37400	66
chr14	85417080	85417213	CGE_VIP_pvalue_1e-2_peak_315036	44	.	2.82213	4.40009	1.37400	65
chr14	85427825	85428464	CGE_VIP_pvalue_1e-2_peak_315038	131	.	8.32576	13.15436	8.32592	303
chr14	85436364	85436471	CGE_VIP_pvalue_1e-2_peak_315042	40	.	2.77701	4.09011	1.33994	52
chr14	85452461	85452546	CGE_VIP_pvalue_1e-2_peak_315047	44	.	2.82213	4.40009	1.37400	41
chr14	85458611	85458740	CGE_VIP_pvalue_1e-2_peak_315049	44	.	2.82213	4.40009	1.37400	63
chr14	85494816	85494918	CGE_VIP_pvalue_1e-2_peak_315060	44	.	2.82213	4.40009	1.37400	50
chr14	85506615	85506918	CGE_VIP_pvalue_1e-2_peak_315065	46	.	3.44649	4.61288	1.54212	48
chr14	85523586	85524015	CGE_VIP_pvalue_1e-2_peak_315072	56	.	3.67782	5.64059	2.32305	63
chr14	85740578	85740855	CGE_VIP_pvalue_1e-2_peak_315167	40	.	2.77701	4.09011	1.33994	217
chr14	85746497	85746700	CGE_VIP_pvalue_1e-2_peak_315171	42	.	2.79590	4.21192	1.37400	141
chr14	85760401	85760480	CGE_VIP_pvalue_1e-2_peak_315178	44	.	2.82213	4.40009	1.37400	38
chr14	85768878	85769456	CGE_VIP_pvalue_1e-2_peak_315181	43	.	2.81505	4.34682	1.37400	261
chr14	85775531	85775623	CGE_VIP_pvalue_1e-2_peak_315185	70	.	4.53638	7.06887	3.41222	47
chr14	85804075	85804186	CGE_VIP_pvalue_1e-2_peak_315199	44	.	2.82213	4.40009	1.37400	54
chr14	85867703	85868083	CGE_VIP_pvalue_1e-2_peak_315217	57	.	3.70268	5.78921	2.43427	65
chr14	85884181	85884322	CGE_VIP_pvalue_1e-2_peak_315226	44	.	2.82213	4.40009	1.37400	69
chr14	85891998	85892508	CGE_VIP_pvalue_1e-2_peak_315232	42	.	2.79590	4.21192	1.37400	333
chr14	85923600	85923724	CGE_VIP_pvalue_1e-2_peak_315251	44	.	2.82213	4.40009	1.37400	61
chr14	85996462	85996545	CGE_VIP_pvalue_1e-2_peak_315277	46	.	3.79219	4.66975	1.59197	44
chr14	85999511	85999934	CGE_VIP_pvalue_1e-2_peak_315280a	101	.	6.28818	10.19534	5.92186	61
chr14	85999511	85999934	CGE_VIP_pvalue_1e-2_peak_315280b	62	.	4.53618	6.22496	2.74592	344
chr14	86035698	86036263	CGE_VIP_pvalue_1e-2_peak_315291	47	.	3.80546	4.70840	1.61636	41
chr14	86049776	86050002	CGE_VIP_pvalue_1e-2_peak_315296	43	.	3.62424	4.31930	1.37400	172
chr14	86080021	86080094	CGE_VIP_pvalue_1e-2_peak_315309	45	.	3.42495	4.53818	1.48232	55
chr14	86111153	86111248	CGE_VIP_pvalue_1e-2_peak_315329	62	.	3.76284	6.20402	2.72876	43
chr14	86118641	86118998	CGE_VIP_pvalue_1e-2_peak_315333	44	.	2.82213	4.40009	1.37400	44
chr14	86146658	86147009	CGE_VIP_pvalue_1e-2_peak_315344	44	.	2.82213	4.40009	1.37400	308
chr14	86161400	86162148	CGE_VIP_pvalue_1e-2_peak_315352	50	.	3.55840	5.04815	1.87737	65
chr14	86184042	86184172	CGE_VIP_pvalue_1e-2_peak_315360	44	.	2.82213	4.40009	1.37400	64
chr14	86258983	86259084	CGE_VIP_pvalue_1e-2_peak_315398	44	.	2.82213	4.40009	1.37400	49
chr14	86266147	86266255	CGE_VIP_pvalue_1e-2_peak_315402	44	.	2.82213	4.40009	1.37400	53
chr14	86307440	86307627	CGE_VIP_pvalue_1e-2_peak_315420	44	.	2.82213	4.40009	1.37400	67
chr14	86342062	86342196	CGE_VIP_pvalue_1e-2_peak_315439	44	.	2.82213	4.40009	1.37400	66
chr14	86348214	86348655	CGE_VIP_pvalue_1e-2_peak_315441	63	.	4.69704	6.30170	2.80980	285
chr14	86349431	86349752	CGE_VIP_pvalue_1e-2_peak_315442	63	.	4.69704	6.30170	2.80980	257
chr14	86383992	86384249	CGE_VIP_pvalue_1e-2_peak_315456	46	.	3.44649	4.61288	1.54212	202
chr14	86387543	86388075	CGE_VIP_pvalue_1e-2_peak_315457	45	.	3.42495	4.53818	1.48232	193
chr14	86453168	86453311	CGE_VIP_pvalue_1e-2_peak_315496	44	.	2.82213	4.40009	1.37400	70
chr14	86461010	86461213	CGE_VIP_pvalue_1e-2_peak_315502	62	.	4.33539	6.20685	2.72876	68
chr14	86488324	86489010	CGE_VIP_pvalue_1e-2_peak_315519	42	.	2.79590	4.21192	1.37400	570
chr14	86504906	86505004	CGE_VIP_pvalue_1e-2_peak_315527	40	.	2.77701	4.09011	1.33994	48
chr14	86517294	86517444	CGE_VIP_pvalue_1e-2_peak_315533	57	.	3.70268	5.78921	2.43427	90
chr14	86528057	86528259	CGE_VIP_pvalue_1e-2_peak_315541	44	.	2.82213	4.40009	1.37400	44
chr14	86562186	86562313	CGE_VIP_pvalue_1e-2_peak_315552	44	.	2.82213	4.40009	1.37400	62
chr14	86650832	86651499	CGE_VIP_pvalue_1e-2_peak_315588	70	.	4.53638	7.06887	3.41222	188
chr14	86686795	86686912	CGE_VIP_pvalue_1e-2_peak_315605	44	.	2.82213	4.40009	1.37400	57
chr14	86690487	86690567	CGE_VIP_pvalue_1e-2_peak_315607	44	.	2.82213	4.40009	1.37400	39
chr14	86736267	86736396	CGE_VIP_pvalue_1e-2_peak_315620	44	.	2.82213	4.40009	1.37400	63
chr14	86738004	86738087	CGE_VIP_pvalue_1e-2_peak_315621	44	.	2.82213	4.40009	1.37400	40
chr14	86762337	86763155	CGE_VIP_pvalue_1e-2_peak_315626	70	.	4.53638	7.06887	3.41222	445
chr14	86792670	86792805	CGE_VIP_pvalue_1e-2_peak_315638	44	.	2.82213	4.40009	1.37400	66
chr14	86841162	86841334	CGE_VIP_pvalue_1e-2_peak_315659	62	.	3.76284	6.20402	2.72876	115
chr14	86867427	86867585	CGE_VIP_pvalue_1e-2_peak_315672	40	.	2.77701	4.09011	1.33994	91
chr14	86896985	86897508	CGE_VIP_pvalue_1e-2_peak_315690	72	.	5.04286	7.25809	3.56257	458
chr14	86930502	86931029	CGE_VIP_pvalue_1e-2_peak_315701	61	.	4.30812	6.10846	2.68407	216
chr14	86950589	86951075	CGE_VIP_pvalue_1e-2_peak_315710	42	.	2.79590	4.21192	1.37400	426
chr14	87047996	87048091	CGE_VIP_pvalue_1e-2_peak_315754	44	.	2.82213	4.40009	1.37400	46
chr14	87110473	87110581	CGE_VIP_pvalue_1e-2_peak_315770	44	.	2.82213	4.40009	1.37400	53
chr14	87120657	87121194	CGE_VIP_pvalue_1e-2_peak_315773	42	.	2.79590	4.21192	1.37400	488
chr14	87157292	87157393	CGE_VIP_pvalue_1e-2_peak_315788	44	.	2.82213	4.40009	1.37400	49
chr14	87198299	87198432	CGE_VIP_pvalue_1e-2_peak_315811	42	.	2.79590	4.21192	1.37400	65
chr14	87216265	87216376	CGE_VIP_pvalue_1e-2_peak_315817	44	.	2.82213	4.40009	1.37400	54
chr14	87232130	87233163	CGE_VIP_pvalue_1e-2_peak_315827	64	.	4.39097	6.41891	2.89842	615
chr14	87238852	87238965	CGE_VIP_pvalue_1e-2_peak_315831	44	.	2.82213	4.40009	1.37400	55
chr14	87247467	87247547	CGE_VIP_pvalue_1e-2_peak_315835	44	.	2.82213	4.40009	1.37400	39
chr14	87265586	87266535	CGE_VIP_pvalue_1e-2_peak_315846	49	.	3.53544	4.95138	1.80299	251
chr14	87286892	87287439	CGE_VIP_pvalue_1e-2_peak_315854	44	.	2.82213	4.40009	1.37400	474
chr14	87294090	87294190	CGE_VIP_pvalue_1e-2_peak_315856	44	.	2.82213	4.40009	1.37400	49
chr14	87348375	87348490	CGE_VIP_pvalue_1e-2_peak_315872	44	.	2.82213	4.40009	1.37400	56
chr14	87351346	87351437	CGE_VIP_pvalue_1e-2_peak_315873	44	.	2.82213	4.40009	1.37400	44
chr14	87381697	87382046	CGE_VIP_pvalue_1e-2_peak_315886	44	.	2.82213	4.40009	1.37400	310
chr14	87519368	87519578	CGE_VIP_pvalue_1e-2_peak_315953	83	.	5.33760	8.34085	4.41712	66
chr14	87575300	87575432	CGE_VIP_pvalue_1e-2_peak_315992	42	.	2.79590	4.21192	1.37400	65
chr14	87578000	87578217	CGE_VIP_pvalue_1e-2_peak_315994	42	.	2.79590	4.21192	1.37400	147
chr14	87599751	87600079	CGE_VIP_pvalue_1e-2_peak_316005	60	.	4.28119	6.01457	2.60681	72
chr14	87669532	87670238	CGE_VIP_pvalue_1e-2_peak_316057	56	.	3.67782	5.64059	2.32305	63
chr14	87748648	87748884	CGE_VIP_pvalue_1e-2_peak_316084	58	.	4.22833	5.83877	2.47297	67
chr14	87779118	87779249	CGE_VIP_pvalue_1e-2_peak_316102	44	.	2.82213	4.40009	1.37400	64
chr14	87780411	87780528	CGE_VIP_pvalue_1e-2_peak_316104	44	.	2.82213	4.40009	1.37400	57
chr14	87791160	87791271	CGE_VIP_pvalue_1e-2_peak_316111	40	.	2.77701	4.09011	1.33994	54
chr14	87837727	87837926	CGE_VIP_pvalue_1e-2_peak_316131	40	.	2.77701	4.09011	1.33994	68
chr14	87861424	87861567	CGE_VIP_pvalue_1e-2_peak_316149	43	.	2.81505	4.34682	1.37400	70
chr14	87914554	87914639	CGE_VIP_pvalue_1e-2_peak_316171	44	.	2.82213	4.40009	1.37400	41
chr14	87941036	87941262	CGE_VIP_pvalue_1e-2_peak_316185	42	.	2.79590	4.21192	1.37400	174
chr14	87946789	87946890	CGE_VIP_pvalue_1e-2_peak_316187	44	.	2.82213	4.40009	1.37400	49
chr14	88005440	88005524	CGE_VIP_pvalue_1e-2_peak_316213	44	.	2.82213	4.40009	1.37400	41
chr14	88033971	88034192	CGE_VIP_pvalue_1e-2_peak_316223	60	.	4.28119	6.01457	2.60681	59
chr14	88078562	88078668	CGE_VIP_pvalue_1e-2_peak_316244	40	.	2.77701	4.09011	1.33994	52
chr14	88082366	88082740	CGE_VIP_pvalue_1e-2_peak_316245	53	.	3.62911	5.37785	2.12795	209
chr14	88095084	88095316	CGE_VIP_pvalue_1e-2_peak_316254	47	.	3.49040	4.77340	1.66550	63
chr14	88160914	88161648	CGE_VIP_pvalue_1e-2_peak_316297	52	.	3.60523	5.26053	2.03502	110
chr14	88167364	88167679	CGE_VIP_pvalue_1e-2_peak_316300	44	.	2.82213	4.40009	1.37400	259
chr14	88178794	88179426	CGE_VIP_pvalue_1e-2_peak_316306	55	.	3.65330	5.50407	2.22166	469
chr14	88237605	88237894	CGE_VIP_pvalue_1e-2_peak_316339	88	.	5.44366	8.83864	4.81510	208
chr14	88288937	88289488	CGE_VIP_pvalue_1e-2_peak_316361	44	.	2.82213	4.40009	1.37400	42
chr14	88340245	88340339	CGE_VIP_pvalue_1e-2_peak_316379	44	.	2.82213	4.40009	1.37400	46
chr14	88362568	88363296	CGE_VIP_pvalue_1e-2_peak_316392	52	.	3.60523	5.26053	2.03502	433
chr14	88392640	88392940	CGE_VIP_pvalue_1e-2_peak_316406	44	.	2.82213	4.40009	1.37400	249
chr14	88400706	88400825	CGE_VIP_pvalue_1e-2_peak_316409	44	.	2.82213	4.40009	1.37400	58
chr14	88413250	88413335	CGE_VIP_pvalue_1e-2_peak_316418	40	.	2.77701	4.09011	1.33994	41
chr14	88458537	88459923	CGE_VIP_pvalue_1e-2_peak_316446a	75	.	5.47979	7.53985	3.79157	270
chr14	88458537	88459923	CGE_VIP_pvalue_1e-2_peak_316446b	167	.	9.78533	16.73447	11.22471	710
chr14	88458537	88459923	CGE_VIP_pvalue_1e-2_peak_316446c	53	.	4.28108	5.32278	2.08966	1119
chr14	88480056	88480518	CGE_VIP_pvalue_1e-2_peak_316456	72	.	4.56663	7.22716	3.53889	264
chr14	88496863	88496954	CGE_VIP_pvalue_1e-2_peak_316460	44	.	2.82213	4.40009	1.37400	44
chr14	88558140	88558228	CGE_VIP_pvalue_1e-2_peak_316477	62	.	3.76284	6.20402	2.72876	42
chr14	88653830	88653973	CGE_VIP_pvalue_1e-2_peak_316516	40	.	2.77701	4.09011	1.33994	70
chr14	88655951	88656039	CGE_VIP_pvalue_1e-2_peak_316518	42	.	2.79590	4.21192	1.37400	43
chr14	88662089	88662461	CGE_VIP_pvalue_1e-2_peak_316521	59	.	4.25459	5.92478	2.54661	126
chr14	88662720	88662793	CGE_VIP_pvalue_1e-2_peak_316522	44	.	3.40368	4.46677	1.42842	32
chr14	88676919	88677060	CGE_VIP_pvalue_1e-2_peak_316527	40	.	3.28138	4.09424	1.34003	85
chr14	88678209	88678282	CGE_VIP_pvalue_1e-2_peak_316528	40	.	3.28138	4.09424	1.34003	60
chr14	88697067	88697177	CGE_VIP_pvalue_1e-2_peak_316538	40	.	2.77701	4.09011	1.33994	54
chr14	88708910	88709200	CGE_VIP_pvalue_1e-2_peak_316545	61	.	4.64396	6.17345	2.72841	46
chr14	88709863	88710365	CGE_VIP_pvalue_1e-2_peak_316546	48	.	3.86997	4.85757	1.73113	438
chr14	88736557	88737167	CGE_VIP_pvalue_1e-2_peak_316560	48	.	3.51278	4.85998	1.73113	69
chr14	88762908	88763312	CGE_VIP_pvalue_1e-2_peak_316579	51	.	3.58166	5.15094	1.95449	65
chr14	88770932	88771045	CGE_VIP_pvalue_1e-2_peak_316584	44	.	3.40368	4.46677	1.42842	71
chr14	88772448	88772553	CGE_VIP_pvalue_1e-2_peak_316585	42	.	3.34141	4.26972	1.37400	45
chr14	88789610	88790160	CGE_VIP_pvalue_1e-2_peak_316592	82	.	5.89932	8.27880	4.37151	56
chr14	88841410	88841537	CGE_VIP_pvalue_1e-2_peak_316618	44	.	2.82213	4.40009	1.37400	62
chr14	88851564	88852894	CGE_VIP_pvalue_1e-2_peak_316621	76	.	5.56328	7.64239	3.86690	443
chr14	88917963	88918111	CGE_VIP_pvalue_1e-2_peak_316644	62	.	3.76284	6.20402	2.72876	64
chr14	88934406	88934823	CGE_VIP_pvalue_1e-2_peak_316650	40	.	2.77701	4.09011	1.33994	65
chr14	88947179	88947266	CGE_VIP_pvalue_1e-2_peak_316661	44	.	2.82213	4.40009	1.37400	42
chr14	88958707	88958859	CGE_VIP_pvalue_1e-2_peak_316669	40	.	2.77701	4.09011	1.33994	39
chr14	89017800	89018272	CGE_VIP_pvalue_1e-2_peak_316699	70	.	5.21182	7.08455	3.42264	71
chr14	89029131	89030013	CGE_VIP_pvalue_1e-2_peak_316701a	89	.	6.15716	8.91201	4.87921	309
chr14	89029131	89030013	CGE_VIP_pvalue_1e-2_peak_316701b	89	.	6.15716	8.91201	4.87921	741
chr14	89048937	89049374	CGE_VIP_pvalue_1e-2_peak_316710	42	.	2.79590	4.21192	1.37400	54
chr14	89071919	89072238	CGE_VIP_pvalue_1e-2_peak_316730	49	.	3.53544	4.95138	1.80299	65
chr14	89120615	89120865	CGE_VIP_pvalue_1e-2_peak_316759	44	.	2.82213	4.40009	1.37400	61
chr14	89146633	89147050	CGE_VIP_pvalue_1e-2_peak_316774	44	.	2.82213	4.40009	1.37400	202
chr14	89187712	89187791	CGE_VIP_pvalue_1e-2_peak_316788	44	.	2.82213	4.40009	1.37400	38
chr14	89195675	89195797	CGE_VIP_pvalue_1e-2_peak_316790	44	.	2.82213	4.40009	1.37400	60
chr14	89205749	89205834	CGE_VIP_pvalue_1e-2_peak_316793	44	.	2.82213	4.40009	1.37400	41
chr14	89213516	89213640	CGE_VIP_pvalue_1e-2_peak_316796	44	.	2.82213	4.40009	1.37400	61
chr14	89215608	89215685	CGE_VIP_pvalue_1e-2_peak_316797	44	.	2.82213	4.40009	1.37400	37
chr14	89239349	89239432	CGE_VIP_pvalue_1e-2_peak_316809	43	.	2.81505	4.34682	1.37400	40
chr14	89258738	89259506	CGE_VIP_pvalue_1e-2_peak_316817	153	.	9.31037	15.31395	10.07453	581
chr14	89264632	89264864	CGE_VIP_pvalue_1e-2_peak_316818	73	.	4.59728	7.39833	3.67365	68
chr14	89271009	89271101	CGE_VIP_pvalue_1e-2_peak_316824	44	.	2.82213	4.40009	1.37400	45
chr14	89290359	89291336	CGE_VIP_pvalue_1e-2_peak_316829a	84	.	5.95637	8.45435	4.51110	440
chr14	89290359	89291336	CGE_VIP_pvalue_1e-2_peak_316829b	70	.	5.21182	7.08455	3.42264	689
chr14	89299191	89299264	CGE_VIP_pvalue_1e-2_peak_316830	45	.	3.42495	4.53818	1.48232	53
chr14	89337464	89338267	CGE_VIP_pvalue_1e-2_peak_316858	53	.	3.62911	5.37785	2.12795	710
chr14	89376594	89377183	CGE_VIP_pvalue_1e-2_peak_316883	40	.	2.77701	4.09011	1.33994	536
chr14	89397719	89398031	CGE_VIP_pvalue_1e-2_peak_316892	40	.	3.28138	4.09424	1.34003	54
chr14	89417114	89417209	CGE_VIP_pvalue_1e-2_peak_316902	53	.	4.07731	5.38744	2.13054	49
chr14	89421765	89421879	CGE_VIP_pvalue_1e-2_peak_316904	53	.	4.07731	5.38744	2.13054	49
chr14	89462082	89462225	CGE_VIP_pvalue_1e-2_peak_316923	44	.	2.82213	4.40009	1.37400	70
chr14	89493360	89493943	CGE_VIP_pvalue_1e-2_peak_316936	75	.	5.13743	7.56943	3.81020	276
chr14	89506646	89507306	CGE_VIP_pvalue_1e-2_peak_316941	55	.	3.65330	5.50407	2.22166	378
chr14	89577773	89577858	CGE_VIP_pvalue_1e-2_peak_316969	44	.	2.82213	4.40009	1.37400	41
chr14	89667579	89667717	CGE_VIP_pvalue_1e-2_peak_317011	43	.	2.81505	4.34682	1.37400	68
chr14	89679392	89679577	CGE_VIP_pvalue_1e-2_peak_317018	42	.	3.34141	4.26972	1.37400	42
chr14	89720136	89721376	CGE_VIP_pvalue_1e-2_peak_317045	52	.	3.60523	5.26053	2.03502	696
chr14	89726562	89726681	CGE_VIP_pvalue_1e-2_peak_317050	40	.	2.77701	4.09011	1.33994	58
chr14	89762877	89763048	CGE_VIP_pvalue_1e-2_peak_317073	66	.	4.44800	6.65517	3.08244	101
chr14	89770219	89770739	CGE_VIP_pvalue_1e-2_peak_317075	54	.	4.10172	5.45601	2.18938	472
chr14	89782506	89782862	CGE_VIP_pvalue_1e-2_peak_317083	50	.	3.55840	5.04815	1.87737	64
chr14	89788863	89788960	CGE_VIP_pvalue_1e-2_peak_317089	40	.	2.77701	4.09011	1.33994	47
chr14	89790072	89790173	CGE_VIP_pvalue_1e-2_peak_317091	40	.	2.77701	4.09011	1.33994	49
chr14	89792084	89792342	CGE_VIP_pvalue_1e-2_peak_317092	40	.	2.77701	4.09011	1.33994	214
chr14	89815411	89816152	CGE_VIP_pvalue_1e-2_peak_317104	53	.	4.28113	5.38413	2.13054	288
chr14	89835523	89835596	CGE_VIP_pvalue_1e-2_peak_317111	42	.	3.32116	4.20906	1.37400	30
chr14	89844265	89844375	CGE_VIP_pvalue_1e-2_peak_317114	47	.	3.49040	4.77340	1.66550	71
chr14	89844645	89844718	CGE_VIP_pvalue_1e-2_peak_317115	44	.	3.40368	4.46677	1.42842	60
chr14	89865652	89866122	CGE_VIP_pvalue_1e-2_peak_317128	51	.	4.00577	5.19473	1.99132	123
chr14	89882497	89882752	CGE_VIP_pvalue_1e-2_peak_317134	61	.	4.64396	6.17345	2.72841	113
chr14	89950594	89950869	CGE_VIP_pvalue_1e-2_peak_317180	42	.	2.79590	4.21192	1.37400	61
chr14	89970112	89970884	CGE_VIP_pvalue_1e-2_peak_317193	63	.	4.36300	6.31016	2.80989	448
chr14	89976269	89976364	CGE_VIP_pvalue_1e-2_peak_317196	44	.	2.82213	4.40009	1.37400	46
chr14	90012421	90012497	CGE_VIP_pvalue_1e-2_peak_317213	44	.	2.82213	4.40009	1.37400	37
chr14	90055654	90055739	CGE_VIP_pvalue_1e-2_peak_317225	44	.	2.82213	4.40009	1.37400	41
chr14	90084046	90085707	CGE_VIP_pvalue_1e-2_peak_317235	57	.	4.46728	5.77213	2.43003	524
chr14	90099665	90099752	CGE_VIP_pvalue_1e-2_peak_317241	43	.	2.81505	4.34682	1.37400	42
chr14	90104130	90104498	CGE_VIP_pvalue_1e-2_peak_317243	44	.	2.82213	4.40009	1.37400	41
chr14	90111799	90111900	CGE_VIP_pvalue_1e-2_peak_317245	44	.	2.82213	4.40009	1.37400	49
chr14	90115979	90116136	CGE_VIP_pvalue_1e-2_peak_317246	55	.	3.65330	5.50407	2.22166	71
chr14	90126358	90127314	CGE_VIP_pvalue_1e-2_peak_317251	51	.	4.00577	5.19473	1.99132	404
chr14	90167298	90167371	CGE_VIP_pvalue_1e-2_peak_317278	46	.	3.46831	4.69117	1.60331	33
chr14	90167664	90168386	CGE_VIP_pvalue_1e-2_peak_317279	62	.	4.33539	6.20685	2.72876	182
chr14	90216461	90216589	CGE_VIP_pvalue_1e-2_peak_317286	44	.	2.82213	4.40009	1.37400	63
chr14	90217080	90217682	CGE_VIP_pvalue_1e-2_peak_317287	44	.	2.82213	4.40009	1.37400	278
chr14	90222989	90223072	CGE_VIP_pvalue_1e-2_peak_317289	44	.	2.82213	4.40009	1.37400	40
chr14	90274129	90274727	CGE_VIP_pvalue_1e-2_peak_317305	55	.	3.65330	5.50407	2.22166	331
chr14	90320445	90320546	CGE_VIP_pvalue_1e-2_peak_317321	44	.	2.82213	4.40009	1.37400	49
chr14	90367351	90367475	CGE_VIP_pvalue_1e-2_peak_317338	40	.	2.77701	4.09011	1.33994	61
chr14	90378090	90378340	CGE_VIP_pvalue_1e-2_peak_317345	75	.	5.13743	7.56943	3.81020	58
chr14	90388543	90388757	CGE_VIP_pvalue_1e-2_peak_317346	46	.	3.44649	4.61288	1.54212	81
chr14	90400161	90400282	CGE_VIP_pvalue_1e-2_peak_317352	42	.	2.79590	4.21192	1.37400	59
chr14	90420889	90421390	CGE_VIP_pvalue_1e-2_peak_317357	76	.	5.59167	7.69798	3.91205	312
chr14	90421955	90422416	CGE_VIP_pvalue_1e-2_peak_317358	75	.	5.53518	7.58777	3.82008	249
chr14	90444204	90444307	CGE_VIP_pvalue_1e-2_peak_317363	87	.	5.84746	8.71442	4.72009	51
chr14	90485518	90485778	CGE_VIP_pvalue_1e-2_peak_317383	69	.	4.50653	6.92169	3.29372	193
chr14	90526652	90527047	CGE_VIP_pvalue_1e-2_peak_317400	94	.	6.06954	9.46183	5.32232	255
chr14	90722501	90723143	CGE_VIP_pvalue_1e-2_peak_317466	61	.	3.75340	6.13275	2.69438	497
chr14	90754922	90755345	CGE_VIP_pvalue_1e-2_peak_317483	53	.	3.62911	5.37785	2.12795	130
chr14	90767371	90768443	CGE_VIP_pvalue_1e-2_peak_317491	53	.	3.62911	5.37785	2.12795	809
chr14	90798039	90798587	CGE_VIP_pvalue_1e-2_peak_317505	90	.	5.95643	9.06419	5.00360	485
chr14	90821843	90822594	CGE_VIP_pvalue_1e-2_peak_317516	44	.	2.82213	4.40009	1.37400	235
chr14	90827818	90828531	CGE_VIP_pvalue_1e-2_peak_317517	57	.	3.70268	5.78921	2.43427	650
chr14	90849076	90849994	CGE_VIP_pvalue_1e-2_peak_317527	117	.	7.57576	11.71712	7.15477	537
chr14	90862924	90863520	CGE_VIP_pvalue_1e-2_peak_317530	74	.	5.47983	7.48129	3.73904	354
chr14	90875017	90875348	CGE_VIP_pvalue_1e-2_peak_317532	52	.	4.02933	5.25693	2.03502	151
chr14	90875681	90875859	CGE_VIP_pvalue_1e-2_peak_317533	40	.	3.26184	4.03980	1.31766	65
chr14	90906443	90906710	CGE_VIP_pvalue_1e-2_peak_317547	49	.	3.91420	4.96371	1.81142	63
chr14	90917752	90918089	CGE_VIP_pvalue_1e-2_peak_317550	42	.	3.60516	4.28055	1.37400	86
chr14	90920737	90921039	CGE_VIP_pvalue_1e-2_peak_317553	77	.	5.62035	7.75457	3.95937	144
chr14	90953225	90953766	CGE_VIP_pvalue_1e-2_peak_317565	56	.	4.15144	5.60057	2.29914	71
chr14	90958673	90958966	CGE_VIP_pvalue_1e-2_peak_317567	43	.	3.38266	4.39837	1.37400	201
chr14	90980084	90980267	CGE_VIP_pvalue_1e-2_peak_317576	59	.	4.25459	5.92478	2.54661	50
chr14	90987581	90987920	CGE_VIP_pvalue_1e-2_peak_317579	43	.	2.81505	4.34682	1.37400	44
chr14	90989120	90989212	CGE_VIP_pvalue_1e-2_peak_317580	43	.	2.81505	4.34682	1.37400	45
chr14	91002666	91003188	CGE_VIP_pvalue_1e-2_peak_317588	72	.	4.56663	7.22716	3.53889	180
chr14	91011971	91013076	CGE_VIP_pvalue_1e-2_peak_317590	54	.	4.32620	5.47526	2.20652	779
chr14	91014543	91014667	CGE_VIP_pvalue_1e-2_peak_317591	42	.	3.56761	4.20535	1.37400	49
chr14	91021056	91021141	CGE_VIP_pvalue_1e-2_peak_317593	40	.	3.26184	4.03980	1.31766	35
chr14	91034967	91035040	CGE_VIP_pvalue_1e-2_peak_317596	44	.	3.40368	4.46677	1.42842	49
chr14	91044752	91044968	CGE_VIP_pvalue_1e-2_peak_317598	58	.	4.22833	5.83877	2.47297	63
chr14	91059834	91059911	CGE_VIP_pvalue_1e-2_peak_317604	44	.	2.82213	4.40009	1.37400	37
chr14	91075521	91075712	CGE_VIP_pvalue_1e-2_peak_317615	73	.	5.07400	7.35758	3.64197	126
chr14	91080972	91081061	CGE_VIP_pvalue_1e-2_peak_317616	53	.	3.62911	5.37785	2.12795	46
chr14	91108291	91108888	CGE_VIP_pvalue_1e-2_peak_317635	57	.	3.70268	5.78921	2.43427	46
chr14	91141600	91142058	CGE_VIP_pvalue_1e-2_peak_317665	64	.	4.39097	6.41891	2.89842	394
chr14	91148242	91148638	CGE_VIP_pvalue_1e-2_peak_317667	40	.	2.77701	4.09011	1.33994	346
chr14	91163564	91164278	CGE_VIP_pvalue_1e-2_peak_317671	40	.	3.28138	4.09424	1.34003	514
chr14	91164934	91165007	CGE_VIP_pvalue_1e-2_peak_317672	40	.	3.28138	4.09424	1.34003	46
chr14	91181415	91181898	CGE_VIP_pvalue_1e-2_peak_317682	40	.	2.77701	4.09011	1.33994	209
chr14	91186689	91186993	CGE_VIP_pvalue_1e-2_peak_317684	55	.	3.65330	5.50407	2.22166	186
chr14	91193470	91193706	CGE_VIP_pvalue_1e-2_peak_317687	55	.	4.12643	5.52700	2.23614	53
chr14	91195424	91195502	CGE_VIP_pvalue_1e-2_peak_317688	40	.	3.26184	4.03980	1.31766	39
chr14	91206557	91206670	CGE_VIP_pvalue_1e-2_peak_317694	44	.	2.82213	4.40009	1.37400	55
chr14	91223876	91224145	CGE_VIP_pvalue_1e-2_peak_317701	109	.	7.28704	10.99761	6.57245	57
chr14	91224746	91225199	CGE_VIP_pvalue_1e-2_peak_317702	43	.	3.66300	4.39923	1.37400	48
chr14	91239693	91240096	CGE_VIP_pvalue_1e-2_peak_317710	42	.	2.79590	4.21192	1.37400	350
chr14	91240939	91241055	CGE_VIP_pvalue_1e-2_peak_317712	42	.	2.79590	4.21192	1.37400	57
chr14	91261885	91262358	CGE_VIP_pvalue_1e-2_peak_317721	72	.	5.04286	7.25809	3.56257	408
chr14	91272488	91272717	CGE_VIP_pvalue_1e-2_peak_317724	78	.	5.20246	7.80107	3.98871	168
chr14	91294347	91294778	CGE_VIP_pvalue_1e-2_peak_317729a	118	.	7.47260	11.84525	7.26344	222
chr14	91294347	91294778	CGE_VIP_pvalue_1e-2_peak_317729b	118	.	7.47260	11.84525	7.26344	351
chr14	91304628	91304734	CGE_VIP_pvalue_1e-2_peak_317733	43	.	2.81505	4.34682	1.37400	52
chr14	91309079	91309439	CGE_VIP_pvalue_1e-2_peak_317735	44	.	2.82213	4.40009	1.37400	309
chr14	91323272	91323406	CGE_VIP_pvalue_1e-2_peak_317739	40	.	2.77701	4.09011	1.33994	66
chr14	91324651	91324977	CGE_VIP_pvalue_1e-2_peak_317741	40	.	2.77701	4.09011	1.33994	49
chr14	91328183	91328296	CGE_VIP_pvalue_1e-2_peak_317743	43	.	2.81505	4.34682	1.37400	55
chr14	91338762	91338844	CGE_VIP_pvalue_1e-2_peak_317746	44	.	2.82213	4.40009	1.37400	40
chr14	91402693	91402951	CGE_VIP_pvalue_1e-2_peak_317770	44	.	2.82213	4.40009	1.37400	220
chr14	91429123	91429390	CGE_VIP_pvalue_1e-2_peak_317778	43	.	2.81505	4.34682	1.37400	160
chr14	91526541	91527567	CGE_VIP_pvalue_1e-2_peak_317805a	79	.	5.73806	7.99162	4.14455	527
chr14	91526541	91527567	CGE_VIP_pvalue_1e-2_peak_317805b	66	.	5.02080	6.68179	3.10410	720
chr14	91564451	91564579	CGE_VIP_pvalue_1e-2_peak_317811	44	.	2.82213	4.40009	1.37400	63
chr14	91580128	91580760	CGE_VIP_pvalue_1e-2_peak_317820	61	.	4.61787	6.11180	2.68407	335
chr14	91594864	91595039	CGE_VIP_pvalue_1e-2_peak_317825	43	.	2.81505	4.34682	1.37400	131
chr14	91613355	91614081	CGE_VIP_pvalue_1e-2_peak_317840	66	.	4.44800	6.65517	3.08244	487
chr14	91619848	91619984	CGE_VIP_pvalue_1e-2_peak_317844	44	.	2.82213	4.40009	1.37400	67
chr14	91629620	91629763	CGE_VIP_pvalue_1e-2_peak_317847	44	.	2.82213	4.40009	1.37400	70
chr14	91630296	91630400	CGE_VIP_pvalue_1e-2_peak_317848	44	.	2.82213	4.40009	1.37400	51
chr14	91695365	91695489	CGE_VIP_pvalue_1e-2_peak_317878	44	.	2.82213	4.40009	1.37400	61
chr14	91710833	91711339	CGE_VIP_pvalue_1e-2_peak_317887	47	.	3.49040	4.77340	1.66550	405
chr14	91719805	91719984	CGE_VIP_pvalue_1e-2_peak_317888	61	.	4.64396	6.17345	2.72841	80
chr14	91730919	91731007	CGE_VIP_pvalue_1e-2_peak_317893	43	.	2.81505	4.34682	1.37400	43
chr14	91790096	91791184	CGE_VIP_pvalue_1e-2_peak_317921	68	.	4.92207	6.89603	3.27894	139
chr14	91817849	91817961	CGE_VIP_pvalue_1e-2_peak_317931	44	.	2.82213	4.40009	1.37400	55
chr14	91884759	91885399	CGE_VIP_pvalue_1e-2_peak_317962	70	.	4.53638	7.06887	3.41222	307
chr14	91913490	91913583	CGE_VIP_pvalue_1e-2_peak_317968	44	.	2.82213	4.40009	1.37400	45
chr14	91944407	91944531	CGE_VIP_pvalue_1e-2_peak_317980	44	.	2.82213	4.40009	1.37400	61
chr14	91959658	91959971	CGE_VIP_pvalue_1e-2_peak_317990	44	.	2.82213	4.40009	1.37400	261
chr14	91975545	91977311	CGE_VIP_pvalue_1e-2_peak_317996a	77	.	5.62035	7.75457	3.95937	981
chr14	91975545	91977311	CGE_VIP_pvalue_1e-2_peak_317996b	77	.	5.62035	7.75457	3.95937	1260
chr14	92040160	92040851	CGE_VIP_pvalue_1e-2_peak_318008	69	.	4.50653	6.92169	3.29372	462
chr14	92046237	92046420	CGE_VIP_pvalue_1e-2_peak_318011	43	.	2.81505	4.34682	1.37400	60
chr14	92141349	92141669	CGE_VIP_pvalue_1e-2_peak_318031	44	.	2.82213	4.40009	1.37400	69
chr14	92254658	92254801	CGE_VIP_pvalue_1e-2_peak_318050	42	.	2.79590	4.21192	1.37400	70
chr14	92256269	92256620	CGE_VIP_pvalue_1e-2_peak_318051	42	.	2.79590	4.21192	1.37400	284
chr14	92257329	92257667	CGE_VIP_pvalue_1e-2_peak_318052	43	.	2.81505	4.34682	1.37400	60
chr14	92356389	92356467	CGE_VIP_pvalue_1e-2_peak_318069	46	.	3.44649	4.61288	1.54212	35
chr14	92413639	92414440	CGE_VIP_pvalue_1e-2_peak_318094	52	.	3.60523	5.26053	2.03502	321
chr14	92463377	92463507	CGE_VIP_pvalue_1e-2_peak_318109	44	.	2.82213	4.40009	1.37400	64
chr14	92506162	92506934	CGE_VIP_pvalue_1e-2_peak_318125	60	.	4.59207	6.05171	2.63898	66
chr14	92524482	92524811	CGE_VIP_pvalue_1e-2_peak_318132	67	.	4.47708	6.78418	3.18663	95
chr14	92531481	92531780	CGE_VIP_pvalue_1e-2_peak_318137	42	.	2.79590	4.21192	1.37400	47
chr14	92565160	92565258	CGE_VIP_pvalue_1e-2_peak_318151	44	.	2.82213	4.40009	1.37400	48
chr14	92572323	92573150	CGE_VIP_pvalue_1e-2_peak_318154	49	.	3.89196	4.90993	1.77456	381
chr14	92588046	92588632	CGE_VIP_pvalue_1e-2_peak_318160	122	.	7.82840	12.23810	7.58844	110
chr14	92602087	92602180	CGE_VIP_pvalue_1e-2_peak_318166	44	.	2.82213	4.40009	1.37400	45
chr14	92617010	92617089	CGE_VIP_pvalue_1e-2_peak_318171	59	.	3.72787	5.95225	2.55783	38
chr14	92617645	92617780	CGE_VIP_pvalue_1e-2_peak_318172	40	.	2.77701	4.09011	1.33994	66
chr14	92653120	92653198	CGE_VIP_pvalue_1e-2_peak_318183	44	.	2.82213	4.40009	1.37400	38
chr14	92656850	92656940	CGE_VIP_pvalue_1e-2_peak_318184	44	.	2.82213	4.40009	1.37400	44
chr14	92657249	92657646	CGE_VIP_pvalue_1e-2_peak_318185	44	.	2.82213	4.40009	1.37400	58
chr14	92690879	92691052	CGE_VIP_pvalue_1e-2_peak_318196	44	.	2.82213	4.40009	1.37400	51
chr14	92776812	92776885	CGE_VIP_pvalue_1e-2_peak_318219	42	.	3.32116	4.20906	1.37400	45
chr14	92777328	92777433	CGE_VIP_pvalue_1e-2_peak_318220	86	.	5.81202	8.60663	4.63080	56
chr14	92781119	92781214	CGE_VIP_pvalue_1e-2_peak_318221	40	.	3.26184	4.03980	1.31766	57
chr14	92789499	92790073	CGE_VIP_pvalue_1e-2_peak_318222	59	.	4.25459	5.92478	2.54661	471
chr14	92798645	92799115	CGE_VIP_pvalue_1e-2_peak_318224	44	.	2.82213	4.40009	1.37400	158
chr14	92826909	92827405	CGE_VIP_pvalue_1e-2_peak_318233	49	.	3.53544	4.95138	1.80299	313
chr14	92863833	92863931	CGE_VIP_pvalue_1e-2_peak_318251	62	.	3.76284	6.20402	2.72876	45
chr14	92870543	92870668	CGE_VIP_pvalue_1e-2_peak_318253	44	.	2.82213	4.40009	1.37400	61
chr14	92959555	92959694	CGE_VIP_pvalue_1e-2_peak_318292	44	.	2.82213	4.40009	1.37400	68
chr14	93069474	93070399	CGE_VIP_pvalue_1e-2_peak_318345	72	.	4.56663	7.22716	3.53889	644
chr14	93098455	93098575	CGE_VIP_pvalue_1e-2_peak_318353	44	.	2.82213	4.40009	1.37400	59
chr14	93122952	93123263	CGE_VIP_pvalue_1e-2_peak_318364	42	.	2.79590	4.21192	1.37400	49
chr14	93143928	93144009	CGE_VIP_pvalue_1e-2_peak_318373	43	.	2.81505	4.34682	1.37400	39
chr14	93146785	93147178	CGE_VIP_pvalue_1e-2_peak_318376	40	.	2.77701	4.09011	1.33994	324
chr14	93153212	93153583	CGE_VIP_pvalue_1e-2_peak_318377	70	.	4.98173	7.07040	3.41222	308
chr14	93154087	93154348	CGE_VIP_pvalue_1e-2_peak_318378	56	.	4.15144	5.60057	2.29914	202
chr14	93176454	93176842	CGE_VIP_pvalue_1e-2_peak_318388	66	.	4.83520	6.65579	3.08244	26
chr14	93185291	93185378	CGE_VIP_pvalue_1e-2_peak_318391	43	.	2.81505	4.34682	1.37400	42
chr14	93191142	93191265	CGE_VIP_pvalue_1e-2_peak_318394	44	.	2.82213	4.40009	1.37400	60
chr14	93214660	93215218	CGE_VIP_pvalue_1e-2_peak_318401a	85	.	5.98892	8.52626	4.56505	316
chr14	93214660	93215218	CGE_VIP_pvalue_1e-2_peak_318401b	145	.	8.98338	14.50186	9.41012	421
chr14	93260234	93260872	CGE_VIP_pvalue_1e-2_peak_318411a	159	.	9.67910	15.97206	10.60107	234
chr14	93260234	93260872	CGE_VIP_pvalue_1e-2_peak_318411b	84	.	5.95637	8.45435	4.51110	379
chr14	93269933	93270044	CGE_VIP_pvalue_1e-2_peak_318414	44	.	2.82213	4.40009	1.37400	54
chr14	93389400	93389858	CGE_VIP_pvalue_1e-2_peak_318441	57	.	4.20239	5.75623	2.41727	143
chr14	93399132	93399373	CGE_VIP_pvalue_1e-2_peak_318442	44	.	2.82213	4.40009	1.37400	169
chr14	93411578	93411880	CGE_VIP_pvalue_1e-2_peak_318448	59	.	3.72787	5.95225	2.55783	65
chr14	93437494	93437589	CGE_VIP_pvalue_1e-2_peak_318466	42	.	2.79590	4.21192	1.37400	46
chr14	93471737	93471822	CGE_VIP_pvalue_1e-2_peak_318484	40	.	2.77701	4.09011	1.33994	41
chr14	93473845	93473958	CGE_VIP_pvalue_1e-2_peak_318486	51	.	3.58166	5.15094	1.95449	51
chr14	93533873	93533978	CGE_VIP_pvalue_1e-2_peak_318525	40	.	2.77701	4.09011	1.33994	51
chr14	93537099	93537284	CGE_VIP_pvalue_1e-2_peak_318527	42	.	2.79590	4.21192	1.37400	72
chr14	93557317	93557439	CGE_VIP_pvalue_1e-2_peak_318539	44	.	2.82213	4.40009	1.37400	60
chr14	93581599	93581867	CGE_VIP_pvalue_1e-2_peak_318553	101	.	6.81199	10.12414	5.85757	106
chr14	93582267	93582459	CGE_VIP_pvalue_1e-2_peak_318554	46	.	3.78444	4.66110	1.58422	127
chr14	93650883	93651572	CGE_VIP_pvalue_1e-2_peak_318571	75	.	5.13743	7.56943	3.81020	468
chr14	93673235	93674090	CGE_VIP_pvalue_1e-2_peak_318575a	75	.	5.41796	7.55548	3.80231	214
chr14	93673235	93674090	CGE_VIP_pvalue_1e-2_peak_318575b	135	.	8.51393	13.59808	8.68998	290
chr14	93673235	93674090	CGE_VIP_pvalue_1e-2_peak_318575c	61	.	4.64396	6.17345	2.72841	421
chr14	93697717	93697872	CGE_VIP_pvalue_1e-2_peak_318582	59	.	3.72787	5.95225	2.55783	78
chr14	93705872	93705954	CGE_VIP_pvalue_1e-2_peak_318586	44	.	2.82213	4.40009	1.37400	40
chr14	93726095	93726182	CGE_VIP_pvalue_1e-2_peak_318592	44	.	2.82213	4.40009	1.37400	42
chr14	93733808	93733995	CGE_VIP_pvalue_1e-2_peak_318596	44	.	2.82213	4.40009	1.37400	42
chr14	93739151	93739513	CGE_VIP_pvalue_1e-2_peak_318600	44	.	2.82213	4.40009	1.37400	57
chr14	93799159	93799625	CGE_VIP_pvalue_1e-2_peak_318616	59	.	4.25459	5.92478	2.54661	255
chr14	93896678	93896887	CGE_VIP_pvalue_1e-2_peak_318629	44	.	3.40368	4.46677	1.42842	6
chr14	93930650	93930841	CGE_VIP_pvalue_1e-2_peak_318641	44	.	2.82213	4.40009	1.37400	71
chr14	93942940	93943025	CGE_VIP_pvalue_1e-2_peak_318646	44	.	2.82213	4.40009	1.37400	41
chr14	94001734	94001869	CGE_VIP_pvalue_1e-2_peak_318666	44	.	2.82213	4.40009	1.37400	66
chr14	94025046	94025724	CGE_VIP_pvalue_1e-2_peak_318674	61	.	3.75340	6.13275	2.69438	504
chr14	94153586	94153825	CGE_VIP_pvalue_1e-2_peak_318721	40	.	2.77701	4.09011	1.33994	194
chr14	94179747	94180091	CGE_VIP_pvalue_1e-2_peak_318733	46	.	3.46831	4.69117	1.60331	169
chr14	94255146	94255672	CGE_VIP_pvalue_1e-2_peak_318761	42	.	2.79590	4.21192	1.37400	359
chr14	94376140	94376387	CGE_VIP_pvalue_1e-2_peak_318789	44	.	2.82213	4.40009	1.37400	48
chr14	94408044	94408378	CGE_VIP_pvalue_1e-2_peak_318812	42	.	2.79590	4.21192	1.37400	47
chr14	94436965	94437202	CGE_VIP_pvalue_1e-2_peak_318833	50	.	3.55840	5.04815	1.87737	170
chr14	94451102	94451690	CGE_VIP_pvalue_1e-2_peak_318842	72	.	4.56663	7.22716	3.53889	326
chr14	94468252	94468591	CGE_VIP_pvalue_1e-2_peak_318853	44	.	2.82213	4.40009	1.37400	56
chr14	94492565	94492847	CGE_VIP_pvalue_1e-2_peak_318859	99	.	6.56276	9.96641	5.73388	112
chr14	94510151	94510224	CGE_VIP_pvalue_1e-2_peak_318870	46	.	3.46831	4.69117	1.60331	49
chr14	94528429	94528954	CGE_VIP_pvalue_1e-2_peak_318880	42	.	2.79590	4.21192	1.37400	313
chr14	94546979	94547756	CGE_VIP_pvalue_1e-2_peak_318890	49	.	3.53544	4.95138	1.80299	659
chr14	94568084	94568415	CGE_VIP_pvalue_1e-2_peak_318894	44	.	2.82213	4.40009	1.37400	180
chr14	94576017	94576157	CGE_VIP_pvalue_1e-2_peak_318897	44	.	2.82213	4.40009	1.37400	69
chr14	94595827	94596185	CGE_VIP_pvalue_1e-2_peak_318904	71	.	5.01211	7.16245	3.48683	224
chr14	94603173	94603384	CGE_VIP_pvalue_1e-2_peak_318907	81	.	5.30316	8.19462	4.29977	49
chr14	94640275	94640647	CGE_VIP_pvalue_1e-2_peak_318921	42	.	3.34141	4.26972	1.37400	128
chr14	94748971	94749097	CGE_VIP_pvalue_1e-2_peak_318952	44	.	2.82213	4.40009	1.37400	62
chr14	94789252	94789387	CGE_VIP_pvalue_1e-2_peak_318959	44	.	2.82213	4.40009	1.37400	55
chr14	94810465	94811251	CGE_VIP_pvalue_1e-2_peak_318965	50	.	3.55840	5.04815	1.87737	400
chr14	94866909	94867034	CGE_VIP_pvalue_1e-2_peak_318988	44	.	2.82213	4.40009	1.37400	61
chr14	95011678	95011819	CGE_VIP_pvalue_1e-2_peak_319025	44	.	2.82213	4.40009	1.37400	69
chr14	95012178	95012317	CGE_VIP_pvalue_1e-2_peak_319026	44	.	2.82213	4.40009	1.37400	68
chr14	95015990	95016085	CGE_VIP_pvalue_1e-2_peak_319028	44	.	2.82213	4.40009	1.37400	46
chr14	95035666	95035785	CGE_VIP_pvalue_1e-2_peak_319035	43	.	2.81505	4.34682	1.37400	58
chr14	95068403	95068531	CGE_VIP_pvalue_1e-2_peak_319054	61	.	4.30812	6.10846	2.68407	64
chr14	95161006	95161142	CGE_VIP_pvalue_1e-2_peak_319091	44	.	2.82213	4.40009	1.37400	67
chr14	95236298	95236686	CGE_VIP_pvalue_1e-2_peak_319111	40	.	2.77701	4.09011	1.33994	326
chr14	95335054	95335145	CGE_VIP_pvalue_1e-2_peak_319149	44	.	2.82213	4.40009	1.37400	44
chr14	95354814	95355051	CGE_VIP_pvalue_1e-2_peak_319155	44	.	2.82213	4.40009	1.37400	180
chr14	95471985	95472257	CGE_VIP_pvalue_1e-2_peak_319178	42	.	2.79590	4.21192	1.37400	170
chr14	95527094	95527216	CGE_VIP_pvalue_1e-2_peak_319188	62	.	3.76284	6.20402	2.72876	72
chr14	95569480	95569726	CGE_VIP_pvalue_1e-2_peak_319214	43	.	2.81505	4.34682	1.37400	198
chr14	95580083	95580175	CGE_VIP_pvalue_1e-2_peak_319218	40	.	2.77701	4.09011	1.33994	45
chr14	95623201	95624157	CGE_VIP_pvalue_1e-2_peak_319239	104	.	6.96594	10.48530	6.14810	836
chr14	95728240	95728565	CGE_VIP_pvalue_1e-2_peak_319280	53	.	3.62911	5.37785	2.12795	68
chr14	95739330	95739547	CGE_VIP_pvalue_1e-2_peak_319284	81	.	4.70356	8.10439	4.23184	59
chr14	95769845	95770280	CGE_VIP_pvalue_1e-2_peak_319305	51	.	3.58166	5.15094	1.95449	201
chr14	95826895	95826980	CGE_VIP_pvalue_1e-2_peak_319334	43	.	2.81505	4.34682	1.37400	41
chr14	95828725	95828847	CGE_VIP_pvalue_1e-2_peak_319336	43	.	2.81505	4.34682	1.37400	60
chr14	95855887	95856425	CGE_VIP_pvalue_1e-2_peak_319344	40	.	2.77701	4.09011	1.33994	389
chr14	95880385	95880469	CGE_VIP_pvalue_1e-2_peak_319356	43	.	2.81505	4.34682	1.37400	41
chr14	95908853	95909233	CGE_VIP_pvalue_1e-2_peak_319374	56	.	3.67782	5.64059	2.32305	192
chr14	95927037	95927781	CGE_VIP_pvalue_1e-2_peak_319381	57	.	4.20239	5.75623	2.41727	500
chr14	95937777	95938185	CGE_VIP_pvalue_1e-2_peak_319388	67	.	4.47708	6.78418	3.18663	254
chr14	95949486	95950220	CGE_VIP_pvalue_1e-2_peak_319395	52	.	3.60523	5.26053	2.03502	139
chr14	95963311	95963532	CGE_VIP_pvalue_1e-2_peak_319402	40	.	2.77701	4.09011	1.33994	63
chr14	95981712	95981906	CGE_VIP_pvalue_1e-2_peak_319411	42	.	3.34141	4.26972	1.37400	155
chr14	96000758	96001689	CGE_VIP_pvalue_1e-2_peak_319419	80	.	5.76826	8.05376	4.19069	445
chr14	96027232	96027633	CGE_VIP_pvalue_1e-2_peak_319429	67	.	4.47708	6.78418	3.18663	276
chr14	96053253	96053496	CGE_VIP_pvalue_1e-2_peak_319440	44	.	2.82213	4.40009	1.37400	58
chr14	96064200	96064590	CGE_VIP_pvalue_1e-2_peak_319445	61	.	3.75340	6.13275	2.69438	229
chr14	96075932	96076010	CGE_VIP_pvalue_1e-2_peak_319448	44	.	2.82213	4.40009	1.37400	38
chr14	96096659	96096744	CGE_VIP_pvalue_1e-2_peak_319456	44	.	2.82213	4.40009	1.37400	41
chr14	96213415	96213553	CGE_VIP_pvalue_1e-2_peak_319494	44	.	2.82213	4.40009	1.37400	68
chr14	96269326	96269679	CGE_VIP_pvalue_1e-2_peak_319516	57	.	3.70268	5.78921	2.43427	71
chr14	96297957	96298076	CGE_VIP_pvalue_1e-2_peak_319527	40	.	3.26184	4.03980	1.31766	59
chr14	96299493	96300161	CGE_VIP_pvalue_1e-2_peak_319528	50	.	3.95946	5.07586	1.89973	303
chr14	96323685	96324221	CGE_VIP_pvalue_1e-2_peak_319539	70	.	4.53638	7.06887	3.41222	63
chr14	96343172	96343693	CGE_VIP_pvalue_1e-2_peak_319548	59	.	4.25459	5.92478	2.54661	482
chr14	96352173	96352639	CGE_VIP_pvalue_1e-2_peak_319550	67	.	4.47708	6.78418	3.18663	321
chr14	96367595	96367809	CGE_VIP_pvalue_1e-2_peak_319559	44	.	2.82213	4.40009	1.37400	47
chr14	96429520	96429956	CGE_VIP_pvalue_1e-2_peak_319588	66	.	4.44800	6.65517	3.08244	122
chr14	96435142	96435240	CGE_VIP_pvalue_1e-2_peak_319594	44	.	2.82213	4.40009	1.37400	48
chr14	96481068	96481152	CGE_VIP_pvalue_1e-2_peak_319614	44	.	2.82213	4.40009	1.37400	41
chr14	96494842	96494956	CGE_VIP_pvalue_1e-2_peak_319618	44	.	2.82213	4.40009	1.37400	56
chr14	96505440	96505746	CGE_VIP_pvalue_1e-2_peak_319622	71	.	5.01211	7.16245	3.48683	55
chr14	96520345	96520643	CGE_VIP_pvalue_1e-2_peak_319627	65	.	4.80692	6.58071	3.02372	44
chr14	96557553	96558045	CGE_VIP_pvalue_1e-2_peak_319644	42	.	3.32116	4.20906	1.37400	435
chr14	96565172	96565357	CGE_VIP_pvalue_1e-2_peak_319646	59	.	4.25459	5.92478	2.54661	114
chr14	96571183	96571325	CGE_VIP_pvalue_1e-2_peak_319648	50	.	3.55840	5.04815	1.87737	58
chr14	96611374	96611517	CGE_VIP_pvalue_1e-2_peak_319662	44	.	2.82213	4.40009	1.37400	70
chr14	96612583	96612666	CGE_VIP_pvalue_1e-2_peak_319663	44	.	2.82213	4.40009	1.37400	40
chr14	96671117	96671208	CGE_VIP_pvalue_1e-2_peak_319682	59	.	3.72787	5.95225	2.55783	42
chr14	96740568	96741198	CGE_VIP_pvalue_1e-2_peak_319708	42	.	2.79590	4.21192	1.37400	562
chr14	96741670	96741753	CGE_VIP_pvalue_1e-2_peak_319709	42	.	2.79590	4.21192	1.37400	40
chr14	96742028	96742187	CGE_VIP_pvalue_1e-2_peak_319710	42	.	2.79590	4.21192	1.37400	106
chr14	96759205	96759401	CGE_VIP_pvalue_1e-2_peak_319717	40	.	2.77701	4.09011	1.33994	39
chr14	96818871	96819007	CGE_VIP_pvalue_1e-2_peak_319739	44	.	2.82213	4.40009	1.37400	67
chr14	96829235	96830223	CGE_VIP_pvalue_1e-2_peak_319741	66	.	4.83520	6.65579	3.08244	463
chr14	96857699	96857853	CGE_VIP_pvalue_1e-2_peak_319751	42	.	3.34141	4.26972	1.37400	41
chr14	96858156	96858529	CGE_VIP_pvalue_1e-2_peak_319752	56	.	4.17676	5.67691	2.34986	52
chr14	96872948	96873078	CGE_VIP_pvalue_1e-2_peak_319757	44	.	2.82213	4.40009	1.37400	64
chr14	96890689	96890977	CGE_VIP_pvalue_1e-2_peak_319764	44	.	2.82213	4.40009	1.37400	51
chr14	96968092	96968935	CGE_VIP_pvalue_1e-2_peak_319787	117	.	7.61093	11.71563	7.15477	771
chr14	97033356	97034076	CGE_VIP_pvalue_1e-2_peak_319822	67	.	4.47708	6.78418	3.18663	488
chr14	97048433	97048551	CGE_VIP_pvalue_1e-2_peak_319833	42	.	2.79590	4.21192	1.37400	58
chr14	97058916	97059395	CGE_VIP_pvalue_1e-2_peak_319841	48	.	3.51278	4.85998	1.73113	43
chr14	97069781	97070111	CGE_VIP_pvalue_1e-2_peak_319849	57	.	3.70268	5.78921	2.43427	264
chr14	97090881	97090958	CGE_VIP_pvalue_1e-2_peak_319862	40	.	2.77701	4.09011	1.33994	37
chr14	97221643	97222455	CGE_VIP_pvalue_1e-2_peak_319921	52	.	3.60523	5.26053	2.03502	493
chr14	97229177	97229279	CGE_VIP_pvalue_1e-2_peak_319926	44	.	2.82213	4.40009	1.37400	50
chr14	97263534	97263864	CGE_VIP_pvalue_1e-2_peak_319934	135	.	8.30289	13.53559	8.64154	139
chr14	97272172	97272529	CGE_VIP_pvalue_1e-2_peak_319938	70	.	4.53638	7.06887	3.41222	288
chr14	97300777	97300915	CGE_VIP_pvalue_1e-2_peak_319949	44	.	2.82213	4.40009	1.37400	68
chr14	97328513	97328651	CGE_VIP_pvalue_1e-2_peak_319958	44	.	2.82213	4.40009	1.37400	68
chr14	97336448	97336574	CGE_VIP_pvalue_1e-2_peak_319961	44	.	2.82213	4.40009	1.37400	62
chr14	97372696	97373081	CGE_VIP_pvalue_1e-2_peak_319973	44	.	2.82213	4.40009	1.37400	325
chr14	97431155	97431504	CGE_VIP_pvalue_1e-2_peak_319999	56	.	3.67782	5.64059	2.32305	298
chr14	97445031	97445204	CGE_VIP_pvalue_1e-2_peak_320005	44	.	2.82213	4.40009	1.37400	136
chr14	97450296	97450421	CGE_VIP_pvalue_1e-2_peak_320008	42	.	2.79590	4.21192	1.37400	61
chr14	97466015	97466125	CGE_VIP_pvalue_1e-2_peak_320019	44	.	2.82213	4.40009	1.37400	54
chr14	97466473	97466577	CGE_VIP_pvalue_1e-2_peak_320020	44	.	2.82213	4.40009	1.37400	51
chr14	97475904	97476021	CGE_VIP_pvalue_1e-2_peak_320024	44	.	2.82213	4.40009	1.37400	57
chr14	97511088	97511204	CGE_VIP_pvalue_1e-2_peak_320043	43	.	2.81505	4.34682	1.37400	57
chr14	97564371	97564501	CGE_VIP_pvalue_1e-2_peak_320070	43	.	2.81505	4.34682	1.37400	64
chr14	97576989	97577068	CGE_VIP_pvalue_1e-2_peak_320076	44	.	2.82213	4.40009	1.37400	38
chr14	97591088	97591400	CGE_VIP_pvalue_1e-2_peak_320078	44	.	2.82213	4.40009	1.37400	257
chr14	97619412	97619706	CGE_VIP_pvalue_1e-2_peak_320087	44	.	2.82213	4.40009	1.37400	236
chr14	97697892	97698024	CGE_VIP_pvalue_1e-2_peak_320117	40	.	2.77701	4.09011	1.33994	65
chr14	97723649	97723753	CGE_VIP_pvalue_1e-2_peak_320133	44	.	2.82213	4.40009	1.37400	51
chr14	97729090	97729170	CGE_VIP_pvalue_1e-2_peak_320134	44	.	2.82213	4.40009	1.37400	39
chr14	97737872	97738304	CGE_VIP_pvalue_1e-2_peak_320140	63	.	4.36300	6.31016	2.80989	310
chr14	97749135	97749790	CGE_VIP_pvalue_1e-2_peak_320148	48	.	3.51278	4.85998	1.73113	325
chr14	97773183	97773285	CGE_VIP_pvalue_1e-2_peak_320166	49	.	3.53544	4.95138	1.80299	51
chr14	97791604	97792190	CGE_VIP_pvalue_1e-2_peak_320173	43	.	2.81505	4.34682	1.37400	354
chr14	97854728	97855002	CGE_VIP_pvalue_1e-2_peak_320199	44	.	2.82213	4.40009	1.37400	56
chr14	97919998	97920125	CGE_VIP_pvalue_1e-2_peak_320224	42	.	2.79590	4.21192	1.37400	62
chr14	97976464	97976572	CGE_VIP_pvalue_1e-2_peak_320251	42	.	2.79590	4.21192	1.37400	53
chr14	97977181	97977401	CGE_VIP_pvalue_1e-2_peak_320252	57	.	3.70268	5.78921	2.43427	149
chr14	97984151	97984758	CGE_VIP_pvalue_1e-2_peak_320257	69	.	4.50653	6.92169	3.29372	64
chr14	97991162	97991512	CGE_VIP_pvalue_1e-2_peak_320261	59	.	3.72787	5.95225	2.55783	281
chr14	98076104	98076193	CGE_VIP_pvalue_1e-2_peak_320279	44	.	2.82213	4.40009	1.37400	43
chr14	98100814	98101764	CGE_VIP_pvalue_1e-2_peak_320287	55	.	3.65330	5.50407	2.22166	505
chr14	98237815	98238030	CGE_VIP_pvalue_1e-2_peak_320335	44	.	2.82213	4.40009	1.37400	60
chr14	98256677	98256811	CGE_VIP_pvalue_1e-2_peak_320341	44	.	2.82213	4.40009	1.37400	66
chr14	98382547	98382679	CGE_VIP_pvalue_1e-2_peak_320385	44	.	2.82213	4.40009	1.37400	65
chr14	98444944	98445303	CGE_VIP_pvalue_1e-2_peak_320410	49	.	3.53544	4.95138	1.80299	46
chr14	98604047	98604223	CGE_VIP_pvalue_1e-2_peak_320457	62	.	3.76284	6.20402	2.72876	45
chr14	98677958	98678078	CGE_VIP_pvalue_1e-2_peak_320478	44	.	2.82213	4.40009	1.37400	59
chr14	98715433	98715855	CGE_VIP_pvalue_1e-2_peak_320493	42	.	2.79590	4.21192	1.37400	373
chr14	98717616	98717694	CGE_VIP_pvalue_1e-2_peak_320494	44	.	2.82213	4.40009	1.37400	38
chr14	98741094	98741199	CGE_VIP_pvalue_1e-2_peak_320501	44	.	2.82213	4.40009	1.37400	51
chr14	98759561	98760034	CGE_VIP_pvalue_1e-2_peak_320504	75	.	4.62834	7.58464	3.81915	294
chr14	98921928	98922059	CGE_VIP_pvalue_1e-2_peak_320543	44	.	2.82213	4.40009	1.37400	64
chr14	98933285	98933519	CGE_VIP_pvalue_1e-2_peak_320546	43	.	2.81505	4.34682	1.37400	66
chr14	99009264	99009339	CGE_VIP_pvalue_1e-2_peak_320565	44	.	2.82213	4.40009	1.37400	36
chr14	99027605	99027840	CGE_VIP_pvalue_1e-2_peak_320573	44	.	2.82213	4.40009	1.37400	47
chr14	99055394	99055520	CGE_VIP_pvalue_1e-2_peak_320583	44	.	2.82213	4.40009	1.37400	62
chr14	99059235	99059364	CGE_VIP_pvalue_1e-2_peak_320584	44	.	2.82213	4.40009	1.37400	63
chr14	99099651	99100167	CGE_VIP_pvalue_1e-2_peak_320597	51	.	3.58166	5.15094	1.95449	448
chr14	99152093	99152506	CGE_VIP_pvalue_1e-2_peak_320613	42	.	2.79590	4.21192	1.37400	183
chr14	99172416	99172519	CGE_VIP_pvalue_1e-2_peak_320621	44	.	2.82213	4.40009	1.37400	50
chr14	99266300	99266443	CGE_VIP_pvalue_1e-2_peak_320645	43	.	2.81505	4.34682	1.37400	70
chr14	99267392	99267534	CGE_VIP_pvalue_1e-2_peak_320647	43	.	2.81505	4.34682	1.37400	70
chr14	99418878	99419146	CGE_VIP_pvalue_1e-2_peak_320695	44	.	2.82213	4.40009	1.37400	219
chr14	99424538	99424781	CGE_VIP_pvalue_1e-2_peak_320697	44	.	2.82213	4.40009	1.37400	193
chr14	99473420	99473721	CGE_VIP_pvalue_1e-2_peak_320713	44	.	2.82213	4.40009	1.37400	229
chr14	99534040	99534159	CGE_VIP_pvalue_1e-2_peak_320740	44	.	2.82213	4.40009	1.37400	58
chr14	99569108	99569223	CGE_VIP_pvalue_1e-2_peak_320749	44	.	2.82213	4.40009	1.37400	56
chr14	99584050	99584724	CGE_VIP_pvalue_1e-2_peak_320754	42	.	2.79590	4.21192	1.37400	62
chr14	99591590	99591692	CGE_VIP_pvalue_1e-2_peak_320757	44	.	2.82213	4.40009	1.37400	50
chr14	99634802	99634887	CGE_VIP_pvalue_1e-2_peak_320769	44	.	2.82213	4.40009	1.37400	41
chr14	99674953	99675032	CGE_VIP_pvalue_1e-2_peak_320791	44	.	2.82213	4.40009	1.37400	38
chr14	99681426	99681737	CGE_VIP_pvalue_1e-2_peak_320797	43	.	2.81505	4.34682	1.37400	250
chr14	99701385	99701671	CGE_VIP_pvalue_1e-2_peak_320808	52	.	3.60523	5.26053	2.03502	46
chr14	99720386	99720487	CGE_VIP_pvalue_1e-2_peak_320823	44	.	2.82213	4.40009	1.37400	49
chr14	99727661	99727935	CGE_VIP_pvalue_1e-2_peak_320827	69	.	4.50653	6.92169	3.29372	217
chr14	99773497	99773572	CGE_VIP_pvalue_1e-2_peak_320845	44	.	2.82213	4.40009	1.37400	36
chr14	99817625	99817700	CGE_VIP_pvalue_1e-2_peak_320860	44	.	2.82213	4.40009	1.37400	36
chr14	99835033	99835272	CGE_VIP_pvalue_1e-2_peak_320868	44	.	2.82213	4.40009	1.37400	169
chr14	99856034	99856137	CGE_VIP_pvalue_1e-2_peak_320875	44	.	2.82213	4.40009	1.37400	50
chr14	99874502	99874633	CGE_VIP_pvalue_1e-2_peak_320884	44	.	2.82213	4.40009	1.37400	64
chr14	99883227	99883383	CGE_VIP_pvalue_1e-2_peak_320889	44	.	2.82213	4.40009	1.37400	47
chr14	99897155	99897442	CGE_VIP_pvalue_1e-2_peak_320894	44	.	2.82213	4.40009	1.37400	228
chr14	99905278	99905407	CGE_VIP_pvalue_1e-2_peak_320896	43	.	2.81505	4.34682	1.37400	63
chr14	99909371	99909459	CGE_VIP_pvalue_1e-2_peak_320900	40	.	2.77701	4.09011	1.33994	43
chr14	99910358	99910641	CGE_VIP_pvalue_1e-2_peak_320901	43	.	2.81505	4.34682	1.37400	43
chr14	99947169	99947865	CGE_VIP_pvalue_1e-2_peak_320910a	126	.	8.05856	12.60337	7.88386	105
chr14	99947169	99947865	CGE_VIP_pvalue_1e-2_peak_320910b	85	.	6.04392	8.54592	4.58240	237
chr14	99947169	99947865	CGE_VIP_pvalue_1e-2_peak_320910c	72	.	5.37237	7.27863	3.57732	363
chr14	99947169	99947865	CGE_VIP_pvalue_1e-2_peak_320910d	98	.	6.71547	9.85852	5.64795	491
chr14	99969365	99969664	CGE_VIP_pvalue_1e-2_peak_320916	44	.	2.82213	4.40009	1.37400	253
chr14	100001293	100001867	CGE_VIP_pvalue_1e-2_peak_320937	56	.	4.17676	5.67691	2.34986	520
chr14	100016540	100016780	CGE_VIP_pvalue_1e-2_peak_320945	49	.	3.53544	4.95138	1.80299	69
chr14	100020263	100021226	CGE_VIP_pvalue_1e-2_peak_320946	47	.	3.49040	4.77340	1.66550	71
chr14	100027428	100028261	CGE_VIP_pvalue_1e-2_peak_320948	63	.	4.69704	6.30170	2.80980	49
chr14	100039960	100040033	CGE_VIP_pvalue_1e-2_peak_320951	40	.	3.26184	4.03980	1.31766	57
chr14	100040240	100040821	CGE_VIP_pvalue_1e-2_peak_320952	53	.	4.07731	5.38744	2.13054	279
chr14	100057079	100057336	CGE_VIP_pvalue_1e-2_peak_320956	56	.	4.15144	5.60057	2.29914	227
chr14	100070207	100070981	CGE_VIP_pvalue_1e-2_peak_320959	64	.	4.91780	6.47559	2.94442	529
chr14	100095146	100095704	CGE_VIP_pvalue_1e-2_peak_320969	52	.	3.60523	5.26053	2.03502	249
chr14	100123821	100123916	CGE_VIP_pvalue_1e-2_peak_320991	43	.	2.81505	4.34682	1.37400	46
chr14	100140903	100141019	CGE_VIP_pvalue_1e-2_peak_321002	43	.	2.81505	4.34682	1.37400	57
chr14	100150050	100150817	CGE_VIP_pvalue_1e-2_peak_321006	126	.	8.09826	12.67882	7.94587	385
chr14	100184015	100184150	CGE_VIP_pvalue_1e-2_peak_321014	44	.	2.82213	4.40009	1.37400	66
chr14	100192152	100192442	CGE_VIP_pvalue_1e-2_peak_321018	44	.	2.82213	4.40009	1.37400	53
chr14	100197379	100197484	CGE_VIP_pvalue_1e-2_peak_321020	44	.	2.82213	4.40009	1.37400	51
chr14	100205774	100205891	CGE_VIP_pvalue_1e-2_peak_321028	43	.	2.81505	4.34682	1.37400	57
chr14	100253026	100253367	CGE_VIP_pvalue_1e-2_peak_321051	51	.	3.58166	5.15094	1.95449	59
chr14	100259657	100259862	CGE_VIP_pvalue_1e-2_peak_321054	77	.	5.47988	7.70589	3.91583	153
chr14	100260098	100260178	CGE_VIP_pvalue_1e-2_peak_321055	50	.	3.93670	5.01899	1.85995	37
chr14	100289251	100289490	CGE_VIP_pvalue_1e-2_peak_321071	56	.	3.67782	5.64059	2.32305	63
chr14	100347302	100347625	CGE_VIP_pvalue_1e-2_peak_321097	70	.	4.53638	7.06887	3.41222	253
chr14	100373977	100374243	CGE_VIP_pvalue_1e-2_peak_321111	51	.	3.58166	5.15094	1.95449	206
chr14	100437724	100438087	CGE_VIP_pvalue_1e-2_peak_321149	55	.	3.65330	5.50407	2.22166	69
chr14	100448928	100449144	CGE_VIP_pvalue_1e-2_peak_321153	62	.	3.76284	6.20402	2.72876	65
chr14	100484615	100484730	CGE_VIP_pvalue_1e-2_peak_321164	42	.	2.79590	4.21192	1.37400	56
chr14	100492429	100492514	CGE_VIP_pvalue_1e-2_peak_321169	44	.	2.82213	4.40009	1.37400	41
chr14	100505153	100505367	CGE_VIP_pvalue_1e-2_peak_321172	44	.	2.82213	4.40009	1.37400	8
chr14	100533936	100534040	CGE_VIP_pvalue_1e-2_peak_321177	44	.	2.82213	4.40009	1.37400	51
chr14	100570031	100570155	CGE_VIP_pvalue_1e-2_peak_321195	40	.	2.77701	4.09011	1.33994	61
chr14	100596837	100597206	CGE_VIP_pvalue_1e-2_peak_321211	43	.	2.81505	4.34682	1.37400	52
chr14	100658861	100659565	CGE_VIP_pvalue_1e-2_peak_321228	42	.	2.79590	4.21192	1.37400	560
chr14	100660323	100660404	CGE_VIP_pvalue_1e-2_peak_321229	42	.	2.79590	4.21192	1.37400	39
chr14	100680677	100681044	CGE_VIP_pvalue_1e-2_peak_321233	59	.	3.72787	5.95225	2.55783	70
chr14	100704779	100705280	CGE_VIP_pvalue_1e-2_peak_321238	49	.	3.89196	4.90993	1.77456	313
chr14	100752961	100753191	CGE_VIP_pvalue_1e-2_peak_321262	40	.	2.77701	4.09011	1.33994	187
chr14	100772599	100773217	CGE_VIP_pvalue_1e-2_peak_321269	96	.	6.44693	9.64370	5.47111	444
chr14	100780206	100780365	CGE_VIP_pvalue_1e-2_peak_321270	44	.	2.82213	4.40009	1.37400	111
chr14	100832387	100832583	CGE_VIP_pvalue_1e-2_peak_321292	44	.	2.82213	4.40009	1.37400	57
chr14	100842634	100842897	CGE_VIP_pvalue_1e-2_peak_321295	69	.	4.50653	6.92169	3.29372	186
chr14	100850193	100850482	CGE_VIP_pvalue_1e-2_peak_321299	44	.	2.82213	4.40009	1.37400	49
chr14	100883856	100884076	CGE_VIP_pvalue_1e-2_peak_321315	62	.	3.76284	6.20402	2.72876	161
chr14	100891880	100892000	CGE_VIP_pvalue_1e-2_peak_321319	44	.	2.82213	4.40009	1.37400	59
chr14	100955580	100956201	CGE_VIP_pvalue_1e-2_peak_321341	51	.	3.58166	5.15094	1.95449	574
chr14	101003901	101004007	CGE_VIP_pvalue_1e-2_peak_321357	44	.	2.82213	4.40009	1.37400	52
chr14	101034432	101035217	CGE_VIP_pvalue_1e-2_peak_321381	52	.	3.60523	5.26053	2.03502	725
chr14	101046754	101046883	CGE_VIP_pvalue_1e-2_peak_321386	43	.	2.81505	4.34682	1.37400	63
chr14	101052275	101052461	CGE_VIP_pvalue_1e-2_peak_321388	44	.	3.40368	4.46677	1.42842	147
chr14	101053020	101053330	CGE_VIP_pvalue_1e-2_peak_321389	46	.	3.46831	4.69117	1.60331	256
chr14	101084188	101084501	CGE_VIP_pvalue_1e-2_peak_321398	44	.	2.82213	4.40009	1.37400	66
chr14	101173073	101173217	CGE_VIP_pvalue_1e-2_peak_321427	44	.	2.82213	4.40009	1.37400	71
chr14	101176920	101177005	CGE_VIP_pvalue_1e-2_peak_321429	44	.	2.82213	4.40009	1.37400	41
chr14	101269650	101269732	CGE_VIP_pvalue_1e-2_peak_321450	44	.	2.82213	4.40009	1.37400	40
chr14	101292267	101292663	CGE_VIP_pvalue_1e-2_peak_321455	56	.	3.67782	5.64059	2.32305	153
chr14	101297413	101297535	CGE_VIP_pvalue_1e-2_peak_321458	44	.	2.82213	4.40009	1.37400	60
chr14	101308585	101308757	CGE_VIP_pvalue_1e-2_peak_321465	44	.	2.82213	4.40009	1.37400	41
chr14	101310885	101311026	CGE_VIP_pvalue_1e-2_peak_321466	44	.	2.82213	4.40009	1.37400	69
chr14	101314334	101314468	CGE_VIP_pvalue_1e-2_peak_321467	44	.	2.82213	4.40009	1.37400	66
chr14	101347180	101347254	CGE_VIP_pvalue_1e-2_peak_321491	42	.	2.79590	4.21192	1.37400	36
chr14	101348609	101349005	CGE_VIP_pvalue_1e-2_peak_321493	44	.	2.82213	4.40009	1.37400	325
chr14	101361667	101361920	CGE_VIP_pvalue_1e-2_peak_321500	44	.	2.82213	4.40009	1.37400	213
chr14	101368388	101368503	CGE_VIP_pvalue_1e-2_peak_321504	43	.	2.81505	4.34682	1.37400	56
chr14	101474253	101474353	CGE_VIP_pvalue_1e-2_peak_321536	44	.	2.82213	4.40009	1.37400	49
chr14	101486830	101487219	CGE_VIP_pvalue_1e-2_peak_321543	42	.	2.79590	4.21192	1.37400	70
chr14	101528177	101528405	CGE_VIP_pvalue_1e-2_peak_321563	42	.	2.79590	4.21192	1.37400	51
chr14	101559753	101559878	CGE_VIP_pvalue_1e-2_peak_321581	44	.	2.82213	4.40009	1.37400	61
chr14	101654813	101654910	CGE_VIP_pvalue_1e-2_peak_321601	44	.	2.82213	4.40009	1.37400	47
chr14	101819903	101820020	CGE_VIP_pvalue_1e-2_peak_321632	44	.	2.82213	4.40009	1.37400	57
chr14	101827289	101827380	CGE_VIP_pvalue_1e-2_peak_321635	44	.	2.82213	4.40009	1.37400	44
chr14	101836074	101836194	CGE_VIP_pvalue_1e-2_peak_321638	44	.	2.82213	4.40009	1.37400	59
chr14	101919018	101919359	CGE_VIP_pvalue_1e-2_peak_321642	44	.	2.82213	4.40009	1.37400	58
chr14	101973322	101973494	CGE_VIP_pvalue_1e-2_peak_321654	44	.	2.82213	4.40009	1.37400	84
chr14	102005750	102005835	CGE_VIP_pvalue_1e-2_peak_321662	44	.	2.82213	4.40009	1.37400	41
chr14	102094720	102095225	CGE_VIP_pvalue_1e-2_peak_321673	44	.	2.82213	4.40009	1.37400	215
chr14	102226718	102227510	CGE_VIP_pvalue_1e-2_peak_321688	85	.	5.98892	8.52626	4.56505	263
chr14	102227843	102228114	CGE_VIP_pvalue_1e-2_peak_321689	58	.	4.51637	5.88004	2.50976	60
chr14	102237206	102237308	CGE_VIP_pvalue_1e-2_peak_321692	44	.	2.82213	4.40009	1.37400	50
chr14	102247776	102247857	CGE_VIP_pvalue_1e-2_peak_321699	43	.	2.81505	4.34682	1.37400	39
chr14	102276209	102276292	CGE_VIP_pvalue_1e-2_peak_321716	44	.	2.82213	4.40009	1.37400	40
chr14	102327877	102328134	CGE_VIP_pvalue_1e-2_peak_321726	44	.	2.82213	4.40009	1.37400	210
chr14	102365103	102365227	CGE_VIP_pvalue_1e-2_peak_321735	44	.	2.82213	4.40009	1.37400	61
chr14	102374362	102374648	CGE_VIP_pvalue_1e-2_peak_321738	62	.	3.76284	6.20402	2.72876	65
chr14	102414350	102414671	CGE_VIP_pvalue_1e-2_peak_321753	53	.	3.62911	5.37785	2.12795	174
chr14	102414959	102415077	CGE_VIP_pvalue_1e-2_peak_321754	53	.	3.62911	5.37785	2.12795	66
chr14	102430767	102430962	CGE_VIP_pvalue_1e-2_peak_321760	40	.	3.28138	4.09424	1.34003	26
chr14	102438871	102439014	CGE_VIP_pvalue_1e-2_peak_321764	44	.	2.82213	4.40009	1.37400	70
chr14	102510336	102510433	CGE_VIP_pvalue_1e-2_peak_321787	44	.	2.82213	4.40009	1.37400	47
chr14	102780714	102780846	CGE_VIP_pvalue_1e-2_peak_321866	44	.	3.40368	4.46677	1.42842	58
chr14	102781804	102781877	CGE_VIP_pvalue_1e-2_peak_321867	42	.	3.34141	4.26972	1.37400	52
chr14	102789440	102789525	CGE_VIP_pvalue_1e-2_peak_321871	42	.	2.79590	4.21192	1.37400	41
chr14	102810888	102811100	CGE_VIP_pvalue_1e-2_peak_321876	43	.	2.81505	4.34682	1.37400	54
chr14	102811765	102811907	CGE_VIP_pvalue_1e-2_peak_321877	43	.	2.81505	4.34682	1.37400	70
chr14	102829167	102829747	CGE_VIP_pvalue_1e-2_peak_321885	57	.	3.70268	5.78921	2.43427	67
chr14	102961725	102961808	CGE_VIP_pvalue_1e-2_peak_321922	44	.	2.82213	4.40009	1.37400	40
chr14	102975893	102976752	CGE_VIP_pvalue_1e-2_peak_321928	49	.	3.53544	4.95138	1.80299	287
chr14	102990949	102991518	CGE_VIP_pvalue_1e-2_peak_321937	69	.	4.50653	6.92169	3.29372	312
chr14	103058424	103058981	CGE_VIP_pvalue_1e-2_peak_321953	75	.	5.13743	7.56943	3.81020	494
chr14	103149281	103149403	CGE_VIP_pvalue_1e-2_peak_321967	44	.	2.82213	4.40009	1.37400	60
chr14	103291741	103291847	CGE_VIP_pvalue_1e-2_peak_321990	42	.	2.79590	4.21192	1.37400	52
chr14	103294181	103294275	CGE_VIP_pvalue_1e-2_peak_321991	40	.	2.77701	4.09011	1.33994	46
chr14	103295212	103295696	CGE_VIP_pvalue_1e-2_peak_321993	40	.	2.77701	4.09011	1.33994	274
chr14	103315912	103315997	CGE_VIP_pvalue_1e-2_peak_321998	44	.	2.82213	4.40009	1.37400	41
chr14	103396257	103396340	CGE_VIP_pvalue_1e-2_peak_322017	44	.	2.82213	4.40009	1.37400	40
chr14	103523553	103524246	CGE_VIP_pvalue_1e-2_peak_322062	69	.	4.50653	6.92169	3.29372	482
chr14	103542127	103542328	CGE_VIP_pvalue_1e-2_peak_322070	43	.	2.81505	4.34682	1.37400	49
chr14	103587290	103587412	CGE_VIP_pvalue_1e-2_peak_322082	44	.	2.82213	4.40009	1.37400	60
chr14	103682689	103682833	CGE_VIP_pvalue_1e-2_peak_322097	44	.	2.82213	4.40009	1.37400	71
chr14	103692575	103692709	CGE_VIP_pvalue_1e-2_peak_322100	44	.	2.82213	4.40009	1.37400	66
chr14	103800140	103800646	CGE_VIP_pvalue_1e-2_peak_322111	72	.	5.04286	7.25809	3.56257	380
chr14	103801150	103801223	CGE_VIP_pvalue_1e-2_peak_322112	43	.	3.36191	4.33276	1.37400	51
chr14	103851594	103852369	CGE_VIP_pvalue_1e-2_peak_322123	67	.	4.47708	6.78418	3.18663	90
chr14	103862350	103862435	CGE_VIP_pvalue_1e-2_peak_322125	44	.	2.82213	4.40009	1.37400	41
chr14	103889405	103889484	CGE_VIP_pvalue_1e-2_peak_322133	44	.	2.82213	4.40009	1.37400	38
chr14	103912263	103912394	CGE_VIP_pvalue_1e-2_peak_322137	44	.	2.82213	4.40009	1.37400	64
chr14	103955695	103955798	CGE_VIP_pvalue_1e-2_peak_322152	44	.	2.82213	4.40009	1.37400	50
chr14	103986344	103986417	CGE_VIP_pvalue_1e-2_peak_322169	44	.	3.40368	4.46677	1.42842	62
chr14	103989197	103989375	CGE_VIP_pvalue_1e-2_peak_322170	58	.	4.22833	5.83877	2.47297	119
chr14	103995457	103995542	CGE_VIP_pvalue_1e-2_peak_322174	50	.	3.55840	5.04815	1.87737	40
chr14	104056987	104057121	CGE_VIP_pvalue_1e-2_peak_322217	42	.	2.79590	4.21192	1.37400	66
chr14	104064055	104064276	CGE_VIP_pvalue_1e-2_peak_322223	44	.	2.82213	4.40009	1.37400	163
chr14	104095312	104096043	CGE_VIP_pvalue_1e-2_peak_322234	50	.	3.55840	5.04815	1.87737	668
chr14	104176359	104176492	CGE_VIP_pvalue_1e-2_peak_322266	44	.	2.82213	4.40009	1.37400	65
chr14	104181789	104182122	CGE_VIP_pvalue_1e-2_peak_322267a	75	.	5.13743	7.56943	3.81020	78
chr14	104181789	104182122	CGE_VIP_pvalue_1e-2_peak_322267b	108	.	6.84990	10.86987	6.46968	264
chr14	104313505	104314190	CGE_VIP_pvalue_1e-2_peak_322313	72	.	5.04286	7.25809	3.56257	481
chr14	104327674	104328230	CGE_VIP_pvalue_1e-2_peak_322317	44	.	2.82213	4.40009	1.37400	260
chr14	104346249	104346371	CGE_VIP_pvalue_1e-2_peak_322321	44	.	2.82213	4.40009	1.37400	60
chr14	104387552	104388044	CGE_VIP_pvalue_1e-2_peak_322336	44	.	2.82213	4.40009	1.37400	164
chr14	104424675	104424803	CGE_VIP_pvalue_1e-2_peak_322341	44	.	2.82213	4.40009	1.37400	63
chr14	104515719	104515847	CGE_VIP_pvalue_1e-2_peak_322359	44	.	2.82213	4.40009	1.37400	63
chr14	104668649	104668738	CGE_VIP_pvalue_1e-2_peak_322440	44	.	2.82213	4.40009	1.37400	43
chr14	104686179	104686327	CGE_VIP_pvalue_1e-2_peak_322448	40	.	2.77701	4.09011	1.33994	97
chr14	104687275	104687395	CGE_VIP_pvalue_1e-2_peak_322450	40	.	2.77701	4.09011	1.33994	59
chr14	104710636	104710782	CGE_VIP_pvalue_1e-2_peak_322458	44	.	2.82213	4.40009	1.37400	45
chr14	104822502	104822813	CGE_VIP_pvalue_1e-2_peak_322494	42	.	2.79590	4.21192	1.37400	37
chr14	104836790	104836895	CGE_VIP_pvalue_1e-2_peak_322497	44	.	2.82213	4.40009	1.37400	51
chr14	104852656	104852794	CGE_VIP_pvalue_1e-2_peak_322501	44	.	2.82213	4.40009	1.37400	68
chr14	104860593	104860764	CGE_VIP_pvalue_1e-2_peak_322504	44	.	2.82213	4.40009	1.37400	115
chr14	104890768	104891064	CGE_VIP_pvalue_1e-2_peak_322508	43	.	2.81505	4.34682	1.37400	57
chr14	104897686	104897817	CGE_VIP_pvalue_1e-2_peak_322511	44	.	2.82213	4.40009	1.37400	64
chr14	104977379	104977631	CGE_VIP_pvalue_1e-2_peak_322531	61	.	4.30812	6.10846	2.68407	224
chr14	105017096	105017414	CGE_VIP_pvalue_1e-2_peak_322549	48	.	3.51278	4.85998	1.73113	49
chr14	105032826	105032911	CGE_VIP_pvalue_1e-2_peak_322559	44	.	2.82213	4.40009	1.37400	41
chr14	105050547	105050726	CGE_VIP_pvalue_1e-2_peak_322570	43	.	2.81505	4.34682	1.37400	136
chr14	105055830	105055931	CGE_VIP_pvalue_1e-2_peak_322573	43	.	2.81505	4.34682	1.37400	49
chr14	105065488	105065561	CGE_VIP_pvalue_1e-2_peak_322582	45	.	3.42495	4.53818	1.48232	35
chr14	105171000	105171092	CGE_VIP_pvalue_1e-2_peak_322638	40	.	2.77701	4.09011	1.33994	45
chr14	105190502	105190621	CGE_VIP_pvalue_1e-2_peak_322644	56	.	3.67782	5.64059	2.32305	55
chr14	105202376	105202915	CGE_VIP_pvalue_1e-2_peak_322651	43	.	2.81505	4.34682	1.37400	494
chr14	105212706	105212832	CGE_VIP_pvalue_1e-2_peak_322655	42	.	2.79590	4.21192	1.37400	62
chr14	105219021	105219625	CGE_VIP_pvalue_1e-2_peak_322657a	83	.	5.92417	8.38401	4.45313	52
chr14	105219021	105219625	CGE_VIP_pvalue_1e-2_peak_322657b	70	.	5.18365	7.02331	3.38003	398
chr14	105234850	105235192	CGE_VIP_pvalue_1e-2_peak_322660	57	.	3.70268	5.78921	2.43427	194
chr14	105251169	105251492	CGE_VIP_pvalue_1e-2_peak_322677	42	.	2.79590	4.21192	1.37400	281
chr14	105281699	105282820	CGE_VIP_pvalue_1e-2_peak_322691	65	.	4.80692	6.58071	3.02372	722
chr14	105287277	105287702	CGE_VIP_pvalue_1e-2_peak_322692	42	.	3.34141	4.26972	1.37400	16
chr14	105292862	105293136	CGE_VIP_pvalue_1e-2_peak_322697	53	.	3.62911	5.37785	2.12795	69
chr14	105296433	105296513	CGE_VIP_pvalue_1e-2_peak_322701	42	.	2.79590	4.21192	1.37400	39
chr14	105310100	105310420	CGE_VIP_pvalue_1e-2_peak_322705	44	.	2.82213	4.40009	1.37400	71
chr14	105337284	105337516	CGE_VIP_pvalue_1e-2_peak_322718	42	.	2.79590	4.21192	1.37400	42
chr14	105364034	105364171	CGE_VIP_pvalue_1e-2_peak_322733	44	.	2.82213	4.40009	1.37400	67
chr14	105448631	105448767	CGE_VIP_pvalue_1e-2_peak_322761	65	.	4.77897	6.50788	2.97151	81
chr14	105452028	105452158	CGE_VIP_pvalue_1e-2_peak_322762	82	.	5.67445	8.21174	4.31263	68
chr14	105470375	105470626	CGE_VIP_pvalue_1e-2_peak_322772	44	.	2.82213	4.40009	1.37400	207
chr14	105487190	105487763	CGE_VIP_pvalue_1e-2_peak_322778	80	.	5.26917	8.05644	4.19069	333
chr14	105512279	105512394	CGE_VIP_pvalue_1e-2_peak_322784	44	.	2.82213	4.40009	1.37400	56
chr14	105585655	105585943	CGE_VIP_pvalue_1e-2_peak_322808	44	.	2.82213	4.40009	1.37400	68
chr14	105618740	105618862	CGE_VIP_pvalue_1e-2_peak_322820	44	.	2.82213	4.40009	1.37400	60
chr14	105628718	105629046	CGE_VIP_pvalue_1e-2_peak_322826	45	.	3.42495	4.53818	1.48232	261
chr14	105647392	105647780	CGE_VIP_pvalue_1e-2_peak_322836	57	.	3.70268	5.78921	2.43427	58
chr14	105658174	105658259	CGE_VIP_pvalue_1e-2_peak_322839	42	.	2.79590	4.21192	1.37400	41
chr14	105714790	105715019	CGE_VIP_pvalue_1e-2_peak_322860	88	.	5.88334	8.82639	4.81330	176
chr14	105722673	105722925	CGE_VIP_pvalue_1e-2_peak_322863	57	.	3.70268	5.78921	2.43427	66
chr14	105737235	105738022	CGE_VIP_pvalue_1e-2_peak_322869	43	.	2.81505	4.34682	1.37400	736
chr14	105738996	105739094	CGE_VIP_pvalue_1e-2_peak_322870	43	.	2.81505	4.34682	1.37400	48
chr14	105748217	105748482	CGE_VIP_pvalue_1e-2_peak_322874	70	.	4.53638	7.06887	3.41222	201
chr14	105767060	105768164	CGE_VIP_pvalue_1e-2_peak_322887	62	.	4.67035	6.23671	2.75326	691
chr14	105780272	105780715	CGE_VIP_pvalue_1e-2_peak_322892	44	.	3.40368	4.46677	1.42842	105
chr14	105802221	105802403	CGE_VIP_pvalue_1e-2_peak_322907	47	.	3.49040	4.77340	1.66550	130
chr14	105818590	105818806	CGE_VIP_pvalue_1e-2_peak_322917	70	.	4.53638	7.06887	3.41222	126
chr14	105837328	105837898	CGE_VIP_pvalue_1e-2_peak_322927	43	.	2.81505	4.34682	1.37400	22
chr14	105850840	105850980	CGE_VIP_pvalue_1e-2_peak_322937	44	.	2.82213	4.40009	1.37400	69
chr14	105857939	105858284	CGE_VIP_pvalue_1e-2_peak_322939	44	.	2.82213	4.40009	1.37400	53
chr14	105881335	105881656	CGE_VIP_pvalue_1e-2_peak_322946	50	.	3.93670	5.01899	1.85995	74
chr14	105942343	105943113	CGE_VIP_pvalue_1e-2_peak_322976	61	.	4.77099	6.19286	2.72876	721
chr14	105948382	105948559	CGE_VIP_pvalue_1e-2_peak_322979	52	.	4.23699	5.29645	2.06878	138
chr14	105950348	105950447	CGE_VIP_pvalue_1e-2_peak_322980	43	.	3.66300	4.39923	1.37400	49
chr14	105956745	105957665	CGE_VIP_pvalue_1e-2_peak_322983	86	.	6.10376	8.65869	4.67720	401
chr14	105993822	105994106	CGE_VIP_pvalue_1e-2_peak_322999	44	.	3.70261	4.48264	1.44101	225
chr14	105994767	105994952	CGE_VIP_pvalue_1e-2_peak_323001	55	.	4.37222	5.57009	2.27543	54
chr14	106023362	106023726	CGE_VIP_pvalue_1e-2_peak_323011	44	.	2.82213	4.40009	1.37400	48
chr14	106051769	106051905	CGE_VIP_pvalue_1e-2_peak_323020	44	.	2.82213	4.40009	1.37400	67
chr14	106094201	106094410	CGE_VIP_pvalue_1e-2_peak_323037	43	.	2.81505	4.34682	1.37400	168
chr14	106118543	106118660	CGE_VIP_pvalue_1e-2_peak_323042	44	.	2.82213	4.40009	1.37400	57
chr14	106132900	106133044	CGE_VIP_pvalue_1e-2_peak_323046	44	.	2.82213	4.40009	1.37400	71
chr14	106153966	106154225	CGE_VIP_pvalue_1e-2_peak_323050	42	.	2.79590	4.21192	1.37400	212
chr14	106157765	106158047	CGE_VIP_pvalue_1e-2_peak_323052	43	.	2.81505	4.34682	1.37400	159
chr14	106214502	106214784	CGE_VIP_pvalue_1e-2_peak_323076	42	.	2.79590	4.21192	1.37400	236
chr14	106240677	106240793	CGE_VIP_pvalue_1e-2_peak_323081	44	.	2.82213	4.40009	1.37400	57
chr14	106319754	106319880	CGE_VIP_pvalue_1e-2_peak_323100	40	.	2.77701	4.09011	1.33994	62
chr14	106334072	106334574	CGE_VIP_pvalue_1e-2_peak_323107	44	.	2.82213	4.40009	1.37400	459
chr14	106375999	106376087	CGE_VIP_pvalue_1e-2_peak_323134	43	.	2.81505	4.34682	1.37400	43
chr14	106378346	106378422	CGE_VIP_pvalue_1e-2_peak_323135	44	.	2.82213	4.40009	1.37400	37
chr14	106446365	106446818	CGE_VIP_pvalue_1e-2_peak_323154	44	.	2.82213	4.40009	1.37400	66
chr14	106627412	106627788	CGE_VIP_pvalue_1e-2_peak_323185	44	.	2.82213	4.40009	1.37400	309
chr14	106760062	106760169	CGE_VIP_pvalue_1e-2_peak_323213	44	.	2.82213	4.40009	1.37400	52
chr14	106770025	106770160	CGE_VIP_pvalue_1e-2_peak_323216	44	.	2.82213	4.40009	1.37400	66
chr14	106775034	106775160	CGE_VIP_pvalue_1e-2_peak_323218	44	.	2.82213	4.40009	1.37400	62
chr14	107041816	107041911	CGE_VIP_pvalue_1e-2_peak_323282	44	.	2.82213	4.40009	1.37400	46
chr14	107056743	107056838	CGE_VIP_pvalue_1e-2_peak_323288	44	.	2.82213	4.40009	1.37400	46
chr14	107161753	107161827	CGE_VIP_pvalue_1e-2_peak_323319	44	.	2.82213	4.40009	1.37400	36
chr15	20055594	20055874	CGE_VIP_pvalue_1e-2_peak_323361	44	.	2.82213	4.40009	1.37400	214
chr15	20061748	20061876	CGE_VIP_pvalue_1e-2_peak_323362	44	.	2.82213	4.40009	1.37400	63
chr15	20122806	20122897	CGE_VIP_pvalue_1e-2_peak_323377	44	.	2.82213	4.40009	1.37400	44
chr15	20187015	20187268	CGE_VIP_pvalue_1e-2_peak_323394	44	.	2.82213	4.40009	1.37400	71
chr15	20409075	20409186	CGE_VIP_pvalue_1e-2_peak_323410	42	.	2.79590	4.21192	1.37400	54
chr15	20462310	20462629	CGE_VIP_pvalue_1e-2_peak_323441	43	.	2.81505	4.34682	1.37400	258
chr15	20491133	20491270	CGE_VIP_pvalue_1e-2_peak_323458	44	.	2.82213	4.40009	1.37400	62
chr15	20506386	20506498	CGE_VIP_pvalue_1e-2_peak_323463	42	.	2.79590	4.21192	1.37400	55
chr15	20561431	20562079	CGE_VIP_pvalue_1e-2_peak_323485	58	.	4.22833	5.83877	2.47297	428
chr15	20569472	20569588	CGE_VIP_pvalue_1e-2_peak_323488	43	.	2.81505	4.34682	1.37400	57
chr15	20641803	20641906	CGE_VIP_pvalue_1e-2_peak_323513	44	.	2.82213	4.40009	1.37400	50
chr15	20863292	20863421	CGE_VIP_pvalue_1e-2_peak_323529	44	.	2.82213	4.40009	1.37400	63
chr15	20876267	20876409	CGE_VIP_pvalue_1e-2_peak_323538	44	.	2.82213	4.40009	1.37400	70
chr15	21391171	21391247	CGE_VIP_pvalue_1e-2_peak_323555	44	.	2.82213	4.40009	1.37400	37
chr15	21893246	21893364	CGE_VIP_pvalue_1e-2_peak_323557	44	.	2.82213	4.40009	1.37400	58
chr15	21967976	21968432	CGE_VIP_pvalue_1e-2_peak_323585	77	.	4.65983	7.78896	3.98414	246
chr15	22043580	22043705	CGE_VIP_pvalue_1e-2_peak_323592	44	.	2.82213	4.40009	1.37400	61
chr15	22314765	22314897	CGE_VIP_pvalue_1e-2_peak_323605	44	.	2.82213	4.40009	1.37400	65
chr15	22348493	22348723	CGE_VIP_pvalue_1e-2_peak_323612	44	.	2.82213	4.40009	1.37400	187
chr15	22387099	22387517	CGE_VIP_pvalue_1e-2_peak_323628	43	.	2.81505	4.34682	1.37400	61
chr15	22424607	22424935	CGE_VIP_pvalue_1e-2_peak_323643	42	.	2.79590	4.21192	1.37400	58
chr15	22435772	22435859	CGE_VIP_pvalue_1e-2_peak_323649	44	.	2.82213	4.40009	1.37400	42
chr15	22441926	22442349	CGE_VIP_pvalue_1e-2_peak_323652	67	.	4.86381	6.73327	3.14842	59
chr15	22467230	22467363	CGE_VIP_pvalue_1e-2_peak_323663	40	.	2.77701	4.09011	1.33994	65
chr15	22471271	22471676	CGE_VIP_pvalue_1e-2_peak_323665	43	.	2.81505	4.34682	1.37400	351
chr15	22526392	22526724	CGE_VIP_pvalue_1e-2_peak_323687	44	.	2.82213	4.40009	1.37400	284
chr15	22527295	22527851	CGE_VIP_pvalue_1e-2_peak_323688	44	.	2.82213	4.40009	1.37400	275
chr15	22561883	22561963	CGE_VIP_pvalue_1e-2_peak_323706	44	.	2.82213	4.40009	1.37400	39
chr15	22766918	22767030	CGE_VIP_pvalue_1e-2_peak_323725	44	.	2.82213	4.40009	1.37400	55
chr15	22780713	22780795	CGE_VIP_pvalue_1e-2_peak_323726	44	.	2.82213	4.40009	1.37400	40
chr15	22798570	22799505	CGE_VIP_pvalue_1e-2_peak_323732	44	.	2.82213	4.40009	1.37400	693
chr15	22833246	22833934	CGE_VIP_pvalue_1e-2_peak_323742a	114	.	7.53476	11.49467	6.98107	178
chr15	22833246	22833934	CGE_VIP_pvalue_1e-2_peak_323742b	143	.	8.90472	14.36491	9.31053	295
chr15	22880724	22880851	CGE_VIP_pvalue_1e-2_peak_323764	40	.	2.77701	4.09011	1.33994	62
chr15	22892587	22893027	CGE_VIP_pvalue_1e-2_peak_323772	61	.	4.72398	6.10482	2.68407	144
chr15	22893366	22893698	CGE_VIP_pvalue_1e-2_peak_323773	60	.	4.67789	6.01958	2.61058	278
chr15	22919310	22919660	CGE_VIP_pvalue_1e-2_peak_323782	40	.	3.51272	4.09787	1.34260	279
chr15	22933601	22934382	CGE_VIP_pvalue_1e-2_peak_323789	49	.	3.89196	4.90993	1.77456	196
chr15	22938875	22939416	CGE_VIP_pvalue_1e-2_peak_323790	42	.	3.58629	4.24258	1.37400	150
chr15	22962758	22962887	CGE_VIP_pvalue_1e-2_peak_323803	61	.	3.75340	6.13275	2.69438	69
chr15	22968049	22968267	CGE_VIP_pvalue_1e-2_peak_323804	75	.	5.13743	7.56943	3.81020	69
chr15	22984445	22984881	CGE_VIP_pvalue_1e-2_peak_323812	49	.	3.91420	4.96371	1.81142	351
chr15	22996521	22996874	CGE_VIP_pvalue_1e-2_peak_323815	67	.	4.86381	6.73327	3.14842	194
chr15	23011004	23011405	CGE_VIP_pvalue_1e-2_peak_323816	47	.	3.49040	4.77340	1.66550	329
chr15	23033905	23034733	CGE_VIP_pvalue_1e-2_peak_323829a	84	.	5.98524	8.43663	4.49677	116
chr15	23033905	23034733	CGE_VIP_pvalue_1e-2_peak_323829b	60	.	4.70083	6.06186	2.64757	522
chr15	23033905	23034733	CGE_VIP_pvalue_1e-2_peak_323829c	73	.	5.39884	7.32807	3.62334	712
chr15	23049786	23049896	CGE_VIP_pvalue_1e-2_peak_323838	44	.	2.82213	4.40009	1.37400	54
chr15	23079777	23079850	CGE_VIP_pvalue_1e-2_peak_323859	44	.	3.40368	4.46677	1.42842	35
chr15	23085817	23086984	CGE_VIP_pvalue_1e-2_peak_323860	63	.	4.84329	6.33054	2.82744	647
chr15	23136143	23136231	CGE_VIP_pvalue_1e-2_peak_323872	44	.	2.82213	4.40009	1.37400	43
chr15	23148183	23148263	CGE_VIP_pvalue_1e-2_peak_323873	44	.	2.82213	4.40009	1.37400	39
chr15	23167368	23167472	CGE_VIP_pvalue_1e-2_peak_323881	44	.	2.82213	4.40009	1.37400	51
chr15	23208257	23208655	CGE_VIP_pvalue_1e-2_peak_323887	78	.	5.20246	7.80107	3.98871	13
chr15	23216914	23217112	CGE_VIP_pvalue_1e-2_peak_323888	44	.	2.82213	4.40009	1.37400	56
chr15	23300031	23300162	CGE_VIP_pvalue_1e-2_peak_323904	44	.	2.82213	4.40009	1.37400	64
chr15	23309189	23309367	CGE_VIP_pvalue_1e-2_peak_323905	44	.	2.82213	4.40009	1.37400	133
chr15	23328542	23328674	CGE_VIP_pvalue_1e-2_peak_323907	44	.	2.82213	4.40009	1.37400	65
chr15	23378177	23378605	CGE_VIP_pvalue_1e-2_peak_323910	61	.	3.75340	6.13275	2.69438	302
chr15	23617446	23617889	CGE_VIP_pvalue_1e-2_peak_323923	44	.	2.82213	4.40009	1.37400	37
chr15	23639746	23640436	CGE_VIP_pvalue_1e-2_peak_323933	57	.	3.70268	5.78921	2.43427	318
chr15	23648680	23648998	CGE_VIP_pvalue_1e-2_peak_323936	45	.	3.42495	4.53818	1.48232	23
chr15	23681480	23681826	CGE_VIP_pvalue_1e-2_peak_323948	44	.	2.82213	4.40009	1.37400	52
chr15	23687668	23687978	CGE_VIP_pvalue_1e-2_peak_323953	40	.	2.77701	4.09011	1.33994	69
chr15	23712378	23712496	CGE_VIP_pvalue_1e-2_peak_323971	80	.	4.69175	8.01511	4.16484	58
chr15	23717881	23718155	CGE_VIP_pvalue_1e-2_peak_323973	67	.	4.47708	6.78418	3.18663	71
chr15	23718406	23718504	CGE_VIP_pvalue_1e-2_peak_323974	51	.	3.58166	5.15094	1.95449	44
chr15	23772627	23772730	CGE_VIP_pvalue_1e-2_peak_324009	42	.	2.79590	4.21192	1.37400	50
chr15	23777493	23777614	CGE_VIP_pvalue_1e-2_peak_324012	55	.	3.65330	5.50407	2.22166	56
chr15	23810677	23810888	CGE_VIP_pvalue_1e-2_peak_324026	40	.	3.28138	4.09424	1.34003	35
chr15	23813217	23813396	CGE_VIP_pvalue_1e-2_peak_324027	58	.	4.22833	5.83877	2.47297	34
chr15	23829147	23829310	CGE_VIP_pvalue_1e-2_peak_324039	40	.	2.77701	4.09011	1.33994	42
chr15	23830089	23830230	CGE_VIP_pvalue_1e-2_peak_324040	40	.	2.77701	4.09011	1.33994	69
chr15	23848908	23848986	CGE_VIP_pvalue_1e-2_peak_324050	43	.	2.81505	4.34682	1.37400	38
chr15	23869713	23869913	CGE_VIP_pvalue_1e-2_peak_324062	52	.	3.60523	5.26053	2.03502	151
chr15	23880168	23880442	CGE_VIP_pvalue_1e-2_peak_324070	44	.	2.82213	4.40009	1.37400	61
chr15	23892621	23893079	CGE_VIP_pvalue_1e-2_peak_324074	57	.	4.44313	5.71997	2.38894	243
chr15	23932272	23932594	CGE_VIP_pvalue_1e-2_peak_324084	66	.	4.83520	6.65579	3.08244	235
chr15	23943006	23943090	CGE_VIP_pvalue_1e-2_peak_324088	62	.	3.76284	6.20402	2.72876	42
chr15	24032735	24033004	CGE_VIP_pvalue_1e-2_peak_324127	59	.	3.72787	5.95225	2.55783	53
chr15	24042737	24043563	CGE_VIP_pvalue_1e-2_peak_324133	49	.	3.53544	4.95138	1.80299	492
chr15	24088885	24089016	CGE_VIP_pvalue_1e-2_peak_324156	44	.	2.82213	4.40009	1.37400	64
chr15	24102152	24102592	CGE_VIP_pvalue_1e-2_peak_324163	40	.	2.77701	4.09011	1.33994	269
chr15	24108418	24108523	CGE_VIP_pvalue_1e-2_peak_324166	44	.	2.82213	4.40009	1.37400	51
chr15	24112140	24112223	CGE_VIP_pvalue_1e-2_peak_324167	44	.	2.82213	4.40009	1.37400	40
chr15	24142663	24143024	CGE_VIP_pvalue_1e-2_peak_324186	59	.	3.72787	5.95225	2.55783	307
chr15	24157666	24157872	CGE_VIP_pvalue_1e-2_peak_324194	48	.	3.51278	4.85998	1.73113	163
chr15	24186700	24187104	CGE_VIP_pvalue_1e-2_peak_324212	56	.	3.67782	5.64059	2.32305	342
chr15	24213308	24213386	CGE_VIP_pvalue_1e-2_peak_324227	44	.	2.82213	4.40009	1.37400	38
chr15	24217413	24217525	CGE_VIP_pvalue_1e-2_peak_324230	40	.	2.77701	4.09011	1.33994	55
chr15	24221029	24221658	CGE_VIP_pvalue_1e-2_peak_324232	43	.	2.81505	4.34682	1.37400	66
chr15	24227063	24227162	CGE_VIP_pvalue_1e-2_peak_324236	44	.	2.82213	4.40009	1.37400	48
chr15	24280645	24280725	CGE_VIP_pvalue_1e-2_peak_324269	40	.	2.77701	4.09011	1.33994	39
chr15	24311961	24312084	CGE_VIP_pvalue_1e-2_peak_324287	40	.	2.77701	4.09011	1.33994	60
chr15	24348187	24348272	CGE_VIP_pvalue_1e-2_peak_324314	40	.	2.77701	4.09011	1.33994	41
chr15	24395296	24395425	CGE_VIP_pvalue_1e-2_peak_324328	44	.	2.82213	4.40009	1.37400	63
chr15	24414286	24414360	CGE_VIP_pvalue_1e-2_peak_324342	43	.	2.81505	4.34682	1.37400	36
chr15	24450916	24451046	CGE_VIP_pvalue_1e-2_peak_324359	44	.	2.82213	4.40009	1.37400	64
chr15	24571785	24571906	CGE_VIP_pvalue_1e-2_peak_324414	42	.	2.79590	4.21192	1.37400	59
chr15	24622958	24623298	CGE_VIP_pvalue_1e-2_peak_324429	44	.	2.82213	4.40009	1.37400	42
chr15	24666438	24666570	CGE_VIP_pvalue_1e-2_peak_324443	44	.	2.82213	4.40009	1.37400	65
chr15	24705748	24705833	CGE_VIP_pvalue_1e-2_peak_324457	44	.	2.82213	4.40009	1.37400	41
chr15	24818675	24818798	CGE_VIP_pvalue_1e-2_peak_324498	44	.	2.82213	4.40009	1.37400	60
chr15	24940906	24941000	CGE_VIP_pvalue_1e-2_peak_324553	40	.	2.77701	4.09011	1.33994	46
chr15	24980827	24980950	CGE_VIP_pvalue_1e-2_peak_324570	43	.	2.81505	4.34682	1.37400	60
chr15	25023284	25023398	CGE_VIP_pvalue_1e-2_peak_324590	43	.	2.81505	4.34682	1.37400	56
chr15	25068827	25068919	CGE_VIP_pvalue_1e-2_peak_324600	62	.	3.76284	6.20402	2.72876	47
chr15	25076418	25076499	CGE_VIP_pvalue_1e-2_peak_324604	44	.	2.82213	4.40009	1.37400	39
chr15	25101447	25101824	CGE_VIP_pvalue_1e-2_peak_324623	42	.	2.79590	4.21192	1.37400	209
chr15	25108370	25108482	CGE_VIP_pvalue_1e-2_peak_324628	44	.	2.82213	4.40009	1.37400	55
chr15	25117036	25117173	CGE_VIP_pvalue_1e-2_peak_324630	44	.	2.82213	4.40009	1.37400	67
chr15	25123454	25123605	CGE_VIP_pvalue_1e-2_peak_324635	61	.	3.75340	6.13275	2.69438	80
chr15	25158456	25158581	CGE_VIP_pvalue_1e-2_peak_324649	44	.	2.82213	4.40009	1.37400	61
chr15	25160423	25160506	CGE_VIP_pvalue_1e-2_peak_324651	44	.	2.82213	4.40009	1.37400	40
chr15	25166657	25167026	CGE_VIP_pvalue_1e-2_peak_324654	44	.	2.82213	4.40009	1.37400	62
chr15	25189943	25190357	CGE_VIP_pvalue_1e-2_peak_324665	40	.	2.77701	4.09011	1.33994	266
chr15	25200134	25200486	CGE_VIP_pvalue_1e-2_peak_324671	48	.	3.51278	4.85998	1.73113	68
chr15	25201454	25202079	CGE_VIP_pvalue_1e-2_peak_324672	65	.	4.41930	6.53368	2.98677	390
chr15	25213224	25213338	CGE_VIP_pvalue_1e-2_peak_324678	44	.	2.82213	4.40009	1.37400	56
chr15	25261043	25261182	CGE_VIP_pvalue_1e-2_peak_324706	42	.	2.79590	4.21192	1.37400	77
chr15	25279934	25280074	CGE_VIP_pvalue_1e-2_peak_324719	44	.	2.82213	4.40009	1.37400	69
chr15	25298117	25298202	CGE_VIP_pvalue_1e-2_peak_324728	40	.	2.77701	4.09011	1.33994	41
chr15	25321959	25322092	CGE_VIP_pvalue_1e-2_peak_324748	43	.	2.81505	4.34682	1.37400	65
chr15	25337277	25337352	CGE_VIP_pvalue_1e-2_peak_324758	42	.	2.79590	4.21192	1.37400	36
chr15	25351809	25351884	CGE_VIP_pvalue_1e-2_peak_324763	44	.	2.82213	4.40009	1.37400	36
chr15	25418215	25418294	CGE_VIP_pvalue_1e-2_peak_324800	44	.	2.82213	4.40009	1.37400	38
chr15	25487294	25487409	CGE_VIP_pvalue_1e-2_peak_324849	43	.	2.81505	4.34682	1.37400	56
chr15	25492449	25492532	CGE_VIP_pvalue_1e-2_peak_324853	44	.	2.82213	4.40009	1.37400	40
chr15	25565084	25565184	CGE_VIP_pvalue_1e-2_peak_324886	43	.	2.81505	4.34682	1.37400	49
chr15	25620806	25621109	CGE_VIP_pvalue_1e-2_peak_324920	44	.	2.82213	4.40009	1.37400	240
chr15	25631298	25631385	CGE_VIP_pvalue_1e-2_peak_324924	44	.	2.82213	4.40009	1.37400	42
chr15	25673067	25673207	CGE_VIP_pvalue_1e-2_peak_324964	44	.	2.82213	4.40009	1.37400	69
chr15	25683365	25683889	CGE_VIP_pvalue_1e-2_peak_324970	56	.	4.39560	5.61900	2.31518	454
chr15	25684133	25684489	CGE_VIP_pvalue_1e-2_peak_324971a	97	.	6.62886	9.71767	5.53494	68
chr15	25684133	25684489	CGE_VIP_pvalue_1e-2_peak_324971b	69	.	5.15578	6.96338	3.33107	297
chr15	25711461	25711586	CGE_VIP_pvalue_1e-2_peak_324978	42	.	2.79590	4.21192	1.37400	61
chr15	25726396	25726975	CGE_VIP_pvalue_1e-2_peak_324990	47	.	3.49040	4.77340	1.66550	143
chr15	25747128	25747205	CGE_VIP_pvalue_1e-2_peak_324997	44	.	2.82213	4.40009	1.37400	37
chr15	25749642	25749959	CGE_VIP_pvalue_1e-2_peak_324998	55	.	3.65330	5.50407	2.22166	52
chr15	25777676	25777992	CGE_VIP_pvalue_1e-2_peak_325014	43	.	2.81505	4.34682	1.37400	45
chr15	25813794	25814208	CGE_VIP_pvalue_1e-2_peak_325034	46	.	3.44649	4.61288	1.54212	358
chr15	25869905	25870297	CGE_VIP_pvalue_1e-2_peak_325054	44	.	2.82213	4.40009	1.37400	126
chr15	25900193	25900589	CGE_VIP_pvalue_1e-2_peak_325070	42	.	2.79590	4.21192	1.37400	331
chr15	25908842	25909061	CGE_VIP_pvalue_1e-2_peak_325073	44	.	2.82213	4.40009	1.37400	58
chr15	25985112	25985250	CGE_VIP_pvalue_1e-2_peak_325110	61	.	3.75340	6.13275	2.69438	79
chr15	26008534	26009016	CGE_VIP_pvalue_1e-2_peak_325119	42	.	2.79590	4.21192	1.37400	357
chr15	26041641	26041733	CGE_VIP_pvalue_1e-2_peak_325134	44	.	2.82213	4.40009	1.37400	45
chr15	26045438	26045522	CGE_VIP_pvalue_1e-2_peak_325135	44	.	2.82213	4.40009	1.37400	41
chr15	26055312	26055514	CGE_VIP_pvalue_1e-2_peak_325137	44	.	2.82213	4.40009	1.37400	38
chr15	26103901	26103981	CGE_VIP_pvalue_1e-2_peak_325153	42	.	2.79590	4.21192	1.37400	39
chr15	26104486	26104605	CGE_VIP_pvalue_1e-2_peak_325154	42	.	2.79590	4.21192	1.37400	58
chr15	26107873	26108262	CGE_VIP_pvalue_1e-2_peak_325156	42	.	2.79590	4.21192	1.37400	292
chr15	26135805	26136005	CGE_VIP_pvalue_1e-2_peak_325170	61	.	3.75340	6.13275	2.69438	59
chr15	26146262	26146347	CGE_VIP_pvalue_1e-2_peak_325173	44	.	2.82213	4.40009	1.37400	41
chr15	26183435	26183515	CGE_VIP_pvalue_1e-2_peak_325182	44	.	2.82213	4.40009	1.37400	39
chr15	26192553	26193045	CGE_VIP_pvalue_1e-2_peak_325190	51	.	3.58166	5.15094	1.95449	207
chr15	26212496	26212629	CGE_VIP_pvalue_1e-2_peak_325199	44	.	2.82213	4.40009	1.37400	65
chr15	26282753	26282842	CGE_VIP_pvalue_1e-2_peak_325238	44	.	2.82213	4.40009	1.37400	43
chr15	26315190	26315784	CGE_VIP_pvalue_1e-2_peak_325249	49	.	3.53544	4.95138	1.80299	166
chr15	26327110	26328219	CGE_VIP_pvalue_1e-2_peak_325255a	109	.	7.24848	10.91615	6.50467	373
chr15	26327110	26328219	CGE_VIP_pvalue_1e-2_peak_325255b	123	.	7.97333	12.37950	7.70300	579
chr15	26373929	26374021	CGE_VIP_pvalue_1e-2_peak_325268	46	.	3.44649	4.61288	1.54212	43
chr15	26402063	26402542	CGE_VIP_pvalue_1e-2_peak_325281	53	.	3.62911	5.37785	2.12795	227
chr15	26425127	26425414	CGE_VIP_pvalue_1e-2_peak_325290	44	.	2.82213	4.40009	1.37400	53
chr15	26436067	26437198	CGE_VIP_pvalue_1e-2_peak_325293	49	.	3.53544	4.95138	1.80299	458
chr15	26460335	26460683	CGE_VIP_pvalue_1e-2_peak_325308	44	.	2.82213	4.40009	1.37400	290
chr15	26480567	26480966	CGE_VIP_pvalue_1e-2_peak_325313	44	.	2.82213	4.40009	1.37400	274
chr15	26499544	26499639	CGE_VIP_pvalue_1e-2_peak_325319	44	.	2.82213	4.40009	1.37400	46
chr15	26600856	26600931	CGE_VIP_pvalue_1e-2_peak_325340	44	.	2.82213	4.40009	1.37400	36
chr15	26638881	26638966	CGE_VIP_pvalue_1e-2_peak_325349	44	.	2.82213	4.40009	1.37400	41
chr15	26767073	26767261	CGE_VIP_pvalue_1e-2_peak_325400	81	.	4.70356	8.10439	4.23184	128
chr15	26792346	26792451	CGE_VIP_pvalue_1e-2_peak_325405	44	.	2.82213	4.40009	1.37400	51
chr15	26851074	26851175	CGE_VIP_pvalue_1e-2_peak_325433	43	.	2.81505	4.34682	1.37400	49
chr15	26865714	26866269	CGE_VIP_pvalue_1e-2_peak_325446	40	.	2.77701	4.09011	1.33994	326
chr15	26867823	26868205	CGE_VIP_pvalue_1e-2_peak_325448	42	.	2.79590	4.21192	1.37400	149
chr15	26874175	26874575	CGE_VIP_pvalue_1e-2_peak_325451	46	.	3.46831	4.69117	1.60331	375
chr15	26906418	26906517	CGE_VIP_pvalue_1e-2_peak_325467	48	.	3.86997	4.85757	1.73113	48
chr15	26907020	26907370	CGE_VIP_pvalue_1e-2_peak_325468	48	.	3.84823	4.80658	1.69398	17
chr15	26937729	26937804	CGE_VIP_pvalue_1e-2_peak_325489	44	.	2.82213	4.40009	1.37400	36
chr15	26953434	26953560	CGE_VIP_pvalue_1e-2_peak_325498	43	.	2.81505	4.34682	1.37400	62
chr15	26956810	26956895	CGE_VIP_pvalue_1e-2_peak_325502	40	.	2.77701	4.09011	1.33994	41
chr15	27017681	27018838	CGE_VIP_pvalue_1e-2_peak_325536	54	.	4.32620	5.47526	2.20652	650
chr15	27110098	27110171	CGE_VIP_pvalue_1e-2_peak_325553	41	.	3.30115	4.15062	1.37400	32
chr15	27118722	27119094	CGE_VIP_pvalue_1e-2_peak_325555	40	.	2.77701	4.09011	1.33994	309
chr15	27127487	27127738	CGE_VIP_pvalue_1e-2_peak_325561	44	.	2.82213	4.40009	1.37400	41
chr15	27136599	27136914	CGE_VIP_pvalue_1e-2_peak_325571	48	.	3.51278	4.85998	1.73113	102
chr15	27173524	27173639	CGE_VIP_pvalue_1e-2_peak_325586	43	.	2.81505	4.34682	1.37400	56
chr15	27183266	27183572	CGE_VIP_pvalue_1e-2_peak_325590	59	.	3.72787	5.95225	2.55783	64
chr15	27213102	27213277	CGE_VIP_pvalue_1e-2_peak_325601	79	.	5.57547	7.94761	4.10500	50
chr15	27216498	27217040	CGE_VIP_pvalue_1e-2_peak_325602	48	.	3.84823	4.80658	1.69398	482
chr15	27252546	27252721	CGE_VIP_pvalue_1e-2_peak_325618	44	.	2.82213	4.40009	1.37400	45
chr15	27293305	27293697	CGE_VIP_pvalue_1e-2_peak_325646	52	.	3.60523	5.26053	2.03502	323
chr15	27322452	27322626	CGE_VIP_pvalue_1e-2_peak_325665	79	.	5.23560	7.92549	4.09134	113
chr15	27346575	27346869	CGE_VIP_pvalue_1e-2_peak_325680	44	.	2.82213	4.40009	1.37400	231
chr15	27347697	27347819	CGE_VIP_pvalue_1e-2_peak_325681	44	.	2.82213	4.40009	1.37400	60
chr15	27357271	27357359	CGE_VIP_pvalue_1e-2_peak_325686	44	.	2.82213	4.40009	1.37400	43
chr15	27419723	27419796	CGE_VIP_pvalue_1e-2_peak_325715	43	.	3.38266	4.39837	1.37400	47
chr15	27427742	27428095	CGE_VIP_pvalue_1e-2_peak_325716	44	.	3.40368	4.46677	1.42842	302
chr15	27441351	27441449	CGE_VIP_pvalue_1e-2_peak_325718	44	.	2.82213	4.40009	1.37400	48
chr15	27454258	27454514	CGE_VIP_pvalue_1e-2_peak_325726	44	.	2.82213	4.40009	1.37400	200
chr15	27475585	27476173	CGE_VIP_pvalue_1e-2_peak_325740	52	.	3.60523	5.26053	2.03502	526
chr15	27482371	27482701	CGE_VIP_pvalue_1e-2_peak_325742	42	.	3.34141	4.26972	1.37400	46
chr15	27487269	27487401	CGE_VIP_pvalue_1e-2_peak_325743	47	.	3.49040	4.77340	1.66550	59
chr15	27508911	27509370	CGE_VIP_pvalue_1e-2_peak_325753	44	.	2.82213	4.40009	1.37400	40
chr15	27520789	27521779	CGE_VIP_pvalue_1e-2_peak_325758	49	.	3.53544	4.95138	1.80299	727
chr15	27537959	27538093	CGE_VIP_pvalue_1e-2_peak_325769	44	.	2.82213	4.40009	1.37400	66
chr15	27538384	27538466	CGE_VIP_pvalue_1e-2_peak_325770	44	.	2.82213	4.40009	1.37400	40
chr15	27573718	27573975	CGE_VIP_pvalue_1e-2_peak_325785	44	.	2.82213	4.40009	1.37400	194
chr15	27599178	27599287	CGE_VIP_pvalue_1e-2_peak_325793	44	.	2.82213	4.40009	1.37400	53
chr15	27610715	27610828	CGE_VIP_pvalue_1e-2_peak_325801	44	.	2.82213	4.40009	1.37400	55
chr15	27625801	27625945	CGE_VIP_pvalue_1e-2_peak_325810	44	.	2.82213	4.40009	1.37400	71
chr15	27626149	27626227	CGE_VIP_pvalue_1e-2_peak_325811	44	.	2.82213	4.40009	1.37400	38
chr15	27671751	27672308	CGE_VIP_pvalue_1e-2_peak_325829	42	.	2.79590	4.21192	1.37400	489
chr15	27672539	27672636	CGE_VIP_pvalue_1e-2_peak_325830	42	.	2.79590	4.21192	1.37400	47
chr15	27683746	27683862	CGE_VIP_pvalue_1e-2_peak_325836	44	.	2.82213	4.40009	1.37400	57
chr15	27703252	27703999	CGE_VIP_pvalue_1e-2_peak_325841	50	.	3.55840	5.04815	1.87737	496
chr15	27736964	27737529	CGE_VIP_pvalue_1e-2_peak_325857	44	.	2.82213	4.40009	1.37400	511
chr15	27756458	27756585	CGE_VIP_pvalue_1e-2_peak_325861	44	.	2.82213	4.40009	1.37400	62
chr15	27808410	27808495	CGE_VIP_pvalue_1e-2_peak_325883	44	.	2.82213	4.40009	1.37400	41
chr15	27834592	27834717	CGE_VIP_pvalue_1e-2_peak_325890	44	.	2.82213	4.40009	1.37400	61
chr15	27843553	27844165	CGE_VIP_pvalue_1e-2_peak_325893	40	.	2.77701	4.09011	1.33994	410
chr15	27865661	27866035	CGE_VIP_pvalue_1e-2_peak_325899	44	.	2.82213	4.40009	1.37400	321
chr15	27913070	27913183	CGE_VIP_pvalue_1e-2_peak_325912	44	.	2.82213	4.40009	1.37400	55
chr15	27918247	27918487	CGE_VIP_pvalue_1e-2_peak_325914	44	.	2.82213	4.40009	1.37400	201
chr15	27950283	27950427	CGE_VIP_pvalue_1e-2_peak_325934	53	.	3.62911	5.37785	2.12795	85
chr15	27970647	27971433	CGE_VIP_pvalue_1e-2_peak_325948	55	.	3.65330	5.50407	2.22166	470
chr15	27987775	27988573	CGE_VIP_pvalue_1e-2_peak_325952	57	.	3.70268	5.78921	2.43427	511
chr15	28035394	28035475	CGE_VIP_pvalue_1e-2_peak_325962	44	.	2.82213	4.40009	1.37400	39
chr15	28166704	28166807	CGE_VIP_pvalue_1e-2_peak_325993	44	.	2.82213	4.40009	1.37400	50
chr15	28183590	28184014	CGE_VIP_pvalue_1e-2_peak_326000	66	.	4.44800	6.65517	3.08244	62
chr15	28203950	28204301	CGE_VIP_pvalue_1e-2_peak_326010	44	.	2.82213	4.40009	1.37400	107
chr15	28210212	28210485	CGE_VIP_pvalue_1e-2_peak_326013	42	.	2.79590	4.21192	1.37400	230
chr15	28210745	28211002	CGE_VIP_pvalue_1e-2_peak_326014	42	.	2.79590	4.21192	1.37400	56
chr15	28235380	28235466	CGE_VIP_pvalue_1e-2_peak_326023	44	.	2.82213	4.40009	1.37400	42
chr15	28251992	28252066	CGE_VIP_pvalue_1e-2_peak_326028	44	.	2.82213	4.40009	1.37400	36
chr15	28276970	28277052	CGE_VIP_pvalue_1e-2_peak_326049	42	.	2.79590	4.21192	1.37400	40
chr15	28297267	28297528	CGE_VIP_pvalue_1e-2_peak_326057	59	.	4.25459	5.92478	2.54661	158
chr15	28322989	28323759	CGE_VIP_pvalue_1e-2_peak_326068	67	.	4.47708	6.78418	3.18663	647
chr15	28358984	28359192	CGE_VIP_pvalue_1e-2_peak_326084	68	.	4.89277	6.81329	3.20799	151
chr15	28399714	28399788	CGE_VIP_pvalue_1e-2_peak_326106	44	.	2.82213	4.40009	1.37400	36
chr15	28415246	28415348	CGE_VIP_pvalue_1e-2_peak_326110	44	.	2.82213	4.40009	1.37400	50
chr15	28421023	28421217	CGE_VIP_pvalue_1e-2_peak_326112	44	.	2.82213	4.40009	1.37400	149
chr15	28463452	28463573	CGE_VIP_pvalue_1e-2_peak_326135	44	.	2.82213	4.40009	1.37400	59
chr15	28476413	28476826	CGE_VIP_pvalue_1e-2_peak_326139	44	.	2.82213	4.40009	1.37400	306
chr15	28702951	28703054	CGE_VIP_pvalue_1e-2_peak_326175	40	.	2.77701	4.09011	1.33994	50
chr15	28834342	28834421	CGE_VIP_pvalue_1e-2_peak_326180	62	.	3.76284	6.20402	2.72876	38
chr15	29077148	29077705	CGE_VIP_pvalue_1e-2_peak_326203	92	.	5.51673	9.23489	5.13960	262
chr15	29115007	29115105	CGE_VIP_pvalue_1e-2_peak_326212	44	.	2.82213	4.40009	1.37400	48
chr15	29119033	29119159	CGE_VIP_pvalue_1e-2_peak_326213	44	.	2.82213	4.40009	1.37400	75
chr15	29131589	29131900	CGE_VIP_pvalue_1e-2_peak_326220	58	.	4.22833	5.83877	2.47297	55
chr15	29156395	29157088	CGE_VIP_pvalue_1e-2_peak_326225	51	.	3.58166	5.15094	1.95449	637
chr15	29216833	29216926	CGE_VIP_pvalue_1e-2_peak_326232	43	.	2.81505	4.34682	1.37400	45
chr15	29228117	29228458	CGE_VIP_pvalue_1e-2_peak_326240	43	.	3.36191	4.33276	1.37400	293
chr15	29235084	29235172	CGE_VIP_pvalue_1e-2_peak_326243	43	.	2.81505	4.34682	1.37400	43
chr15	29240903	29241029	CGE_VIP_pvalue_1e-2_peak_326248	42	.	2.79590	4.21192	1.37400	62
chr15	29246049	29246336	CGE_VIP_pvalue_1e-2_peak_326252	42	.	2.79590	4.21192	1.37400	70
chr15	29248121	29248229	CGE_VIP_pvalue_1e-2_peak_326254	43	.	2.81505	4.34682	1.37400	53
chr15	29261565	29262438	CGE_VIP_pvalue_1e-2_peak_326260	72	.	4.56663	7.22716	3.53889	566
chr15	29269419	29270243	CGE_VIP_pvalue_1e-2_peak_326263	65	.	4.41930	6.53368	2.98677	478
chr15	29277153	29277623	CGE_VIP_pvalue_1e-2_peak_326266	44	.	3.68270	4.44048	1.41124	441
chr15	29281681	29282099	CGE_VIP_pvalue_1e-2_peak_326268	53	.	4.28113	5.38413	2.13054	74
chr15	29287477	29287682	CGE_VIP_pvalue_1e-2_peak_326269	43	.	3.38266	4.39837	1.37400	167
chr15	29306712	29306900	CGE_VIP_pvalue_1e-2_peak_326277	46	.	3.44649	4.61288	1.54212	67
chr15	29313128	29313239	CGE_VIP_pvalue_1e-2_peak_326281	44	.	2.82213	4.40009	1.37400	54
chr15	29357645	29357762	CGE_VIP_pvalue_1e-2_peak_326308	44	.	2.82213	4.40009	1.37400	57
chr15	29363337	29363763	CGE_VIP_pvalue_1e-2_peak_326311	62	.	3.76284	6.20402	2.72876	49
chr15	29407332	29407723	CGE_VIP_pvalue_1e-2_peak_326339	46	.	3.44649	4.61288	1.54212	361
chr15	29427044	29427273	CGE_VIP_pvalue_1e-2_peak_326357	50	.	3.55840	5.04815	1.87737	175
chr15	29469126	29469331	CGE_VIP_pvalue_1e-2_peak_326376	62	.	3.76284	6.20402	2.72876	68
chr15	29481242	29481316	CGE_VIP_pvalue_1e-2_peak_326379	44	.	2.82213	4.40009	1.37400	36
chr15	29488543	29488856	CGE_VIP_pvalue_1e-2_peak_326383	40	.	2.77701	4.09011	1.33994	40
chr15	29495863	29496000	CGE_VIP_pvalue_1e-2_peak_326389	40	.	2.77701	4.09011	1.33994	67
chr15	29515188	29515308	CGE_VIP_pvalue_1e-2_peak_326399	43	.	2.81505	4.34682	1.37400	59
chr15	29518830	29518910	CGE_VIP_pvalue_1e-2_peak_326401	44	.	2.82213	4.40009	1.37400	39
chr15	29561584	29562180	CGE_VIP_pvalue_1e-2_peak_326416	70	.	4.53638	7.06887	3.41222	480
chr15	29656423	29656960	CGE_VIP_pvalue_1e-2_peak_326454	61	.	3.75340	6.13275	2.69438	479
chr15	29662302	29662591	CGE_VIP_pvalue_1e-2_peak_326458	44	.	2.82213	4.40009	1.37400	245
chr15	29764219	29764325	CGE_VIP_pvalue_1e-2_peak_326507	44	.	2.82213	4.40009	1.37400	52
chr15	29767249	29767336	CGE_VIP_pvalue_1e-2_peak_326509	42	.	2.79590	4.21192	1.37400	42
chr15	29811390	29811477	CGE_VIP_pvalue_1e-2_peak_326520	44	.	2.82213	4.40009	1.37400	42
chr15	29814839	29814940	CGE_VIP_pvalue_1e-2_peak_326522	44	.	2.82213	4.40009	1.37400	49
chr15	29820686	29820908	CGE_VIP_pvalue_1e-2_peak_326525	56	.	3.67782	5.64059	2.32305	68
chr15	29830517	29830591	CGE_VIP_pvalue_1e-2_peak_326531	44	.	2.82213	4.40009	1.37400	36
chr15	29841157	29841417	CGE_VIP_pvalue_1e-2_peak_326538	43	.	2.81505	4.34682	1.37400	197
chr15	29862683	29863449	CGE_VIP_pvalue_1e-2_peak_326546	50	.	3.55840	5.04815	1.87737	704
chr15	29915010	29915151	CGE_VIP_pvalue_1e-2_peak_326556	44	.	2.82213	4.40009	1.37400	69
chr15	29957284	29957401	CGE_VIP_pvalue_1e-2_peak_326564	44	.	2.82213	4.40009	1.37400	57
chr15	29958931	29959016	CGE_VIP_pvalue_1e-2_peak_326565	43	.	2.81505	4.34682	1.37400	41
chr15	29967031	29967679	CGE_VIP_pvalue_1e-2_peak_326570	46	.	3.44649	4.61288	1.54212	618
chr15	29990499	29990823	CGE_VIP_pvalue_1e-2_peak_326579	44	.	2.82213	4.40009	1.37400	37
chr15	30094432	30094515	CGE_VIP_pvalue_1e-2_peak_326609	44	.	2.82213	4.40009	1.37400	40
chr15	30113837	30115368	CGE_VIP_pvalue_1e-2_peak_326614	64	.	4.39097	6.41891	2.89842	845
chr15	30166188	30166300	CGE_VIP_pvalue_1e-2_peak_326633	44	.	2.82213	4.40009	1.37400	55
chr15	30192552	30192637	CGE_VIP_pvalue_1e-2_peak_326642	44	.	2.82213	4.40009	1.37400	41
chr15	30222379	30222716	CGE_VIP_pvalue_1e-2_peak_326647	44	.	2.82213	4.40009	1.37400	68
chr15	30231341	30231682	CGE_VIP_pvalue_1e-2_peak_326654	40	.	2.77701	4.09011	1.33994	232
chr15	30239753	30239880	CGE_VIP_pvalue_1e-2_peak_326657	44	.	2.82213	4.40009	1.37400	62
chr15	30260863	30261496	CGE_VIP_pvalue_1e-2_peak_326667	52	.	3.60523	5.26053	2.03502	244
chr15	30327156	30327257	CGE_VIP_pvalue_1e-2_peak_326688	44	.	2.82213	4.40009	1.37400	49
chr15	30335606	30335746	CGE_VIP_pvalue_1e-2_peak_326694	44	.	2.82213	4.40009	1.37400	66
chr15	30917701	30918369	CGE_VIP_pvalue_1e-2_peak_326718	56	.	3.67782	5.64059	2.32305	65
chr15	31093603	31094030	CGE_VIP_pvalue_1e-2_peak_326745	59	.	3.72787	5.95225	2.55783	42
chr15	31115751	31115864	CGE_VIP_pvalue_1e-2_peak_326752	44	.	2.82213	4.40009	1.37400	55
chr15	31175192	31175321	CGE_VIP_pvalue_1e-2_peak_326777	44	.	2.82213	4.40009	1.37400	63
chr15	31186813	31187066	CGE_VIP_pvalue_1e-2_peak_326783	42	.	2.79590	4.21192	1.37400	48
chr15	31195728	31196385	CGE_VIP_pvalue_1e-2_peak_326785	69	.	4.50653	6.92169	3.29372	338
chr15	31214119	31214337	CGE_VIP_pvalue_1e-2_peak_326795	53	.	3.62911	5.37785	2.12795	67
chr15	31214815	31215604	CGE_VIP_pvalue_1e-2_peak_326796	53	.	3.62911	5.37785	2.12795	727
chr15	31235824	31236221	CGE_VIP_pvalue_1e-2_peak_326806	107	.	6.80735	10.72482	6.34620	350
chr15	31283846	31284192	CGE_VIP_pvalue_1e-2_peak_326829	47	.	3.49040	4.77340	1.66550	101
chr15	31329857	31329983	CGE_VIP_pvalue_1e-2_peak_326843	44	.	2.82213	4.40009	1.37400	62
chr15	31362016	31362095	CGE_VIP_pvalue_1e-2_peak_326853	44	.	2.82213	4.40009	1.37400	38
chr15	31421665	31421750	CGE_VIP_pvalue_1e-2_peak_326872	44	.	2.82213	4.40009	1.37400	41
chr15	31495070	31495431	CGE_VIP_pvalue_1e-2_peak_326895	62	.	3.76284	6.20402	2.72876	297
chr15	31507798	31507883	CGE_VIP_pvalue_1e-2_peak_326899	43	.	3.38266	4.39837	1.37400	43
chr15	31514390	31514530	CGE_VIP_pvalue_1e-2_peak_326901	42	.	2.79590	4.21192	1.37400	69
chr15	31527920	31528983	CGE_VIP_pvalue_1e-2_peak_326908	48	.	3.51278	4.85998	1.73113	245
chr15	31544073	31544861	CGE_VIP_pvalue_1e-2_peak_326915	47	.	3.49040	4.77340	1.66550	707
chr15	31556034	31556672	CGE_VIP_pvalue_1e-2_peak_326923	50	.	3.55840	5.04815	1.87737	513
chr15	31567713	31568440	CGE_VIP_pvalue_1e-2_peak_326926	64	.	4.75135	6.43718	2.90965	539
chr15	31572569	31572642	CGE_VIP_pvalue_1e-2_peak_326928	41	.	3.30115	4.15062	1.37400	33
chr15	31597237	31597494	CGE_VIP_pvalue_1e-2_peak_326939	43	.	3.38266	4.39837	1.37400	34
chr15	31598516	31598589	CGE_VIP_pvalue_1e-2_peak_326940	44	.	3.40368	4.46677	1.42842	32
chr15	31598809	31599059	CGE_VIP_pvalue_1e-2_peak_326941	60	.	4.28119	6.01457	2.60681	160
chr15	31618383	31619452	CGE_VIP_pvalue_1e-2_peak_326948	56	.	4.46030	5.63000	2.32305	672
chr15	31657835	31658591	CGE_VIP_pvalue_1e-2_peak_326970	55	.	4.37222	5.57009	2.27543	186
chr15	31671336	31671519	CGE_VIP_pvalue_1e-2_peak_326977	42	.	2.79590	4.21192	1.37400	145
chr15	31684576	31684702	CGE_VIP_pvalue_1e-2_peak_326985	42	.	3.32116	4.20906	1.37400	42
chr15	31727645	31727979	CGE_VIP_pvalue_1e-2_peak_326992	42	.	2.79590	4.21192	1.37400	55
chr15	31760597	31760735	CGE_VIP_pvalue_1e-2_peak_327009	42	.	2.79590	4.21192	1.37400	68
chr15	31765016	31765223	CGE_VIP_pvalue_1e-2_peak_327011	44	.	2.82213	4.40009	1.37400	149
chr15	31780820	31781135	CGE_VIP_pvalue_1e-2_peak_327018	70	.	4.98173	7.07040	3.41222	250
chr15	31791320	31791418	CGE_VIP_pvalue_1e-2_peak_327024	40	.	2.77701	4.09011	1.33994	48
chr15	31842890	31842997	CGE_VIP_pvalue_1e-2_peak_327058	40	.	2.77701	4.09011	1.33994	52
chr15	31861180	31861702	CGE_VIP_pvalue_1e-2_peak_327068	43	.	2.81505	4.34682	1.37400	276
chr15	31977820	31977954	CGE_VIP_pvalue_1e-2_peak_327113	44	.	2.82213	4.40009	1.37400	66
chr15	31982015	31982148	CGE_VIP_pvalue_1e-2_peak_327115	44	.	2.82213	4.40009	1.37400	65
chr15	32032568	32032699	CGE_VIP_pvalue_1e-2_peak_327133	44	.	2.82213	4.40009	1.37400	64
chr15	32037948	32038485	CGE_VIP_pvalue_1e-2_peak_327135	44	.	2.82213	4.40009	1.37400	474
chr15	32103665	32104220	CGE_VIP_pvalue_1e-2_peak_327172	61	.	4.61787	6.11180	2.68407	486
chr15	32145219	32145303	CGE_VIP_pvalue_1e-2_peak_327194	43	.	2.81505	4.34682	1.37400	41
chr15	32162799	32163254	CGE_VIP_pvalue_1e-2_peak_327204a	95	.	6.55833	9.56699	5.41041	161
chr15	32162799	32163254	CGE_VIP_pvalue_1e-2_peak_327204b	124	.	8.01574	12.46937	7.77185	369
chr15	32172511	32172586	CGE_VIP_pvalue_1e-2_peak_327205	44	.	2.82213	4.40009	1.37400	36
chr15	32179966	32180103	CGE_VIP_pvalue_1e-2_peak_327211	44	.	2.82213	4.40009	1.37400	67
chr15	32267201	32267274	CGE_VIP_pvalue_1e-2_peak_327231	45	.	3.42495	4.53818	1.48232	59
chr15	32267881	32267954	CGE_VIP_pvalue_1e-2_peak_327232	46	.	3.44649	4.61288	1.54212	37
chr15	32322032	32322869	CGE_VIP_pvalue_1e-2_peak_327249	46	.	3.78444	4.66110	1.58422	719
chr15	32382685	32382758	CGE_VIP_pvalue_1e-2_peak_327280	46	.	3.44649	4.61288	1.54212	35
chr15	32386446	32386519	CGE_VIP_pvalue_1e-2_peak_327281	40	.	3.26184	4.03980	1.31766	40
chr15	32398140	32398310	CGE_VIP_pvalue_1e-2_peak_327283	45	.	3.42495	4.53818	1.48232	26
chr15	32425842	32426045	CGE_VIP_pvalue_1e-2_peak_327299	44	.	2.82213	4.40009	1.37400	56
chr15	32795215	32795291	CGE_VIP_pvalue_1e-2_peak_327321	44	.	2.82213	4.40009	1.37400	37
chr15	32925677	32925904	CGE_VIP_pvalue_1e-2_peak_327331	44	.	2.82213	4.40009	1.37400	155
chr15	32933776	32934596	CGE_VIP_pvalue_1e-2_peak_327333	107	.	7.17257	10.75800	6.37408	229
chr15	32974989	32975351	CGE_VIP_pvalue_1e-2_peak_327363	46	.	3.44649	4.61288	1.54212	22
chr15	33027835	33027975	CGE_VIP_pvalue_1e-2_peak_327385	42	.	2.79590	4.21192	1.37400	69
chr15	33028251	33028733	CGE_VIP_pvalue_1e-2_peak_327386	42	.	2.79590	4.21192	1.37400	197
chr15	33089206	33089320	CGE_VIP_pvalue_1e-2_peak_327399	44	.	2.82213	4.40009	1.37400	56
chr15	33120262	33120384	CGE_VIP_pvalue_1e-2_peak_327411	62	.	3.76284	6.20402	2.72876	54
chr15	33130781	33130890	CGE_VIP_pvalue_1e-2_peak_327416	55	.	3.65330	5.50407	2.22166	60
chr15	33258486	33258608	CGE_VIP_pvalue_1e-2_peak_327452	44	.	2.82213	4.40009	1.37400	60
chr15	33287236	33287329	CGE_VIP_pvalue_1e-2_peak_327462	44	.	2.82213	4.40009	1.37400	45
chr15	33298640	33298914	CGE_VIP_pvalue_1e-2_peak_327466	44	.	2.82213	4.40009	1.37400	234
chr15	33356009	33356120	CGE_VIP_pvalue_1e-2_peak_327500	62	.	3.76284	6.20402	2.72876	57
chr15	33361157	33361269	CGE_VIP_pvalue_1e-2_peak_327503	62	.	3.76284	6.20402	2.72876	56
chr15	33405528	33405626	CGE_VIP_pvalue_1e-2_peak_327526	44	.	2.82213	4.40009	1.37400	48
chr15	33447130	33447429	CGE_VIP_pvalue_1e-2_peak_327559	44	.	2.82213	4.40009	1.37400	37
chr15	33452854	33453297	CGE_VIP_pvalue_1e-2_peak_327561	44	.	2.82213	4.40009	1.37400	284
chr15	33486923	33487217	CGE_VIP_pvalue_1e-2_peak_327578	104	.	7.02543	10.45915	6.13072	77
chr15	33544403	33544511	CGE_VIP_pvalue_1e-2_peak_327606	44	.	2.82213	4.40009	1.37400	53
chr15	33559123	33559208	CGE_VIP_pvalue_1e-2_peak_327613	44	.	2.82213	4.40009	1.37400	41
chr15	33569761	33570126	CGE_VIP_pvalue_1e-2_peak_327615	44	.	2.82213	4.40009	1.37400	61
chr15	33601995	33602162	CGE_VIP_pvalue_1e-2_peak_327628	64	.	4.75135	6.43718	2.90965	70
chr15	33602501	33603493	CGE_VIP_pvalue_1e-2_peak_327629	50	.	3.95946	5.07586	1.89973	592
chr15	33615718	33615797	CGE_VIP_pvalue_1e-2_peak_327634	44	.	2.82213	4.40009	1.37400	38
chr15	33650268	33650389	CGE_VIP_pvalue_1e-2_peak_327651	44	.	2.82213	4.40009	1.37400	59
chr15	33659236	33659358	CGE_VIP_pvalue_1e-2_peak_327658	43	.	2.81505	4.34682	1.37400	60
chr15	33689788	33689896	CGE_VIP_pvalue_1e-2_peak_327677	64	.	4.75135	6.43718	2.90965	52
chr15	33694585	33695047	CGE_VIP_pvalue_1e-2_peak_327679	45	.	3.72273	4.52573	1.48026	56
chr15	33698067	33698181	CGE_VIP_pvalue_1e-2_peak_327680	51	.	3.98248	5.13441	1.95081	54
chr15	33741049	33741185	CGE_VIP_pvalue_1e-2_peak_327706	44	.	2.82213	4.40009	1.37400	67
chr15	33751322	33751444	CGE_VIP_pvalue_1e-2_peak_327713	44	.	2.82213	4.40009	1.37400	60
chr15	33760471	33761316	CGE_VIP_pvalue_1e-2_peak_327720	49	.	3.53544	4.95138	1.80299	511
chr15	33784718	33785512	CGE_VIP_pvalue_1e-2_peak_327732	64	.	4.39097	6.41891	2.89842	445
chr15	33817847	33818193	CGE_VIP_pvalue_1e-2_peak_327757	44	.	2.82213	4.40009	1.37400	288
chr15	33859370	33859595	CGE_VIP_pvalue_1e-2_peak_327778	44	.	2.82213	4.40009	1.37400	157
chr15	33935503	33935584	CGE_VIP_pvalue_1e-2_peak_327811	44	.	3.40368	4.46677	1.42842	43
chr15	33946684	33947281	CGE_VIP_pvalue_1e-2_peak_327817	40	.	2.77701	4.09011	1.33994	536
chr15	33966530	33966874	CGE_VIP_pvalue_1e-2_peak_327827	40	.	2.77701	4.09011	1.33994	37
chr15	33992825	33993194	CGE_VIP_pvalue_1e-2_peak_327842	62	.	4.33539	6.20685	2.72876	303
chr15	34024057	34024256	CGE_VIP_pvalue_1e-2_peak_327859	40	.	2.77701	4.09011	1.33994	47
chr15	34035130	34035472	CGE_VIP_pvalue_1e-2_peak_327865	66	.	4.44800	6.65517	3.08244	207
chr15	34138111	34138514	CGE_VIP_pvalue_1e-2_peak_327903	47	.	3.49040	4.77340	1.66550	243
chr15	34155300	34155412	CGE_VIP_pvalue_1e-2_peak_327918	44	.	2.82213	4.40009	1.37400	55
chr15	34166550	34166655	CGE_VIP_pvalue_1e-2_peak_327925	42	.	2.79590	4.21192	1.37400	51
chr15	34185428	34185646	CGE_VIP_pvalue_1e-2_peak_327932	44	.	2.82213	4.40009	1.37400	155
chr15	34203195	34203300	CGE_VIP_pvalue_1e-2_peak_327939	43	.	2.81505	4.34682	1.37400	51
chr15	34212114	34212455	CGE_VIP_pvalue_1e-2_peak_327944	43	.	2.81505	4.34682	1.37400	272
chr15	34236482	34236572	CGE_VIP_pvalue_1e-2_peak_327955	44	.	2.82213	4.40009	1.37400	44
chr15	34240454	34240558	CGE_VIP_pvalue_1e-2_peak_327959	42	.	2.79590	4.21192	1.37400	51
chr15	34248730	34248840	CGE_VIP_pvalue_1e-2_peak_327963	45	.	3.42495	4.53818	1.48232	52
chr15	34264466	34264539	CGE_VIP_pvalue_1e-2_peak_327965	43	.	3.36191	4.33276	1.37400	41
chr15	34280276	34280356	CGE_VIP_pvalue_1e-2_peak_327975	44	.	2.82213	4.40009	1.37400	39
chr15	34284103	34284201	CGE_VIP_pvalue_1e-2_peak_327976	43	.	2.81505	4.34682	1.37400	48
chr15	34298840	34298981	CGE_VIP_pvalue_1e-2_peak_327986	44	.	2.82213	4.40009	1.37400	69
chr15	34330447	34331209	CGE_VIP_pvalue_1e-2_peak_328005	60	.	4.59207	6.05171	2.63898	201
chr15	34378168	34378252	CGE_VIP_pvalue_1e-2_peak_328024	44	.	2.82213	4.40009	1.37400	41
chr15	34393731	34394383	CGE_VIP_pvalue_1e-2_peak_328027a	138	.	8.61124	13.83732	8.88521	388
chr15	34393731	34394383	CGE_VIP_pvalue_1e-2_peak_328027b	106	.	7.04556	10.68009	6.31029	539
chr15	34408779	34409445	CGE_VIP_pvalue_1e-2_peak_328031	62	.	3.76284	6.20402	2.72876	356
chr15	34419903	34420118	CGE_VIP_pvalue_1e-2_peak_328033	44	.	2.82213	4.40009	1.37400	156
chr15	34501855	34502472	CGE_VIP_pvalue_1e-2_peak_328056	66	.	4.83520	6.65579	3.08244	449
chr15	34542292	34542430	CGE_VIP_pvalue_1e-2_peak_328073	44	.	2.82213	4.40009	1.37400	68
chr15	34611828	34611970	CGE_VIP_pvalue_1e-2_peak_328105	40	.	2.77701	4.09011	1.33994	70
chr15	34619831	34619933	CGE_VIP_pvalue_1e-2_peak_328113	42	.	2.79590	4.21192	1.37400	50
chr15	34623480	34623592	CGE_VIP_pvalue_1e-2_peak_328115	42	.	2.79590	4.21192	1.37400	55
chr15	34629565	34630461	CGE_VIP_pvalue_1e-2_peak_328117a	101	.	6.88421	10.18100	5.90857	49
chr15	34629565	34630461	CGE_VIP_pvalue_1e-2_peak_328117b	70	.	5.26905	7.08836	3.42508	834
chr15	34634774	34635426	CGE_VIP_pvalue_1e-2_peak_328118	44	.	3.40368	4.46677	1.42842	626
chr15	34659268	34660078	CGE_VIP_pvalue_1e-2_peak_328128a	59	.	4.65518	5.97795	2.58206	138
chr15	34659268	34660078	CGE_VIP_pvalue_1e-2_peak_328128b	97	.	6.65026	9.73652	5.54905	307
chr15	34729983	34730083	CGE_VIP_pvalue_1e-2_peak_328141	44	.	2.82213	4.40009	1.37400	49
chr15	34789620	34789719	CGE_VIP_pvalue_1e-2_peak_328150	44	.	2.82213	4.40009	1.37400	48
chr15	34807219	34807754	CGE_VIP_pvalue_1e-2_peak_328153	43	.	2.81505	4.34682	1.37400	64
chr15	34874975	34875187	CGE_VIP_pvalue_1e-2_peak_328165	52	.	4.19375	5.21198	2.00639	171
chr15	34875430	34876049	CGE_VIP_pvalue_1e-2_peak_328166	92	.	6.37186	9.22990	5.13662	456
chr15	34880364	34880809	CGE_VIP_pvalue_1e-2_peak_328167	52	.	4.19375	5.21198	2.00639	157
chr15	34888650	34888956	CGE_VIP_pvalue_1e-2_peak_328169	44	.	2.82213	4.40009	1.37400	250
chr15	34913807	34914265	CGE_VIP_pvalue_1e-2_peak_328179	56	.	3.67782	5.64059	2.32305	298
chr15	34993992	34994237	CGE_VIP_pvalue_1e-2_peak_328210	57	.	3.70268	5.78921	2.43427	180
chr15	35000682	35001053	CGE_VIP_pvalue_1e-2_peak_328215	100	.	6.22720	10.09315	5.83448	126
chr15	35019015	35019397	CGE_VIP_pvalue_1e-2_peak_328225	57	.	4.20239	5.75623	2.41727	163
chr15	35029401	35029474	CGE_VIP_pvalue_1e-2_peak_328227	40	.	3.26184	4.03980	1.31766	33
chr15	35029683	35030001	CGE_VIP_pvalue_1e-2_peak_328228	55	.	4.12643	5.52700	2.23614	272
chr15	35046951	35047471	CGE_VIP_pvalue_1e-2_peak_328234	54	.	4.30354	5.42925	2.16877	279
chr15	35053286	35053752	CGE_VIP_pvalue_1e-2_peak_328236	48	.	3.51278	4.85998	1.73113	49
chr15	35065670	35066387	CGE_VIP_pvalue_1e-2_peak_328249	52	.	3.60523	5.26053	2.03502	340
chr15	35103236	35103361	CGE_VIP_pvalue_1e-2_peak_328265	44	.	2.82213	4.40009	1.37400	61
chr15	35129623	35129762	CGE_VIP_pvalue_1e-2_peak_328275	60	.	4.28119	6.01457	2.60681	65
chr15	35148198	35148393	CGE_VIP_pvalue_1e-2_peak_328281	55	.	4.12643	5.52700	2.23614	47
chr15	35157430	35158403	CGE_VIP_pvalue_1e-2_peak_328287	51	.	3.58166	5.15094	1.95449	150
chr15	35220003	35220081	CGE_VIP_pvalue_1e-2_peak_328316	40	.	2.77701	4.09011	1.33994	38
chr15	35224515	35224617	CGE_VIP_pvalue_1e-2_peak_328321	40	.	2.77701	4.09011	1.33994	50
chr15	35261758	35262234	CGE_VIP_pvalue_1e-2_peak_328337a	65	.	4.77897	6.50788	2.97151	176
chr15	35261758	35262234	CGE_VIP_pvalue_1e-2_peak_328337b	109	.	7.16846	10.99299	6.57090	285
chr15	35279997	35280995	CGE_VIP_pvalue_1e-2_peak_328348a	84	.	5.95637	8.45435	4.51110	526
chr15	35279997	35280995	CGE_VIP_pvalue_1e-2_peak_328348b	70	.	5.21182	7.08455	3.42264	949
chr15	35295129	35295270	CGE_VIP_pvalue_1e-2_peak_328355	42	.	2.79590	4.21192	1.37400	69
chr15	35351563	35351670	CGE_VIP_pvalue_1e-2_peak_328382	44	.	2.82213	4.40009	1.37400	52
chr15	35370892	35371020	CGE_VIP_pvalue_1e-2_peak_328394	44	.	2.82213	4.40009	1.37400	63
chr15	35380216	35380505	CGE_VIP_pvalue_1e-2_peak_328399	42	.	2.79590	4.21192	1.37400	40
chr15	35397969	35398318	CGE_VIP_pvalue_1e-2_peak_328413	40	.	2.77701	4.09011	1.33994	310
chr15	35407220	35408104	CGE_VIP_pvalue_1e-2_peak_328420	69	.	4.50653	6.92169	3.29372	327
chr15	35437664	35438045	CGE_VIP_pvalue_1e-2_peak_328434	44	.	2.82213	4.40009	1.37400	70
chr15	35460620	35460719	CGE_VIP_pvalue_1e-2_peak_328447	62	.	4.33539	6.20685	2.72876	46
chr15	35527420	35527541	CGE_VIP_pvalue_1e-2_peak_328483	44	.	2.82213	4.40009	1.37400	59
chr15	35544279	35544411	CGE_VIP_pvalue_1e-2_peak_328492	70	.	4.53638	7.06887	3.41222	69
chr15	35580849	35581563	CGE_VIP_pvalue_1e-2_peak_328503	69	.	4.50653	6.92169	3.29372	600
chr15	35723969	35724046	CGE_VIP_pvalue_1e-2_peak_328563	44	.	2.82213	4.40009	1.37400	37
chr15	35738373	35738504	CGE_VIP_pvalue_1e-2_peak_328569	44	.	2.82213	4.40009	1.37400	64
chr15	35749366	35749495	CGE_VIP_pvalue_1e-2_peak_328574	44	.	2.82213	4.40009	1.37400	63
chr15	35777572	35777672	CGE_VIP_pvalue_1e-2_peak_328586	44	.	2.82213	4.40009	1.37400	49
chr15	35796827	35797047	CGE_VIP_pvalue_1e-2_peak_328599	44	.	2.82213	4.40009	1.37400	48
chr15	35802233	35802350	CGE_VIP_pvalue_1e-2_peak_328601	44	.	2.82213	4.40009	1.37400	57
chr15	35807506	35807669	CGE_VIP_pvalue_1e-2_peak_328603	43	.	2.81505	4.34682	1.37400	40
chr15	35838020	35838792	CGE_VIP_pvalue_1e-2_peak_328622	137	.	8.65239	13.78409	8.84270	198
chr15	35853299	35853441	CGE_VIP_pvalue_1e-2_peak_328630	44	.	2.82213	4.40009	1.37400	70
chr15	35855098	35855207	CGE_VIP_pvalue_1e-2_peak_328631	43	.	2.81505	4.34682	1.37400	53
chr15	35955040	35955127	CGE_VIP_pvalue_1e-2_peak_328680	44	.	2.82213	4.40009	1.37400	42
chr15	35970142	35970858	CGE_VIP_pvalue_1e-2_peak_328685	53	.	3.62911	5.37785	2.12795	328
chr15	36033111	36033232	CGE_VIP_pvalue_1e-2_peak_328705	44	.	2.82213	4.40009	1.37400	59
chr15	36043307	36044205	CGE_VIP_pvalue_1e-2_peak_328710	51	.	3.58166	5.15094	1.95449	836
chr15	36082450	36082722	CGE_VIP_pvalue_1e-2_peak_328727	44	.	2.82213	4.40009	1.37400	212
chr15	36135528	36135861	CGE_VIP_pvalue_1e-2_peak_328748	40	.	2.77701	4.09011	1.33994	54
chr15	36150152	36150738	CGE_VIP_pvalue_1e-2_peak_328756	43	.	2.81505	4.34682	1.37400	140
chr15	36184200	36184616	CGE_VIP_pvalue_1e-2_peak_328769	44	.	2.82213	4.40009	1.37400	38
chr15	36203621	36203903	CGE_VIP_pvalue_1e-2_peak_328776	44	.	2.82213	4.40009	1.37400	50
chr15	36255175	36255272	CGE_VIP_pvalue_1e-2_peak_328796	43	.	2.81505	4.34682	1.37400	47
chr15	36304302	36304716	CGE_VIP_pvalue_1e-2_peak_328820	42	.	2.79590	4.21192	1.37400	351
chr15	36307691	36307816	CGE_VIP_pvalue_1e-2_peak_328823	42	.	2.79590	4.21192	1.37400	61
chr15	36315880	36316504	CGE_VIP_pvalue_1e-2_peak_328829	52	.	3.60523	5.26053	2.03502	281
chr15	36416766	36416846	CGE_VIP_pvalue_1e-2_peak_328865	44	.	2.82213	4.40009	1.37400	39
chr15	36433527	36433617	CGE_VIP_pvalue_1e-2_peak_328867	44	.	2.82213	4.40009	1.37400	44
chr15	36470140	36470822	CGE_VIP_pvalue_1e-2_peak_328880	83	.	5.70823	8.30550	4.39254	188
chr15	36586902	36587001	CGE_VIP_pvalue_1e-2_peak_328905	44	.	2.82213	4.40009	1.37400	48
chr15	36617007	36617215	CGE_VIP_pvalue_1e-2_peak_328917	44	.	2.82213	4.40009	1.37400	141
chr15	36699657	36700386	CGE_VIP_pvalue_1e-2_peak_328950	70	.	4.53638	7.06887	3.41222	549
chr15	36760713	36761223	CGE_VIP_pvalue_1e-2_peak_328975	44	.	2.82213	4.40009	1.37400	466
chr15	36769131	36769217	CGE_VIP_pvalue_1e-2_peak_328979	44	.	2.82213	4.40009	1.37400	42
chr15	36793463	36793613	CGE_VIP_pvalue_1e-2_peak_328991	80	.	4.69175	8.01511	4.16484	51
chr15	36819749	36820176	CGE_VIP_pvalue_1e-2_peak_329001	56	.	3.67782	5.64059	2.32305	345
chr15	36849298	36849421	CGE_VIP_pvalue_1e-2_peak_329014	44	.	2.82213	4.40009	1.37400	60
chr15	36871506	36872151	CGE_VIP_pvalue_1e-2_peak_329023a	71	.	5.24031	7.14717	3.47751	111
chr15	36871506	36872151	CGE_VIP_pvalue_1e-2_peak_329023b	71	.	5.24031	7.14717	3.47751	269
chr15	36871506	36872151	CGE_VIP_pvalue_1e-2_peak_329023c	129	.	8.23477	12.94781	8.16112	379
chr15	36903651	36903758	CGE_VIP_pvalue_1e-2_peak_329046	53	.	3.62911	5.37785	2.12795	52
chr15	37003064	37003189	CGE_VIP_pvalue_1e-2_peak_329107	77	.	4.65983	7.78896	3.98414	64
chr15	37047499	37047587	CGE_VIP_pvalue_1e-2_peak_329138	42	.	2.79590	4.21192	1.37400	43
chr15	37049050	37049499	CGE_VIP_pvalue_1e-2_peak_329140	56	.	3.67782	5.64059	2.32305	394
chr15	37133159	37133983	CGE_VIP_pvalue_1e-2_peak_329184	52	.	3.60523	5.26053	2.03502	366
chr15	37148051	37148157	CGE_VIP_pvalue_1e-2_peak_329190	44	.	2.82213	4.40009	1.37400	52
chr15	37204064	37204149	CGE_VIP_pvalue_1e-2_peak_329206	44	.	2.82213	4.40009	1.37400	41
chr15	37214283	37214696	CGE_VIP_pvalue_1e-2_peak_329210	44	.	2.82213	4.40009	1.37400	211
chr15	37308472	37308780	CGE_VIP_pvalue_1e-2_peak_329240	49	.	3.53544	4.95138	1.80299	200
chr15	37315820	37315904	CGE_VIP_pvalue_1e-2_peak_329245	59	.	3.72787	5.95225	2.55783	42
chr15	37338376	37338497	CGE_VIP_pvalue_1e-2_peak_329253	44	.	2.82213	4.40009	1.37400	59
chr15	37344386	37344526	CGE_VIP_pvalue_1e-2_peak_329254	44	.	2.82213	4.40009	1.37400	69
chr15	37372466	37372544	CGE_VIP_pvalue_1e-2_peak_329264	44	.	2.82213	4.40009	1.37400	38
chr15	37378241	37378377	CGE_VIP_pvalue_1e-2_peak_329269	44	.	2.82213	4.40009	1.37400	67
chr15	37491958	37492281	CGE_VIP_pvalue_1e-2_peak_329310	56	.	3.67782	5.64059	2.32305	267
chr15	37542175	37542313	CGE_VIP_pvalue_1e-2_peak_329334	44	.	2.82213	4.40009	1.37400	68
chr15	37552172	37552286	CGE_VIP_pvalue_1e-2_peak_329337	44	.	2.82213	4.40009	1.37400	56
chr15	37569031	37569107	CGE_VIP_pvalue_1e-2_peak_329348	44	.	2.82213	4.40009	1.37400	37
chr15	37581477	37581562	CGE_VIP_pvalue_1e-2_peak_329351	44	.	2.82213	4.40009	1.37400	41
chr15	37602079	37602172	CGE_VIP_pvalue_1e-2_peak_329353	44	.	2.82213	4.40009	1.37400	45
chr15	37653934	37654039	CGE_VIP_pvalue_1e-2_peak_329367	44	.	2.82213	4.40009	1.37400	51
chr15	37809242	37809907	CGE_VIP_pvalue_1e-2_peak_329410	72	.	5.04286	7.25809	3.56257	226
chr15	37877318	37877499	CGE_VIP_pvalue_1e-2_peak_329432	44	.	2.82213	4.40009	1.37400	63
chr15	37888884	37889236	CGE_VIP_pvalue_1e-2_peak_329437	44	.	2.82213	4.40009	1.37400	62
chr15	37901147	37901228	CGE_VIP_pvalue_1e-2_peak_329444	44	.	2.82213	4.40009	1.37400	39
chr15	37976668	37976866	CGE_VIP_pvalue_1e-2_peak_329466	44	.	2.82213	4.40009	1.37400	136
chr15	37991133	37991256	CGE_VIP_pvalue_1e-2_peak_329471	44	.	2.82213	4.40009	1.37400	60
chr15	38021478	38021788	CGE_VIP_pvalue_1e-2_peak_329483	44	.	2.82213	4.40009	1.37400	240
chr15	38024765	38024878	CGE_VIP_pvalue_1e-2_peak_329484	44	.	2.82213	4.40009	1.37400	55
chr15	38129103	38129188	CGE_VIP_pvalue_1e-2_peak_329535	44	.	2.82213	4.40009	1.37400	41
chr15	38183743	38184393	CGE_VIP_pvalue_1e-2_peak_329559	114	.	7.33915	11.45596	6.94712	438
chr15	38196196	38196717	CGE_VIP_pvalue_1e-2_peak_329560a	75	.	5.53518	7.58777	3.82008	110
chr15	38196196	38196717	CGE_VIP_pvalue_1e-2_peak_329560b	88	.	6.22708	8.89558	4.86690	432
chr15	38203678	38203767	CGE_VIP_pvalue_1e-2_peak_329562	40	.	2.77701	4.09011	1.33994	43
chr15	38226074	38226167	CGE_VIP_pvalue_1e-2_peak_329570	44	.	2.82213	4.40009	1.37400	45
chr15	38244356	38244454	CGE_VIP_pvalue_1e-2_peak_329578	44	.	2.82213	4.40009	1.37400	48
chr15	38260800	38260919	CGE_VIP_pvalue_1e-2_peak_329585	44	.	2.82213	4.40009	1.37400	58
chr15	38287702	38288283	CGE_VIP_pvalue_1e-2_peak_329603a	89	.	6.19195	8.99500	4.94687	152
chr15	38287702	38288283	CGE_VIP_pvalue_1e-2_peak_329603b	61	.	4.64396	6.17345	2.72841	510
chr15	38313337	38313435	CGE_VIP_pvalue_1e-2_peak_329611	62	.	3.76284	6.20402	2.72876	48
chr15	38352050	38352188	CGE_VIP_pvalue_1e-2_peak_329636	42	.	2.79590	4.21192	1.37400	68
chr15	38361316	38361541	CGE_VIP_pvalue_1e-2_peak_329640	43	.	3.64352	4.35885	1.37400	42
chr15	38364883	38365423	CGE_VIP_pvalue_1e-2_peak_329642	79	.	5.70817	7.93068	4.09410	402
chr15	38493506	38493580	CGE_VIP_pvalue_1e-2_peak_329692	44	.	2.82213	4.40009	1.37400	36
chr15	38513086	38513186	CGE_VIP_pvalue_1e-2_peak_329700	44	.	2.82213	4.40009	1.37400	49
chr15	38522077	38522237	CGE_VIP_pvalue_1e-2_peak_329708	43	.	2.81505	4.34682	1.37400	111
chr15	38543531	38545146	CGE_VIP_pvalue_1e-2_peak_329717a	48	.	3.90016	4.83535	1.72140	566
chr15	38543531	38545146	CGE_VIP_pvalue_1e-2_peak_329717b	48	.	3.90016	4.83535	1.72140	762
chr15	38543531	38545146	CGE_VIP_pvalue_1e-2_peak_329717c	88	.	5.82949	8.80710	4.79951	1076
chr15	38543531	38545146	CGE_VIP_pvalue_1e-2_peak_329717d	57	.	4.37212	5.74919	2.41664	1500
chr15	38586694	38587091	CGE_VIP_pvalue_1e-2_peak_329738	40	.	2.77701	4.09011	1.33994	294
chr15	38608288	38608567	CGE_VIP_pvalue_1e-2_peak_329752	43	.	2.81505	4.34682	1.37400	65
chr15	38617326	38617430	CGE_VIP_pvalue_1e-2_peak_329759	77	.	4.65983	7.78896	3.98414	56
chr15	38685030	38685254	CGE_VIP_pvalue_1e-2_peak_329797	40	.	2.77701	4.09011	1.33994	51
chr15	38706718	38706889	CGE_VIP_pvalue_1e-2_peak_329810	90	.	5.47995	9.02903	4.97321	55
chr15	38746090	38746902	CGE_VIP_pvalue_1e-2_peak_329822a	92	.	6.42169	9.28323	5.17734	243
chr15	38746090	38746902	CGE_VIP_pvalue_1e-2_peak_329822b	121	.	7.84873	12.12024	7.49134	344
chr15	38766500	38766750	CGE_VIP_pvalue_1e-2_peak_329838	83	.	5.70823	8.30550	4.39254	77
chr15	38787176	38787286	CGE_VIP_pvalue_1e-2_peak_329849	40	.	2.77701	4.09011	1.33994	54
chr15	38827849	38828056	CGE_VIP_pvalue_1e-2_peak_329879	53	.	4.07731	5.38744	2.13054	147
chr15	38846615	38846731	CGE_VIP_pvalue_1e-2_peak_329890	43	.	2.81505	4.34682	1.37400	57
chr15	38856381	38857082	CGE_VIP_pvalue_1e-2_peak_329896	59	.	3.72787	5.95225	2.55783	633
chr15	38892563	38892705	CGE_VIP_pvalue_1e-2_peak_329909	61	.	4.30812	6.10846	2.68407	62
chr15	38921304	38921421	CGE_VIP_pvalue_1e-2_peak_329922	44	.	2.82213	4.40009	1.37400	57
chr15	38926858	38926965	CGE_VIP_pvalue_1e-2_peak_329926	42	.	2.79590	4.21192	1.37400	52
chr15	38928962	38929152	CGE_VIP_pvalue_1e-2_peak_329928	44	.	2.82213	4.40009	1.37400	66
chr15	38934377	38934501	CGE_VIP_pvalue_1e-2_peak_329930	44	.	2.82213	4.40009	1.37400	61
chr15	38950592	38950831	CGE_VIP_pvalue_1e-2_peak_329938	44	.	2.82213	4.40009	1.37400	189
chr15	38970341	38970465	CGE_VIP_pvalue_1e-2_peak_329946	43	.	2.81505	4.34682	1.37400	61
chr15	38975777	38976130	CGE_VIP_pvalue_1e-2_peak_329948	78	.	5.20246	7.80107	3.98871	291
chr15	38992036	38992124	CGE_VIP_pvalue_1e-2_peak_329954	47	.	3.49040	4.77340	1.66550	42
chr15	39006228	39006327	CGE_VIP_pvalue_1e-2_peak_329966	43	.	2.81505	4.34682	1.37400	48
chr15	39012815	39013225	CGE_VIP_pvalue_1e-2_peak_329969	44	.	2.82213	4.40009	1.37400	306
chr15	39109799	39110320	CGE_VIP_pvalue_1e-2_peak_330006	56	.	3.67782	5.64059	2.32305	452
chr15	39139088	39139166	CGE_VIP_pvalue_1e-2_peak_330028	40	.	2.77701	4.09011	1.33994	38
chr15	39152662	39153344	CGE_VIP_pvalue_1e-2_peak_330035	56	.	4.15144	5.60057	2.29914	133
chr15	39169529	39169990	CGE_VIP_pvalue_1e-2_peak_330040	49	.	3.53544	4.95138	1.80299	306
chr15	39264733	39264843	CGE_VIP_pvalue_1e-2_peak_330093	44	.	2.82213	4.40009	1.37400	54
chr15	39306376	39306454	CGE_VIP_pvalue_1e-2_peak_330107	44	.	2.82213	4.40009	1.37400	38
chr15	39331620	39331888	CGE_VIP_pvalue_1e-2_peak_330122	44	.	2.82213	4.40009	1.37400	42
chr15	39344099	39344172	CGE_VIP_pvalue_1e-2_peak_330130	46	.	3.46831	4.69117	1.60331	45
chr15	39344428	39344509	CGE_VIP_pvalue_1e-2_peak_330131	47	.	3.49040	4.77340	1.66550	41
chr15	39350724	39351027	CGE_VIP_pvalue_1e-2_peak_330134	48	.	3.51278	4.85998	1.73113	239
chr15	39356231	39356409	CGE_VIP_pvalue_1e-2_peak_330139	57	.	3.70268	5.78921	2.43427	129
chr15	39377456	39377599	CGE_VIP_pvalue_1e-2_peak_330146	84	.	5.74241	8.40242	4.46592	44
chr15	39398610	39398697	CGE_VIP_pvalue_1e-2_peak_330154	44	.	2.82213	4.40009	1.37400	42
chr15	39410621	39410698	CGE_VIP_pvalue_1e-2_peak_330161	43	.	2.81505	4.34682	1.37400	37
chr15	39445853	39446146	CGE_VIP_pvalue_1e-2_peak_330180	43	.	2.81505	4.34682	1.37400	203
chr15	39464427	39464568	CGE_VIP_pvalue_1e-2_peak_330187	41	.	3.30115	4.15062	1.37400	89
chr15	39464872	39465451	CGE_VIP_pvalue_1e-2_peak_330188	70	.	4.98173	7.07040	3.41222	255
chr15	39484635	39484740	CGE_VIP_pvalue_1e-2_peak_330192	44	.	2.82213	4.40009	1.37400	51
chr15	39608423	39608551	CGE_VIP_pvalue_1e-2_peak_330247	44	.	2.82213	4.40009	1.37400	75
chr15	39651610	39652394	CGE_VIP_pvalue_1e-2_peak_330265	63	.	4.36300	6.31016	2.80989	582
chr15	39684851	39685005	CGE_VIP_pvalue_1e-2_peak_330285	62	.	3.76284	6.20402	2.72876	91
chr15	39709693	39709851	CGE_VIP_pvalue_1e-2_peak_330299	60	.	4.28119	6.01457	2.60681	111
chr15	39710178	39710251	CGE_VIP_pvalue_1e-2_peak_330300	45	.	3.42495	4.53818	1.48232	32
chr15	39719398	39719732	CGE_VIP_pvalue_1e-2_peak_330303	73	.	5.07400	7.35758	3.64197	38
chr15	39753287	39753382	CGE_VIP_pvalue_1e-2_peak_330313	44	.	2.82213	4.40009	1.37400	46
chr15	39753937	39754136	CGE_VIP_pvalue_1e-2_peak_330314	44	.	2.82213	4.40009	1.37400	63
chr15	39778907	39779421	CGE_VIP_pvalue_1e-2_peak_330325	42	.	2.79590	4.21192	1.37400	442
chr15	39781326	39781530	CGE_VIP_pvalue_1e-2_peak_330327	40	.	2.77701	4.09011	1.33994	40
chr15	39789838	39790261	CGE_VIP_pvalue_1e-2_peak_330330	81	.	5.64107	8.12096	4.24025	139
chr15	39802342	39802582	CGE_VIP_pvalue_1e-2_peak_330336	61	.	3.75340	6.13275	2.69438	173
chr15	39845729	39845913	CGE_VIP_pvalue_1e-2_peak_330356	44	.	2.82213	4.40009	1.37400	139
chr15	39857377	39857510	CGE_VIP_pvalue_1e-2_peak_330361	44	.	2.82213	4.40009	1.37400	65
chr15	39872397	39872715	CGE_VIP_pvalue_1e-2_peak_330368	69	.	5.15578	6.96338	3.33107	203
chr15	39873253	39873464	CGE_VIP_pvalue_1e-2_peak_330369	43	.	3.64352	4.35885	1.37400	79
chr15	39913278	39913662	CGE_VIP_pvalue_1e-2_peak_330390	47	.	3.49040	4.77340	1.66550	311
chr15	39921171	39921384	CGE_VIP_pvalue_1e-2_peak_330392	53	.	4.25894	5.33988	2.10445	157
chr15	39923817	39923981	CGE_VIP_pvalue_1e-2_peak_330394	55	.	4.34909	5.52219	2.23614	119
chr15	39937435	39937658	CGE_VIP_pvalue_1e-2_peak_330400	48	.	3.51278	4.85998	1.73113	164
chr15	39962081	39962526	CGE_VIP_pvalue_1e-2_peak_330417	42	.	2.79590	4.21192	1.37400	54
chr15	39970768	39971133	CGE_VIP_pvalue_1e-2_peak_330423	56	.	3.67782	5.64059	2.32305	66
chr15	39978438	39978525	CGE_VIP_pvalue_1e-2_peak_330427	44	.	2.82213	4.40009	1.37400	42
chr15	39985038	39985770	CGE_VIP_pvalue_1e-2_peak_330432	67	.	4.47708	6.78418	3.18663	179
chr15	40028777	40029363	CGE_VIP_pvalue_1e-2_peak_330452	44	.	2.82213	4.40009	1.37400	520
chr15	40063088	40063938	CGE_VIP_pvalue_1e-2_peak_330466	68	.	4.92207	6.89603	3.27894	226
chr15	40074647	40075080	CGE_VIP_pvalue_1e-2_peak_330467	114	.	7.49727	11.42233	6.92080	73
chr15	40111641	40111716	CGE_VIP_pvalue_1e-2_peak_330486	44	.	2.82213	4.40009	1.37400	36
chr15	40116266	40116357	CGE_VIP_pvalue_1e-2_peak_330489	44	.	2.82213	4.40009	1.37400	44
chr15	40200101	40200907	CGE_VIP_pvalue_1e-2_peak_330542	77	.	5.47988	7.70589	3.91583	503
chr15	40214732	40214842	CGE_VIP_pvalue_1e-2_peak_330544	59	.	4.62428	5.97956	2.58333	55
chr15	40226037	40226817	CGE_VIP_pvalue_1e-2_peak_330548	84	.	5.95637	8.45435	4.51110	250
chr15	40249594	40249894	CGE_VIP_pvalue_1e-2_peak_330561	44	.	2.82213	4.40009	1.37400	232
chr15	40268614	40269151	CGE_VIP_pvalue_1e-2_peak_330569	97	.	6.62886	9.71767	5.53494	417
chr15	40276688	40277044	CGE_VIP_pvalue_1e-2_peak_330571	43	.	2.81505	4.34682	1.37400	42
chr15	40331337	40331602	CGE_VIP_pvalue_1e-2_peak_330596	68	.	4.89277	6.81329	3.20799	123
chr15	40337479	40337603	CGE_VIP_pvalue_1e-2_peak_330597	40	.	2.77701	4.09011	1.33994	73
chr15	40339338	40339478	CGE_VIP_pvalue_1e-2_peak_330598	43	.	2.81505	4.34682	1.37400	53
chr15	40355559	40356154	CGE_VIP_pvalue_1e-2_peak_330603	70	.	4.53638	7.06887	3.41222	348
chr15	40361187	40361833	CGE_VIP_pvalue_1e-2_peak_330604	49	.	3.53544	4.95138	1.80299	291
chr15	40394793	40395852	CGE_VIP_pvalue_1e-2_peak_330621	57	.	4.46728	5.77213	2.43003	933
chr15	40400992	40401377	CGE_VIP_pvalue_1e-2_peak_330622	63	.	4.69704	6.30170	2.80980	313
chr15	40417554	40417824	CGE_VIP_pvalue_1e-2_peak_330626	44	.	2.82213	4.40009	1.37400	56
chr15	40442478	40442774	CGE_VIP_pvalue_1e-2_peak_330638	69	.	4.50653	6.92169	3.29372	124
chr15	40453121	40453570	CGE_VIP_pvalue_1e-2_peak_330645	81	.	5.30316	8.19462	4.29977	131
chr15	40524864	40524999	CGE_VIP_pvalue_1e-2_peak_330677	44	.	2.82213	4.40009	1.37400	66
chr15	40531068	40531498	CGE_VIP_pvalue_1e-2_peak_330678	60	.	4.59207	6.05171	2.63898	95
chr15	40542520	40542615	CGE_VIP_pvalue_1e-2_peak_330680	40	.	3.26184	4.03980	1.31766	54
chr15	40559211	40559409	CGE_VIP_pvalue_1e-2_peak_330683	55	.	3.65330	5.50407	2.22166	47
chr15	40615104	40616036	CGE_VIP_pvalue_1e-2_peak_330717	133	.	8.43052	13.32886	8.47241	534
chr15	40624021	40624106	CGE_VIP_pvalue_1e-2_peak_330720	42	.	2.79590	4.21192	1.37400	41
chr15	40632333	40632410	CGE_VIP_pvalue_1e-2_peak_330725	45	.	3.42495	4.53818	1.48232	33
chr15	40650086	40650622	CGE_VIP_pvalue_1e-2_peak_330733	52	.	4.02933	5.25693	2.03502	257
chr15	40659008	40659634	CGE_VIP_pvalue_1e-2_peak_330736	51	.	3.98248	5.13441	1.95081	348
chr15	40668145	40668381	CGE_VIP_pvalue_1e-2_peak_330741	40	.	2.77701	4.09011	1.33994	54
chr15	40674583	40675463	CGE_VIP_pvalue_1e-2_peak_330745	131	.	7.85340	13.13762	8.31479	529
chr15	40697621	40698047	CGE_VIP_pvalue_1e-2_peak_330748	86	.	5.81202	8.60663	4.63080	330
chr15	40707250	40707379	CGE_VIP_pvalue_1e-2_peak_330752	44	.	2.82213	4.40009	1.37400	63
chr15	40712698	40712771	CGE_VIP_pvalue_1e-2_peak_330754	44	.	3.40368	4.46677	1.42842	60
chr15	40713869	40713948	CGE_VIP_pvalue_1e-2_peak_330755	44	.	3.40368	4.46677	1.42842	53
chr15	40714278	40714402	CGE_VIP_pvalue_1e-2_peak_330756	44	.	3.40368	4.46677	1.42842	62
chr15	40732801	40733367	CGE_VIP_pvalue_1e-2_peak_330761	70	.	5.24384	7.04257	3.39727	275
chr15	40762884	40763235	CGE_VIP_pvalue_1e-2_peak_330774	67	.	4.47708	6.78418	3.18663	296
chr15	40828801	40828905	CGE_VIP_pvalue_1e-2_peak_330808	59	.	3.72787	5.95225	2.55783	48
chr15	40841921	40842473	CGE_VIP_pvalue_1e-2_peak_330817	40	.	2.77701	4.09011	1.33994	262
chr15	40857073	40857526	CGE_VIP_pvalue_1e-2_peak_330824	105	.	7.00553	10.58141	6.23063	227
chr15	40875017	40875120	CGE_VIP_pvalue_1e-2_peak_330833	44	.	2.82213	4.40009	1.37400	50
chr15	40881900	40882395	CGE_VIP_pvalue_1e-2_peak_330839	42	.	3.32116	4.20906	1.37400	257
chr15	40886106	40886574	CGE_VIP_pvalue_1e-2_peak_330840	55	.	4.12643	5.52700	2.23614	203
chr15	40986748	40987563	CGE_VIP_pvalue_1e-2_peak_330857	61	.	4.30812	6.10846	2.68407	205
chr15	41038854	41038998	CGE_VIP_pvalue_1e-2_peak_330875	44	.	2.82213	4.40009	1.37400	100
chr15	41047032	41047655	CGE_VIP_pvalue_1e-2_peak_330877	71	.	5.01211	7.16245	3.48683	460
chr15	41056189	41056560	CGE_VIP_pvalue_1e-2_peak_330879	55	.	4.12643	5.52700	2.23614	171
chr15	41099370	41099443	CGE_VIP_pvalue_1e-2_peak_330895	42	.	3.34141	4.26972	1.37400	32
chr15	41099671	41099935	CGE_VIP_pvalue_1e-2_peak_330896	103	.	6.68282	10.32403	6.01724	151
chr15	41129924	41130009	CGE_VIP_pvalue_1e-2_peak_330906	44	.	2.82213	4.40009	1.37400	41
chr15	41150019	41150097	CGE_VIP_pvalue_1e-2_peak_330914	44	.	2.82213	4.40009	1.37400	38
chr15	41184208	41184397	CGE_VIP_pvalue_1e-2_peak_330923	40	.	3.28138	4.09424	1.34003	103
chr15	41186317	41186711	CGE_VIP_pvalue_1e-2_peak_330924	67	.	4.86381	6.73327	3.14842	296
chr15	41199130	41199372	CGE_VIP_pvalue_1e-2_peak_330930	40	.	2.77701	4.09011	1.33994	184
chr15	41210279	41210457	CGE_VIP_pvalue_1e-2_peak_330934	44	.	2.82213	4.40009	1.37400	45
chr15	41233761	41234282	CGE_VIP_pvalue_1e-2_peak_330943	43	.	3.38266	4.39837	1.37400	69
chr15	41245363	41245868	CGE_VIP_pvalue_1e-2_peak_330944	92	.	6.29872	9.25743	5.15711	322
chr15	41309932	41310052	CGE_VIP_pvalue_1e-2_peak_330957	44	.	2.82213	4.40009	1.37400	59
chr15	41407469	41409162	CGE_VIP_pvalue_1e-2_peak_330984	64	.	4.39097	6.41891	2.89842	1382
chr15	41522933	41523728	CGE_VIP_pvalue_1e-2_peak_331015	80	.	5.26917	8.05644	4.19069	546
chr15	41575922	41576201	CGE_VIP_pvalue_1e-2_peak_331027	72	.	5.04286	7.25809	3.56257	57
chr15	41594386	41594773	CGE_VIP_pvalue_1e-2_peak_331033	44	.	2.82213	4.40009	1.37400	322
chr15	41624420	41624493	CGE_VIP_pvalue_1e-2_peak_331039	46	.	3.46831	4.69117	1.60331	39
chr15	41624717	41624933	CGE_VIP_pvalue_1e-2_peak_331040	78	.	5.20246	7.80107	3.98871	28
chr15	41634514	41634599	CGE_VIP_pvalue_1e-2_peak_331043	44	.	2.82213	4.40009	1.37400	41
chr15	41694618	41694780	CGE_VIP_pvalue_1e-2_peak_331058	44	.	2.82213	4.40009	1.37400	108
chr15	41708763	41709444	CGE_VIP_pvalue_1e-2_peak_331061	67	.	4.47708	6.78418	3.18663	511
chr15	41739409	41739499	CGE_VIP_pvalue_1e-2_peak_331071	44	.	2.82213	4.40009	1.37400	44
chr15	41851432	41851698	CGE_VIP_pvalue_1e-2_peak_331116	66	.	4.83520	6.65579	3.08244	61
chr15	41854204	41854287	CGE_VIP_pvalue_1e-2_peak_331117	40	.	3.26184	4.03980	1.31766	67
chr15	41901080	41901223	CGE_VIP_pvalue_1e-2_peak_331137	44	.	2.82213	4.40009	1.37400	70
chr15	41952679	41953068	CGE_VIP_pvalue_1e-2_peak_331151	42	.	2.79590	4.21192	1.37400	238
chr15	41988256	41988581	CGE_VIP_pvalue_1e-2_peak_331163	44	.	2.82213	4.40009	1.37400	59
chr15	42045368	42045453	CGE_VIP_pvalue_1e-2_peak_331171	44	.	2.82213	4.40009	1.37400	41
chr15	42066328	42067031	CGE_VIP_pvalue_1e-2_peak_331174	70	.	4.98173	7.07040	3.41222	355
chr15	42120010	42120428	CGE_VIP_pvalue_1e-2_peak_331190	66	.	4.44800	6.65517	3.08244	198
chr15	42140544	42140679	CGE_VIP_pvalue_1e-2_peak_331199	44	.	2.82213	4.40009	1.37400	66
chr15	42264427	42265026	CGE_VIP_pvalue_1e-2_peak_331237	42	.	2.79590	4.21192	1.37400	48
chr15	42500271	42500652	CGE_VIP_pvalue_1e-2_peak_331300	72	.	4.56663	7.22716	3.53889	309
chr15	42565359	42565950	CGE_VIP_pvalue_1e-2_peak_331314	55	.	3.65330	5.50407	2.22166	346
chr15	42787457	42787876	CGE_VIP_pvalue_1e-2_peak_331369	74	.	5.10551	7.46124	3.72322	242
chr15	42840602	42841187	CGE_VIP_pvalue_1e-2_peak_331391	44	.	2.82213	4.40009	1.37400	525
chr15	42867479	42867933	CGE_VIP_pvalue_1e-2_peak_331398	64	.	4.39097	6.41891	2.89842	246
chr15	42977304	42977418	CGE_VIP_pvalue_1e-2_peak_331418	44	.	2.82213	4.40009	1.37400	56
chr15	42996668	42996884	CGE_VIP_pvalue_1e-2_peak_331420	44	.	2.82213	4.40009	1.37400	164
chr15	43029136	43029487	CGE_VIP_pvalue_1e-2_peak_331435	59	.	3.72787	5.95225	2.55783	302
chr15	43193569	43193708	CGE_VIP_pvalue_1e-2_peak_331482	44	.	2.82213	4.40009	1.37400	68
chr15	43213060	43213756	CGE_VIP_pvalue_1e-2_peak_331486	111	.	6.93662	11.18031	6.72331	61
chr15	43353842	43354175	CGE_VIP_pvalue_1e-2_peak_331513	44	.	2.82213	4.40009	1.37400	39
chr15	43398078	43398669	CGE_VIP_pvalue_1e-2_peak_331525	62	.	3.76284	6.20402	2.72876	59
chr15	43425584	43426343	CGE_VIP_pvalue_1e-2_peak_331533	55	.	3.65330	5.50407	2.22166	370
chr15	43474792	43474976	CGE_VIP_pvalue_1e-2_peak_331543	44	.	2.82213	4.40009	1.37400	114
chr15	43531863	43532197	CGE_VIP_pvalue_1e-2_peak_331559	44	.	2.82213	4.40009	1.37400	292
chr15	43566268	43566683	CGE_VIP_pvalue_1e-2_peak_331566	44	.	2.82213	4.40009	1.37400	297
chr15	43622133	43622329	CGE_VIP_pvalue_1e-2_peak_331576	51	.	3.58166	5.15094	1.95449	58
chr15	43622529	43623012	CGE_VIP_pvalue_1e-2_peak_331577	67	.	4.47708	6.78418	3.18663	67
chr15	43694793	43695117	CGE_VIP_pvalue_1e-2_peak_331592	61	.	3.75340	6.13275	2.69438	258
chr15	43723670	43723767	CGE_VIP_pvalue_1e-2_peak_331600	44	.	2.82213	4.40009	1.37400	47
chr15	43732990	43733401	CGE_VIP_pvalue_1e-2_peak_331604	88	.	5.44366	8.83864	4.81510	251
chr15	43785136	43785612	CGE_VIP_pvalue_1e-2_peak_331620	64	.	4.39097	6.41891	2.89842	332
chr15	43803026	43803257	CGE_VIP_pvalue_1e-2_peak_331628	67	.	4.86381	6.73327	3.14842	46
chr15	43950796	43950907	CGE_VIP_pvalue_1e-2_peak_331660	44	.	2.82213	4.40009	1.37400	54
chr15	44038478	44039085	CGE_VIP_pvalue_1e-2_peak_331669	73	.	4.59728	7.39833	3.67365	138
chr15	44084225	44084553	CGE_VIP_pvalue_1e-2_peak_331689	86	.	5.81202	8.60663	4.63080	163
chr15	44092004	44093127	CGE_VIP_pvalue_1e-2_peak_331693	64	.	4.39097	6.41891	2.89842	882
chr15	44116649	44117068	CGE_VIP_pvalue_1e-2_peak_331704	53	.	3.62911	5.37785	2.12795	283
chr15	44191152	44191362	CGE_VIP_pvalue_1e-2_peak_331727	44	.	2.82213	4.40009	1.37400	66
chr15	44235653	44235770	CGE_VIP_pvalue_1e-2_peak_331763	44	.	2.82213	4.40009	1.37400	57
chr15	44263371	44263493	CGE_VIP_pvalue_1e-2_peak_331776	40	.	2.77701	4.09011	1.33994	60
chr15	44291071	44291208	CGE_VIP_pvalue_1e-2_peak_331791	44	.	2.82213	4.40009	1.37400	67
chr15	44456065	44456154	CGE_VIP_pvalue_1e-2_peak_331856	44	.	2.82213	4.40009	1.37400	43
chr15	44464605	44464688	CGE_VIP_pvalue_1e-2_peak_331858	44	.	2.82213	4.40009	1.37400	40
chr15	44486772	44487769	CGE_VIP_pvalue_1e-2_peak_331864	90	.	6.22713	9.08015	5.01317	819
chr15	44496274	44496360	CGE_VIP_pvalue_1e-2_peak_331866	44	.	2.82213	4.40009	1.37400	42
chr15	44511986	44512097	CGE_VIP_pvalue_1e-2_peak_331875	42	.	2.79590	4.21192	1.37400	54
chr15	44566785	44566900	CGE_VIP_pvalue_1e-2_peak_331890	44	.	2.82213	4.40009	1.37400	56
chr15	44580599	44580996	CGE_VIP_pvalue_1e-2_peak_331895	70	.	4.98173	7.07040	3.41222	286
chr15	44611574	44611675	CGE_VIP_pvalue_1e-2_peak_331910	43	.	2.81505	4.34682	1.37400	49
chr15	44615484	44615662	CGE_VIP_pvalue_1e-2_peak_331911	40	.	2.77701	4.09011	1.33994	138
chr15	44632174	44632269	CGE_VIP_pvalue_1e-2_peak_331919	44	.	2.82213	4.40009	1.37400	46
chr15	44677161	44677579	CGE_VIP_pvalue_1e-2_peak_331941	53	.	3.62911	5.37785	2.12795	70
chr15	44719330	44719563	CGE_VIP_pvalue_1e-2_peak_331965	75	.	5.13743	7.56943	3.81020	66
chr15	44742845	44742953	CGE_VIP_pvalue_1e-2_peak_331973	44	.	2.82213	4.40009	1.37400	53
chr15	44781870	44782103	CGE_VIP_pvalue_1e-2_peak_331990	44	.	2.82213	4.40009	1.37400	42
chr15	44817423	44817791	CGE_VIP_pvalue_1e-2_peak_332008	42	.	2.79590	4.21192	1.37400	64
chr15	44828686	44829851	CGE_VIP_pvalue_1e-2_peak_332014	67	.	5.07393	6.79101	3.19115	217
chr15	44838269	44838382	CGE_VIP_pvalue_1e-2_peak_332016	42	.	2.79590	4.21192	1.37400	55
chr15	44880948	44881063	CGE_VIP_pvalue_1e-2_peak_332052	40	.	2.77701	4.09011	1.33994	56
chr15	44896716	44896860	CGE_VIP_pvalue_1e-2_peak_332061	43	.	2.81505	4.34682	1.37400	62
chr15	44955504	44956190	CGE_VIP_pvalue_1e-2_peak_332087	69	.	4.95172	6.98166	3.34343	522
chr15	45003390	45003817	CGE_VIP_pvalue_1e-2_peak_332098	104	.	6.72382	10.45234	6.12748	299
chr15	45020893	45021518	CGE_VIP_pvalue_1e-2_peak_332104	61	.	4.61787	6.11180	2.68407	468
chr15	45054491	45054626	CGE_VIP_pvalue_1e-2_peak_332112	44	.	2.82213	4.40009	1.37400	66
chr15	45076816	45077248	CGE_VIP_pvalue_1e-2_peak_332119	62	.	4.33539	6.20685	2.72876	63
chr15	45153226	45153435	CGE_VIP_pvalue_1e-2_peak_332138	44	.	2.82213	4.40009	1.37400	143
chr15	45314785	45315704	CGE_VIP_pvalue_1e-2_peak_332172	84	.	5.95637	8.45435	4.51110	531
chr15	45333903	45333988	CGE_VIP_pvalue_1e-2_peak_332178	44	.	2.82213	4.40009	1.37400	41
chr15	45410288	45410510	CGE_VIP_pvalue_1e-2_peak_332205	75	.	5.13743	7.56943	3.81020	173
chr15	45459155	45459410	CGE_VIP_pvalue_1e-2_peak_332229	51	.	4.00577	5.19473	1.99132	61
chr15	45480239	45480803	CGE_VIP_pvalue_1e-2_peak_332240	47	.	3.93288	4.72811	1.63485	147
chr15	45490447	45491502	CGE_VIP_pvalue_1e-2_peak_332241	62	.	4.70588	6.27279	2.78694	588
chr15	45492362	45493009	CGE_VIP_pvalue_1e-2_peak_332242	43	.	3.66013	4.32526	1.37400	361
chr15	45571218	45571957	CGE_VIP_pvalue_1e-2_peak_332268a	85	.	5.98892	8.52626	4.56505	234
chr15	45571218	45571957	CGE_VIP_pvalue_1e-2_peak_332268b	145	.	8.98338	14.50186	9.41012	351
chr15	45664709	45664863	CGE_VIP_pvalue_1e-2_peak_332297	51	.	4.00577	5.19473	1.99132	107
chr15	45670210	45671019	CGE_VIP_pvalue_1e-2_peak_332298a	55	.	4.37222	5.57009	2.27543	562
chr15	45670210	45671019	CGE_VIP_pvalue_1e-2_peak_332298b	109	.	7.28704	10.99761	6.57245	638
chr15	45693898	45694722	CGE_VIP_pvalue_1e-2_peak_332301	81	.	5.64107	8.12096	4.24025	654
chr15	45740427	45740683	CGE_VIP_pvalue_1e-2_peak_332316	44	.	2.82213	4.40009	1.37400	58
chr15	45749895	45750119	CGE_VIP_pvalue_1e-2_peak_332319	69	.	4.95172	6.98166	3.34343	70
chr15	45751155	45751238	CGE_VIP_pvalue_1e-2_peak_332320	56	.	4.17676	5.67691	2.34986	39
chr15	45814369	45815438	CGE_VIP_pvalue_1e-2_peak_332343	61	.	4.61787	6.11180	2.68407	259
chr15	45846550	45847076	CGE_VIP_pvalue_1e-2_peak_332359	69	.	4.50653	6.92169	3.29372	346
chr15	45860756	45860878	CGE_VIP_pvalue_1e-2_peak_332364	44	.	2.82213	4.40009	1.37400	60
chr15	45878903	45880228	CGE_VIP_pvalue_1e-2_peak_332370a	67	.	5.04723	6.73586	3.14872	587
chr15	45878903	45880228	CGE_VIP_pvalue_1e-2_peak_332370b	42	.	3.60516	4.28055	1.37400	746
chr15	45878903	45880228	CGE_VIP_pvalue_1e-2_peak_332370c	54	.	4.32620	5.47526	2.20652	1057
chr15	45906621	45906765	CGE_VIP_pvalue_1e-2_peak_332380	42	.	2.79590	4.21192	1.37400	71
chr15	45956766	45956861	CGE_VIP_pvalue_1e-2_peak_332400	62	.	3.76284	6.20402	2.72876	47
chr15	45983765	45983999	CGE_VIP_pvalue_1e-2_peak_332414	44	.	2.82213	4.40009	1.37400	192
chr15	45997438	45998072	CGE_VIP_pvalue_1e-2_peak_332422	51	.	3.98248	5.13441	1.95081	282
chr15	46003016	46003089	CGE_VIP_pvalue_1e-2_peak_332424	46	.	3.44649	4.61288	1.54212	52
chr15	46006891	46007129	CGE_VIP_pvalue_1e-2_peak_332425	49	.	3.53544	4.95138	1.80299	66
chr15	46018003	46018078	CGE_VIP_pvalue_1e-2_peak_332434	40	.	2.77701	4.09011	1.33994	36
chr15	46024525	46025074	CGE_VIP_pvalue_1e-2_peak_332437	65	.	4.41930	6.53368	2.98677	499
chr15	46035289	46035869	CGE_VIP_pvalue_1e-2_peak_332446	70	.	4.53638	7.06887	3.41222	495
chr15	46042923	46043064	CGE_VIP_pvalue_1e-2_peak_332450	44	.	2.82213	4.40009	1.37400	69
chr15	46087085	46088036	CGE_VIP_pvalue_1e-2_peak_332468	51	.	3.58166	5.15094	1.95449	835
chr15	46103845	46103944	CGE_VIP_pvalue_1e-2_peak_332476	40	.	2.77701	4.09011	1.33994	48
chr15	46149417	46149884	CGE_VIP_pvalue_1e-2_peak_332502	43	.	3.38266	4.39837	1.37400	23
chr15	46183961	46184415	CGE_VIP_pvalue_1e-2_peak_332519	67	.	4.47708	6.78418	3.18663	87
chr15	46204945	46205023	CGE_VIP_pvalue_1e-2_peak_332529	44	.	2.82213	4.40009	1.37400	38
chr15	46213300	46213729	CGE_VIP_pvalue_1e-2_peak_332531	44	.	2.82213	4.40009	1.37400	334
chr15	46371971	46372718	CGE_VIP_pvalue_1e-2_peak_332585	63	.	4.36300	6.31016	2.80989	453
chr15	46499073	46499177	CGE_VIP_pvalue_1e-2_peak_332622	44	.	2.82213	4.40009	1.37400	51
chr15	46523807	46524241	CGE_VIP_pvalue_1e-2_peak_332638	42	.	2.79590	4.21192	1.37400	291
chr15	46570243	46570636	CGE_VIP_pvalue_1e-2_peak_332654	75	.	5.13743	7.56943	3.81020	170
chr15	46612151	46612265	CGE_VIP_pvalue_1e-2_peak_332671	44	.	2.82213	4.40009	1.37400	56
chr15	46646423	46646533	CGE_VIP_pvalue_1e-2_peak_332689	43	.	2.81505	4.34682	1.37400	54
chr15	46657851	46658455	CGE_VIP_pvalue_1e-2_peak_332691	71	.	5.01211	7.16245	3.48683	69
chr15	46694857	46694997	CGE_VIP_pvalue_1e-2_peak_332702	44	.	2.82213	4.40009	1.37400	69
chr15	46815582	46816385	CGE_VIP_pvalue_1e-2_peak_332748	44	.	2.82213	4.40009	1.37400	53
chr15	46848569	46848900	CGE_VIP_pvalue_1e-2_peak_332757	44	.	2.82213	4.40009	1.37400	186
chr15	46896314	46896916	CGE_VIP_pvalue_1e-2_peak_332780	49	.	3.53544	4.95138	1.80299	323
chr15	46929071	46929188	CGE_VIP_pvalue_1e-2_peak_332798	44	.	2.82213	4.40009	1.37400	57
chr15	46947313	46947836	CGE_VIP_pvalue_1e-2_peak_332805	56	.	3.67782	5.64059	2.32305	214
chr15	46965997	46966269	CGE_VIP_pvalue_1e-2_peak_332814	43	.	2.81505	4.34682	1.37400	210
chr15	46969808	46969934	CGE_VIP_pvalue_1e-2_peak_332815	43	.	2.81505	4.34682	1.37400	62
chr15	46988467	46989096	CGE_VIP_pvalue_1e-2_peak_332824	56	.	4.15144	5.60057	2.29914	121
chr15	46994788	46994919	CGE_VIP_pvalue_1e-2_peak_332825	43	.	3.36191	4.33276	1.37400	86
chr15	47007154	47007615	CGE_VIP_pvalue_1e-2_peak_332830	48	.	3.51278	4.85998	1.73113	184
chr15	47056407	47056975	CGE_VIP_pvalue_1e-2_peak_332847	77	.	5.47988	7.70589	3.91583	46
chr15	47068064	47068155	CGE_VIP_pvalue_1e-2_peak_332850	44	.	2.82213	4.40009	1.37400	44
chr15	47143467	47143663	CGE_VIP_pvalue_1e-2_peak_332892	46	.	3.46831	4.69117	1.60331	58
chr15	47157378	47157701	CGE_VIP_pvalue_1e-2_peak_332894	59	.	4.25459	5.92478	2.54661	275
chr15	47172982	47173367	CGE_VIP_pvalue_1e-2_peak_332900	44	.	2.82213	4.40009	1.37400	296
chr15	47225682	47226067	CGE_VIP_pvalue_1e-2_peak_332918	65	.	4.41930	6.53368	2.98677	161
chr15	47242599	47243157	CGE_VIP_pvalue_1e-2_peak_332923	44	.	2.82213	4.40009	1.37400	515
chr15	47248687	47249093	CGE_VIP_pvalue_1e-2_peak_332924	76	.	5.16974	7.68256	3.89948	247
chr15	47303807	47303950	CGE_VIP_pvalue_1e-2_peak_332936	44	.	2.82213	4.40009	1.37400	70
chr15	47367087	47367287	CGE_VIP_pvalue_1e-2_peak_332966	42	.	2.79590	4.21192	1.37400	69
chr15	47469334	47469550	CGE_VIP_pvalue_1e-2_peak_332986	44	.	2.82213	4.40009	1.37400	147
chr15	47476511	47476631	CGE_VIP_pvalue_1e-2_peak_332987	109	.	7.28704	10.99761	6.57245	58
chr15	47476856	47477542	CGE_VIP_pvalue_1e-2_peak_332988	43	.	3.64352	4.35885	1.37400	206
chr15	47488346	47488534	CGE_VIP_pvalue_1e-2_peak_332993	61	.	4.30812	6.10846	2.68407	55
chr15	47505790	47505911	CGE_VIP_pvalue_1e-2_peak_332999	44	.	2.82213	4.40009	1.37400	59
chr15	47526683	47526780	CGE_VIP_pvalue_1e-2_peak_333012	44	.	2.82213	4.40009	1.37400	47
chr15	47567205	47567337	CGE_VIP_pvalue_1e-2_peak_333040	44	.	2.82213	4.40009	1.37400	65
chr15	47585762	47586026	CGE_VIP_pvalue_1e-2_peak_333048	43	.	3.38266	4.39837	1.37400	32
chr15	47596855	47597259	CGE_VIP_pvalue_1e-2_peak_333050	45	.	3.42495	4.53818	1.48232	192
chr15	47605278	47605383	CGE_VIP_pvalue_1e-2_peak_333056	43	.	2.81505	4.34682	1.37400	51
chr15	47612707	47612800	CGE_VIP_pvalue_1e-2_peak_333061	44	.	2.82213	4.40009	1.37400	45
chr15	47649056	47649170	CGE_VIP_pvalue_1e-2_peak_333080	42	.	2.79590	4.21192	1.37400	56
chr15	47654463	47654536	CGE_VIP_pvalue_1e-2_peak_333081	44	.	3.40368	4.46677	1.42842	55
chr15	47654885	47655172	CGE_VIP_pvalue_1e-2_peak_333082	59	.	4.25459	5.92478	2.54661	94
chr15	47665996	47666303	CGE_VIP_pvalue_1e-2_peak_333084	78	.	5.20246	7.80107	3.98871	245
chr15	47700934	47701278	CGE_VIP_pvalue_1e-2_peak_333098	44	.	2.82213	4.40009	1.37400	299
chr15	47714725	47714819	CGE_VIP_pvalue_1e-2_peak_333106	44	.	2.82213	4.40009	1.37400	46
chr15	47737041	47737169	CGE_VIP_pvalue_1e-2_peak_333120	44	.	2.82213	4.40009	1.37400	63
chr15	47753306	47753441	CGE_VIP_pvalue_1e-2_peak_333127	44	.	2.82213	4.40009	1.37400	66
chr15	47780241	47780357	CGE_VIP_pvalue_1e-2_peak_333144	44	.	2.82213	4.40009	1.37400	57
chr15	47785478	47786211	CGE_VIP_pvalue_1e-2_peak_333148	50	.	3.55840	5.04815	1.87737	421
chr15	47862322	47862616	CGE_VIP_pvalue_1e-2_peak_333195	44	.	2.82213	4.40009	1.37400	49
chr15	47863061	47863196	CGE_VIP_pvalue_1e-2_peak_333196	44	.	2.82213	4.40009	1.37400	66
chr15	47873914	47874355	CGE_VIP_pvalue_1e-2_peak_333201	42	.	2.79590	4.21192	1.37400	401
chr15	47898265	47898862	CGE_VIP_pvalue_1e-2_peak_333217	44	.	2.82213	4.40009	1.37400	279
chr15	47905658	47905776	CGE_VIP_pvalue_1e-2_peak_333219	44	.	2.82213	4.40009	1.37400	58
chr15	47958299	47958594	CGE_VIP_pvalue_1e-2_peak_333256	44	.	2.82213	4.40009	1.37400	37
chr15	47974358	47974439	CGE_VIP_pvalue_1e-2_peak_333267	40	.	2.77701	4.09011	1.33994	39
chr15	47986848	47986933	CGE_VIP_pvalue_1e-2_peak_333274	40	.	2.77701	4.09011	1.33994	41
chr15	48009170	48009766	CGE_VIP_pvalue_1e-2_peak_333284	47	.	3.95179	4.76187	1.66460	376
chr15	48010358	48010594	CGE_VIP_pvalue_1e-2_peak_333285	47	.	3.95179	4.76187	1.66460	58
chr15	48026835	48026917	CGE_VIP_pvalue_1e-2_peak_333294	44	.	2.82213	4.40009	1.37400	40
chr15	48048827	48049413	CGE_VIP_pvalue_1e-2_peak_333306	52	.	3.60523	5.26053	2.03502	507
chr15	48105939	48106437	CGE_VIP_pvalue_1e-2_peak_333340	59	.	4.25459	5.92478	2.54661	29
chr15	48124134	48124382	CGE_VIP_pvalue_1e-2_peak_333348	44	.	2.82213	4.40009	1.37400	57
chr15	48174969	48175211	CGE_VIP_pvalue_1e-2_peak_333374	42	.	2.79590	4.21192	1.37400	58
chr15	48216472	48216547	CGE_VIP_pvalue_1e-2_peak_333393	44	.	2.82213	4.40009	1.37400	36
chr15	48221671	48221790	CGE_VIP_pvalue_1e-2_peak_333397	43	.	2.81505	4.34682	1.37400	58
chr15	48223447	48223535	CGE_VIP_pvalue_1e-2_peak_333398	44	.	2.82213	4.40009	1.37400	43
chr15	48242410	48242484	CGE_VIP_pvalue_1e-2_peak_333406	40	.	2.77701	4.09011	1.33994	36
chr15	48252946	48253086	CGE_VIP_pvalue_1e-2_peak_333414	44	.	2.82213	4.40009	1.37400	69
chr15	48279920	48280029	CGE_VIP_pvalue_1e-2_peak_333425	42	.	2.79590	4.21192	1.37400	53
chr15	48280252	48280397	CGE_VIP_pvalue_1e-2_peak_333426	57	.	3.70268	5.78921	2.43427	76
chr15	48294595	48294719	CGE_VIP_pvalue_1e-2_peak_333431	44	.	2.82213	4.40009	1.37400	61
chr15	48313645	48313841	CGE_VIP_pvalue_1e-2_peak_333442	44	.	2.82213	4.40009	1.37400	138
chr15	48321026	48321349	CGE_VIP_pvalue_1e-2_peak_333445	57	.	3.70268	5.78921	2.43427	258
chr15	48321888	48322213	CGE_VIP_pvalue_1e-2_peak_333446	40	.	2.77701	4.09011	1.33994	178
chr15	48333253	48333363	CGE_VIP_pvalue_1e-2_peak_333453	44	.	2.82213	4.40009	1.37400	54
chr15	48351769	48352139	CGE_VIP_pvalue_1e-2_peak_333461	44	.	2.82213	4.40009	1.37400	45
chr15	48368187	48368288	CGE_VIP_pvalue_1e-2_peak_333467	44	.	2.82213	4.40009	1.37400	49
chr15	48377722	48378388	CGE_VIP_pvalue_1e-2_peak_333471	56	.	4.15144	5.60057	2.29914	71
chr15	48388822	48389034	CGE_VIP_pvalue_1e-2_peak_333476	42	.	2.79590	4.21192	1.37400	152
chr15	48397684	48397769	CGE_VIP_pvalue_1e-2_peak_333481	44	.	2.82213	4.40009	1.37400	41
chr15	48404587	48404663	CGE_VIP_pvalue_1e-2_peak_333484	44	.	2.82213	4.40009	1.37400	37
chr15	48470107	48470718	CGE_VIP_pvalue_1e-2_peak_333522a	97	.	6.62886	9.71767	5.53494	432
chr15	48470107	48470718	CGE_VIP_pvalue_1e-2_peak_333522b	97	.	6.62886	9.71767	5.53494	549
chr15	48483219	48484348	CGE_VIP_pvalue_1e-2_peak_333527	45	.	3.74308	4.56981	1.51052	846
chr15	48532004	48532504	CGE_VIP_pvalue_1e-2_peak_333550	43	.	2.81505	4.34682	1.37400	439
chr15	48559817	48560675	CGE_VIP_pvalue_1e-2_peak_333561	79	.	5.57547	7.94761	4.10500	275
chr15	48577839	48578601	CGE_VIP_pvalue_1e-2_peak_333570	63	.	4.36300	6.31016	2.80989	72
chr15	48623323	48624450	CGE_VIP_pvalue_1e-2_peak_333583a	63	.	4.86787	6.37804	2.86696	835
chr15	48623323	48624450	CGE_VIP_pvalue_1e-2_peak_333583b	76	.	5.56328	7.64239	3.86690	1082
chr15	48650486	48650607	CGE_VIP_pvalue_1e-2_peak_333598	44	.	2.82213	4.40009	1.37400	59
chr15	48687636	48687773	CGE_VIP_pvalue_1e-2_peak_333613	43	.	2.81505	4.34682	1.37400	67
chr15	48711069	48711373	CGE_VIP_pvalue_1e-2_peak_333632	40	.	2.77701	4.09011	1.33994	57
chr15	48719810	48719929	CGE_VIP_pvalue_1e-2_peak_333638	44	.	2.82213	4.40009	1.37400	58
chr15	48726887	48727016	CGE_VIP_pvalue_1e-2_peak_333640	42	.	2.79590	4.21192	1.37400	63
chr15	48742072	48742368	CGE_VIP_pvalue_1e-2_peak_333652	56	.	4.17676	5.67691	2.34986	63
chr15	48815886	48816187	CGE_VIP_pvalue_1e-2_peak_333693	42	.	2.79590	4.21192	1.37400	229
chr15	48816555	48816649	CGE_VIP_pvalue_1e-2_peak_333694	42	.	2.79590	4.21192	1.37400	46
chr15	48828141	48828257	CGE_VIP_pvalue_1e-2_peak_333700	48	.	3.51278	4.85998	1.73113	58
chr15	48829916	48829989	CGE_VIP_pvalue_1e-2_peak_333701	42	.	3.34141	4.26972	1.37400	35
chr15	48834281	48834354	CGE_VIP_pvalue_1e-2_peak_333702	44	.	3.40368	4.46677	1.42842	35
chr15	48851867	48852006	CGE_VIP_pvalue_1e-2_peak_333715	40	.	2.77701	4.09011	1.33994	57
chr15	48895112	48895275	CGE_VIP_pvalue_1e-2_peak_333745	52	.	3.60523	5.26053	2.03502	53
chr15	48936882	48938546	CGE_VIP_pvalue_1e-2_peak_333771a	59	.	4.62428	5.97956	2.58333	467
chr15	48936882	48938546	CGE_VIP_pvalue_1e-2_peak_333771b	49	.	4.06339	4.96293	1.81142	1096
chr15	49103318	49103597	CGE_VIP_pvalue_1e-2_peak_333834	152	.	9.13318	15.26718	10.04016	209
chr15	49127151	49127343	CGE_VIP_pvalue_1e-2_peak_333846	55	.	3.65330	5.50407	2.22166	124
chr15	49153736	49154347	CGE_VIP_pvalue_1e-2_peak_333860	50	.	3.55840	5.04815	1.87737	557
chr15	49170047	49170668	CGE_VIP_pvalue_1e-2_peak_333869	89	.	6.19195	8.99500	4.94687	230
chr15	49217807	49218482	CGE_VIP_pvalue_1e-2_peak_333892	84	.	5.74241	8.40242	4.46592	382
chr15	49219059	49219141	CGE_VIP_pvalue_1e-2_peak_333893	41	.	3.30115	4.15062	1.37400	37
chr15	49255515	49255671	CGE_VIP_pvalue_1e-2_peak_333907	46	.	3.78444	4.66110	1.58422	107
chr15	49255964	49256521	CGE_VIP_pvalue_1e-2_peak_333908	72	.	5.29821	7.27678	3.57719	219
chr15	49267344	49268590	CGE_VIP_pvalue_1e-2_peak_333911	127	.	8.14573	12.75029	8.00861	787
chr15	49284551	49284629	CGE_VIP_pvalue_1e-2_peak_333922	44	.	2.82213	4.40009	1.37400	38
chr15	49292708	49293071	CGE_VIP_pvalue_1e-2_peak_333930	43	.	2.81505	4.34682	1.37400	47
chr15	49302689	49302768	CGE_VIP_pvalue_1e-2_peak_333932	44	.	2.82213	4.40009	1.37400	38
chr15	49308795	49308904	CGE_VIP_pvalue_1e-2_peak_333936	44	.	2.82213	4.40009	1.37400	53
chr15	49322162	49322589	CGE_VIP_pvalue_1e-2_peak_333942	40	.	2.77701	4.09011	1.33994	161
chr15	49338264	49339063	CGE_VIP_pvalue_1e-2_peak_333951	128	.	8.19001	12.84796	8.08095	475
chr15	49344305	49344390	CGE_VIP_pvalue_1e-2_peak_333953	44	.	2.82213	4.40009	1.37400	41
chr15	49447424	49448255	CGE_VIP_pvalue_1e-2_peak_333995a	88	.	6.12276	8.83110	4.81330	522
chr15	49447424	49448255	CGE_VIP_pvalue_1e-2_peak_333995b	118	.	7.65345	11.81495	7.23860	644
chr15	49462089	49462757	CGE_VIP_pvalue_1e-2_peak_334000	65	.	4.80692	6.58071	3.02372	613
chr15	49473552	49473861	CGE_VIP_pvalue_1e-2_peak_334006	40	.	2.77701	4.09011	1.33994	66
chr15	49527990	49528514	CGE_VIP_pvalue_1e-2_peak_334028	73	.	5.07400	7.35758	3.64197	53
chr15	49534497	49535613	CGE_VIP_pvalue_1e-2_peak_334030	48	.	3.51278	4.85998	1.73113	217
chr15	49592557	49592671	CGE_VIP_pvalue_1e-2_peak_334061	44	.	2.82213	4.40009	1.37400	56
chr15	49602270	49602369	CGE_VIP_pvalue_1e-2_peak_334064	44	.	2.82213	4.40009	1.37400	48
chr15	49657644	49658150	CGE_VIP_pvalue_1e-2_peak_334093	53	.	3.62911	5.37785	2.12795	70
chr15	49717592	49717666	CGE_VIP_pvalue_1e-2_peak_334115	44	.	2.82213	4.40009	1.37400	36
chr15	49778235	49778370	CGE_VIP_pvalue_1e-2_peak_334135	44	.	2.82213	4.40009	1.37400	66
chr15	49845869	49845980	CGE_VIP_pvalue_1e-2_peak_334154	44	.	2.82213	4.40009	1.37400	54
chr15	49882279	49882762	CGE_VIP_pvalue_1e-2_peak_334167	62	.	3.76284	6.20402	2.72876	68
chr15	49912957	49913564	CGE_VIP_pvalue_1e-2_peak_334177a	117	.	7.68854	11.79645	7.22520	123
chr15	49912957	49913564	CGE_VIP_pvalue_1e-2_peak_334177b	132	.	8.38750	13.24269	8.40221	264
chr15	49985189	49985532	CGE_VIP_pvalue_1e-2_peak_334218	44	.	2.82213	4.40009	1.37400	38
chr15	50011112	50011185	CGE_VIP_pvalue_1e-2_peak_334229	44	.	3.40368	4.46677	1.42842	45
chr15	50013293	50013610	CGE_VIP_pvalue_1e-2_peak_334230	75	.	5.13743	7.56943	3.81020	232
chr15	50026177	50026294	CGE_VIP_pvalue_1e-2_peak_334233	43	.	2.81505	4.34682	1.37400	57
chr15	50044684	50044871	CGE_VIP_pvalue_1e-2_peak_334245	53	.	4.05318	5.32112	2.08866	35
chr15	50094130	50094347	CGE_VIP_pvalue_1e-2_peak_334257	44	.	2.82213	4.40009	1.37400	59
chr15	50102395	50102722	CGE_VIP_pvalue_1e-2_peak_334263	42	.	2.79590	4.21192	1.37400	267
chr15	50144578	50144711	CGE_VIP_pvalue_1e-2_peak_334278	40	.	2.77701	4.09011	1.33994	65
chr15	50179872	50180630	CGE_VIP_pvalue_1e-2_peak_334305	51	.	3.58166	5.15094	1.95449	350
chr15	50194579	50195811	CGE_VIP_pvalue_1e-2_peak_334311	42	.	3.60516	4.28055	1.37400	983
chr15	50246949	50247314	CGE_VIP_pvalue_1e-2_peak_334328	44	.	2.82213	4.40009	1.37400	47
chr15	50289161	50289277	CGE_VIP_pvalue_1e-2_peak_334351	44	.	2.82213	4.40009	1.37400	57
chr15	50303664	50303764	CGE_VIP_pvalue_1e-2_peak_334358	44	.	2.82213	4.40009	1.37400	49
chr15	50307455	50307721	CGE_VIP_pvalue_1e-2_peak_334360	44	.	2.82213	4.40009	1.37400	225
chr15	50350203	50350993	CGE_VIP_pvalue_1e-2_peak_334378	83	.	5.33760	8.34085	4.41712	395
chr15	50427052	50427326	CGE_VIP_pvalue_1e-2_peak_334412	60	.	4.28119	6.01457	2.60681	129
chr15	50475022	50475228	CGE_VIP_pvalue_1e-2_peak_334425	58	.	4.22833	5.83877	2.47297	64
chr15	50511102	50511267	CGE_VIP_pvalue_1e-2_peak_334439	44	.	2.82213	4.40009	1.37400	125
chr15	50523065	50523150	CGE_VIP_pvalue_1e-2_peak_334442	44	.	2.82213	4.40009	1.37400	41
chr15	50548742	50548827	CGE_VIP_pvalue_1e-2_peak_334460	44	.	2.82213	4.40009	1.37400	41
chr15	50566075	50566210	CGE_VIP_pvalue_1e-2_peak_334465	44	.	2.82213	4.40009	1.37400	79
chr15	50646073	50647522	CGE_VIP_pvalue_1e-2_peak_334500	71	.	5.24031	7.14717	3.47751	556
chr15	50716152	50716974	CGE_VIP_pvalue_1e-2_peak_334529	137	.	8.56231	13.71613	8.78456	405
chr15	50726730	50727036	CGE_VIP_pvalue_1e-2_peak_334531	44	.	2.82213	4.40009	1.37400	204
chr15	50736457	50736918	CGE_VIP_pvalue_1e-2_peak_334535	40	.	2.77701	4.09011	1.33994	143
chr15	50801241	50801327	CGE_VIP_pvalue_1e-2_peak_334575	43	.	2.81505	4.34682	1.37400	42
chr15	50882865	50883287	CGE_VIP_pvalue_1e-2_peak_334617	43	.	2.81505	4.34682	1.37400	316
chr15	50931829	50931933	CGE_VIP_pvalue_1e-2_peak_334645	44	.	2.82213	4.40009	1.37400	51
chr15	50940761	50940837	CGE_VIP_pvalue_1e-2_peak_334651	44	.	2.82213	4.40009	1.37400	37
chr15	50947466	50947544	CGE_VIP_pvalue_1e-2_peak_334655	44	.	2.82213	4.40009	1.37400	38
chr15	50955918	50955999	CGE_VIP_pvalue_1e-2_peak_334662	44	.	2.82213	4.40009	1.37400	39
chr15	50978421	50979427	CGE_VIP_pvalue_1e-2_peak_334669	77	.	5.47988	7.70589	3.91583	618
chr15	51001703	51001777	CGE_VIP_pvalue_1e-2_peak_334676	44	.	2.82213	4.40009	1.37400	36
chr15	51020097	51020235	CGE_VIP_pvalue_1e-2_peak_334683	44	.	2.82213	4.40009	1.37400	68
chr15	51045323	51045418	CGE_VIP_pvalue_1e-2_peak_334695	43	.	2.81505	4.34682	1.37400	46
chr15	51057588	51058058	CGE_VIP_pvalue_1e-2_peak_334698	65	.	4.80692	6.58071	3.02372	342
chr15	51071024	51071109	CGE_VIP_pvalue_1e-2_peak_334702	44	.	2.82213	4.40009	1.37400	41
chr15	51072929	51073083	CGE_VIP_pvalue_1e-2_peak_334703	44	.	2.82213	4.40009	1.37400	108
chr15	51103534	51103670	CGE_VIP_pvalue_1e-2_peak_334718	43	.	2.81505	4.34682	1.37400	67
chr15	51107589	51107669	CGE_VIP_pvalue_1e-2_peak_334720	44	.	2.82213	4.40009	1.37400	39
chr15	51200134	51201030	CGE_VIP_pvalue_1e-2_peak_334750	63	.	4.72404	6.36848	2.85981	64
chr15	51266763	51266908	CGE_VIP_pvalue_1e-2_peak_334780	44	.	2.82213	4.40009	1.37400	95
chr15	51331225	51331490	CGE_VIP_pvalue_1e-2_peak_334806	44	.	2.82213	4.40009	1.37400	198
chr15	51346749	51346897	CGE_VIP_pvalue_1e-2_peak_334815	42	.	2.79590	4.21192	1.37400	95
chr15	51373481	51373596	CGE_VIP_pvalue_1e-2_peak_334830	42	.	2.79590	4.21192	1.37400	56
chr15	51386938	51387128	CGE_VIP_pvalue_1e-2_peak_334838	43	.	3.36191	4.33276	1.37400	121
chr15	51406586	51406685	CGE_VIP_pvalue_1e-2_peak_334851	44	.	2.82213	4.40009	1.37400	48
chr15	51425850	51425923	CGE_VIP_pvalue_1e-2_peak_334858	43	.	3.38266	4.39837	1.37400	54
chr15	51452835	51452917	CGE_VIP_pvalue_1e-2_peak_334870	44	.	3.40368	4.46677	1.42842	38
chr15	51455249	51455590	CGE_VIP_pvalue_1e-2_peak_334871	60	.	4.28119	6.01457	2.60681	61
chr15	51478012	51478477	CGE_VIP_pvalue_1e-2_peak_334876	74	.	5.10551	7.46124	3.72322	166
chr15	51484994	51485258	CGE_VIP_pvalue_1e-2_peak_334879	50	.	3.55840	5.04815	1.87737	107
chr15	51522299	51522467	CGE_VIP_pvalue_1e-2_peak_334896	40	.	2.77701	4.09011	1.33994	49
chr15	51628260	51628535	CGE_VIP_pvalue_1e-2_peak_334956	43	.	2.81505	4.34682	1.37400	203
chr15	51633578	51633876	CGE_VIP_pvalue_1e-2_peak_334957	61	.	4.30812	6.10846	2.68407	198
chr15	51675137	51675210	CGE_VIP_pvalue_1e-2_peak_334982	40	.	3.28138	4.09424	1.34003	35
chr15	51691154	51691268	CGE_VIP_pvalue_1e-2_peak_334989	44	.	2.82213	4.40009	1.37400	56
chr15	51881281	51881365	CGE_VIP_pvalue_1e-2_peak_335071	44	.	2.82213	4.40009	1.37400	41
chr15	51914025	51914377	CGE_VIP_pvalue_1e-2_peak_335081	62	.	4.67035	6.23671	2.75326	236
chr15	51914749	51915255	CGE_VIP_pvalue_1e-2_peak_335082	62	.	4.67035	6.23671	2.75326	44
chr15	51936841	51936927	CGE_VIP_pvalue_1e-2_peak_335090	44	.	2.82213	4.40009	1.37400	42
chr15	51939535	51939620	CGE_VIP_pvalue_1e-2_peak_335091	44	.	2.82213	4.40009	1.37400	41
chr15	51942055	51942371	CGE_VIP_pvalue_1e-2_peak_335092	62	.	3.76284	6.20402	2.72876	245
chr15	51973117	51973798	CGE_VIP_pvalue_1e-2_peak_335102	55	.	4.34909	5.52219	2.23614	550
chr15	51985720	51985793	CGE_VIP_pvalue_1e-2_peak_335104	46	.	3.46831	4.69117	1.60331	37
chr15	51986048	51986291	CGE_VIP_pvalue_1e-2_peak_335105	46	.	3.46831	4.69117	1.60331	30
chr15	52006952	52007508	CGE_VIP_pvalue_1e-2_peak_335116	42	.	3.32116	4.20906	1.37400	401
chr15	52013585	52013658	CGE_VIP_pvalue_1e-2_peak_335118	46	.	3.44649	4.61288	1.54212	62
chr15	52018685	52018800	CGE_VIP_pvalue_1e-2_peak_335119	57	.	4.20239	5.75623	2.41727	52
chr15	52019605	52019678	CGE_VIP_pvalue_1e-2_peak_335120	41	.	3.30115	4.15062	1.37400	31
chr15	52027629	52027723	CGE_VIP_pvalue_1e-2_peak_335121	69	.	5.19413	6.95298	3.32319	43
chr15	52029094	52030003	CGE_VIP_pvalue_1e-2_peak_335122	60	.	4.70083	6.06186	2.64757	724
chr15	52043360	52044526	CGE_VIP_pvalue_1e-2_peak_335125a	56	.	4.39560	5.61900	2.31518	234
chr15	52043360	52044526	CGE_VIP_pvalue_1e-2_peak_335125b	96	.	6.59341	9.64155	5.47111	470
chr15	52056290	52056550	CGE_VIP_pvalue_1e-2_peak_335128	40	.	2.77701	4.09011	1.33994	69
chr15	52069361	52069434	CGE_VIP_pvalue_1e-2_peak_335136	45	.	3.42495	4.53818	1.48232	31
chr15	52093420	52094022	CGE_VIP_pvalue_1e-2_peak_335151	67	.	4.47708	6.78418	3.18663	461
chr15	52121805	52122295	CGE_VIP_pvalue_1e-2_peak_335162	51	.	3.98248	5.13441	1.95081	163
chr15	52137870	52138012	CGE_VIP_pvalue_1e-2_peak_335174	42	.	2.79590	4.21192	1.37400	70
chr15	52176539	52176657	CGE_VIP_pvalue_1e-2_peak_335203	40	.	2.77701	4.09011	1.33994	58
chr15	52196874	52197321	CGE_VIP_pvalue_1e-2_peak_335212	59	.	3.72787	5.95225	2.55783	378
chr15	52216500	52216665	CGE_VIP_pvalue_1e-2_peak_335218	70	.	4.98173	7.07040	3.41222	89
chr15	52247744	52248069	CGE_VIP_pvalue_1e-2_peak_335229	72	.	5.04286	7.25809	3.56257	143
chr15	52263487	52264159	CGE_VIP_pvalue_1e-2_peak_335232	85	.	5.77701	8.50271	4.54654	327
chr15	52311177	52312216	CGE_VIP_pvalue_1e-2_peak_335252	86	.	6.07369	8.60186	4.63053	263
chr15	52350108	52350205	CGE_VIP_pvalue_1e-2_peak_335268	44	.	2.82213	4.40009	1.37400	47
chr15	52369361	52369612	CGE_VIP_pvalue_1e-2_peak_335279	51	.	3.58166	5.15094	1.95449	70
chr15	52376887	52377016	CGE_VIP_pvalue_1e-2_peak_335283	44	.	2.82213	4.40009	1.37400	63
chr15	52395663	52396143	CGE_VIP_pvalue_1e-2_peak_335291	40	.	3.26184	4.03980	1.31766	230
chr15	52398147	52398458	CGE_VIP_pvalue_1e-2_peak_335292	40	.	3.28138	4.09424	1.34003	27
chr15	52406654	52407247	CGE_VIP_pvalue_1e-2_peak_335294	75	.	5.41796	7.55548	3.80231	500
chr15	52440713	52440962	CGE_VIP_pvalue_1e-2_peak_335311	73	.	5.07400	7.35758	3.64197	63
chr15	52454239	52454653	CGE_VIP_pvalue_1e-2_peak_335320	48	.	3.51278	4.85998	1.73113	59
chr15	52468596	52468669	CGE_VIP_pvalue_1e-2_peak_335325	40	.	3.51267	4.01863	1.30086	45
chr15	52471448	52472676	CGE_VIP_pvalue_1e-2_peak_335326a	85	.	5.95628	8.50903	4.55114	212
chr15	52471448	52472676	CGE_VIP_pvalue_1e-2_peak_335326b	85	.	5.95628	8.50903	4.55114	747
chr15	52471448	52472676	CGE_VIP_pvalue_1e-2_peak_335326c	62	.	4.76502	6.21214	2.73330	912
chr15	52540401	52540487	CGE_VIP_pvalue_1e-2_peak_335359	44	.	2.82213	4.40009	1.37400	42
chr15	52559803	52559879	CGE_VIP_pvalue_1e-2_peak_335369	44	.	2.82213	4.40009	1.37400	37
chr15	52569129	52569828	CGE_VIP_pvalue_1e-2_peak_335374	40	.	2.77701	4.09011	1.33994	250
chr15	52615918	52616239	CGE_VIP_pvalue_1e-2_peak_335407	40	.	2.77701	4.09011	1.33994	253
chr15	52616478	52616800	CGE_VIP_pvalue_1e-2_peak_335408	40	.	2.77701	4.09011	1.33994	40
chr15	52629037	52629208	CGE_VIP_pvalue_1e-2_peak_335415	43	.	3.38266	4.39837	1.37400	108
chr15	52685270	52685349	CGE_VIP_pvalue_1e-2_peak_335446	43	.	2.81505	4.34682	1.37400	38
chr15	52698234	52698614	CGE_VIP_pvalue_1e-2_peak_335454	55	.	3.65330	5.50407	2.22166	71
chr15	52724514	52724594	CGE_VIP_pvalue_1e-2_peak_335469	43	.	2.81505	4.34682	1.37400	39
chr15	52773995	52774323	CGE_VIP_pvalue_1e-2_peak_335498	42	.	2.79590	4.21192	1.37400	39
chr15	52776085	52776165	CGE_VIP_pvalue_1e-2_peak_335500	42	.	2.79590	4.21192	1.37400	39
chr15	52785058	52785154	CGE_VIP_pvalue_1e-2_peak_335507	40	.	2.77701	4.09011	1.33994	47
chr15	52820798	52821734	CGE_VIP_pvalue_1e-2_peak_335535a	86	.	6.06171	8.68850	4.69945	389
chr15	52820798	52821734	CGE_VIP_pvalue_1e-2_peak_335535b	99	.	6.66788	9.91941	5.69873	628
chr15	52832030	52832151	CGE_VIP_pvalue_1e-2_peak_335539	44	.	2.82213	4.40009	1.37400	59
chr15	52861006	52861571	CGE_VIP_pvalue_1e-2_peak_335563	89	.	6.15716	8.91201	4.87921	361
chr15	52890989	52891269	CGE_VIP_pvalue_1e-2_peak_335576	42	.	2.79590	4.21192	1.37400	61
chr15	52904129	52904258	CGE_VIP_pvalue_1e-2_peak_335582	60	.	4.28119	6.01457	2.60681	84
chr15	52919621	52920069	CGE_VIP_pvalue_1e-2_peak_335588	59	.	3.72787	5.95225	2.55783	68
chr15	52924665	52924804	CGE_VIP_pvalue_1e-2_peak_335591	43	.	2.81505	4.34682	1.37400	68
chr15	52927993	52928107	CGE_VIP_pvalue_1e-2_peak_335592	44	.	2.82213	4.40009	1.37400	56
chr15	52943718	52943974	CGE_VIP_pvalue_1e-2_peak_335602	43	.	3.36191	4.33276	1.37400	40
chr15	52944173	52944444	CGE_VIP_pvalue_1e-2_peak_335603	88	.	5.88334	8.82639	4.81330	138
chr15	52949532	52949824	CGE_VIP_pvalue_1e-2_peak_335604	57	.	3.70268	5.78921	2.43427	55
chr15	52971107	52971757	CGE_VIP_pvalue_1e-2_peak_335621a	99	.	6.78196	9.98440	5.74505	50
chr15	52971107	52971757	CGE_VIP_pvalue_1e-2_peak_335621b	73	.	5.42557	7.37831	3.65962	536
chr15	52994300	52994871	CGE_VIP_pvalue_1e-2_peak_335628	52	.	3.60523	5.26053	2.03502	161
chr15	53027624	53027957	CGE_VIP_pvalue_1e-2_peak_335643	59	.	3.72787	5.95225	2.55783	285
chr15	53101666	53101785	CGE_VIP_pvalue_1e-2_peak_335691	44	.	2.82213	4.40009	1.37400	58
chr15	53137445	53137537	CGE_VIP_pvalue_1e-2_peak_335698	43	.	2.81505	4.34682	1.37400	45
chr15	53138553	53138631	CGE_VIP_pvalue_1e-2_peak_335699	44	.	2.82213	4.40009	1.37400	38
chr15	53155970	53156157	CGE_VIP_pvalue_1e-2_peak_335706	44	.	2.82213	4.40009	1.37400	53
chr15	53228295	53228499	CGE_VIP_pvalue_1e-2_peak_335727	44	.	2.82213	4.40009	1.37400	68
chr15	53239738	53239845	CGE_VIP_pvalue_1e-2_peak_335732	44	.	2.82213	4.40009	1.37400	52
chr15	53250116	53250230	CGE_VIP_pvalue_1e-2_peak_335738	44	.	2.82213	4.40009	1.37400	56
chr15	53325214	53325310	CGE_VIP_pvalue_1e-2_peak_335756	44	.	2.82213	4.40009	1.37400	47
chr15	53408346	53408475	CGE_VIP_pvalue_1e-2_peak_335790	44	.	2.82213	4.40009	1.37400	63
chr15	53468529	53468640	CGE_VIP_pvalue_1e-2_peak_335810	44	.	2.82213	4.40009	1.37400	54
chr15	53489706	53490061	CGE_VIP_pvalue_1e-2_peak_335818	57	.	3.70268	5.78921	2.43427	64
chr15	53518613	53518992	CGE_VIP_pvalue_1e-2_peak_335833	44	.	2.82213	4.40009	1.37400	322
chr15	53558430	53558508	CGE_VIP_pvalue_1e-2_peak_335850	44	.	2.82213	4.40009	1.37400	38
chr15	53609775	53609913	CGE_VIP_pvalue_1e-2_peak_335886	44	.	2.82213	4.40009	1.37400	68
chr15	53615256	53615526	CGE_VIP_pvalue_1e-2_peak_335887	44	.	3.68270	4.44048	1.41124	40
chr15	53615890	53616589	CGE_VIP_pvalue_1e-2_peak_335888	56	.	4.39560	5.61900	2.31518	630
chr15	53678844	53679007	CGE_VIP_pvalue_1e-2_peak_335920	44	.	2.82213	4.40009	1.37400	110
chr15	53682872	53683194	CGE_VIP_pvalue_1e-2_peak_335921	43	.	2.81505	4.34682	1.37400	43
chr15	53693151	53694039	CGE_VIP_pvalue_1e-2_peak_335926	48	.	3.51278	4.85998	1.73113	662
chr15	53713006	53713486	CGE_VIP_pvalue_1e-2_peak_335935	70	.	4.53638	7.06887	3.41222	68
chr15	53730886	53731173	CGE_VIP_pvalue_1e-2_peak_335946	44	.	3.40368	4.46677	1.42842	72
chr15	53743278	53743378	CGE_VIP_pvalue_1e-2_peak_335951	44	.	2.82213	4.40009	1.37400	49
chr15	53746526	53746643	CGE_VIP_pvalue_1e-2_peak_335953	44	.	2.82213	4.40009	1.37400	57
chr15	53790158	53790255	CGE_VIP_pvalue_1e-2_peak_335971	44	.	2.82213	4.40009	1.37400	47
chr15	53790831	53791125	CGE_VIP_pvalue_1e-2_peak_335972	44	.	2.82213	4.40009	1.37400	41
chr15	53797199	53797336	CGE_VIP_pvalue_1e-2_peak_335976	44	.	2.82213	4.40009	1.37400	67
chr15	53813117	53813397	CGE_VIP_pvalue_1e-2_peak_335982	44	.	2.82213	4.40009	1.37400	207
chr15	53881663	53881764	CGE_VIP_pvalue_1e-2_peak_336009	44	.	2.82213	4.40009	1.37400	49
chr15	53925345	53925482	CGE_VIP_pvalue_1e-2_peak_336030	44	.	2.82213	4.40009	1.37400	67
chr15	53956347	53956709	CGE_VIP_pvalue_1e-2_peak_336041	43	.	2.81505	4.34682	1.37400	63
chr15	54009081	54009416	CGE_VIP_pvalue_1e-2_peak_336065	56	.	3.67782	5.64059	2.32305	63
chr15	54016133	54016271	CGE_VIP_pvalue_1e-2_peak_336071	44	.	2.82213	4.40009	1.37400	68
chr15	54052781	54053078	CGE_VIP_pvalue_1e-2_peak_336089	43	.	2.81505	4.34682	1.37400	232
chr15	54061497	54061631	CGE_VIP_pvalue_1e-2_peak_336092	44	.	2.82213	4.40009	1.37400	66
chr15	54069690	54069877	CGE_VIP_pvalue_1e-2_peak_336102	57	.	3.70268	5.78921	2.43427	46
chr15	54143375	54143731	CGE_VIP_pvalue_1e-2_peak_336135	44	.	2.82213	4.40009	1.37400	285
chr15	54167533	54167924	CGE_VIP_pvalue_1e-2_peak_336146	56	.	3.67782	5.64059	2.32305	97
chr15	54206483	54206843	CGE_VIP_pvalue_1e-2_peak_336165	43	.	2.81505	4.34682	1.37400	299
chr15	54270071	54270817	CGE_VIP_pvalue_1e-2_peak_336194	77	.	5.62035	7.75457	3.95937	551
chr15	54287950	54288064	CGE_VIP_pvalue_1e-2_peak_336202	44	.	2.82213	4.40009	1.37400	56
chr15	54306433	54306598	CGE_VIP_pvalue_1e-2_peak_336211	45	.	3.42495	4.53818	1.48232	114
chr15	54327285	54327392	CGE_VIP_pvalue_1e-2_peak_336224	40	.	2.77701	4.09011	1.33994	52
chr15	54353539	54353624	CGE_VIP_pvalue_1e-2_peak_336232	43	.	2.81505	4.34682	1.37400	41
chr15	54432693	54432821	CGE_VIP_pvalue_1e-2_peak_336293	44	.	2.82213	4.40009	1.37400	63
chr15	54463582	54463666	CGE_VIP_pvalue_1e-2_peak_336313	42	.	2.79590	4.21192	1.37400	41
chr15	54519652	54519788	CGE_VIP_pvalue_1e-2_peak_336344	44	.	2.82213	4.40009	1.37400	67
chr15	54528446	54528930	CGE_VIP_pvalue_1e-2_peak_336346	44	.	2.82213	4.40009	1.37400	67
chr15	54553042	54553143	CGE_VIP_pvalue_1e-2_peak_336359	44	.	2.82213	4.40009	1.37400	49
chr15	54582935	54583039	CGE_VIP_pvalue_1e-2_peak_336379	44	.	2.82213	4.40009	1.37400	51
chr15	54648864	54648952	CGE_VIP_pvalue_1e-2_peak_336411	44	.	2.82213	4.40009	1.37400	43
chr15	54699868	54699993	CGE_VIP_pvalue_1e-2_peak_336442	43	.	2.81505	4.34682	1.37400	61
chr15	54722972	54723073	CGE_VIP_pvalue_1e-2_peak_336457	43	.	2.81505	4.34682	1.37400	49
chr15	54756644	54756923	CGE_VIP_pvalue_1e-2_peak_336470	43	.	2.81505	4.34682	1.37400	211
chr15	54826061	54826144	CGE_VIP_pvalue_1e-2_peak_336512	44	.	2.82213	4.40009	1.37400	40
chr15	54832806	54833218	CGE_VIP_pvalue_1e-2_peak_336514	60	.	4.28119	6.01457	2.60681	293
chr15	54849634	54849750	CGE_VIP_pvalue_1e-2_peak_336521	44	.	2.82213	4.40009	1.37400	57
chr15	54889431	54889769	CGE_VIP_pvalue_1e-2_peak_336540	44	.	2.82213	4.40009	1.37400	299
chr15	54911654	54911796	CGE_VIP_pvalue_1e-2_peak_336552	44	.	2.82213	4.40009	1.37400	70
chr15	54917599	54917730	CGE_VIP_pvalue_1e-2_peak_336556	44	.	2.82213	4.40009	1.37400	64
chr15	54954109	54954203	CGE_VIP_pvalue_1e-2_peak_336571	44	.	2.82213	4.40009	1.37400	46
chr15	54980955	54981050	CGE_VIP_pvalue_1e-2_peak_336580	44	.	2.82213	4.40009	1.37400	46
chr15	54987531	54987616	CGE_VIP_pvalue_1e-2_peak_336583	44	.	2.82213	4.40009	1.37400	41
chr15	55076822	55076901	CGE_VIP_pvalue_1e-2_peak_336619	43	.	2.81505	4.34682	1.37400	38
chr15	55113117	55113328	CGE_VIP_pvalue_1e-2_peak_336650	52	.	3.60523	5.26053	2.03502	66
chr15	55172988	55173078	CGE_VIP_pvalue_1e-2_peak_336673	44	.	2.82213	4.40009	1.37400	44
chr15	55229245	55229374	CGE_VIP_pvalue_1e-2_peak_336692	44	.	2.82213	4.40009	1.37400	63
chr15	55252891	55253002	CGE_VIP_pvalue_1e-2_peak_336701	44	.	2.82213	4.40009	1.37400	54
chr15	55271094	55271179	CGE_VIP_pvalue_1e-2_peak_336707	44	.	2.82213	4.40009	1.37400	41
chr15	55296318	55296619	CGE_VIP_pvalue_1e-2_peak_336716	42	.	2.79590	4.21192	1.37400	236
chr15	55314916	55315026	CGE_VIP_pvalue_1e-2_peak_336727	44	.	2.82213	4.40009	1.37400	54
chr15	55326176	55326367	CGE_VIP_pvalue_1e-2_peak_336731	43	.	2.81505	4.34682	1.37400	134
chr15	55343627	55343736	CGE_VIP_pvalue_1e-2_peak_336742	44	.	2.82213	4.40009	1.37400	53
chr15	55381907	55382266	CGE_VIP_pvalue_1e-2_peak_336754	47	.	3.49040	4.77340	1.66550	166
chr15	55396934	55397246	CGE_VIP_pvalue_1e-2_peak_336760	53	.	4.05318	5.32112	2.08866	263
chr15	55460738	55461140	CGE_VIP_pvalue_1e-2_peak_336783	65	.	4.41930	6.53368	2.98677	70
chr15	55464026	55464111	CGE_VIP_pvalue_1e-2_peak_336784	44	.	3.40368	4.46677	1.42842	38
chr15	55480695	55480770	CGE_VIP_pvalue_1e-2_peak_336795	42	.	2.79590	4.21192	1.37400	36
chr15	55488564	55489826	CGE_VIP_pvalue_1e-2_peak_336799a	52	.	4.23699	5.29645	2.06878	394
chr15	55488564	55489826	CGE_VIP_pvalue_1e-2_peak_336799b	91	.	6.35548	9.14931	5.07319	642
chr15	55509941	55510171	CGE_VIP_pvalue_1e-2_peak_336807	61	.	3.75340	6.13275	2.69438	45
chr15	55537879	55538075	CGE_VIP_pvalue_1e-2_peak_336820	44	.	2.82213	4.40009	1.37400	149
chr15	55549380	55549556	CGE_VIP_pvalue_1e-2_peak_336824	43	.	2.81505	4.34682	1.37400	51
chr15	55552513	55552657	CGE_VIP_pvalue_1e-2_peak_336827	42	.	2.79590	4.21192	1.37400	71
chr15	55559733	55559857	CGE_VIP_pvalue_1e-2_peak_336832	62	.	3.76284	6.20402	2.72876	49
chr15	55571047	55571160	CGE_VIP_pvalue_1e-2_peak_336837	44	.	2.82213	4.40009	1.37400	55
chr15	55582387	55583187	CGE_VIP_pvalue_1e-2_peak_336845	65	.	4.41930	6.53368	2.98677	511
chr15	55593850	55593988	CGE_VIP_pvalue_1e-2_peak_336849	44	.	2.82213	4.40009	1.37400	68
chr15	55601338	55601564	CGE_VIP_pvalue_1e-2_peak_336850	44	.	2.82213	4.40009	1.37400	61
chr15	55611097	55611740	CGE_VIP_pvalue_1e-2_peak_336854	65	.	4.80692	6.58071	3.02372	85
chr15	55631179	55631252	CGE_VIP_pvalue_1e-2_peak_336865	43	.	3.38266	4.39837	1.37400	37
chr15	55665993	55666126	CGE_VIP_pvalue_1e-2_peak_336891	44	.	2.82213	4.40009	1.37400	65
chr15	55681810	55682029	CGE_VIP_pvalue_1e-2_peak_336899	44	.	2.82213	4.40009	1.37400	68
chr15	55699864	55700833	CGE_VIP_pvalue_1e-2_peak_336906a	99	.	6.69752	9.97050	5.73507	508
chr15	55699864	55700833	CGE_VIP_pvalue_1e-2_peak_336906b	125	.	7.91525	12.55147	7.84255	784
chr15	55712183	55712803	CGE_VIP_pvalue_1e-2_peak_336911	42	.	2.79590	4.21192	1.37400	563
chr15	55727597	55727688	CGE_VIP_pvalue_1e-2_peak_336919	57	.	3.70268	5.78921	2.43427	43
chr15	55762648	55762805	CGE_VIP_pvalue_1e-2_peak_336931	43	.	2.81505	4.34682	1.37400	86
chr15	55790370	55790817	CGE_VIP_pvalue_1e-2_peak_336944	87	.	5.84746	8.71442	4.72009	318
chr15	55818854	55819167	CGE_VIP_pvalue_1e-2_peak_336949	44	.	2.82213	4.40009	1.37400	62
chr15	55838354	55838642	CGE_VIP_pvalue_1e-2_peak_336958	42	.	2.79590	4.21192	1.37400	249
chr15	55844904	55845275	CGE_VIP_pvalue_1e-2_peak_336961	62	.	3.76284	6.20402	2.72876	302
chr15	55879883	55880812	CGE_VIP_pvalue_1e-2_peak_336977	58	.	4.49169	5.82547	2.46590	132
chr15	55918216	55918340	CGE_VIP_pvalue_1e-2_peak_336994	40	.	2.77701	4.09011	1.33994	61
chr15	55940814	55940887	CGE_VIP_pvalue_1e-2_peak_337013	46	.	3.46831	4.69117	1.60331	37
chr15	56002724	56003159	CGE_VIP_pvalue_1e-2_peak_337046	43	.	2.81505	4.34682	1.37400	44
chr15	56034512	56035951	CGE_VIP_pvalue_1e-2_peak_337065	70	.	5.21182	7.08455	3.42264	901
chr15	56064967	56065085	CGE_VIP_pvalue_1e-2_peak_337078	44	.	2.82213	4.40009	1.37400	58
chr15	56091364	56091747	CGE_VIP_pvalue_1e-2_peak_337091	69	.	4.50653	6.92169	3.29372	289
chr15	56112229	56112498	CGE_VIP_pvalue_1e-2_peak_337098	67	.	4.86381	6.73327	3.14842	97
chr15	56119445	56119809	CGE_VIP_pvalue_1e-2_peak_337099	93	.	6.03136	9.32317	5.21275	244
chr15	56138353	56138643	CGE_VIP_pvalue_1e-2_peak_337107	56	.	3.67782	5.64059	2.32305	235
chr15	56151091	56151239	CGE_VIP_pvalue_1e-2_peak_337120	43	.	2.81505	4.34682	1.37400	43
chr15	56163015	56163464	CGE_VIP_pvalue_1e-2_peak_337125	43	.	2.81505	4.34682	1.37400	386
chr15	56203436	56203580	CGE_VIP_pvalue_1e-2_peak_337141	44	.	2.82213	4.40009	1.37400	71
chr15	56285596	56286282	CGE_VIP_pvalue_1e-2_peak_337166a	95	.	6.55480	9.56030	5.40753	61
chr15	56285596	56286282	CGE_VIP_pvalue_1e-2_peak_337166b	69	.	5.21887	6.99745	3.35767	347
chr15	56299318	56299538	CGE_VIP_pvalue_1e-2_peak_337168	58	.	4.22833	5.83877	2.47297	150
chr15	56308283	56308459	CGE_VIP_pvalue_1e-2_peak_337172	42	.	2.79590	4.21192	1.37400	62
chr15	56341596	56341719	CGE_VIP_pvalue_1e-2_peak_337189	44	.	2.82213	4.40009	1.37400	60
chr15	56362001	56362143	CGE_VIP_pvalue_1e-2_peak_337196	44	.	2.82213	4.40009	1.37400	70
chr15	56373470	56373561	CGE_VIP_pvalue_1e-2_peak_337201	44	.	2.82213	4.40009	1.37400	44
chr15	56400154	56400516	CGE_VIP_pvalue_1e-2_peak_337223	42	.	2.79590	4.21192	1.37400	301
chr15	56402615	56402712	CGE_VIP_pvalue_1e-2_peak_337225	42	.	2.79590	4.21192	1.37400	47
chr15	56474145	56474268	CGE_VIP_pvalue_1e-2_peak_337255	44	.	2.82213	4.40009	1.37400	60
chr15	56506990	56507116	CGE_VIP_pvalue_1e-2_peak_337278	44	.	2.82213	4.40009	1.37400	62
chr15	56535596	56537040	CGE_VIP_pvalue_1e-2_peak_337291	55	.	4.39892	5.52352	2.23614	1084
chr15	56599979	56600646	CGE_VIP_pvalue_1e-2_peak_337309	74	.	5.10551	7.46124	3.72322	615
chr15	56657359	56657730	CGE_VIP_pvalue_1e-2_peak_337326a	107	.	7.08606	10.78148	6.39144	52
chr15	56657359	56657730	CGE_VIP_pvalue_1e-2_peak_337326b	75	.	5.41796	7.55548	3.80231	292
chr15	56727188	56727290	CGE_VIP_pvalue_1e-2_peak_337348	44	.	2.82213	4.40009	1.37400	50
chr15	56757244	56757541	CGE_VIP_pvalue_1e-2_peak_337361	109	.	7.16846	10.99299	6.57090	155
chr15	56783499	56783682	CGE_VIP_pvalue_1e-2_peak_337370	110	.	6.89299	11.02150	6.59137	60
chr15	56788830	56789163	CGE_VIP_pvalue_1e-2_peak_337371	79	.	5.23560	7.92549	4.09134	143
chr15	56794468	56794589	CGE_VIP_pvalue_1e-2_peak_337372	40	.	2.77701	4.09011	1.33994	59
chr15	56798058	56798318	CGE_VIP_pvalue_1e-2_peak_337374	44	.	2.82213	4.40009	1.37400	72
chr15	56824703	56825715	CGE_VIP_pvalue_1e-2_peak_337383	65	.	4.80692	6.58071	3.02372	457
chr15	56830246	56830333	CGE_VIP_pvalue_1e-2_peak_337384	50	.	3.55840	5.04815	1.87737	42
chr15	56917633	56917768	CGE_VIP_pvalue_1e-2_peak_337407	44	.	2.82213	4.40009	1.37400	66
chr15	56940657	56940836	CGE_VIP_pvalue_1e-2_peak_337423	40	.	2.77701	4.09011	1.33994	62
chr15	56951213	56951304	CGE_VIP_pvalue_1e-2_peak_337429	43	.	2.81505	4.34682	1.37400	44
chr15	56953404	56953518	CGE_VIP_pvalue_1e-2_peak_337432	44	.	2.82213	4.40009	1.37400	56
chr15	56986220	56986294	CGE_VIP_pvalue_1e-2_peak_337463	44	.	2.82213	4.40009	1.37400	36
chr15	56991466	56991552	CGE_VIP_pvalue_1e-2_peak_337465	44	.	2.82213	4.40009	1.37400	42
chr15	56993069	56993204	CGE_VIP_pvalue_1e-2_peak_337466	44	.	2.82213	4.40009	1.37400	66
chr15	57005251	57005329	CGE_VIP_pvalue_1e-2_peak_337472	44	.	2.82213	4.40009	1.37400	38
chr15	57012425	57012568	CGE_VIP_pvalue_1e-2_peak_337477	44	.	2.82213	4.40009	1.37400	70
chr15	57025101	57025880	CGE_VIP_pvalue_1e-2_peak_337482a	60	.	4.67789	6.01958	2.61058	423
chr15	57025101	57025880	CGE_VIP_pvalue_1e-2_peak_337482b	72	.	5.34616	7.22996	3.54008	564
chr15	57072260	57072364	CGE_VIP_pvalue_1e-2_peak_337505	43	.	2.81505	4.34682	1.37400	51
chr15	57097315	57098324	CGE_VIP_pvalue_1e-2_peak_337519	48	.	3.51278	4.85998	1.73113	578
chr15	57116549	57116726	CGE_VIP_pvalue_1e-2_peak_337529	44	.	3.40368	4.46677	1.42842	36
chr15	57121032	57121308	CGE_VIP_pvalue_1e-2_peak_337530	40	.	3.28138	4.09424	1.34003	226
chr15	57124612	57124685	CGE_VIP_pvalue_1e-2_peak_337531	42	.	3.34141	4.26972	1.37400	59
chr15	57148146	57148266	CGE_VIP_pvalue_1e-2_peak_337546	44	.	2.82213	4.40009	1.37400	59
chr15	57163915	57164338	CGE_VIP_pvalue_1e-2_peak_337556	72	.	5.04286	7.25809	3.56257	65
chr15	57170089	57170193	CGE_VIP_pvalue_1e-2_peak_337558	42	.	2.79590	4.21192	1.37400	51
chr15	57179171	57179858	CGE_VIP_pvalue_1e-2_peak_337562a	62	.	4.79485	6.23798	2.75326	59
chr15	57179171	57179858	CGE_VIP_pvalue_1e-2_peak_337562b	99	.	6.78196	9.98440	5.74505	259
chr15	57189929	57190013	CGE_VIP_pvalue_1e-2_peak_337564	44	.	2.82213	4.40009	1.37400	41
chr15	57210113	57211040	CGE_VIP_pvalue_1e-2_peak_337574	115	.	7.50657	11.59426	7.06149	546
chr15	57211310	57211455	CGE_VIP_pvalue_1e-2_peak_337575	43	.	3.70256	4.33054	1.37400	48
chr15	57221754	57222081	CGE_VIP_pvalue_1e-2_peak_337580	42	.	2.79590	4.21192	1.37400	263
chr15	57270139	57270218	CGE_VIP_pvalue_1e-2_peak_337619	42	.	2.79590	4.21192	1.37400	38
chr15	57276486	57277112	CGE_VIP_pvalue_1e-2_peak_337625	52	.	3.60523	5.26053	2.03502	194
chr15	57293269	57293403	CGE_VIP_pvalue_1e-2_peak_337636	44	.	2.82213	4.40009	1.37400	66
chr15	57323581	57324076	CGE_VIP_pvalue_1e-2_peak_337650	89	.	6.19195	8.99500	4.94687	429
chr15	57339605	57339870	CGE_VIP_pvalue_1e-2_peak_337660	44	.	2.82213	4.40009	1.37400	35
chr15	57351428	57351518	CGE_VIP_pvalue_1e-2_peak_337666	42	.	2.79590	4.21192	1.37400	44
chr15	57367335	57367420	CGE_VIP_pvalue_1e-2_peak_337678	61	.	3.75340	6.13275	2.69438	43
chr15	57396885	57397020	CGE_VIP_pvalue_1e-2_peak_337698	44	.	2.82213	4.40009	1.37400	66
chr15	57410167	57410420	CGE_VIP_pvalue_1e-2_peak_337710	48	.	3.51278	4.85998	1.73113	195
chr15	57425497	57425965	CGE_VIP_pvalue_1e-2_peak_337720	88	.	6.22708	8.89558	4.86690	242
chr15	57426454	57426786	CGE_VIP_pvalue_1e-2_peak_337721	40	.	3.47705	4.02948	1.31083	56
chr15	57450643	57451156	CGE_VIP_pvalue_1e-2_peak_337728	61	.	4.61787	6.11180	2.68407	174
chr15	57451662	57451785	CGE_VIP_pvalue_1e-2_peak_337729	48	.	3.84823	4.80658	1.69398	55
chr15	57460440	57460833	CGE_VIP_pvalue_1e-2_peak_337734	75	.	4.62834	7.58464	3.81915	70
chr15	57490502	57491166	CGE_VIP_pvalue_1e-2_peak_337757	62	.	4.67035	6.23671	2.75326	552
chr15	57559436	57559540	CGE_VIP_pvalue_1e-2_peak_337805	43	.	2.81505	4.34682	1.37400	51
chr15	57576328	57576415	CGE_VIP_pvalue_1e-2_peak_337813	43	.	2.81505	4.34682	1.37400	42
chr15	57613288	57613371	CGE_VIP_pvalue_1e-2_peak_337835	44	.	2.82213	4.40009	1.37400	40
chr15	57626598	57627113	CGE_VIP_pvalue_1e-2_peak_337840	44	.	2.82213	4.40009	1.37400	43
chr15	57633029	57633162	CGE_VIP_pvalue_1e-2_peak_337843	43	.	2.81505	4.34682	1.37400	76
chr15	57668561	57669272	CGE_VIP_pvalue_1e-2_peak_337861	55	.	3.65330	5.50407	2.22166	145
chr15	57719528	57719963	CGE_VIP_pvalue_1e-2_peak_337891	77	.	5.51138	7.78420	3.98391	189
chr15	57732106	57732243	CGE_VIP_pvalue_1e-2_peak_337895	43	.	2.81505	4.34682	1.37400	67
chr15	57813904	57814008	CGE_VIP_pvalue_1e-2_peak_337936	44	.	2.82213	4.40009	1.37400	51
chr15	57819879	57820179	CGE_VIP_pvalue_1e-2_peak_337942	52	.	3.60523	5.26053	2.03502	149
chr15	57829316	57829582	CGE_VIP_pvalue_1e-2_peak_337945	165	.	9.94949	16.59239	11.10151	109
chr15	57853169	57853546	CGE_VIP_pvalue_1e-2_peak_337954	86	.	5.40784	8.66157	4.67720	309
chr15	57881134	57881217	CGE_VIP_pvalue_1e-2_peak_337969	42	.	2.79590	4.21192	1.37400	40
chr15	57904193	57904708	CGE_VIP_pvalue_1e-2_peak_337978	40	.	2.77701	4.09011	1.33994	418
chr15	57998614	57999632	CGE_VIP_pvalue_1e-2_peak_338016	70	.	5.21182	7.08455	3.42264	171
chr15	58019590	58019681	CGE_VIP_pvalue_1e-2_peak_338024	44	.	2.82213	4.40009	1.37400	44
chr15	58043400	58043674	CGE_VIP_pvalue_1e-2_peak_338037	44	.	2.82213	4.40009	1.37400	57
chr15	58151271	58151389	CGE_VIP_pvalue_1e-2_peak_338086	40	.	2.77701	4.09011	1.33994	58
chr15	58212946	58213553	CGE_VIP_pvalue_1e-2_peak_338114	55	.	3.65330	5.50407	2.22166	72
chr15	58233777	58233904	CGE_VIP_pvalue_1e-2_peak_338121	44	.	2.82213	4.40009	1.37400	62
chr15	58265927	58266202	CGE_VIP_pvalue_1e-2_peak_338139	44	.	2.82213	4.40009	1.37400	69
chr15	58293011	58293122	CGE_VIP_pvalue_1e-2_peak_338146	44	.	2.82213	4.40009	1.37400	54
chr15	58318920	58319028	CGE_VIP_pvalue_1e-2_peak_338152	44	.	2.82213	4.40009	1.37400	53
chr15	58340864	58340990	CGE_VIP_pvalue_1e-2_peak_338161	44	.	2.82213	4.40009	1.37400	62
chr15	58359033	58359149	CGE_VIP_pvalue_1e-2_peak_338165	42	.	2.79590	4.21192	1.37400	57
chr15	58363165	58363288	CGE_VIP_pvalue_1e-2_peak_338168	55	.	3.65330	5.50407	2.22166	67
chr15	58474700	58475031	CGE_VIP_pvalue_1e-2_peak_338209	77	.	4.65983	7.78896	3.98414	275
chr15	58485375	58485495	CGE_VIP_pvalue_1e-2_peak_338214	43	.	2.81505	4.34682	1.37400	59
chr15	58493652	58494158	CGE_VIP_pvalue_1e-2_peak_338217	69	.	4.95172	6.98166	3.34343	267
chr15	58504740	58505423	CGE_VIP_pvalue_1e-2_peak_338222	52	.	3.60523	5.26053	2.03502	614
chr15	58516152	58516667	CGE_VIP_pvalue_1e-2_peak_338224	53	.	4.05318	5.32112	2.08866	314
chr15	58521533	58521948	CGE_VIP_pvalue_1e-2_peak_338226	48	.	3.51278	4.85998	1.73113	248
chr15	58528851	58528960	CGE_VIP_pvalue_1e-2_peak_338230	42	.	2.79590	4.21192	1.37400	53
chr15	58539611	58539695	CGE_VIP_pvalue_1e-2_peak_338238	43	.	2.81505	4.34682	1.37400	41
chr15	58562329	58562545	CGE_VIP_pvalue_1e-2_peak_338247	44	.	2.82213	4.40009	1.37400	48
chr15	58584275	58584377	CGE_VIP_pvalue_1e-2_peak_338254	44	.	2.82213	4.40009	1.37400	50
chr15	58589443	58589816	CGE_VIP_pvalue_1e-2_peak_338258	42	.	2.79590	4.21192	1.37400	301
chr15	58623783	58624771	CGE_VIP_pvalue_1e-2_peak_338277	64	.	4.39097	6.41891	2.89842	619
chr15	58666837	58666913	CGE_VIP_pvalue_1e-2_peak_338301	44	.	2.82213	4.40009	1.37400	37
chr15	58726141	58726266	CGE_VIP_pvalue_1e-2_peak_338325	62	.	3.76284	6.20402	2.72876	54
chr15	58737402	58737506	CGE_VIP_pvalue_1e-2_peak_338330	42	.	2.79590	4.21192	1.37400	51
chr15	58754220	58754335	CGE_VIP_pvalue_1e-2_peak_338342	44	.	2.82213	4.40009	1.37400	56
chr15	58765318	58765391	CGE_VIP_pvalue_1e-2_peak_338349	45	.	3.42495	4.53818	1.48232	45
chr15	58798761	58799033	CGE_VIP_pvalue_1e-2_peak_338378	43	.	2.81505	4.34682	1.37400	57
chr15	58814385	58814887	CGE_VIP_pvalue_1e-2_peak_338384	68	.	4.92207	6.89603	3.27894	447
chr15	58825376	58825499	CGE_VIP_pvalue_1e-2_peak_338386	42	.	2.79590	4.21192	1.37400	60
chr15	58826612	58826735	CGE_VIP_pvalue_1e-2_peak_338388	43	.	2.81505	4.34682	1.37400	60
chr15	58841695	58841778	CGE_VIP_pvalue_1e-2_peak_338398	43	.	2.81505	4.34682	1.37400	40
chr15	58842140	58842215	CGE_VIP_pvalue_1e-2_peak_338399	42	.	2.79590	4.21192	1.37400	36
chr15	58952028	58952150	CGE_VIP_pvalue_1e-2_peak_338465	44	.	2.82213	4.40009	1.37400	60
chr15	59013129	59013614	CGE_VIP_pvalue_1e-2_peak_338491	57	.	3.70268	5.78921	2.43427	72
chr15	59022439	59022723	CGE_VIP_pvalue_1e-2_peak_338497	43	.	2.81505	4.34682	1.37400	226
chr15	59028209	59028333	CGE_VIP_pvalue_1e-2_peak_338502	44	.	2.82213	4.40009	1.37400	61
chr15	59032464	59032608	CGE_VIP_pvalue_1e-2_peak_338504	43	.	2.81505	4.34682	1.37400	71
chr15	59041130	59041286	CGE_VIP_pvalue_1e-2_peak_338506	52	.	4.26206	5.29078	2.06442	50
chr15	59041558	59042547	CGE_VIP_pvalue_1e-2_peak_338507a	63	.	4.87092	6.39016	2.87809	264
chr15	59041558	59042547	CGE_VIP_pvalue_1e-2_peak_338507b	113	.	7.33900	11.30038	6.82185	488
chr15	59041558	59042547	CGE_VIP_pvalue_1e-2_peak_338507c	75	.	5.50425	7.58169	3.81915	601
chr15	59062676	59063611	CGE_VIP_pvalue_1e-2_peak_338509a	132	.	8.28342	13.20316	8.36965	672
chr15	59062676	59063611	CGE_VIP_pvalue_1e-2_peak_338509b	132	.	8.28342	13.20316	8.36965	846
chr15	59124442	59124516	CGE_VIP_pvalue_1e-2_peak_338546	40	.	2.77701	4.09011	1.33994	36
chr15	59165615	59166244	CGE_VIP_pvalue_1e-2_peak_338572	40	.	2.77701	4.09011	1.33994	351
chr15	59178838	59178915	CGE_VIP_pvalue_1e-2_peak_338579	44	.	2.82213	4.40009	1.37400	37
chr15	59201808	59202142	CGE_VIP_pvalue_1e-2_peak_338593	40	.	2.77701	4.09011	1.33994	61
chr15	59207830	59207982	CGE_VIP_pvalue_1e-2_peak_338596	44	.	2.82213	4.40009	1.37400	114
chr15	59210407	59210547	CGE_VIP_pvalue_1e-2_peak_338597	42	.	2.79590	4.21192	1.37400	69
chr15	59225331	59226139	CGE_VIP_pvalue_1e-2_peak_338602a	58	.	4.56651	5.81765	2.46127	82
chr15	59225331	59226139	CGE_VIP_pvalue_1e-2_peak_338602b	95	.	6.52358	9.50327	5.35736	335
chr15	59225331	59226139	CGE_VIP_pvalue_1e-2_peak_338602c	179	.	10.43773	17.91192	12.19883	544
chr15	59279761	59280443	CGE_VIP_pvalue_1e-2_peak_338621	98	.	6.70092	9.87487	5.65949	56
chr15	59292842	59292923	CGE_VIP_pvalue_1e-2_peak_338627	44	.	2.82213	4.40009	1.37400	39
chr15	59315441	59315526	CGE_VIP_pvalue_1e-2_peak_338638	44	.	2.82213	4.40009	1.37400	41
chr15	59321342	59321666	CGE_VIP_pvalue_1e-2_peak_338642	61	.	3.75340	6.13275	2.69438	262
chr15	59324903	59325026	CGE_VIP_pvalue_1e-2_peak_338643	43	.	2.81505	4.34682	1.37400	60
chr15	59332275	59332350	CGE_VIP_pvalue_1e-2_peak_338647	42	.	2.79590	4.21192	1.37400	36
chr15	59333716	59333830	CGE_VIP_pvalue_1e-2_peak_338650	42	.	2.79590	4.21192	1.37400	56
chr15	59336565	59336707	CGE_VIP_pvalue_1e-2_peak_338651	42	.	2.79590	4.21192	1.37400	70
chr15	59367273	59367606	CGE_VIP_pvalue_1e-2_peak_338668	44	.	2.82213	4.40009	1.37400	67
chr15	59378104	59378821	CGE_VIP_pvalue_1e-2_peak_338672	43	.	2.81505	4.34682	1.37400	51
chr15	59397066	59397608	CGE_VIP_pvalue_1e-2_peak_338683	57	.	4.20239	5.75623	2.41727	198
chr15	59467192	59467266	CGE_VIP_pvalue_1e-2_peak_338713	44	.	2.82213	4.40009	1.37400	36
chr15	59487024	59487262	CGE_VIP_pvalue_1e-2_peak_338722	44	.	2.82213	4.40009	1.37400	172
chr15	59495349	59495438	CGE_VIP_pvalue_1e-2_peak_338724	44	.	2.82213	4.40009	1.37400	43
chr15	59499126	59499257	CGE_VIP_pvalue_1e-2_peak_338725	44	.	2.82213	4.40009	1.37400	64
chr15	59510702	59510801	CGE_VIP_pvalue_1e-2_peak_338731	44	.	2.82213	4.40009	1.37400	48
chr15	59584638	59584905	CGE_VIP_pvalue_1e-2_peak_338769	79	.	5.23560	7.92549	4.09134	131
chr15	59597850	59597963	CGE_VIP_pvalue_1e-2_peak_338778	43	.	2.81505	4.34682	1.37400	55
chr15	59616455	59616532	CGE_VIP_pvalue_1e-2_peak_338789	43	.	2.81505	4.34682	1.37400	37
chr15	59627797	59627911	CGE_VIP_pvalue_1e-2_peak_338798	44	.	2.82213	4.40009	1.37400	56
chr15	59633380	59633494	CGE_VIP_pvalue_1e-2_peak_338800	44	.	2.82213	4.40009	1.37400	56
chr15	59638457	59638570	CGE_VIP_pvalue_1e-2_peak_338803	44	.	2.82213	4.40009	1.37400	55
chr15	59664871	59665261	CGE_VIP_pvalue_1e-2_peak_338814	61	.	4.30812	6.10846	2.68407	59
chr15	59729749	59730687	CGE_VIP_pvalue_1e-2_peak_338846a	92	.	6.37186	9.22990	5.13662	507
chr15	59729749	59730687	CGE_VIP_pvalue_1e-2_peak_338846b	91	.	6.34236	9.17744	5.09411	670
chr15	59761107	59761275	CGE_VIP_pvalue_1e-2_peak_338852	44	.	2.82213	4.40009	1.37400	47
chr15	59774498	59774712	CGE_VIP_pvalue_1e-2_peak_338857	44	.	2.82213	4.40009	1.37400	151
chr15	59821212	59821363	CGE_VIP_pvalue_1e-2_peak_338885	99	.	6.56276	9.96641	5.73388	103
chr15	59924651	59924736	CGE_VIP_pvalue_1e-2_peak_338915	44	.	2.82213	4.40009	1.37400	41
chr15	59949526	59949961	CGE_VIP_pvalue_1e-2_peak_338928a	92	.	6.42169	9.28323	5.17734	215
chr15	59949526	59949961	CGE_VIP_pvalue_1e-2_peak_338928b	122	.	7.88983	12.20500	7.55910	318
chr15	59957404	59957555	CGE_VIP_pvalue_1e-2_peak_338930	43	.	2.81505	4.34682	1.37400	40
chr15	59981316	59981859	CGE_VIP_pvalue_1e-2_peak_338941	118	.	7.65345	11.81495	7.23860	235
chr15	60044059	60044257	CGE_VIP_pvalue_1e-2_peak_338959	44	.	2.82213	4.40009	1.37400	136
chr15	60086253	60086338	CGE_VIP_pvalue_1e-2_peak_338970	44	.	2.82213	4.40009	1.37400	41
chr15	60126598	60126946	CGE_VIP_pvalue_1e-2_peak_338985	43	.	2.81505	4.34682	1.37400	40
chr15	60137264	60137519	CGE_VIP_pvalue_1e-2_peak_338990	61	.	3.75340	6.13275	2.69438	62
chr15	60183370	60183450	CGE_VIP_pvalue_1e-2_peak_339008	44	.	2.82213	4.40009	1.37400	39
chr15	60296567	60297038	CGE_VIP_pvalue_1e-2_peak_339054	40	.	2.77701	4.09011	1.33994	43
chr15	60323763	60324014	CGE_VIP_pvalue_1e-2_peak_339062	44	.	2.82213	4.40009	1.37400	64
chr15	60410422	60411172	CGE_VIP_pvalue_1e-2_peak_339091	43	.	2.81505	4.34682	1.37400	643
chr15	60547726	60547862	CGE_VIP_pvalue_1e-2_peak_339136	44	.	2.82213	4.40009	1.37400	73
chr15	60629850	60629981	CGE_VIP_pvalue_1e-2_peak_339159	44	.	2.82213	4.40009	1.37400	64
chr15	60635540	60635736	CGE_VIP_pvalue_1e-2_peak_339160	46	.	3.44649	4.61288	1.54212	137
chr15	60643125	60643663	CGE_VIP_pvalue_1e-2_peak_339162	56	.	4.17676	5.67691	2.34986	424
chr15	60651636	60652237	CGE_VIP_pvalue_1e-2_peak_339164	48	.	3.51278	4.85998	1.73113	192
chr15	60667491	60667811	CGE_VIP_pvalue_1e-2_peak_339170	56	.	4.17676	5.67691	2.34986	261
chr15	60736531	60736614	CGE_VIP_pvalue_1e-2_peak_339215	44	.	2.82213	4.40009	1.37400	40
chr15	60771132	60771526	CGE_VIP_pvalue_1e-2_peak_339231	98	.	6.52369	9.85529	5.64672	56
chr15	60791709	60791829	CGE_VIP_pvalue_1e-2_peak_339239	44	.	2.82213	4.40009	1.37400	59
chr15	60800189	60800410	CGE_VIP_pvalue_1e-2_peak_339242	68	.	4.89277	6.81329	3.20799	68
chr15	60810737	60811098	CGE_VIP_pvalue_1e-2_peak_339247	40	.	2.77701	4.09011	1.33994	64
chr15	60834210	60834629	CGE_VIP_pvalue_1e-2_peak_339264	49	.	3.53544	4.95138	1.80299	266
chr15	60843103	60843370	CGE_VIP_pvalue_1e-2_peak_339271	44	.	2.82213	4.40009	1.37400	228
chr15	60855541	60855660	CGE_VIP_pvalue_1e-2_peak_339274	44	.	2.82213	4.40009	1.37400	58
chr15	60878004	60878247	CGE_VIP_pvalue_1e-2_peak_339286	79	.	5.23560	7.92549	4.09134	188
chr15	60883880	60884990	CGE_VIP_pvalue_1e-2_peak_339288	78	.	5.65575	7.84397	4.02686	899
chr15	60912877	60913168	CGE_VIP_pvalue_1e-2_peak_339305	45	.	3.42495	4.53818	1.48232	238
chr15	60926155	60926238	CGE_VIP_pvalue_1e-2_peak_339311	44	.	2.82213	4.40009	1.37400	40
chr15	60931997	60932094	CGE_VIP_pvalue_1e-2_peak_339313	44	.	2.82213	4.40009	1.37400	47
chr15	60937363	60937505	CGE_VIP_pvalue_1e-2_peak_339317	44	.	2.82213	4.40009	1.37400	70
chr15	60952720	60952805	CGE_VIP_pvalue_1e-2_peak_339327	40	.	2.77701	4.09011	1.33994	41
chr15	60954987	60955387	CGE_VIP_pvalue_1e-2_peak_339329	42	.	2.79590	4.21192	1.37400	358
chr15	60965963	60966041	CGE_VIP_pvalue_1e-2_peak_339334	42	.	2.79590	4.21192	1.37400	38
chr15	61000911	61001767	CGE_VIP_pvalue_1e-2_peak_339355	72	.	4.56663	7.22716	3.53889	74
chr15	61044139	61045022	CGE_VIP_pvalue_1e-2_peak_339378	67	.	4.86381	6.73327	3.14842	466
chr15	61056666	61056879	CGE_VIP_pvalue_1e-2_peak_339384	59	.	4.25459	5.92478	2.54661	165
chr15	61132490	61133294	CGE_VIP_pvalue_1e-2_peak_339414	69	.	4.50653	6.92169	3.29372	609
chr15	61199496	61199683	CGE_VIP_pvalue_1e-2_peak_339449	44	.	2.82213	4.40009	1.37400	49
chr15	61209728	61210200	CGE_VIP_pvalue_1e-2_peak_339453	63	.	4.69704	6.30170	2.80980	135
chr15	61217186	61217521	CGE_VIP_pvalue_1e-2_peak_339456	40	.	2.77701	4.09011	1.33994	49
chr15	61226958	61227801	CGE_VIP_pvalue_1e-2_peak_339460	47	.	3.80546	4.70840	1.61636	553
chr15	61241300	61242072	CGE_VIP_pvalue_1e-2_peak_339463	72	.	5.29821	7.27678	3.57719	477
chr15	61254216	61254488	CGE_VIP_pvalue_1e-2_peak_339470	48	.	3.51278	4.85998	1.73113	72
chr15	61265045	61265144	CGE_VIP_pvalue_1e-2_peak_339478	40	.	2.77701	4.09011	1.33994	48
chr15	61311258	61311737	CGE_VIP_pvalue_1e-2_peak_339508	42	.	2.79590	4.21192	1.37400	133
chr15	61324926	61325021	CGE_VIP_pvalue_1e-2_peak_339516	44	.	2.82213	4.40009	1.37400	46
chr15	61343739	61344394	CGE_VIP_pvalue_1e-2_peak_339523	93	.	6.03136	9.32317	5.21275	161
chr15	61350837	61351157	CGE_VIP_pvalue_1e-2_peak_339526	44	.	2.82213	4.40009	1.37400	257
chr15	61358380	61358521	CGE_VIP_pvalue_1e-2_peak_339530	44	.	2.82213	4.40009	1.37400	69
chr15	61375159	61375277	CGE_VIP_pvalue_1e-2_peak_339541	40	.	2.77701	4.09011	1.33994	58
chr15	61383188	61383403	CGE_VIP_pvalue_1e-2_peak_339547	46	.	3.46831	4.69117	1.60331	159
chr15	61386318	61386391	CGE_VIP_pvalue_1e-2_peak_339549	44	.	3.40368	4.46677	1.42842	38
chr15	61475895	61476070	CGE_VIP_pvalue_1e-2_peak_339601	44	.	2.82213	4.40009	1.37400	24
chr15	61506241	61506340	CGE_VIP_pvalue_1e-2_peak_339615	44	.	2.82213	4.40009	1.37400	48
chr15	61509789	61509878	CGE_VIP_pvalue_1e-2_peak_339618	42	.	2.79590	4.21192	1.37400	43
chr15	61519621	61520029	CGE_VIP_pvalue_1e-2_peak_339624	65	.	4.96877	6.57675	3.02372	225
chr15	61521227	61521676	CGE_VIP_pvalue_1e-2_peak_339626a	66	.	5.02080	6.68179	3.10410	67
chr15	61521227	61521676	CGE_VIP_pvalue_1e-2_peak_339626b	79	.	5.73806	7.99162	4.14455	269
chr15	61596065	61596165	CGE_VIP_pvalue_1e-2_peak_339640	44	.	2.82213	4.40009	1.37400	49
chr15	61602462	61602609	CGE_VIP_pvalue_1e-2_peak_339644	43	.	2.81505	4.34682	1.37400	75
chr15	61619053	61619448	CGE_VIP_pvalue_1e-2_peak_339655	44	.	2.82213	4.40009	1.37400	332
chr15	61634617	61634700	CGE_VIP_pvalue_1e-2_peak_339659	44	.	2.82213	4.40009	1.37400	40
chr15	61646995	61647095	CGE_VIP_pvalue_1e-2_peak_339662	44	.	2.82213	4.40009	1.37400	49
chr15	61715335	61715457	CGE_VIP_pvalue_1e-2_peak_339688	44	.	2.82213	4.40009	1.37400	60
chr15	61739408	61739521	CGE_VIP_pvalue_1e-2_peak_339695	44	.	2.82213	4.40009	1.37400	55
chr15	61751955	61752527	CGE_VIP_pvalue_1e-2_peak_339704	67	.	4.47708	6.78418	3.18663	518
chr15	61777531	61777650	CGE_VIP_pvalue_1e-2_peak_339715	44	.	2.82213	4.40009	1.37400	58
chr15	61794504	61794579	CGE_VIP_pvalue_1e-2_peak_339721	44	.	2.82213	4.40009	1.37400	36
chr15	61835967	61836084	CGE_VIP_pvalue_1e-2_peak_339744	44	.	2.82213	4.40009	1.37400	57
chr15	61840643	61840926	CGE_VIP_pvalue_1e-2_peak_339745	44	.	2.82213	4.40009	1.37400	163
chr15	61916691	61916804	CGE_VIP_pvalue_1e-2_peak_339777	44	.	2.82213	4.40009	1.37400	55
chr15	61946163	61946272	CGE_VIP_pvalue_1e-2_peak_339800	40	.	2.77701	4.09011	1.33994	53
chr15	61963278	61963419	CGE_VIP_pvalue_1e-2_peak_339815	44	.	2.82213	4.40009	1.37400	69
chr15	61974571	61974699	CGE_VIP_pvalue_1e-2_peak_339819	43	.	2.81505	4.34682	1.37400	63
chr15	62007465	62007607	CGE_VIP_pvalue_1e-2_peak_339836	44	.	2.82213	4.40009	1.37400	70
chr15	62057154	62057454	CGE_VIP_pvalue_1e-2_peak_339853	44	.	2.82213	4.40009	1.37400	262
chr15	62063495	62063606	CGE_VIP_pvalue_1e-2_peak_339855	44	.	2.82213	4.40009	1.37400	54
chr15	62067803	62068343	CGE_VIP_pvalue_1e-2_peak_339856	43	.	2.81505	4.34682	1.37400	64
chr15	62099453	62099777	CGE_VIP_pvalue_1e-2_peak_339868	44	.	2.82213	4.40009	1.37400	53
chr15	62125728	62125801	CGE_VIP_pvalue_1e-2_peak_339879	42	.	3.34141	4.26972	1.37400	37
chr15	62126423	62126549	CGE_VIP_pvalue_1e-2_peak_339880	72	.	5.04286	7.25809	3.56257	77
chr15	62143409	62143592	CGE_VIP_pvalue_1e-2_peak_339888	44	.	2.82213	4.40009	1.37400	136
chr15	62254442	62254583	CGE_VIP_pvalue_1e-2_peak_339930	44	.	2.82213	4.40009	1.37400	69
chr15	62308137	62308222	CGE_VIP_pvalue_1e-2_peak_339951	44	.	2.82213	4.40009	1.37400	41
chr15	62327392	62327467	CGE_VIP_pvalue_1e-2_peak_339955	44	.	2.82213	4.40009	1.37400	36
chr15	62339617	62339938	CGE_VIP_pvalue_1e-2_peak_339958	44	.	2.82213	4.40009	1.37400	254
chr15	62352058	62353118	CGE_VIP_pvalue_1e-2_peak_339963a	81	.	5.82963	8.18180	4.29298	646
chr15	62352058	62353118	CGE_VIP_pvalue_1e-2_peak_339963b	68	.	5.10093	6.84728	3.23767	790
chr15	62402493	62402954	CGE_VIP_pvalue_1e-2_peak_339988	58	.	4.22833	5.83877	2.47297	445
chr15	62430105	62430183	CGE_VIP_pvalue_1e-2_peak_339997	44	.	2.82213	4.40009	1.37400	38
chr15	62503218	62503342	CGE_VIP_pvalue_1e-2_peak_340018	44	.	2.82213	4.40009	1.37400	61
chr15	62533434	62533676	CGE_VIP_pvalue_1e-2_peak_340025	44	.	2.82213	4.40009	1.37400	181
chr15	62598846	62598987	CGE_VIP_pvalue_1e-2_peak_340042	44	.	2.82213	4.40009	1.37400	69
chr15	62599246	62599329	CGE_VIP_pvalue_1e-2_peak_340043	44	.	2.82213	4.40009	1.37400	40
chr15	62612385	62612742	CGE_VIP_pvalue_1e-2_peak_340046	44	.	2.82213	4.40009	1.37400	303
chr15	62642943	62643237	CGE_VIP_pvalue_1e-2_peak_340056	44	.	2.82213	4.40009	1.37400	68
chr15	62682626	62682866	CGE_VIP_pvalue_1e-2_peak_340069	75	.	5.41796	7.55548	3.80231	189
chr15	62683183	62683645	CGE_VIP_pvalue_1e-2_peak_340070	48	.	3.86997	4.85757	1.73113	403
chr15	62706025	62706169	CGE_VIP_pvalue_1e-2_peak_340076	44	.	2.82213	4.40009	1.37400	93
chr15	62744753	62744842	CGE_VIP_pvalue_1e-2_peak_340100	42	.	2.79590	4.21192	1.37400	43
chr15	62786155	62786241	CGE_VIP_pvalue_1e-2_peak_340119	40	.	2.77701	4.09011	1.33994	42
chr15	62788296	62788688	CGE_VIP_pvalue_1e-2_peak_340121	57	.	3.70268	5.78921	2.43427	104
chr15	62837675	62838056	CGE_VIP_pvalue_1e-2_peak_340142	40	.	2.77701	4.09011	1.33994	83
chr15	62857254	62857374	CGE_VIP_pvalue_1e-2_peak_340156	44	.	2.82213	4.40009	1.37400	59
chr15	62863550	62863681	CGE_VIP_pvalue_1e-2_peak_340158	44	.	2.82213	4.40009	1.37400	64
chr15	62885396	62885657	CGE_VIP_pvalue_1e-2_peak_340171	44	.	2.82213	4.40009	1.37400	221
chr15	62892014	62892182	CGE_VIP_pvalue_1e-2_peak_340175	62	.	3.76284	6.20402	2.72876	96
chr15	62908959	62909461	CGE_VIP_pvalue_1e-2_peak_340183	42	.	2.79590	4.21192	1.37400	252
chr15	62934611	62934719	CGE_VIP_pvalue_1e-2_peak_340206	42	.	2.79590	4.21192	1.37400	53
chr15	62976219	62977001	CGE_VIP_pvalue_1e-2_peak_340224	42	.	2.79590	4.21192	1.37400	213
chr15	63011995	63012229	CGE_VIP_pvalue_1e-2_peak_340235	44	.	2.82213	4.40009	1.37400	57
chr15	63020111	63020186	CGE_VIP_pvalue_1e-2_peak_340238	44	.	2.82213	4.40009	1.37400	36
chr15	63034767	63034871	CGE_VIP_pvalue_1e-2_peak_340246	53	.	3.62911	5.37785	2.12795	55
chr15	63047900	63047986	CGE_VIP_pvalue_1e-2_peak_340257	43	.	2.81505	4.34682	1.37400	42
chr15	63062546	63062685	CGE_VIP_pvalue_1e-2_peak_340263	43	.	2.81505	4.34682	1.37400	68
chr15	63074363	63074525	CGE_VIP_pvalue_1e-2_peak_340274	88	.	5.44366	8.83864	4.81510	98
chr15	63093023	63093136	CGE_VIP_pvalue_1e-2_peak_340282	44	.	2.82213	4.40009	1.37400	55
chr15	63102032	63102106	CGE_VIP_pvalue_1e-2_peak_340287	40	.	2.77701	4.09011	1.33994	36
chr15	63120744	63120970	CGE_VIP_pvalue_1e-2_peak_340302	59	.	3.72787	5.95225	2.55783	59
chr15	63178291	63178433	CGE_VIP_pvalue_1e-2_peak_340327	44	.	2.82213	4.40009	1.37400	70
chr15	63179763	63179840	CGE_VIP_pvalue_1e-2_peak_340329	44	.	2.82213	4.40009	1.37400	37
chr15	63220555	63220759	CGE_VIP_pvalue_1e-2_peak_340348	44	.	2.82213	4.40009	1.37400	75
chr15	63242716	63242915	CGE_VIP_pvalue_1e-2_peak_340356	43	.	3.36191	4.33276	1.37400	144
chr15	63243510	63243723	CGE_VIP_pvalue_1e-2_peak_340358	43	.	3.38266	4.39837	1.37400	36
chr15	63250795	63250899	CGE_VIP_pvalue_1e-2_peak_340360	45	.	3.42495	4.53818	1.48232	66
chr15	63254552	63254786	CGE_VIP_pvalue_1e-2_peak_340361	76	.	5.16974	7.68256	3.89948	72
chr15	63269415	63269523	CGE_VIP_pvalue_1e-2_peak_340368	44	.	2.82213	4.40009	1.37400	53
chr15	63291949	63292952	CGE_VIP_pvalue_1e-2_peak_340383	50	.	3.55840	5.04815	1.87737	359
chr15	63315438	63315751	CGE_VIP_pvalue_1e-2_peak_340392	44	.	2.82213	4.40009	1.37400	44
chr15	63334919	63335056	CGE_VIP_pvalue_1e-2_peak_340396	41	.	3.30115	4.15062	1.37400	85
chr15	63340296	63340811	CGE_VIP_pvalue_1e-2_peak_340397	67	.	5.04723	6.73586	3.14872	62
chr15	63347688	63347787	CGE_VIP_pvalue_1e-2_peak_340401	43	.	2.81505	4.34682	1.37400	48
chr15	63413941	63414865	CGE_VIP_pvalue_1e-2_peak_340429	103	.	6.68282	10.32403	6.01724	59
chr15	63449395	63450145	CGE_VIP_pvalue_1e-2_peak_340444	72	.	5.04286	7.25809	3.56257	333
chr15	63465615	63465724	CGE_VIP_pvalue_1e-2_peak_340450	42	.	2.79590	4.21192	1.37400	53
chr15	63481383	63481910	CGE_VIP_pvalue_1e-2_peak_340454	86	.	5.81202	8.60663	4.63080	271
chr15	63488769	63489425	CGE_VIP_pvalue_1e-2_peak_340456	50	.	3.55840	5.04815	1.87737	558
chr15	63495202	63495285	CGE_VIP_pvalue_1e-2_peak_340460	43	.	2.81505	4.34682	1.37400	40
chr15	63569413	63569769	CGE_VIP_pvalue_1e-2_peak_340492	68	.	4.89277	6.81329	3.20799	70
chr15	63580784	63581136	CGE_VIP_pvalue_1e-2_peak_340495	44	.	2.82213	4.40009	1.37400	57
chr15	63598770	63598978	CGE_VIP_pvalue_1e-2_peak_340502	40	.	2.77701	4.09011	1.33994	122
chr15	63633639	63633747	CGE_VIP_pvalue_1e-2_peak_340516	44	.	2.82213	4.40009	1.37400	53
chr15	63666733	63666865	CGE_VIP_pvalue_1e-2_peak_340530	43	.	2.81505	4.34682	1.37400	65
chr15	63673475	63673580	CGE_VIP_pvalue_1e-2_peak_340535	44	.	2.82213	4.40009	1.37400	51
chr15	63694552	63694689	CGE_VIP_pvalue_1e-2_peak_340537	43	.	2.81505	4.34682	1.37400	67
chr15	63695141	63695359	CGE_VIP_pvalue_1e-2_peak_340538	61	.	3.75340	6.13275	2.69438	153
chr15	63775947	63776066	CGE_VIP_pvalue_1e-2_peak_340568	44	.	2.82213	4.40009	1.37400	58
chr15	63796339	63797007	CGE_VIP_pvalue_1e-2_peak_340574	128	.	8.05867	12.83642	8.07401	337
chr15	63892634	63893359	CGE_VIP_pvalue_1e-2_peak_340607	58	.	4.49169	5.82547	2.46590	394
chr15	63915332	63915615	CGE_VIP_pvalue_1e-2_peak_340617	44	.	2.82213	4.40009	1.37400	70
chr15	63976059	63976234	CGE_VIP_pvalue_1e-2_peak_340641	44	.	2.82213	4.40009	1.37400	59
chr15	64000593	64001157	CGE_VIP_pvalue_1e-2_peak_340652	44	.	2.82213	4.40009	1.37400	279
chr15	64001460	64001587	CGE_VIP_pvalue_1e-2_peak_340653	44	.	2.82213	4.40009	1.37400	62
chr15	64044453	64044592	CGE_VIP_pvalue_1e-2_peak_340671	44	.	2.82213	4.40009	1.37400	80
chr15	64072814	64072919	CGE_VIP_pvalue_1e-2_peak_340681	44	.	2.82213	4.40009	1.37400	51
chr15	64218264	64218404	CGE_VIP_pvalue_1e-2_peak_340721	44	.	2.82213	4.40009	1.37400	69
chr15	64262404	64262508	CGE_VIP_pvalue_1e-2_peak_340732	44	.	2.82213	4.40009	1.37400	51
chr15	64271236	64271422	CGE_VIP_pvalue_1e-2_peak_340735	44	.	2.82213	4.40009	1.37400	129
chr15	64271647	64271755	CGE_VIP_pvalue_1e-2_peak_340736	44	.	2.82213	4.40009	1.37400	53
chr15	64296725	64296804	CGE_VIP_pvalue_1e-2_peak_340744	44	.	2.82213	4.40009	1.37400	38
chr15	64327893	64328119	CGE_VIP_pvalue_1e-2_peak_340757	44	.	2.82213	4.40009	1.37400	40
chr15	64333667	64333754	CGE_VIP_pvalue_1e-2_peak_340758	44	.	2.82213	4.40009	1.37400	42
chr15	64385960	64386546	CGE_VIP_pvalue_1e-2_peak_340772	43	.	3.36191	4.33276	1.37400	242
chr15	64387949	64388247	CGE_VIP_pvalue_1e-2_peak_340773	42	.	3.34141	4.26972	1.37400	234
chr15	64415296	64415557	CGE_VIP_pvalue_1e-2_peak_340776	62	.	3.76284	6.20402	2.72876	55
chr15	64445483	64445890	CGE_VIP_pvalue_1e-2_peak_340792	40	.	2.77701	4.09011	1.33994	318
chr15	64455024	64455703	CGE_VIP_pvalue_1e-2_peak_340794	111	.	7.21038	11.10345	6.66112	322
chr15	64472354	64472722	CGE_VIP_pvalue_1e-2_peak_340799	59	.	3.72787	5.95225	2.55783	259
chr15	64640634	64640992	CGE_VIP_pvalue_1e-2_peak_340839	44	.	2.82213	4.40009	1.37400	41
chr15	64647863	64648722	CGE_VIP_pvalue_1e-2_peak_340842a	64	.	4.39097	6.41891	2.89842	518
chr15	64647863	64648722	CGE_VIP_pvalue_1e-2_peak_340842b	97	.	6.14736	9.76055	5.56589	616
chr15	64673534	64673931	CGE_VIP_pvalue_1e-2_peak_340844	81	.	4.70356	8.10439	4.23184	233
chr15	64679551	64680442	CGE_VIP_pvalue_1e-2_peak_340845	99	.	6.18703	9.92215	5.69873	476
chr15	64752334	64752463	CGE_VIP_pvalue_1e-2_peak_340858	44	.	3.40368	4.46677	1.42842	61
chr15	64752726	64752870	CGE_VIP_pvalue_1e-2_peak_340859	59	.	4.25459	5.92478	2.54661	42
chr15	64753646	64753916	CGE_VIP_pvalue_1e-2_peak_340860	59	.	4.25459	5.92478	2.54661	216
chr15	64764909	64765037	CGE_VIP_pvalue_1e-2_peak_340864	44	.	2.82213	4.40009	1.37400	63
chr15	64824089	64824233	CGE_VIP_pvalue_1e-2_peak_340879	44	.	2.82213	4.40009	1.37400	71
chr15	64866599	64866699	CGE_VIP_pvalue_1e-2_peak_340893	43	.	2.81505	4.34682	1.37400	49
chr15	64889747	64890035	CGE_VIP_pvalue_1e-2_peak_340905	53	.	3.62911	5.37785	2.12795	59
chr15	64926974	64927060	CGE_VIP_pvalue_1e-2_peak_340922	42	.	2.79590	4.21192	1.37400	42
chr15	64927771	64927864	CGE_VIP_pvalue_1e-2_peak_340923	40	.	2.77701	4.09011	1.33994	45
chr15	64934846	64934926	CGE_VIP_pvalue_1e-2_peak_340928	44	.	2.82213	4.40009	1.37400	39
chr15	64967883	64968020	CGE_VIP_pvalue_1e-2_peak_340938	44	.	2.82213	4.40009	1.37400	67
chr15	64973592	64974042	CGE_VIP_pvalue_1e-2_peak_340941	56	.	3.67782	5.64059	2.32305	207
chr15	64995101	64995612	CGE_VIP_pvalue_1e-2_peak_340959	49	.	3.53544	4.95138	1.80299	415
chr15	65054698	65054838	CGE_VIP_pvalue_1e-2_peak_340973	44	.	2.82213	4.40009	1.37400	69
chr15	65116267	65116340	CGE_VIP_pvalue_1e-2_peak_340983	45	.	3.42495	4.53818	1.48232	31
chr15	65117772	65118109	CGE_VIP_pvalue_1e-2_peak_340984	76	.	5.16974	7.68256	3.89948	270
chr15	65127988	65128392	CGE_VIP_pvalue_1e-2_peak_340987	44	.	2.82213	4.40009	1.37400	64
chr15	65133665	65134046	CGE_VIP_pvalue_1e-2_peak_340988	44	.	2.82213	4.40009	1.37400	328
chr15	65186267	65186521	CGE_VIP_pvalue_1e-2_peak_341004	56	.	3.67782	5.64059	2.32305	123
chr15	65281011	65281339	CGE_VIP_pvalue_1e-2_peak_341033	56	.	3.67782	5.64059	2.32305	38
chr15	65321217	65321841	CGE_VIP_pvalue_1e-2_peak_341043	40	.	2.77701	4.09011	1.33994	293
chr15	65340427	65340557	CGE_VIP_pvalue_1e-2_peak_341050	42	.	2.79590	4.21192	1.37400	51
chr15	65341805	65342189	CGE_VIP_pvalue_1e-2_peak_341052	72	.	4.56663	7.22716	3.53889	65
chr15	65346623	65346854	CGE_VIP_pvalue_1e-2_peak_341053	42	.	2.79590	4.21192	1.37400	64
chr15	65368989	65369210	CGE_VIP_pvalue_1e-2_peak_341060	44	.	2.82213	4.40009	1.37400	52
chr15	65393940	65394503	CGE_VIP_pvalue_1e-2_peak_341072	44	.	2.82213	4.40009	1.37400	241
chr15	65425735	65426314	CGE_VIP_pvalue_1e-2_peak_341081	57	.	3.70268	5.78921	2.43427	247
chr15	65477263	65477942	CGE_VIP_pvalue_1e-2_peak_341097	56	.	3.67782	5.64059	2.32305	98
chr15	65487465	65487584	CGE_VIP_pvalue_1e-2_peak_341098	44	.	2.82213	4.40009	1.37400	58
chr15	65578555	65579593	CGE_VIP_pvalue_1e-2_peak_341122	63	.	4.36300	6.31016	2.80989	680
chr15	65596212	65597482	CGE_VIP_pvalue_1e-2_peak_341132	50	.	3.55840	5.04815	1.87737	902
chr15	65647369	65647666	CGE_VIP_pvalue_1e-2_peak_341158	42	.	2.79590	4.21192	1.37400	41
chr15	65669925	65670300	CGE_VIP_pvalue_1e-2_peak_341170	61	.	4.30812	6.10846	2.68407	46
chr15	65677836	65678381	CGE_VIP_pvalue_1e-2_peak_341174	81	.	5.30316	8.19462	4.29977	294
chr15	65707526	65707791	CGE_VIP_pvalue_1e-2_peak_341190	61	.	3.75340	6.13275	2.69438	205
chr15	65715244	65715565	CGE_VIP_pvalue_1e-2_peak_341196	44	.	2.82213	4.40009	1.37400	267
chr15	65745570	65745700	CGE_VIP_pvalue_1e-2_peak_341211	44	.	2.82213	4.40009	1.37400	64
chr15	65769263	65769360	CGE_VIP_pvalue_1e-2_peak_341218	44	.	2.82213	4.40009	1.37400	47
chr15	65804656	65805358	CGE_VIP_pvalue_1e-2_peak_341231	53	.	3.62911	5.37785	2.12795	418
chr15	65809645	65810225	CGE_VIP_pvalue_1e-2_peak_341234	69	.	4.50653	6.92169	3.29372	520
chr15	65822750	65823010	CGE_VIP_pvalue_1e-2_peak_341242	52	.	3.60523	5.26053	2.03502	49
chr15	65867797	65867926	CGE_VIP_pvalue_1e-2_peak_341256	40	.	2.77701	4.09011	1.33994	63
chr15	65903062	65903722	CGE_VIP_pvalue_1e-2_peak_341272	64	.	4.39097	6.41891	2.89842	538
chr15	65942957	65943072	CGE_VIP_pvalue_1e-2_peak_341284	40	.	2.77701	4.09011	1.33994	56
chr15	65947586	65947669	CGE_VIP_pvalue_1e-2_peak_341289	42	.	2.79590	4.21192	1.37400	40
chr15	65957987	65958072	CGE_VIP_pvalue_1e-2_peak_341294	40	.	2.77701	4.09011	1.33994	41
chr15	65958471	65958915	CGE_VIP_pvalue_1e-2_peak_341295	57	.	3.70268	5.78921	2.43427	254
chr15	66073090	66073304	CGE_VIP_pvalue_1e-2_peak_341314	44	.	2.82213	4.40009	1.37400	42
chr15	66084440	66084771	CGE_VIP_pvalue_1e-2_peak_341316	57	.	4.20239	5.75623	2.41727	47
chr15	66085582	66085655	CGE_VIP_pvalue_1e-2_peak_341317	43	.	3.38266	4.39837	1.37400	45
chr15	66161483	66161914	CGE_VIP_pvalue_1e-2_peak_341334	94	.	6.06954	9.46183	5.32232	60
chr15	66246681	66246920	CGE_VIP_pvalue_1e-2_peak_341375	75	.	4.62834	7.58464	3.81915	175
chr15	66247688	66247819	CGE_VIP_pvalue_1e-2_peak_341376	42	.	2.79590	4.21192	1.37400	64
chr15	66270663	66270736	CGE_VIP_pvalue_1e-2_peak_341386	46	.	3.44649	4.61288	1.54212	61
chr15	66284167	66284270	CGE_VIP_pvalue_1e-2_peak_341391	44	.	2.82213	4.40009	1.37400	50
chr15	66315465	66315824	CGE_VIP_pvalue_1e-2_peak_341403	44	.	2.82213	4.40009	1.37400	190
chr15	66390344	66390469	CGE_VIP_pvalue_1e-2_peak_341434	44	.	2.82213	4.40009	1.37400	61
chr15	66408595	66408705	CGE_VIP_pvalue_1e-2_peak_341443	44	.	2.82213	4.40009	1.37400	54
chr15	66434814	66434906	CGE_VIP_pvalue_1e-2_peak_341456	44	.	2.82213	4.40009	1.37400	45
chr15	66455800	66456021	CGE_VIP_pvalue_1e-2_peak_341467	59	.	3.72787	5.95225	2.55783	60
chr15	66585831	66586468	CGE_VIP_pvalue_1e-2_peak_341510	67	.	4.86381	6.73327	3.14842	90
chr15	66591031	66591314	CGE_VIP_pvalue_1e-2_peak_341511	49	.	3.53544	4.95138	1.80299	225
chr15	66648862	66649327	CGE_VIP_pvalue_1e-2_peak_341534	53	.	3.62911	5.37785	2.12795	169
chr15	66679008	66679325	CGE_VIP_pvalue_1e-2_peak_341543	100	.	6.60229	10.08138	5.82709	63
chr15	66722634	66722771	CGE_VIP_pvalue_1e-2_peak_341553	44	.	2.82213	4.40009	1.37400	67
chr15	66754094	66754202	CGE_VIP_pvalue_1e-2_peak_341564	44	.	2.82213	4.40009	1.37400	53
chr15	66760150	66760255	CGE_VIP_pvalue_1e-2_peak_341565	44	.	2.82213	4.40009	1.37400	51
chr15	66796766	66797916	CGE_VIP_pvalue_1e-2_peak_341588	53	.	3.62911	5.37785	2.12795	885
chr15	66855492	66855629	CGE_VIP_pvalue_1e-2_peak_341599	44	.	2.82213	4.40009	1.37400	67
chr15	66872057	66872196	CGE_VIP_pvalue_1e-2_peak_341602	43	.	2.81505	4.34682	1.37400	68
chr15	66874977	66875114	CGE_VIP_pvalue_1e-2_peak_341606	43	.	2.81505	4.34682	1.37400	67
chr15	66892761	66892877	CGE_VIP_pvalue_1e-2_peak_341617	43	.	2.81505	4.34682	1.37400	57
chr15	66900432	66901151	CGE_VIP_pvalue_1e-2_peak_341622	55	.	3.65330	5.50407	2.22166	71
chr15	66924169	66924244	CGE_VIP_pvalue_1e-2_peak_341631	44	.	2.82213	4.40009	1.37400	36
chr15	66924619	66924745	CGE_VIP_pvalue_1e-2_peak_341632	44	.	2.82213	4.40009	1.37400	62
chr15	66935260	66935369	CGE_VIP_pvalue_1e-2_peak_341636	44	.	2.82213	4.40009	1.37400	53
chr15	66946666	66947389	CGE_VIP_pvalue_1e-2_peak_341643	51	.	3.58166	5.15094	1.95449	52
chr15	66990879	66990959	CGE_VIP_pvalue_1e-2_peak_341660	44	.	2.82213	4.40009	1.37400	39
chr15	66991457	66991560	CGE_VIP_pvalue_1e-2_peak_341661	44	.	2.82213	4.40009	1.37400	50
chr15	66995532	66995631	CGE_VIP_pvalue_1e-2_peak_341662	44	.	2.82213	4.40009	1.37400	48
chr15	67033312	67033386	CGE_VIP_pvalue_1e-2_peak_341667	44	.	2.82213	4.40009	1.37400	36
chr15	67034540	67034622	CGE_VIP_pvalue_1e-2_peak_341669	44	.	2.82213	4.40009	1.37400	40
chr15	67066596	67067003	CGE_VIP_pvalue_1e-2_peak_341676	44	.	2.82213	4.40009	1.37400	44
chr15	67143791	67143888	CGE_VIP_pvalue_1e-2_peak_341705	42	.	2.79590	4.21192	1.37400	47
chr15	67151396	67151629	CGE_VIP_pvalue_1e-2_peak_341708	44	.	2.82213	4.40009	1.37400	50
chr15	67224172	67224265	CGE_VIP_pvalue_1e-2_peak_341730	44	.	2.82213	4.40009	1.37400	45
chr15	67228975	67229054	CGE_VIP_pvalue_1e-2_peak_341731	44	.	2.82213	4.40009	1.37400	38
chr15	67248104	67248238	CGE_VIP_pvalue_1e-2_peak_341737	44	.	2.82213	4.40009	1.37400	66
chr15	67328130	67328273	CGE_VIP_pvalue_1e-2_peak_341763	44	.	2.82213	4.40009	1.37400	70
chr15	67357665	67358509	CGE_VIP_pvalue_1e-2_peak_341774	62	.	3.76284	6.20402	2.72876	287
chr15	67369323	67369459	CGE_VIP_pvalue_1e-2_peak_341776	44	.	2.82213	4.40009	1.37400	67
chr15	67376028	67376123	CGE_VIP_pvalue_1e-2_peak_341780	44	.	2.82213	4.40009	1.37400	46
chr15	67406080	67406224	CGE_VIP_pvalue_1e-2_peak_341788	44	.	2.82213	4.40009	1.37400	71
chr15	67407863	67408244	CGE_VIP_pvalue_1e-2_peak_341790	44	.	2.82213	4.40009	1.37400	321
chr15	67482024	67482411	CGE_VIP_pvalue_1e-2_peak_341820	70	.	4.53638	7.06887	3.41222	71
chr15	67489339	67489623	CGE_VIP_pvalue_1e-2_peak_341826	40	.	2.77701	4.09011	1.33994	211
chr15	67511045	67511264	CGE_VIP_pvalue_1e-2_peak_341839	44	.	2.82213	4.40009	1.37400	178
chr15	67541876	67541999	CGE_VIP_pvalue_1e-2_peak_341848	43	.	2.81505	4.34682	1.37400	60
chr15	67546787	67547268	CGE_VIP_pvalue_1e-2_peak_341849	104	.	6.72382	10.45234	6.12748	264
chr15	67813105	67814022	CGE_VIP_pvalue_1e-2_peak_341900	64	.	4.39097	6.41891	2.89842	489
chr15	67834545	67834695	CGE_VIP_pvalue_1e-2_peak_341908	40	.	3.28138	4.09424	1.34003	40
chr15	67834913	67835392	CGE_VIP_pvalue_1e-2_peak_341909	68	.	4.92207	6.89603	3.27894	163
chr15	67841045	67841144	CGE_VIP_pvalue_1e-2_peak_341911	44	.	2.82213	4.40009	1.37400	48
chr15	67841410	67841484	CGE_VIP_pvalue_1e-2_peak_341912	44	.	2.82213	4.40009	1.37400	36
chr15	67871142	67871224	CGE_VIP_pvalue_1e-2_peak_341918	44	.	2.82213	4.40009	1.37400	40
chr15	67980599	67980763	CGE_VIP_pvalue_1e-2_peak_341942	44	.	2.82213	4.40009	1.37400	93
chr15	68013024	68013139	CGE_VIP_pvalue_1e-2_peak_341949	43	.	2.81505	4.34682	1.37400	56
chr15	68016636	68017019	CGE_VIP_pvalue_1e-2_peak_341951	43	.	2.81505	4.34682	1.37400	54
chr15	68132037	68132446	CGE_VIP_pvalue_1e-2_peak_341993	51	.	3.98248	5.13441	1.95081	144
chr15	68156389	68156469	CGE_VIP_pvalue_1e-2_peak_342000	44	.	2.82213	4.40009	1.37400	39
chr15	68177097	68177440	CGE_VIP_pvalue_1e-2_peak_342004	44	.	2.82213	4.40009	1.37400	301
chr15	68209275	68209953	CGE_VIP_pvalue_1e-2_peak_342011	56	.	3.67782	5.64059	2.32305	376
chr15	68215830	68215927	CGE_VIP_pvalue_1e-2_peak_342015	40	.	2.77701	4.09011	1.33994	47
chr15	68260435	68260768	CGE_VIP_pvalue_1e-2_peak_342034	77	.	4.65983	7.78896	3.98414	212
chr15	68346423	68346732	CGE_VIP_pvalue_1e-2_peak_342052	138	.	8.40477	13.85168	8.89820	216
chr15	68378329	68378467	CGE_VIP_pvalue_1e-2_peak_342060	44	.	2.82213	4.40009	1.37400	68
chr15	68465324	68465400	CGE_VIP_pvalue_1e-2_peak_342083	44	.	2.82213	4.40009	1.37400	37
chr15	68487909	68488190	CGE_VIP_pvalue_1e-2_peak_342102	65	.	4.41930	6.53368	2.98677	70
chr15	68521761	68522257	CGE_VIP_pvalue_1e-2_peak_342118	69	.	4.95172	6.98166	3.34343	350
chr15	68548911	68549473	CGE_VIP_pvalue_1e-2_peak_342122	67	.	4.86381	6.73327	3.14842	282
chr15	68549694	68549767	CGE_VIP_pvalue_1e-2_peak_342123	40	.	3.26184	4.03980	1.31766	52
chr15	68569563	68570537	CGE_VIP_pvalue_1e-2_peak_342126	92	.	6.29872	9.25743	5.15711	505
chr15	68597573	68597716	CGE_VIP_pvalue_1e-2_peak_342140	48	.	3.51278	4.85998	1.73113	71
chr15	68627104	68627832	CGE_VIP_pvalue_1e-2_peak_342151	40	.	2.77701	4.09011	1.33994	324
chr15	68714527	68714739	CGE_VIP_pvalue_1e-2_peak_342173	44	.	2.82213	4.40009	1.37400	131
chr15	68724539	68724660	CGE_VIP_pvalue_1e-2_peak_342177	44	.	2.82213	4.40009	1.37400	59
chr15	68787779	68787904	CGE_VIP_pvalue_1e-2_peak_342189	44	.	2.82213	4.40009	1.37400	61
chr15	68835647	68835922	CGE_VIP_pvalue_1e-2_peak_342196	62	.	3.76284	6.20402	2.72876	137
chr15	68843028	68843166	CGE_VIP_pvalue_1e-2_peak_342198	42	.	2.79590	4.21192	1.37400	68
chr15	68844819	68845085	CGE_VIP_pvalue_1e-2_peak_342200	42	.	2.79590	4.21192	1.37400	195
chr15	68852021	68852792	CGE_VIP_pvalue_1e-2_peak_342204	70	.	4.53638	7.06887	3.41222	129
chr15	68870826	68871138	CGE_VIP_pvalue_1e-2_peak_342208	65	.	4.77897	6.50788	2.97151	259
chr15	68882859	68882943	CGE_VIP_pvalue_1e-2_peak_342210	60	.	4.28119	6.01457	2.60681	43
chr15	68889078	68889151	CGE_VIP_pvalue_1e-2_peak_342211	41	.	3.30115	4.15062	1.37400	45
chr15	68927641	68928024	CGE_VIP_pvalue_1e-2_peak_342227	69	.	4.95172	6.98166	3.34343	137
chr15	68944283	68944753	CGE_VIP_pvalue_1e-2_peak_342235	80	.	5.26917	8.05644	4.19069	403
chr15	68966500	68966766	CGE_VIP_pvalue_1e-2_peak_342243	111	.	6.93662	11.18031	6.72331	47
chr15	68992365	68993578	CGE_VIP_pvalue_1e-2_peak_342254	40	.	2.77701	4.09011	1.33994	265
chr15	69061262	69061609	CGE_VIP_pvalue_1e-2_peak_342273	43	.	2.81505	4.34682	1.37400	52
chr15	69068009	69068251	CGE_VIP_pvalue_1e-2_peak_342275	46	.	3.46831	4.69117	1.60331	35
chr15	69090198	69090271	CGE_VIP_pvalue_1e-2_peak_342284	46	.	3.46831	4.69117	1.60331	56
chr15	69110049	69110379	CGE_VIP_pvalue_1e-2_peak_342290	46	.	3.89560	4.66210	1.58438	28
chr15	69113267	69113511	CGE_VIP_pvalue_1e-2_peak_342291	82	.	5.89932	8.27880	4.37151	66
chr15	69217162	69217552	CGE_VIP_pvalue_1e-2_peak_342303	44	.	2.82213	4.40009	1.37400	253
chr15	69340800	69340885	CGE_VIP_pvalue_1e-2_peak_342328	44	.	2.82213	4.40009	1.37400	41
chr15	69351464	69352035	CGE_VIP_pvalue_1e-2_peak_342332	42	.	2.79590	4.21192	1.37400	148
chr15	69373054	69373419	CGE_VIP_pvalue_1e-2_peak_342343	52	.	3.60523	5.26053	2.03502	232
chr15	69396383	69396744	CGE_VIP_pvalue_1e-2_peak_342357	51	.	4.00577	5.19473	1.99132	207
chr15	69410315	69410433	CGE_VIP_pvalue_1e-2_peak_342364	44	.	2.82213	4.40009	1.37400	58
chr15	69431388	69431521	CGE_VIP_pvalue_1e-2_peak_342373	43	.	2.81505	4.34682	1.37400	65
chr15	69438196	69438525	CGE_VIP_pvalue_1e-2_peak_342376	44	.	2.82213	4.40009	1.37400	45
chr15	69452725	69453615	CGE_VIP_pvalue_1e-2_peak_342380	67	.	5.04723	6.73586	3.14872	130
chr15	69486161	69486272	CGE_VIP_pvalue_1e-2_peak_342392	44	.	2.82213	4.40009	1.37400	54
chr15	69567611	69567955	CGE_VIP_pvalue_1e-2_peak_342413	42	.	2.79590	4.21192	1.37400	243
chr15	69618614	69618818	CGE_VIP_pvalue_1e-2_peak_342428	42	.	2.79590	4.21192	1.37400	149
chr15	69635170	69635343	CGE_VIP_pvalue_1e-2_peak_342433	44	.	2.82213	4.40009	1.37400	115
chr15	69706176	69706664	CGE_VIP_pvalue_1e-2_peak_342464	80	.	4.69175	8.01511	4.16484	214
chr15	69744902	69745830	CGE_VIP_pvalue_1e-2_peak_342470	65	.	4.80692	6.58071	3.02372	256
chr15	69754959	69755383	CGE_VIP_pvalue_1e-2_peak_342472	73	.	5.07400	7.35758	3.64197	287
chr15	69792386	69792868	CGE_VIP_pvalue_1e-2_peak_342481	44	.	2.82213	4.40009	1.37400	203
chr15	69823315	69824180	CGE_VIP_pvalue_1e-2_peak_342493	52	.	3.60523	5.26053	2.03502	597
chr15	69833096	69833200	CGE_VIP_pvalue_1e-2_peak_342497	44	.	2.82213	4.40009	1.37400	51
chr15	69849649	69849952	CGE_VIP_pvalue_1e-2_peak_342499	44	.	2.82213	4.40009	1.37400	72
chr15	69850251	69850463	CGE_VIP_pvalue_1e-2_peak_342500	44	.	2.82213	4.40009	1.37400	53
chr15	69868560	69868674	CGE_VIP_pvalue_1e-2_peak_342503	44	.	2.82213	4.40009	1.37400	56
chr15	69899015	69899838	CGE_VIP_pvalue_1e-2_peak_342513	40	.	2.77701	4.09011	1.33994	442
chr15	69956939	69957131	CGE_VIP_pvalue_1e-2_peak_342524	53	.	4.07731	5.38744	2.13054	64
chr15	70139395	70139493	CGE_VIP_pvalue_1e-2_peak_342562	44	.	2.82213	4.40009	1.37400	48
chr15	70150700	70151045	CGE_VIP_pvalue_1e-2_peak_342564	44	.	2.82213	4.40009	1.37400	64
chr15	70233019	70233109	CGE_VIP_pvalue_1e-2_peak_342587	44	.	2.82213	4.40009	1.37400	44
chr15	70283641	70283801	CGE_VIP_pvalue_1e-2_peak_342598	44	.	2.82213	4.40009	1.37400	117
chr15	70326226	70326326	CGE_VIP_pvalue_1e-2_peak_342615	61	.	4.30812	6.10846	2.68407	53
chr15	70345896	70346236	CGE_VIP_pvalue_1e-2_peak_342621	40	.	2.77701	4.09011	1.33994	57
chr15	70354834	70354921	CGE_VIP_pvalue_1e-2_peak_342626	44	.	2.82213	4.40009	1.37400	42
chr15	70389794	70390479	CGE_VIP_pvalue_1e-2_peak_342641	54	.	4.35893	5.45487	2.18938	50
chr15	70391549	70392273	CGE_VIP_pvalue_1e-2_peak_342642	55	.	4.41919	5.55854	2.26641	684
chr15	70403121	70404326	CGE_VIP_pvalue_1e-2_peak_342643	53	.	3.62911	5.37785	2.12795	494
chr15	70413816	70413954	CGE_VIP_pvalue_1e-2_peak_342644	44	.	2.82213	4.40009	1.37400	68
chr15	70457081	70457155	CGE_VIP_pvalue_1e-2_peak_342665	44	.	2.82213	4.40009	1.37400	36
chr15	70459637	70459747	CGE_VIP_pvalue_1e-2_peak_342667	44	.	2.82213	4.40009	1.37400	54
chr15	70488030	70488852	CGE_VIP_pvalue_1e-2_peak_342676	63	.	4.36300	6.31016	2.80989	240
chr15	70536587	70536687	CGE_VIP_pvalue_1e-2_peak_342692	44	.	2.82213	4.40009	1.37400	49
chr15	70544508	70544606	CGE_VIP_pvalue_1e-2_peak_342697	44	.	2.82213	4.40009	1.37400	48
chr15	70554841	70555072	CGE_VIP_pvalue_1e-2_peak_342700	44	.	2.82213	4.40009	1.37400	68
chr15	70563986	70564158	CGE_VIP_pvalue_1e-2_peak_342706	43	.	2.81505	4.34682	1.37400	113
chr15	70574046	70574350	CGE_VIP_pvalue_1e-2_peak_342711	44	.	2.82213	4.40009	1.37400	233
chr15	70579157	70579369	CGE_VIP_pvalue_1e-2_peak_342714	44	.	2.82213	4.40009	1.37400	153
chr15	70655437	70655525	CGE_VIP_pvalue_1e-2_peak_342728	44	.	2.82213	4.40009	1.37400	43
chr15	70707133	70707480	CGE_VIP_pvalue_1e-2_peak_342741	42	.	2.79590	4.21192	1.37400	286
chr15	70711319	70711778	CGE_VIP_pvalue_1e-2_peak_342743	57	.	3.70268	5.78921	2.43427	131
chr15	70759386	70759541	CGE_VIP_pvalue_1e-2_peak_342762	62	.	3.76284	6.20402	2.72876	101
chr15	70848587	70848660	CGE_VIP_pvalue_1e-2_peak_342791	43	.	3.36191	4.33276	1.37400	40
chr15	70848912	70848992	CGE_VIP_pvalue_1e-2_peak_342792	43	.	3.36191	4.33276	1.37400	39
chr15	70850138	70850247	CGE_VIP_pvalue_1e-2_peak_342793	43	.	3.36191	4.33276	1.37400	69
chr15	70857727	70857854	CGE_VIP_pvalue_1e-2_peak_342794	62	.	3.76284	6.20402	2.72876	72
chr15	70865621	70865877	CGE_VIP_pvalue_1e-2_peak_342796	43	.	2.81505	4.34682	1.37400	197
chr15	70866193	70866366	CGE_VIP_pvalue_1e-2_peak_342797	42	.	2.79590	4.21192	1.37400	117
chr15	70875641	70875720	CGE_VIP_pvalue_1e-2_peak_342801	44	.	2.82213	4.40009	1.37400	38
chr15	70891577	70891715	CGE_VIP_pvalue_1e-2_peak_342805	44	.	2.82213	4.40009	1.37400	68
chr15	70896806	70896890	CGE_VIP_pvalue_1e-2_peak_342807	42	.	2.79590	4.21192	1.37400	41
chr15	70920108	70920715	CGE_VIP_pvalue_1e-2_peak_342817	44	.	2.82213	4.40009	1.37400	279
chr15	71014921	71015198	CGE_VIP_pvalue_1e-2_peak_342838	62	.	3.76284	6.20402	2.72876	59
chr15	71040930	71041036	CGE_VIP_pvalue_1e-2_peak_342840	44	.	2.82213	4.40009	1.37400	52
chr15	71122700	71123222	CGE_VIP_pvalue_1e-2_peak_342860	42	.	2.79590	4.21192	1.37400	457
chr15	71128079	71128315	CGE_VIP_pvalue_1e-2_peak_342862	42	.	2.79590	4.21192	1.37400	53
chr15	71128906	71129041	CGE_VIP_pvalue_1e-2_peak_342863	42	.	2.79590	4.21192	1.37400	66
chr15	71145838	71146237	CGE_VIP_pvalue_1e-2_peak_342871	53	.	4.05318	5.32112	2.08866	352
chr15	71146471	71146821	CGE_VIP_pvalue_1e-2_peak_342872	52	.	4.02933	5.25693	2.03502	115
chr15	71155761	71155975	CGE_VIP_pvalue_1e-2_peak_342875	43	.	2.81505	4.34682	1.37400	52
chr15	71162394	71162815	CGE_VIP_pvalue_1e-2_peak_342880	48	.	3.51278	4.85998	1.73113	189
chr15	71167340	71167684	CGE_VIP_pvalue_1e-2_peak_342882	59	.	3.72787	5.95225	2.55783	249
chr15	71178149	71178234	CGE_VIP_pvalue_1e-2_peak_342885	44	.	2.82213	4.40009	1.37400	41
chr15	71184580	71185300	CGE_VIP_pvalue_1e-2_peak_342887	79	.	5.57547	7.94761	4.10500	346
chr15	71229520	71229676	CGE_VIP_pvalue_1e-2_peak_342910	51	.	3.58166	5.15094	1.95449	70
chr15	71237745	71237868	CGE_VIP_pvalue_1e-2_peak_342914	44	.	2.82213	4.40009	1.37400	60
chr15	71266657	71267116	CGE_VIP_pvalue_1e-2_peak_342924	44	.	2.82213	4.40009	1.37400	58
chr15	71384623	71384748	CGE_VIP_pvalue_1e-2_peak_342952	44	.	2.82213	4.40009	1.37400	61
chr15	71529936	71530021	CGE_VIP_pvalue_1e-2_peak_342978	44	.	2.82213	4.40009	1.37400	41
chr15	71566233	71566451	CGE_VIP_pvalue_1e-2_peak_342991	44	.	2.82213	4.40009	1.37400	58
chr15	71807945	71808505	CGE_VIP_pvalue_1e-2_peak_343050	40	.	2.77701	4.09011	1.33994	226
chr15	71839232	71839715	CGE_VIP_pvalue_1e-2_peak_343058	44	.	2.82213	4.40009	1.37400	63
chr15	71944206	71944347	CGE_VIP_pvalue_1e-2_peak_343079	44	.	2.82213	4.40009	1.37400	69
chr15	72000563	72000691	CGE_VIP_pvalue_1e-2_peak_343095	44	.	2.82213	4.40009	1.37400	63
chr15	72022529	72022663	CGE_VIP_pvalue_1e-2_peak_343102	44	.	2.82213	4.40009	1.37400	66
chr15	72069901	72070035	CGE_VIP_pvalue_1e-2_peak_343112	44	.	2.82213	4.40009	1.37400	66
chr15	72093654	72093745	CGE_VIP_pvalue_1e-2_peak_343119	44	.	2.82213	4.40009	1.37400	44
chr15	72105481	72105825	CGE_VIP_pvalue_1e-2_peak_343126	77	.	4.65983	7.78896	3.98414	52
chr15	72209161	72209360	CGE_VIP_pvalue_1e-2_peak_343159	44	.	2.82213	4.40009	1.37400	119
chr15	72370810	72371001	CGE_VIP_pvalue_1e-2_peak_343207	44	.	2.82213	4.40009	1.37400	58
chr15	72410055	72410810	CGE_VIP_pvalue_1e-2_peak_343217	89	.	6.15716	8.91201	4.87921	502
chr15	72416293	72416371	CGE_VIP_pvalue_1e-2_peak_343218	43	.	2.81505	4.34682	1.37400	38
chr15	72447898	72448687	CGE_VIP_pvalue_1e-2_peak_343226	61	.	3.75340	6.13275	2.69438	498
chr15	72495699	72496084	CGE_VIP_pvalue_1e-2_peak_343243	47	.	3.49040	4.77340	1.66550	332
chr15	72522494	72523007	CGE_VIP_pvalue_1e-2_peak_343255	45	.	3.74308	4.56981	1.51052	39
chr15	72523317	72523652	CGE_VIP_pvalue_1e-2_peak_343256	46	.	3.78444	4.66110	1.58422	271
chr15	72531162	72531494	CGE_VIP_pvalue_1e-2_peak_343259	43	.	2.81505	4.34682	1.37400	136
chr15	72536072	72536212	CGE_VIP_pvalue_1e-2_peak_343261	42	.	2.79590	4.21192	1.37400	69
chr15	72565052	72565409	CGE_VIP_pvalue_1e-2_peak_343277	63	.	4.36300	6.31016	2.80989	214
chr15	72582295	72582425	CGE_VIP_pvalue_1e-2_peak_343283	44	.	2.82213	4.40009	1.37400	64
chr15	72612311	72612735	CGE_VIP_pvalue_1e-2_peak_343295	68	.	4.89277	6.81329	3.20799	218
chr15	72631088	72631186	CGE_VIP_pvalue_1e-2_peak_343298	44	.	2.82213	4.40009	1.37400	48
chr15	72640039	72640384	CGE_VIP_pvalue_1e-2_peak_343302	44	.	2.82213	4.40009	1.37400	68
chr15	72668169	72669056	CGE_VIP_pvalue_1e-2_peak_343316	51	.	3.58166	5.15094	1.95449	198
chr15	72766350	72766853	CGE_VIP_pvalue_1e-2_peak_343328	41	.	3.30115	4.15062	1.37400	282
chr15	72767168	72767241	CGE_VIP_pvalue_1e-2_peak_343329	41	.	3.30115	4.15062	1.37400	46
chr15	72772294	72772383	CGE_VIP_pvalue_1e-2_peak_343331	44	.	2.82213	4.40009	1.37400	43
chr15	72807315	72807570	CGE_VIP_pvalue_1e-2_peak_343340	44	.	2.82213	4.40009	1.37400	39
chr15	72859762	72859842	CGE_VIP_pvalue_1e-2_peak_343354	42	.	2.79590	4.21192	1.37400	39
chr15	72977964	72978925	CGE_VIP_pvalue_1e-2_peak_343381	66	.	4.44800	6.65517	3.08244	628
chr15	73075899	73076467	CGE_VIP_pvalue_1e-2_peak_343410	107	.	6.80735	10.72482	6.34620	402
chr15	73088930	73089049	CGE_VIP_pvalue_1e-2_peak_343412	44	.	2.82213	4.40009	1.37400	58
chr15	73231903	73232481	CGE_VIP_pvalue_1e-2_peak_343433	40	.	2.77701	4.09011	1.33994	474
chr15	73303054	73303421	CGE_VIP_pvalue_1e-2_peak_343447	62	.	3.76284	6.20402	2.72876	251
chr15	73344116	73345101	CGE_VIP_pvalue_1e-2_peak_343451	67	.	4.86381	6.73327	3.14842	391
chr15	73367757	73368195	CGE_VIP_pvalue_1e-2_peak_343456	44	.	2.82213	4.40009	1.37400	311
chr15	73373860	73373990	CGE_VIP_pvalue_1e-2_peak_343459	44	.	2.82213	4.40009	1.37400	64
chr15	73419626	73419924	CGE_VIP_pvalue_1e-2_peak_343471	44	.	2.82213	4.40009	1.37400	253
chr15	73438884	73439446	CGE_VIP_pvalue_1e-2_peak_343479	40	.	2.77701	4.09011	1.33994	194
chr15	73508181	73508274	CGE_VIP_pvalue_1e-2_peak_343499	44	.	2.82213	4.40009	1.37400	45
chr15	73608195	73608369	CGE_VIP_pvalue_1e-2_peak_343524	44	.	2.82213	4.40009	1.37400	41
chr15	73626757	73626874	CGE_VIP_pvalue_1e-2_peak_343532	44	.	2.82213	4.40009	1.37400	57
chr15	73872130	73872239	CGE_VIP_pvalue_1e-2_peak_343581	44	.	2.82213	4.40009	1.37400	53
chr15	73893789	73893872	CGE_VIP_pvalue_1e-2_peak_343587	44	.	2.82213	4.40009	1.37400	40
chr15	73925293	73925966	CGE_VIP_pvalue_1e-2_peak_343597	74	.	5.35742	7.41268	3.68423	439
chr15	73989483	73989732	CGE_VIP_pvalue_1e-2_peak_343617	53	.	3.62911	5.37785	2.12795	101
chr15	74045410	74045704	CGE_VIP_pvalue_1e-2_peak_343650	40	.	3.28138	4.09424	1.34003	271
chr15	74049507	74049641	CGE_VIP_pvalue_1e-2_peak_343651	47	.	3.49040	4.77340	1.66550	65
chr15	74078802	74079532	CGE_VIP_pvalue_1e-2_peak_343668	48	.	3.51278	4.85998	1.73113	336
chr15	74110866	74111026	CGE_VIP_pvalue_1e-2_peak_343691	44	.	2.82213	4.40009	1.37400	110
chr15	74129144	74129446	CGE_VIP_pvalue_1e-2_peak_343699	51	.	3.58166	5.15094	1.95449	245
chr15	74137184	74137318	CGE_VIP_pvalue_1e-2_peak_343705	40	.	2.77701	4.09011	1.33994	66
chr15	74146388	74146920	CGE_VIP_pvalue_1e-2_peak_343715	52	.	3.60523	5.26053	2.03502	470
chr15	74185969	74186042	CGE_VIP_pvalue_1e-2_peak_343730	42	.	3.32116	4.20906	1.37400	37
chr15	74187971	74188148	CGE_VIP_pvalue_1e-2_peak_343731	57	.	4.20239	5.75623	2.41727	39
chr15	74190381	74190454	CGE_VIP_pvalue_1e-2_peak_343732	45	.	3.42495	4.53818	1.48232	41
chr15	74200545	74201170	CGE_VIP_pvalue_1e-2_peak_343736	53	.	3.62911	5.37785	2.12795	285
chr15	74219578	74219895	CGE_VIP_pvalue_1e-2_peak_343744	43	.	2.81505	4.34682	1.37400	253
chr15	74228705	74228814	CGE_VIP_pvalue_1e-2_peak_343750	44	.	2.82213	4.40009	1.37400	53
chr15	74284611	74284846	CGE_VIP_pvalue_1e-2_peak_343773	43	.	3.38266	4.39837	1.37400	57
chr15	74286897	74287015	CGE_VIP_pvalue_1e-2_peak_343774	44	.	3.40368	4.46677	1.42842	70
chr15	74338736	74338845	CGE_VIP_pvalue_1e-2_peak_343794	44	.	2.82213	4.40009	1.37400	53
chr15	74346567	74346674	CGE_VIP_pvalue_1e-2_peak_343797	44	.	2.82213	4.40009	1.37400	52
chr15	74392569	74392665	CGE_VIP_pvalue_1e-2_peak_343802	62	.	3.76284	6.20402	2.72876	50
chr15	74420743	74420846	CGE_VIP_pvalue_1e-2_peak_343807	49	.	3.53544	4.95138	1.80299	52
chr15	74531938	74532058	CGE_VIP_pvalue_1e-2_peak_343853	44	.	2.82213	4.40009	1.37400	59
chr15	74532333	74532569	CGE_VIP_pvalue_1e-2_peak_343854	43	.	2.81505	4.34682	1.37400	198
chr15	74550122	74550237	CGE_VIP_pvalue_1e-2_peak_343863	44	.	2.82213	4.40009	1.37400	56
chr15	74620047	74620757	CGE_VIP_pvalue_1e-2_peak_343901	44	.	2.82213	4.40009	1.37400	323
chr15	74665707	74667029	CGE_VIP_pvalue_1e-2_peak_343909	72	.	4.56663	7.22716	3.53889	464
chr15	74671431	74671509	CGE_VIP_pvalue_1e-2_peak_343911	44	.	2.82213	4.40009	1.37400	38
chr15	74694336	74694594	CGE_VIP_pvalue_1e-2_peak_343920	43	.	2.81505	4.34682	1.37400	41
chr15	74765877	74765988	CGE_VIP_pvalue_1e-2_peak_343950	44	.	2.82213	4.40009	1.37400	54
chr15	74833322	74833507	CGE_VIP_pvalue_1e-2_peak_343960	44	.	2.82213	4.40009	1.37400	53
chr15	74838552	74838664	CGE_VIP_pvalue_1e-2_peak_343962	44	.	2.82213	4.40009	1.37400	55
chr15	74907730	74908205	CGE_VIP_pvalue_1e-2_peak_343981	69	.	4.95172	6.98166	3.34343	373
chr15	74913594	74913763	CGE_VIP_pvalue_1e-2_peak_343983	44	.	2.82213	4.40009	1.37400	48
chr15	75063539	75063658	CGE_VIP_pvalue_1e-2_peak_344012	62	.	3.76284	6.20402	2.72876	66
chr15	75074479	75074567	CGE_VIP_pvalue_1e-2_peak_344016	44	.	2.82213	4.40009	1.37400	43
chr15	75080063	75080422	CGE_VIP_pvalue_1e-2_peak_344018	44	.	2.82213	4.40009	1.37400	219
chr15	75113873	75114203	CGE_VIP_pvalue_1e-2_peak_344030	40	.	2.77701	4.09011	1.33994	71
chr15	75123345	75123718	CGE_VIP_pvalue_1e-2_peak_344035	57	.	3.70268	5.78921	2.43427	153
chr15	75134973	75135737	CGE_VIP_pvalue_1e-2_peak_344039	99	.	6.18703	9.92215	5.69873	627
chr15	75165035	75165722	CGE_VIP_pvalue_1e-2_peak_344050	57	.	3.70268	5.78921	2.43427	299
chr15	75181535	75182406	CGE_VIP_pvalue_1e-2_peak_344054	40	.	2.77701	4.09011	1.33994	427
chr15	75230072	75230932	CGE_VIP_pvalue_1e-2_peak_344072	53	.	3.62911	5.37785	2.12795	286
chr15	75249092	75249329	CGE_VIP_pvalue_1e-2_peak_344078	72	.	5.04286	7.25809	3.56257	72
chr15	75297286	75297514	CGE_VIP_pvalue_1e-2_peak_344096	44	.	2.82213	4.40009	1.37400	176
chr15	75315734	75316160	CGE_VIP_pvalue_1e-2_peak_344108	72	.	4.56663	7.22716	3.53889	111
chr15	75469958	75470351	CGE_VIP_pvalue_1e-2_peak_344134	91	.	5.99366	9.19080	5.10296	192
chr15	75491172	75491245	CGE_VIP_pvalue_1e-2_peak_344142	43	.	3.36191	4.33276	1.37400	51
chr15	75503216	75503609	CGE_VIP_pvalue_1e-2_peak_344147	44	.	2.82213	4.40009	1.37400	72
chr15	75628371	75628448	CGE_VIP_pvalue_1e-2_peak_344160	44	.	2.82213	4.40009	1.37400	37
chr15	75639492	75640096	CGE_VIP_pvalue_1e-2_peak_344166	70	.	4.53638	7.06887	3.41222	465
chr15	75660218	75660553	CGE_VIP_pvalue_1e-2_peak_344179	66	.	4.44800	6.65517	3.08244	180
chr15	75746352	75746939	CGE_VIP_pvalue_1e-2_peak_344196	59	.	4.65518	5.97795	2.58206	106
chr15	75881470	75881806	CGE_VIP_pvalue_1e-2_peak_344236	44	.	2.82213	4.40009	1.37400	55
chr15	75917820	75918472	CGE_VIP_pvalue_1e-2_peak_344246	57	.	3.70268	5.78921	2.43427	334
chr15	75932397	75932777	CGE_VIP_pvalue_1e-2_peak_344250	57	.	3.70268	5.78921	2.43427	293
chr15	75949951	75950087	CGE_VIP_pvalue_1e-2_peak_344259	44	.	2.82213	4.40009	1.37400	67
chr15	76016284	76016646	CGE_VIP_pvalue_1e-2_peak_344283	40	.	2.77701	4.09011	1.33994	39
chr15	76031025	76031462	CGE_VIP_pvalue_1e-2_peak_344291	62	.	4.33539	6.20685	2.72876	150
chr15	76050485	76050822	CGE_VIP_pvalue_1e-2_peak_344293	44	.	2.82213	4.40009	1.37400	38
chr15	76094562	76094653	CGE_VIP_pvalue_1e-2_peak_344301	44	.	2.82213	4.40009	1.37400	44
chr15	76195664	76196620	CGE_VIP_pvalue_1e-2_peak_344330	59	.	3.72787	5.95225	2.55783	885
chr15	76352193	76352390	CGE_VIP_pvalue_1e-2_peak_344353	55	.	3.65330	5.50407	2.22166	84
chr15	76443452	76443542	CGE_VIP_pvalue_1e-2_peak_344386	43	.	2.81505	4.34682	1.37400	44
chr15	76444568	76444663	CGE_VIP_pvalue_1e-2_peak_344387	42	.	2.79590	4.21192	1.37400	46
chr15	76527681	76527778	CGE_VIP_pvalue_1e-2_peak_344442	44	.	2.82213	4.40009	1.37400	47
chr15	76545836	76545967	CGE_VIP_pvalue_1e-2_peak_344445	44	.	2.82213	4.40009	1.37400	64
chr15	76550955	76551094	CGE_VIP_pvalue_1e-2_peak_344446	44	.	2.82213	4.40009	1.37400	88
chr15	76575636	76575779	CGE_VIP_pvalue_1e-2_peak_344454	44	.	2.82213	4.40009	1.37400	70
chr15	76603795	76603976	CGE_VIP_pvalue_1e-2_peak_344460	55	.	3.65330	5.50407	2.22166	52
chr15	76787899	76787982	CGE_VIP_pvalue_1e-2_peak_344516	44	.	2.82213	4.40009	1.37400	40
chr15	76820728	76820855	CGE_VIP_pvalue_1e-2_peak_344522	44	.	2.82213	4.40009	1.37400	62
chr15	76882830	76883185	CGE_VIP_pvalue_1e-2_peak_344544	44	.	2.82213	4.40009	1.37400	295
chr15	76908437	76908519	CGE_VIP_pvalue_1e-2_peak_344549	44	.	2.82213	4.40009	1.37400	40
chr15	77197596	77197977	CGE_VIP_pvalue_1e-2_peak_344596	42	.	3.32116	4.20906	1.37400	216
chr15	77223747	77224175	CGE_VIP_pvalue_1e-2_peak_344604	94	.	6.06954	9.46183	5.32232	372
chr15	77291079	77291487	CGE_VIP_pvalue_1e-2_peak_344629	50	.	3.55840	5.04815	1.87737	147
chr15	77319899	77319973	CGE_VIP_pvalue_1e-2_peak_344639	44	.	2.82213	4.40009	1.37400	36
chr15	77354160	77354245	CGE_VIP_pvalue_1e-2_peak_344649	44	.	2.82213	4.40009	1.37400	41
chr15	77362814	77363781	CGE_VIP_pvalue_1e-2_peak_344653	48	.	3.51278	4.85998	1.73113	707
chr15	77376332	77376957	CGE_VIP_pvalue_1e-2_peak_344660	57	.	3.70268	5.78921	2.43427	96
chr15	77645291	77645594	CGE_VIP_pvalue_1e-2_peak_344706	40	.	2.77701	4.09011	1.33994	65
chr15	77664190	77664306	CGE_VIP_pvalue_1e-2_peak_344713	44	.	2.82213	4.40009	1.37400	57
chr15	77712285	77712848	CGE_VIP_pvalue_1e-2_peak_344723a	77	.	5.51138	7.78420	3.98391	331
chr15	77712285	77712848	CGE_VIP_pvalue_1e-2_peak_344723b	123	.	7.87340	12.35105	7.68033	446
chr15	77755467	77755542	CGE_VIP_pvalue_1e-2_peak_344730	44	.	2.82213	4.40009	1.37400	36
chr15	77789648	77790213	CGE_VIP_pvalue_1e-2_peak_344743	69	.	4.50653	6.92169	3.29372	252
chr15	77808630	77808750	CGE_VIP_pvalue_1e-2_peak_344754	43	.	2.81505	4.34682	1.37400	59
chr15	77905295	77905672	CGE_VIP_pvalue_1e-2_peak_344797	44	.	2.82213	4.40009	1.37400	68
chr15	77914309	77914414	CGE_VIP_pvalue_1e-2_peak_344802	43	.	2.81505	4.34682	1.37400	51
chr15	77925316	77925636	CGE_VIP_pvalue_1e-2_peak_344809	40	.	3.26184	4.03980	1.31766	29
chr15	77925941	77926019	CGE_VIP_pvalue_1e-2_peak_344810	40	.	3.28138	4.09424	1.34003	30
chr15	77928619	77928692	CGE_VIP_pvalue_1e-2_peak_344811	42	.	3.34141	4.26972	1.37400	34
chr15	77950801	77950883	CGE_VIP_pvalue_1e-2_peak_344822	44	.	2.82213	4.40009	1.37400	40
chr15	77957144	77957532	CGE_VIP_pvalue_1e-2_peak_344826	42	.	2.79590	4.21192	1.37400	347
chr15	77958069	77958414	CGE_VIP_pvalue_1e-2_peak_344827	40	.	2.77701	4.09011	1.33994	54
chr15	77986222	77986363	CGE_VIP_pvalue_1e-2_peak_344838	40	.	2.77701	4.09011	1.33994	69
chr15	78030971	78031538	CGE_VIP_pvalue_1e-2_peak_344860	55	.	3.65330	5.50407	2.22166	470
chr15	78052750	78052836	CGE_VIP_pvalue_1e-2_peak_344872	44	.	2.82213	4.40009	1.37400	42
chr15	78092695	78092833	CGE_VIP_pvalue_1e-2_peak_344897	44	.	2.82213	4.40009	1.37400	73
chr15	78104344	78104438	CGE_VIP_pvalue_1e-2_peak_344909	40	.	2.77701	4.09011	1.33994	46
chr15	78111588	78111999	CGE_VIP_pvalue_1e-2_peak_344911	53	.	4.05318	5.32112	2.08866	37
chr15	78144232	78144358	CGE_VIP_pvalue_1e-2_peak_344917	44	.	2.82213	4.40009	1.37400	76
chr15	78167630	78167704	CGE_VIP_pvalue_1e-2_peak_344927	44	.	2.82213	4.40009	1.37400	36
chr15	78267402	78267480	CGE_VIP_pvalue_1e-2_peak_344958	44	.	2.82213	4.40009	1.37400	38
chr15	78297419	78297815	CGE_VIP_pvalue_1e-2_peak_344973	40	.	2.77701	4.09011	1.33994	52
chr15	78343449	78343547	CGE_VIP_pvalue_1e-2_peak_344989	44	.	2.82213	4.40009	1.37400	48
chr15	78370061	78370388	CGE_VIP_pvalue_1e-2_peak_345007	100	.	6.22720	10.09315	5.83448	83
chr15	78423209	78423291	CGE_VIP_pvalue_1e-2_peak_345027	40	.	2.77701	4.09011	1.33994	40
chr15	78423866	78423956	CGE_VIP_pvalue_1e-2_peak_345029	42	.	2.79590	4.21192	1.37400	44
chr15	78441450	78442220	CGE_VIP_pvalue_1e-2_peak_345034	52	.	3.60523	5.26053	2.03502	223
chr15	78505780	78505873	CGE_VIP_pvalue_1e-2_peak_345058	42	.	2.79590	4.21192	1.37400	45
chr15	78507597	78507680	CGE_VIP_pvalue_1e-2_peak_345059	43	.	2.81505	4.34682	1.37400	40
chr15	78533281	78533521	CGE_VIP_pvalue_1e-2_peak_345064	44	.	2.82213	4.40009	1.37400	190
chr15	78562499	78563026	CGE_VIP_pvalue_1e-2_peak_345077	42	.	2.79590	4.21192	1.37400	51
chr15	78591864	78592225	CGE_VIP_pvalue_1e-2_peak_345089	76	.	5.16974	7.68256	3.89948	193
chr15	78656847	78656930	CGE_VIP_pvalue_1e-2_peak_345110	44	.	2.82213	4.40009	1.37400	40
chr15	78715094	78715223	CGE_VIP_pvalue_1e-2_peak_345133	44	.	2.82213	4.40009	1.37400	63
chr15	78730153	78731260	CGE_VIP_pvalue_1e-2_peak_345135	53	.	3.62911	5.37785	2.12795	203
chr15	78771608	78771688	CGE_VIP_pvalue_1e-2_peak_345146	44	.	2.82213	4.40009	1.37400	39
chr15	78799324	78799985	CGE_VIP_pvalue_1e-2_peak_345151	80	.	5.26917	8.05644	4.19069	342
chr15	78832528	78833323	CGE_VIP_pvalue_1e-2_peak_345159	73	.	4.59728	7.39833	3.67365	546
chr15	78955781	78955864	CGE_VIP_pvalue_1e-2_peak_345179	44	.	2.82213	4.40009	1.37400	40
chr15	79031037	79031119	CGE_VIP_pvalue_1e-2_peak_345185	44	.	2.82213	4.40009	1.37400	40
chr15	79052713	79052857	CGE_VIP_pvalue_1e-2_peak_345193	44	.	2.82213	4.40009	1.37400	71
chr15	79070226	79070726	CGE_VIP_pvalue_1e-2_peak_345197	81	.	4.70356	8.10439	4.23184	366
chr15	79103681	79103755	CGE_VIP_pvalue_1e-2_peak_345204	44	.	2.82213	4.40009	1.37400	36
chr15	79118691	79118808	CGE_VIP_pvalue_1e-2_peak_345209	44	.	2.82213	4.40009	1.37400	57
chr15	79165075	79165551	CGE_VIP_pvalue_1e-2_peak_345221	68	.	4.89277	6.81329	3.20799	36
chr15	79190019	79190104	CGE_VIP_pvalue_1e-2_peak_345232	44	.	2.82213	4.40009	1.37400	41
chr15	79201238	79201408	CGE_VIP_pvalue_1e-2_peak_345237	44	.	2.82213	4.40009	1.37400	47
chr15	79206386	79206681	CGE_VIP_pvalue_1e-2_peak_345240	42	.	2.79590	4.21192	1.37400	234
chr15	79237342	79237552	CGE_VIP_pvalue_1e-2_peak_345263	52	.	3.60523	5.26053	2.03502	122
chr15	79293062	79293187	CGE_VIP_pvalue_1e-2_peak_345295	40	.	2.77701	4.09011	1.33994	61
chr15	79305922	79306315	CGE_VIP_pvalue_1e-2_peak_345300	44	.	2.82213	4.40009	1.37400	68
chr15	79324004	79324124	CGE_VIP_pvalue_1e-2_peak_345307	44	.	2.82213	4.40009	1.37400	59
chr15	79328616	79328752	CGE_VIP_pvalue_1e-2_peak_345309	44	.	2.82213	4.40009	1.37400	67
chr15	79369686	79369812	CGE_VIP_pvalue_1e-2_peak_345327	43	.	2.81505	4.34682	1.37400	62
chr15	79382929	79383232	CGE_VIP_pvalue_1e-2_peak_345336	43	.	3.62424	4.31930	1.37400	43
chr15	79383434	79384218	CGE_VIP_pvalue_1e-2_peak_345337	55	.	4.34909	5.52219	2.23614	691
chr15	79461400	79461488	CGE_VIP_pvalue_1e-2_peak_345353	42	.	2.79590	4.21192	1.37400	43
chr15	79461714	79461937	CGE_VIP_pvalue_1e-2_peak_345354	42	.	2.79590	4.21192	1.37400	131
chr15	79512644	79512729	CGE_VIP_pvalue_1e-2_peak_345378	44	.	2.82213	4.40009	1.37400	41
chr15	79535131	79535336	CGE_VIP_pvalue_1e-2_peak_345383	44	.	2.82213	4.40009	1.37400	144
chr15	79602971	79603764	CGE_VIP_pvalue_1e-2_peak_345401	51	.	3.58166	5.15094	1.95449	601
chr15	79648944	79649083	CGE_VIP_pvalue_1e-2_peak_345421	44	.	2.82213	4.40009	1.37400	68
chr15	79672916	79673052	CGE_VIP_pvalue_1e-2_peak_345429	42	.	2.79590	4.21192	1.37400	67
chr15	79675058	79675458	CGE_VIP_pvalue_1e-2_peak_345432	43	.	2.81505	4.34682	1.37400	66
chr15	79690958	79691140	CGE_VIP_pvalue_1e-2_peak_345435	59	.	3.72787	5.95225	2.55783	122
chr15	79691718	79692102	CGE_VIP_pvalue_1e-2_peak_345436	42	.	2.79590	4.21192	1.37400	344
chr15	79723723	79723950	CGE_VIP_pvalue_1e-2_peak_345449	51	.	3.98248	5.13441	1.95081	202
chr15	79745488	79745718	CGE_VIP_pvalue_1e-2_peak_345455	44	.	2.82213	4.40009	1.37400	188
chr15	79837760	79837884	CGE_VIP_pvalue_1e-2_peak_345480	44	.	2.82213	4.40009	1.37400	61
chr15	79900682	79900815	CGE_VIP_pvalue_1e-2_peak_345499	44	.	2.82213	4.40009	1.37400	65
chr15	79910963	79911103	CGE_VIP_pvalue_1e-2_peak_345502	44	.	2.82213	4.40009	1.37400	69
chr15	80057582	80057667	CGE_VIP_pvalue_1e-2_peak_345532	44	.	2.82213	4.40009	1.37400	41
chr15	80093154	80093231	CGE_VIP_pvalue_1e-2_peak_345540	44	.	2.82213	4.40009	1.37400	37
chr15	80108013	80108491	CGE_VIP_pvalue_1e-2_peak_345544	78	.	5.20246	7.80107	3.98871	137
chr15	80145855	80146143	CGE_VIP_pvalue_1e-2_peak_345556	44	.	2.82213	4.40009	1.37400	241
chr15	80189073	80189765	CGE_VIP_pvalue_1e-2_peak_345574	64	.	4.39097	6.41891	2.89842	604
chr15	80208763	80209064	CGE_VIP_pvalue_1e-2_peak_345582	42	.	2.79590	4.21192	1.37400	231
chr15	80286050	80286473	CGE_VIP_pvalue_1e-2_peak_345598	44	.	2.82213	4.40009	1.37400	236
chr15	80318513	80318627	CGE_VIP_pvalue_1e-2_peak_345601	44	.	2.82213	4.40009	1.37400	56
chr15	80325013	80325215	CGE_VIP_pvalue_1e-2_peak_345604	55	.	3.65330	5.50407	2.22166	118
chr15	80325586	80325825	CGE_VIP_pvalue_1e-2_peak_345605	55	.	3.65330	5.50407	2.22166	65
chr15	80351746	80352059	CGE_VIP_pvalue_1e-2_peak_345610	81	.	5.64107	8.12096	4.24025	189
chr15	80352294	80352411	CGE_VIP_pvalue_1e-2_peak_345611	51	.	4.00577	5.19473	1.99132	67
chr15	80364764	80365420	CGE_VIP_pvalue_1e-2_peak_345614	44	.	2.82213	4.40009	1.37400	50
chr15	80401815	80401917	CGE_VIP_pvalue_1e-2_peak_345631	44	.	2.82213	4.40009	1.37400	50
chr15	80465330	80465407	CGE_VIP_pvalue_1e-2_peak_345654	44	.	2.82213	4.40009	1.37400	37
chr15	80486837	80486919	CGE_VIP_pvalue_1e-2_peak_345666	44	.	2.82213	4.40009	1.37400	40
chr15	80543415	80543757	CGE_VIP_pvalue_1e-2_peak_345686	40	.	2.77701	4.09011	1.33994	300
chr15	80544526	80544670	CGE_VIP_pvalue_1e-2_peak_345688	42	.	2.79590	4.21192	1.37400	71
chr15	80568333	80568617	CGE_VIP_pvalue_1e-2_peak_345694	62	.	3.76284	6.20402	2.72876	218
chr15	80602141	80602526	CGE_VIP_pvalue_1e-2_peak_345698	44	.	2.82213	4.40009	1.37400	312
chr15	80633587	80633678	CGE_VIP_pvalue_1e-2_peak_345709	43	.	2.81505	4.34682	1.37400	44
chr15	80636030	80636286	CGE_VIP_pvalue_1e-2_peak_345710	61	.	3.75340	6.13275	2.69438	195
chr15	80687905	80688193	CGE_VIP_pvalue_1e-2_peak_345730	44	.	2.82213	4.40009	1.37400	64
chr15	80696259	80697554	CGE_VIP_pvalue_1e-2_peak_345732	71	.	5.24031	7.14717	3.47751	467
chr15	80707236	80707408	CGE_VIP_pvalue_1e-2_peak_345733	59	.	4.25459	5.92478	2.54661	70
chr15	80715528	80715850	CGE_VIP_pvalue_1e-2_peak_345736	44	.	2.82213	4.40009	1.37400	67
chr15	80729932	80730005	CGE_VIP_pvalue_1e-2_peak_345746	40	.	3.28138	4.09424	1.34003	35
chr15	80737902	80738091	CGE_VIP_pvalue_1e-2_peak_345751	41	.	3.30115	4.15062	1.37400	146
chr15	80744474	80744992	CGE_VIP_pvalue_1e-2_peak_345753	48	.	3.51278	4.85998	1.73113	446
chr15	80772781	80773044	CGE_VIP_pvalue_1e-2_peak_345770	49	.	3.53544	4.95138	1.80299	197
chr15	80779734	80779850	CGE_VIP_pvalue_1e-2_peak_345776	43	.	2.81505	4.34682	1.37400	57
chr15	80795610	80796025	CGE_VIP_pvalue_1e-2_peak_345785	56	.	4.15144	5.60057	2.29914	35
chr15	80825399	80825482	CGE_VIP_pvalue_1e-2_peak_345801	42	.	2.79590	4.21192	1.37400	40
chr15	80829091	80829429	CGE_VIP_pvalue_1e-2_peak_345802	44	.	2.82213	4.40009	1.37400	289
chr15	80847078	80847647	CGE_VIP_pvalue_1e-2_peak_345811	57	.	3.70268	5.78921	2.43427	503
chr15	80860181	80860297	CGE_VIP_pvalue_1e-2_peak_345821	48	.	3.51278	4.85998	1.73113	63
chr15	80870361	80870538	CGE_VIP_pvalue_1e-2_peak_345828	40	.	2.77701	4.09011	1.33994	138
chr15	80902239	80902342	CGE_VIP_pvalue_1e-2_peak_345857	42	.	2.79590	4.21192	1.37400	50
chr15	80912241	80912414	CGE_VIP_pvalue_1e-2_peak_345861	59	.	3.72787	5.95225	2.55783	39
chr15	80929504	80929618	CGE_VIP_pvalue_1e-2_peak_345865	44	.	2.82213	4.40009	1.37400	56
chr15	80993572	80993657	CGE_VIP_pvalue_1e-2_peak_345884	44	.	2.82213	4.40009	1.37400	41
chr15	81024571	81024655	CGE_VIP_pvalue_1e-2_peak_345898	43	.	2.81505	4.34682	1.37400	41
chr15	81043078	81043179	CGE_VIP_pvalue_1e-2_peak_345906	44	.	2.82213	4.40009	1.37400	49
chr15	81064437	81064561	CGE_VIP_pvalue_1e-2_peak_345915	40	.	2.77701	4.09011	1.33994	61
chr15	81071445	81071888	CGE_VIP_pvalue_1e-2_peak_345917	70	.	4.98173	7.07040	3.41222	92
chr15	81115036	81115165	CGE_VIP_pvalue_1e-2_peak_345930	41	.	3.30115	4.15062	1.37400	38
chr15	81136490	81136563	CGE_VIP_pvalue_1e-2_peak_345944	46	.	3.46831	4.69117	1.60331	56
chr15	81136789	81137073	CGE_VIP_pvalue_1e-2_peak_345945	62	.	4.33539	6.20685	2.72876	213
chr15	81149296	81149626	CGE_VIP_pvalue_1e-2_peak_345951	44	.	2.82213	4.40009	1.37400	277
chr15	81248318	81248393	CGE_VIP_pvalue_1e-2_peak_345986	44	.	2.82213	4.40009	1.37400	36
chr15	81249540	81250107	CGE_VIP_pvalue_1e-2_peak_345988	43	.	2.81505	4.34682	1.37400	512
chr15	81262524	81262640	CGE_VIP_pvalue_1e-2_peak_345992	44	.	2.82213	4.40009	1.37400	57
chr15	81271728	81271869	CGE_VIP_pvalue_1e-2_peak_345995	44	.	2.82213	4.40009	1.37400	69
chr15	81281595	81282473	CGE_VIP_pvalue_1e-2_peak_345998	131	.	7.85340	13.13762	8.31479	647
chr15	81293160	81294329	CGE_VIP_pvalue_1e-2_peak_346001	65	.	4.80692	6.58071	3.02372	58
chr15	81316164	81316541	CGE_VIP_pvalue_1e-2_peak_346011	44	.	2.82213	4.40009	1.37400	314
chr15	81380275	81380365	CGE_VIP_pvalue_1e-2_peak_346025	44	.	2.82213	4.40009	1.37400	44
chr15	81392887	81393030	CGE_VIP_pvalue_1e-2_peak_346032	44	.	2.82213	4.40009	1.37400	70
chr15	81426556	81426697	CGE_VIP_pvalue_1e-2_peak_346042	40	.	2.77701	4.09011	1.33994	73
chr15	81463938	81464066	CGE_VIP_pvalue_1e-2_peak_346050	44	.	2.82213	4.40009	1.37400	63
chr15	81521771	81521892	CGE_VIP_pvalue_1e-2_peak_346066	44	.	2.82213	4.40009	1.37400	59
chr15	81558775	81559017	CGE_VIP_pvalue_1e-2_peak_346074	44	.	2.82213	4.40009	1.37400	182
chr15	81616440	81616792	CGE_VIP_pvalue_1e-2_peak_346093	143	.	8.81269	14.35707	9.30593	270
chr15	81642210	81642336	CGE_VIP_pvalue_1e-2_peak_346099	44	.	2.82213	4.40009	1.37400	62
chr15	81702832	81702975	CGE_VIP_pvalue_1e-2_peak_346116	44	.	2.82213	4.40009	1.37400	70
chr15	81711634	81712002	CGE_VIP_pvalue_1e-2_peak_346122	44	.	2.82213	4.40009	1.37400	319
chr15	81765614	81765806	CGE_VIP_pvalue_1e-2_peak_346141	57	.	3.70268	5.78921	2.43427	129
chr15	81784602	81785050	CGE_VIP_pvalue_1e-2_peak_346151	80	.	5.26917	8.05644	4.19069	111
chr15	81898617	81898754	CGE_VIP_pvalue_1e-2_peak_346176	44	.	2.82213	4.40009	1.37400	67
chr15	82016271	82016499	CGE_VIP_pvalue_1e-2_peak_346208	55	.	3.65330	5.50407	2.22166	63
chr15	82042394	82042881	CGE_VIP_pvalue_1e-2_peak_346216	58	.	4.51637	5.88004	2.50976	194
chr15	82045023	82045334	CGE_VIP_pvalue_1e-2_peak_346217	45	.	3.72273	4.52573	1.48026	157
chr15	82107188	82107277	CGE_VIP_pvalue_1e-2_peak_346235	43	.	2.81505	4.34682	1.37400	43
chr15	82107503	82107579	CGE_VIP_pvalue_1e-2_peak_346236	44	.	2.82213	4.40009	1.37400	37
chr15	82136851	82136949	CGE_VIP_pvalue_1e-2_peak_346244	44	.	2.82213	4.40009	1.37400	48
chr15	82313186	82313539	CGE_VIP_pvalue_1e-2_peak_346302	40	.	2.77701	4.09011	1.33994	51
chr15	82338407	82338980	CGE_VIP_pvalue_1e-2_peak_346312	62	.	4.76502	6.21214	2.73330	138
chr15	82339364	82339769	CGE_VIP_pvalue_1e-2_peak_346313	41	.	3.58938	4.14312	1.37400	71
chr15	82379037	82379120	CGE_VIP_pvalue_1e-2_peak_346319	44	.	2.82213	4.40009	1.37400	40
chr15	82391850	82393054	CGE_VIP_pvalue_1e-2_peak_346325	52	.	3.60523	5.26053	2.03502	1071
chr15	82407177	82407275	CGE_VIP_pvalue_1e-2_peak_346334	62	.	3.76284	6.20402	2.72876	52
chr15	82490087	82490697	CGE_VIP_pvalue_1e-2_peak_346366	62	.	3.76284	6.20402	2.72876	457
chr15	82554929	82555262	CGE_VIP_pvalue_1e-2_peak_346383	107	.	6.80735	10.72482	6.34620	245
chr15	82824955	82825099	CGE_VIP_pvalue_1e-2_peak_346392	44	.	2.82213	4.40009	1.37400	42
chr15	83240563	83240955	CGE_VIP_pvalue_1e-2_peak_346409	87	.	6.08874	8.75215	4.74908	88
chr15	83280372	83280487	CGE_VIP_pvalue_1e-2_peak_346419	44	.	2.82213	4.40009	1.37400	56
chr15	83304510	83304599	CGE_VIP_pvalue_1e-2_peak_346430	43	.	2.81505	4.34682	1.37400	43
chr15	83365453	83366010	CGE_VIP_pvalue_1e-2_peak_346456	70	.	4.53638	7.06887	3.41222	49
chr15	83377955	83379039	CGE_VIP_pvalue_1e-2_peak_346459	64	.	4.75135	6.43718	2.90965	746
chr15	83418917	83419450	CGE_VIP_pvalue_1e-2_peak_346465	130	.	7.35565	13.09929	8.28151	291
chr15	83440585	83440869	CGE_VIP_pvalue_1e-2_peak_346469	44	.	2.82213	4.40009	1.37400	161
chr15	83472719	83472868	CGE_VIP_pvalue_1e-2_peak_346475	44	.	2.82213	4.40009	1.37400	82
chr15	83478200	83479239	CGE_VIP_pvalue_1e-2_peak_346476	64	.	4.75135	6.43718	2.90965	122
chr15	83518880	83519371	CGE_VIP_pvalue_1e-2_peak_346494	64	.	4.39097	6.41891	2.89842	292
chr15	83540668	83541042	CGE_VIP_pvalue_1e-2_peak_346505	44	.	2.82213	4.40009	1.37400	311
chr15	83550676	83550805	CGE_VIP_pvalue_1e-2_peak_346507	44	.	2.82213	4.40009	1.37400	63
chr15	83559549	83559749	CGE_VIP_pvalue_1e-2_peak_346510	80	.	4.69175	8.01511	4.16484	137
chr15	83613158	83614010	CGE_VIP_pvalue_1e-2_peak_346538	43	.	2.81505	4.34682	1.37400	547
chr15	83620960	83621720	CGE_VIP_pvalue_1e-2_peak_346541	80	.	5.26917	8.05644	4.19069	287
chr15	83632384	83632726	CGE_VIP_pvalue_1e-2_peak_346544	44	.	2.82213	4.40009	1.37400	38
chr15	83639108	83639285	CGE_VIP_pvalue_1e-2_peak_346547	42	.	2.79590	4.21192	1.37400	135
chr15	83654610	83655289	CGE_VIP_pvalue_1e-2_peak_346552	44	.	2.82213	4.40009	1.37400	281
chr15	83680147	83680819	CGE_VIP_pvalue_1e-2_peak_346558	52	.	4.02933	5.25693	2.03502	377
chr15	83685858	83685931	CGE_VIP_pvalue_1e-2_peak_346559	45	.	3.42495	4.53818	1.48232	35
chr15	83735458	83736271	CGE_VIP_pvalue_1e-2_peak_346583	117	.	7.42758	11.71094	7.15477	760
chr15	83775887	83776369	CGE_VIP_pvalue_1e-2_peak_346594	42	.	2.79590	4.21192	1.37400	252
chr15	83864778	83864964	CGE_VIP_pvalue_1e-2_peak_346626	42	.	2.79590	4.21192	1.37400	140
chr15	83875968	83876973	CGE_VIP_pvalue_1e-2_peak_346632	63	.	4.69704	6.30170	2.80980	767
chr15	83917167	83917286	CGE_VIP_pvalue_1e-2_peak_346643	44	.	2.82213	4.40009	1.37400	58
chr15	83986271	83986392	CGE_VIP_pvalue_1e-2_peak_346657	44	.	2.82213	4.40009	1.37400	59
chr15	84041454	84041785	CGE_VIP_pvalue_1e-2_peak_346673	44	.	2.82213	4.40009	1.37400	174
chr15	84115792	84116949	CGE_VIP_pvalue_1e-2_peak_346687	57	.	4.44313	5.71997	2.38894	69
chr15	84146275	84146353	CGE_VIP_pvalue_1e-2_peak_346696	42	.	2.79590	4.21192	1.37400	38
chr15	84178805	84178929	CGE_VIP_pvalue_1e-2_peak_346713	44	.	2.82213	4.40009	1.37400	61
chr15	84209432	84209831	CGE_VIP_pvalue_1e-2_peak_346724	44	.	2.82213	4.40009	1.37400	187
chr15	84224575	84224668	CGE_VIP_pvalue_1e-2_peak_346731	40	.	2.77701	4.09011	1.33994	45
chr15	84228242	84228367	CGE_VIP_pvalue_1e-2_peak_346735	43	.	2.81505	4.34682	1.37400	61
chr15	84234629	84234894	CGE_VIP_pvalue_1e-2_peak_346739	40	.	2.77701	4.09011	1.33994	45
chr15	84339420	84339563	CGE_VIP_pvalue_1e-2_peak_346784	42	.	2.79590	4.21192	1.37400	70
chr15	84341258	84341722	CGE_VIP_pvalue_1e-2_peak_346786	40	.	2.77701	4.09011	1.33994	425
chr15	84415715	84416139	CGE_VIP_pvalue_1e-2_peak_346810	44	.	2.82213	4.40009	1.37400	70
chr15	84506913	84506996	CGE_VIP_pvalue_1e-2_peak_346834	44	.	2.82213	4.40009	1.37400	40
chr15	84511876	84512810	CGE_VIP_pvalue_1e-2_peak_346835	48	.	3.51278	4.85998	1.73113	878
chr15	84518942	84519056	CGE_VIP_pvalue_1e-2_peak_346837	40	.	2.77701	4.09011	1.33994	56
chr15	84523836	84524544	CGE_VIP_pvalue_1e-2_peak_346839	55	.	3.65330	5.50407	2.22166	301
chr15	84572931	84573542	CGE_VIP_pvalue_1e-2_peak_346854	44	.	2.82213	4.40009	1.37400	550
chr15	84646819	84646955	CGE_VIP_pvalue_1e-2_peak_346877	44	.	2.82213	4.40009	1.37400	67
chr15	84660033	84660196	CGE_VIP_pvalue_1e-2_peak_346885	40	.	2.77701	4.09011	1.33994	119
chr15	84687417	84687528	CGE_VIP_pvalue_1e-2_peak_346896	44	.	2.82213	4.40009	1.37400	54
chr15	84705842	84706061	CGE_VIP_pvalue_1e-2_peak_346902	44	.	2.82213	4.40009	1.37400	158
chr15	84748531	84749038	CGE_VIP_pvalue_1e-2_peak_346912	86	.	5.40784	8.66157	4.67720	239
chr15	84811752	84811883	CGE_VIP_pvalue_1e-2_peak_346935	44	.	2.82213	4.40009	1.37400	64
chr15	84841284	84841537	CGE_VIP_pvalue_1e-2_peak_346942	44	.	2.82213	4.40009	1.37400	58
chr15	84864502	84864635	CGE_VIP_pvalue_1e-2_peak_346948	81	.	4.70356	8.10439	4.23184	75
chr15	84947543	84947862	CGE_VIP_pvalue_1e-2_peak_346954	44	.	2.82213	4.40009	1.37400	71
chr15	85113873	85114181	CGE_VIP_pvalue_1e-2_peak_346978	46	.	3.46831	4.69117	1.60331	47
chr15	85114441	85114514	CGE_VIP_pvalue_1e-2_peak_346979	46	.	3.46831	4.69117	1.60331	52
chr15	85131363	85131439	CGE_VIP_pvalue_1e-2_peak_346986	44	.	2.82213	4.40009	1.37400	37
chr15	85143656	85144365	CGE_VIP_pvalue_1e-2_peak_346991	79	.	5.23560	7.92549	4.09134	603
chr15	85166703	85166821	CGE_VIP_pvalue_1e-2_peak_347002	44	.	2.82213	4.40009	1.37400	58
chr15	85174349	85174742	CGE_VIP_pvalue_1e-2_peak_347004	55	.	4.34909	5.52219	2.23614	213
chr15	85176519	85177497	CGE_VIP_pvalue_1e-2_peak_347005	68	.	5.10093	6.84728	3.23767	460
chr15	85196991	85197723	CGE_VIP_pvalue_1e-2_peak_347012	80	.	5.76826	8.05376	4.19069	530
chr15	85209736	85209893	CGE_VIP_pvalue_1e-2_peak_347020	42	.	2.79590	4.21192	1.37400	53
chr15	85219208	85219337	CGE_VIP_pvalue_1e-2_peak_347024	44	.	2.82213	4.40009	1.37400	63
chr15	85258678	85260049	CGE_VIP_pvalue_1e-2_peak_347034a	84	.	5.95637	8.45435	4.51110	861
chr15	85258678	85260049	CGE_VIP_pvalue_1e-2_peak_347034b	84	.	5.95637	8.45435	4.51110	1068
chr15	85290775	85291870	CGE_VIP_pvalue_1e-2_peak_347044	84	.	5.74241	8.40242	4.46592	838
chr15	85304947	85305081	CGE_VIP_pvalue_1e-2_peak_347049	44	.	2.82213	4.40009	1.37400	60
chr15	85352940	85353691	CGE_VIP_pvalue_1e-2_peak_347075	40	.	2.77701	4.09011	1.33994	284
chr15	85360143	85360591	CGE_VIP_pvalue_1e-2_peak_347077	51	.	3.58166	5.15094	1.95449	330
chr15	85364801	85364874	CGE_VIP_pvalue_1e-2_peak_347079	40	.	3.28138	4.09424	1.34003	54
chr15	85365877	85366069	CGE_VIP_pvalue_1e-2_peak_347080	60	.	4.28119	6.01457	2.60681	128
chr15	85366371	85366458	CGE_VIP_pvalue_1e-2_peak_347081	61	.	4.30812	6.10846	2.68407	45
chr15	85392209	85392346	CGE_VIP_pvalue_1e-2_peak_347086	44	.	2.82213	4.40009	1.37400	67
chr15	85410109	85410222	CGE_VIP_pvalue_1e-2_peak_347098	44	.	2.82213	4.40009	1.37400	55
chr15	85455325	85455825	CGE_VIP_pvalue_1e-2_peak_347117	55	.	3.65330	5.50407	2.22166	442
chr15	85471521	85471735	CGE_VIP_pvalue_1e-2_peak_347129	44	.	2.82213	4.40009	1.37400	147
chr15	85481864	85481983	CGE_VIP_pvalue_1e-2_peak_347135	44	.	2.82213	4.40009	1.37400	58
chr15	85498719	85499208	CGE_VIP_pvalue_1e-2_peak_347142	51	.	3.58166	5.15094	1.95449	150
chr15	85511945	85512798	CGE_VIP_pvalue_1e-2_peak_347146	40	.	2.77701	4.09011	1.33994	797
chr15	85523743	85524676	CGE_VIP_pvalue_1e-2_peak_347153	49	.	3.91420	4.96371	1.81142	39
chr15	85536867	85536950	CGE_VIP_pvalue_1e-2_peak_347159	42	.	2.79590	4.21192	1.37400	40
chr15	85553600	85553694	CGE_VIP_pvalue_1e-2_peak_347178	44	.	2.82213	4.40009	1.37400	46
chr15	85580376	85580470	CGE_VIP_pvalue_1e-2_peak_347191	44	.	2.82213	4.40009	1.37400	46
chr15	85587166	85587810	CGE_VIP_pvalue_1e-2_peak_347195	75	.	4.62834	7.58464	3.81915	536
chr15	85634760	85634896	CGE_VIP_pvalue_1e-2_peak_347215	44	.	2.82213	4.40009	1.37400	67
chr15	85656036	85656113	CGE_VIP_pvalue_1e-2_peak_347227	43	.	2.81505	4.34682	1.37400	37
chr15	85659046	85659131	CGE_VIP_pvalue_1e-2_peak_347230	43	.	2.81505	4.34682	1.37400	41
chr15	85799613	85799943	CGE_VIP_pvalue_1e-2_peak_347255	56	.	3.67782	5.64059	2.32305	76
chr15	85832815	85833216	CGE_VIP_pvalue_1e-2_peak_347269	59	.	3.72787	5.95225	2.55783	302
chr15	85839547	85840346	CGE_VIP_pvalue_1e-2_peak_347272	55	.	3.65330	5.50407	2.22166	465
chr15	85923607	85923945	CGE_VIP_pvalue_1e-2_peak_347299	91	.	5.99366	9.19080	5.10296	84
chr15	85956582	85956769	CGE_VIP_pvalue_1e-2_peak_347311	44	.	2.82213	4.40009	1.37400	72
chr15	85969727	85969823	CGE_VIP_pvalue_1e-2_peak_347315	44	.	2.82213	4.40009	1.37400	47
chr15	86125574	86126200	CGE_VIP_pvalue_1e-2_peak_347361	53	.	3.62911	5.37785	2.12795	247
chr15	86132847	86132925	CGE_VIP_pvalue_1e-2_peak_347367	43	.	2.81505	4.34682	1.37400	38
chr15	86135638	86135765	CGE_VIP_pvalue_1e-2_peak_347369	40	.	2.77701	4.09011	1.33994	62
chr15	86273428	86273793	CGE_VIP_pvalue_1e-2_peak_347417	44	.	2.82213	4.40009	1.37400	297
chr15	86304174	86304269	CGE_VIP_pvalue_1e-2_peak_347431	47	.	3.49040	4.77340	1.66550	44
chr15	86337810	86338487	CGE_VIP_pvalue_1e-2_peak_347459	149	.	9.18014	14.91234	9.75027	480
chr15	86353496	86353592	CGE_VIP_pvalue_1e-2_peak_347463	44	.	2.82213	4.40009	1.37400	47
chr15	86368813	86368909	CGE_VIP_pvalue_1e-2_peak_347467	42	.	2.79590	4.21192	1.37400	47
chr15	86369205	86369509	CGE_VIP_pvalue_1e-2_peak_347468	59	.	3.72787	5.95225	2.55783	51
chr15	86374983	86375063	CGE_VIP_pvalue_1e-2_peak_347470	44	.	2.82213	4.40009	1.37400	39
chr15	86383773	86383860	CGE_VIP_pvalue_1e-2_peak_347473	44	.	2.82213	4.40009	1.37400	42
chr15	86401922	86402463	CGE_VIP_pvalue_1e-2_peak_347483	51	.	3.58166	5.15094	1.95449	271
chr15	86408299	86408617	CGE_VIP_pvalue_1e-2_peak_347488	42	.	2.79590	4.21192	1.37400	57
chr15	86429682	86430039	CGE_VIP_pvalue_1e-2_peak_347495	43	.	2.81505	4.34682	1.37400	71
chr15	86484644	86485264	CGE_VIP_pvalue_1e-2_peak_347515	57	.	3.70268	5.78921	2.43427	316
chr15	86517401	86517797	CGE_VIP_pvalue_1e-2_peak_347532	57	.	3.70268	5.78921	2.43427	72
chr15	86524659	86524745	CGE_VIP_pvalue_1e-2_peak_347534	44	.	2.82213	4.40009	1.37400	42
chr15	86536089	86536698	CGE_VIP_pvalue_1e-2_peak_347542	55	.	3.65330	5.50407	2.22166	542
chr15	86569433	86569518	CGE_VIP_pvalue_1e-2_peak_347556	44	.	2.82213	4.40009	1.37400	41
chr15	86583902	86584388	CGE_VIP_pvalue_1e-2_peak_347566	51	.	3.58166	5.15094	1.95449	426
chr15	86688604	86688831	CGE_VIP_pvalue_1e-2_peak_347617	42	.	2.79590	4.21192	1.37400	109
chr15	86705274	86705639	CGE_VIP_pvalue_1e-2_peak_347624	54	.	4.10172	5.45601	2.18938	297
chr15	86711251	86711337	CGE_VIP_pvalue_1e-2_peak_347626	45	.	3.42495	4.53818	1.48232	42
chr15	86745812	86745955	CGE_VIP_pvalue_1e-2_peak_347639	44	.	2.82213	4.40009	1.37400	70
chr15	86780324	86780640	CGE_VIP_pvalue_1e-2_peak_347649	46	.	3.46831	4.69117	1.60331	14
chr15	86855599	86856481	CGE_VIP_pvalue_1e-2_peak_347675	97	.	6.14736	9.76055	5.56589	300
chr15	86886764	86886883	CGE_VIP_pvalue_1e-2_peak_347688	44	.	2.82213	4.40009	1.37400	58
chr15	86927043	86927700	CGE_VIP_pvalue_1e-2_peak_347697	44	.	2.82213	4.40009	1.37400	598
chr15	87016267	87016352	CGE_VIP_pvalue_1e-2_peak_347735	44	.	2.82213	4.40009	1.37400	41
chr15	87085226	87085311	CGE_VIP_pvalue_1e-2_peak_347757	44	.	2.82213	4.40009	1.37400	41
chr15	87098272	87098776	CGE_VIP_pvalue_1e-2_peak_347762	47	.	3.49040	4.77340	1.66550	39
chr15	87099330	87099733	CGE_VIP_pvalue_1e-2_peak_347764	47	.	3.49040	4.77340	1.66550	59
chr15	87131868	87132229	CGE_VIP_pvalue_1e-2_peak_347773	44	.	2.82213	4.40009	1.37400	290
chr15	87151908	87152037	CGE_VIP_pvalue_1e-2_peak_347780	43	.	2.81505	4.34682	1.37400	74
chr15	87174170	87174278	CGE_VIP_pvalue_1e-2_peak_347790	44	.	2.82213	4.40009	1.37400	53
chr15	87198644	87198772	CGE_VIP_pvalue_1e-2_peak_347801	44	.	2.82213	4.40009	1.37400	63
chr15	87234562	87234705	CGE_VIP_pvalue_1e-2_peak_347817	43	.	2.81505	4.34682	1.37400	70
chr15	87298955	87299461	CGE_VIP_pvalue_1e-2_peak_347843	70	.	4.53638	7.06887	3.41222	238
chr15	87319818	87319910	CGE_VIP_pvalue_1e-2_peak_347853	44	.	2.82213	4.40009	1.37400	45
chr15	87342507	87342837	CGE_VIP_pvalue_1e-2_peak_347863	40	.	2.77701	4.09011	1.33994	279
chr15	87392545	87393248	CGE_VIP_pvalue_1e-2_peak_347883	50	.	3.55840	5.04815	1.87737	633
chr15	87398508	87399320	CGE_VIP_pvalue_1e-2_peak_347884	77	.	5.51138	7.78420	3.98391	380
chr15	87406164	87406907	CGE_VIP_pvalue_1e-2_peak_347885	65	.	4.41930	6.53368	2.98677	524
chr15	87419426	87419750	CGE_VIP_pvalue_1e-2_peak_347890	40	.	2.77701	4.09011	1.33994	265
chr15	87429668	87429787	CGE_VIP_pvalue_1e-2_peak_347901	42	.	2.79590	4.21192	1.37400	58
chr15	87459207	87459354	CGE_VIP_pvalue_1e-2_peak_347911	43	.	3.62424	4.31930	1.37400	110
chr15	87459900	87460231	CGE_VIP_pvalue_1e-2_peak_347912	96	.	6.59341	9.64155	5.47111	193
chr15	87507657	87507781	CGE_VIP_pvalue_1e-2_peak_347926	44	.	2.82213	4.40009	1.37400	61
chr15	87661694	87661948	CGE_VIP_pvalue_1e-2_peak_347970	40	.	3.28138	4.09424	1.34003	218
chr15	87667823	87667896	CGE_VIP_pvalue_1e-2_peak_347974	42	.	3.34141	4.26972	1.37400	37
chr15	87717040	87717216	CGE_VIP_pvalue_1e-2_peak_347990	44	.	2.82213	4.40009	1.37400	119
chr15	87735906	87736030	CGE_VIP_pvalue_1e-2_peak_347997	44	.	2.82213	4.40009	1.37400	61
chr15	87892594	87892886	CGE_VIP_pvalue_1e-2_peak_348047	44	.	2.82213	4.40009	1.37400	244
chr15	87962506	87962648	CGE_VIP_pvalue_1e-2_peak_348067	44	.	2.82213	4.40009	1.37400	70
chr15	88021185	88021303	CGE_VIP_pvalue_1e-2_peak_348082	62	.	4.33539	6.20685	2.72876	46
chr15	88173833	88173961	CGE_VIP_pvalue_1e-2_peak_348148	44	.	2.82213	4.40009	1.37400	63
chr15	88180791	88180895	CGE_VIP_pvalue_1e-2_peak_348151	40	.	2.77701	4.09011	1.33994	51
chr15	88181450	88181859	CGE_VIP_pvalue_1e-2_peak_348152	59	.	3.72787	5.95225	2.55783	193
chr15	88187052	88187196	CGE_VIP_pvalue_1e-2_peak_348155	44	.	2.82213	4.40009	1.37400	45
chr15	88215660	88215782	CGE_VIP_pvalue_1e-2_peak_348170	44	.	2.82213	4.40009	1.37400	60
chr15	88250695	88250883	CGE_VIP_pvalue_1e-2_peak_348181	43	.	2.81505	4.34682	1.37400	139
chr15	88270289	88270397	CGE_VIP_pvalue_1e-2_peak_348191	44	.	2.82213	4.40009	1.37400	53
chr15	88280229	88280487	CGE_VIP_pvalue_1e-2_peak_348195	59	.	4.25459	5.92478	2.54661	59
chr15	88310423	88310544	CGE_VIP_pvalue_1e-2_peak_348203	44	.	2.82213	4.40009	1.37400	59
chr15	88388809	88388884	CGE_VIP_pvalue_1e-2_peak_348230	44	.	2.82213	4.40009	1.37400	36
chr15	88438145	88438438	CGE_VIP_pvalue_1e-2_peak_348267	40	.	2.77701	4.09011	1.33994	243
chr15	88458694	88458911	CGE_VIP_pvalue_1e-2_peak_348279	51	.	3.58166	5.15094	1.95449	155
chr15	88468055	88468179	CGE_VIP_pvalue_1e-2_peak_348283	44	.	2.82213	4.40009	1.37400	61
chr15	88494220	88494618	CGE_VIP_pvalue_1e-2_peak_348309	47	.	3.49040	4.77340	1.66550	170
chr15	88513650	88513785	CGE_VIP_pvalue_1e-2_peak_348323	40	.	2.77701	4.09011	1.33994	87
chr15	88524282	88524371	CGE_VIP_pvalue_1e-2_peak_348331	44	.	2.82213	4.40009	1.37400	43
chr15	88531772	88532314	CGE_VIP_pvalue_1e-2_peak_348336	46	.	3.46831	4.69117	1.60331	504
chr15	88549673	88549977	CGE_VIP_pvalue_1e-2_peak_348344	44	.	2.82213	4.40009	1.37400	66
chr15	88562259	88562435	CGE_VIP_pvalue_1e-2_peak_348348	43	.	2.81505	4.34682	1.37400	132
chr15	88573069	88573151	CGE_VIP_pvalue_1e-2_peak_348354	61	.	3.75340	6.13275	2.69438	39
chr15	88590819	88590925	CGE_VIP_pvalue_1e-2_peak_348361	44	.	2.82213	4.40009	1.37400	52
chr15	88600911	88601436	CGE_VIP_pvalue_1e-2_peak_348364	59	.	4.56656	5.99310	2.59318	314
chr15	88612611	88613005	CGE_VIP_pvalue_1e-2_peak_348367	87	.	5.84746	8.71442	4.72009	332
chr15	88666746	88666820	CGE_VIP_pvalue_1e-2_peak_348416	40	.	2.77701	4.09011	1.33994	36
chr15	88692543	88692661	CGE_VIP_pvalue_1e-2_peak_348429	55	.	3.65330	5.50407	2.22166	69
chr15	88693860	88693952	CGE_VIP_pvalue_1e-2_peak_348431	40	.	2.77701	4.09011	1.33994	45
chr15	88716254	88716916	CGE_VIP_pvalue_1e-2_peak_348448	89	.	6.15716	8.91201	4.87921	446
chr15	88743107	88743180	CGE_VIP_pvalue_1e-2_peak_348462	40	.	3.28138	4.09424	1.34003	50
chr15	88745661	88745848	CGE_VIP_pvalue_1e-2_peak_348464	53	.	4.07731	5.38744	2.13054	63
chr15	88758363	88758853	CGE_VIP_pvalue_1e-2_peak_348468	45	.	3.72273	4.52573	1.48026	457
chr15	88761826	88762334	CGE_VIP_pvalue_1e-2_peak_348469	41	.	3.53082	4.13302	1.37400	148
chr15	88785974	88786175	CGE_VIP_pvalue_1e-2_peak_348487	47	.	3.49040	4.77340	1.66550	39
chr15	88789988	88790100	CGE_VIP_pvalue_1e-2_peak_348488	43	.	3.36191	4.33276	1.37400	41
chr15	88799647	88800331	CGE_VIP_pvalue_1e-2_peak_348491	40	.	3.51267	4.01863	1.30086	432
chr15	88817882	88818309	CGE_VIP_pvalue_1e-2_peak_348497	59	.	4.25459	5.92478	2.54661	21
chr15	88835569	88835687	CGE_VIP_pvalue_1e-2_peak_348509	40	.	2.77701	4.09011	1.33994	58
chr15	88842609	88842990	CGE_VIP_pvalue_1e-2_peak_348511	63	.	4.84329	6.33054	2.82744	330
chr15	88853400	88853708	CGE_VIP_pvalue_1e-2_peak_348514	50	.	3.55840	5.04815	1.87737	69
chr15	88873383	88873636	CGE_VIP_pvalue_1e-2_peak_348527	42	.	2.79590	4.21192	1.37400	211
chr15	88886504	88886631	CGE_VIP_pvalue_1e-2_peak_348534	90	.	5.95643	9.06419	5.00360	56
chr15	88927242	88927351	CGE_VIP_pvalue_1e-2_peak_348545	42	.	2.79590	4.21192	1.37400	53
chr15	88928132	88928473	CGE_VIP_pvalue_1e-2_peak_348546	43	.	2.81505	4.34682	1.37400	168
chr15	88978915	88979440	CGE_VIP_pvalue_1e-2_peak_348570	44	.	2.82213	4.40009	1.37400	459
chr15	89010409	89011217	CGE_VIP_pvalue_1e-2_peak_348584	74	.	5.10551	7.46124	3.72322	49
chr15	89040150	89040838	CGE_VIP_pvalue_1e-2_peak_348600	40	.	2.77701	4.09011	1.33994	523
chr15	89054928	89055231	CGE_VIP_pvalue_1e-2_peak_348609	43	.	2.81505	4.34682	1.37400	41
chr15	89089595	89090131	CGE_VIP_pvalue_1e-2_peak_348614a	77	.	5.51138	7.78420	3.98391	54
chr15	89089595	89090131	CGE_VIP_pvalue_1e-2_peak_348614b	107	.	7.08606	10.78148	6.39144	152
chr15	89117638	89117867	CGE_VIP_pvalue_1e-2_peak_348621	44	.	2.82213	4.40009	1.37400	67
chr15	89147221	89148369	CGE_VIP_pvalue_1e-2_peak_348631	68	.	5.10093	6.84728	3.23767	562
chr15	89164348	89164831	CGE_VIP_pvalue_1e-2_peak_348636	66	.	4.83520	6.65579	3.08244	77
chr15	89181980	89182573	CGE_VIP_pvalue_1e-2_peak_348645	47	.	3.49040	4.77340	1.66550	482
chr15	89200800	89201146	CGE_VIP_pvalue_1e-2_peak_348657	44	.	2.82213	4.40009	1.37400	49
chr15	89221042	89221244	CGE_VIP_pvalue_1e-2_peak_348665	42	.	2.79590	4.21192	1.37400	138
chr15	89233719	89233821	CGE_VIP_pvalue_1e-2_peak_348672	44	.	2.82213	4.40009	1.37400	50
chr15	89239331	89240291	CGE_VIP_pvalue_1e-2_peak_348675	64	.	4.39097	6.41891	2.89842	54
chr15	89248548	89249451	CGE_VIP_pvalue_1e-2_peak_348679	67	.	4.47708	6.78418	3.18663	180
chr15	89296648	89296774	CGE_VIP_pvalue_1e-2_peak_348696	44	.	2.82213	4.40009	1.37400	62
chr15	89362317	89362443	CGE_VIP_pvalue_1e-2_peak_348719	44	.	2.82213	4.40009	1.37400	62
chr15	89436004	89436383	CGE_VIP_pvalue_1e-2_peak_348751	40	.	2.77701	4.09011	1.33994	266
chr15	89447932	89448440	CGE_VIP_pvalue_1e-2_peak_348759	56	.	3.67782	5.64059	2.32305	54
chr15	89547544	89547657	CGE_VIP_pvalue_1e-2_peak_348789	44	.	2.82213	4.40009	1.37400	55
chr15	89560904	89561035	CGE_VIP_pvalue_1e-2_peak_348793	53	.	3.62911	5.37785	2.12795	71
chr15	89577475	89577698	CGE_VIP_pvalue_1e-2_peak_348801	43	.	2.81505	4.34682	1.37400	51
chr15	89584922	89585102	CGE_VIP_pvalue_1e-2_peak_348807	44	.	2.82213	4.40009	1.37400	135
chr15	89600880	89601068	CGE_VIP_pvalue_1e-2_peak_348810	42	.	2.79590	4.21192	1.37400	42
chr15	89606987	89607125	CGE_VIP_pvalue_1e-2_peak_348816	44	.	2.82213	4.40009	1.37400	68
chr15	89613382	89613481	CGE_VIP_pvalue_1e-2_peak_348818	44	.	2.82213	4.40009	1.37400	48
chr15	89617874	89617973	CGE_VIP_pvalue_1e-2_peak_348820	44	.	2.82213	4.40009	1.37400	48
chr15	89631362	89631993	CGE_VIP_pvalue_1e-2_peak_348824a	111	.	7.24200	11.13245	6.68693	114
chr15	89631362	89631993	CGE_VIP_pvalue_1e-2_peak_348824b	165	.	9.65600	16.50783	11.04142	248
chr15	89655950	89656038	CGE_VIP_pvalue_1e-2_peak_348831	42	.	3.56761	4.20535	1.37400	40
chr15	89679883	89679963	CGE_VIP_pvalue_1e-2_peak_348845	46	.	3.78444	4.66110	1.58422	37
chr15	89687106	89687223	CGE_VIP_pvalue_1e-2_peak_348849	86	.	5.81202	8.60663	4.63080	57
chr15	89708116	89708489	CGE_VIP_pvalue_1e-2_peak_348862	53	.	3.62911	5.37785	2.12795	311
chr15	89766721	89766806	CGE_VIP_pvalue_1e-2_peak_348898	44	.	2.82213	4.40009	1.37400	41
chr15	89787060	89787427	CGE_VIP_pvalue_1e-2_peak_348905	77	.	4.65983	7.78896	3.98414	154
chr15	89858656	89858761	CGE_VIP_pvalue_1e-2_peak_348922	44	.	2.82213	4.40009	1.37400	51
chr15	89877852	89878519	CGE_VIP_pvalue_1e-2_peak_348929	59	.	4.54133	5.93590	2.55443	202
chr15	89890223	89890338	CGE_VIP_pvalue_1e-2_peak_348932	43	.	3.38266	4.39837	1.37400	58
chr15	89891893	89892300	CGE_VIP_pvalue_1e-2_peak_348933	58	.	4.22833	5.83877	2.47297	128
chr15	89908211	89908713	CGE_VIP_pvalue_1e-2_peak_348940	77	.	5.52395	7.79221	3.98702	304
chr15	89910608	89911015	CGE_VIP_pvalue_1e-2_peak_348941	57	.	4.47327	5.73452	2.40317	239
chr15	89930819	89931121	CGE_VIP_pvalue_1e-2_peak_348946	46	.	3.44649	4.61288	1.54212	233
chr15	89942895	89943084	CGE_VIP_pvalue_1e-2_peak_348952	48	.	3.84823	4.80658	1.69398	45
chr15	89959677	89960084	CGE_VIP_pvalue_1e-2_peak_348961	42	.	2.79590	4.21192	1.37400	64
chr15	89973840	89974265	CGE_VIP_pvalue_1e-2_peak_348972	51	.	3.58166	5.15094	1.95449	63
chr15	90016044	90016394	CGE_VIP_pvalue_1e-2_peak_348992	46	.	3.46831	4.69117	1.60331	181
chr15	90098507	90098591	CGE_VIP_pvalue_1e-2_peak_349014	43	.	2.81505	4.34682	1.37400	41
chr15	90099921	90100415	CGE_VIP_pvalue_1e-2_peak_349015	43	.	2.81505	4.34682	1.37400	452
chr15	90118431	90118692	CGE_VIP_pvalue_1e-2_peak_349022	56	.	3.67782	5.64059	2.32305	194
chr15	90208619	90209215	CGE_VIP_pvalue_1e-2_peak_349059	69	.	4.50653	6.92169	3.29372	285
chr15	90233569	90234303	CGE_VIP_pvalue_1e-2_peak_349069	42	.	2.79590	4.21192	1.37400	323
chr15	90265593	90265698	CGE_VIP_pvalue_1e-2_peak_349083	44	.	2.82213	4.40009	1.37400	51
chr15	90293853	90294369	CGE_VIP_pvalue_1e-2_peak_349088	104	.	6.72382	10.45234	6.12748	461
chr15	90319633	90319907	CGE_VIP_pvalue_1e-2_peak_349095	57	.	3.70268	5.78921	2.43427	218
chr15	90418362	90418457	CGE_VIP_pvalue_1e-2_peak_349125	40	.	2.77701	4.09011	1.33994	46
chr15	90418739	90418824	CGE_VIP_pvalue_1e-2_peak_349126	40	.	2.77701	4.09011	1.33994	41
chr15	90437230	90437685	CGE_VIP_pvalue_1e-2_peak_349138	65	.	4.41930	6.53368	2.98677	47
chr15	90455585	90456303	CGE_VIP_pvalue_1e-2_peak_349147	60	.	4.28119	6.01457	2.60681	357
chr15	90591070	90591925	CGE_VIP_pvalue_1e-2_peak_349187	52	.	3.60523	5.26053	2.03502	64
chr15	90600338	90600582	CGE_VIP_pvalue_1e-2_peak_349191	43	.	2.81505	4.34682	1.37400	189
chr15	90603068	90603212	CGE_VIP_pvalue_1e-2_peak_349192	40	.	2.77701	4.09011	1.33994	71
chr15	90614672	90614809	CGE_VIP_pvalue_1e-2_peak_349199	44	.	2.82213	4.40009	1.37400	46
chr15	90645678	90645939	CGE_VIP_pvalue_1e-2_peak_349214	76	.	5.44874	7.62969	3.85677	65
chr15	90716952	90717032	CGE_VIP_pvalue_1e-2_peak_349234	44	.	2.82213	4.40009	1.37400	39
chr15	90717640	90717942	CGE_VIP_pvalue_1e-2_peak_349235	43	.	2.81505	4.34682	1.37400	65
chr15	90728239	90728666	CGE_VIP_pvalue_1e-2_peak_349241	48	.	3.51278	4.85998	1.73113	259
chr15	90744543	90744993	CGE_VIP_pvalue_1e-2_peak_349244	43	.	3.36191	4.33276	1.37400	32
chr15	90764292	90764748	CGE_VIP_pvalue_1e-2_peak_349253	61	.	3.75340	6.13275	2.69438	404
chr15	90777172	90777510	CGE_VIP_pvalue_1e-2_peak_349260	104	.	6.72382	10.45234	6.12748	115
chr15	90784581	90784776	CGE_VIP_pvalue_1e-2_peak_349261	44	.	2.82213	4.40009	1.37400	66
chr15	90787260	90787566	CGE_VIP_pvalue_1e-2_peak_349262	40	.	2.77701	4.09011	1.33994	254
chr15	90792668	90793103	CGE_VIP_pvalue_1e-2_peak_349266	52	.	3.60523	5.26053	2.03502	196
chr15	90808457	90809212	CGE_VIP_pvalue_1e-2_peak_349272	74	.	5.10551	7.46124	3.72322	200
chr15	90895151	90896110	CGE_VIP_pvalue_1e-2_peak_349296	64	.	4.39097	6.41891	2.89842	346
chr15	90904850	90905889	CGE_VIP_pvalue_1e-2_peak_349300	49	.	3.53544	4.95138	1.80299	602
chr15	90931194	90931588	CGE_VIP_pvalue_1e-2_peak_349309	138	.	8.61124	13.83732	8.88521	243
chr15	91025801	91026202	CGE_VIP_pvalue_1e-2_peak_349348	40	.	2.77701	4.09011	1.33994	53
chr15	91073101	91074183	CGE_VIP_pvalue_1e-2_peak_349363	55	.	4.12643	5.52700	2.23614	355
chr15	91128947	91129071	CGE_VIP_pvalue_1e-2_peak_349386	43	.	2.81505	4.34682	1.37400	61
chr15	91140320	91140446	CGE_VIP_pvalue_1e-2_peak_349389	44	.	2.82213	4.40009	1.37400	50
chr15	91145113	91145245	CGE_VIP_pvalue_1e-2_peak_349391	44	.	2.82213	4.40009	1.37400	65
chr15	91153263	91153367	CGE_VIP_pvalue_1e-2_peak_349397	52	.	3.60523	5.26053	2.03502	54
chr15	91180823	91181941	CGE_VIP_pvalue_1e-2_peak_349410	49	.	3.53544	4.95138	1.80299	263
chr15	91260104	91260819	CGE_VIP_pvalue_1e-2_peak_349437	119	.	7.11680	11.90322	7.31412	418
chr15	91306889	91307030	CGE_VIP_pvalue_1e-2_peak_349446	44	.	2.82213	4.40009	1.37400	69
chr15	91362033	91362153	CGE_VIP_pvalue_1e-2_peak_349458	44	.	2.82213	4.40009	1.37400	59
chr15	91404782	91404884	CGE_VIP_pvalue_1e-2_peak_349471	44	.	2.82213	4.40009	1.37400	50
chr15	91438730	91439291	CGE_VIP_pvalue_1e-2_peak_349494	53	.	3.62911	5.37785	2.12795	62
chr15	91445374	91446064	CGE_VIP_pvalue_1e-2_peak_349495a	84	.	5.74241	8.40242	4.46592	287
chr15	91445374	91446064	CGE_VIP_pvalue_1e-2_peak_349495b	98	.	6.52369	9.85529	5.64672	552
chr15	91477642	91477735	CGE_VIP_pvalue_1e-2_peak_349505	61	.	4.64396	6.17345	2.72841	42
chr15	91498071	91498234	CGE_VIP_pvalue_1e-2_peak_349513	50	.	4.13052	5.09083	1.91314	103
chr15	91503159	91503491	CGE_VIP_pvalue_1e-2_peak_349516	43	.	3.64352	4.35885	1.37400	164
chr15	91512342	91512445	CGE_VIP_pvalue_1e-2_peak_349521	42	.	2.79590	4.21192	1.37400	50
chr15	91537317	91537612	CGE_VIP_pvalue_1e-2_peak_349532	40	.	3.26184	4.03980	1.31766	271
chr15	91537831	91538082	CGE_VIP_pvalue_1e-2_peak_349533	113	.	7.29572	11.33472	6.85125	123
chr15	91565413	91566159	CGE_VIP_pvalue_1e-2_peak_349543	44	.	2.82213	4.40009	1.37400	58
chr15	91592970	91593563	CGE_VIP_pvalue_1e-2_peak_349547	44	.	2.82213	4.40009	1.37400	323
chr15	91598752	91599448	CGE_VIP_pvalue_1e-2_peak_349548	44	.	2.82213	4.40009	1.37400	521
chr15	91643587	91643660	CGE_VIP_pvalue_1e-2_peak_349557	46	.	3.46831	4.69117	1.60331	45
chr15	91647460	91647720	CGE_VIP_pvalue_1e-2_peak_349558	45	.	3.42495	4.53818	1.48232	32
chr15	91667397	91667652	CGE_VIP_pvalue_1e-2_peak_349566	44	.	2.82213	4.40009	1.37400	212
chr15	91671355	91671460	CGE_VIP_pvalue_1e-2_peak_349568	43	.	2.81505	4.34682	1.37400	51
chr15	91715452	91715899	CGE_VIP_pvalue_1e-2_peak_349583	43	.	2.81505	4.34682	1.37400	58
chr15	91742780	91742854	CGE_VIP_pvalue_1e-2_peak_349591	44	.	2.82213	4.40009	1.37400	36
chr15	91782477	91782555	CGE_VIP_pvalue_1e-2_peak_349604	44	.	2.82213	4.40009	1.37400	38
chr15	91785285	91785369	CGE_VIP_pvalue_1e-2_peak_349606	44	.	2.82213	4.40009	1.37400	41
chr15	91792952	91793070	CGE_VIP_pvalue_1e-2_peak_349609	44	.	2.82213	4.40009	1.37400	58
chr15	91814715	91815147	CGE_VIP_pvalue_1e-2_peak_349617	44	.	2.82213	4.40009	1.37400	290
chr15	91832557	91832959	CGE_VIP_pvalue_1e-2_peak_349622	73	.	4.59728	7.39833	3.67365	65
chr15	91851639	91851860	CGE_VIP_pvalue_1e-2_peak_349634	43	.	2.81505	4.34682	1.37400	38
chr15	91875014	91875317	CGE_VIP_pvalue_1e-2_peak_349644	42	.	2.79590	4.21192	1.37400	254
chr15	91971988	91972130	CGE_VIP_pvalue_1e-2_peak_349679	44	.	2.82213	4.40009	1.37400	70
chr15	91987901	91987986	CGE_VIP_pvalue_1e-2_peak_349684	44	.	2.82213	4.40009	1.37400	41
chr15	92079536	92080945	CGE_VIP_pvalue_1e-2_peak_349702	46	.	3.46831	4.69117	1.60331	1357
chr15	92135995	92136486	CGE_VIP_pvalue_1e-2_peak_349714	61	.	3.75340	6.13275	2.69438	366
chr15	92151979	92152097	CGE_VIP_pvalue_1e-2_peak_349720	44	.	2.82213	4.40009	1.37400	58
chr15	92158518	92158632	CGE_VIP_pvalue_1e-2_peak_349723	44	.	2.82213	4.40009	1.37400	56
chr15	92170681	92170775	CGE_VIP_pvalue_1e-2_peak_349730	42	.	2.79590	4.21192	1.37400	46
chr15	92171046	92171395	CGE_VIP_pvalue_1e-2_peak_349731	59	.	3.72787	5.95225	2.55783	46
chr15	92196193	92196267	CGE_VIP_pvalue_1e-2_peak_349746	44	.	2.82213	4.40009	1.37400	36
chr15	92280538	92280657	CGE_VIP_pvalue_1e-2_peak_349775	44	.	2.82213	4.40009	1.37400	58
chr15	92295690	92296016	CGE_VIP_pvalue_1e-2_peak_349780	44	.	2.82213	4.40009	1.37400	263
chr15	92308201	92308289	CGE_VIP_pvalue_1e-2_peak_349784	44	.	2.82213	4.40009	1.37400	43
chr15	92314977	92315063	CGE_VIP_pvalue_1e-2_peak_349787	44	.	2.82213	4.40009	1.37400	42
chr15	92351551	92351636	CGE_VIP_pvalue_1e-2_peak_349799	44	.	2.82213	4.40009	1.37400	41
chr15	92367298	92367578	CGE_VIP_pvalue_1e-2_peak_349802	44	.	2.82213	4.40009	1.37400	240
chr15	92369265	92369661	CGE_VIP_pvalue_1e-2_peak_349804	43	.	2.81505	4.34682	1.37400	331
chr15	92377998	92378088	CGE_VIP_pvalue_1e-2_peak_349807	43	.	2.81505	4.34682	1.37400	44
chr15	92395990	92397186	CGE_VIP_pvalue_1e-2_peak_349819a	55	.	4.41919	5.55854	2.26641	92
chr15	92395990	92397186	CGE_VIP_pvalue_1e-2_peak_349819b	77	.	5.62993	7.79885	3.98871	1025
chr15	92430724	92430896	CGE_VIP_pvalue_1e-2_peak_349837	62	.	4.33539	6.20685	2.72876	109
chr15	92462083	92462251	CGE_VIP_pvalue_1e-2_peak_349849	45	.	3.42495	4.53818	1.48232	6
chr15	92516691	92517038	CGE_VIP_pvalue_1e-2_peak_349887	47	.	3.49040	4.77340	1.66550	249
chr15	92544734	92544820	CGE_VIP_pvalue_1e-2_peak_349906	53	.	3.62911	5.37785	2.12795	43
chr15	92552588	92552717	CGE_VIP_pvalue_1e-2_peak_349915	40	.	2.77701	4.09011	1.33994	63
chr15	92571448	92572011	CGE_VIP_pvalue_1e-2_peak_349929	40	.	2.77701	4.09011	1.33994	241
chr15	92576775	92577003	CGE_VIP_pvalue_1e-2_peak_349930	60	.	4.28119	6.01457	2.60681	195
chr15	92578837	92579080	CGE_VIP_pvalue_1e-2_peak_349931	43	.	3.38266	4.39837	1.37400	20
chr15	92585079	92585189	CGE_VIP_pvalue_1e-2_peak_349932	46	.	3.46831	4.69117	1.60331	56
chr15	92594978	92595467	CGE_VIP_pvalue_1e-2_peak_349937	49	.	3.53544	4.95138	1.80299	430
chr15	92625636	92625786	CGE_VIP_pvalue_1e-2_peak_349952	46	.	3.44649	4.61288	1.54212	80
chr15	92634545	92634875	CGE_VIP_pvalue_1e-2_peak_349957	49	.	3.53544	4.95138	1.80299	64
chr15	92640986	92641084	CGE_VIP_pvalue_1e-2_peak_349962	55	.	3.65330	5.50407	2.22166	49
chr15	92662322	92662402	CGE_VIP_pvalue_1e-2_peak_349977	46	.	3.44649	4.61288	1.54212	39
chr15	92679344	92679483	CGE_VIP_pvalue_1e-2_peak_349985	44	.	2.82213	4.40009	1.37400	68
chr15	92685033	92685449	CGE_VIP_pvalue_1e-2_peak_349987	46	.	3.46831	4.69117	1.60331	391
chr15	92849834	92850225	CGE_VIP_pvalue_1e-2_peak_350044	43	.	2.81505	4.34682	1.37400	58
chr15	92859925	92860210	CGE_VIP_pvalue_1e-2_peak_350049	44	.	2.82213	4.40009	1.37400	61
chr15	92866472	92866686	CGE_VIP_pvalue_1e-2_peak_350050	55	.	4.12643	5.52700	2.23614	133
chr15	92867411	92867874	CGE_VIP_pvalue_1e-2_peak_350051	41	.	3.30115	4.15062	1.37400	392
chr15	92882132	92882216	CGE_VIP_pvalue_1e-2_peak_350056	44	.	2.82213	4.40009	1.37400	41
chr15	92887162	92887874	CGE_VIP_pvalue_1e-2_peak_350059	65	.	4.41930	6.53368	2.98677	159
chr15	92919795	92920713	CGE_VIP_pvalue_1e-2_peak_350076	62	.	4.33539	6.20685	2.72876	712
chr15	92936807	92937834	CGE_VIP_pvalue_1e-2_peak_350086	65	.	4.41930	6.53368	2.98677	129
chr15	92942681	92942783	CGE_VIP_pvalue_1e-2_peak_350088	44	.	2.82213	4.40009	1.37400	50
chr15	92943441	92943530	CGE_VIP_pvalue_1e-2_peak_350089	44	.	2.82213	4.40009	1.37400	43
chr15	92952876	92953000	CGE_VIP_pvalue_1e-2_peak_350095	42	.	2.79590	4.21192	1.37400	61
chr15	92953229	92953345	CGE_VIP_pvalue_1e-2_peak_350096	42	.	2.79590	4.21192	1.37400	57
chr15	92958957	92959387	CGE_VIP_pvalue_1e-2_peak_350100	40	.	2.77701	4.09011	1.33994	377
chr15	92967186	92967325	CGE_VIP_pvalue_1e-2_peak_350106	44	.	2.82213	4.40009	1.37400	68
chr15	92981813	92982169	CGE_VIP_pvalue_1e-2_peak_350117	42	.	2.79590	4.21192	1.37400	47
chr15	93002505	93002726	CGE_VIP_pvalue_1e-2_peak_350125	44	.	2.82213	4.40009	1.37400	71
chr15	93016793	93017548	CGE_VIP_pvalue_1e-2_peak_350135	52	.	3.60523	5.26053	2.03502	536
chr15	93035757	93036334	CGE_VIP_pvalue_1e-2_peak_350143	46	.	3.46831	4.69117	1.60331	515
chr15	93064920	93065130	CGE_VIP_pvalue_1e-2_peak_350154	96	.	6.10820	9.60739	5.44575	92
chr15	93070715	93071058	CGE_VIP_pvalue_1e-2_peak_350157	44	.	2.82213	4.40009	1.37400	60
chr15	93115152	93115523	CGE_VIP_pvalue_1e-2_peak_350178	61	.	3.75340	6.13275	2.69438	60
chr15	93138797	93139069	CGE_VIP_pvalue_1e-2_peak_350191	62	.	3.76284	6.20402	2.72876	169
chr15	93160732	93161078	CGE_VIP_pvalue_1e-2_peak_350204	47	.	3.80546	4.70840	1.61636	134
chr15	93181630	93181703	CGE_VIP_pvalue_1e-2_peak_350210	43	.	3.36191	4.33276	1.37400	55
chr15	93197346	93197721	CGE_VIP_pvalue_1e-2_peak_350214	68	.	5.10093	6.84728	3.23767	248
chr15	93198616	93199028	CGE_VIP_pvalue_1e-2_peak_350215	56	.	4.41924	5.66894	2.34789	340
chr15	93236694	93237250	CGE_VIP_pvalue_1e-2_peak_350236	42	.	2.79590	4.21192	1.37400	485
chr15	93248438	93248572	CGE_VIP_pvalue_1e-2_peak_350245	44	.	2.82213	4.40009	1.37400	66
chr15	93269411	93269601	CGE_VIP_pvalue_1e-2_peak_350255	44	.	2.82213	4.40009	1.37400	67
chr15	93277221	93277757	CGE_VIP_pvalue_1e-2_peak_350257	72	.	5.04286	7.25809	3.56257	224
chr15	93324152	93324580	CGE_VIP_pvalue_1e-2_peak_350271	73	.	5.07400	7.35758	3.64197	61
chr15	93332225	93332494	CGE_VIP_pvalue_1e-2_peak_350272	43	.	2.81505	4.34682	1.37400	55
chr15	93333113	93333253	CGE_VIP_pvalue_1e-2_peak_350273	40	.	2.77701	4.09011	1.33994	69
chr15	93340081	93340272	CGE_VIP_pvalue_1e-2_peak_350279	49	.	3.53544	4.95138	1.80299	142
chr15	93352253	93352815	CGE_VIP_pvalue_1e-2_peak_350284	75	.	5.41796	7.55548	3.80231	296
chr15	93353061	93353426	CGE_VIP_pvalue_1e-2_peak_350285	49	.	3.89196	4.90993	1.77456	57
chr15	93363384	93364082	CGE_VIP_pvalue_1e-2_peak_350288	53	.	4.25894	5.33988	2.10445	454
chr15	93374615	93375446	CGE_VIP_pvalue_1e-2_peak_350289	88	.	6.12276	8.83110	4.81330	658
chr15	93425453	93426202	CGE_VIP_pvalue_1e-2_peak_350308a	62	.	4.80683	6.28208	2.79567	160
chr15	93425453	93426202	CGE_VIP_pvalue_1e-2_peak_350308b	74	.	5.43150	7.45768	3.72322	321
chr15	93425453	93426202	CGE_VIP_pvalue_1e-2_peak_350308c	98	.	6.60939	9.81903	5.61472	614
chr15	93443273	93443766	CGE_VIP_pvalue_1e-2_peak_350314	74	.	5.38752	7.48318	3.73904	309
chr15	93447445	93447907	CGE_VIP_pvalue_1e-2_peak_350315	68	.	5.10093	6.84728	3.23767	161
chr15	93452857	93452964	CGE_VIP_pvalue_1e-2_peak_350317	49	.	3.53544	4.95138	1.80299	54
chr15	93461042	93461340	CGE_VIP_pvalue_1e-2_peak_350321	45	.	3.42495	4.53818	1.48232	65
chr15	93471188	93471271	CGE_VIP_pvalue_1e-2_peak_350326	42	.	2.79590	4.21192	1.37400	40
chr15	93493397	93493520	CGE_VIP_pvalue_1e-2_peak_350340	40	.	2.77701	4.09011	1.33994	60
chr15	93508019	93508145	CGE_VIP_pvalue_1e-2_peak_350354	47	.	3.49040	4.77340	1.66550	55
chr15	93509368	93509492	CGE_VIP_pvalue_1e-2_peak_350356	47	.	3.49040	4.77340	1.66550	61
chr15	93572363	93572745	CGE_VIP_pvalue_1e-2_peak_350410	45	.	3.72273	4.52573	1.48026	339
chr15	93574015	93574206	CGE_VIP_pvalue_1e-2_peak_350411	85	.	6.02183	8.59982	4.63053	59
chr15	93584472	93584597	CGE_VIP_pvalue_1e-2_peak_350416	40	.	2.77701	4.09011	1.33994	61
chr15	93622500	93622613	CGE_VIP_pvalue_1e-2_peak_350433	42	.	2.79590	4.21192	1.37400	55
chr15	93624906	93625217	CGE_VIP_pvalue_1e-2_peak_350435	61	.	3.75340	6.13275	2.69438	239
chr15	93631265	93631619	CGE_VIP_pvalue_1e-2_peak_350437	51	.	4.00577	5.19473	1.99132	128
chr15	93673568	93673675	CGE_VIP_pvalue_1e-2_peak_350452	44	.	2.82213	4.40009	1.37400	52
chr15	93684191	93684449	CGE_VIP_pvalue_1e-2_peak_350460	50	.	3.55840	5.04815	1.87737	199
chr15	93697108	93697236	CGE_VIP_pvalue_1e-2_peak_350472	43	.	2.81505	4.34682	1.37400	63
chr15	93712869	93713001	CGE_VIP_pvalue_1e-2_peak_350483	44	.	2.82213	4.40009	1.37400	65
chr15	93723538	93723615	CGE_VIP_pvalue_1e-2_peak_350489	44	.	2.82213	4.40009	1.37400	37
chr15	93752944	93753253	CGE_VIP_pvalue_1e-2_peak_350498	73	.	5.07400	7.35758	3.64197	254
chr15	93831969	93832052	CGE_VIP_pvalue_1e-2_peak_350537	40	.	2.77701	4.09011	1.33994	40
chr15	93833375	93833495	CGE_VIP_pvalue_1e-2_peak_350538	40	.	2.77701	4.09011	1.33994	59
chr15	93838297	93838388	CGE_VIP_pvalue_1e-2_peak_350540	57	.	3.70268	5.78921	2.43427	42
chr15	93857302	93857673	CGE_VIP_pvalue_1e-2_peak_350559	52	.	3.60523	5.26053	2.03502	67
chr15	93970744	93970867	CGE_VIP_pvalue_1e-2_peak_350615	42	.	2.79590	4.21192	1.37400	60
chr15	94010611	94010942	CGE_VIP_pvalue_1e-2_peak_350638	55	.	3.65330	5.50407	2.22166	54
chr15	94048825	94048933	CGE_VIP_pvalue_1e-2_peak_350666	42	.	3.32116	4.20906	1.37400	40
chr15	94105235	94105572	CGE_VIP_pvalue_1e-2_peak_350698	42	.	2.79590	4.21192	1.37400	279
chr15	94111744	94111819	CGE_VIP_pvalue_1e-2_peak_350700	44	.	2.82213	4.40009	1.37400	36
chr15	94130347	94130837	CGE_VIP_pvalue_1e-2_peak_350705	41	.	3.30115	4.15062	1.37400	317
chr15	94141045	94141266	CGE_VIP_pvalue_1e-2_peak_350709	44	.	2.82213	4.40009	1.37400	166
chr15	94157303	94157865	CGE_VIP_pvalue_1e-2_peak_350721	55	.	3.65330	5.50407	2.22166	424
chr15	94259956	94260454	CGE_VIP_pvalue_1e-2_peak_350763	53	.	3.62911	5.37785	2.12795	430
chr15	94317816	94317937	CGE_VIP_pvalue_1e-2_peak_350783	44	.	2.82213	4.40009	1.37400	59
chr15	94378906	94379001	CGE_VIP_pvalue_1e-2_peak_350812	44	.	2.82213	4.40009	1.37400	46
chr15	94391426	94391505	CGE_VIP_pvalue_1e-2_peak_350815	44	.	2.82213	4.40009	1.37400	38
chr15	94414370	94414465	CGE_VIP_pvalue_1e-2_peak_350827	44	.	2.82213	4.40009	1.37400	46
chr15	94430564	94430832	CGE_VIP_pvalue_1e-2_peak_350831	59	.	4.25459	5.92478	2.54661	221
chr15	94439724	94439832	CGE_VIP_pvalue_1e-2_peak_350833	44	.	2.82213	4.40009	1.37400	53
chr15	94512088	94512163	CGE_VIP_pvalue_1e-2_peak_350860	42	.	2.79590	4.21192	1.37400	36
chr15	94516187	94516327	CGE_VIP_pvalue_1e-2_peak_350862	44	.	2.82213	4.40009	1.37400	69
chr15	94529198	94529436	CGE_VIP_pvalue_1e-2_peak_350872	46	.	3.46831	4.69117	1.60331	210
chr15	94566889	94567082	CGE_VIP_pvalue_1e-2_peak_350891	42	.	2.79590	4.21192	1.37400	67
chr15	94570972	94571182	CGE_VIP_pvalue_1e-2_peak_350894	43	.	2.81505	4.34682	1.37400	52
chr15	94663285	94663930	CGE_VIP_pvalue_1e-2_peak_350927	119	.	7.11680	11.90322	7.31412	64
chr15	94774551	94775044	CGE_VIP_pvalue_1e-2_peak_350964	62	.	4.33539	6.20685	2.72876	218
chr15	94797036	94797644	CGE_VIP_pvalue_1e-2_peak_350980	48	.	3.51278	4.85998	1.73113	283
chr15	94803200	94803314	CGE_VIP_pvalue_1e-2_peak_350984	40	.	2.77701	4.09011	1.33994	56
chr15	94822646	94823116	CGE_VIP_pvalue_1e-2_peak_350997	40	.	2.77701	4.09011	1.33994	40
chr15	94849469	94849918	CGE_VIP_pvalue_1e-2_peak_351018	64	.	4.39097	6.41891	2.89842	278
chr15	94856101	94857216	CGE_VIP_pvalue_1e-2_peak_351021	79	.	5.73806	7.99162	4.14455	414
chr15	94870579	94870984	CGE_VIP_pvalue_1e-2_peak_351027	51	.	3.58166	5.15094	1.95449	265
chr15	94951434	94951780	CGE_VIP_pvalue_1e-2_peak_351073	43	.	2.81505	4.34682	1.37400	68
chr15	94977543	94977673	CGE_VIP_pvalue_1e-2_peak_351083	44	.	2.82213	4.40009	1.37400	64
chr15	95013182	95013702	CGE_VIP_pvalue_1e-2_peak_351102	42	.	2.79590	4.21192	1.37400	38
chr15	95019317	95019406	CGE_VIP_pvalue_1e-2_peak_351105	44	.	2.82213	4.40009	1.37400	43
chr15	95079795	95080066	CGE_VIP_pvalue_1e-2_peak_351122	44	.	2.82213	4.40009	1.37400	67
chr15	95105906	95106025	CGE_VIP_pvalue_1e-2_peak_351139	44	.	2.82213	4.40009	1.37400	58
chr15	95135870	95135965	CGE_VIP_pvalue_1e-2_peak_351154	40	.	2.77701	4.09011	1.33994	46
chr15	95157819	95157941	CGE_VIP_pvalue_1e-2_peak_351168	44	.	2.82213	4.40009	1.37400	60
chr15	95271100	95271218	CGE_VIP_pvalue_1e-2_peak_351211	57	.	3.70268	5.78921	2.43427	64
chr15	95273172	95273257	CGE_VIP_pvalue_1e-2_peak_351212	40	.	2.77701	4.09011	1.33994	41
chr15	95293054	95293406	CGE_VIP_pvalue_1e-2_peak_351224	60	.	4.28119	6.01457	2.60681	298
chr15	95388114	95388216	CGE_VIP_pvalue_1e-2_peak_351259	42	.	3.32116	4.20906	1.37400	49
chr15	95388443	95388573	CGE_VIP_pvalue_1e-2_peak_351260	42	.	3.34141	4.26972	1.37400	65
chr15	95389210	95389291	CGE_VIP_pvalue_1e-2_peak_351261	43	.	3.36191	4.33276	1.37400	35
chr15	95436328	95436574	CGE_VIP_pvalue_1e-2_peak_351276	59	.	3.72787	5.95225	2.55783	187
chr15	95453354	95453737	CGE_VIP_pvalue_1e-2_peak_351282	51	.	3.58166	5.15094	1.95449	188
chr15	95474158	95474284	CGE_VIP_pvalue_1e-2_peak_351293	44	.	2.82213	4.40009	1.37400	62
chr15	95496603	95496688	CGE_VIP_pvalue_1e-2_peak_351301	44	.	2.82213	4.40009	1.37400	41
chr15	95511562	95511929	CGE_VIP_pvalue_1e-2_peak_351309	50	.	3.55840	5.04815	1.87737	59
chr15	95584394	95584532	CGE_VIP_pvalue_1e-2_peak_351351	43	.	2.81505	4.34682	1.37400	68
chr15	95612151	95612278	CGE_VIP_pvalue_1e-2_peak_351361	44	.	2.82213	4.40009	1.37400	62
chr15	95681367	95681452	CGE_VIP_pvalue_1e-2_peak_351384	44	.	2.82213	4.40009	1.37400	41
chr15	95702607	95702737	CGE_VIP_pvalue_1e-2_peak_351398	44	.	2.82213	4.40009	1.37400	64
chr15	95712774	95713526	CGE_VIP_pvalue_1e-2_peak_351400	63	.	4.72404	6.36848	2.85981	523
chr15	95802265	95803421	CGE_VIP_pvalue_1e-2_peak_351427	49	.	3.53544	4.95138	1.80299	70
chr15	95829499	95829699	CGE_VIP_pvalue_1e-2_peak_351439	49	.	3.53544	4.95138	1.80299	153
chr15	95847804	95848205	CGE_VIP_pvalue_1e-2_peak_351448	70	.	4.98173	7.07040	3.41222	46
chr15	95858144	95858438	CGE_VIP_pvalue_1e-2_peak_351452	43	.	2.81505	4.34682	1.37400	243
chr15	95858652	95858733	CGE_VIP_pvalue_1e-2_peak_351453	43	.	2.81505	4.34682	1.37400	39
chr15	95869981	95870637	CGE_VIP_pvalue_1e-2_peak_351455	48	.	4.00962	4.86629	1.73634	353
chr15	95882967	95883042	CGE_VIP_pvalue_1e-2_peak_351459	44	.	2.82213	4.40009	1.37400	36
chr15	95952891	95953210	CGE_VIP_pvalue_1e-2_peak_351487	55	.	3.65330	5.50407	2.22166	187
chr15	95961618	95961710	CGE_VIP_pvalue_1e-2_peak_351492	44	.	2.82213	4.40009	1.37400	45
chr15	95964305	95964423	CGE_VIP_pvalue_1e-2_peak_351494	40	.	2.77701	4.09011	1.33994	58
chr15	95974177	95974297	CGE_VIP_pvalue_1e-2_peak_351500	44	.	2.82213	4.40009	1.37400	59
chr15	95980088	95980333	CGE_VIP_pvalue_1e-2_peak_351502	43	.	2.81505	4.34682	1.37400	56
chr15	96048913	96049018	CGE_VIP_pvalue_1e-2_peak_351537	44	.	2.82213	4.40009	1.37400	51
chr15	96075945	96076025	CGE_VIP_pvalue_1e-2_peak_351552	44	.	2.82213	4.40009	1.37400	39
chr15	96084110	96084551	CGE_VIP_pvalue_1e-2_peak_351557	43	.	2.81505	4.34682	1.37400	53
chr15	96089883	96090115	CGE_VIP_pvalue_1e-2_peak_351560	44	.	2.82213	4.40009	1.37400	48
chr15	96143071	96143261	CGE_VIP_pvalue_1e-2_peak_351590	40	.	2.77701	4.09011	1.33994	53
chr15	96159649	96159776	CGE_VIP_pvalue_1e-2_peak_351597	44	.	2.82213	4.40009	1.37400	62
chr15	96169646	96170169	CGE_VIP_pvalue_1e-2_peak_351605	49	.	3.53544	4.95138	1.80299	266
chr15	96207145	96207633	CGE_VIP_pvalue_1e-2_peak_351629	51	.	3.58166	5.15094	1.95449	369
chr15	96227603	96227757	CGE_VIP_pvalue_1e-2_peak_351643	62	.	3.76284	6.20402	2.72876	112
chr15	96256123	96256744	CGE_VIP_pvalue_1e-2_peak_351655	42	.	2.79590	4.21192	1.37400	258
chr15	96301292	96301507	CGE_VIP_pvalue_1e-2_peak_351675	42	.	2.79590	4.21192	1.37400	166
chr15	96337581	96337663	CGE_VIP_pvalue_1e-2_peak_351692	44	.	2.82213	4.40009	1.37400	40
chr15	96352158	96352261	CGE_VIP_pvalue_1e-2_peak_351699	44	.	2.82213	4.40009	1.37400	50
chr15	96361957	96362191	CGE_VIP_pvalue_1e-2_peak_351701	44	.	2.82213	4.40009	1.37400	179
chr15	96418824	96418952	CGE_VIP_pvalue_1e-2_peak_351724	42	.	2.79590	4.21192	1.37400	63
chr15	96475998	96476098	CGE_VIP_pvalue_1e-2_peak_351750	44	.	2.82213	4.40009	1.37400	49
chr15	96538939	96539076	CGE_VIP_pvalue_1e-2_peak_351786	59	.	3.72787	5.95225	2.55783	61
chr15	96667567	96667899	CGE_VIP_pvalue_1e-2_peak_351845	40	.	2.77701	4.09011	1.33994	268
chr15	96734026	96734111	CGE_VIP_pvalue_1e-2_peak_351875	44	.	2.82213	4.40009	1.37400	41
chr15	96788738	96788866	CGE_VIP_pvalue_1e-2_peak_351903	40	.	2.77701	4.09011	1.33994	63
chr15	96865337	96865815	CGE_VIP_pvalue_1e-2_peak_351944	43	.	3.73622	4.38721	1.37400	71
chr15	96873727	96874092	CGE_VIP_pvalue_1e-2_peak_351945	49	.	3.97081	4.94422	1.80299	284
chr15	96876764	96876891	CGE_VIP_pvalue_1e-2_peak_351947	45	.	3.77542	4.50442	1.46249	76
chr15	96888855	96889228	CGE_VIP_pvalue_1e-2_peak_351951a	56	.	4.43705	5.67635	2.34986	101
chr15	96888855	96889228	CGE_VIP_pvalue_1e-2_peak_351951b	57	.	4.45509	5.70529	2.37671	318
chr15	96915791	96915968	CGE_VIP_pvalue_1e-2_peak_351957	58	.	4.22833	5.83877	2.47297	150
chr15	96958288	96958708	CGE_VIP_pvalue_1e-2_peak_351979	44	.	2.82213	4.40009	1.37400	68
chr15	97072811	97072898	CGE_VIP_pvalue_1e-2_peak_352025	44	.	2.82213	4.40009	1.37400	42
chr15	97078610	97078724	CGE_VIP_pvalue_1e-2_peak_352026	44	.	2.82213	4.40009	1.37400	56
chr15	97107722	97109071	CGE_VIP_pvalue_1e-2_peak_352043	67	.	4.47708	6.78418	3.18663	938
chr15	97117652	97118526	CGE_VIP_pvalue_1e-2_peak_352044	50	.	3.93670	5.01899	1.85995	486
chr15	97130207	97130479	CGE_VIP_pvalue_1e-2_peak_352046	42	.	3.56761	4.20535	1.37400	42
chr15	97134227	97134464	CGE_VIP_pvalue_1e-2_peak_352047	40	.	3.47705	4.02948	1.31083	30
chr15	97137198	97137272	CGE_VIP_pvalue_1e-2_peak_352048	40	.	3.51272	4.09787	1.34260	67
chr15	97141718	97142117	CGE_VIP_pvalue_1e-2_peak_352049	47	.	3.80546	4.70840	1.61636	225
chr15	97172617	97173236	CGE_VIP_pvalue_1e-2_peak_352061	42	.	2.79590	4.21192	1.37400	412
chr15	97233637	97234213	CGE_VIP_pvalue_1e-2_peak_352086	73	.	4.59728	7.39833	3.67365	503
chr15	97251851	97252083	CGE_VIP_pvalue_1e-2_peak_352098	44	.	2.82213	4.40009	1.37400	164
chr15	97279817	97280189	CGE_VIP_pvalue_1e-2_peak_352116	62	.	4.33539	6.20685	2.72876	231
chr15	97310443	97310683	CGE_VIP_pvalue_1e-2_peak_352135	42	.	2.79590	4.21192	1.37400	57
chr15	97318694	97318923	CGE_VIP_pvalue_1e-2_peak_352138	44	.	2.82213	4.40009	1.37400	48
chr15	97327630	97328336	CGE_VIP_pvalue_1e-2_peak_352140	71	.	5.01211	7.16245	3.48683	480
chr15	97344685	97345800	CGE_VIP_pvalue_1e-2_peak_352147	73	.	5.32765	7.34391	3.63412	628
chr15	97365746	97365884	CGE_VIP_pvalue_1e-2_peak_352161	44	.	2.82213	4.40009	1.37400	68
chr15	97374871	97374984	CGE_VIP_pvalue_1e-2_peak_352163	44	.	2.82213	4.40009	1.37400	55
chr15	97382901	97383032	CGE_VIP_pvalue_1e-2_peak_352169	44	.	2.82213	4.40009	1.37400	64
chr15	97388449	97388579	CGE_VIP_pvalue_1e-2_peak_352173	44	.	2.82213	4.40009	1.37400	64
chr15	97394820	97395145	CGE_VIP_pvalue_1e-2_peak_352175	68	.	4.89277	6.81329	3.20799	169
chr15	97401841	97402347	CGE_VIP_pvalue_1e-2_peak_352176	46	.	3.44649	4.61288	1.54212	176
chr15	97436358	97436837	CGE_VIP_pvalue_1e-2_peak_352190	43	.	2.81505	4.34682	1.37400	433
chr15	97486308	97486986	CGE_VIP_pvalue_1e-2_peak_352203	43	.	2.81505	4.34682	1.37400	209
chr15	97538858	97539136	CGE_VIP_pvalue_1e-2_peak_352231	44	.	2.82213	4.40009	1.37400	38
chr15	97551283	97551622	CGE_VIP_pvalue_1e-2_peak_352238	56	.	3.67782	5.64059	2.32305	44
chr15	97618458	97618724	CGE_VIP_pvalue_1e-2_peak_352266	44	.	2.82213	4.40009	1.37400	66
chr15	97630136	97630499	CGE_VIP_pvalue_1e-2_peak_352271	55	.	3.65330	5.50407	2.22166	294
chr15	97686805	97687168	CGE_VIP_pvalue_1e-2_peak_352291	51	.	3.58166	5.15094	1.95449	298
chr15	97725795	97726400	CGE_VIP_pvalue_1e-2_peak_352307	43	.	2.81505	4.34682	1.37400	299
chr15	97778678	97778798	CGE_VIP_pvalue_1e-2_peak_352325	46	.	3.46831	4.69117	1.60331	77
chr15	97876136	97876216	CGE_VIP_pvalue_1e-2_peak_352349	44	.	2.82213	4.40009	1.37400	39
chr15	97933737	97933819	CGE_VIP_pvalue_1e-2_peak_352379	44	.	2.82213	4.40009	1.37400	40
chr15	98025047	98025218	CGE_VIP_pvalue_1e-2_peak_352418	44	.	2.82213	4.40009	1.37400	120
chr15	98063076	98063439	CGE_VIP_pvalue_1e-2_peak_352443	50	.	4.13052	5.09083	1.91314	293
chr15	98065242	98065492	CGE_VIP_pvalue_1e-2_peak_352445	49	.	4.04913	4.93869	1.80166	43
chr15	98105214	98105299	CGE_VIP_pvalue_1e-2_peak_352460	44	.	2.82213	4.40009	1.37400	41
chr15	98135679	98136622	CGE_VIP_pvalue_1e-2_peak_352474	50	.	3.55840	5.04815	1.87737	66
chr15	98142252	98142506	CGE_VIP_pvalue_1e-2_peak_352477	44	.	2.82213	4.40009	1.37400	201
chr15	98158757	98158879	CGE_VIP_pvalue_1e-2_peak_352485	42	.	2.79590	4.21192	1.37400	60
chr15	98235501	98236164	CGE_VIP_pvalue_1e-2_peak_352528	43	.	3.66300	4.39923	1.37400	220
chr15	98271975	98272274	CGE_VIP_pvalue_1e-2_peak_352545	41	.	3.30115	4.15062	1.37400	37
chr15	98273869	98273942	CGE_VIP_pvalue_1e-2_peak_352546	40	.	3.28138	4.09424	1.34003	38
chr15	98292306	98292761	CGE_VIP_pvalue_1e-2_peak_352553	60	.	4.59207	6.05171	2.63898	211
chr15	98298377	98298698	CGE_VIP_pvalue_1e-2_peak_352554	48	.	3.51278	4.85998	1.73113	158
chr15	98306778	98306887	CGE_VIP_pvalue_1e-2_peak_352559	43	.	2.81505	4.34682	1.37400	53
chr15	98351722	98351817	CGE_VIP_pvalue_1e-2_peak_352582	40	.	2.77701	4.09011	1.33994	46
chr15	98352729	98352836	CGE_VIP_pvalue_1e-2_peak_352584	40	.	2.77701	4.09011	1.33994	52
chr15	98369234	98369324	CGE_VIP_pvalue_1e-2_peak_352589	44	.	2.82213	4.40009	1.37400	44
chr15	98382890	98383009	CGE_VIP_pvalue_1e-2_peak_352596	59	.	3.72787	5.95225	2.55783	68
chr15	98388275	98388632	CGE_VIP_pvalue_1e-2_peak_352600	56	.	3.67782	5.64059	2.32305	71
chr15	98401580	98402549	CGE_VIP_pvalue_1e-2_peak_352606	62	.	4.67035	6.23671	2.75326	801
chr15	98409878	98410701	CGE_VIP_pvalue_1e-2_peak_352608	64	.	4.39097	6.41891	2.89842	542
chr15	98443351	98443541	CGE_VIP_pvalue_1e-2_peak_352627	61	.	4.74737	6.14848	2.70780	152
chr15	98445574	98445892	CGE_VIP_pvalue_1e-2_peak_352628	51	.	4.17246	5.17088	1.97210	262
chr15	98447377	98447669	CGE_VIP_pvalue_1e-2_peak_352629	43	.	3.64352	4.35885	1.37400	226
chr15	98452707	98452837	CGE_VIP_pvalue_1e-2_peak_352632	40	.	2.77701	4.09011	1.33994	75
chr15	98490689	98490816	CGE_VIP_pvalue_1e-2_peak_352648	44	.	2.82213	4.40009	1.37400	62
chr15	98503497	98504256	CGE_VIP_pvalue_1e-2_peak_352654a	78	.	5.65575	7.84397	4.02686	100
chr15	98503497	98504256	CGE_VIP_pvalue_1e-2_peak_352654b	103	.	6.91259	10.34621	6.03691	239
chr15	98503497	98504256	CGE_VIP_pvalue_1e-2_peak_352654c	90	.	6.25547	9.02418	4.97151	475
chr15	98509940	98510018	CGE_VIP_pvalue_1e-2_peak_352657	50	.	3.95946	5.07586	1.89973	38
chr15	98526248	98526367	CGE_VIP_pvalue_1e-2_peak_352665	40	.	2.77701	4.09011	1.33994	58
chr15	98536587	98537050	CGE_VIP_pvalue_1e-2_peak_352669	66	.	4.83520	6.65579	3.08244	231
chr15	98568549	98569092	CGE_VIP_pvalue_1e-2_peak_352684	65	.	4.41930	6.53368	2.98677	184
chr15	98586610	98587374	CGE_VIP_pvalue_1e-2_peak_352689	68	.	4.92207	6.89603	3.27894	307
chr15	98628099	98628969	CGE_VIP_pvalue_1e-2_peak_352706	51	.	3.58166	5.15094	1.95449	389
chr15	98645865	98645981	CGE_VIP_pvalue_1e-2_peak_352711	44	.	2.82213	4.40009	1.37400	57
chr15	98674014	98674111	CGE_VIP_pvalue_1e-2_peak_352723	83	.	5.70823	8.30550	4.39254	50
chr15	98698091	98698892	CGE_VIP_pvalue_1e-2_peak_352737	60	.	4.28119	6.01457	2.60681	742
chr15	98699137	98699393	CGE_VIP_pvalue_1e-2_peak_352738	44	.	3.40368	4.46677	1.42842	229
chr15	98721330	98721578	CGE_VIP_pvalue_1e-2_peak_352747	168	.	9.59860	16.85137	11.32476	71
chr15	98754415	98754698	CGE_VIP_pvalue_1e-2_peak_352775	42	.	2.79590	4.21192	1.37400	217
chr15	98760164	98760238	CGE_VIP_pvalue_1e-2_peak_352776	43	.	2.81505	4.34682	1.37400	36
chr15	98762072	98762147	CGE_VIP_pvalue_1e-2_peak_352778	42	.	2.79590	4.21192	1.37400	36
chr15	98764669	98764855	CGE_VIP_pvalue_1e-2_peak_352780	42	.	2.79590	4.21192	1.37400	59
chr15	98819457	98820400	CGE_VIP_pvalue_1e-2_peak_352804	63	.	4.72404	6.36848	2.85981	629
chr15	98835849	98835997	CGE_VIP_pvalue_1e-2_peak_352809	49	.	3.91420	4.96371	1.81142	105
chr15	98854897	98855046	CGE_VIP_pvalue_1e-2_peak_352819	44	.	2.82213	4.40009	1.37400	106
chr15	98889935	98890483	CGE_VIP_pvalue_1e-2_peak_352826	51	.	3.98248	5.13441	1.95081	476
chr15	98890780	98891307	CGE_VIP_pvalue_1e-2_peak_352827	50	.	3.93670	5.01899	1.85995	195
chr15	98905916	98906038	CGE_VIP_pvalue_1e-2_peak_352834	40	.	2.77701	4.09011	1.33994	60
chr15	98919257	98919622	CGE_VIP_pvalue_1e-2_peak_352840	43	.	2.81505	4.34682	1.37400	159
chr15	98961382	98961604	CGE_VIP_pvalue_1e-2_peak_352867	65	.	4.80692	6.58071	3.02372	126
chr15	98964987	98965095	CGE_VIP_pvalue_1e-2_peak_352868	49	.	3.91420	4.96371	1.81142	53
chr15	98971507	98972153	CGE_VIP_pvalue_1e-2_peak_352869	75	.	5.41796	7.55548	3.80231	287
chr15	99061985	99062554	CGE_VIP_pvalue_1e-2_peak_352899	52	.	3.60523	5.26053	2.03502	319
chr15	99091262	99092005	CGE_VIP_pvalue_1e-2_peak_352919	67	.	4.47708	6.78418	3.18663	393
chr15	99100693	99100804	CGE_VIP_pvalue_1e-2_peak_352924	40	.	2.77701	4.09011	1.33994	54
chr15	99123592	99124205	CGE_VIP_pvalue_1e-2_peak_352927	44	.	2.82213	4.40009	1.37400	552
chr15	99160751	99160827	CGE_VIP_pvalue_1e-2_peak_352942	44	.	2.82213	4.40009	1.37400	37
chr15	99184338	99184448	CGE_VIP_pvalue_1e-2_peak_352948	40	.	2.77701	4.09011	1.33994	54
chr15	99190739	99191873	CGE_VIP_pvalue_1e-2_peak_352950a	58	.	4.54752	5.85447	2.48824	654
chr15	99190739	99191873	CGE_VIP_pvalue_1e-2_peak_352950b	68	.	5.09482	6.89767	3.28006	841
chr15	99202640	99203007	CGE_VIP_pvalue_1e-2_peak_352954	48	.	3.51278	4.85998	1.73113	50
chr15	99211623	99211714	CGE_VIP_pvalue_1e-2_peak_352958	45	.	3.42495	4.53818	1.48232	43
chr15	99221999	99222106	CGE_VIP_pvalue_1e-2_peak_352967	44	.	2.82213	4.40009	1.37400	52
chr15	99255770	99255882	CGE_VIP_pvalue_1e-2_peak_352988	49	.	3.53544	4.95138	1.80299	47
chr15	99262777	99262850	CGE_VIP_pvalue_1e-2_peak_352990	43	.	3.36191	4.33276	1.37400	57
chr15	99278108	99278186	CGE_VIP_pvalue_1e-2_peak_352996	44	.	2.82213	4.40009	1.37400	38
chr15	99331676	99331802	CGE_VIP_pvalue_1e-2_peak_353034	44	.	2.82213	4.40009	1.37400	62
chr15	99343981	99344186	CGE_VIP_pvalue_1e-2_peak_353041	73	.	5.07400	7.35758	3.64197	68
chr15	99347407	99347480	CGE_VIP_pvalue_1e-2_peak_353042	46	.	3.44649	4.61288	1.54212	35
chr15	99395489	99396007	CGE_VIP_pvalue_1e-2_peak_353074	69	.	5.19413	6.95298	3.32319	311
chr15	99396565	99396657	CGE_VIP_pvalue_1e-2_peak_353075	57	.	4.52342	5.74098	2.40851	47
chr15	99409851	99410039	CGE_VIP_pvalue_1e-2_peak_353083	63	.	4.36300	6.31016	2.80989	127
chr15	99436068	99436183	CGE_VIP_pvalue_1e-2_peak_353101	40	.	2.77701	4.09011	1.33994	56
chr15	99447122	99448128	CGE_VIP_pvalue_1e-2_peak_353109	55	.	3.65330	5.50407	2.22166	847
chr15	99457830	99457960	CGE_VIP_pvalue_1e-2_peak_353114	44	.	2.82213	4.40009	1.37400	64
chr15	99498264	99498950	CGE_VIP_pvalue_1e-2_peak_353145	61	.	4.61787	6.11180	2.68407	420
chr15	99524086	99524324	CGE_VIP_pvalue_1e-2_peak_353154	44	.	2.82213	4.40009	1.37400	42
chr15	99601741	99601837	CGE_VIP_pvalue_1e-2_peak_353179	50	.	3.55840	5.04815	1.87737	44
chr15	99602317	99603009	CGE_VIP_pvalue_1e-2_peak_353180	52	.	3.60523	5.26053	2.03502	71
chr15	99640543	99641006	CGE_VIP_pvalue_1e-2_peak_353204	62	.	4.67035	6.23671	2.75326	41
chr15	99644860	99645880	CGE_VIP_pvalue_1e-2_peak_353205	63	.	4.86787	6.37804	2.86696	283
chr15	99663820	99664212	CGE_VIP_pvalue_1e-2_peak_353215	65	.	4.80692	6.58071	3.02372	235
chr15	99675478	99675864	CGE_VIP_pvalue_1e-2_peak_353220	43	.	2.81505	4.34682	1.37400	318
chr15	99683767	99683906	CGE_VIP_pvalue_1e-2_peak_353226	44	.	2.82213	4.40009	1.37400	68
chr15	99689210	99689426	CGE_VIP_pvalue_1e-2_peak_353231	61	.	3.75340	6.13275	2.69438	60
chr15	99698875	99699252	CGE_VIP_pvalue_1e-2_peak_353233	44	.	2.82213	4.40009	1.37400	252
chr15	99710089	99710353	CGE_VIP_pvalue_1e-2_peak_353239	42	.	2.79590	4.21192	1.37400	133
chr15	99721619	99721729	CGE_VIP_pvalue_1e-2_peak_353244	57	.	3.70268	5.78921	2.43427	57
chr15	99730296	99730413	CGE_VIP_pvalue_1e-2_peak_353249	44	.	2.82213	4.40009	1.37400	57
chr15	99791225	99791765	CGE_VIP_pvalue_1e-2_peak_353269a	102	.	6.91898	10.24874	5.95893	231
chr15	99791225	99791765	CGE_VIP_pvalue_1e-2_peak_353269b	116	.	7.61088	11.64299	7.09970	403
chr15	99948619	99948901	CGE_VIP_pvalue_1e-2_peak_353332	56	.	3.67782	5.64059	2.32305	66
chr15	99955843	99955977	CGE_VIP_pvalue_1e-2_peak_353335	44	.	2.82213	4.40009	1.37400	66
chr15	99978133	99978632	CGE_VIP_pvalue_1e-2_peak_353341	56	.	4.41924	5.66894	2.34789	243
chr15	99982290	99982544	CGE_VIP_pvalue_1e-2_peak_353343	57	.	4.46728	5.77213	2.43003	137
chr15	100016568	100017132	CGE_VIP_pvalue_1e-2_peak_353356	62	.	4.33539	6.20685	2.72876	268
chr15	100047701	100048061	CGE_VIP_pvalue_1e-2_peak_353370	45	.	3.42495	4.53818	1.48232	173
chr15	100076748	100077179	CGE_VIP_pvalue_1e-2_peak_353378	78	.	5.20246	7.80107	3.98871	186
chr15	100096301	100096554	CGE_VIP_pvalue_1e-2_peak_353387	44	.	2.82213	4.40009	1.37400	134
chr15	100105574	100106496	CGE_VIP_pvalue_1e-2_peak_353392	70	.	5.21182	7.08455	3.42264	697
chr15	100118567	100118655	CGE_VIP_pvalue_1e-2_peak_353398	44	.	2.82213	4.40009	1.37400	43
chr15	100124965	100125103	CGE_VIP_pvalue_1e-2_peak_353403	44	.	2.82213	4.40009	1.37400	68
chr15	100220155	100220550	CGE_VIP_pvalue_1e-2_peak_353448	42	.	2.79590	4.21192	1.37400	67
chr15	100241639	100241730	CGE_VIP_pvalue_1e-2_peak_353456	44	.	2.82213	4.40009	1.37400	44
chr15	100273288	100274250	CGE_VIP_pvalue_1e-2_peak_353466a	63	.	4.86787	6.37804	2.86696	432
chr15	100273288	100274250	CGE_VIP_pvalue_1e-2_peak_353466b	63	.	4.86787	6.37804	2.86696	549
chr15	100355058	100355186	CGE_VIP_pvalue_1e-2_peak_353499	44	.	2.82213	4.40009	1.37400	63
chr15	100409035	100409283	CGE_VIP_pvalue_1e-2_peak_353506	44	.	2.82213	4.40009	1.37400	206
chr15	100468695	100469640	CGE_VIP_pvalue_1e-2_peak_353526	69	.	4.50653	6.92169	3.29372	69
chr15	100477674	100478056	CGE_VIP_pvalue_1e-2_peak_353529	44	.	2.82213	4.40009	1.37400	320
chr15	100494612	100495132	CGE_VIP_pvalue_1e-2_peak_353536	49	.	3.53544	4.95138	1.80299	265
chr15	100495348	100495450	CGE_VIP_pvalue_1e-2_peak_353537	49	.	3.53544	4.95138	1.80299	55
chr15	100501847	100501927	CGE_VIP_pvalue_1e-2_peak_353538	44	.	2.82213	4.40009	1.37400	39
chr15	100526651	100526787	CGE_VIP_pvalue_1e-2_peak_353557	43	.	2.81505	4.34682	1.37400	67
chr15	100543641	100543817	CGE_VIP_pvalue_1e-2_peak_353569	43	.	2.81505	4.34682	1.37400	65
chr15	100582456	100582582	CGE_VIP_pvalue_1e-2_peak_353592	44	.	2.82213	4.40009	1.37400	62
chr15	100665651	100666346	CGE_VIP_pvalue_1e-2_peak_353626	64	.	4.75135	6.43718	2.90965	235
chr15	100671649	100672032	CGE_VIP_pvalue_1e-2_peak_353627	40	.	2.77701	4.09011	1.33994	216
chr15	100681224	100681916	CGE_VIP_pvalue_1e-2_peak_353630	51	.	3.58166	5.15094	1.95449	429
chr15	100746782	100747228	CGE_VIP_pvalue_1e-2_peak_353670	59	.	4.25459	5.92478	2.54661	417
chr15	100775177	100775317	CGE_VIP_pvalue_1e-2_peak_353686	43	.	2.81505	4.34682	1.37400	69
chr15	100776355	100776551	CGE_VIP_pvalue_1e-2_peak_353687	42	.	2.79590	4.21192	1.37400	139
chr15	100794947	100795243	CGE_VIP_pvalue_1e-2_peak_353700	51	.	3.58166	5.15094	1.95449	62
chr15	100812216	100812307	CGE_VIP_pvalue_1e-2_peak_353709	44	.	2.82213	4.40009	1.37400	44
chr15	100847760	100847833	CGE_VIP_pvalue_1e-2_peak_353724	42	.	3.34141	4.26972	1.37400	32
chr15	100882078	100882513	CGE_VIP_pvalue_1e-2_peak_353744a	112	.	7.42340	11.28112	6.80447	146
chr15	100882078	100882513	CGE_VIP_pvalue_1e-2_peak_353744b	170	.	10.12282	17.06949	11.50135	273
chr15	100889995	100890178	CGE_VIP_pvalue_1e-2_peak_353745	80	.	5.60808	8.03297	4.17617	55
chr15	100890435	100890582	CGE_VIP_pvalue_1e-2_peak_353746	80	.	5.60808	8.03297	4.17617	84
chr15	100913721	100913983	CGE_VIP_pvalue_1e-2_peak_353752	44	.	2.82213	4.40009	1.37400	203
chr15	100938868	100939222	CGE_VIP_pvalue_1e-2_peak_353758	44	.	2.82213	4.40009	1.37400	311
chr15	100942234	100942350	CGE_VIP_pvalue_1e-2_peak_353761	42	.	2.79590	4.21192	1.37400	57
chr15	100972355	100972456	CGE_VIP_pvalue_1e-2_peak_353770	44	.	2.82213	4.40009	1.37400	49
chr15	100998852	100998958	CGE_VIP_pvalue_1e-2_peak_353779	44	.	2.82213	4.40009	1.37400	52
chr15	101066102	101066671	CGE_VIP_pvalue_1e-2_peak_353799	44	.	2.82213	4.40009	1.37400	272
chr15	101142189	101142892	CGE_VIP_pvalue_1e-2_peak_353826	115	.	7.38310	11.58128	7.05075	570
chr15	101177732	101177814	CGE_VIP_pvalue_1e-2_peak_353839	44	.	2.82213	4.40009	1.37400	40
chr15	101275369	101276372	CGE_VIP_pvalue_1e-2_peak_353880	42	.	3.32116	4.20906	1.37400	291
chr15	101292931	101293743	CGE_VIP_pvalue_1e-2_peak_353886	42	.	2.79590	4.21192	1.37400	424
chr15	101299926	101300251	CGE_VIP_pvalue_1e-2_peak_353887	40	.	2.77701	4.09011	1.33994	191
chr15	101311930	101312360	CGE_VIP_pvalue_1e-2_peak_353895	62	.	3.76284	6.20402	2.72876	53
chr15	101317658	101317756	CGE_VIP_pvalue_1e-2_peak_353898	44	.	2.82213	4.40009	1.37400	48
chr15	101343205	101343436	CGE_VIP_pvalue_1e-2_peak_353910	42	.	2.79590	4.21192	1.37400	162
chr15	101350079	101350199	CGE_VIP_pvalue_1e-2_peak_353914	43	.	2.81505	4.34682	1.37400	59
chr15	101358838	101359603	CGE_VIP_pvalue_1e-2_peak_353917	44	.	2.82213	4.40009	1.37400	240
chr15	101377078	101377220	CGE_VIP_pvalue_1e-2_peak_353922	44	.	2.82213	4.40009	1.37400	70
chr15	101398005	101398388	CGE_VIP_pvalue_1e-2_peak_353931	40	.	2.77701	4.09011	1.33994	71
chr15	101403972	101404308	CGE_VIP_pvalue_1e-2_peak_353934	56	.	3.67782	5.64059	2.32305	288
chr15	101443084	101443162	CGE_VIP_pvalue_1e-2_peak_353957	44	.	2.82213	4.40009	1.37400	38
chr15	101458698	101459430	CGE_VIP_pvalue_1e-2_peak_353964	49	.	3.53544	4.95138	1.80299	250
chr15	101547147	101547942	CGE_VIP_pvalue_1e-2_peak_354005	53	.	3.62911	5.37785	2.12795	237
chr15	101555213	101555747	CGE_VIP_pvalue_1e-2_peak_354012	42	.	2.79590	4.21192	1.37400	471
chr15	101561652	101561784	CGE_VIP_pvalue_1e-2_peak_354015	44	.	2.82213	4.40009	1.37400	65
chr15	101661489	101661916	CGE_VIP_pvalue_1e-2_peak_354061	52	.	3.60523	5.26053	2.03502	364
chr15	101668206	101668356	CGE_VIP_pvalue_1e-2_peak_354068	77	.	4.65983	7.78896	3.98414	65
chr15	101680759	101680842	CGE_VIP_pvalue_1e-2_peak_354074	44	.	2.82213	4.40009	1.37400	40
chr15	101707693	101707957	CGE_VIP_pvalue_1e-2_peak_354088	47	.	3.49040	4.77340	1.66550	211
chr15	101780613	101780731	CGE_VIP_pvalue_1e-2_peak_354134	44	.	2.82213	4.40009	1.37400	58
chr15	101791880	101792282	CGE_VIP_pvalue_1e-2_peak_354139	90	.	6.22713	9.08015	5.01317	103
chr15	101805455	101805552	CGE_VIP_pvalue_1e-2_peak_354144	44	.	2.82213	4.40009	1.37400	47
chr15	101817098	101817171	CGE_VIP_pvalue_1e-2_peak_354148	40	.	3.26184	4.03980	1.31766	32
chr15	101817468	101817891	CGE_VIP_pvalue_1e-2_peak_354149	68	.	4.89277	6.81329	3.20799	273
chr15	101834783	101834856	CGE_VIP_pvalue_1e-2_peak_354156	43	.	3.36191	4.33276	1.37400	60
chr15	101835086	101835682	CGE_VIP_pvalue_1e-2_peak_354157	57	.	4.20239	5.75623	2.41727	399
chr15	101887346	101887482	CGE_VIP_pvalue_1e-2_peak_354176	44	.	2.82213	4.40009	1.37400	67
chr15	101899745	101899860	CGE_VIP_pvalue_1e-2_peak_354182	57	.	3.70268	5.78921	2.43427	66
chr15	101958837	101959223	CGE_VIP_pvalue_1e-2_peak_354206	44	.	2.82213	4.40009	1.37400	314
chr15	101986522	101986808	CGE_VIP_pvalue_1e-2_peak_354220	43	.	2.81505	4.34682	1.37400	48
chr15	101995490	101995691	CGE_VIP_pvalue_1e-2_peak_354223	43	.	3.38266	4.39837	1.37400	136
chr15	101995972	101996141	CGE_VIP_pvalue_1e-2_peak_354224	56	.	4.15144	5.60057	2.29914	55
chr15	102029884	102030061	CGE_VIP_pvalue_1e-2_peak_354237	50	.	3.55840	5.04815	1.87737	65
chr15	102040017	102040550	CGE_VIP_pvalue_1e-2_peak_354242	47	.	3.49040	4.77340	1.66550	199
chr15	102079660	102080216	CGE_VIP_pvalue_1e-2_peak_354256	49	.	3.53544	4.95138	1.80299	233
chr15	102119351	102119675	CGE_VIP_pvalue_1e-2_peak_354270	44	.	2.82213	4.40009	1.37400	54
chr15	102165803	102166127	CGE_VIP_pvalue_1e-2_peak_354291	44	.	2.82213	4.40009	1.37400	263
chr15	102182239	102182887	CGE_VIP_pvalue_1e-2_peak_354295	50	.	3.55840	5.04815	1.87737	486
chr15	102192340	102193067	CGE_VIP_pvalue_1e-2_peak_354299	88	.	5.88334	8.82639	4.81330	259
chr15	102264013	102264945	CGE_VIP_pvalue_1e-2_peak_354336	135	.	8.56225	13.59689	8.68998	754
chr15	102348743	102348853	CGE_VIP_pvalue_1e-2_peak_354353	44	.	2.82213	4.40009	1.37400	54
chr16	103560	103879	CGE_VIP_pvalue_1e-2_peak_354374	57	.	3.70268	5.78921	2.43427	265
chr16	128289	128399	CGE_VIP_pvalue_1e-2_peak_354384	44	.	2.82213	4.40009	1.37400	54
chr16	134795	134904	CGE_VIP_pvalue_1e-2_peak_354387	44	.	2.82213	4.40009	1.37400	53
chr16	355868	355985	CGE_VIP_pvalue_1e-2_peak_354459	44	.	2.82213	4.40009	1.37400	57
chr16	357141	357266	CGE_VIP_pvalue_1e-2_peak_354461	43	.	2.81505	4.34682	1.37400	61
chr16	363632	363755	CGE_VIP_pvalue_1e-2_peak_354466	44	.	2.82213	4.40009	1.37400	60
chr16	377323	377403	CGE_VIP_pvalue_1e-2_peak_354475	44	.	2.82213	4.40009	1.37400	39
chr16	383247	383360	CGE_VIP_pvalue_1e-2_peak_354476	44	.	2.82213	4.40009	1.37400	55
chr16	387388	387464	CGE_VIP_pvalue_1e-2_peak_354478	43	.	2.81505	4.34682	1.37400	37
chr16	402618	403014	CGE_VIP_pvalue_1e-2_peak_354487	42	.	2.79590	4.21192	1.37400	57
chr16	411556	411635	CGE_VIP_pvalue_1e-2_peak_354491	61	.	3.75340	6.13275	2.69438	39
chr16	420542	420767	CGE_VIP_pvalue_1e-2_peak_354496	57	.	3.70268	5.78921	2.43427	101
chr16	451474	451753	CGE_VIP_pvalue_1e-2_peak_354514	43	.	2.81505	4.34682	1.37400	67
chr16	521344	522198	CGE_VIP_pvalue_1e-2_peak_354537	42	.	2.79590	4.21192	1.37400	70
chr16	532852	533148	CGE_VIP_pvalue_1e-2_peak_354542	44	.	2.82213	4.40009	1.37400	55
chr16	563027	563121	CGE_VIP_pvalue_1e-2_peak_354548	44	.	2.82213	4.40009	1.37400	46
chr16	563558	563660	CGE_VIP_pvalue_1e-2_peak_354549	44	.	2.82213	4.40009	1.37400	50
chr16	576849	578059	CGE_VIP_pvalue_1e-2_peak_354554	66	.	4.44800	6.65517	3.08244	623
chr16	639355	640006	CGE_VIP_pvalue_1e-2_peak_354572	62	.	4.33539	6.20685	2.72876	328
chr16	652798	653003	CGE_VIP_pvalue_1e-2_peak_354576	44	.	2.82213	4.40009	1.37400	139
chr16	679453	679828	CGE_VIP_pvalue_1e-2_peak_354582	40	.	2.77701	4.09011	1.33994	68
chr16	694886	695012	CGE_VIP_pvalue_1e-2_peak_354589	44	.	2.82213	4.40009	1.37400	62
chr16	699296	699391	CGE_VIP_pvalue_1e-2_peak_354592	43	.	2.81505	4.34682	1.37400	46
chr16	740400	740515	CGE_VIP_pvalue_1e-2_peak_354613	44	.	2.82213	4.40009	1.37400	56
chr16	744859	745197	CGE_VIP_pvalue_1e-2_peak_354615	42	.	2.79590	4.21192	1.37400	66
chr16	868744	868861	CGE_VIP_pvalue_1e-2_peak_354664	44	.	2.82213	4.40009	1.37400	57
chr16	901965	902235	CGE_VIP_pvalue_1e-2_peak_354673	43	.	2.81505	4.34682	1.37400	211
chr16	1034428	1035202	CGE_VIP_pvalue_1e-2_peak_354712	44	.	2.82213	4.40009	1.37400	711
chr16	1042612	1042724	CGE_VIP_pvalue_1e-2_peak_354715	44	.	2.82213	4.40009	1.37400	55
chr16	1119904	1120008	CGE_VIP_pvalue_1e-2_peak_354738	44	.	2.82213	4.40009	1.37400	51
chr16	1131120	1131239	CGE_VIP_pvalue_1e-2_peak_354739	44	.	2.82213	4.40009	1.37400	58
chr16	1175519	1175647	CGE_VIP_pvalue_1e-2_peak_354748	44	.	2.82213	4.40009	1.37400	63
chr16	1194858	1194940	CGE_VIP_pvalue_1e-2_peak_354758	44	.	2.82213	4.40009	1.37400	40
chr16	1358858	1359257	CGE_VIP_pvalue_1e-2_peak_354789	62	.	3.76284	6.20402	2.72876	333
chr16	1385067	1385177	CGE_VIP_pvalue_1e-2_peak_354801	40	.	2.77701	4.09011	1.33994	54
chr16	1397630	1397763	CGE_VIP_pvalue_1e-2_peak_354809	44	.	2.82213	4.40009	1.37400	65
chr16	1425858	1425989	CGE_VIP_pvalue_1e-2_peak_354818	42	.	2.79590	4.21192	1.37400	64
chr16	1432570	1432697	CGE_VIP_pvalue_1e-2_peak_354822	44	.	2.82213	4.40009	1.37400	62
chr16	1435054	1435150	CGE_VIP_pvalue_1e-2_peak_354823	44	.	2.82213	4.40009	1.37400	47
chr16	1506475	1506604	CGE_VIP_pvalue_1e-2_peak_354842	44	.	2.82213	4.40009	1.37400	63
chr16	1516429	1516564	CGE_VIP_pvalue_1e-2_peak_354844	44	.	2.82213	4.40009	1.37400	66
chr16	1662052	1662433	CGE_VIP_pvalue_1e-2_peak_354870	61	.	3.75340	6.13275	2.69438	71
chr16	1728083	1728315	CGE_VIP_pvalue_1e-2_peak_354884	44	.	2.82213	4.40009	1.37400	54
chr16	1755455	1755532	CGE_VIP_pvalue_1e-2_peak_354891	40	.	2.77701	4.09011	1.33994	37
chr16	1755845	1756488	CGE_VIP_pvalue_1e-2_peak_354892	40	.	2.77701	4.09011	1.33994	59
chr16	1793595	1793842	CGE_VIP_pvalue_1e-2_peak_354904	44	.	2.82213	4.40009	1.37400	190
chr16	1797029	1797137	CGE_VIP_pvalue_1e-2_peak_354906	44	.	2.82213	4.40009	1.37400	53
chr16	1810123	1810263	CGE_VIP_pvalue_1e-2_peak_354910	44	.	2.82213	4.40009	1.37400	69
chr16	1811749	1811865	CGE_VIP_pvalue_1e-2_peak_354911	44	.	2.82213	4.40009	1.37400	57
chr16	1832303	1832997	CGE_VIP_pvalue_1e-2_peak_354923	100	.	6.22720	10.09315	5.83448	396
chr16	2013951	2014082	CGE_VIP_pvalue_1e-2_peak_354953	43	.	2.81505	4.34682	1.37400	64
chr16	2014955	2015159	CGE_VIP_pvalue_1e-2_peak_354955	44	.	2.82213	4.40009	1.37400	20
chr16	2042224	2042622	CGE_VIP_pvalue_1e-2_peak_354967	43	.	2.81505	4.34682	1.37400	64
chr16	2049572	2049983	CGE_VIP_pvalue_1e-2_peak_354970	43	.	2.81505	4.34682	1.37400	369
chr16	2073002	2073375	CGE_VIP_pvalue_1e-2_peak_354983	44	.	2.82213	4.40009	1.37400	315
chr16	2097644	2098148	CGE_VIP_pvalue_1e-2_peak_354990	43	.	2.81505	4.34682	1.37400	148
chr16	2135531	2135875	CGE_VIP_pvalue_1e-2_peak_354998	42	.	2.79590	4.21192	1.37400	37
chr16	2156344	2156463	CGE_VIP_pvalue_1e-2_peak_355010	44	.	2.82213	4.40009	1.37400	58
chr16	2205394	2205863	CGE_VIP_pvalue_1e-2_peak_355021	92	.	5.51673	9.23489	5.13960	221
chr16	2212164	2212661	CGE_VIP_pvalue_1e-2_peak_355023	44	.	2.82213	4.40009	1.37400	454
chr16	2249233	2249476	CGE_VIP_pvalue_1e-2_peak_355037	44	.	2.82213	4.40009	1.37400	40
chr16	2255821	2255903	CGE_VIP_pvalue_1e-2_peak_355039	44	.	2.82213	4.40009	1.37400	40
chr16	2264430	2264654	CGE_VIP_pvalue_1e-2_peak_355042	40	.	2.77701	4.09011	1.33994	153
chr16	2264882	2265001	CGE_VIP_pvalue_1e-2_peak_355043	40	.	2.77701	4.09011	1.33994	58
chr16	2265328	2265431	CGE_VIP_pvalue_1e-2_peak_355044	59	.	3.72787	5.95225	2.55783	54
chr16	2301711	2301871	CGE_VIP_pvalue_1e-2_peak_355053	44	.	2.82213	4.40009	1.37400	49
chr16	2390387	2390808	CGE_VIP_pvalue_1e-2_peak_355070	44	.	2.82213	4.40009	1.37400	382
chr16	2478812	2479413	CGE_VIP_pvalue_1e-2_peak_355081	61	.	3.75340	6.13275	2.69438	439
chr16	2503411	2503548	CGE_VIP_pvalue_1e-2_peak_355086	44	.	2.82213	4.40009	1.37400	67
chr16	2510039	2510153	CGE_VIP_pvalue_1e-2_peak_355088	44	.	2.82213	4.40009	1.37400	56
chr16	2551401	2551584	CGE_VIP_pvalue_1e-2_peak_355106	62	.	3.76284	6.20402	2.72876	113
chr16	2563413	2563834	CGE_VIP_pvalue_1e-2_peak_355112	40	.	2.77701	4.09011	1.33994	45
chr16	2581920	2582132	CGE_VIP_pvalue_1e-2_peak_355121	44	.	2.82213	4.40009	1.37400	61
chr16	2587732	2588111	CGE_VIP_pvalue_1e-2_peak_355125	80	.	4.69175	8.01511	4.16484	125
chr16	2720275	2720403	CGE_VIP_pvalue_1e-2_peak_355134	42	.	2.79590	4.21192	1.37400	63
chr16	2723503	2723771	CGE_VIP_pvalue_1e-2_peak_355137	43	.	2.81505	4.34682	1.37400	171
chr16	2732429	2732904	CGE_VIP_pvalue_1e-2_peak_355140	81	.	4.70356	8.10439	4.23184	68
chr16	2752821	2752960	CGE_VIP_pvalue_1e-2_peak_355147	43	.	2.81505	4.34682	1.37400	68
chr16	2765514	2765853	CGE_VIP_pvalue_1e-2_peak_355150	44	.	2.82213	4.40009	1.37400	41
chr16	2771349	2771487	CGE_VIP_pvalue_1e-2_peak_355153	44	.	2.82213	4.40009	1.37400	68
chr16	2802063	2802186	CGE_VIP_pvalue_1e-2_peak_355158	44	.	2.82213	4.40009	1.37400	60
chr16	2838134	2838240	CGE_VIP_pvalue_1e-2_peak_355166	44	.	2.82213	4.40009	1.37400	52
chr16	2932227	2933012	CGE_VIP_pvalue_1e-2_peak_355180	53	.	3.62911	5.37785	2.12795	655
chr16	2955449	2956041	CGE_VIP_pvalue_1e-2_peak_355184	84	.	5.74241	8.40242	4.46592	421
chr16	2961475	2961984	CGE_VIP_pvalue_1e-2_peak_355185	77	.	4.65983	7.78896	3.98414	440
chr16	3030549	3030672	CGE_VIP_pvalue_1e-2_peak_355196	44	.	2.82213	4.40009	1.37400	60
chr16	3053493	3054025	CGE_VIP_pvalue_1e-2_peak_355201	44	.	2.82213	4.40009	1.37400	493
chr16	3109262	3109465	CGE_VIP_pvalue_1e-2_peak_355215	44	.	2.82213	4.40009	1.37400	116
chr16	3156345	3156858	CGE_VIP_pvalue_1e-2_peak_355222	75	.	4.62834	7.58464	3.81915	389
chr16	3174061	3174345	CGE_VIP_pvalue_1e-2_peak_355227	43	.	2.81505	4.34682	1.37400	65
chr16	3179260	3179642	CGE_VIP_pvalue_1e-2_peak_355231	44	.	2.82213	4.40009	1.37400	45
chr16	3184872	3184976	CGE_VIP_pvalue_1e-2_peak_355233	44	.	2.82213	4.40009	1.37400	51
chr16	3200543	3200809	CGE_VIP_pvalue_1e-2_peak_355241	69	.	4.50653	6.92169	3.29372	121
chr16	3314565	3314734	CGE_VIP_pvalue_1e-2_peak_355259	44	.	2.82213	4.40009	1.37400	51
chr16	3333011	3333151	CGE_VIP_pvalue_1e-2_peak_355260	44	.	2.82213	4.40009	1.37400	69
chr16	3354941	3355854	CGE_VIP_pvalue_1e-2_peak_355269	94	.	5.55401	9.45891	5.32232	556
chr16	3450942	3451319	CGE_VIP_pvalue_1e-2_peak_355279	44	.	2.82213	4.40009	1.37400	71
chr16	3507703	3508201	CGE_VIP_pvalue_1e-2_peak_355289	53	.	3.62911	5.37785	2.12795	65
chr16	3639547	3639653	CGE_VIP_pvalue_1e-2_peak_355316	44	.	2.82213	4.40009	1.37400	52
chr16	3702573	3702692	CGE_VIP_pvalue_1e-2_peak_355330	44	.	2.82213	4.40009	1.37400	58
chr16	3705298	3705423	CGE_VIP_pvalue_1e-2_peak_355332	44	.	2.82213	4.40009	1.37400	61
chr16	3723936	3724065	CGE_VIP_pvalue_1e-2_peak_355337	44	.	2.82213	4.40009	1.37400	63
chr16	3735094	3735493	CGE_VIP_pvalue_1e-2_peak_355346	43	.	2.81505	4.34682	1.37400	334
chr16	3740500	3740816	CGE_VIP_pvalue_1e-2_peak_355348	43	.	2.81505	4.34682	1.37400	62
chr16	3749023	3749286	CGE_VIP_pvalue_1e-2_peak_355352	44	.	2.82213	4.40009	1.37400	200
chr16	3767553	3767895	CGE_VIP_pvalue_1e-2_peak_355360	44	.	2.82213	4.40009	1.37400	65
chr16	3845008	3845230	CGE_VIP_pvalue_1e-2_peak_355381	44	.	2.82213	4.40009	1.37400	40
chr16	3886280	3886363	CGE_VIP_pvalue_1e-2_peak_355386	44	.	2.82213	4.40009	1.37400	40
chr16	3930681	3931139	CGE_VIP_pvalue_1e-2_peak_355401	61	.	3.75340	6.13275	2.69438	204
chr16	3974983	3975105	CGE_VIP_pvalue_1e-2_peak_355408	44	.	2.82213	4.40009	1.37400	60
chr16	4002162	4002275	CGE_VIP_pvalue_1e-2_peak_355410	62	.	3.76284	6.20402	2.72876	51
chr16	4055954	4056095	CGE_VIP_pvalue_1e-2_peak_355419	44	.	2.82213	4.40009	1.37400	69
chr16	4166569	4166706	CGE_VIP_pvalue_1e-2_peak_355443	62	.	3.76284	6.20402	2.72876	80
chr16	4303391	4304188	CGE_VIP_pvalue_1e-2_peak_355463	44	.	2.82213	4.40009	1.37400	239
chr16	4321798	4322023	CGE_VIP_pvalue_1e-2_peak_355466	44	.	2.82213	4.40009	1.37400	101
chr16	4365572	4365700	CGE_VIP_pvalue_1e-2_peak_355481	40	.	2.77701	4.09011	1.33994	63
chr16	4365956	4366231	CGE_VIP_pvalue_1e-2_peak_355482	40	.	2.77701	4.09011	1.33994	216
chr16	4373593	4373731	CGE_VIP_pvalue_1e-2_peak_355486	44	.	2.82213	4.40009	1.37400	68
chr16	4380472	4380814	CGE_VIP_pvalue_1e-2_peak_355490	44	.	2.82213	4.40009	1.37400	41
chr16	4401327	4401569	CGE_VIP_pvalue_1e-2_peak_355495	62	.	3.76284	6.20402	2.72876	171
chr16	4411892	4412016	CGE_VIP_pvalue_1e-2_peak_355503	44	.	2.82213	4.40009	1.37400	61
chr16	4421613	4421910	CGE_VIP_pvalue_1e-2_peak_355506	73	.	4.59728	7.39833	3.67365	224
chr16	4466645	4466885	CGE_VIP_pvalue_1e-2_peak_355528	70	.	4.53638	7.06887	3.41222	58
chr16	4475552	4475950	CGE_VIP_pvalue_1e-2_peak_355533	62	.	3.76284	6.20402	2.72876	331
chr16	4524649	4524736	CGE_VIP_pvalue_1e-2_peak_355547	42	.	2.79590	4.21192	1.37400	42
chr16	4526138	4526558	CGE_VIP_pvalue_1e-2_peak_355548	42	.	2.79590	4.21192	1.37400	234
chr16	4559676	4559873	CGE_VIP_pvalue_1e-2_peak_355556	43	.	2.81505	4.34682	1.37400	46
chr16	4572167	4572857	CGE_VIP_pvalue_1e-2_peak_355562	57	.	3.70268	5.78921	2.43427	49
chr16	4588811	4589103	CGE_VIP_pvalue_1e-2_peak_355571	56	.	3.67782	5.64059	2.32305	68
chr16	4614296	4614414	CGE_VIP_pvalue_1e-2_peak_355579	44	.	2.82213	4.40009	1.37400	58
chr16	4659469	4659590	CGE_VIP_pvalue_1e-2_peak_355592	40	.	2.77701	4.09011	1.33994	59
chr16	4674610	4674841	CGE_VIP_pvalue_1e-2_peak_355598	73	.	4.59728	7.39833	3.67365	173
chr16	4743180	4743897	CGE_VIP_pvalue_1e-2_peak_355619	52	.	3.60523	5.26053	2.03502	449
chr16	4784034	4784788	CGE_VIP_pvalue_1e-2_peak_355633	40	.	2.77701	4.09011	1.33994	370
chr16	4817051	4817394	CGE_VIP_pvalue_1e-2_peak_355646	44	.	2.82213	4.40009	1.37400	277
chr16	4845268	4845370	CGE_VIP_pvalue_1e-2_peak_355653	43	.	2.81505	4.34682	1.37400	50
chr16	4852160	4853156	CGE_VIP_pvalue_1e-2_peak_355657	63	.	4.36300	6.31016	2.80989	606
chr16	4897403	4897721	CGE_VIP_pvalue_1e-2_peak_355666	75	.	4.62834	7.58464	3.81915	105
chr16	4919179	4919448	CGE_VIP_pvalue_1e-2_peak_355671	44	.	2.82213	4.40009	1.37400	217
chr16	4987018	4987384	CGE_VIP_pvalue_1e-2_peak_355696	43	.	2.81505	4.34682	1.37400	303
chr16	4993129	4993394	CGE_VIP_pvalue_1e-2_peak_355701	44	.	2.82213	4.40009	1.37400	196
chr16	5007921	5008345	CGE_VIP_pvalue_1e-2_peak_355705	72	.	5.04286	7.25809	3.56257	351
chr16	5031764	5032042	CGE_VIP_pvalue_1e-2_peak_355715	43	.	2.81505	4.34682	1.37400	45
chr16	5032459	5032588	CGE_VIP_pvalue_1e-2_peak_355716	44	.	2.82213	4.40009	1.37400	63
chr16	5044740	5045119	CGE_VIP_pvalue_1e-2_peak_355719	43	.	2.81505	4.34682	1.37400	133
chr16	5056619	5057104	CGE_VIP_pvalue_1e-2_peak_355725	44	.	2.82213	4.40009	1.37400	42
chr16	5068660	5069038	CGE_VIP_pvalue_1e-2_peak_355731	43	.	2.81505	4.34682	1.37400	309
chr16	5121730	5122495	CGE_VIP_pvalue_1e-2_peak_355743	44	.	2.82213	4.40009	1.37400	515
chr16	5147703	5148474	CGE_VIP_pvalue_1e-2_peak_355751	42	.	3.34141	4.26972	1.37400	370
chr16	5225122	5225589	CGE_VIP_pvalue_1e-2_peak_355767	44	.	2.82213	4.40009	1.37400	295
chr16	5262696	5262816	CGE_VIP_pvalue_1e-2_peak_355768	44	.	2.82213	4.40009	1.37400	59
chr16	5289552	5289908	CGE_VIP_pvalue_1e-2_peak_355774	44	.	2.82213	4.40009	1.37400	178
chr16	5373685	5373846	CGE_VIP_pvalue_1e-2_peak_355789	43	.	2.81505	4.34682	1.37400	110
chr16	5396916	5397191	CGE_VIP_pvalue_1e-2_peak_355792	44	.	2.82213	4.40009	1.37400	43
chr16	5434741	5434821	CGE_VIP_pvalue_1e-2_peak_355806	44	.	2.82213	4.40009	1.37400	39
chr16	5443227	5443658	CGE_VIP_pvalue_1e-2_peak_355810	44	.	2.82213	4.40009	1.37400	49
chr16	5552515	5552764	CGE_VIP_pvalue_1e-2_peak_355829	40	.	2.77701	4.09011	1.33994	118
chr16	5584253	5584379	CGE_VIP_pvalue_1e-2_peak_355837	44	.	2.82213	4.40009	1.37400	62
chr16	5601713	5601990	CGE_VIP_pvalue_1e-2_peak_355844	44	.	2.82213	4.40009	1.37400	57
chr16	5629940	5630739	CGE_VIP_pvalue_1e-2_peak_355851	40	.	2.77701	4.09011	1.33994	398
chr16	5666226	5666447	CGE_VIP_pvalue_1e-2_peak_355861	62	.	3.76284	6.20402	2.72876	63
chr16	5671477	5671585	CGE_VIP_pvalue_1e-2_peak_355863	44	.	2.82213	4.40009	1.37400	53
chr16	5721423	5721838	CGE_VIP_pvalue_1e-2_peak_355881	49	.	3.53544	4.95138	1.80299	93
chr16	5759074	5759303	CGE_VIP_pvalue_1e-2_peak_355897	65	.	4.41930	6.53368	2.98677	171
chr16	5818039	5818123	CGE_VIP_pvalue_1e-2_peak_355917	43	.	2.81505	4.34682	1.37400	41
chr16	5945479	5945603	CGE_VIP_pvalue_1e-2_peak_355956	44	.	2.82213	4.40009	1.37400	61
chr16	5970565	5970706	CGE_VIP_pvalue_1e-2_peak_355963	44	.	2.82213	4.40009	1.37400	69
chr16	6001023	6001103	CGE_VIP_pvalue_1e-2_peak_355975	44	.	2.82213	4.40009	1.37400	39
chr16	6036848	6036941	CGE_VIP_pvalue_1e-2_peak_355986	44	.	2.82213	4.40009	1.37400	45
chr16	6097239	6097682	CGE_VIP_pvalue_1e-2_peak_356006	44	.	2.82213	4.40009	1.37400	397
chr16	6155595	6155713	CGE_VIP_pvalue_1e-2_peak_356027	44	.	2.82213	4.40009	1.37400	58
chr16	6175794	6175932	CGE_VIP_pvalue_1e-2_peak_356030	44	.	2.82213	4.40009	1.37400	68
chr16	6256309	6256425	CGE_VIP_pvalue_1e-2_peak_356053	44	.	2.82213	4.40009	1.37400	57
chr16	6281619	6281703	CGE_VIP_pvalue_1e-2_peak_356057	44	.	2.82213	4.40009	1.37400	41
chr16	6406530	6406610	CGE_VIP_pvalue_1e-2_peak_356081	44	.	2.82213	4.40009	1.37400	39
chr16	6427869	6428529	CGE_VIP_pvalue_1e-2_peak_356091	51	.	3.58166	5.15094	1.95449	191
chr16	6499057	6499198	CGE_VIP_pvalue_1e-2_peak_356112	44	.	2.82213	4.40009	1.37400	69
chr16	6499509	6499693	CGE_VIP_pvalue_1e-2_peak_356113	44	.	2.82213	4.40009	1.37400	52
chr16	6523902	6524024	CGE_VIP_pvalue_1e-2_peak_356118	44	.	2.82213	4.40009	1.37400	60
chr16	6533088	6533948	CGE_VIP_pvalue_1e-2_peak_356125	67	.	4.47708	6.78418	3.18663	791
chr16	6574397	6574505	CGE_VIP_pvalue_1e-2_peak_356138	44	.	2.82213	4.40009	1.37400	53
chr16	6623698	6624158	CGE_VIP_pvalue_1e-2_peak_356152	61	.	3.75340	6.13275	2.69438	262
chr16	6671677	6671951	CGE_VIP_pvalue_1e-2_peak_356166	44	.	2.82213	4.40009	1.37400	231
chr16	6734273	6734370	CGE_VIP_pvalue_1e-2_peak_356186	44	.	2.82213	4.40009	1.37400	47
chr16	6824151	6824629	CGE_VIP_pvalue_1e-2_peak_356213	44	.	2.82213	4.40009	1.37400	44
chr16	6910042	6910156	CGE_VIP_pvalue_1e-2_peak_356230	44	.	2.82213	4.40009	1.37400	56
chr16	7020039	7020162	CGE_VIP_pvalue_1e-2_peak_356266	44	.	2.82213	4.40009	1.37400	60
chr16	7035195	7035273	CGE_VIP_pvalue_1e-2_peak_356272	43	.	2.81505	4.34682	1.37400	38
chr16	7064291	7064423	CGE_VIP_pvalue_1e-2_peak_356285	44	.	2.82213	4.40009	1.37400	65
chr16	7075788	7075932	CGE_VIP_pvalue_1e-2_peak_356290	44	.	2.82213	4.40009	1.37400	71
chr16	7120373	7120450	CGE_VIP_pvalue_1e-2_peak_356303	44	.	2.82213	4.40009	1.37400	37
chr16	7136760	7137312	CGE_VIP_pvalue_1e-2_peak_356310	44	.	2.82213	4.40009	1.37400	207
chr16	7173880	7173997	CGE_VIP_pvalue_1e-2_peak_356314	44	.	2.82213	4.40009	1.37400	57
chr16	7253885	7254000	CGE_VIP_pvalue_1e-2_peak_356333	44	.	2.82213	4.40009	1.37400	56
chr16	7268947	7269043	CGE_VIP_pvalue_1e-2_peak_356335	44	.	2.82213	4.40009	1.37400	47
chr16	7277764	7278032	CGE_VIP_pvalue_1e-2_peak_356338	44	.	2.82213	4.40009	1.37400	60
chr16	7287190	7287634	CGE_VIP_pvalue_1e-2_peak_356341	61	.	3.75340	6.13275	2.69438	147
chr16	7323914	7323999	CGE_VIP_pvalue_1e-2_peak_356354	44	.	2.82213	4.40009	1.37400	41
chr16	7353839	7353936	CGE_VIP_pvalue_1e-2_peak_356367	44	.	2.82213	4.40009	1.37400	47
chr16	7419237	7419550	CGE_VIP_pvalue_1e-2_peak_356386	44	.	2.82213	4.40009	1.37400	213
chr16	7437670	7437812	CGE_VIP_pvalue_1e-2_peak_356395	44	.	2.82213	4.40009	1.37400	70
chr16	7441191	7441267	CGE_VIP_pvalue_1e-2_peak_356397	44	.	2.82213	4.40009	1.37400	37
chr16	7455329	7455439	CGE_VIP_pvalue_1e-2_peak_356404	43	.	2.81505	4.34682	1.37400	54
chr16	7499757	7499832	CGE_VIP_pvalue_1e-2_peak_356421	44	.	2.82213	4.40009	1.37400	36
chr16	7531843	7532274	CGE_VIP_pvalue_1e-2_peak_356428	44	.	2.82213	4.40009	1.37400	382
chr16	7677991	7678083	CGE_VIP_pvalue_1e-2_peak_356467	44	.	2.82213	4.40009	1.37400	45
chr16	7794723	7795024	CGE_VIP_pvalue_1e-2_peak_356490	62	.	3.76284	6.20402	2.72876	67
chr16	7795273	7795399	CGE_VIP_pvalue_1e-2_peak_356491	44	.	2.82213	4.40009	1.37400	62
chr16	8146244	8146477	CGE_VIP_pvalue_1e-2_peak_356554	70	.	4.53638	7.06887	3.41222	65
chr16	8223089	8223385	CGE_VIP_pvalue_1e-2_peak_356571	44	.	2.82213	4.40009	1.37400	229
chr16	8318946	8319223	CGE_VIP_pvalue_1e-2_peak_356588	44	.	2.82213	4.40009	1.37400	41
chr16	8376446	8376560	CGE_VIP_pvalue_1e-2_peak_356599	44	.	2.82213	4.40009	1.37400	56
chr16	8423944	8424023	CGE_VIP_pvalue_1e-2_peak_356607	44	.	2.82213	4.40009	1.37400	38
chr16	8487196	8487463	CGE_VIP_pvalue_1e-2_peak_356615	43	.	2.81505	4.34682	1.37400	65
chr16	8515140	8515235	CGE_VIP_pvalue_1e-2_peak_356623	44	.	2.82213	4.40009	1.37400	46
chr16	8575847	8576008	CGE_VIP_pvalue_1e-2_peak_356636	44	.	2.82213	4.40009	1.37400	90
chr16	8715295	8715711	CGE_VIP_pvalue_1e-2_peak_356645	40	.	2.77701	4.09011	1.33994	240
chr16	8735387	8735772	CGE_VIP_pvalue_1e-2_peak_356656	42	.	2.79590	4.21192	1.37400	325
chr16	8768053	8768848	CGE_VIP_pvalue_1e-2_peak_356664	97	.	6.14736	9.76055	5.56589	339
chr16	8779746	8780189	CGE_VIP_pvalue_1e-2_peak_356670	53	.	3.62911	5.37785	2.12795	316
chr16	8806367	8806886	CGE_VIP_pvalue_1e-2_peak_356680	59	.	4.25459	5.92478	2.54661	387
chr16	8824419	8824718	CGE_VIP_pvalue_1e-2_peak_356687	44	.	2.82213	4.40009	1.37400	51
chr16	8891392	8891991	CGE_VIP_pvalue_1e-2_peak_356717	61	.	3.75340	6.13275	2.69438	161
chr16	8962585	8962658	CGE_VIP_pvalue_1e-2_peak_356738	46	.	3.44649	4.61288	1.54212	41
chr16	8962864	8963092	CGE_VIP_pvalue_1e-2_peak_356739	46	.	3.46831	4.69117	1.60331	36
chr16	8974776	8974856	CGE_VIP_pvalue_1e-2_peak_356746	40	.	2.77701	4.09011	1.33994	39
chr16	8982005	8982520	CGE_VIP_pvalue_1e-2_peak_356749	63	.	4.36300	6.31016	2.80989	263
chr16	8991026	8991154	CGE_VIP_pvalue_1e-2_peak_356753	44	.	2.82213	4.40009	1.37400	63
chr16	9017052	9017372	CGE_VIP_pvalue_1e-2_peak_356762	44	.	2.82213	4.40009	1.37400	59
chr16	9030499	9030636	CGE_VIP_pvalue_1e-2_peak_356767	43	.	2.81505	4.34682	1.37400	67
chr16	9057508	9058296	CGE_VIP_pvalue_1e-2_peak_356782	56	.	3.67782	5.64059	2.32305	396
chr16	9102894	9102972	CGE_VIP_pvalue_1e-2_peak_356787	44	.	2.82213	4.40009	1.37400	38
chr16	9141764	9141887	CGE_VIP_pvalue_1e-2_peak_356803	55	.	3.65330	5.50407	2.22166	62
chr16	9184970	9185549	CGE_VIP_pvalue_1e-2_peak_356816a	65	.	4.80692	6.58071	3.02372	332
chr16	9184970	9185549	CGE_VIP_pvalue_1e-2_peak_356816b	127	.	8.01154	12.70964	7.97375	457
chr16	9228791	9228869	CGE_VIP_pvalue_1e-2_peak_356837	40	.	2.77701	4.09011	1.33994	38
chr16	9239578	9240121	CGE_VIP_pvalue_1e-2_peak_356840	44	.	2.82213	4.40009	1.37400	60
chr16	9246725	9246861	CGE_VIP_pvalue_1e-2_peak_356842	43	.	2.81505	4.34682	1.37400	67
chr16	9248092	9248718	CGE_VIP_pvalue_1e-2_peak_356843	44	.	2.82213	4.40009	1.37400	474
chr16	9300211	9300325	CGE_VIP_pvalue_1e-2_peak_356860	44	.	2.82213	4.40009	1.37400	56
chr16	9348548	9348689	CGE_VIP_pvalue_1e-2_peak_356877	44	.	2.82213	4.40009	1.37400	69
chr16	9352380	9352643	CGE_VIP_pvalue_1e-2_peak_356878	42	.	2.79590	4.21192	1.37400	67
chr16	9373268	9373346	CGE_VIP_pvalue_1e-2_peak_356885	44	.	2.82213	4.40009	1.37400	38
chr16	9405175	9405324	CGE_VIP_pvalue_1e-2_peak_356890	57	.	3.70268	5.78921	2.43427	72
chr16	9497311	9497416	CGE_VIP_pvalue_1e-2_peak_356915	44	.	2.82213	4.40009	1.37400	51
chr16	9573077	9573192	CGE_VIP_pvalue_1e-2_peak_356935	44	.	2.82213	4.40009	1.37400	56
chr16	9591376	9591518	CGE_VIP_pvalue_1e-2_peak_356936	44	.	2.82213	4.40009	1.37400	70
chr16	9693358	9693471	CGE_VIP_pvalue_1e-2_peak_356959	44	.	2.82213	4.40009	1.37400	55
chr16	9731797	9731934	CGE_VIP_pvalue_1e-2_peak_356968	44	.	2.82213	4.40009	1.37400	67
chr16	9777547	9777638	CGE_VIP_pvalue_1e-2_peak_356982	44	.	2.82213	4.40009	1.37400	44
chr16	9911594	9911883	CGE_VIP_pvalue_1e-2_peak_357021	61	.	3.75340	6.13275	2.69438	60
chr16	9923868	9924060	CGE_VIP_pvalue_1e-2_peak_357030	43	.	2.81505	4.34682	1.37400	139
chr16	9937257	9937485	CGE_VIP_pvalue_1e-2_peak_357036	44	.	2.82213	4.40009	1.37400	164
chr16	9953115	9953194	CGE_VIP_pvalue_1e-2_peak_357043	44	.	2.82213	4.40009	1.37400	38
chr16	9962667	9962868	CGE_VIP_pvalue_1e-2_peak_357051	49	.	3.53544	4.95138	1.80299	71
chr16	9979129	9979840	CGE_VIP_pvalue_1e-2_peak_357059	42	.	2.79590	4.21192	1.37400	191
chr16	9992230	9992350	CGE_VIP_pvalue_1e-2_peak_357066	40	.	2.77701	4.09011	1.33994	59
chr16	10001544	10001913	CGE_VIP_pvalue_1e-2_peak_357073	43	.	2.81505	4.34682	1.37400	329
chr16	10023513	10023612	CGE_VIP_pvalue_1e-2_peak_357083	44	.	2.82213	4.40009	1.37400	48
chr16	10071451	10071543	CGE_VIP_pvalue_1e-2_peak_357110	40	.	2.77701	4.09011	1.33994	45
chr16	10104993	10105107	CGE_VIP_pvalue_1e-2_peak_357124	40	.	2.77701	4.09011	1.33994	56
chr16	10119224	10119328	CGE_VIP_pvalue_1e-2_peak_357132	44	.	2.82213	4.40009	1.37400	51
chr16	10132638	10132721	CGE_VIP_pvalue_1e-2_peak_357143	40	.	2.77701	4.09011	1.33994	40
chr16	10145223	10145303	CGE_VIP_pvalue_1e-2_peak_357150	44	.	2.82213	4.40009	1.37400	39
chr16	10158661	10158826	CGE_VIP_pvalue_1e-2_peak_357157	44	.	2.82213	4.40009	1.37400	55
chr16	10163369	10163660	CGE_VIP_pvalue_1e-2_peak_357159	43	.	2.81505	4.34682	1.37400	236
chr16	10275593	10275666	CGE_VIP_pvalue_1e-2_peak_357215	46	.	3.44649	4.61288	1.54212	63
chr16	10470345	10470485	CGE_VIP_pvalue_1e-2_peak_357246	44	.	2.82213	4.40009	1.37400	69
chr16	10479856	10480382	CGE_VIP_pvalue_1e-2_peak_357247	44	.	2.82213	4.40009	1.37400	49
chr16	10480909	10480998	CGE_VIP_pvalue_1e-2_peak_357248	44	.	2.82213	4.40009	1.37400	43
chr16	10544323	10544453	CGE_VIP_pvalue_1e-2_peak_357255	44	.	2.82213	4.40009	1.37400	64
chr16	10652851	10653521	CGE_VIP_pvalue_1e-2_peak_357277	44	.	2.82213	4.40009	1.37400	458
chr16	10678088	10678197	CGE_VIP_pvalue_1e-2_peak_357286	44	.	2.82213	4.40009	1.37400	53
chr16	10745435	10745542	CGE_VIP_pvalue_1e-2_peak_357300	44	.	2.82213	4.40009	1.37400	52
chr16	10837402	10838262	CGE_VIP_pvalue_1e-2_peak_357317a	81	.	5.64107	8.12096	4.24025	398
chr16	10837402	10838262	CGE_VIP_pvalue_1e-2_peak_357317b	81	.	5.64107	8.12096	4.24025	754
chr16	10912064	10912593	CGE_VIP_pvalue_1e-2_peak_357337	51	.	3.58166	5.15094	1.95449	349
chr16	10920780	10920854	CGE_VIP_pvalue_1e-2_peak_357341	44	.	2.82213	4.40009	1.37400	36
chr16	11017660	11017973	CGE_VIP_pvalue_1e-2_peak_357370	42	.	2.79590	4.21192	1.37400	159
chr16	11036275	11036422	CGE_VIP_pvalue_1e-2_peak_357375	103	.	6.92681	10.39163	6.07442	83
chr16	11038213	11038486	CGE_VIP_pvalue_1e-2_peak_357376	49	.	3.91420	4.96371	1.81142	50
chr16	11057903	11058036	CGE_VIP_pvalue_1e-2_peak_357388	44	.	2.82213	4.40009	1.37400	65
chr16	11262188	11262273	CGE_VIP_pvalue_1e-2_peak_357444	44	.	2.82213	4.40009	1.37400	41
chr16	11306879	11306994	CGE_VIP_pvalue_1e-2_peak_357465	44	.	2.82213	4.40009	1.37400	56
chr16	11438568	11438665	CGE_VIP_pvalue_1e-2_peak_357508	42	.	2.79590	4.21192	1.37400	47
chr16	11457141	11457454	CGE_VIP_pvalue_1e-2_peak_357517	44	.	2.82213	4.40009	1.37400	62
chr16	11473895	11474168	CGE_VIP_pvalue_1e-2_peak_357520	44	.	2.82213	4.40009	1.37400	52
chr16	11591289	11591498	CGE_VIP_pvalue_1e-2_peak_357551	44	.	2.82213	4.40009	1.37400	170
chr16	11712216	11712311	CGE_VIP_pvalue_1e-2_peak_357569	44	.	2.82213	4.40009	1.37400	46
chr16	11734385	11734678	CGE_VIP_pvalue_1e-2_peak_357574	62	.	3.76284	6.20402	2.72876	64
chr16	11762151	11762304	CGE_VIP_pvalue_1e-2_peak_357580	45	.	3.42495	4.53818	1.48232	24
chr16	11773125	11773495	CGE_VIP_pvalue_1e-2_peak_357586	70	.	4.53638	7.06887	3.41222	318
chr16	11789999	11790241	CGE_VIP_pvalue_1e-2_peak_357596	44	.	2.82213	4.40009	1.37400	63
chr16	11820373	11820505	CGE_VIP_pvalue_1e-2_peak_357603	44	.	2.82213	4.40009	1.37400	65
chr16	11836686	11836932	CGE_VIP_pvalue_1e-2_peak_357608	59	.	4.25459	5.92478	2.54661	61
chr16	11891116	11891436	CGE_VIP_pvalue_1e-2_peak_357624	55	.	3.65330	5.50407	2.22166	145
chr16	11920571	11920690	CGE_VIP_pvalue_1e-2_peak_357631	44	.	2.82213	4.40009	1.37400	58
chr16	11945556	11945649	CGE_VIP_pvalue_1e-2_peak_357637	44	.	2.82213	4.40009	1.37400	45
chr16	12009629	12010345	CGE_VIP_pvalue_1e-2_peak_357656	64	.	4.39097	6.41891	2.89842	326
chr16	12070495	12071362	CGE_VIP_pvalue_1e-2_peak_357663	42	.	2.79590	4.21192	1.37400	541
chr16	12199054	12199179	CGE_VIP_pvalue_1e-2_peak_357692	44	.	2.82213	4.40009	1.37400	61
chr16	12207562	12207842	CGE_VIP_pvalue_1e-2_peak_357695	62	.	3.76284	6.20402	2.72876	207
chr16	12241728	12241802	CGE_VIP_pvalue_1e-2_peak_357704	44	.	2.82213	4.40009	1.37400	36
chr16	12249462	12249692	CGE_VIP_pvalue_1e-2_peak_357705	44	.	2.82213	4.40009	1.37400	42
chr16	12324338	12324641	CGE_VIP_pvalue_1e-2_peak_357721	44	.	2.82213	4.40009	1.37400	141
chr16	12330071	12330282	CGE_VIP_pvalue_1e-2_peak_357723	44	.	2.82213	4.40009	1.37400	56
chr16	12346391	12346682	CGE_VIP_pvalue_1e-2_peak_357732	44	.	2.82213	4.40009	1.37400	219
chr16	12352135	12352259	CGE_VIP_pvalue_1e-2_peak_357733	62	.	3.76284	6.20402	2.72876	59
chr16	12398920	12399046	CGE_VIP_pvalue_1e-2_peak_357748	43	.	2.81505	4.34682	1.37400	62
chr16	12399737	12399977	CGE_VIP_pvalue_1e-2_peak_357749	43	.	2.81505	4.34682	1.37400	122
chr16	12486763	12486897	CGE_VIP_pvalue_1e-2_peak_357766	44	.	2.82213	4.40009	1.37400	66
chr16	12518620	12518751	CGE_VIP_pvalue_1e-2_peak_357773	44	.	2.82213	4.40009	1.37400	64
chr16	12621116	12621239	CGE_VIP_pvalue_1e-2_peak_357802	44	.	2.82213	4.40009	1.37400	60
chr16	12793460	12793663	CGE_VIP_pvalue_1e-2_peak_357825	62	.	3.76284	6.20402	2.72876	64
chr16	13008576	13008687	CGE_VIP_pvalue_1e-2_peak_357878	44	.	2.82213	4.40009	1.37400	54
chr16	13059957	13060069	CGE_VIP_pvalue_1e-2_peak_357895	44	.	2.82213	4.40009	1.37400	55
chr16	13082860	13083001	CGE_VIP_pvalue_1e-2_peak_357902	44	.	2.82213	4.40009	1.37400	62
chr16	13096312	13096452	CGE_VIP_pvalue_1e-2_peak_357907	44	.	2.82213	4.40009	1.37400	69
chr16	13162353	13162452	CGE_VIP_pvalue_1e-2_peak_357928	40	.	2.77701	4.09011	1.33994	48
chr16	13164085	13164309	CGE_VIP_pvalue_1e-2_peak_357929	42	.	2.79590	4.21192	1.37400	184
chr16	13221538	13222091	CGE_VIP_pvalue_1e-2_peak_357944	62	.	3.76284	6.20402	2.72876	226
chr16	13227396	13227860	CGE_VIP_pvalue_1e-2_peak_357947	43	.	2.81505	4.34682	1.37400	403
chr16	13283442	13283586	CGE_VIP_pvalue_1e-2_peak_357969	44	.	2.82213	4.40009	1.37400	71
chr16	13308967	13309052	CGE_VIP_pvalue_1e-2_peak_357976	44	.	2.82213	4.40009	1.37400	41
chr16	13514733	13514846	CGE_VIP_pvalue_1e-2_peak_358015	44	.	2.82213	4.40009	1.37400	55
chr16	14013846	14014223	CGE_VIP_pvalue_1e-2_peak_358107	76	.	5.16974	7.68256	3.89948	108
chr16	14027637	14027722	CGE_VIP_pvalue_1e-2_peak_358110	44	.	2.82213	4.40009	1.37400	41
chr16	14069564	14069753	CGE_VIP_pvalue_1e-2_peak_358117	44	.	2.82213	4.40009	1.37400	25
chr16	14280060	14280574	CGE_VIP_pvalue_1e-2_peak_358152	43	.	2.81505	4.34682	1.37400	200
chr16	14296713	14296831	CGE_VIP_pvalue_1e-2_peak_358159	44	.	2.82213	4.40009	1.37400	58
chr16	14308779	14308864	CGE_VIP_pvalue_1e-2_peak_358162	40	.	2.77701	4.09011	1.33994	41
chr16	14347931	14348045	CGE_VIP_pvalue_1e-2_peak_358175	44	.	2.82213	4.40009	1.37400	56
chr16	14379549	14380090	CGE_VIP_pvalue_1e-2_peak_358184	55	.	3.65330	5.50407	2.22166	350
chr16	14396832	14396925	CGE_VIP_pvalue_1e-2_peak_358191	40	.	2.77701	4.09011	1.33994	45
chr16	14580542	14581024	CGE_VIP_pvalue_1e-2_peak_358239	44	.	2.82213	4.40009	1.37400	58
chr16	14675681	14675788	CGE_VIP_pvalue_1e-2_peak_358259	44	.	2.82213	4.40009	1.37400	52
chr16	14724199	14724312	CGE_VIP_pvalue_1e-2_peak_358270	52	.	3.60523	5.26053	2.03502	60
chr16	14726719	14727170	CGE_VIP_pvalue_1e-2_peak_358273	52	.	3.60523	5.26053	2.03502	63
chr16	14955597	14955677	CGE_VIP_pvalue_1e-2_peak_358284	44	.	2.82213	4.40009	1.37400	39
chr16	15068882	15069148	CGE_VIP_pvalue_1e-2_peak_358289	61	.	3.75340	6.13275	2.69438	58
chr16	15082979	15083085	CGE_VIP_pvalue_1e-2_peak_358295	44	.	2.82213	4.40009	1.37400	52
chr16	15116064	15116523	CGE_VIP_pvalue_1e-2_peak_358305	44	.	2.82213	4.40009	1.37400	59
chr16	15122994	15123074	CGE_VIP_pvalue_1e-2_peak_358307	44	.	2.82213	4.40009	1.37400	39
chr16	15158580	15158679	CGE_VIP_pvalue_1e-2_peak_358319	44	.	2.82213	4.40009	1.37400	48
chr16	15528079	15528197	CGE_VIP_pvalue_1e-2_peak_358348	40	.	2.77701	4.09011	1.33994	58
chr16	15528421	15528834	CGE_VIP_pvalue_1e-2_peak_358349	75	.	4.62834	7.58464	3.81915	67
chr16	15623479	15623606	CGE_VIP_pvalue_1e-2_peak_358367	44	.	2.82213	4.40009	1.37400	62
chr16	15644873	15645003	CGE_VIP_pvalue_1e-2_peak_358378	52	.	3.60523	5.26053	2.03502	68
chr16	15699026	15699162	CGE_VIP_pvalue_1e-2_peak_358390	44	.	2.82213	4.40009	1.37400	87
chr16	15749011	15749088	CGE_VIP_pvalue_1e-2_peak_358405	44	.	2.82213	4.40009	1.37400	37
chr16	15895722	15895844	CGE_VIP_pvalue_1e-2_peak_358426	44	.	2.82213	4.40009	1.37400	60
chr16	15899188	15899311	CGE_VIP_pvalue_1e-2_peak_358427	44	.	2.82213	4.40009	1.37400	60
chr16	15982401	15982741	CGE_VIP_pvalue_1e-2_peak_358444	75	.	5.13743	7.56943	3.81020	251
chr16	16059861	16059967	CGE_VIP_pvalue_1e-2_peak_358456	40	.	2.77701	4.09011	1.33994	52
chr16	16184444	16184548	CGE_VIP_pvalue_1e-2_peak_358490	44	.	2.82213	4.40009	1.37400	51
chr16	16244033	16244125	CGE_VIP_pvalue_1e-2_peak_358501	44	.	2.82213	4.40009	1.37400	45
chr16	16269405	16269554	CGE_VIP_pvalue_1e-2_peak_358509	44	.	2.82213	4.40009	1.37400	76
chr16	16669028	16669113	CGE_VIP_pvalue_1e-2_peak_358521	44	.	2.82213	4.40009	1.37400	41
chr16	17024291	17024544	CGE_VIP_pvalue_1e-2_peak_358554	44	.	2.82213	4.40009	1.37400	185
chr16	17226265	17226381	CGE_VIP_pvalue_1e-2_peak_358581	44	.	2.82213	4.40009	1.37400	57
chr16	17255055	17255171	CGE_VIP_pvalue_1e-2_peak_358587	44	.	2.82213	4.40009	1.37400	57
chr16	17489788	17490120	CGE_VIP_pvalue_1e-2_peak_358636	44	.	2.82213	4.40009	1.37400	43
chr16	17570533	17570617	CGE_VIP_pvalue_1e-2_peak_358656	44	.	2.82213	4.40009	1.37400	41
chr16	18801454	18802116	CGE_VIP_pvalue_1e-2_peak_358745	72	.	4.56663	7.22716	3.53889	265
chr16	18812893	18813213	CGE_VIP_pvalue_1e-2_peak_358749	87	.	5.84746	8.71442	4.72009	233
chr16	18854123	18854231	CGE_VIP_pvalue_1e-2_peak_358756	44	.	2.82213	4.40009	1.37400	53
chr16	18866116	18866377	CGE_VIP_pvalue_1e-2_peak_358760	44	.	2.82213	4.40009	1.37400	62
chr16	18937434	18937860	CGE_VIP_pvalue_1e-2_peak_358774	77	.	4.65983	7.78896	3.98414	358
chr16	18995108	18995475	CGE_VIP_pvalue_1e-2_peak_358790	67	.	4.47708	6.78418	3.18663	145
chr16	19008377	19008591	CGE_VIP_pvalue_1e-2_peak_358797	42	.	2.79590	4.21192	1.37400	40
chr16	19044943	19045036	CGE_VIP_pvalue_1e-2_peak_358816	44	.	2.82213	4.40009	1.37400	45
chr16	19078730	19079776	CGE_VIP_pvalue_1e-2_peak_358827	47	.	3.49040	4.77340	1.66550	532
chr16	19087104	19087252	CGE_VIP_pvalue_1e-2_peak_358829	44	.	2.82213	4.40009	1.37400	37
chr16	19098046	19098318	CGE_VIP_pvalue_1e-2_peak_358834	57	.	3.70268	5.78921	2.43427	64
chr16	19101682	19101775	CGE_VIP_pvalue_1e-2_peak_358835	43	.	2.81505	4.34682	1.37400	45
chr16	19191401	19191481	CGE_VIP_pvalue_1e-2_peak_358859	44	.	2.82213	4.40009	1.37400	39
chr16	19198976	19199104	CGE_VIP_pvalue_1e-2_peak_358864	44	.	2.82213	4.40009	1.37400	47
chr16	19239905	19240243	CGE_VIP_pvalue_1e-2_peak_358880	43	.	2.81505	4.34682	1.37400	161
chr16	19249615	19249704	CGE_VIP_pvalue_1e-2_peak_358882	44	.	2.82213	4.40009	1.37400	43
chr16	19251027	19251405	CGE_VIP_pvalue_1e-2_peak_358883	44	.	2.82213	4.40009	1.37400	147
chr16	19276648	19277125	CGE_VIP_pvalue_1e-2_peak_358889	61	.	3.75340	6.13275	2.69438	274
chr16	19295473	19295560	CGE_VIP_pvalue_1e-2_peak_358893	44	.	2.82213	4.40009	1.37400	42
chr16	19306222	19306307	CGE_VIP_pvalue_1e-2_peak_358898	44	.	2.82213	4.40009	1.37400	41
chr16	19334866	19335171	CGE_VIP_pvalue_1e-2_peak_358909	81	.	4.70356	8.10439	4.23184	68
chr16	19342352	19342900	CGE_VIP_pvalue_1e-2_peak_358912	44	.	2.82213	4.40009	1.37400	292
chr16	19352112	19352240	CGE_VIP_pvalue_1e-2_peak_358917	44	.	2.82213	4.40009	1.37400	63
chr16	19365401	19365477	CGE_VIP_pvalue_1e-2_peak_358920	43	.	2.81505	4.34682	1.37400	37
chr16	19365710	19365887	CGE_VIP_pvalue_1e-2_peak_358921	43	.	2.81505	4.34682	1.37400	139
chr16	19375132	19375367	CGE_VIP_pvalue_1e-2_peak_358924	44	.	2.82213	4.40009	1.37400	69
chr16	19387158	19387250	CGE_VIP_pvalue_1e-2_peak_358927	44	.	2.82213	4.40009	1.37400	45
chr16	19513891	19514210	CGE_VIP_pvalue_1e-2_peak_358957	44	.	2.82213	4.40009	1.37400	258
chr16	19535119	19535317	CGE_VIP_pvalue_1e-2_peak_358963	74	.	5.10551	7.46124	3.72322	47
chr16	19566489	19567102	CGE_VIP_pvalue_1e-2_peak_358965	110	.	6.89299	11.02150	6.59137	473
chr16	19589781	19590676	CGE_VIP_pvalue_1e-2_peak_358971	55	.	3.65330	5.50407	2.22166	241
chr16	19595339	19595570	CGE_VIP_pvalue_1e-2_peak_358975	40	.	2.77701	4.09011	1.33994	64
chr16	19623391	19623505	CGE_VIP_pvalue_1e-2_peak_358981	44	.	2.82213	4.40009	1.37400	56
chr16	19625118	19625394	CGE_VIP_pvalue_1e-2_peak_358982	44	.	2.82213	4.40009	1.37400	32
chr16	19677698	19678042	CGE_VIP_pvalue_1e-2_peak_359003	44	.	2.82213	4.40009	1.37400	46
chr16	19695282	19695399	CGE_VIP_pvalue_1e-2_peak_359011	43	.	2.81505	4.34682	1.37400	57
chr16	19708512	19708723	CGE_VIP_pvalue_1e-2_peak_359016	40	.	2.77701	4.09011	1.33994	69
chr16	19719925	19720293	CGE_VIP_pvalue_1e-2_peak_359025	42	.	2.79590	4.21192	1.37400	71
chr16	19729381	19729918	CGE_VIP_pvalue_1e-2_peak_359030	55	.	3.65330	5.50407	2.22166	372
chr16	19783227	19783448	CGE_VIP_pvalue_1e-2_peak_359045	56	.	3.67782	5.64059	2.32305	169
chr16	19856487	19856833	CGE_VIP_pvalue_1e-2_peak_359075	53	.	3.62911	5.37785	2.12795	71
chr16	19862452	19862542	CGE_VIP_pvalue_1e-2_peak_359077	48	.	3.51278	4.85998	1.73113	45
chr16	19862747	19863154	CGE_VIP_pvalue_1e-2_peak_359078	50	.	3.55840	5.04815	1.87737	213
chr16	19883433	19883778	CGE_VIP_pvalue_1e-2_peak_359096	44	.	2.82213	4.40009	1.37400	278
chr16	19893695	19893787	CGE_VIP_pvalue_1e-2_peak_359103	43	.	3.36191	4.33276	1.37400	51
chr16	19974616	19974818	CGE_VIP_pvalue_1e-2_peak_359119	44	.	2.82213	4.40009	1.37400	37
chr16	20311665	20311807	CGE_VIP_pvalue_1e-2_peak_359168	44	.	2.82213	4.40009	1.37400	70
chr16	20359834	20359976	CGE_VIP_pvalue_1e-2_peak_359179	44	.	2.82213	4.40009	1.37400	70
chr16	20494303	20494441	CGE_VIP_pvalue_1e-2_peak_359193	44	.	2.82213	4.40009	1.37400	68
chr16	20661176	20661291	CGE_VIP_pvalue_1e-2_peak_359213	44	.	2.82213	4.40009	1.37400	56
chr16	20729692	20729801	CGE_VIP_pvalue_1e-2_peak_359225	44	.	2.82213	4.40009	1.37400	53
chr16	20752522	20753212	CGE_VIP_pvalue_1e-2_peak_359230	57	.	3.70268	5.78921	2.43427	289
chr16	20817520	20818253	CGE_VIP_pvalue_1e-2_peak_359245	67	.	4.47708	6.78418	3.18663	230
chr16	20911584	20912286	CGE_VIP_pvalue_1e-2_peak_359280	73	.	5.07400	7.35758	3.64197	319
chr16	20969784	20969869	CGE_VIP_pvalue_1e-2_peak_359294	43	.	2.81505	4.34682	1.37400	41
chr16	20973971	20974094	CGE_VIP_pvalue_1e-2_peak_359297	40	.	2.77701	4.09011	1.33994	60
chr16	21044863	21045268	CGE_VIP_pvalue_1e-2_peak_359312	52	.	3.60523	5.26053	2.03502	52
chr16	21237629	21237901	CGE_VIP_pvalue_1e-2_peak_359358	42	.	2.79590	4.21192	1.37400	229
chr16	21238129	21238301	CGE_VIP_pvalue_1e-2_peak_359359	42	.	2.79590	4.21192	1.37400	111
chr16	21295285	21295387	CGE_VIP_pvalue_1e-2_peak_359374	44	.	2.82213	4.40009	1.37400	50
chr16	21312012	21312391	CGE_VIP_pvalue_1e-2_peak_359377	42	.	2.79590	4.21192	1.37400	69
chr16	21312822	21313070	CGE_VIP_pvalue_1e-2_peak_359378	43	.	2.81505	4.34682	1.37400	195
chr16	21531528	21531930	CGE_VIP_pvalue_1e-2_peak_359393	65	.	4.80692	6.58071	3.02372	330
chr16	21610731	21611444	CGE_VIP_pvalue_1e-2_peak_359423	73	.	4.59728	7.39833	3.67365	234
chr16	21964110	21964811	CGE_VIP_pvalue_1e-2_peak_359465	72	.	4.56663	7.22716	3.53889	299
chr16	21991080	21991164	CGE_VIP_pvalue_1e-2_peak_359471	44	.	2.82213	4.40009	1.37400	41
chr16	22009525	22009668	CGE_VIP_pvalue_1e-2_peak_359480	44	.	2.82213	4.40009	1.37400	70
chr16	22019005	22019571	CGE_VIP_pvalue_1e-2_peak_359483	56	.	3.67782	5.64059	2.32305	466
chr16	22177436	22177808	CGE_VIP_pvalue_1e-2_peak_359505	44	.	2.82213	4.40009	1.37400	180
chr16	22201606	22202483	CGE_VIP_pvalue_1e-2_peak_359515	92	.	6.38842	9.21565	5.12454	325
chr16	22207049	22207197	CGE_VIP_pvalue_1e-2_peak_359517	47	.	3.80546	4.70840	1.61636	85
chr16	22217373	22217627	CGE_VIP_pvalue_1e-2_peak_359520	43	.	2.81505	4.34682	1.37400	148
chr16	22218036	22218620	CGE_VIP_pvalue_1e-2_peak_359521	43	.	2.81505	4.34682	1.37400	54
chr16	22261740	22261858	CGE_VIP_pvalue_1e-2_peak_359531	44	.	2.82213	4.40009	1.37400	58
chr16	22291227	22291751	CGE_VIP_pvalue_1e-2_peak_359537	43	.	2.81505	4.34682	1.37400	454
chr16	22294651	22294780	CGE_VIP_pvalue_1e-2_peak_359539	40	.	2.77701	4.09011	1.33994	63
chr16	22308429	22308862	CGE_VIP_pvalue_1e-2_peak_359543	71	.	5.01211	7.16245	3.48683	239
chr16	22385748	22386260	CGE_VIP_pvalue_1e-2_peak_359567	72	.	4.56663	7.22716	3.53889	348
chr16	22447998	22448687	CGE_VIP_pvalue_1e-2_peak_359588	75	.	4.62834	7.58464	3.81915	339
chr16	22677497	22677586	CGE_VIP_pvalue_1e-2_peak_359617	40	.	2.77701	4.09011	1.33994	43
chr16	22717291	22717400	CGE_VIP_pvalue_1e-2_peak_359632	44	.	2.82213	4.40009	1.37400	53
chr16	22824663	22825700	CGE_VIP_pvalue_1e-2_peak_359653	49	.	3.53544	4.95138	1.80299	934
chr16	22883701	22883819	CGE_VIP_pvalue_1e-2_peak_359666	44	.	2.82213	4.40009	1.37400	58
chr16	22931455	22931540	CGE_VIP_pvalue_1e-2_peak_359681	44	.	2.82213	4.40009	1.37400	41
chr16	22960669	22960792	CGE_VIP_pvalue_1e-2_peak_359688	44	.	2.82213	4.40009	1.37400	60
chr16	23007643	23007734	CGE_VIP_pvalue_1e-2_peak_359697	44	.	2.82213	4.40009	1.37400	44
chr16	23013629	23013866	CGE_VIP_pvalue_1e-2_peak_359699	44	.	2.82213	4.40009	1.37400	71
chr16	23076304	23076383	CGE_VIP_pvalue_1e-2_peak_359712	44	.	2.82213	4.40009	1.37400	38
chr16	23093721	23093849	CGE_VIP_pvalue_1e-2_peak_359720	44	.	2.82213	4.40009	1.37400	63
chr16	23126733	23126858	CGE_VIP_pvalue_1e-2_peak_359728	44	.	2.82213	4.40009	1.37400	61
chr16	23160335	23160443	CGE_VIP_pvalue_1e-2_peak_359741	52	.	4.02933	5.25693	2.03502	56
chr16	23160735	23161224	CGE_VIP_pvalue_1e-2_peak_359742	96	.	6.44693	9.64370	5.47111	207
chr16	23410410	23410510	CGE_VIP_pvalue_1e-2_peak_359780	44	.	2.82213	4.40009	1.37400	49
chr16	23464136	23464693	CGE_VIP_pvalue_1e-2_peak_359799	62	.	3.76284	6.20402	2.72876	264
chr16	23474484	23474595	CGE_VIP_pvalue_1e-2_peak_359806	59	.	3.72787	5.95225	2.55783	50
chr16	23487333	23487477	CGE_VIP_pvalue_1e-2_peak_359811	44	.	2.82213	4.40009	1.37400	71
chr16	23490125	23490202	CGE_VIP_pvalue_1e-2_peak_359813	44	.	2.82213	4.40009	1.37400	37
chr16	23496157	23496291	CGE_VIP_pvalue_1e-2_peak_359815	44	.	2.82213	4.40009	1.37400	66
chr16	23521411	23521622	CGE_VIP_pvalue_1e-2_peak_359827	43	.	3.38266	4.39837	1.37400	14
chr16	23568681	23569523	CGE_VIP_pvalue_1e-2_peak_359839	73	.	4.59728	7.39833	3.67365	394
chr16	23594871	23594976	CGE_VIP_pvalue_1e-2_peak_359847	44	.	2.82213	4.40009	1.37400	51
chr16	23607200	23607765	CGE_VIP_pvalue_1e-2_peak_359851	42	.	2.79590	4.21192	1.37400	312
chr16	23652431	23653066	CGE_VIP_pvalue_1e-2_peak_359864	69	.	4.50653	6.92169	3.29372	367
chr16	23689976	23690200	CGE_VIP_pvalue_1e-2_peak_359872	77	.	4.65983	7.78896	3.98414	161
chr16	23798197	23798317	CGE_VIP_pvalue_1e-2_peak_359901	61	.	3.75340	6.13275	2.69438	64
chr16	23846788	23847372	CGE_VIP_pvalue_1e-2_peak_359911	73	.	5.07400	7.35758	3.64197	523
chr16	23885888	23886156	CGE_VIP_pvalue_1e-2_peak_359925	55	.	3.65330	5.50407	2.22166	223
chr16	23891488	23891566	CGE_VIP_pvalue_1e-2_peak_359929	43	.	2.81505	4.34682	1.37400	38
chr16	23963375	23963754	CGE_VIP_pvalue_1e-2_peak_359948	44	.	2.82213	4.40009	1.37400	134
chr16	23975531	23975688	CGE_VIP_pvalue_1e-2_peak_359954	55	.	3.65330	5.50407	2.22166	64
chr16	23998530	23998832	CGE_VIP_pvalue_1e-2_peak_359963	44	.	2.82213	4.40009	1.37400	263
chr16	24011149	24011290	CGE_VIP_pvalue_1e-2_peak_359973	44	.	2.82213	4.40009	1.37400	69
chr16	24056707	24057269	CGE_VIP_pvalue_1e-2_peak_359985	57	.	3.70268	5.78921	2.43427	494
chr16	24066071	24066337	CGE_VIP_pvalue_1e-2_peak_359992	44	.	2.82213	4.40009	1.37400	43
chr16	24113567	24113696	CGE_VIP_pvalue_1e-2_peak_360017	42	.	2.79590	4.21192	1.37400	63
chr16	24115081	24115173	CGE_VIP_pvalue_1e-2_peak_360019	43	.	2.81505	4.34682	1.37400	45
chr16	24135317	24135589	CGE_VIP_pvalue_1e-2_peak_360029	43	.	2.81505	4.34682	1.37400	207
chr16	24146139	24146231	CGE_VIP_pvalue_1e-2_peak_360031	44	.	2.82213	4.40009	1.37400	45
chr16	24167832	24167930	CGE_VIP_pvalue_1e-2_peak_360043	44	.	2.82213	4.40009	1.37400	48
chr16	24197030	24197151	CGE_VIP_pvalue_1e-2_peak_360053	44	.	2.82213	4.40009	1.37400	59
chr16	24205183	24205294	CGE_VIP_pvalue_1e-2_peak_360057	44	.	2.82213	4.40009	1.37400	54
chr16	24283077	24283189	CGE_VIP_pvalue_1e-2_peak_360090	44	.	2.82213	4.40009	1.37400	55
chr16	24300370	24300453	CGE_VIP_pvalue_1e-2_peak_360096	44	.	2.82213	4.40009	1.37400	40
chr16	24304234	24304579	CGE_VIP_pvalue_1e-2_peak_360098	44	.	2.82213	4.40009	1.37400	280
chr16	24309905	24309990	CGE_VIP_pvalue_1e-2_peak_360099	44	.	2.82213	4.40009	1.37400	41
chr16	24330862	24330942	CGE_VIP_pvalue_1e-2_peak_360104	44	.	2.82213	4.40009	1.37400	39
chr16	24368475	24368614	CGE_VIP_pvalue_1e-2_peak_360132	42	.	2.79590	4.21192	1.37400	68
chr16	24510443	24510782	CGE_VIP_pvalue_1e-2_peak_360170	44	.	2.82213	4.40009	1.37400	300
chr16	24515505	24515635	CGE_VIP_pvalue_1e-2_peak_360172	42	.	2.79590	4.21192	1.37400	64
chr16	24516014	24516277	CGE_VIP_pvalue_1e-2_peak_360173	44	.	2.82213	4.40009	1.37400	216
chr16	24550369	24551032	CGE_VIP_pvalue_1e-2_peak_360186	83	.	5.70823	8.30550	4.39254	458
chr16	24621717	24622285	CGE_VIP_pvalue_1e-2_peak_360201	70	.	4.53638	7.06887	3.41222	304
chr16	24632750	24633494	CGE_VIP_pvalue_1e-2_peak_360205	44	.	2.82213	4.40009	1.37400	501
chr16	24682067	24682582	CGE_VIP_pvalue_1e-2_peak_360220	43	.	3.38266	4.39837	1.37400	54
chr16	24700177	24700800	CGE_VIP_pvalue_1e-2_peak_360232	47	.	3.49040	4.77340	1.66550	515
chr16	24705302	24705646	CGE_VIP_pvalue_1e-2_peak_360235	40	.	2.77701	4.09011	1.33994	69
chr16	24712256	24712655	CGE_VIP_pvalue_1e-2_peak_360238	44	.	2.82213	4.40009	1.37400	108
chr16	24740685	24741575	CGE_VIP_pvalue_1e-2_peak_360247	63	.	4.36300	6.31016	2.80989	92
chr16	24759531	24759837	CGE_VIP_pvalue_1e-2_peak_360253	44	.	2.82213	4.40009	1.37400	259
chr16	24811798	24812148	CGE_VIP_pvalue_1e-2_peak_360273	44	.	2.82213	4.40009	1.37400	60
chr16	24864541	24864623	CGE_VIP_pvalue_1e-2_peak_360307	44	.	2.82213	4.40009	1.37400	40
chr16	24870412	24870555	CGE_VIP_pvalue_1e-2_peak_360310	44	.	2.82213	4.40009	1.37400	70
chr16	24930912	24931008	CGE_VIP_pvalue_1e-2_peak_360319	44	.	2.82213	4.40009	1.37400	47
chr16	24943868	24944176	CGE_VIP_pvalue_1e-2_peak_360325	44	.	2.82213	4.40009	1.37400	45
chr16	24968231	24968343	CGE_VIP_pvalue_1e-2_peak_360330	44	.	2.82213	4.40009	1.37400	55
chr16	24989843	24989963	CGE_VIP_pvalue_1e-2_peak_360338	43	.	2.81505	4.34682	1.37400	59
chr16	24998191	24998264	CGE_VIP_pvalue_1e-2_peak_360345	45	.	3.42495	4.53818	1.48232	31
chr16	25000383	25000456	CGE_VIP_pvalue_1e-2_peak_360347	46	.	3.44649	4.61288	1.54212	42
chr16	25026129	25026412	CGE_VIP_pvalue_1e-2_peak_360357	43	.	3.36191	4.33276	1.37400	16
chr16	25026700	25026861	CGE_VIP_pvalue_1e-2_peak_360358	73	.	5.07400	7.35758	3.64197	101
chr16	25042387	25043167	CGE_VIP_pvalue_1e-2_peak_360362	63	.	4.36300	6.31016	2.80989	558
chr16	25049584	25049745	CGE_VIP_pvalue_1e-2_peak_360365	44	.	2.82213	4.40009	1.37400	117
chr16	25077974	25078600	CGE_VIP_pvalue_1e-2_peak_360380	40	.	2.77701	4.09011	1.33994	346
chr16	25108731	25108863	CGE_VIP_pvalue_1e-2_peak_360390	44	.	2.82213	4.40009	1.37400	65
chr16	25118074	25118634	CGE_VIP_pvalue_1e-2_peak_360392	51	.	4.00577	5.19473	1.99132	396
chr16	25122922	25123197	CGE_VIP_pvalue_1e-2_peak_360393	40	.	3.26184	4.03980	1.31766	40
chr16	25236298	25236827	CGE_VIP_pvalue_1e-2_peak_360423	62	.	3.76284	6.20402	2.72876	485
chr16	25245137	25245374	CGE_VIP_pvalue_1e-2_peak_360425	43	.	2.81505	4.34682	1.37400	60
chr16	25247522	25247811	CGE_VIP_pvalue_1e-2_peak_360428	43	.	2.81505	4.34682	1.37400	225
chr16	25268804	25270124	CGE_VIP_pvalue_1e-2_peak_360436	50	.	3.95946	5.07586	1.89973	927
chr16	25291025	25291231	CGE_VIP_pvalue_1e-2_peak_360444	44	.	2.82213	4.40009	1.37400	140
chr16	25353192	25353307	CGE_VIP_pvalue_1e-2_peak_360461	44	.	2.82213	4.40009	1.37400	56
chr16	25431009	25431564	CGE_VIP_pvalue_1e-2_peak_360483	52	.	3.60523	5.26053	2.03502	163
chr16	25508707	25508792	CGE_VIP_pvalue_1e-2_peak_360507	44	.	2.82213	4.40009	1.37400	41
chr16	25763677	25763764	CGE_VIP_pvalue_1e-2_peak_360558	42	.	2.79590	4.21192	1.37400	42
chr16	25776002	25776094	CGE_VIP_pvalue_1e-2_peak_360563	44	.	2.82213	4.40009	1.37400	45
chr16	25885612	25886172	CGE_VIP_pvalue_1e-2_peak_360578	55	.	3.65330	5.50407	2.22166	145
chr16	26021540	26021646	CGE_VIP_pvalue_1e-2_peak_360619	44	.	2.82213	4.40009	1.37400	52
chr16	26029776	26030317	CGE_VIP_pvalue_1e-2_peak_360622	44	.	2.82213	4.40009	1.37400	43
chr16	26053783	26054157	CGE_VIP_pvalue_1e-2_peak_360631	62	.	3.76284	6.20402	2.72876	64
chr16	26168657	26168833	CGE_VIP_pvalue_1e-2_peak_360670	44	.	2.82213	4.40009	1.37400	59
chr16	26198196	26198308	CGE_VIP_pvalue_1e-2_peak_360678	44	.	2.82213	4.40009	1.37400	55
chr16	26229948	26230253	CGE_VIP_pvalue_1e-2_peak_360687	40	.	2.77701	4.09011	1.33994	130
chr16	26232195	26232281	CGE_VIP_pvalue_1e-2_peak_360689	55	.	3.65330	5.50407	2.22166	40
chr16	26371525	26372213	CGE_VIP_pvalue_1e-2_peak_360717	42	.	2.79590	4.21192	1.37400	376
chr16	26372445	26372528	CGE_VIP_pvalue_1e-2_peak_360718	42	.	2.79590	4.21192	1.37400	40
chr16	26394079	26394180	CGE_VIP_pvalue_1e-2_peak_360725	62	.	3.76284	6.20402	2.72876	52
chr16	26406676	26406817	CGE_VIP_pvalue_1e-2_peak_360729	44	.	2.82213	4.40009	1.37400	69
chr16	26468442	26468686	CGE_VIP_pvalue_1e-2_peak_360749	44	.	2.82213	4.40009	1.37400	182
chr16	26487041	26487296	CGE_VIP_pvalue_1e-2_peak_360751	44	.	2.82213	4.40009	1.37400	47
chr16	26509131	26509240	CGE_VIP_pvalue_1e-2_peak_360755	44	.	2.82213	4.40009	1.37400	53
chr16	26523751	26523869	CGE_VIP_pvalue_1e-2_peak_360762	44	.	2.82213	4.40009	1.37400	58
chr16	26625608	26625763	CGE_VIP_pvalue_1e-2_peak_360793	44	.	2.82213	4.40009	1.37400	87
chr16	26676511	26676854	CGE_VIP_pvalue_1e-2_peak_360809	44	.	2.82213	4.40009	1.37400	106
chr16	26704439	26704728	CGE_VIP_pvalue_1e-2_peak_360819	40	.	2.77701	4.09011	1.33994	40
chr16	26705853	26705935	CGE_VIP_pvalue_1e-2_peak_360820	42	.	2.79590	4.21192	1.37400	40
chr16	26761090	26761165	CGE_VIP_pvalue_1e-2_peak_360840	44	.	2.82213	4.40009	1.37400	36
chr16	26836024	26836138	CGE_VIP_pvalue_1e-2_peak_360874	44	.	2.82213	4.40009	1.37400	56
chr16	26841902	26842187	CGE_VIP_pvalue_1e-2_peak_360877	44	.	2.82213	4.40009	1.37400	59
chr16	26888691	26888832	CGE_VIP_pvalue_1e-2_peak_360891	44	.	2.82213	4.40009	1.37400	69
chr16	26935177	26935380	CGE_VIP_pvalue_1e-2_peak_360897	44	.	2.82213	4.40009	1.37400	46
chr16	26973559	26973683	CGE_VIP_pvalue_1e-2_peak_360908	44	.	2.82213	4.40009	1.37400	61
chr16	26996528	26996642	CGE_VIP_pvalue_1e-2_peak_360913	44	.	2.82213	4.40009	1.37400	56
chr16	27039155	27039249	CGE_VIP_pvalue_1e-2_peak_360926	44	.	2.82213	4.40009	1.37400	46
chr16	27077572	27077765	CGE_VIP_pvalue_1e-2_peak_360940	44	.	2.82213	4.40009	1.37400	146
chr16	27142253	27142351	CGE_VIP_pvalue_1e-2_peak_360955	44	.	2.82213	4.40009	1.37400	48
chr16	27185271	27185724	CGE_VIP_pvalue_1e-2_peak_360967	65	.	4.41930	6.53368	2.98677	345
chr16	27193127	27193454	CGE_VIP_pvalue_1e-2_peak_360972	55	.	3.65330	5.50407	2.22166	39
chr16	27214743	27215588	CGE_VIP_pvalue_1e-2_peak_360983	68	.	4.92207	6.89603	3.27894	683
chr16	27221166	27221375	CGE_VIP_pvalue_1e-2_peak_360984	44	.	2.82213	4.40009	1.37400	147
chr16	27228529	27228932	CGE_VIP_pvalue_1e-2_peak_360985	61	.	4.30812	6.10846	2.68407	187
chr16	27229961	27230034	CGE_VIP_pvalue_1e-2_peak_360986	45	.	3.42495	4.53818	1.48232	35
chr16	27235153	27235234	CGE_VIP_pvalue_1e-2_peak_360988	42	.	2.79590	4.21192	1.37400	39
chr16	27246462	27246560	CGE_VIP_pvalue_1e-2_peak_360995	43	.	2.81505	4.34682	1.37400	48
chr16	27256840	27256970	CGE_VIP_pvalue_1e-2_peak_361002	56	.	3.67782	5.64059	2.32305	68
chr16	27279671	27280203	CGE_VIP_pvalue_1e-2_peak_361012	62	.	3.76284	6.20402	2.72876	470
chr16	27288297	27288433	CGE_VIP_pvalue_1e-2_peak_361014	44	.	2.82213	4.40009	1.37400	67
chr16	27314805	27314944	CGE_VIP_pvalue_1e-2_peak_361020	44	.	2.82213	4.40009	1.37400	68
chr16	27322106	27322586	CGE_VIP_pvalue_1e-2_peak_361022	44	.	2.82213	4.40009	1.37400	256
chr16	27379608	27379688	CGE_VIP_pvalue_1e-2_peak_361044	44	.	2.82213	4.40009	1.37400	39
chr16	27468616	27468689	CGE_VIP_pvalue_1e-2_peak_361067	45	.	3.42495	4.53818	1.48232	36
chr16	27472879	27473457	CGE_VIP_pvalue_1e-2_peak_361068	46	.	3.46831	4.69117	1.60331	36
chr16	27483366	27483500	CGE_VIP_pvalue_1e-2_peak_361073	42	.	2.79590	4.21192	1.37400	66
chr16	27487669	27488029	CGE_VIP_pvalue_1e-2_peak_361077	42	.	2.79590	4.21192	1.37400	289
chr16	27501933	27502309	CGE_VIP_pvalue_1e-2_peak_361081	43	.	2.81505	4.34682	1.37400	316
chr16	27527387	27527916	CGE_VIP_pvalue_1e-2_peak_361096	53	.	3.62911	5.37785	2.12795	396
chr16	27561029	27561593	CGE_VIP_pvalue_1e-2_peak_361108	73	.	5.07400	7.35758	3.64197	391
chr16	27603791	27603879	CGE_VIP_pvalue_1e-2_peak_361117	44	.	2.82213	4.40009	1.37400	43
chr16	27619795	27619933	CGE_VIP_pvalue_1e-2_peak_361128	42	.	2.79590	4.21192	1.37400	68
chr16	27714637	27714783	CGE_VIP_pvalue_1e-2_peak_361169	40	.	2.77701	4.09011	1.33994	70
chr16	27723340	27723466	CGE_VIP_pvalue_1e-2_peak_361174	44	.	2.82213	4.40009	1.37400	62
chr16	27735803	27736455	CGE_VIP_pvalue_1e-2_peak_361180	53	.	3.62911	5.37785	2.12795	189
chr16	27780411	27780518	CGE_VIP_pvalue_1e-2_peak_361194	44	.	2.82213	4.40009	1.37400	52
chr16	27790913	27791028	CGE_VIP_pvalue_1e-2_peak_361201	43	.	2.81505	4.34682	1.37400	56
chr16	27809237	27809322	CGE_VIP_pvalue_1e-2_peak_361208	44	.	2.82213	4.40009	1.37400	41
chr16	27812989	27813223	CGE_VIP_pvalue_1e-2_peak_361209	44	.	2.82213	4.40009	1.37400	72
chr16	27871302	27871522	CGE_VIP_pvalue_1e-2_peak_361229	43	.	2.81505	4.34682	1.37400	166
chr16	27918547	27919074	CGE_VIP_pvalue_1e-2_peak_361242	44	.	2.82213	4.40009	1.37400	455
chr16	27956971	27957093	CGE_VIP_pvalue_1e-2_peak_361251	44	.	2.82213	4.40009	1.37400	60
chr16	27963084	27963443	CGE_VIP_pvalue_1e-2_peak_361254	42	.	2.79590	4.21192	1.37400	301
chr16	27966595	27966680	CGE_VIP_pvalue_1e-2_peak_361258	43	.	2.81505	4.34682	1.37400	41
chr16	27988852	27989552	CGE_VIP_pvalue_1e-2_peak_361261	62	.	3.76284	6.20402	2.72876	643
chr16	28073449	28073568	CGE_VIP_pvalue_1e-2_peak_361285	40	.	2.77701	4.09011	1.33994	58
chr16	28074345	28074503	CGE_VIP_pvalue_1e-2_peak_361286	40	.	2.77701	4.09011	1.33994	42
chr16	28074803	28075071	CGE_VIP_pvalue_1e-2_peak_361287	40	.	2.77701	4.09011	1.33994	200
chr16	28081805	28082275	CGE_VIP_pvalue_1e-2_peak_361289	44	.	2.82213	4.40009	1.37400	426
chr16	28086455	28086589	CGE_VIP_pvalue_1e-2_peak_361291	43	.	2.81505	4.34682	1.37400	66
chr16	28178829	28178912	CGE_VIP_pvalue_1e-2_peak_361322	44	.	2.82213	4.40009	1.37400	40
chr16	28223187	28223673	CGE_VIP_pvalue_1e-2_peak_361343	47	.	3.49040	4.77340	1.66550	267
chr16	28270012	28270104	CGE_VIP_pvalue_1e-2_peak_361357	40	.	2.77701	4.09011	1.33994	45
chr16	28289743	28289847	CGE_VIP_pvalue_1e-2_peak_361369	44	.	2.82213	4.40009	1.37400	51
chr16	28317410	28317799	CGE_VIP_pvalue_1e-2_peak_361379	43	.	2.81505	4.34682	1.37400	318
chr16	28331356	28331587	CGE_VIP_pvalue_1e-2_peak_361388	43	.	2.81505	4.34682	1.37400	40
chr16	28503348	28503727	CGE_VIP_pvalue_1e-2_peak_361396	56	.	3.67782	5.64059	2.32305	60
chr16	28565451	28565869	CGE_VIP_pvalue_1e-2_peak_361412	73	.	4.59728	7.39833	3.67365	67
chr16	28833968	28834158	CGE_VIP_pvalue_1e-2_peak_361432	52	.	3.60523	5.26053	2.03502	120
chr16	28840225	28840519	CGE_VIP_pvalue_1e-2_peak_361437	44	.	2.82213	4.40009	1.37400	227
chr16	28857423	28857951	CGE_VIP_pvalue_1e-2_peak_361442	51	.	3.58166	5.15094	1.95449	341
chr16	28874524	28875189	CGE_VIP_pvalue_1e-2_peak_361446	66	.	4.44800	6.65517	3.08244	282
chr16	28936090	28936178	CGE_VIP_pvalue_1e-2_peak_361467	57	.	3.70268	5.78921	2.43427	44
chr16	28936417	28936723	CGE_VIP_pvalue_1e-2_peak_361468	57	.	3.70268	5.78921	2.43427	50
chr16	28957006	28957218	CGE_VIP_pvalue_1e-2_peak_361471	44	.	2.82213	4.40009	1.37400	38
chr16	28962015	28962415	CGE_VIP_pvalue_1e-2_peak_361472a	81	.	5.30316	8.19462	4.29977	124
chr16	28962015	28962415	CGE_VIP_pvalue_1e-2_peak_361472b	81	.	5.30316	8.19462	4.29977	289
chr16	28986157	28986255	CGE_VIP_pvalue_1e-2_peak_361480	44	.	2.82213	4.40009	1.37400	48
chr16	29140264	29140698	CGE_VIP_pvalue_1e-2_peak_361508	42	.	2.79590	4.21192	1.37400	349
chr16	29166598	29166727	CGE_VIP_pvalue_1e-2_peak_361518	43	.	2.81505	4.34682	1.37400	63
chr16	29421153	29421278	CGE_VIP_pvalue_1e-2_peak_361593	44	.	2.82213	4.40009	1.37400	61
chr16	29616049	29616545	CGE_VIP_pvalue_1e-2_peak_361603	44	.	2.82213	4.40009	1.37400	193
chr16	29624703	29625147	CGE_VIP_pvalue_1e-2_peak_361606	80	.	4.69175	8.01511	4.16484	378
chr16	29665047	29665339	CGE_VIP_pvalue_1e-2_peak_361609	44	.	2.82213	4.40009	1.37400	232
chr16	29685574	29686020	CGE_VIP_pvalue_1e-2_peak_361615	40	.	2.77701	4.09011	1.33994	382
chr16	29690250	29690468	CGE_VIP_pvalue_1e-2_peak_361617	43	.	2.81505	4.34682	1.37400	175
chr16	29733901	29734024	CGE_VIP_pvalue_1e-2_peak_361625	44	.	2.82213	4.40009	1.37400	60
chr16	29801640	29802124	CGE_VIP_pvalue_1e-2_peak_361643	44	.	2.82213	4.40009	1.37400	54
chr16	29822610	29822868	CGE_VIP_pvalue_1e-2_peak_361647	59	.	4.56656	5.99310	2.59318	53
chr16	29836829	29837181	CGE_VIP_pvalue_1e-2_peak_361652	44	.	2.82213	4.40009	1.37400	296
chr16	29864066	29864500	CGE_VIP_pvalue_1e-2_peak_361662	43	.	2.81505	4.34682	1.37400	178
chr16	29874391	29875362	CGE_VIP_pvalue_1e-2_peak_361667	56	.	3.67782	5.64059	2.32305	216
chr16	29901168	29901256	CGE_VIP_pvalue_1e-2_peak_361678	44	.	2.82213	4.40009	1.37400	43
chr16	29910617	29911003	CGE_VIP_pvalue_1e-2_peak_361679	89	.	5.91966	8.94285	4.90407	320
chr16	29931447	29931638	CGE_VIP_pvalue_1e-2_peak_361687	44	.	2.82213	4.40009	1.37400	150
chr16	29972890	29973800	CGE_VIP_pvalue_1e-2_peak_361696	44	.	2.82213	4.40009	1.37400	577
chr16	29985141	29985344	CGE_VIP_pvalue_1e-2_peak_361701	43	.	2.81505	4.34682	1.37400	138
chr16	30007447	30007542	CGE_VIP_pvalue_1e-2_peak_361712	59	.	3.72787	5.95225	2.55783	45
chr16	30021903	30022009	CGE_VIP_pvalue_1e-2_peak_361717	44	.	2.82213	4.40009	1.37400	52
chr16	30022354	30022468	CGE_VIP_pvalue_1e-2_peak_361718	44	.	2.82213	4.40009	1.37400	56
chr16	30042382	30042652	CGE_VIP_pvalue_1e-2_peak_361729	43	.	2.81505	4.34682	1.37400	61
chr16	30053293	30053413	CGE_VIP_pvalue_1e-2_peak_361736	44	.	2.82213	4.40009	1.37400	59
chr16	30064307	30064449	CGE_VIP_pvalue_1e-2_peak_361738	44	.	2.82213	4.40009	1.37400	70
chr16	30087039	30087336	CGE_VIP_pvalue_1e-2_peak_361749	55	.	3.65330	5.50407	2.22166	243
chr16	30107394	30107892	CGE_VIP_pvalue_1e-2_peak_361759	56	.	3.67782	5.64059	2.32305	372
chr16	30194157	30195385	CGE_VIP_pvalue_1e-2_peak_361782	64	.	4.39097	6.41891	2.89842	771
chr16	30346598	30346798	CGE_VIP_pvalue_1e-2_peak_361794	44	.	2.82213	4.40009	1.37400	139
chr16	30347119	30347193	CGE_VIP_pvalue_1e-2_peak_361795	43	.	2.81505	4.34682	1.37400	36
chr16	30366381	30366807	CGE_VIP_pvalue_1e-2_peak_361801	57	.	3.70268	5.78921	2.43427	269
chr16	30381731	30382654	CGE_VIP_pvalue_1e-2_peak_361807	63	.	4.36300	6.31016	2.80989	493
chr16	30389140	30389352	CGE_VIP_pvalue_1e-2_peak_361808	43	.	3.38266	4.39837	1.37400	172
chr16	30389595	30389861	CGE_VIP_pvalue_1e-2_peak_361809	89	.	5.91966	8.94285	4.90407	212
chr16	30406586	30406857	CGE_VIP_pvalue_1e-2_peak_361812	91	.	5.99366	9.19080	5.10296	56
chr16	30418826	30419060	CGE_VIP_pvalue_1e-2_peak_361816	44	.	2.82213	4.40009	1.37400	49
chr16	30429208	30429577	CGE_VIP_pvalue_1e-2_peak_361821	62	.	3.76284	6.20402	2.72876	64
chr16	30441243	30441564	CGE_VIP_pvalue_1e-2_peak_361824	44	.	2.82213	4.40009	1.37400	260
chr16	30456789	30457262	CGE_VIP_pvalue_1e-2_peak_361827	44	.	2.82213	4.40009	1.37400	62
chr16	30538122	30538808	CGE_VIP_pvalue_1e-2_peak_361835	106	.	6.35093	10.67508	6.31029	68
chr16	30569389	30570014	CGE_VIP_pvalue_1e-2_peak_361841	59	.	3.72787	5.95225	2.55783	585
chr16	30582597	30583614	CGE_VIP_pvalue_1e-2_peak_361846	55	.	3.65330	5.50407	2.22166	300
chr16	30596626	30597467	CGE_VIP_pvalue_1e-2_peak_361851	59	.	3.72787	5.95225	2.55783	609
chr16	30645563	30645963	CGE_VIP_pvalue_1e-2_peak_361875	64	.	4.39097	6.41891	2.89842	174
chr16	30661643	30662196	CGE_VIP_pvalue_1e-2_peak_361882	46	.	3.44649	4.61288	1.54212	63
chr16	30669281	30669863	CGE_VIP_pvalue_1e-2_peak_361883	62	.	4.67035	6.23671	2.75326	321
chr16	30709202	30710060	CGE_VIP_pvalue_1e-2_peak_361891	80	.	5.26917	8.05644	4.19069	232
chr16	30732705	30733052	CGE_VIP_pvalue_1e-2_peak_361897	44	.	2.82213	4.40009	1.37400	70
chr16	30759259	30759759	CGE_VIP_pvalue_1e-2_peak_361906	62	.	3.76284	6.20402	2.72876	358
chr16	30773501	30773919	CGE_VIP_pvalue_1e-2_peak_361914	40	.	2.77701	4.09011	1.33994	48
chr16	30786686	30787274	CGE_VIP_pvalue_1e-2_peak_361920	66	.	4.44800	6.65517	3.08244	147
chr16	30816618	30817743	CGE_VIP_pvalue_1e-2_peak_361936	67	.	4.47708	6.78418	3.18663	68
chr16	30825702	30826124	CGE_VIP_pvalue_1e-2_peak_361939	56	.	3.67782	5.64059	2.32305	203
chr16	30886309	30886916	CGE_VIP_pvalue_1e-2_peak_361955	49	.	3.53544	4.95138	1.80299	412
chr16	30933742	30934601	CGE_VIP_pvalue_1e-2_peak_361988	78	.	5.67859	7.87088	4.04572	341
chr16	30959663	30959868	CGE_VIP_pvalue_1e-2_peak_362001	74	.	5.10551	7.46124	3.72322	133
chr16	30968370	30968780	CGE_VIP_pvalue_1e-2_peak_362006	70	.	4.53638	7.06887	3.41222	251
chr16	30996505	30997032	CGE_VIP_pvalue_1e-2_peak_362015	61	.	3.75340	6.13275	2.69438	56
chr16	31009666	31009801	CGE_VIP_pvalue_1e-2_peak_362023	44	.	2.82213	4.40009	1.37400	66
chr16	31021964	31022270	CGE_VIP_pvalue_1e-2_peak_362028	61	.	4.30812	6.10846	2.68407	241
chr16	31032766	31033198	CGE_VIP_pvalue_1e-2_peak_362032	44	.	2.82213	4.40009	1.37400	65
chr16	31084603	31084995	CGE_VIP_pvalue_1e-2_peak_362052	69	.	4.95172	6.98166	3.34343	65
chr16	31085649	31085722	CGE_VIP_pvalue_1e-2_peak_362053	41	.	3.30115	4.15062	1.37400	61
chr16	31105698	31106365	CGE_VIP_pvalue_1e-2_peak_362064	52	.	3.60523	5.26053	2.03502	532
chr16	31119682	31119864	CGE_VIP_pvalue_1e-2_peak_362069	42	.	2.79590	4.21192	1.37400	40
chr16	31128599	31129333	CGE_VIP_pvalue_1e-2_peak_362076	51	.	3.58166	5.15094	1.95449	57
chr16	31143504	31143609	CGE_VIP_pvalue_1e-2_peak_362082	53	.	3.62911	5.37785	2.12795	47
chr16	31190782	31190875	CGE_VIP_pvalue_1e-2_peak_362097	52	.	4.02933	5.25693	2.03502	47
chr16	31191092	31191650	CGE_VIP_pvalue_1e-2_peak_362098	66	.	4.83520	6.65579	3.08244	72
chr16	31213369	31213526	CGE_VIP_pvalue_1e-2_peak_362106	44	.	2.82213	4.40009	1.37400	56
chr16	31227972	31228328	CGE_VIP_pvalue_1e-2_peak_362114	44	.	2.82213	4.40009	1.37400	56
chr16	31281996	31282121	CGE_VIP_pvalue_1e-2_peak_362120	44	.	2.82213	4.40009	1.37400	61
chr16	31452001	31452168	CGE_VIP_pvalue_1e-2_peak_362154	41	.	3.30115	4.15062	1.37400	56
chr16	31454227	31454498	CGE_VIP_pvalue_1e-2_peak_362155	69	.	4.95172	6.98166	3.34343	41
chr16	31463249	31463350	CGE_VIP_pvalue_1e-2_peak_362159	62	.	3.76284	6.20402	2.72876	46
chr16	31470644	31471376	CGE_VIP_pvalue_1e-2_peak_362161	61	.	4.64396	6.17345	2.72841	522
chr16	31472002	31472265	CGE_VIP_pvalue_1e-2_peak_362162	48	.	3.86997	4.85757	1.73113	227
chr16	31485650	31485931	CGE_VIP_pvalue_1e-2_peak_362166	44	.	2.82213	4.40009	1.37400	66
chr16	31499494	31499621	CGE_VIP_pvalue_1e-2_peak_362174	40	.	2.77701	4.09011	1.33994	62
chr16	31500487	31500627	CGE_VIP_pvalue_1e-2_peak_362175	40	.	2.77701	4.09011	1.33994	69
chr16	31519423	31519948	CGE_VIP_pvalue_1e-2_peak_362184	42	.	2.79590	4.21192	1.37400	306
chr16	31548683	31548824	CGE_VIP_pvalue_1e-2_peak_362190	44	.	2.82213	4.40009	1.37400	69
chr16	31619126	31619246	CGE_VIP_pvalue_1e-2_peak_362200	44	.	2.82213	4.40009	1.37400	59
chr16	31711785	31711912	CGE_VIP_pvalue_1e-2_peak_362212	44	.	2.82213	4.40009	1.37400	79
chr16	31717448	31717584	CGE_VIP_pvalue_1e-2_peak_362214	43	.	2.81505	4.34682	1.37400	67
chr16	31724106	31724942	CGE_VIP_pvalue_1e-2_peak_362217	63	.	4.36300	6.31016	2.80989	411
chr16	31884905	31885257	CGE_VIP_pvalue_1e-2_peak_362253	50	.	3.55840	5.04815	1.87737	283
chr16	32360287	32360429	CGE_VIP_pvalue_1e-2_peak_362307	43	.	2.81505	4.34682	1.37400	70
chr16	32372524	32372636	CGE_VIP_pvalue_1e-2_peak_362315	43	.	2.81505	4.34682	1.37400	55
chr16	32373132	32373212	CGE_VIP_pvalue_1e-2_peak_362316	44	.	2.82213	4.40009	1.37400	39
chr16	32409780	32409887	CGE_VIP_pvalue_1e-2_peak_362328	44	.	2.82213	4.40009	1.37400	52
chr16	32531044	32531185	CGE_VIP_pvalue_1e-2_peak_362356	44	.	2.82213	4.40009	1.37400	69
chr16	32612069	32612195	CGE_VIP_pvalue_1e-2_peak_362384	44	.	2.82213	4.40009	1.37400	62
chr16	32621497	32621803	CGE_VIP_pvalue_1e-2_peak_362391	43	.	2.81505	4.34682	1.37400	248
chr16	32933161	32933287	CGE_VIP_pvalue_1e-2_peak_362421	44	.	2.82213	4.40009	1.37400	62
chr16	33103682	33103766	CGE_VIP_pvalue_1e-2_peak_362425	44	.	2.82213	4.40009	1.37400	41
chr16	33391863	33391954	CGE_VIP_pvalue_1e-2_peak_362449	44	.	2.82213	4.40009	1.37400	44
chr16	33411481	33411580	CGE_VIP_pvalue_1e-2_peak_362463	44	.	2.82213	4.40009	1.37400	48
chr16	33418034	33418110	CGE_VIP_pvalue_1e-2_peak_362466	40	.	2.77701	4.09011	1.33994	37
chr16	33448778	33449254	CGE_VIP_pvalue_1e-2_peak_362483	77	.	4.65983	7.78896	3.98414	315
chr16	33567676	33567784	CGE_VIP_pvalue_1e-2_peak_362528	44	.	2.82213	4.40009	1.37400	53
chr16	33595021	33595267	CGE_VIP_pvalue_1e-2_peak_362541	44	.	2.82213	4.40009	1.37400	49
chr16	33874298	33874390	CGE_VIP_pvalue_1e-2_peak_362590	44	.	2.82213	4.40009	1.37400	45
chr16	33900019	33900117	CGE_VIP_pvalue_1e-2_peak_362596	44	.	2.82213	4.40009	1.37400	48
chr16	33943682	33943766	CGE_VIP_pvalue_1e-2_peak_362616	43	.	3.36191	4.33276	1.37400	45
chr16	33953177	33953471	CGE_VIP_pvalue_1e-2_peak_362620	89	.	6.25869	8.95735	4.91578	44
chr16	33961317	33961390	CGE_VIP_pvalue_1e-2_peak_362622	55	.	4.07714	5.50819	2.22576	34
chr16	33963112	33963431	CGE_VIP_pvalue_1e-2_peak_362623a	76	.	5.07378	7.60345	3.83566	94
chr16	33963112	33963431	CGE_VIP_pvalue_1e-2_peak_362623b	106	.	6.34223	10.64338	6.28095	192
chr16	33963661	33964110	CGE_VIP_pvalue_1e-2_peak_362624a	59	.	4.33520	5.91121	2.53944	300
chr16	33963661	33964110	CGE_VIP_pvalue_1e-2_peak_362624b	59	.	4.34896	5.93269	2.55443	403
chr16	33964889	33965243	CGE_VIP_pvalue_1e-2_peak_362625	71	.	4.95696	7.13806	3.47196	47
chr16	33965475	33965679	CGE_VIP_pvalue_1e-2_peak_362626	43	.	3.60507	4.38445	1.37400	154
chr16	33974207	33974538	CGE_VIP_pvalue_1e-2_peak_362628	50	.	3.95946	5.07586	1.89973	274
chr16	34022244	34022321	CGE_VIP_pvalue_1e-2_peak_362651	44	.	2.82213	4.40009	1.37400	37
chr16	34022740	34022826	CGE_VIP_pvalue_1e-2_peak_362652	81	.	4.70356	8.10439	4.23184	40
chr16	34193092	34193175	CGE_VIP_pvalue_1e-2_peak_362659	44	.	2.82213	4.40009	1.37400	40
chr16	34217344	34217466	CGE_VIP_pvalue_1e-2_peak_362671	44	.	2.82213	4.40009	1.37400	60
chr16	34380716	34380792	CGE_VIP_pvalue_1e-2_peak_362732	44	.	2.82213	4.40009	1.37400	37
chr16	34452508	34452635	CGE_VIP_pvalue_1e-2_peak_362764	44	.	2.82213	4.40009	1.37400	62
chr16	34486556	34487499	CGE_VIP_pvalue_1e-2_peak_362780	40	.	2.77701	4.09011	1.33994	870
chr16	34511256	34511576	CGE_VIP_pvalue_1e-2_peak_362795	44	.	2.82213	4.40009	1.37400	279
chr16	34517494	34517581	CGE_VIP_pvalue_1e-2_peak_362798	44	.	2.82213	4.40009	1.37400	42
chr16	34530974	34531052	CGE_VIP_pvalue_1e-2_peak_362802	40	.	2.77701	4.09011	1.33994	38
chr16	34594176	34594261	CGE_VIP_pvalue_1e-2_peak_362846	44	.	2.82213	4.40009	1.37400	41
chr16	34618374	34618532	CGE_VIP_pvalue_1e-2_peak_362863	42	.	2.79590	4.21192	1.37400	96
chr16	34625892	34626002	CGE_VIP_pvalue_1e-2_peak_362869	44	.	2.82213	4.40009	1.37400	54
chr16	34649761	34649839	CGE_VIP_pvalue_1e-2_peak_362886	42	.	2.79590	4.21192	1.37400	38
chr16	34669308	34669450	CGE_VIP_pvalue_1e-2_peak_362900	44	.	2.82213	4.40009	1.37400	70
chr16	34801722	34802055	CGE_VIP_pvalue_1e-2_peak_362974	44	.	2.82213	4.40009	1.37400	209
chr16	34820454	34820676	CGE_VIP_pvalue_1e-2_peak_362979	44	.	2.82213	4.40009	1.37400	149
chr16	34828632	34828707	CGE_VIP_pvalue_1e-2_peak_362983	40	.	2.77701	4.09011	1.33994	36
chr16	34835892	34836013	CGE_VIP_pvalue_1e-2_peak_362989	67	.	4.47708	6.78418	3.18663	55
chr16	34865382	34865714	CGE_VIP_pvalue_1e-2_peak_363004	40	.	2.77701	4.09011	1.33994	58
chr16	34877748	34877867	CGE_VIP_pvalue_1e-2_peak_363012	44	.	2.82213	4.40009	1.37400	58
chr16	34984026	34984138	CGE_VIP_pvalue_1e-2_peak_363053	42	.	2.79590	4.21192	1.37400	55
chr16	35005481	35005616	CGE_VIP_pvalue_1e-2_peak_363065	44	.	2.82213	4.40009	1.37400	66
chr16	35045924	35046314	CGE_VIP_pvalue_1e-2_peak_363077	44	.	2.82213	4.40009	1.37400	317
chr16	35055945	35056484	CGE_VIP_pvalue_1e-2_peak_363081	44	.	2.82213	4.40009	1.37400	66
chr16	35151210	35151740	CGE_VIP_pvalue_1e-2_peak_363110	44	.	2.82213	4.40009	1.37400	42
chr16	35239640	35239756	CGE_VIP_pvalue_1e-2_peak_363130	44	.	2.82213	4.40009	1.37400	57
chr16	35249003	35249385	CGE_VIP_pvalue_1e-2_peak_363132	44	.	2.82213	4.40009	1.37400	318
chr16	35260684	35260800	CGE_VIP_pvalue_1e-2_peak_363139	44	.	2.82213	4.40009	1.37400	57
chr16	46388525	46388601	CGE_VIP_pvalue_1e-2_peak_363153	46	.	3.78444	4.66110	1.58422	35
chr16	46390685	46391498	CGE_VIP_pvalue_1e-2_peak_363155	42	.	3.60516	4.28055	1.37400	685
chr16	46400046	46400119	CGE_VIP_pvalue_1e-2_peak_363158	46	.	3.44649	4.61288	1.54212	35
chr16	46403594	46403775	CGE_VIP_pvalue_1e-2_peak_363160	86	.	5.40784	8.66157	4.67720	136
chr16	46417059	46417385	CGE_VIP_pvalue_1e-2_peak_363166	44	.	2.82213	4.40009	1.37400	268
chr16	46419837	46419924	CGE_VIP_pvalue_1e-2_peak_363167	44	.	2.82213	4.40009	1.37400	42
chr16	46426976	46427645	CGE_VIP_pvalue_1e-2_peak_363170	55	.	3.65330	5.50407	2.22166	599
chr16	46515659	46515802	CGE_VIP_pvalue_1e-2_peak_363186	44	.	2.82213	4.40009	1.37400	70
chr16	46580879	46581002	CGE_VIP_pvalue_1e-2_peak_363203	44	.	2.82213	4.40009	1.37400	60
chr16	46648500	46648727	CGE_VIP_pvalue_1e-2_peak_363228	43	.	2.81505	4.34682	1.37400	72
chr16	46655153	46655735	CGE_VIP_pvalue_1e-2_peak_363230	97	.	5.59180	9.70455	5.52582	239
chr16	46661195	46661286	CGE_VIP_pvalue_1e-2_peak_363231	44	.	2.82213	4.40009	1.37400	44
chr16	46700719	46700857	CGE_VIP_pvalue_1e-2_peak_363254	44	.	2.82213	4.40009	1.37400	68
chr16	46722853	46723731	CGE_VIP_pvalue_1e-2_peak_363264a	71	.	5.32021	7.18204	3.50474	339
chr16	46722853	46723731	CGE_VIP_pvalue_1e-2_peak_363264b	72	.	5.34616	7.22996	3.54008	745
chr16	46796990	46797433	CGE_VIP_pvalue_1e-2_peak_363300	56	.	3.67782	5.64059	2.32305	205
chr16	46804793	46804962	CGE_VIP_pvalue_1e-2_peak_363303	44	.	2.82213	4.40009	1.37400	131
chr16	46816496	46816596	CGE_VIP_pvalue_1e-2_peak_363307	44	.	2.82213	4.40009	1.37400	49
chr16	46823954	46824150	CGE_VIP_pvalue_1e-2_peak_363308	118	.	7.47260	11.84525	7.26344	63
chr16	46850958	46851072	CGE_VIP_pvalue_1e-2_peak_363325	44	.	2.82213	4.40009	1.37400	56
chr16	46864728	46865590	CGE_VIP_pvalue_1e-2_peak_363332a	111	.	7.35098	11.14430	6.69500	470
chr16	46864728	46865590	CGE_VIP_pvalue_1e-2_peak_363332b	153	.	9.35579	15.39976	10.14555	739
chr16	46887670	46888184	CGE_VIP_pvalue_1e-2_peak_363340	50	.	3.55840	5.04815	1.87737	467
chr16	46894474	46894577	CGE_VIP_pvalue_1e-2_peak_363342	43	.	3.38266	4.39837	1.37400	64
chr16	46917841	46918886	CGE_VIP_pvalue_1e-2_peak_363354a	60	.	4.64387	6.01169	2.60681	48
chr16	46917841	46918886	CGE_VIP_pvalue_1e-2_peak_363354b	93	.	6.35838	9.39452	5.27038	269
chr16	46917841	46918886	CGE_VIP_pvalue_1e-2_peak_363354c	144	.	8.67052	14.46347	9.38179	416
chr16	46940976	46941764	CGE_VIP_pvalue_1e-2_peak_363361	44	.	3.68270	4.44048	1.41124	191
chr16	46966648	46966721	CGE_VIP_pvalue_1e-2_peak_363371	42	.	3.32116	4.20906	1.37400	66
chr16	46990076	46990172	CGE_VIP_pvalue_1e-2_peak_363390	44	.	2.82213	4.40009	1.37400	47
chr16	46996023	46996266	CGE_VIP_pvalue_1e-2_peak_363394	40	.	2.77701	4.09011	1.33994	39
chr16	46998452	46998826	CGE_VIP_pvalue_1e-2_peak_363396	40	.	2.77701	4.09011	1.33994	313
chr16	47007262	47007961	CGE_VIP_pvalue_1e-2_peak_363400	66	.	4.83520	6.65579	3.08244	406
chr16	47071446	47071911	CGE_VIP_pvalue_1e-2_peak_363420a	86	.	5.81202	8.60663	4.63080	249
chr16	47071446	47071911	CGE_VIP_pvalue_1e-2_peak_363420b	68	.	4.89277	6.81329	3.20799	413
chr16	47077192	47077475	CGE_VIP_pvalue_1e-2_peak_363422	43	.	3.38266	4.39837	1.37400	156
chr16	47124332	47124937	CGE_VIP_pvalue_1e-2_peak_363447	49	.	3.53544	4.95138	1.80299	528
chr16	47134611	47134745	CGE_VIP_pvalue_1e-2_peak_363457	44	.	2.82213	4.40009	1.37400	66
chr16	47140610	47141188	CGE_VIP_pvalue_1e-2_peak_363460	44	.	2.82213	4.40009	1.37400	58
chr16	47175770	47175923	CGE_VIP_pvalue_1e-2_peak_363478	42	.	3.65319	4.24821	1.37400	83
chr16	47176879	47177096	CGE_VIP_pvalue_1e-2_peak_363480	43	.	3.70256	4.33054	1.37400	41
chr16	47177405	47177634	CGE_VIP_pvalue_1e-2_peak_363481	43	.	3.70256	4.33054	1.37400	194
chr16	47177879	47178486	CGE_VIP_pvalue_1e-2_peak_363482	65	.	4.98163	6.57940	3.02372	72
chr16	47183116	47183384	CGE_VIP_pvalue_1e-2_peak_363483	45	.	3.42495	4.53818	1.48232	51
chr16	47277178	47277313	CGE_VIP_pvalue_1e-2_peak_363519	44	.	2.82213	4.40009	1.37400	66
chr16	47297326	47297402	CGE_VIP_pvalue_1e-2_peak_363533	43	.	2.81505	4.34682	1.37400	37
chr16	47327697	47327836	CGE_VIP_pvalue_1e-2_peak_363547	44	.	2.82213	4.40009	1.37400	68
chr16	47354822	47354974	CGE_VIP_pvalue_1e-2_peak_363557	56	.	3.67782	5.64059	2.32305	94
chr16	47356688	47356930	CGE_VIP_pvalue_1e-2_peak_363559	44	.	2.82213	4.40009	1.37400	172
chr16	47379533	47380099	CGE_VIP_pvalue_1e-2_peak_363566	42	.	2.79590	4.21192	1.37400	276
chr16	47380582	47380704	CGE_VIP_pvalue_1e-2_peak_363567	42	.	2.79590	4.21192	1.37400	60
chr16	47393395	47393720	CGE_VIP_pvalue_1e-2_peak_363572	44	.	2.82213	4.40009	1.37400	282
chr16	47400494	47400579	CGE_VIP_pvalue_1e-2_peak_363574	44	.	2.82213	4.40009	1.37400	41
chr16	47407374	47407452	CGE_VIP_pvalue_1e-2_peak_363576	44	.	2.82213	4.40009	1.37400	38
chr16	47414495	47415117	CGE_VIP_pvalue_1e-2_peak_363581	63	.	4.36300	6.31016	2.80989	519
chr16	47494762	47495202	CGE_VIP_pvalue_1e-2_peak_363612	62	.	4.67035	6.23671	2.75326	313
chr16	47538470	47538915	CGE_VIP_pvalue_1e-2_peak_363638	125	.	7.25821	12.56934	7.85716	316
chr16	47548409	47548504	CGE_VIP_pvalue_1e-2_peak_363640	44	.	2.82213	4.40009	1.37400	46
chr16	47594621	47594721	CGE_VIP_pvalue_1e-2_peak_363656	44	.	2.82213	4.40009	1.37400	49
chr16	47599607	47599682	CGE_VIP_pvalue_1e-2_peak_363657	44	.	2.82213	4.40009	1.37400	36
chr16	47701907	47702267	CGE_VIP_pvalue_1e-2_peak_363715	44	.	2.82213	4.40009	1.37400	305
chr16	47725351	47725469	CGE_VIP_pvalue_1e-2_peak_363725	61	.	3.75340	6.13275	2.69438	49
chr16	47765258	47765429	CGE_VIP_pvalue_1e-2_peak_363748	56	.	4.15144	5.60057	2.29914	29
chr16	47788057	47788688	CGE_VIP_pvalue_1e-2_peak_363755	43	.	2.81505	4.34682	1.37400	55
chr16	47812805	47813072	CGE_VIP_pvalue_1e-2_peak_363763	40	.	2.77701	4.09011	1.33994	194
chr16	47819500	47819596	CGE_VIP_pvalue_1e-2_peak_363767	44	.	2.82213	4.40009	1.37400	47
chr16	47860094	47860455	CGE_VIP_pvalue_1e-2_peak_363784	48	.	3.51278	4.85998	1.73113	59
chr16	47865867	47866034	CGE_VIP_pvalue_1e-2_peak_363785	46	.	3.44649	4.61288	1.54212	71
chr16	47882167	47882727	CGE_VIP_pvalue_1e-2_peak_363791	45	.	3.74308	4.56981	1.51052	145
chr16	47890859	47890945	CGE_VIP_pvalue_1e-2_peak_363793	41	.	3.30115	4.15062	1.37400	47
chr16	47903675	47904153	CGE_VIP_pvalue_1e-2_peak_363801	49	.	3.53544	4.95138	1.80299	423
chr16	47929110	47929495	CGE_VIP_pvalue_1e-2_peak_363817	74	.	5.10551	7.46124	3.72322	322
chr16	47953898	47954287	CGE_VIP_pvalue_1e-2_peak_363828	56	.	3.67782	5.64059	2.32305	192
chr16	47989096	47989263	CGE_VIP_pvalue_1e-2_peak_363851	40	.	2.77701	4.09011	1.33994	111
chr16	47999279	47999990	CGE_VIP_pvalue_1e-2_peak_363854	59	.	4.56656	5.99310	2.59318	229
chr16	48008396	48008694	CGE_VIP_pvalue_1e-2_peak_363856	51	.	3.98248	5.13441	1.95081	62
chr16	48013187	48014343	CGE_VIP_pvalue_1e-2_peak_363858	54	.	4.32620	5.47526	2.20652	885
chr16	48025261	48026070	CGE_VIP_pvalue_1e-2_peak_363861	65	.	4.41930	6.53368	2.98677	493
chr16	48038068	48038703	CGE_VIP_pvalue_1e-2_peak_363865	62	.	4.79485	6.23798	2.75326	246
chr16	48075318	48075438	CGE_VIP_pvalue_1e-2_peak_363883	62	.	3.76284	6.20402	2.72876	52
chr16	48088796	48089246	CGE_VIP_pvalue_1e-2_peak_363893	83	.	5.70823	8.30550	4.39254	336
chr16	48109408	48109918	CGE_VIP_pvalue_1e-2_peak_363905	42	.	2.79590	4.21192	1.37400	227
chr16	48119563	48120099	CGE_VIP_pvalue_1e-2_peak_363911	49	.	3.53544	4.95138	1.80299	307
chr16	48157136	48157280	CGE_VIP_pvalue_1e-2_peak_363931	72	.	5.04286	7.25809	3.56257	78
chr16	48166310	48166388	CGE_VIP_pvalue_1e-2_peak_363934	40	.	2.77701	4.09011	1.33994	38
chr16	48190331	48191393	CGE_VIP_pvalue_1e-2_peak_363946	55	.	3.65330	5.50407	2.22166	310
chr16	48198710	48199111	CGE_VIP_pvalue_1e-2_peak_363950	55	.	3.65330	5.50407	2.22166	252
chr16	48269385	48269833	CGE_VIP_pvalue_1e-2_peak_363977	44	.	2.82213	4.40009	1.37400	400
chr16	48278133	48278498	CGE_VIP_pvalue_1e-2_peak_363981	60	.	4.28119	6.01457	2.60681	40
chr16	48369749	48369864	CGE_VIP_pvalue_1e-2_peak_364030	42	.	2.79590	4.21192	1.37400	56
chr16	48381654	48382229	CGE_VIP_pvalue_1e-2_peak_364036	70	.	4.98173	7.07040	3.41222	488
chr16	48382481	48382554	CGE_VIP_pvalue_1e-2_peak_364037	42	.	3.32116	4.20906	1.37400	54
chr16	48389162	48389731	CGE_VIP_pvalue_1e-2_peak_364038	43	.	3.36191	4.33276	1.37400	237
chr16	48399831	48400267	CGE_VIP_pvalue_1e-2_peak_364039	70	.	4.98173	7.07040	3.41222	57
chr16	48419281	48419770	CGE_VIP_pvalue_1e-2_peak_364048	102	.	6.84984	10.21116	5.92788	163
chr16	48427629	48428413	CGE_VIP_pvalue_1e-2_peak_364049	65	.	4.77897	6.50788	2.97151	315
chr16	48485895	48485986	CGE_VIP_pvalue_1e-2_peak_364072	44	.	2.82213	4.40009	1.37400	44
chr16	48531899	48532254	CGE_VIP_pvalue_1e-2_peak_364093	40	.	2.77701	4.09011	1.33994	48
chr16	48643386	48644539	CGE_VIP_pvalue_1e-2_peak_364161	47	.	3.49040	4.77340	1.66550	356
chr16	48657302	48657476	CGE_VIP_pvalue_1e-2_peak_364166	91	.	5.99366	9.19080	5.10296	119
chr16	48714472	48715330	CGE_VIP_pvalue_1e-2_peak_364193	50	.	3.55840	5.04815	1.87737	472
chr16	48726949	48727052	CGE_VIP_pvalue_1e-2_peak_364200	40	.	2.77701	4.09011	1.33994	50
chr16	48748150	48748239	CGE_VIP_pvalue_1e-2_peak_364211	44	.	2.82213	4.40009	1.37400	43
chr16	48879130	48879388	CGE_VIP_pvalue_1e-2_peak_364263	40	.	2.77701	4.09011	1.33994	218
chr16	48922479	48922602	CGE_VIP_pvalue_1e-2_peak_364280	44	.	2.82213	4.40009	1.37400	60
chr16	48966018	48966113	CGE_VIP_pvalue_1e-2_peak_364296	44	.	2.82213	4.40009	1.37400	46
chr16	48976581	48976661	CGE_VIP_pvalue_1e-2_peak_364299	44	.	2.82213	4.40009	1.37400	39
chr16	48978171	48978283	CGE_VIP_pvalue_1e-2_peak_364300	44	.	2.82213	4.40009	1.37400	55
chr16	48981208	48981325	CGE_VIP_pvalue_1e-2_peak_364302	40	.	2.77701	4.09011	1.33994	57
chr16	48996072	48996203	CGE_VIP_pvalue_1e-2_peak_364315	44	.	2.82213	4.40009	1.37400	64
chr16	49014851	49014968	CGE_VIP_pvalue_1e-2_peak_364322	42	.	2.79590	4.21192	1.37400	57
chr16	49017924	49018021	CGE_VIP_pvalue_1e-2_peak_364325	40	.	2.77701	4.09011	1.33994	47
chr16	49046578	49047581	CGE_VIP_pvalue_1e-2_peak_364336	75	.	5.41796	7.55548	3.80231	463
chr16	49063003	49063088	CGE_VIP_pvalue_1e-2_peak_364346	44	.	2.82213	4.40009	1.37400	41
chr16	49082466	49082926	CGE_VIP_pvalue_1e-2_peak_364352	40	.	2.77701	4.09011	1.33994	396
chr16	49095226	49095299	CGE_VIP_pvalue_1e-2_peak_364357	41	.	3.30115	4.15062	1.37400	57
chr16	49095634	49095707	CGE_VIP_pvalue_1e-2_peak_364358	42	.	3.34141	4.26972	1.37400	32
chr16	49103977	49104118	CGE_VIP_pvalue_1e-2_peak_364361	44	.	2.82213	4.40009	1.37400	69
chr16	49128502	49128915	CGE_VIP_pvalue_1e-2_peak_364373	66	.	4.83520	6.65579	3.08244	143
chr16	49146512	49146937	CGE_VIP_pvalue_1e-2_peak_364382	42	.	2.79590	4.21192	1.37400	45
chr16	49183482	49183732	CGE_VIP_pvalue_1e-2_peak_364401	44	.	2.82213	4.40009	1.37400	38
chr16	49193526	49193670	CGE_VIP_pvalue_1e-2_peak_364404	40	.	2.77701	4.09011	1.33994	71
chr16	49193904	49194247	CGE_VIP_pvalue_1e-2_peak_364405	40	.	2.77701	4.09011	1.33994	112
chr16	49199761	49199872	CGE_VIP_pvalue_1e-2_peak_364408	44	.	2.82213	4.40009	1.37400	54
chr16	49213343	49213793	CGE_VIP_pvalue_1e-2_peak_364413	68	.	4.89277	6.81329	3.20799	311
chr16	49223166	49223555	CGE_VIP_pvalue_1e-2_peak_364414	62	.	3.76284	6.20402	2.72876	276
chr16	49254699	49254782	CGE_VIP_pvalue_1e-2_peak_364430	44	.	2.82213	4.40009	1.37400	40
chr16	49272008	49272369	CGE_VIP_pvalue_1e-2_peak_364437	44	.	2.82213	4.40009	1.37400	292
chr16	49282296	49282386	CGE_VIP_pvalue_1e-2_peak_364442	44	.	2.82213	4.40009	1.37400	44
chr16	49300461	49300895	CGE_VIP_pvalue_1e-2_peak_364448	43	.	2.81505	4.34682	1.37400	385
chr16	49315516	49316145	CGE_VIP_pvalue_1e-2_peak_364453	140	.	8.73011	14.02912	9.03872	346
chr16	49316386	49316485	CGE_VIP_pvalue_1e-2_peak_364454	49	.	4.04913	4.93869	1.80166	60
chr16	49346711	49346915	CGE_VIP_pvalue_1e-2_peak_364468	50	.	3.55840	5.04815	1.87737	86
chr16	49372134	49372253	CGE_VIP_pvalue_1e-2_peak_364484	42	.	2.79590	4.21192	1.37400	58
chr16	49381144	49381282	CGE_VIP_pvalue_1e-2_peak_364488	44	.	2.82213	4.40009	1.37400	68
chr16	49384585	49384758	CGE_VIP_pvalue_1e-2_peak_364491	43	.	2.81505	4.34682	1.37400	24
chr16	49413983	49414169	CGE_VIP_pvalue_1e-2_peak_364507	44	.	2.82213	4.40009	1.37400	149
chr16	49416680	49416795	CGE_VIP_pvalue_1e-2_peak_364508	44	.	2.82213	4.40009	1.37400	56
chr16	49450115	49450673	CGE_VIP_pvalue_1e-2_peak_364525	47	.	3.49040	4.77340	1.66550	234
chr16	49473154	49473503	CGE_VIP_pvalue_1e-2_peak_364542	40	.	2.77701	4.09011	1.33994	304
chr16	49505710	49505788	CGE_VIP_pvalue_1e-2_peak_364558	44	.	2.82213	4.40009	1.37400	38
chr16	49525469	49525889	CGE_VIP_pvalue_1e-2_peak_364568	49	.	3.53544	4.95138	1.80299	72
chr16	49544665	49544906	CGE_VIP_pvalue_1e-2_peak_364587	53	.	3.62911	5.37785	2.12795	51
chr16	49576267	49576717	CGE_VIP_pvalue_1e-2_peak_364604	48	.	3.51278	4.85998	1.73113	130
chr16	49591791	49591913	CGE_VIP_pvalue_1e-2_peak_364614	42	.	2.79590	4.21192	1.37400	60
chr16	49600222	49600983	CGE_VIP_pvalue_1e-2_peak_364621	49	.	3.53544	4.95138	1.80299	462
chr16	49608337	49608687	CGE_VIP_pvalue_1e-2_peak_364625	42	.	3.32116	4.20906	1.37400	14
chr16	49612191	49612265	CGE_VIP_pvalue_1e-2_peak_364626	57	.	4.20239	5.75623	2.41727	35
chr16	49677829	49678077	CGE_VIP_pvalue_1e-2_peak_364671	60	.	4.28119	6.01457	2.60681	58
chr16	49685196	49685309	CGE_VIP_pvalue_1e-2_peak_364673	50	.	3.55840	5.04815	1.87737	55
chr16	49686668	49686959	CGE_VIP_pvalue_1e-2_peak_364675	62	.	4.33539	6.20685	2.72876	61
chr16	49691466	49691576	CGE_VIP_pvalue_1e-2_peak_364677	47	.	3.49040	4.77340	1.66550	65
chr16	49693473	49693690	CGE_VIP_pvalue_1e-2_peak_364679	52	.	3.60523	5.26053	2.03502	171
chr16	49709472	49709682	CGE_VIP_pvalue_1e-2_peak_364688	72	.	5.04286	7.25809	3.56257	141
chr16	49718619	49719092	CGE_VIP_pvalue_1e-2_peak_364695	50	.	3.55840	5.04815	1.87737	197
chr16	49772873	49773100	CGE_VIP_pvalue_1e-2_peak_364730	52	.	3.60523	5.26053	2.03502	184
chr16	49810548	49810775	CGE_VIP_pvalue_1e-2_peak_364759	44	.	2.82213	4.40009	1.37400	67
chr16	49812587	49812696	CGE_VIP_pvalue_1e-2_peak_364760	44	.	2.82213	4.40009	1.37400	53
chr16	49825058	49825385	CGE_VIP_pvalue_1e-2_peak_364764	42	.	3.34141	4.26972	1.37400	126
chr16	49861449	49861587	CGE_VIP_pvalue_1e-2_peak_364788	44	.	2.82213	4.40009	1.37400	68
chr16	49868326	49868989	CGE_VIP_pvalue_1e-2_peak_364789	53	.	3.62911	5.37785	2.12795	336
chr16	49890687	49891262	CGE_VIP_pvalue_1e-2_peak_364799a	51	.	4.10467	5.15172	1.95511	166
chr16	49890687	49891262	CGE_VIP_pvalue_1e-2_peak_364799b	61	.	4.61775	6.13363	2.69503	498
chr16	49892223	49892687	CGE_VIP_pvalue_1e-2_peak_364800	52	.	4.15132	5.22448	2.01870	47
chr16	49926048	49926357	CGE_VIP_pvalue_1e-2_peak_364813	43	.	2.81505	4.34682	1.37400	25
chr16	49929979	49930064	CGE_VIP_pvalue_1e-2_peak_364815	42	.	2.79590	4.21192	1.37400	41
chr16	49944535	49944635	CGE_VIP_pvalue_1e-2_peak_364822	44	.	2.82213	4.40009	1.37400	49
chr16	49946566	49946645	CGE_VIP_pvalue_1e-2_peak_364824	40	.	2.77701	4.09011	1.33994	38
chr16	50009035	50009163	CGE_VIP_pvalue_1e-2_peak_364856	44	.	2.82213	4.40009	1.37400	63
chr16	50016063	50016205	CGE_VIP_pvalue_1e-2_peak_364858	44	.	2.82213	4.40009	1.37400	70
chr16	50020341	50020628	CGE_VIP_pvalue_1e-2_peak_364859	42	.	2.79590	4.21192	1.37400	236
chr16	50058945	50059447	CGE_VIP_pvalue_1e-2_peak_364880	98	.	6.52369	9.85529	5.64672	237
chr16	50072857	50073131	CGE_VIP_pvalue_1e-2_peak_364886	44	.	2.82213	4.40009	1.37400	56
chr16	50099772	50100058	CGE_VIP_pvalue_1e-2_peak_364900	59	.	4.54133	5.93590	2.55443	51
chr16	50100366	50100444	CGE_VIP_pvalue_1e-2_peak_364901	45	.	3.74308	4.56981	1.51052	39
chr16	50186472	50187549	CGE_VIP_pvalue_1e-2_peak_364928a	83	.	5.92768	8.33063	4.41208	412
chr16	50186472	50187549	CGE_VIP_pvalue_1e-2_peak_364928b	82	.	5.89932	8.27880	4.37151	614
chr16	50199988	50200087	CGE_VIP_pvalue_1e-2_peak_364935	40	.	2.77701	4.09011	1.33994	48
chr16	50244636	50244740	CGE_VIP_pvalue_1e-2_peak_364973	65	.	4.41930	6.53368	2.98677	53
chr16	50256823	50256923	CGE_VIP_pvalue_1e-2_peak_364979	44	.	2.82213	4.40009	1.37400	49
chr16	50268332	50268446	CGE_VIP_pvalue_1e-2_peak_364986	40	.	2.77701	4.09011	1.33994	56
chr16	50273402	50273522	CGE_VIP_pvalue_1e-2_peak_364991	42	.	2.79590	4.21192	1.37400	59
chr16	50285707	50285873	CGE_VIP_pvalue_1e-2_peak_364997	62	.	3.76284	6.20402	2.72876	127
chr16	50293109	50293414	CGE_VIP_pvalue_1e-2_peak_365000	40	.	2.77701	4.09011	1.33994	243
chr16	50313048	50313180	CGE_VIP_pvalue_1e-2_peak_365014	44	.	2.82213	4.40009	1.37400	65
chr16	50323683	50324035	CGE_VIP_pvalue_1e-2_peak_365019	62	.	3.76284	6.20402	2.72876	293
chr16	50347623	50347731	CGE_VIP_pvalue_1e-2_peak_365033	56	.	4.15144	5.60057	2.29914	52
chr16	50348394	50348479	CGE_VIP_pvalue_1e-2_peak_365034	56	.	4.15144	5.60057	2.29914	43
chr16	50368080	50368309	CGE_VIP_pvalue_1e-2_peak_365045	44	.	2.82213	4.40009	1.37400	157
chr16	50396969	50397054	CGE_VIP_pvalue_1e-2_peak_365054	44	.	2.82213	4.40009	1.37400	41
chr16	50402746	50403072	CGE_VIP_pvalue_1e-2_peak_365056	75	.	5.13743	7.56943	3.81020	278
chr16	50420223	50421026	CGE_VIP_pvalue_1e-2_peak_365063	97	.	6.14736	9.76055	5.56589	734
chr16	50449852	50449944	CGE_VIP_pvalue_1e-2_peak_365074	44	.	2.82213	4.40009	1.37400	45
chr16	50501619	50502748	CGE_VIP_pvalue_1e-2_peak_365086	67	.	4.47708	6.78418	3.18663	467
chr16	50508825	50509232	CGE_VIP_pvalue_1e-2_peak_365088	40	.	2.77701	4.09011	1.33994	290
chr16	50581708	50582755	CGE_VIP_pvalue_1e-2_peak_365116	96	.	6.10820	9.60739	5.44575	524
chr16	50619403	50619486	CGE_VIP_pvalue_1e-2_peak_365131	44	.	2.82213	4.40009	1.37400	40
chr16	50625635	50626668	CGE_VIP_pvalue_1e-2_peak_365132	63	.	4.69704	6.30170	2.80980	294
chr16	50632438	50632796	CGE_VIP_pvalue_1e-2_peak_365134	45	.	3.42495	4.53818	1.48232	21
chr16	50644595	50644688	CGE_VIP_pvalue_1e-2_peak_365143	42	.	2.79590	4.21192	1.37400	45
chr16	50671285	50671549	CGE_VIP_pvalue_1e-2_peak_365159	44	.	2.82213	4.40009	1.37400	194
chr16	50745471	50746157	CGE_VIP_pvalue_1e-2_peak_365198	64	.	4.39097	6.41891	2.89842	574
chr16	50775510	50776162	CGE_VIP_pvalue_1e-2_peak_365209a	134	.	8.40065	13.41579	8.54100	221
chr16	50775510	50776162	CGE_VIP_pvalue_1e-2_peak_365209b	81	.	5.84340	8.17739	4.29172	488
chr16	50840359	50840692	CGE_VIP_pvalue_1e-2_peak_365245	91	.	5.99366	9.19080	5.10296	45
chr16	50855304	50855394	CGE_VIP_pvalue_1e-2_peak_365254	44	.	2.82213	4.40009	1.37400	44
chr16	50860430	50860827	CGE_VIP_pvalue_1e-2_peak_365257	53	.	3.62911	5.37785	2.12795	100
chr16	50869513	50869586	CGE_VIP_pvalue_1e-2_peak_365264	44	.	3.40368	4.46677	1.42842	44
chr16	50869830	50869957	CGE_VIP_pvalue_1e-2_peak_365265	44	.	3.40368	4.46677	1.42842	44
chr16	50875590	50875691	CGE_VIP_pvalue_1e-2_peak_365266	42	.	3.32116	4.20906	1.37400	71
chr16	50891125	50891215	CGE_VIP_pvalue_1e-2_peak_365271	61	.	4.30812	6.10846	2.68407	44
chr16	50897181	50897762	CGE_VIP_pvalue_1e-2_peak_365272	118	.	7.47260	11.84525	7.26344	325
chr16	50913980	50914262	CGE_VIP_pvalue_1e-2_peak_365279	57	.	3.70268	5.78921	2.43427	66
chr16	50914941	50915040	CGE_VIP_pvalue_1e-2_peak_365280	40	.	2.77701	4.09011	1.33994	48
chr16	50959471	50959574	CGE_VIP_pvalue_1e-2_peak_365296	44	.	2.82213	4.40009	1.37400	50
chr16	51003465	51003590	CGE_VIP_pvalue_1e-2_peak_365310	43	.	2.81505	4.34682	1.37400	61
chr16	51032539	51032672	CGE_VIP_pvalue_1e-2_peak_365329	44	.	2.82213	4.40009	1.37400	65
chr16	51047530	51047608	CGE_VIP_pvalue_1e-2_peak_365334	44	.	2.82213	4.40009	1.37400	38
chr16	51067796	51068764	CGE_VIP_pvalue_1e-2_peak_365345	49	.	3.53544	4.95138	1.80299	887
chr16	51079308	51079383	CGE_VIP_pvalue_1e-2_peak_365349	44	.	2.82213	4.40009	1.37400	36
chr16	51097055	51097151	CGE_VIP_pvalue_1e-2_peak_365355	44	.	2.82213	4.40009	1.37400	47
chr16	51127620	51127901	CGE_VIP_pvalue_1e-2_peak_365369	43	.	2.81505	4.34682	1.37400	68
chr16	51150517	51150590	CGE_VIP_pvalue_1e-2_peak_365380	46	.	3.44649	4.61288	1.54212	53
chr16	51185300	51185650	CGE_VIP_pvalue_1e-2_peak_365392	44	.	3.61696	4.40254	1.37640	206
chr16	51185862	51186847	CGE_VIP_pvalue_1e-2_peak_365393	52	.	4.06908	5.27978	2.05399	557
chr16	51214319	51214440	CGE_VIP_pvalue_1e-2_peak_365406	43	.	2.81505	4.34682	1.37400	59
chr16	51222403	51222528	CGE_VIP_pvalue_1e-2_peak_365409	42	.	2.79590	4.21192	1.37400	61
chr16	51259712	51260152	CGE_VIP_pvalue_1e-2_peak_365429	55	.	3.65330	5.50407	2.22166	312
chr16	51265651	51265850	CGE_VIP_pvalue_1e-2_peak_365432	51	.	3.58166	5.15094	1.95449	147
chr16	51310860	51310990	CGE_VIP_pvalue_1e-2_peak_365460	43	.	2.81505	4.34682	1.37400	64
chr16	51314149	51314227	CGE_VIP_pvalue_1e-2_peak_365462	44	.	2.82213	4.40009	1.37400	38
chr16	51346025	51347124	CGE_VIP_pvalue_1e-2_peak_365474	66	.	4.44800	6.65517	3.08244	511
chr16	51360247	51360569	CGE_VIP_pvalue_1e-2_peak_365480	70	.	4.53638	7.06887	3.41222	151
chr16	51370738	51370817	CGE_VIP_pvalue_1e-2_peak_365483	44	.	2.82213	4.40009	1.37400	38
chr16	51393521	51393745	CGE_VIP_pvalue_1e-2_peak_365499	90	.	5.95643	9.06419	5.00360	151
chr16	51422491	51422848	CGE_VIP_pvalue_1e-2_peak_365509	61	.	3.75340	6.13275	2.69438	46
chr16	51427068	51427177	CGE_VIP_pvalue_1e-2_peak_365511	43	.	2.81505	4.34682	1.37400	53
chr16	51435037	51435205	CGE_VIP_pvalue_1e-2_peak_365515	44	.	2.82213	4.40009	1.37400	115
chr16	51442995	51443123	CGE_VIP_pvalue_1e-2_peak_365519	43	.	2.81505	4.34682	1.37400	63
chr16	51473888	51474456	CGE_VIP_pvalue_1e-2_peak_365534	59	.	4.54133	5.93590	2.55443	366
chr16	51492445	51492961	CGE_VIP_pvalue_1e-2_peak_365545	40	.	2.77701	4.09011	1.33994	72
chr16	51498965	51499086	CGE_VIP_pvalue_1e-2_peak_365547	44	.	2.82213	4.40009	1.37400	59
chr16	51558911	51559225	CGE_VIP_pvalue_1e-2_peak_365573	52	.	3.60523	5.26053	2.03502	217
chr16	51575896	51576254	CGE_VIP_pvalue_1e-2_peak_365584	72	.	5.04286	7.25809	3.56257	88
chr16	51584107	51584225	CGE_VIP_pvalue_1e-2_peak_365586	44	.	2.82213	4.40009	1.37400	58
chr16	51622450	51623043	CGE_VIP_pvalue_1e-2_peak_365597	50	.	3.55840	5.04815	1.87737	503
chr16	51656505	51656646	CGE_VIP_pvalue_1e-2_peak_365623	44	.	2.82213	4.40009	1.37400	69
chr16	51684606	51685365	CGE_VIP_pvalue_1e-2_peak_365628	106	.	7.09824	10.60580	6.24764	410
chr16	51721504	51721723	CGE_VIP_pvalue_1e-2_peak_365640	44	.	2.82213	4.40009	1.37400	162
chr16	51736273	51736557	CGE_VIP_pvalue_1e-2_peak_365643	44	.	2.82213	4.40009	1.37400	244
chr16	51757109	51757192	CGE_VIP_pvalue_1e-2_peak_365648	44	.	2.82213	4.40009	1.37400	40
chr16	51767929	51768383	CGE_VIP_pvalue_1e-2_peak_365655	40	.	2.77701	4.09011	1.33994	72
chr16	51795140	51795662	CGE_VIP_pvalue_1e-2_peak_365663	42	.	3.56761	4.20535	1.37400	455
chr16	51795980	51796580	CGE_VIP_pvalue_1e-2_peak_365664	42	.	3.60516	4.28055	1.37400	247
chr16	51797404	51797512	CGE_VIP_pvalue_1e-2_peak_365665	43	.	3.66300	4.39923	1.37400	51
chr16	51813685	51813770	CGE_VIP_pvalue_1e-2_peak_365670	44	.	2.82213	4.40009	1.37400	41
chr16	51846722	51847186	CGE_VIP_pvalue_1e-2_peak_365680	44	.	2.82213	4.40009	1.37400	265
chr16	51910976	51911251	CGE_VIP_pvalue_1e-2_peak_365709	44	.	2.82213	4.40009	1.37400	229
chr16	51914832	51914921	CGE_VIP_pvalue_1e-2_peak_365710	42	.	2.79590	4.21192	1.37400	43
chr16	51920129	51920228	CGE_VIP_pvalue_1e-2_peak_365715	44	.	2.82213	4.40009	1.37400	48
chr16	51939621	51939698	CGE_VIP_pvalue_1e-2_peak_365723	62	.	3.76284	6.20402	2.72876	37
chr16	51941319	51941433	CGE_VIP_pvalue_1e-2_peak_365724	43	.	2.81505	4.34682	1.37400	56
chr16	51968261	51968357	CGE_VIP_pvalue_1e-2_peak_365740	42	.	2.79590	4.21192	1.37400	47
chr16	51973204	51973776	CGE_VIP_pvalue_1e-2_peak_365743	56	.	3.67782	5.64059	2.32305	283
chr16	51986115	51986188	CGE_VIP_pvalue_1e-2_peak_365752	41	.	3.30115	4.15062	1.37400	31
chr16	52005240	52005316	CGE_VIP_pvalue_1e-2_peak_365761	44	.	2.82213	4.40009	1.37400	37
chr16	52016816	52016908	CGE_VIP_pvalue_1e-2_peak_365767	40	.	2.77701	4.09011	1.33994	45
chr16	52027297	52027788	CGE_VIP_pvalue_1e-2_peak_365773	43	.	2.81505	4.34682	1.37400	57
chr16	52085451	52086192	CGE_VIP_pvalue_1e-2_peak_365790	42	.	2.79590	4.21192	1.37400	38
chr16	52102514	52102886	CGE_VIP_pvalue_1e-2_peak_365798	47	.	3.49040	4.77340	1.66550	99
chr16	52103905	52103978	CGE_VIP_pvalue_1e-2_peak_365799	46	.	3.46831	4.69117	1.60331	66
chr16	52110119	52110243	CGE_VIP_pvalue_1e-2_peak_365802	40	.	2.77701	4.09011	1.33994	61
chr16	52123997	52124278	CGE_VIP_pvalue_1e-2_peak_365808	44	.	2.82213	4.40009	1.37400	189
chr16	52130141	52131000	CGE_VIP_pvalue_1e-2_peak_365810	50	.	3.55840	5.04815	1.87737	62
chr16	52199052	52199254	CGE_VIP_pvalue_1e-2_peak_365833	44	.	2.82213	4.40009	1.37400	159
chr16	52212117	52212197	CGE_VIP_pvalue_1e-2_peak_365839	40	.	2.77701	4.09011	1.33994	39
chr16	52215214	52215306	CGE_VIP_pvalue_1e-2_peak_365841	43	.	2.81505	4.34682	1.37400	45
chr16	52305146	52305359	CGE_VIP_pvalue_1e-2_peak_365887	43	.	2.81505	4.34682	1.37400	165
chr16	52311876	52312128	CGE_VIP_pvalue_1e-2_peak_365891	44	.	2.82213	4.40009	1.37400	193
chr16	52380711	52380827	CGE_VIP_pvalue_1e-2_peak_365912	44	.	2.82213	4.40009	1.37400	57
chr16	52403858	52403934	CGE_VIP_pvalue_1e-2_peak_365922	44	.	2.82213	4.40009	1.37400	37
chr16	52460682	52460785	CGE_VIP_pvalue_1e-2_peak_365940	44	.	2.82213	4.40009	1.37400	50
chr16	52469617	52469930	CGE_VIP_pvalue_1e-2_peak_365943	127	.	8.01154	12.70964	7.97375	49
chr16	52491365	52491507	CGE_VIP_pvalue_1e-2_peak_365955	42	.	2.79590	4.21192	1.37400	70
chr16	52500071	52500197	CGE_VIP_pvalue_1e-2_peak_365963	43	.	2.81505	4.34682	1.37400	62
chr16	52509512	52509808	CGE_VIP_pvalue_1e-2_peak_365969	55	.	3.65330	5.50407	2.22166	54
chr16	52524157	52524294	CGE_VIP_pvalue_1e-2_peak_365979	44	.	2.82213	4.40009	1.37400	67
chr16	52530924	52531424	CGE_VIP_pvalue_1e-2_peak_365980	69	.	4.50653	6.92169	3.29372	229
chr16	52579352	52579425	CGE_VIP_pvalue_1e-2_peak_366010	44	.	3.40368	4.46677	1.42842	33
chr16	52580867	52581296	CGE_VIP_pvalue_1e-2_peak_366011	58	.	4.22833	5.83877	2.47297	368
chr16	52590872	52590982	CGE_VIP_pvalue_1e-2_peak_366016	44	.	2.82213	4.40009	1.37400	54
chr16	52594089	52594260	CGE_VIP_pvalue_1e-2_peak_366017	44	.	2.82213	4.40009	1.37400	110
chr16	52603095	52603189	CGE_VIP_pvalue_1e-2_peak_366020	44	.	2.82213	4.40009	1.37400	46
chr16	52622825	52623115	CGE_VIP_pvalue_1e-2_peak_366027	44	.	2.82213	4.40009	1.37400	70
chr16	52637194	52637443	CGE_VIP_pvalue_1e-2_peak_366034	44	.	2.82213	4.40009	1.37400	60
chr16	52644086	52644171	CGE_VIP_pvalue_1e-2_peak_366037	44	.	2.82213	4.40009	1.37400	41
chr16	52676686	52676811	CGE_VIP_pvalue_1e-2_peak_366049	43	.	2.81505	4.34682	1.37400	61
chr16	52684138	52685000	CGE_VIP_pvalue_1e-2_peak_366055	51	.	3.58166	5.15094	1.95449	790
chr16	52708006	52708249	CGE_VIP_pvalue_1e-2_peak_366066	44	.	2.82213	4.40009	1.37400	175
chr16	52739205	52739502	CGE_VIP_pvalue_1e-2_peak_366080	59	.	4.25459	5.92478	2.54661	40
chr16	52751972	52752276	CGE_VIP_pvalue_1e-2_peak_366086	43	.	2.81505	4.34682	1.37400	37
chr16	52792442	52792525	CGE_VIP_pvalue_1e-2_peak_366109	59	.	4.25459	5.92478	2.54661	42
chr16	52800813	52800896	CGE_VIP_pvalue_1e-2_peak_366112	44	.	2.82213	4.40009	1.37400	40
chr16	52889142	52889731	CGE_VIP_pvalue_1e-2_peak_366134	44	.	2.82213	4.40009	1.37400	551
chr16	52895559	52895770	CGE_VIP_pvalue_1e-2_peak_366136	44	.	2.82213	4.40009	1.37400	42
chr16	52929423	52929548	CGE_VIP_pvalue_1e-2_peak_366151	44	.	2.82213	4.40009	1.37400	61
chr16	52946661	52946854	CGE_VIP_pvalue_1e-2_peak_366155	44	.	2.82213	4.40009	1.37400	44
chr16	53022626	53022738	CGE_VIP_pvalue_1e-2_peak_366187	62	.	3.76284	6.20402	2.72876	60
chr16	53047977	53048064	CGE_VIP_pvalue_1e-2_peak_366195	44	.	2.82213	4.40009	1.37400	42
chr16	53088635	53089393	CGE_VIP_pvalue_1e-2_peak_366208	71	.	5.01211	7.16245	3.48683	370
chr16	53113304	53113687	CGE_VIP_pvalue_1e-2_peak_366221	44	.	2.82213	4.40009	1.37400	321
chr16	53119095	53119428	CGE_VIP_pvalue_1e-2_peak_366224	50	.	3.55840	5.04815	1.87737	51
chr16	53125910	53126261	CGE_VIP_pvalue_1e-2_peak_366229	47	.	3.80546	4.70840	1.61636	161
chr16	53133663	53134121	CGE_VIP_pvalue_1e-2_peak_366233	85	.	6.02183	8.59982	4.63053	354
chr16	53150529	53150878	CGE_VIP_pvalue_1e-2_peak_366238	44	.	2.82213	4.40009	1.37400	285
chr16	53164301	53165104	CGE_VIP_pvalue_1e-2_peak_366242	92	.	6.38842	9.21565	5.12454	213
chr16	53189008	53189091	CGE_VIP_pvalue_1e-2_peak_366255	43	.	2.81505	4.34682	1.37400	40
chr16	53233511	53233653	CGE_VIP_pvalue_1e-2_peak_366276	44	.	2.82213	4.40009	1.37400	70
chr16	53241488	53242025	CGE_VIP_pvalue_1e-2_peak_366280	94	.	6.06954	9.46183	5.32232	387
chr16	53253334	53253471	CGE_VIP_pvalue_1e-2_peak_366287	43	.	2.81505	4.34682	1.37400	67
chr16	53257476	53257550	CGE_VIP_pvalue_1e-2_peak_366290	44	.	2.82213	4.40009	1.37400	36
chr16	53316716	53317593	CGE_VIP_pvalue_1e-2_peak_366330	52	.	3.60523	5.26053	2.03502	583
chr16	53358244	53358371	CGE_VIP_pvalue_1e-2_peak_366359	44	.	2.82213	4.40009	1.37400	62
chr16	53362294	53362412	CGE_VIP_pvalue_1e-2_peak_366362	44	.	2.82213	4.40009	1.37400	58
chr16	53377696	53377840	CGE_VIP_pvalue_1e-2_peak_366366	62	.	3.76284	6.20402	2.72876	75
chr16	53468331	53468500	CGE_VIP_pvalue_1e-2_peak_366382	43	.	3.36191	4.33276	1.37400	37
chr16	53469360	53469608	CGE_VIP_pvalue_1e-2_peak_366383	58	.	4.22833	5.83877	2.47297	176
chr16	53476781	53476866	CGE_VIP_pvalue_1e-2_peak_366384	43	.	2.81505	4.34682	1.37400	41
chr16	53480221	53480351	CGE_VIP_pvalue_1e-2_peak_366387	43	.	2.81505	4.34682	1.37400	79
chr16	53488461	53488581	CGE_VIP_pvalue_1e-2_peak_366392	43	.	2.81505	4.34682	1.37400	59
chr16	53497581	53497671	CGE_VIP_pvalue_1e-2_peak_366399	40	.	2.77701	4.09011	1.33994	44
chr16	53517713	53517798	CGE_VIP_pvalue_1e-2_peak_366415	44	.	2.82213	4.40009	1.37400	41
chr16	53536804	53537870	CGE_VIP_pvalue_1e-2_peak_366428a	65	.	4.93675	6.50227	2.97000	420
chr16	53536804	53537870	CGE_VIP_pvalue_1e-2_peak_366428b	77	.	5.57897	7.71034	3.91934	617
chr16	53536804	53537870	CGE_VIP_pvalue_1e-2_peak_366428c	101	.	6.81875	10.18116	5.90857	687
chr16	53544344	53544621	CGE_VIP_pvalue_1e-2_peak_366430	43	.	2.81505	4.34682	1.37400	47
chr16	53563144	53563822	CGE_VIP_pvalue_1e-2_peak_366442	53	.	3.62911	5.37785	2.12795	379
chr16	53583518	53583756	CGE_VIP_pvalue_1e-2_peak_366451	56	.	4.17676	5.67691	2.34986	25
chr16	53583971	53584097	CGE_VIP_pvalue_1e-2_peak_366452	42	.	3.34141	4.26972	1.37400	63
chr16	53593334	53593474	CGE_VIP_pvalue_1e-2_peak_366455	44	.	2.82213	4.40009	1.37400	69
chr16	53623792	53623934	CGE_VIP_pvalue_1e-2_peak_366470	44	.	2.82213	4.40009	1.37400	70
chr16	53643584	53643689	CGE_VIP_pvalue_1e-2_peak_366476	62	.	3.76284	6.20402	2.72876	50
chr16	53663932	53664074	CGE_VIP_pvalue_1e-2_peak_366487	44	.	2.82213	4.40009	1.37400	70
chr16	53683007	53683147	CGE_VIP_pvalue_1e-2_peak_366495	44	.	2.82213	4.40009	1.37400	69
chr16	53699668	53699846	CGE_VIP_pvalue_1e-2_peak_366498	44	.	2.82213	4.40009	1.37400	129
chr16	53719955	53720092	CGE_VIP_pvalue_1e-2_peak_366504	44	.	2.82213	4.40009	1.37400	67
chr16	53737548	53738192	CGE_VIP_pvalue_1e-2_peak_366510a	97	.	6.62886	9.71767	5.53494	280
chr16	53737548	53738192	CGE_VIP_pvalue_1e-2_peak_366510b	111	.	7.36540	11.16560	6.71171	413
chr16	53737548	53738192	CGE_VIP_pvalue_1e-2_peak_366510c	157	.	9.57502	15.74266	10.41582	538
chr16	53748081	53749271	CGE_VIP_pvalue_1e-2_peak_366513	56	.	3.67782	5.64059	2.32305	437
chr16	53773387	53773466	CGE_VIP_pvalue_1e-2_peak_366520	44	.	2.82213	4.40009	1.37400	38
chr16	53779082	53779276	CGE_VIP_pvalue_1e-2_peak_366523	44	.	2.82213	4.40009	1.37400	69
chr16	53851077	53851371	CGE_VIP_pvalue_1e-2_peak_366551	44	.	2.82213	4.40009	1.37400	196
chr16	53860621	53860801	CGE_VIP_pvalue_1e-2_peak_366556	44	.	2.82213	4.40009	1.37400	49
chr16	53912358	53912743	CGE_VIP_pvalue_1e-2_peak_366583	43	.	2.81505	4.34682	1.37400	323
chr16	53926090	53926210	CGE_VIP_pvalue_1e-2_peak_366590	62	.	3.76284	6.20402	2.72876	56
chr16	53983156	53983329	CGE_VIP_pvalue_1e-2_peak_366614	44	.	2.82213	4.40009	1.37400	40
chr16	54006985	54007254	CGE_VIP_pvalue_1e-2_peak_366623	46	.	3.46831	4.69117	1.60331	13
chr16	54012234	54012311	CGE_VIP_pvalue_1e-2_peak_366626	44	.	2.82213	4.40009	1.37400	37
chr16	54025109	54025490	CGE_VIP_pvalue_1e-2_peak_366634	52	.	3.60523	5.26053	2.03502	288
chr16	54053423	54053565	CGE_VIP_pvalue_1e-2_peak_366655	44	.	2.82213	4.40009	1.37400	90
chr16	54082392	54082496	CGE_VIP_pvalue_1e-2_peak_366664	62	.	3.76284	6.20402	2.72876	47
chr16	54083124	54083223	CGE_VIP_pvalue_1e-2_peak_366665	44	.	2.82213	4.40009	1.37400	48
chr16	54096463	54097245	CGE_VIP_pvalue_1e-2_peak_366675	48	.	3.51278	4.85998	1.73113	455
chr16	54309005	54309125	CGE_VIP_pvalue_1e-2_peak_366749	43	.	2.81505	4.34682	1.37400	59
chr16	54354287	54354360	CGE_VIP_pvalue_1e-2_peak_366768	42	.	3.32116	4.20906	1.37400	34
chr16	54354668	54354877	CGE_VIP_pvalue_1e-2_peak_366769	56	.	4.15144	5.60057	2.29914	43
chr16	54400520	54400800	CGE_VIP_pvalue_1e-2_peak_366785	43	.	2.81505	4.34682	1.37400	49
chr16	54459715	54460086	CGE_VIP_pvalue_1e-2_peak_366813	81	.	5.30316	8.19462	4.29977	190
chr16	54480666	54480992	CGE_VIP_pvalue_1e-2_peak_366823	79	.	5.23560	7.92549	4.09134	126
chr16	54494565	54494658	CGE_VIP_pvalue_1e-2_peak_366830	44	.	2.82213	4.40009	1.37400	45
chr16	54537008	54537654	CGE_VIP_pvalue_1e-2_peak_366853	70	.	4.53638	7.06887	3.41222	582
chr16	54546507	54546589	CGE_VIP_pvalue_1e-2_peak_366857	44	.	2.82213	4.40009	1.37400	40
chr16	54562257	54562508	CGE_VIP_pvalue_1e-2_peak_366859	44	.	2.82213	4.40009	1.37400	180
chr16	54570347	54570431	CGE_VIP_pvalue_1e-2_peak_366863	44	.	2.82213	4.40009	1.37400	41
chr16	54577100	54577321	CGE_VIP_pvalue_1e-2_peak_366867	42	.	2.79590	4.21192	1.37400	159
chr16	54580442	54580592	CGE_VIP_pvalue_1e-2_peak_366869	42	.	2.79590	4.21192	1.37400	63
chr16	54636695	54636962	CGE_VIP_pvalue_1e-2_peak_366886	54	.	4.10172	5.45601	2.18938	81
chr16	54700740	54701154	CGE_VIP_pvalue_1e-2_peak_366909	44	.	2.82213	4.40009	1.37400	53
chr16	54827975	54828118	CGE_VIP_pvalue_1e-2_peak_366948	44	.	2.82213	4.40009	1.37400	70
chr16	54851608	54851686	CGE_VIP_pvalue_1e-2_peak_366954	44	.	2.82213	4.40009	1.37400	38
chr16	54890835	54890926	CGE_VIP_pvalue_1e-2_peak_366964	44	.	2.82213	4.40009	1.37400	44
chr16	55010541	55010629	CGE_VIP_pvalue_1e-2_peak_367003	44	.	2.82213	4.40009	1.37400	43
chr16	55013118	55013252	CGE_VIP_pvalue_1e-2_peak_367005	44	.	2.82213	4.40009	1.37400	66
chr16	55090699	55090838	CGE_VIP_pvalue_1e-2_peak_367033	44	.	2.82213	4.40009	1.37400	68
chr16	55203314	55204011	CGE_VIP_pvalue_1e-2_peak_367081	44	.	2.82213	4.40009	1.37400	272
chr16	55223150	55223266	CGE_VIP_pvalue_1e-2_peak_367089	44	.	2.82213	4.40009	1.37400	57
chr16	55261104	55261225	CGE_VIP_pvalue_1e-2_peak_367100	44	.	2.82213	4.40009	1.37400	59
chr16	55282802	55282942	CGE_VIP_pvalue_1e-2_peak_367104	44	.	2.82213	4.40009	1.37400	69
chr16	55290492	55290623	CGE_VIP_pvalue_1e-2_peak_367106	44	.	2.82213	4.40009	1.37400	64
chr16	55320984	55321088	CGE_VIP_pvalue_1e-2_peak_367121	44	.	2.82213	4.40009	1.37400	51
chr16	55336721	55336854	CGE_VIP_pvalue_1e-2_peak_367125	44	.	2.82213	4.40009	1.37400	65
chr16	55369084	55369194	CGE_VIP_pvalue_1e-2_peak_367138	44	.	2.82213	4.40009	1.37400	54
chr16	55406771	55407457	CGE_VIP_pvalue_1e-2_peak_367144	61	.	4.64396	6.17345	2.72841	177
chr16	55422050	55422131	CGE_VIP_pvalue_1e-2_peak_367151	57	.	3.70268	5.78921	2.43427	40
chr16	55434957	55435555	CGE_VIP_pvalue_1e-2_peak_367160	42	.	2.79590	4.21192	1.37400	146
chr16	55447208	55447286	CGE_VIP_pvalue_1e-2_peak_367165	43	.	2.81505	4.34682	1.37400	38
chr16	55450086	55450174	CGE_VIP_pvalue_1e-2_peak_367166	62	.	3.76284	6.20402	2.72876	43
chr16	55478415	55478565	CGE_VIP_pvalue_1e-2_peak_367177	44	.	2.82213	4.40009	1.37400	39
chr16	55499082	55499274	CGE_VIP_pvalue_1e-2_peak_367182	104	.	6.72382	10.45234	6.12748	93
chr16	55506332	55506725	CGE_VIP_pvalue_1e-2_peak_367184	55	.	3.65330	5.50407	2.22166	293
chr16	55527064	55527431	CGE_VIP_pvalue_1e-2_peak_367195	42	.	2.79590	4.21192	1.37400	59
chr16	55542744	55543106	CGE_VIP_pvalue_1e-2_peak_367203	86	.	5.81202	8.60663	4.63080	224
chr16	55695960	55696158	CGE_VIP_pvalue_1e-2_peak_367247	67	.	4.86381	6.73327	3.14842	138
chr16	55728647	55728732	CGE_VIP_pvalue_1e-2_peak_367265	44	.	2.82213	4.40009	1.37400	41
chr16	55741007	55741285	CGE_VIP_pvalue_1e-2_peak_367271	78	.	5.20246	7.80107	3.98871	56
chr16	55746191	55746534	CGE_VIP_pvalue_1e-2_peak_367272	57	.	3.70268	5.78921	2.43427	176
chr16	55848074	55848155	CGE_VIP_pvalue_1e-2_peak_367296	44	.	2.82213	4.40009	1.37400	39
chr16	55858561	55858864	CGE_VIP_pvalue_1e-2_peak_367299	43	.	2.81505	4.34682	1.37400	60
chr16	55905964	55906051	CGE_VIP_pvalue_1e-2_peak_367329	43	.	2.81505	4.34682	1.37400	42
chr16	55912114	55912221	CGE_VIP_pvalue_1e-2_peak_367335	44	.	2.82213	4.40009	1.37400	52
chr16	55935599	55935672	CGE_VIP_pvalue_1e-2_peak_367341	43	.	3.38266	4.39837	1.37400	38
chr16	55935934	55936262	CGE_VIP_pvalue_1e-2_peak_367342	43	.	3.38266	4.39837	1.37400	70
chr16	55945596	55946180	CGE_VIP_pvalue_1e-2_peak_367344	62	.	4.67035	6.23671	2.75326	153
chr16	55971925	55972156	CGE_VIP_pvalue_1e-2_peak_367355	42	.	2.79590	4.21192	1.37400	188
chr16	55978204	55978678	CGE_VIP_pvalue_1e-2_peak_367361	70	.	4.53638	7.06887	3.41222	260
chr16	56081049	56081580	CGE_VIP_pvalue_1e-2_peak_367405	40	.	2.77701	4.09011	1.33994	291
chr16	56136013	56136619	CGE_VIP_pvalue_1e-2_peak_367425	59	.	4.25459	5.92478	2.54661	359
chr16	56173048	56173408	CGE_VIP_pvalue_1e-2_peak_367439	44	.	2.82213	4.40009	1.37400	64
chr16	56224945	56225788	CGE_VIP_pvalue_1e-2_peak_367454	52	.	4.26206	5.29078	2.06442	509
chr16	56228081	56228621	CGE_VIP_pvalue_1e-2_peak_367455	73	.	5.36065	7.33802	3.63228	467
chr16	56259621	56259928	CGE_VIP_pvalue_1e-2_peak_367479	44	.	2.82213	4.40009	1.37400	264
chr16	56329329	56329402	CGE_VIP_pvalue_1e-2_peak_367522	40	.	3.26184	4.03980	1.31766	33
chr16	56351890	56352845	CGE_VIP_pvalue_1e-2_peak_367531	68	.	4.92207	6.89603	3.27894	544
chr16	56370963	56371158	CGE_VIP_pvalue_1e-2_peak_367539	46	.	3.46831	4.69117	1.60331	37
chr16	56392399	56392472	CGE_VIP_pvalue_1e-2_peak_367546	40	.	3.28138	4.09424	1.34003	39
chr16	56443066	56443461	CGE_VIP_pvalue_1e-2_peak_367569	44	.	2.82213	4.40009	1.37400	251
chr16	56459354	56459669	CGE_VIP_pvalue_1e-2_peak_367574	43	.	3.38266	4.39837	1.37400	36
chr16	56476591	56476677	CGE_VIP_pvalue_1e-2_peak_367578	44	.	2.82213	4.40009	1.37400	42
chr16	56484891	56485818	CGE_VIP_pvalue_1e-2_peak_367579a	99	.	6.73754	9.95609	5.72839	493
chr16	56484891	56485818	CGE_VIP_pvalue_1e-2_peak_367579b	71	.	5.24031	7.14717	3.47751	871
chr16	56500005	56500080	CGE_VIP_pvalue_1e-2_peak_367581	44	.	2.82213	4.40009	1.37400	36
chr16	56553589	56554183	CGE_VIP_pvalue_1e-2_peak_367603	46	.	3.44649	4.61288	1.54212	505
chr16	56609921	56610008	CGE_VIP_pvalue_1e-2_peak_367620	44	.	2.82213	4.40009	1.37400	42
chr16	56623205	56623536	CGE_VIP_pvalue_1e-2_peak_367622	76	.	5.16974	7.68256	3.89948	166
chr16	56635210	56635354	CGE_VIP_pvalue_1e-2_peak_367624	42	.	2.79590	4.21192	1.37400	71
chr16	56669304	56669389	CGE_VIP_pvalue_1e-2_peak_367639	44	.	2.82213	4.40009	1.37400	41
chr16	56696497	56696585	CGE_VIP_pvalue_1e-2_peak_367650	44	.	2.82213	4.40009	1.37400	43
chr16	56718760	56718835	CGE_VIP_pvalue_1e-2_peak_367658	42	.	2.79590	4.21192	1.37400	36
chr16	56742577	56742653	CGE_VIP_pvalue_1e-2_peak_367664	44	.	2.82213	4.40009	1.37400	37
chr16	56743146	56743478	CGE_VIP_pvalue_1e-2_peak_367666	44	.	2.82213	4.40009	1.37400	46
chr16	56763795	56764299	CGE_VIP_pvalue_1e-2_peak_367677	62	.	4.33539	6.20685	2.72876	189
chr16	56777711	56778039	CGE_VIP_pvalue_1e-2_peak_367682	53	.	4.05318	5.32112	2.08866	226
chr16	56782589	56783196	CGE_VIP_pvalue_1e-2_peak_367683	51	.	4.00577	5.19473	1.99132	200
chr16	56821205	56821394	CGE_VIP_pvalue_1e-2_peak_367692	63	.	4.72404	6.36848	2.85981	51
chr16	56823443	56823556	CGE_VIP_pvalue_1e-2_peak_367693	52	.	4.02933	5.25693	2.03502	54
chr16	56834096	56834496	CGE_VIP_pvalue_1e-2_peak_367697	43	.	2.81505	4.34682	1.37400	249
chr16	56858406	56858523	CGE_VIP_pvalue_1e-2_peak_367705	44	.	2.82213	4.40009	1.37400	57
chr16	56901214	56901287	CGE_VIP_pvalue_1e-2_peak_367727	46	.	3.46831	4.69117	1.60331	30
chr16	56965808	56966257	CGE_VIP_pvalue_1e-2_peak_367751a	81	.	5.82963	8.18180	4.29298	78
chr16	56965808	56966257	CGE_VIP_pvalue_1e-2_peak_367751b	139	.	8.74444	13.97872	8.99752	178
chr16	57023405	57023589	CGE_VIP_pvalue_1e-2_peak_367767	43	.	2.81505	4.34682	1.37400	129
chr16	57118310	57118413	CGE_VIP_pvalue_1e-2_peak_367790	44	.	2.82213	4.40009	1.37400	50
chr16	57125489	57125611	CGE_VIP_pvalue_1e-2_peak_367792	51	.	3.98248	5.13441	1.95081	69
chr16	57126106	57126580	CGE_VIP_pvalue_1e-2_peak_367793	94	.	6.37196	9.44488	5.31321	411
chr16	57149487	57150224	CGE_VIP_pvalue_1e-2_peak_367810	50	.	3.55840	5.04815	1.87737	41
chr16	57158740	57158818	CGE_VIP_pvalue_1e-2_peak_367818	43	.	2.81505	4.34682	1.37400	38
chr16	57175703	57176183	CGE_VIP_pvalue_1e-2_peak_367825	43	.	3.64352	4.35885	1.37400	62
chr16	57180770	57181052	CGE_VIP_pvalue_1e-2_peak_367826	43	.	3.66300	4.39923	1.37400	58
chr16	57193179	57193404	CGE_VIP_pvalue_1e-2_peak_367832	53	.	3.62911	5.37785	2.12795	134
chr16	57200328	57200428	CGE_VIP_pvalue_1e-2_peak_367836	42	.	2.79590	4.21192	1.37400	49
chr16	57202034	57202179	CGE_VIP_pvalue_1e-2_peak_367837	61	.	3.75340	6.13275	2.69438	97
chr16	57219565	57220503	CGE_VIP_pvalue_1e-2_peak_367846	73	.	5.32765	7.34391	3.63412	721
chr16	57247352	57248264	CGE_VIP_pvalue_1e-2_peak_367858	40	.	2.77701	4.09011	1.33994	252
chr16	57278757	57279157	CGE_VIP_pvalue_1e-2_peak_367867	132	.	8.20345	13.24171	8.40221	346
chr16	57294218	57294844	CGE_VIP_pvalue_1e-2_peak_367870	44	.	2.82213	4.40009	1.37400	558
chr16	57323381	57323512	CGE_VIP_pvalue_1e-2_peak_367883	44	.	2.82213	4.40009	1.37400	64
chr16	57333862	57334046	CGE_VIP_pvalue_1e-2_peak_367886	98	.	6.71547	9.85852	5.64795	96
chr16	57334364	57334803	CGE_VIP_pvalue_1e-2_peak_367887a	84	.	6.01443	8.49085	4.54380	162
chr16	57334364	57334803	CGE_VIP_pvalue_1e-2_peak_367887b	84	.	6.01443	8.49085	4.54380	299
chr16	57406244	57406582	CGE_VIP_pvalue_1e-2_peak_367901	66	.	4.83520	6.65579	3.08244	237
chr16	57446266	57446356	CGE_VIP_pvalue_1e-2_peak_367917	44	.	2.82213	4.40009	1.37400	44
chr16	57452602	57452703	CGE_VIP_pvalue_1e-2_peak_367921	44	.	2.82213	4.40009	1.37400	49
chr16	57460278	57460586	CGE_VIP_pvalue_1e-2_peak_367927	69	.	4.50653	6.92169	3.29372	244
chr16	57481295	57481717	CGE_VIP_pvalue_1e-2_peak_367932	76	.	5.16974	7.68256	3.89948	117
chr16	57496332	57496727	CGE_VIP_pvalue_1e-2_peak_367935	72	.	4.56663	7.22716	3.53889	332
chr16	57506377	57506450	CGE_VIP_pvalue_1e-2_peak_367938	40	.	3.28138	4.09424	1.34003	71
chr16	57513289	57513878	CGE_VIP_pvalue_1e-2_peak_367940	49	.	3.89196	4.90993	1.77456	516
chr16	57519866	57519975	CGE_VIP_pvalue_1e-2_peak_367941	47	.	3.80546	4.70840	1.61636	53
chr16	57520290	57520594	CGE_VIP_pvalue_1e-2_peak_367942	74	.	5.35742	7.41268	3.68423	151
chr16	57552014	57552480	CGE_VIP_pvalue_1e-2_peak_367953	73	.	5.07400	7.35758	3.64197	230
chr16	57553821	57553894	CGE_VIP_pvalue_1e-2_peak_367954	42	.	3.32116	4.20906	1.37400	42
chr16	57569923	57570186	CGE_VIP_pvalue_1e-2_peak_367963	76	.	5.16974	7.68256	3.89948	60
chr16	57652184	57652298	CGE_VIP_pvalue_1e-2_peak_367997	42	.	2.79590	4.21192	1.37400	56
chr16	57658439	57658894	CGE_VIP_pvalue_1e-2_peak_367998	92	.	6.38842	9.21565	5.12454	376
chr16	57660513	57660669	CGE_VIP_pvalue_1e-2_peak_367999	79	.	5.73806	7.99162	4.14455	52
chr16	57673213	57673501	CGE_VIP_pvalue_1e-2_peak_368001	42	.	3.56761	4.20535	1.37400	211
chr16	57676848	57677006	CGE_VIP_pvalue_1e-2_peak_368003	54	.	4.30354	5.42925	2.16877	28
chr16	57682928	57683724	CGE_VIP_pvalue_1e-2_peak_368005	62	.	4.33539	6.20685	2.72876	307
chr16	57704305	57704380	CGE_VIP_pvalue_1e-2_peak_368016	42	.	2.79590	4.21192	1.37400	36
chr16	57728652	57728830	CGE_VIP_pvalue_1e-2_peak_368025	57	.	3.70268	5.78921	2.43427	60
chr16	57769036	57769697	CGE_VIP_pvalue_1e-2_peak_368034a	52	.	4.19375	5.21198	2.00639	245
chr16	57769036	57769697	CGE_VIP_pvalue_1e-2_peak_368034b	90	.	6.29063	9.02020	4.96931	466
chr16	57791084	57791437	CGE_VIP_pvalue_1e-2_peak_368044	46	.	3.46831	4.69117	1.60331	281
chr16	57820918	57821049	CGE_VIP_pvalue_1e-2_peak_368058	53	.	3.62911	5.37785	2.12795	71
chr16	57835373	57835505	CGE_VIP_pvalue_1e-2_peak_368067	47	.	3.49040	4.77340	1.66550	46
chr16	57836355	57836468	CGE_VIP_pvalue_1e-2_peak_368068	46	.	3.46831	4.69117	1.60331	53
chr16	57871731	57872019	CGE_VIP_pvalue_1e-2_peak_368079	44	.	2.82213	4.40009	1.37400	48
chr16	57924088	57924457	CGE_VIP_pvalue_1e-2_peak_368090	44	.	2.82213	4.40009	1.37400	316
chr16	57998228	57998358	CGE_VIP_pvalue_1e-2_peak_368112	43	.	2.81505	4.34682	1.37400	64
chr16	58027210	58027287	CGE_VIP_pvalue_1e-2_peak_368122	44	.	2.82213	4.40009	1.37400	37
chr16	58034446	58035621	CGE_VIP_pvalue_1e-2_peak_368123	43	.	3.66300	4.39923	1.37400	889
chr16	58059585	58060440	CGE_VIP_pvalue_1e-2_peak_368130	50	.	3.55840	5.04815	1.87737	123
chr16	58119938	58120040	CGE_VIP_pvalue_1e-2_peak_368158	44	.	2.82213	4.40009	1.37400	50
chr16	58155603	58156014	CGE_VIP_pvalue_1e-2_peak_368173	41	.	3.30115	4.15062	1.37400	289
chr16	58163083	58163820	CGE_VIP_pvalue_1e-2_peak_368174	75	.	5.41796	7.55548	3.80231	368
chr16	58191129	58191514	CGE_VIP_pvalue_1e-2_peak_368187	42	.	2.79590	4.21192	1.37400	64
chr16	58205493	58205761	CGE_VIP_pvalue_1e-2_peak_368190	44	.	2.82213	4.40009	1.37400	226
chr16	58232031	58232273	CGE_VIP_pvalue_1e-2_peak_368199	78	.	5.20246	7.80107	3.98871	85
chr16	58256493	58256709	CGE_VIP_pvalue_1e-2_peak_368204	44	.	2.82213	4.40009	1.37400	55
chr16	58270249	58270651	CGE_VIP_pvalue_1e-2_peak_368211	115	.	7.02556	11.52241	7.00357	257
chr16	58283748	58284315	CGE_VIP_pvalue_1e-2_peak_368216	84	.	5.74241	8.40242	4.46592	64
chr16	58373358	58373776	CGE_VIP_pvalue_1e-2_peak_368243	51	.	3.58166	5.15094	1.95449	234
chr16	58426311	58426503	CGE_VIP_pvalue_1e-2_peak_368259	71	.	5.01211	7.16245	3.48683	94
chr16	58426744	58426854	CGE_VIP_pvalue_1e-2_peak_368260	103	.	6.68282	10.32403	6.01724	44
chr16	58497581	58497837	CGE_VIP_pvalue_1e-2_peak_368274	44	.	3.40368	4.46677	1.42842	194
chr16	58521775	58521848	CGE_VIP_pvalue_1e-2_peak_368289	41	.	3.30115	4.15062	1.37400	34
chr16	58529070	58529437	CGE_VIP_pvalue_1e-2_peak_368291	91	.	6.22700	9.17590	5.09411	66
chr16	58533543	58534143	CGE_VIP_pvalue_1e-2_peak_368292	96	.	6.32278	9.60064	5.44281	372
chr16	58535112	58535787	CGE_VIP_pvalue_1e-2_peak_368293	41	.	3.60512	4.16891	1.37400	25
chr16	58549100	58549775	CGE_VIP_pvalue_1e-2_peak_368295	52	.	4.19375	5.21198	2.00639	314
chr16	58617756	58618070	CGE_VIP_pvalue_1e-2_peak_368341	40	.	2.77701	4.09011	1.33994	40
chr16	58620432	58620586	CGE_VIP_pvalue_1e-2_peak_368343	42	.	2.79590	4.21192	1.37400	107
chr16	58624995	58625080	CGE_VIP_pvalue_1e-2_peak_368345	44	.	2.82213	4.40009	1.37400	41
chr16	58633593	58633818	CGE_VIP_pvalue_1e-2_peak_368347	43	.	2.81505	4.34682	1.37400	41
chr16	58651909	58652254	CGE_VIP_pvalue_1e-2_peak_368358	44	.	2.82213	4.40009	1.37400	278
chr16	58663375	58664542	CGE_VIP_pvalue_1e-2_peak_368361a	78	.	5.67859	7.87088	4.04572	424
chr16	58663375	58664542	CGE_VIP_pvalue_1e-2_peak_368361b	65	.	4.96877	6.57675	3.02372	707
chr16	58682498	58682728	CGE_VIP_pvalue_1e-2_peak_368367	59	.	4.25459	5.92478	2.54661	112
chr16	58684847	58684920	CGE_VIP_pvalue_1e-2_peak_368368	43	.	3.36191	4.33276	1.37400	29
chr16	58686790	58686955	CGE_VIP_pvalue_1e-2_peak_368369	40	.	3.26184	4.03980	1.31766	45
chr16	58718194	58718918	CGE_VIP_pvalue_1e-2_peak_368386	65	.	4.80692	6.58071	3.02372	358
chr16	58741239	58741329	CGE_VIP_pvalue_1e-2_peak_368394	40	.	2.77701	4.09011	1.33994	44
chr16	58746050	58746218	CGE_VIP_pvalue_1e-2_peak_368399	42	.	2.79590	4.21192	1.37400	43
chr16	58767756	58768540	CGE_VIP_pvalue_1e-2_peak_368406a	52	.	4.19375	5.21198	2.00639	131
chr16	58767756	58768540	CGE_VIP_pvalue_1e-2_peak_368406b	64	.	4.91780	6.47559	2.94442	347
chr16	58789867	58790625	CGE_VIP_pvalue_1e-2_peak_368414	68	.	4.92207	6.89603	3.27894	704
chr16	58811248	58811496	CGE_VIP_pvalue_1e-2_peak_368423	93	.	6.03136	9.32317	5.21275	149
chr16	58830357	58830488	CGE_VIP_pvalue_1e-2_peak_368426	44	.	2.82213	4.40009	1.37400	64
chr16	58848360	58848757	CGE_VIP_pvalue_1e-2_peak_368432	100	.	6.22720	10.09315	5.83448	64
chr16	58877711	58877829	CGE_VIP_pvalue_1e-2_peak_368448	44	.	2.82213	4.40009	1.37400	58
chr16	58922400	58922527	CGE_VIP_pvalue_1e-2_peak_368478	44	.	2.82213	4.40009	1.37400	62
chr16	59001663	59001866	CGE_VIP_pvalue_1e-2_peak_368511	42	.	2.79590	4.21192	1.37400	69
chr16	59005269	59005355	CGE_VIP_pvalue_1e-2_peak_368514	42	.	2.79590	4.21192	1.37400	42
chr16	59010740	59010854	CGE_VIP_pvalue_1e-2_peak_368518	44	.	2.82213	4.40009	1.37400	56
chr16	59030752	59030856	CGE_VIP_pvalue_1e-2_peak_368524	42	.	2.79590	4.21192	1.37400	51
chr16	59155264	59156434	CGE_VIP_pvalue_1e-2_peak_368571	49	.	3.53544	4.95138	1.80299	283
chr16	59162049	59162254	CGE_VIP_pvalue_1e-2_peak_368575	42	.	2.79590	4.21192	1.37400	142
chr16	59174841	59174950	CGE_VIP_pvalue_1e-2_peak_368583	44	.	2.82213	4.40009	1.37400	53
chr16	59215320	59215679	CGE_VIP_pvalue_1e-2_peak_368604	44	.	2.82213	4.40009	1.37400	62
chr16	59248942	59249070	CGE_VIP_pvalue_1e-2_peak_368619	44	.	2.82213	4.40009	1.37400	63
chr16	59364055	59364197	CGE_VIP_pvalue_1e-2_peak_368653	40	.	2.77701	4.09011	1.33994	70
chr16	59446077	59446459	CGE_VIP_pvalue_1e-2_peak_368693	62	.	3.76284	6.20402	2.72876	255
chr16	59466854	59467666	CGE_VIP_pvalue_1e-2_peak_368703	83	.	5.33760	8.34085	4.41712	207
chr16	59500847	59500962	CGE_VIP_pvalue_1e-2_peak_368714	44	.	2.82213	4.40009	1.37400	56
chr16	59510276	59510359	CGE_VIP_pvalue_1e-2_peak_368720	44	.	2.82213	4.40009	1.37400	40
chr16	59518664	59518934	CGE_VIP_pvalue_1e-2_peak_368726	42	.	2.79590	4.21192	1.37400	42
chr16	59555270	59555385	CGE_VIP_pvalue_1e-2_peak_368747	44	.	2.82213	4.40009	1.37400	56
chr16	59577611	59578131	CGE_VIP_pvalue_1e-2_peak_368763	70	.	4.53638	7.06887	3.41222	254
chr16	59609227	59609366	CGE_VIP_pvalue_1e-2_peak_368773	44	.	2.82213	4.40009	1.37400	68
chr16	59638514	59638651	CGE_VIP_pvalue_1e-2_peak_368791	42	.	2.79590	4.21192	1.37400	67
chr16	59638905	59639004	CGE_VIP_pvalue_1e-2_peak_368792	43	.	2.81505	4.34682	1.37400	48
chr16	59668057	59668295	CGE_VIP_pvalue_1e-2_peak_368803	42	.	2.79590	4.21192	1.37400	175
chr16	59698944	59699207	CGE_VIP_pvalue_1e-2_peak_368814	44	.	2.82213	4.40009	1.37400	37
chr16	59786859	59786986	CGE_VIP_pvalue_1e-2_peak_368852	42	.	2.79590	4.21192	1.37400	62
chr16	59817673	59817762	CGE_VIP_pvalue_1e-2_peak_368863	44	.	2.82213	4.40009	1.37400	43
chr16	59882144	59882590	CGE_VIP_pvalue_1e-2_peak_368878	42	.	2.79590	4.21192	1.37400	282
chr16	59919848	59919945	CGE_VIP_pvalue_1e-2_peak_368890	60	.	4.28119	6.01457	2.60681	46
chr16	59975623	59975764	CGE_VIP_pvalue_1e-2_peak_368910	44	.	2.82213	4.40009	1.37400	69
chr16	60029302	60029667	CGE_VIP_pvalue_1e-2_peak_368929	44	.	2.82213	4.40009	1.37400	47
chr16	60042199	60042302	CGE_VIP_pvalue_1e-2_peak_368934	44	.	2.82213	4.40009	1.37400	50
chr16	60118725	60119022	CGE_VIP_pvalue_1e-2_peak_368964	44	.	2.82213	4.40009	1.37400	42
chr16	60141117	60141236	CGE_VIP_pvalue_1e-2_peak_368974	43	.	2.81505	4.34682	1.37400	58
chr16	60167048	60167125	CGE_VIP_pvalue_1e-2_peak_368991	44	.	2.82213	4.40009	1.37400	37
chr16	60185009	60185145	CGE_VIP_pvalue_1e-2_peak_369002	43	.	2.81505	4.34682	1.37400	67
chr16	60201003	60201126	CGE_VIP_pvalue_1e-2_peak_369011	42	.	2.79590	4.21192	1.37400	60
chr16	60202605	60202721	CGE_VIP_pvalue_1e-2_peak_369013	40	.	2.77701	4.09011	1.33994	57
chr16	60219059	60219832	CGE_VIP_pvalue_1e-2_peak_369024	43	.	2.81505	4.34682	1.37400	662
chr16	60237977	60238489	CGE_VIP_pvalue_1e-2_peak_369028	170	.	10.11909	17.00198	11.44654	269
chr16	60288619	60288733	CGE_VIP_pvalue_1e-2_peak_369046	43	.	2.81505	4.34682	1.37400	56
chr16	60291187	60291311	CGE_VIP_pvalue_1e-2_peak_369048	43	.	2.81505	4.34682	1.37400	61
chr16	60299667	60300795	CGE_VIP_pvalue_1e-2_peak_369051	52	.	3.60523	5.26053	2.03502	383
chr16	60324444	60324568	CGE_VIP_pvalue_1e-2_peak_369064	44	.	2.82213	4.40009	1.37400	61
chr16	60356181	60356295	CGE_VIP_pvalue_1e-2_peak_369084	44	.	2.82213	4.40009	1.37400	56
chr16	60363826	60364422	CGE_VIP_pvalue_1e-2_peak_369089	83	.	5.33760	8.34085	4.41712	527
chr16	60377887	60377997	CGE_VIP_pvalue_1e-2_peak_369098	53	.	3.62911	5.37785	2.12795	46
chr16	60410506	60410755	CGE_VIP_pvalue_1e-2_peak_369121	53	.	4.05318	5.32112	2.08866	82
chr16	60410966	60411145	CGE_VIP_pvalue_1e-2_peak_369122	53	.	4.05318	5.32112	2.08866	61
chr16	60423576	60423689	CGE_VIP_pvalue_1e-2_peak_369127	42	.	2.79590	4.21192	1.37400	55
chr16	60481684	60482129	CGE_VIP_pvalue_1e-2_peak_369154	56	.	4.39560	5.61900	2.31518	272
chr16	60482734	60482820	CGE_VIP_pvalue_1e-2_peak_369155	42	.	3.60516	4.28055	1.37400	41
chr16	60496126	60496213	CGE_VIP_pvalue_1e-2_peak_369161	44	.	2.82213	4.40009	1.37400	42
chr16	60536050	60536193	CGE_VIP_pvalue_1e-2_peak_369183	44	.	2.82213	4.40009	1.37400	70
chr16	60594255	60594354	CGE_VIP_pvalue_1e-2_peak_369197	44	.	2.82213	4.40009	1.37400	48
chr16	60697539	60697632	CGE_VIP_pvalue_1e-2_peak_369235	42	.	2.79590	4.21192	1.37400	45
chr16	60721100	60721358	CGE_VIP_pvalue_1e-2_peak_369242	44	.	2.82213	4.40009	1.37400	40
chr16	60761825	60762284	CGE_VIP_pvalue_1e-2_peak_369262	44	.	2.82213	4.40009	1.37400	239
chr16	60774433	60774521	CGE_VIP_pvalue_1e-2_peak_369266	40	.	2.77701	4.09011	1.33994	43
chr16	60775683	60776111	CGE_VIP_pvalue_1e-2_peak_369268	57	.	3.70268	5.78921	2.43427	234
chr16	60845094	60845372	CGE_VIP_pvalue_1e-2_peak_369293	40	.	2.77701	4.09011	1.33994	235
chr16	60845760	60845962	CGE_VIP_pvalue_1e-2_peak_369294	40	.	2.77701	4.09011	1.33994	67
chr16	60872204	60873252	CGE_VIP_pvalue_1e-2_peak_369308	65	.	4.41930	6.53368	2.98677	882
chr16	60922441	60922526	CGE_VIP_pvalue_1e-2_peak_369331	42	.	2.79590	4.21192	1.37400	41
chr16	60924011	60924160	CGE_VIP_pvalue_1e-2_peak_369334	44	.	2.82213	4.40009	1.37400	96
chr16	60935873	60936085	CGE_VIP_pvalue_1e-2_peak_369336	44	.	2.82213	4.40009	1.37400	150
chr16	60952030	60952126	CGE_VIP_pvalue_1e-2_peak_369345	44	.	2.82213	4.40009	1.37400	47
chr16	60961724	60961992	CGE_VIP_pvalue_1e-2_peak_369350	44	.	2.82213	4.40009	1.37400	197
chr16	60979034	60979162	CGE_VIP_pvalue_1e-2_peak_369354	44	.	2.82213	4.40009	1.37400	63
chr16	60984135	60984245	CGE_VIP_pvalue_1e-2_peak_369358	42	.	2.79590	4.21192	1.37400	54
chr16	60985845	60986250	CGE_VIP_pvalue_1e-2_peak_369359	44	.	2.82213	4.40009	1.37400	70
chr16	61000143	61000287	CGE_VIP_pvalue_1e-2_peak_369366	44	.	2.82213	4.40009	1.37400	71
chr16	61030330	61030404	CGE_VIP_pvalue_1e-2_peak_369387	44	.	2.82213	4.40009	1.37400	36
chr16	61083972	61085299	CGE_VIP_pvalue_1e-2_peak_369418	51	.	3.58166	5.15094	1.95449	551
chr16	61115327	61115436	CGE_VIP_pvalue_1e-2_peak_369438	42	.	2.79590	4.21192	1.37400	53
chr16	61123202	61123335	CGE_VIP_pvalue_1e-2_peak_369443	44	.	2.82213	4.40009	1.37400	65
chr16	61255500	61255608	CGE_VIP_pvalue_1e-2_peak_369490	44	.	2.82213	4.40009	1.37400	53
chr16	61286056	61286130	CGE_VIP_pvalue_1e-2_peak_369509	42	.	2.79590	4.21192	1.37400	36
chr16	61398805	61399281	CGE_VIP_pvalue_1e-2_peak_369567	69	.	4.50653	6.92169	3.29372	324
chr16	61405260	61406005	CGE_VIP_pvalue_1e-2_peak_369569	67	.	4.47708	6.78418	3.18663	380
chr16	61446632	61446705	CGE_VIP_pvalue_1e-2_peak_369589	44	.	3.40368	4.46677	1.42842	35
chr16	61478665	61478760	CGE_VIP_pvalue_1e-2_peak_369600	44	.	2.82213	4.40009	1.37400	46
chr16	61535804	61535928	CGE_VIP_pvalue_1e-2_peak_369626	44	.	2.82213	4.40009	1.37400	61
chr16	61552242	61552320	CGE_VIP_pvalue_1e-2_peak_369634	44	.	2.82213	4.40009	1.37400	38
chr16	61650295	61650434	CGE_VIP_pvalue_1e-2_peak_369685	44	.	2.82213	4.40009	1.37400	68
chr16	61691109	61691212	CGE_VIP_pvalue_1e-2_peak_369701	44	.	2.82213	4.40009	1.37400	50
chr16	61755113	61755198	CGE_VIP_pvalue_1e-2_peak_369743	44	.	2.82213	4.40009	1.37400	41
chr16	61807780	61807980	CGE_VIP_pvalue_1e-2_peak_369769	40	.	2.77701	4.09011	1.33994	48
chr16	61825305	61825398	CGE_VIP_pvalue_1e-2_peak_369778	40	.	2.77701	4.09011	1.33994	45
chr16	61942913	61943354	CGE_VIP_pvalue_1e-2_peak_369859	47	.	3.49040	4.77340	1.66550	246
chr16	61968625	61968925	CGE_VIP_pvalue_1e-2_peak_369873	73	.	5.07400	7.35758	3.64197	184
chr16	62008384	62008473	CGE_VIP_pvalue_1e-2_peak_369893	44	.	2.82213	4.40009	1.37400	43
chr16	62027015	62027125	CGE_VIP_pvalue_1e-2_peak_369903	44	.	2.82213	4.40009	1.37400	54
chr16	62033336	62033529	CGE_VIP_pvalue_1e-2_peak_369905	44	.	2.82213	4.40009	1.37400	151
chr16	62068223	62068355	CGE_VIP_pvalue_1e-2_peak_369915	52	.	4.26206	5.29078	2.06442	70
chr16	62068969	62069233	CGE_VIP_pvalue_1e-2_peak_369916	43	.	3.70256	4.33054	1.37400	222
chr16	62070164	62070427	CGE_VIP_pvalue_1e-2_peak_369917	44	.	3.77050	4.44540	1.41545	22
chr16	62180070	62180172	CGE_VIP_pvalue_1e-2_peak_369962	43	.	2.81505	4.34682	1.37400	50
chr16	62224345	62224625	CGE_VIP_pvalue_1e-2_peak_369985	44	.	2.82213	4.40009	1.37400	55
chr16	62251179	62251280	CGE_VIP_pvalue_1e-2_peak_369996	44	.	2.82213	4.40009	1.37400	49
chr16	62256067	62256206	CGE_VIP_pvalue_1e-2_peak_369997	44	.	2.82213	4.40009	1.37400	68
chr16	62290053	62290272	CGE_VIP_pvalue_1e-2_peak_370006	44	.	2.82213	4.40009	1.37400	171
chr16	62332314	62332651	CGE_VIP_pvalue_1e-2_peak_370021	42	.	2.79590	4.21192	1.37400	219
chr16	62349243	62349370	CGE_VIP_pvalue_1e-2_peak_370029	44	.	2.82213	4.40009	1.37400	62
chr16	62364632	62364738	CGE_VIP_pvalue_1e-2_peak_370036	44	.	2.82213	4.40009	1.37400	52
chr16	62380952	62381028	CGE_VIP_pvalue_1e-2_peak_370044	44	.	2.82213	4.40009	1.37400	37
chr16	62438988	62439301	CGE_VIP_pvalue_1e-2_peak_370073	42	.	2.79590	4.21192	1.37400	68
chr16	62443834	62443977	CGE_VIP_pvalue_1e-2_peak_370075	44	.	2.82213	4.40009	1.37400	70
chr16	62458973	62459101	CGE_VIP_pvalue_1e-2_peak_370080	44	.	2.82213	4.40009	1.37400	63
chr16	62519462	62520018	CGE_VIP_pvalue_1e-2_peak_370104	59	.	3.72787	5.95225	2.55783	62
chr16	62559174	62559275	CGE_VIP_pvalue_1e-2_peak_370113	44	.	2.82213	4.40009	1.37400	49
chr16	62580540	62580990	CGE_VIP_pvalue_1e-2_peak_370123	40	.	2.77701	4.09011	1.33994	203
chr16	62699132	62699604	CGE_VIP_pvalue_1e-2_peak_370163	78	.	5.54324	7.86473	4.04318	261
chr16	62772546	62772985	CGE_VIP_pvalue_1e-2_peak_370193	52	.	3.60523	5.26053	2.03502	212
chr16	62775261	62775399	CGE_VIP_pvalue_1e-2_peak_370196	52	.	3.60523	5.26053	2.03502	72
chr16	62789826	62789948	CGE_VIP_pvalue_1e-2_peak_370208	40	.	2.77701	4.09011	1.33994	60
chr16	62801266	62801664	CGE_VIP_pvalue_1e-2_peak_370212	43	.	2.81505	4.34682	1.37400	359
chr16	62802012	62802148	CGE_VIP_pvalue_1e-2_peak_370213	43	.	2.81505	4.34682	1.37400	67
chr16	62823649	62823769	CGE_VIP_pvalue_1e-2_peak_370219	44	.	2.82213	4.40009	1.37400	59
chr16	62849001	62849314	CGE_VIP_pvalue_1e-2_peak_370227	44	.	2.82213	4.40009	1.37400	45
chr16	62867750	62868065	CGE_VIP_pvalue_1e-2_peak_370236	44	.	2.82213	4.40009	1.37400	270
chr16	62890397	62890532	CGE_VIP_pvalue_1e-2_peak_370249	43	.	2.81505	4.34682	1.37400	66
chr16	62900964	62901062	CGE_VIP_pvalue_1e-2_peak_370257	55	.	3.65330	5.50407	2.22166	48
chr16	62916611	62916752	CGE_VIP_pvalue_1e-2_peak_370271	40	.	2.77701	4.09011	1.33994	44
chr16	62967017	62967156	CGE_VIP_pvalue_1e-2_peak_370290	43	.	2.81505	4.34682	1.37400	68
chr16	63003816	63004170	CGE_VIP_pvalue_1e-2_peak_370309	51	.	3.58166	5.15094	1.95449	67
chr16	63033192	63033466	CGE_VIP_pvalue_1e-2_peak_370318	44	.	2.82213	4.40009	1.37400	39
chr16	63222231	63222441	CGE_VIP_pvalue_1e-2_peak_370392	44	.	2.82213	4.40009	1.37400	63
chr16	63247805	63247918	CGE_VIP_pvalue_1e-2_peak_370402	44	.	2.82213	4.40009	1.37400	55
chr16	63316962	63317050	CGE_VIP_pvalue_1e-2_peak_370423	40	.	2.77701	4.09011	1.33994	43
chr16	63322778	63322882	CGE_VIP_pvalue_1e-2_peak_370427	50	.	3.55840	5.04815	1.87737	53
chr16	63372526	63372986	CGE_VIP_pvalue_1e-2_peak_370449	44	.	2.82213	4.40009	1.37400	55
chr16	63419782	63420624	CGE_VIP_pvalue_1e-2_peak_370460	42	.	2.79590	4.21192	1.37400	173
chr16	63451201	63451308	CGE_VIP_pvalue_1e-2_peak_370469	44	.	2.82213	4.40009	1.37400	52
chr16	63495114	63495523	CGE_VIP_pvalue_1e-2_peak_370485	81	.	4.70356	8.10439	4.23184	305
chr16	63564275	63564418	CGE_VIP_pvalue_1e-2_peak_370509	42	.	2.79590	4.21192	1.37400	94
chr16	63621816	63621975	CGE_VIP_pvalue_1e-2_peak_370531	43	.	2.81505	4.34682	1.37400	111
chr16	63623008	63623150	CGE_VIP_pvalue_1e-2_peak_370532	43	.	2.81505	4.34682	1.37400	70
chr16	63630079	63630965	CGE_VIP_pvalue_1e-2_peak_370533	61	.	3.75340	6.13275	2.69438	750
chr16	63648545	63648665	CGE_VIP_pvalue_1e-2_peak_370541	44	.	2.82213	4.40009	1.37400	59
chr16	63686057	63686248	CGE_VIP_pvalue_1e-2_peak_370555	44	.	2.82213	4.40009	1.37400	151
chr16	63848186	63848381	CGE_VIP_pvalue_1e-2_peak_370621	44	.	2.82213	4.40009	1.37400	71
chr16	63923889	63924284	CGE_VIP_pvalue_1e-2_peak_370648	45	.	3.42495	4.53818	1.48232	246
chr16	63940956	63941095	CGE_VIP_pvalue_1e-2_peak_370655	44	.	2.82213	4.40009	1.37400	68
chr16	63967680	63967759	CGE_VIP_pvalue_1e-2_peak_370666	44	.	2.82213	4.40009	1.37400	38
chr16	63994366	63994478	CGE_VIP_pvalue_1e-2_peak_370676	59	.	3.72787	5.95225	2.55783	48
chr16	64027184	64027266	CGE_VIP_pvalue_1e-2_peak_370689	44	.	2.82213	4.40009	1.37400	40
chr16	64063238	64063354	CGE_VIP_pvalue_1e-2_peak_370713	44	.	2.82213	4.40009	1.37400	57
chr16	64120228	64120537	CGE_VIP_pvalue_1e-2_peak_370739	44	.	2.82213	4.40009	1.37400	260
chr16	64153769	64153895	CGE_VIP_pvalue_1e-2_peak_370750	44	.	2.82213	4.40009	1.37400	62
chr16	64156268	64156362	CGE_VIP_pvalue_1e-2_peak_370751	44	.	2.82213	4.40009	1.37400	46
chr16	64185913	64186356	CGE_VIP_pvalue_1e-2_peak_370768	46	.	3.46831	4.69117	1.60331	102
chr16	64285000	64285233	CGE_VIP_pvalue_1e-2_peak_370833	53	.	3.62911	5.37785	2.12795	62
chr16	64332343	64332487	CGE_VIP_pvalue_1e-2_peak_370850	44	.	2.82213	4.40009	1.37400	71
chr16	64347256	64347355	CGE_VIP_pvalue_1e-2_peak_370854	44	.	2.82213	4.40009	1.37400	48
chr16	64351531	64351649	CGE_VIP_pvalue_1e-2_peak_370856	44	.	2.82213	4.40009	1.37400	58
chr16	64360658	64360783	CGE_VIP_pvalue_1e-2_peak_370860	44	.	2.82213	4.40009	1.37400	61
chr16	64366308	64366422	CGE_VIP_pvalue_1e-2_peak_370863	44	.	2.82213	4.40009	1.37400	56
chr16	64379719	64379827	CGE_VIP_pvalue_1e-2_peak_370868	44	.	2.82213	4.40009	1.37400	53
chr16	64383060	64383159	CGE_VIP_pvalue_1e-2_peak_370870	44	.	2.82213	4.40009	1.37400	48
chr16	64398289	64398412	CGE_VIP_pvalue_1e-2_peak_370877	43	.	2.81505	4.34682	1.37400	60
chr16	64399541	64399938	CGE_VIP_pvalue_1e-2_peak_370878	44	.	2.82213	4.40009	1.37400	123
chr16	64420933	64421057	CGE_VIP_pvalue_1e-2_peak_370887	44	.	2.82213	4.40009	1.37400	61
chr16	64436683	64437376	CGE_VIP_pvalue_1e-2_peak_370897	42	.	2.79590	4.21192	1.37400	251
chr16	64442325	64442464	CGE_VIP_pvalue_1e-2_peak_370901	44	.	2.82213	4.40009	1.37400	68
chr16	64457045	64457397	CGE_VIP_pvalue_1e-2_peak_370904	44	.	2.82213	4.40009	1.37400	63
chr16	64527671	64528070	CGE_VIP_pvalue_1e-2_peak_370944	56	.	3.67782	5.64059	2.32305	193
chr16	64584353	64584700	CGE_VIP_pvalue_1e-2_peak_370973	44	.	2.82213	4.40009	1.37400	195
chr16	64606709	64606784	CGE_VIP_pvalue_1e-2_peak_370981	44	.	2.82213	4.40009	1.37400	36
chr16	64620661	64621040	CGE_VIP_pvalue_1e-2_peak_370987	58	.	4.22833	5.83877	2.47297	311
chr16	64624030	64624122	CGE_VIP_pvalue_1e-2_peak_370988	43	.	3.36191	4.33276	1.37400	45
chr16	64649157	64649940	CGE_VIP_pvalue_1e-2_peak_371003	40	.	2.77701	4.09011	1.33994	281
chr16	64673696	64673857	CGE_VIP_pvalue_1e-2_peak_371018	44	.	2.82213	4.40009	1.37400	37
chr16	64689839	64689959	CGE_VIP_pvalue_1e-2_peak_371027	44	.	2.82213	4.40009	1.37400	59
chr16	64782124	64782498	CGE_VIP_pvalue_1e-2_peak_371079	49	.	3.53544	4.95138	1.80299	65
chr16	64801811	64801937	CGE_VIP_pvalue_1e-2_peak_371091	44	.	2.82213	4.40009	1.37400	62
chr16	64813964	64814488	CGE_VIP_pvalue_1e-2_peak_371095	73	.	4.59728	7.39833	3.67365	356
chr16	64835548	64835979	CGE_VIP_pvalue_1e-2_peak_371102	44	.	2.82213	4.40009	1.37400	52
chr16	64843946	64844057	CGE_VIP_pvalue_1e-2_peak_371105	44	.	2.82213	4.40009	1.37400	54
chr16	64853914	64854355	CGE_VIP_pvalue_1e-2_peak_371109	56	.	4.41924	5.66894	2.34789	231
chr16	64857387	64857830	CGE_VIP_pvalue_1e-2_peak_371110	65	.	4.96877	6.57675	3.02372	71
chr16	64904183	64904317	CGE_VIP_pvalue_1e-2_peak_371140	57	.	3.70268	5.78921	2.43427	62
chr16	64918562	64918637	CGE_VIP_pvalue_1e-2_peak_371151	43	.	2.81505	4.34682	1.37400	36
chr16	64928819	64928951	CGE_VIP_pvalue_1e-2_peak_371154	43	.	2.81505	4.34682	1.37400	65
chr16	64964371	64964472	CGE_VIP_pvalue_1e-2_peak_371173	43	.	2.81505	4.34682	1.37400	49
chr16	64998453	64998696	CGE_VIP_pvalue_1e-2_peak_371199	44	.	2.82213	4.40009	1.37400	199
chr16	65043705	65044738	CGE_VIP_pvalue_1e-2_peak_371230	66	.	4.44800	6.65517	3.08244	129
chr16	65104589	65106031	CGE_VIP_pvalue_1e-2_peak_371268	57	.	4.46728	5.77213	2.43003	615
chr16	65119560	65119645	CGE_VIP_pvalue_1e-2_peak_371274	42	.	2.79590	4.21192	1.37400	41
chr16	65154704	65154972	CGE_VIP_pvalue_1e-2_peak_371296	41	.	3.57377	4.11763	1.36194	174
chr16	65155354	65155698	CGE_VIP_pvalue_1e-2_peak_371297	41	.	3.58938	4.14312	1.37400	61
chr16	65155913	65156325	CGE_VIP_pvalue_1e-2_peak_371298	62	.	4.78583	6.24690	2.76137	62
chr16	65156957	65157170	CGE_VIP_pvalue_1e-2_peak_371299	42	.	3.63703	4.22146	1.37400	35
chr16	65287497	65288185	CGE_VIP_pvalue_1e-2_peak_371348	47	.	3.49040	4.77340	1.66550	412
chr16	65296833	65296912	CGE_VIP_pvalue_1e-2_peak_371352	44	.	2.82213	4.40009	1.37400	38
chr16	65317224	65317300	CGE_VIP_pvalue_1e-2_peak_371362	44	.	2.82213	4.40009	1.37400	37
chr16	65324858	65324991	CGE_VIP_pvalue_1e-2_peak_371365	44	.	2.82213	4.40009	1.37400	65
chr16	65352188	65352451	CGE_VIP_pvalue_1e-2_peak_371380	56	.	3.67782	5.64059	2.32305	50
chr16	65408894	65408996	CGE_VIP_pvalue_1e-2_peak_371406	44	.	2.82213	4.40009	1.37400	50
chr16	65428509	65428764	CGE_VIP_pvalue_1e-2_peak_371412	44	.	2.82213	4.40009	1.37400	54
chr16	65487550	65488311	CGE_VIP_pvalue_1e-2_peak_371442	64	.	4.39097	6.41891	2.89842	361
chr16	65493301	65493421	CGE_VIP_pvalue_1e-2_peak_371445	44	.	2.82213	4.40009	1.37400	59
chr16	65519442	65519690	CGE_VIP_pvalue_1e-2_peak_371454	44	.	2.82213	4.40009	1.37400	177
chr16	65531315	65531713	CGE_VIP_pvalue_1e-2_peak_371459	43	.	2.81505	4.34682	1.37400	47
chr16	65536898	65536998	CGE_VIP_pvalue_1e-2_peak_371463	44	.	2.82213	4.40009	1.37400	49
chr16	65545401	65545516	CGE_VIP_pvalue_1e-2_peak_371469	44	.	2.82213	4.40009	1.37400	56
chr16	65568340	65568557	CGE_VIP_pvalue_1e-2_peak_371482	40	.	2.77701	4.09011	1.33994	148
chr16	65608177	65608985	CGE_VIP_pvalue_1e-2_peak_371495	47	.	3.49040	4.77340	1.66550	326
chr16	65670257	65670331	CGE_VIP_pvalue_1e-2_peak_371521	44	.	2.82213	4.40009	1.37400	36
chr16	65694218	65694552	CGE_VIP_pvalue_1e-2_peak_371533	56	.	3.67782	5.64059	2.32305	280
chr16	65711174	65711285	CGE_VIP_pvalue_1e-2_peak_371542	44	.	2.82213	4.40009	1.37400	54
chr16	65731154	65731231	CGE_VIP_pvalue_1e-2_peak_371550	44	.	2.82213	4.40009	1.37400	37
chr16	65736795	65737132	CGE_VIP_pvalue_1e-2_peak_371554	40	.	2.77701	4.09011	1.33994	54
chr16	65757076	65757156	CGE_VIP_pvalue_1e-2_peak_371572	44	.	2.82213	4.40009	1.37400	39
chr16	65816975	65817215	CGE_VIP_pvalue_1e-2_peak_371601	53	.	4.05318	5.32112	2.08866	35
chr16	65821766	65822407	CGE_VIP_pvalue_1e-2_peak_371602	56	.	4.15144	5.60057	2.29914	568
chr16	65848484	65848953	CGE_VIP_pvalue_1e-2_peak_371608	44	.	2.82213	4.40009	1.37400	37
chr16	65857354	65857479	CGE_VIP_pvalue_1e-2_peak_371612	44	.	2.82213	4.40009	1.37400	61
chr16	65866354	65866853	CGE_VIP_pvalue_1e-2_peak_371615	66	.	4.44800	6.65517	3.08244	201
chr16	65909867	65910432	CGE_VIP_pvalue_1e-2_peak_371636	42	.	2.79590	4.21192	1.37400	37
chr16	65920301	65920386	CGE_VIP_pvalue_1e-2_peak_371643	44	.	2.82213	4.40009	1.37400	41
chr16	66041735	66041818	CGE_VIP_pvalue_1e-2_peak_371710	50	.	3.55840	5.04815	1.87737	42
chr16	66049406	66049600	CGE_VIP_pvalue_1e-2_peak_371714	40	.	3.28138	4.09424	1.34003	31
chr16	66065980	66066785	CGE_VIP_pvalue_1e-2_peak_371723a	48	.	3.84823	4.80658	1.69398	579
chr16	66065980	66066785	CGE_VIP_pvalue_1e-2_peak_371723b	74	.	5.38752	7.48318	3.73904	723
chr16	66087964	66088089	CGE_VIP_pvalue_1e-2_peak_371732	56	.	3.67782	5.64059	2.32305	70
chr16	66090967	66091045	CGE_VIP_pvalue_1e-2_peak_371735	40	.	2.77701	4.09011	1.33994	38
chr16	66126957	66127030	CGE_VIP_pvalue_1e-2_peak_371754	45	.	3.42495	4.53818	1.48232	52
chr16	66127580	66127870	CGE_VIP_pvalue_1e-2_peak_371755	60	.	4.28119	6.01457	2.60681	49
chr16	66150240	66150608	CGE_VIP_pvalue_1e-2_peak_371765	44	.	2.82213	4.40009	1.37400	199
chr16	66169864	66169967	CGE_VIP_pvalue_1e-2_peak_371775	43	.	2.81505	4.34682	1.37400	50
chr16	66180026	66180150	CGE_VIP_pvalue_1e-2_peak_371783	43	.	2.81505	4.34682	1.37400	61
chr16	66231799	66231929	CGE_VIP_pvalue_1e-2_peak_371810	44	.	2.82213	4.40009	1.37400	48
chr16	66241146	66241373	CGE_VIP_pvalue_1e-2_peak_371812	60	.	4.28119	6.01457	2.60681	71
chr16	66264771	66265000	CGE_VIP_pvalue_1e-2_peak_371822	40	.	2.77701	4.09011	1.33994	41
chr16	66265236	66265324	CGE_VIP_pvalue_1e-2_peak_371823	42	.	2.79590	4.21192	1.37400	43
chr16	66304054	66304993	CGE_VIP_pvalue_1e-2_peak_371852	63	.	4.36300	6.31016	2.80989	454
chr16	66308140	66308598	CGE_VIP_pvalue_1e-2_peak_371854	50	.	3.55840	5.04815	1.87737	185
chr16	66360790	66361294	CGE_VIP_pvalue_1e-2_peak_371888	86	.	6.03500	8.64284	4.66543	329
chr16	66362118	66362449	CGE_VIP_pvalue_1e-2_peak_371889	60	.	4.68357	6.07701	2.66240	286
chr16	66366628	66366739	CGE_VIP_pvalue_1e-2_peak_371890	40	.	3.26184	4.03980	1.31766	52
chr16	66393829	66393962	CGE_VIP_pvalue_1e-2_peak_371907	47	.	3.49040	4.77340	1.66550	79
chr16	66440514	66441200	CGE_VIP_pvalue_1e-2_peak_371928	65	.	4.41930	6.53368	2.98677	56
chr16	66460777	66461611	CGE_VIP_pvalue_1e-2_peak_371938	43	.	3.66300	4.39923	1.37400	87
chr16	66467684	66468206	CGE_VIP_pvalue_1e-2_peak_371940	134	.	8.46610	13.48302	8.60188	279
chr16	66495033	66495666	CGE_VIP_pvalue_1e-2_peak_371955	48	.	3.51278	4.85998	1.73113	358
chr16	66517777	66517854	CGE_VIP_pvalue_1e-2_peak_371969	75	.	5.13743	7.56943	3.81020	37
chr16	66549782	66549872	CGE_VIP_pvalue_1e-2_peak_371988	43	.	2.81505	4.34682	1.37400	44
chr16	66558631	66558710	CGE_VIP_pvalue_1e-2_peak_371992	44	.	2.82213	4.40009	1.37400	38
chr16	66561783	66561907	CGE_VIP_pvalue_1e-2_peak_371994	43	.	2.81505	4.34682	1.37400	61
chr16	66583412	66584176	CGE_VIP_pvalue_1e-2_peak_372004a	79	.	5.70812	7.93602	4.09795	438
chr16	66583412	66584176	CGE_VIP_pvalue_1e-2_peak_372004b	78	.	5.68182	7.88969	4.06242	648
chr16	66586190	66586794	CGE_VIP_pvalue_1e-2_peak_372005	77	.	5.62993	7.79885	3.98871	71
chr16	66685002	66685401	CGE_VIP_pvalue_1e-2_peak_372062	80	.	5.26917	8.05644	4.19069	118
chr16	66694798	66694901	CGE_VIP_pvalue_1e-2_peak_372068	61	.	4.30812	6.10846	2.68407	53
chr16	66705110	66705214	CGE_VIP_pvalue_1e-2_peak_372074	42	.	2.79590	4.21192	1.37400	51
chr16	66711089	66711517	CGE_VIP_pvalue_1e-2_peak_372080	51	.	3.58166	5.15094	1.95449	49
chr16	66729604	66729677	CGE_VIP_pvalue_1e-2_peak_372090	47	.	3.93288	4.72811	1.63485	37
chr16	66730502	66730925	CGE_VIP_pvalue_1e-2_peak_372091a	82	.	5.87122	8.22773	4.32624	224
chr16	66730502	66730925	CGE_VIP_pvalue_1e-2_peak_372091b	121	.	7.82830	12.17390	7.53398	342
chr16	66785004	66785181	CGE_VIP_pvalue_1e-2_peak_372122	41	.	3.30115	4.15062	1.37400	16
chr16	66785523	66785981	CGE_VIP_pvalue_1e-2_peak_372123	85	.	5.77701	8.50271	4.54654	286
chr16	66864428	66864687	CGE_VIP_pvalue_1e-2_peak_372149	74	.	5.10551	7.46124	3.72322	69
chr16	66864893	66865241	CGE_VIP_pvalue_1e-2_peak_372150	44	.	3.40368	4.46677	1.42842	38
chr16	66878323	66878543	CGE_VIP_pvalue_1e-2_peak_372153	43	.	3.38266	4.39837	1.37400	64
chr16	66878833	66878923	CGE_VIP_pvalue_1e-2_peak_372154	59	.	4.25459	5.92478	2.54661	44
chr16	66892796	66893303	CGE_VIP_pvalue_1e-2_peak_372158	61	.	4.30812	6.10846	2.68407	253
chr16	66906952	66907286	CGE_VIP_pvalue_1e-2_peak_372165	86	.	5.81202	8.60663	4.63080	64
chr16	66914141	66914670	CGE_VIP_pvalue_1e-2_peak_372166	71	.	5.01211	7.16245	3.48683	214
chr16	66929043	66929532	CGE_VIP_pvalue_1e-2_peak_372174	51	.	3.58166	5.15094	1.95449	63
chr16	66936634	66936871	CGE_VIP_pvalue_1e-2_peak_372179	55	.	3.65330	5.50407	2.22166	169
chr16	66953269	66953540	CGE_VIP_pvalue_1e-2_peak_372184	47	.	3.49040	4.77340	1.66550	62
chr16	66968067	66968686	CGE_VIP_pvalue_1e-2_peak_372189	48	.	3.51278	4.85998	1.73113	56
chr16	66987935	66988444	CGE_VIP_pvalue_1e-2_peak_372200	56	.	3.67782	5.64059	2.32305	224
chr16	66993647	66994109	CGE_VIP_pvalue_1e-2_peak_372202	48	.	3.51278	4.85998	1.73113	254
chr16	66995106	66995216	CGE_VIP_pvalue_1e-2_peak_372204	48	.	3.51278	4.85998	1.73113	58
chr16	67030377	67030486	CGE_VIP_pvalue_1e-2_peak_372216	42	.	3.32116	4.20906	1.37400	67
chr16	67034974	67035156	CGE_VIP_pvalue_1e-2_peak_372218	40	.	3.28138	4.09424	1.34003	68
chr16	67062891	67063870	CGE_VIP_pvalue_1e-2_peak_372232	65	.	4.41930	6.53368	2.98677	242
chr16	67143685	67143893	CGE_VIP_pvalue_1e-2_peak_372260	75	.	5.13743	7.56943	3.81020	114
chr16	67181373	67181517	CGE_VIP_pvalue_1e-2_peak_372272	43	.	2.81505	4.34682	1.37400	71
chr16	67184495	67184624	CGE_VIP_pvalue_1e-2_peak_372274	48	.	3.51278	4.85998	1.73113	64
chr16	67189407	67189567	CGE_VIP_pvalue_1e-2_peak_372277	72	.	5.04286	7.25809	3.56257	37
chr16	67195004	67195099	CGE_VIP_pvalue_1e-2_peak_372278	41	.	3.53082	4.13302	1.37400	47
chr16	67197013	67198093	CGE_VIP_pvalue_1e-2_peak_372280	53	.	4.28113	5.38413	2.13054	436
chr16	67198476	67198722	CGE_VIP_pvalue_1e-2_peak_372281	42	.	3.56761	4.20535	1.37400	191
chr16	67217329	67217803	CGE_VIP_pvalue_1e-2_peak_372285	70	.	5.21182	7.08455	3.42264	280
chr16	67226017	67226202	CGE_VIP_pvalue_1e-2_peak_372288	63	.	4.36300	6.31016	2.80989	117
chr16	67241903	67242163	CGE_VIP_pvalue_1e-2_peak_372296	43	.	2.81505	4.34682	1.37400	49
chr16	67281175	67281615	CGE_VIP_pvalue_1e-2_peak_372319	67	.	4.47708	6.78418	3.18663	367
chr16	67286674	67287404	CGE_VIP_pvalue_1e-2_peak_372320	52	.	3.60523	5.26053	2.03502	56
chr16	67305872	67305988	CGE_VIP_pvalue_1e-2_peak_372325	44	.	2.82213	4.40009	1.37400	57
chr16	67318535	67318677	CGE_VIP_pvalue_1e-2_peak_372330	44	.	2.82213	4.40009	1.37400	70
chr16	67384278	67384390	CGE_VIP_pvalue_1e-2_peak_372343	44	.	2.82213	4.40009	1.37400	55
chr16	67423444	67423517	CGE_VIP_pvalue_1e-2_peak_372356	40	.	3.26184	4.03980	1.31766	57
chr16	67464808	67464935	CGE_VIP_pvalue_1e-2_peak_372383	40	.	2.77701	4.09011	1.33994	62
chr16	67514664	67515438	CGE_VIP_pvalue_1e-2_peak_372422	81	.	5.30316	8.19462	4.29977	575
chr16	67527902	67528296	CGE_VIP_pvalue_1e-2_peak_372427	43	.	2.81505	4.34682	1.37400	330
chr16	67555073	67555306	CGE_VIP_pvalue_1e-2_peak_372438	40	.	2.77701	4.09011	1.33994	53
chr16	67562478	67562897	CGE_VIP_pvalue_1e-2_peak_372442	53	.	4.07731	5.38744	2.13054	50
chr16	67576518	67576624	CGE_VIP_pvalue_1e-2_peak_372447	43	.	3.38266	4.39837	1.37400	43
chr16	67596055	67596852	CGE_VIP_pvalue_1e-2_peak_372452	44	.	3.40368	4.46677	1.42842	140
chr16	67694160	67694283	CGE_VIP_pvalue_1e-2_peak_372479	68	.	4.89277	6.81329	3.20799	62
chr16	67694646	67694842	CGE_VIP_pvalue_1e-2_peak_372480	83	.	5.70823	8.30550	4.39254	104
chr16	67728651	67728760	CGE_VIP_pvalue_1e-2_peak_372501	44	.	2.82213	4.40009	1.37400	53
chr16	67753233	67753553	CGE_VIP_pvalue_1e-2_peak_372507	57	.	3.70268	5.78921	2.43427	69
chr16	67753800	67754071	CGE_VIP_pvalue_1e-2_peak_372508	40	.	2.77701	4.09011	1.33994	169
chr16	67794684	67794825	CGE_VIP_pvalue_1e-2_peak_372522	44	.	2.82213	4.40009	1.37400	95
chr16	67840073	67841281	CGE_VIP_pvalue_1e-2_peak_372530	117	.	7.61093	11.71563	7.15477	562
chr16	67854786	67854862	CGE_VIP_pvalue_1e-2_peak_372533	44	.	2.82213	4.40009	1.37400	37
chr16	67860124	67860254	CGE_VIP_pvalue_1e-2_peak_372534	44	.	2.82213	4.40009	1.37400	64
chr16	67867609	67867889	CGE_VIP_pvalue_1e-2_peak_372536	44	.	2.82213	4.40009	1.37400	218
chr16	67875918	67876725	CGE_VIP_pvalue_1e-2_peak_372539	42	.	3.32116	4.20906	1.37400	14
chr16	67880704	67881308	CGE_VIP_pvalue_1e-2_peak_372541	41	.	3.30115	4.15062	1.37400	179
chr16	67927034	67927202	CGE_VIP_pvalue_1e-2_peak_372562	55	.	3.65330	5.50407	2.22166	117
chr16	67977894	67978426	CGE_VIP_pvalue_1e-2_peak_372586	49	.	3.53544	4.95138	1.80299	485
chr16	67985102	67985669	CGE_VIP_pvalue_1e-2_peak_372590	43	.	2.81505	4.34682	1.37400	285
chr16	67993731	67993872	CGE_VIP_pvalue_1e-2_peak_372593	44	.	2.82213	4.40009	1.37400	69
chr16	68063071	68063197	CGE_VIP_pvalue_1e-2_peak_372607	44	.	2.82213	4.40009	1.37400	62
chr16	68074853	68074928	CGE_VIP_pvalue_1e-2_peak_372611	44	.	2.82213	4.40009	1.37400	36
chr16	68118658	68118799	CGE_VIP_pvalue_1e-2_peak_372621	60	.	4.28119	6.01457	2.60681	59
chr16	68119069	68119669	CGE_VIP_pvalue_1e-2_peak_372622	45	.	3.42495	4.53818	1.48232	45
chr16	68228495	68228621	CGE_VIP_pvalue_1e-2_peak_372651	44	.	2.82213	4.40009	1.37400	62
chr16	68236032	68236238	CGE_VIP_pvalue_1e-2_peak_372654	42	.	2.79590	4.21192	1.37400	49
chr16	68236463	68236951	CGE_VIP_pvalue_1e-2_peak_372655	42	.	2.79590	4.21192	1.37400	444
chr16	68263456	68263648	CGE_VIP_pvalue_1e-2_peak_372663	44	.	2.82213	4.40009	1.37400	53
chr16	68271170	68271811	CGE_VIP_pvalue_1e-2_peak_372665	86	.	5.81202	8.60663	4.63080	563
chr16	68279066	68279474	CGE_VIP_pvalue_1e-2_peak_372666	63	.	4.36300	6.31016	2.80989	95
chr16	68285918	68286489	CGE_VIP_pvalue_1e-2_peak_372668	44	.	2.82213	4.40009	1.37400	183
chr16	68291502	68291886	CGE_VIP_pvalue_1e-2_peak_372669	44	.	2.82213	4.40009	1.37400	57
chr16	68298036	68298577	CGE_VIP_pvalue_1e-2_peak_372672	44	.	2.82213	4.40009	1.37400	210
chr16	68344500	68344966	CGE_VIP_pvalue_1e-2_peak_372688	53	.	3.62911	5.37785	2.12795	368
chr16	68362647	68362801	CGE_VIP_pvalue_1e-2_peak_372695	44	.	2.82213	4.40009	1.37400	39
chr16	68366881	68366992	CGE_VIP_pvalue_1e-2_peak_372696	44	.	2.82213	4.40009	1.37400	54
chr16	68395208	68395323	CGE_VIP_pvalue_1e-2_peak_372715	62	.	3.76284	6.20402	2.72876	49
chr16	68445061	68445195	CGE_VIP_pvalue_1e-2_peak_372736	44	.	2.82213	4.40009	1.37400	66
chr16	68482090	68482768	CGE_VIP_pvalue_1e-2_peak_372744a	73	.	5.32765	7.34391	3.63412	302
chr16	68482090	68482768	CGE_VIP_pvalue_1e-2_peak_372744b	102	.	6.84984	10.21116	5.92788	389
chr16	68554762	68554887	CGE_VIP_pvalue_1e-2_peak_372762	61	.	3.75340	6.13275	2.69438	56
chr16	68562660	68562835	CGE_VIP_pvalue_1e-2_peak_372765	48	.	3.51278	4.85998	1.73113	72
chr16	68563928	68564105	CGE_VIP_pvalue_1e-2_peak_372767	50	.	3.55840	5.04815	1.87737	83
chr16	68572672	68573276	CGE_VIP_pvalue_1e-2_peak_372772	40	.	2.77701	4.09011	1.33994	442
chr16	68643306	68643423	CGE_VIP_pvalue_1e-2_peak_372793	44	.	2.82213	4.40009	1.37400	57
chr16	68877741	68877969	CGE_VIP_pvalue_1e-2_peak_372856	40	.	2.77701	4.09011	1.33994	55
chr16	68880965	68881055	CGE_VIP_pvalue_1e-2_peak_372857	42	.	2.79590	4.21192	1.37400	44
chr16	68934874	68934995	CGE_VIP_pvalue_1e-2_peak_372867	44	.	2.82213	4.40009	1.37400	59
chr16	68936095	68936189	CGE_VIP_pvalue_1e-2_peak_372868	44	.	2.82213	4.40009	1.37400	46
chr16	68944007	68944126	CGE_VIP_pvalue_1e-2_peak_372870	44	.	2.82213	4.40009	1.37400	58
chr16	69098841	69099251	CGE_VIP_pvalue_1e-2_peak_372905	42	.	2.79590	4.21192	1.37400	165
chr16	69099487	69099605	CGE_VIP_pvalue_1e-2_peak_372906	42	.	2.79590	4.21192	1.37400	58
chr16	69123308	69123549	CGE_VIP_pvalue_1e-2_peak_372918	44	.	2.82213	4.40009	1.37400	171
chr16	69136900	69137237	CGE_VIP_pvalue_1e-2_peak_372922	43	.	2.81505	4.34682	1.37400	44
chr16	69139356	69139701	CGE_VIP_pvalue_1e-2_peak_372924	43	.	2.81505	4.34682	1.37400	279
chr16	69158018	69158145	CGE_VIP_pvalue_1e-2_peak_372930	44	.	2.82213	4.40009	1.37400	62
chr16	69166442	69166812	CGE_VIP_pvalue_1e-2_peak_372935	42	.	2.79590	4.21192	1.37400	44
chr16	69171388	69171473	CGE_VIP_pvalue_1e-2_peak_372938	44	.	2.82213	4.40009	1.37400	41
chr16	69200085	69200199	CGE_VIP_pvalue_1e-2_peak_372943	44	.	2.82213	4.40009	1.37400	56
chr16	69220650	69221158	CGE_VIP_pvalue_1e-2_peak_372953	55	.	3.65330	5.50407	2.22166	405
chr16	69289061	69289175	CGE_VIP_pvalue_1e-2_peak_372972	44	.	2.82213	4.40009	1.37400	56
chr16	69291325	69291416	CGE_VIP_pvalue_1e-2_peak_372974	44	.	2.82213	4.40009	1.37400	44
chr16	69329611	69330031	CGE_VIP_pvalue_1e-2_peak_372988	44	.	2.82213	4.40009	1.37400	189
chr16	69345029	69345324	CGE_VIP_pvalue_1e-2_peak_372990	84	.	5.74241	8.40242	4.46592	71
chr16	69363510	69364654	CGE_VIP_pvalue_1e-2_peak_372997	51	.	3.58166	5.15094	1.95449	1032
chr16	69373393	69373962	CGE_VIP_pvalue_1e-2_peak_373002	102	.	6.26791	10.27468	5.98203	246
chr16	69419525	69420091	CGE_VIP_pvalue_1e-2_peak_373022	40	.	2.77701	4.09011	1.33994	380
chr16	69432395	69432593	CGE_VIP_pvalue_1e-2_peak_373027	57	.	3.70268	5.78921	2.43427	52
chr16	69437988	69438071	CGE_VIP_pvalue_1e-2_peak_373033	42	.	2.79590	4.21192	1.37400	40
chr16	69529816	69530128	CGE_VIP_pvalue_1e-2_peak_373055	44	.	2.82213	4.40009	1.37400	71
chr16	69599349	69600027	CGE_VIP_pvalue_1e-2_peak_373064	46	.	3.46831	4.69117	1.60331	470
chr16	69760296	69760505	CGE_VIP_pvalue_1e-2_peak_373114	75	.	4.62834	7.58464	3.81915	123
chr16	69788455	69789054	CGE_VIP_pvalue_1e-2_peak_373122	42	.	2.79590	4.21192	1.37400	456
chr16	69803627	69803854	CGE_VIP_pvalue_1e-2_peak_373127	44	.	2.82213	4.40009	1.37400	184
chr16	69844152	69844243	CGE_VIP_pvalue_1e-2_peak_373153	44	.	2.82213	4.40009	1.37400	44
chr16	69868559	69868673	CGE_VIP_pvalue_1e-2_peak_373161	43	.	2.81505	4.34682	1.37400	56
chr16	69899890	69899992	CGE_VIP_pvalue_1e-2_peak_373177	44	.	2.82213	4.40009	1.37400	50
chr16	69951140	69951565	CGE_VIP_pvalue_1e-2_peak_373191	44	.	2.82213	4.40009	1.37400	246
chr16	69958586	69958726	CGE_VIP_pvalue_1e-2_peak_373194	40	.	2.77701	4.09011	1.33994	69
chr16	69969271	69969424	CGE_VIP_pvalue_1e-2_peak_373203	66	.	4.44800	6.65517	3.08244	103
chr16	70099730	70099987	CGE_VIP_pvalue_1e-2_peak_373229	44	.	2.82213	4.40009	1.37400	219
chr16	70148139	70148574	CGE_VIP_pvalue_1e-2_peak_373234	59	.	3.72787	5.95225	2.55783	57
chr16	70285464	70286065	CGE_VIP_pvalue_1e-2_peak_373258	97	.	6.14736	9.76055	5.56589	425
chr16	70317824	70318098	CGE_VIP_pvalue_1e-2_peak_373267	43	.	2.81505	4.34682	1.37400	69
chr16	70323231	70323666	CGE_VIP_pvalue_1e-2_peak_373269	48	.	3.51278	4.85998	1.73113	59
chr16	70332986	70333277	CGE_VIP_pvalue_1e-2_peak_373275	57	.	3.70268	5.78921	2.43427	234
chr16	70364272	70364408	CGE_VIP_pvalue_1e-2_peak_373291	44	.	2.82213	4.40009	1.37400	67
chr16	70380609	70381098	CGE_VIP_pvalue_1e-2_peak_373298	62	.	3.76284	6.20402	2.72876	281
chr16	70403754	70403829	CGE_VIP_pvalue_1e-2_peak_373307	43	.	2.81505	4.34682	1.37400	36
chr16	70415128	70415511	CGE_VIP_pvalue_1e-2_peak_373312	59	.	4.25459	5.92478	2.54661	64
chr16	70426281	70426392	CGE_VIP_pvalue_1e-2_peak_373316	44	.	2.82213	4.40009	1.37400	54
chr16	70444594	70445136	CGE_VIP_pvalue_1e-2_peak_373324	44	.	2.82213	4.40009	1.37400	309
chr16	70461770	70462055	CGE_VIP_pvalue_1e-2_peak_373331	44	.	2.82213	4.40009	1.37400	215
chr16	70472984	70473391	CGE_VIP_pvalue_1e-2_peak_373335	112	.	7.25280	11.21729	6.75145	198
chr16	70488004	70488171	CGE_VIP_pvalue_1e-2_peak_373338	42	.	2.79590	4.21192	1.37400	50
chr16	70488543	70488895	CGE_VIP_pvalue_1e-2_peak_373339	42	.	2.79590	4.21192	1.37400	39
chr16	70557433	70558207	CGE_VIP_pvalue_1e-2_peak_373365	70	.	4.53638	7.06887	3.41222	69
chr16	70592385	70592500	CGE_VIP_pvalue_1e-2_peak_373375	44	.	2.82213	4.40009	1.37400	56
chr16	70606706	70607309	CGE_VIP_pvalue_1e-2_peak_373383	44	.	2.82213	4.40009	1.37400	42
chr16	70680245	70680493	CGE_VIP_pvalue_1e-2_peak_373405	57	.	3.70268	5.78921	2.43427	189
chr16	70760060	70760338	CGE_VIP_pvalue_1e-2_peak_373451	45	.	3.42495	4.53818	1.48232	19
chr16	70764046	70764119	CGE_VIP_pvalue_1e-2_peak_373452	43	.	3.36191	4.33276	1.37400	42
chr16	70771924	70772026	CGE_VIP_pvalue_1e-2_peak_373457	44	.	2.82213	4.40009	1.37400	50
chr16	70784141	70784214	CGE_VIP_pvalue_1e-2_peak_373461	41	.	3.30115	4.15062	1.37400	35
chr16	70787483	70787556	CGE_VIP_pvalue_1e-2_peak_373462	41	.	3.30115	4.15062	1.37400	35
chr16	70794987	70795939	CGE_VIP_pvalue_1e-2_peak_373463	48	.	3.51278	4.85998	1.73113	270
chr16	70804852	70805209	CGE_VIP_pvalue_1e-2_peak_373466	44	.	2.82213	4.40009	1.37400	290
chr16	70813141	70813327	CGE_VIP_pvalue_1e-2_peak_373468	44	.	2.82213	4.40009	1.37400	54
chr16	70834683	70835262	CGE_VIP_pvalue_1e-2_peak_373476	62	.	3.76284	6.20402	2.72876	413
chr16	70900002	70900077	CGE_VIP_pvalue_1e-2_peak_373487	44	.	2.82213	4.40009	1.37400	36
chr16	70954395	70954525	CGE_VIP_pvalue_1e-2_peak_373506	61	.	3.75340	6.13275	2.69438	71
chr16	70955884	70956283	CGE_VIP_pvalue_1e-2_peak_373507	43	.	2.81505	4.34682	1.37400	327
chr16	70970828	70971054	CGE_VIP_pvalue_1e-2_peak_373513	57	.	3.70268	5.78921	2.43427	66
chr16	70984692	70984824	CGE_VIP_pvalue_1e-2_peak_373518	42	.	2.79590	4.21192	1.37400	65
chr16	71021606	71021723	CGE_VIP_pvalue_1e-2_peak_373538	44	.	2.82213	4.40009	1.37400	57
chr16	71028965	71029038	CGE_VIP_pvalue_1e-2_peak_373541	41	.	3.30115	4.15062	1.37400	39
chr16	71032790	71032872	CGE_VIP_pvalue_1e-2_peak_373542	42	.	3.32116	4.20906	1.37400	38
chr16	71088190	71088459	CGE_VIP_pvalue_1e-2_peak_373572	44	.	2.82213	4.40009	1.37400	198
chr16	71098002	71098338	CGE_VIP_pvalue_1e-2_peak_373575	53	.	4.05318	5.32112	2.08866	228
chr16	71188857	71189039	CGE_VIP_pvalue_1e-2_peak_373616	43	.	2.81505	4.34682	1.37400	56
chr16	71198261	71198364	CGE_VIP_pvalue_1e-2_peak_373621	43	.	2.81505	4.34682	1.37400	50
chr16	71208064	71208409	CGE_VIP_pvalue_1e-2_peak_373630	42	.	2.79590	4.21192	1.37400	290
chr16	71239522	71239697	CGE_VIP_pvalue_1e-2_peak_373640	44	.	2.82213	4.40009	1.37400	64
chr16	71251356	71252474	CGE_VIP_pvalue_1e-2_peak_373642	73	.	5.07400	7.35758	3.64197	262
chr16	71264694	71264769	CGE_VIP_pvalue_1e-2_peak_373646	44	.	2.82213	4.40009	1.37400	36
chr16	71266841	71267188	CGE_VIP_pvalue_1e-2_peak_373647	44	.	2.82213	4.40009	1.37400	71
chr16	71276320	71276438	CGE_VIP_pvalue_1e-2_peak_373649	44	.	2.82213	4.40009	1.37400	58
chr16	71289227	71289307	CGE_VIP_pvalue_1e-2_peak_373651	44	.	2.82213	4.40009	1.37400	39
chr16	71289645	71289972	CGE_VIP_pvalue_1e-2_peak_373652	44	.	2.82213	4.40009	1.37400	218
chr16	71322899	71323649	CGE_VIP_pvalue_1e-2_peak_373661	66	.	4.44800	6.65517	3.08244	395
chr16	71373518	71373612	CGE_VIP_pvalue_1e-2_peak_373678	43	.	2.81505	4.34682	1.37400	46
chr16	71379287	71379547	CGE_VIP_pvalue_1e-2_peak_373679	45	.	3.42495	4.53818	1.48232	122
chr16	71392392	71392740	CGE_VIP_pvalue_1e-2_peak_373681	82	.	5.67445	8.21174	4.31263	295
chr16	71397930	71398013	CGE_VIP_pvalue_1e-2_peak_373682	61	.	4.30812	6.10846	2.68407	38
chr16	71403390	71403491	CGE_VIP_pvalue_1e-2_peak_373683	49	.	3.53544	4.95138	1.80299	54
chr16	71407098	71407197	CGE_VIP_pvalue_1e-2_peak_373686	53	.	3.62911	5.37785	2.12795	47
chr16	71478069	71478190	CGE_VIP_pvalue_1e-2_peak_373719	44	.	2.82213	4.40009	1.37400	59
chr16	71496045	71496467	CGE_VIP_pvalue_1e-2_peak_373722	62	.	3.76284	6.20402	2.72876	131
chr16	71518032	71518290	CGE_VIP_pvalue_1e-2_peak_373729	55	.	3.65330	5.50407	2.22166	197
chr16	71518527	71518735	CGE_VIP_pvalue_1e-2_peak_373730	40	.	2.77701	4.09011	1.33994	148
chr16	71574694	71574776	CGE_VIP_pvalue_1e-2_peak_373743	44	.	2.82213	4.40009	1.37400	40
chr16	71598752	71599318	CGE_VIP_pvalue_1e-2_peak_373749	80	.	4.69175	8.01511	4.16484	261
chr16	71624529	71624665	CGE_VIP_pvalue_1e-2_peak_373754	44	.	2.82213	4.40009	1.37400	67
chr16	71644829	71645265	CGE_VIP_pvalue_1e-2_peak_373765	40	.	2.77701	4.09011	1.33994	332
chr16	71757157	71757958	CGE_VIP_pvalue_1e-2_peak_373799	125	.	7.96495	12.58663	7.87225	678
chr16	71842533	71843221	CGE_VIP_pvalue_1e-2_peak_373832	63	.	4.36300	6.31016	2.80989	561
chr16	71850395	71850888	CGE_VIP_pvalue_1e-2_peak_373834	43	.	2.81505	4.34682	1.37400	200
chr16	71879268	71880179	CGE_VIP_pvalue_1e-2_peak_373842	70	.	4.53638	7.06887	3.41222	583
chr16	71885995	71886264	CGE_VIP_pvalue_1e-2_peak_373845	44	.	2.82213	4.40009	1.37400	59
chr16	71918102	71918573	CGE_VIP_pvalue_1e-2_peak_373858	66	.	4.83520	6.65579	3.08244	122
chr16	71928470	71928823	CGE_VIP_pvalue_1e-2_peak_373860	46	.	3.78444	4.66110	1.58422	292
chr16	71929104	71929590	CGE_VIP_pvalue_1e-2_peak_373861	86	.	6.05510	8.67509	4.68708	297
chr16	72027549	72027639	CGE_VIP_pvalue_1e-2_peak_373895	44	.	2.82213	4.40009	1.37400	44
chr16	72032000	72032191	CGE_VIP_pvalue_1e-2_peak_373897	42	.	2.79590	4.21192	1.37400	71
chr16	72033908	72034072	CGE_VIP_pvalue_1e-2_peak_373898	42	.	2.79590	4.21192	1.37400	121
chr16	72042196	72042959	CGE_VIP_pvalue_1e-2_peak_373901a	59	.	4.56656	5.99310	2.59318	277
chr16	72042196	72042959	CGE_VIP_pvalue_1e-2_peak_373901b	148	.	9.13311	14.84457	9.69666	472
chr16	72107854	72108207	CGE_VIP_pvalue_1e-2_peak_373920	70	.	4.53638	7.06887	3.41222	286
chr16	72120655	72120823	CGE_VIP_pvalue_1e-2_peak_373927	44	.	2.82213	4.40009	1.37400	114
chr16	72127303	72128127	CGE_VIP_pvalue_1e-2_peak_373929a	141	.	8.83848	14.18136	9.16715	314
chr16	72127303	72128127	CGE_VIP_pvalue_1e-2_peak_373929b	97	.	6.62886	9.71767	5.53494	434
chr16	72190241	72190337	CGE_VIP_pvalue_1e-2_peak_373956	44	.	2.82213	4.40009	1.37400	47
chr16	72191758	72191865	CGE_VIP_pvalue_1e-2_peak_373957	44	.	2.82213	4.40009	1.37400	52
chr16	72206113	72206246	CGE_VIP_pvalue_1e-2_peak_373964	44	.	2.82213	4.40009	1.37400	65
chr16	72216539	72217406	CGE_VIP_pvalue_1e-2_peak_373965	44	.	2.82213	4.40009	1.37400	825
chr16	72275894	72276099	CGE_VIP_pvalue_1e-2_peak_373980	72	.	4.56663	7.22716	3.53889	96
chr16	72322052	72322191	CGE_VIP_pvalue_1e-2_peak_373994	43	.	2.81505	4.34682	1.37400	68
chr16	72346625	72346957	CGE_VIP_pvalue_1e-2_peak_374006	40	.	2.77701	4.09011	1.33994	44
chr16	72434905	72434980	CGE_VIP_pvalue_1e-2_peak_374026	44	.	2.82213	4.40009	1.37400	36
chr16	72459834	72460010	CGE_VIP_pvalue_1e-2_peak_374032	44	.	3.77050	4.44540	1.41545	36
chr16	72460893	72461190	CGE_VIP_pvalue_1e-2_peak_374033	44	.	3.75328	4.41611	1.38923	258
chr16	72462708	72463365	CGE_VIP_pvalue_1e-2_peak_374035	54	.	4.37883	5.48897	2.21942	266
chr16	72471269	72471389	CGE_VIP_pvalue_1e-2_peak_374037	42	.	2.79590	4.21192	1.37400	59
chr16	72476969	72477099	CGE_VIP_pvalue_1e-2_peak_374043	40	.	2.77701	4.09011	1.33994	64
chr16	72536211	72536339	CGE_VIP_pvalue_1e-2_peak_374065	44	.	2.82213	4.40009	1.37400	54
chr16	72556360	72556440	CGE_VIP_pvalue_1e-2_peak_374067	44	.	2.82213	4.40009	1.37400	39
chr16	72624030	72624488	CGE_VIP_pvalue_1e-2_peak_374079	52	.	3.60523	5.26053	2.03502	70
chr16	72698708	72699367	CGE_VIP_pvalue_1e-2_peak_374097	107	.	6.80735	10.72482	6.34620	261
chr16	72821419	72821772	CGE_VIP_pvalue_1e-2_peak_374127	48	.	3.51278	4.85998	1.73113	252
chr16	72822095	72822208	CGE_VIP_pvalue_1e-2_peak_374128	80	.	5.26917	8.05644	4.19069	51
chr16	72874556	72874981	CGE_VIP_pvalue_1e-2_peak_374152	67	.	4.47708	6.78418	3.18663	143
chr16	72903300	72903639	CGE_VIP_pvalue_1e-2_peak_374169	44	.	2.82213	4.40009	1.37400	289
chr16	72916414	72916495	CGE_VIP_pvalue_1e-2_peak_374176	51	.	3.58166	5.15094	1.95449	40
chr16	72942533	72942646	CGE_VIP_pvalue_1e-2_peak_374189	77	.	4.65983	7.78896	3.98414	55
chr16	72955344	72956103	CGE_VIP_pvalue_1e-2_peak_374196	42	.	2.79590	4.21192	1.37400	430
chr16	72980477	72980591	CGE_VIP_pvalue_1e-2_peak_374210	44	.	2.82213	4.40009	1.37400	56
chr16	72995185	72995420	CGE_VIP_pvalue_1e-2_peak_374215	44	.	2.82213	4.40009	1.37400	186
chr16	73055406	73055533	CGE_VIP_pvalue_1e-2_peak_374242	42	.	2.79590	4.21192	1.37400	62
chr16	73082021	73082310	CGE_VIP_pvalue_1e-2_peak_374252	75	.	5.13743	7.56943	3.81020	54
chr16	73092282	73092392	CGE_VIP_pvalue_1e-2_peak_374255	49	.	3.53544	4.95138	1.80299	62
chr16	73130879	73131197	CGE_VIP_pvalue_1e-2_peak_374269	44	.	2.82213	4.40009	1.37400	265
chr16	73149430	73149528	CGE_VIP_pvalue_1e-2_peak_374274	44	.	2.82213	4.40009	1.37400	48
chr16	73206137	73206693	CGE_VIP_pvalue_1e-2_peak_374302	44	.	2.82213	4.40009	1.37400	268
chr16	73248940	73249710	CGE_VIP_pvalue_1e-2_peak_374316	52	.	3.60523	5.26053	2.03502	134
chr16	73256120	73256361	CGE_VIP_pvalue_1e-2_peak_374320	44	.	2.82213	4.40009	1.37400	199
chr16	73266115	73266804	CGE_VIP_pvalue_1e-2_peak_374323	52	.	4.02933	5.25693	2.03502	37
chr16	73302237	73302854	CGE_VIP_pvalue_1e-2_peak_374337	55	.	3.65330	5.50407	2.22166	68
chr16	73351536	73352098	CGE_VIP_pvalue_1e-2_peak_374358	40	.	2.77701	4.09011	1.33994	236
chr16	73363174	73363622	CGE_VIP_pvalue_1e-2_peak_374364	85	.	5.77701	8.50271	4.54654	256
chr16	73379914	73380057	CGE_VIP_pvalue_1e-2_peak_374371	44	.	2.82213	4.40009	1.37400	70
chr16	73416980	73417385	CGE_VIP_pvalue_1e-2_peak_374386	44	.	2.82213	4.40009	1.37400	338
chr16	73448643	73448777	CGE_VIP_pvalue_1e-2_peak_374394	40	.	2.77701	4.09011	1.33994	66
chr16	73500135	73500270	CGE_VIP_pvalue_1e-2_peak_374421	44	.	2.82213	4.40009	1.37400	66
chr16	73518351	73518574	CGE_VIP_pvalue_1e-2_peak_374433	43	.	2.81505	4.34682	1.37400	164
chr16	73571170	73571502	CGE_VIP_pvalue_1e-2_peak_374454	44	.	2.82213	4.40009	1.37400	274
chr16	73580310	73580949	CGE_VIP_pvalue_1e-2_peak_374456	84	.	5.74241	8.40242	4.46592	293
chr16	73591869	73591980	CGE_VIP_pvalue_1e-2_peak_374459	62	.	3.76284	6.20402	2.72876	51
chr16	73599340	73599469	CGE_VIP_pvalue_1e-2_peak_374462	44	.	2.82213	4.40009	1.37400	63
chr16	73707745	73707869	CGE_VIP_pvalue_1e-2_peak_374488	44	.	2.82213	4.40009	1.37400	61
chr16	73747202	73747598	CGE_VIP_pvalue_1e-2_peak_374498	113	.	7.29572	11.33472	6.85125	294
chr16	73758990	73759370	CGE_VIP_pvalue_1e-2_peak_374502	62	.	3.76284	6.20402	2.72876	318
chr16	73924306	73925359	CGE_VIP_pvalue_1e-2_peak_374560	50	.	3.93670	5.01899	1.85995	545
chr16	73945763	73945872	CGE_VIP_pvalue_1e-2_peak_374568	42	.	2.79590	4.21192	1.37400	53
chr16	73983690	73983776	CGE_VIP_pvalue_1e-2_peak_374582	51	.	3.98248	5.13441	1.95081	48
chr16	73989820	73990147	CGE_VIP_pvalue_1e-2_peak_374584	58	.	4.22833	5.83877	2.47297	36
chr16	74068702	74069384	CGE_VIP_pvalue_1e-2_peak_374608	73	.	4.59728	7.39833	3.67365	282
chr16	74209667	74209745	CGE_VIP_pvalue_1e-2_peak_374637	44	.	2.82213	4.40009	1.37400	38
chr16	74274522	74274841	CGE_VIP_pvalue_1e-2_peak_374663	44	.	2.82213	4.40009	1.37400	57
chr16	74347654	74347795	CGE_VIP_pvalue_1e-2_peak_374696	44	.	2.82213	4.40009	1.37400	69
chr16	74359637	74359784	CGE_VIP_pvalue_1e-2_peak_374702	59	.	3.72787	5.95225	2.55783	82
chr16	74363416	74363729	CGE_VIP_pvalue_1e-2_peak_374703	40	.	2.77701	4.09011	1.33994	38
chr16	74402021	74402277	CGE_VIP_pvalue_1e-2_peak_374712	69	.	4.50653	6.92169	3.29372	191
chr16	74488832	74489463	CGE_VIP_pvalue_1e-2_peak_374739	48	.	3.51278	4.85998	1.73113	562
chr16	74496137	74496224	CGE_VIP_pvalue_1e-2_peak_374741	43	.	2.81505	4.34682	1.37400	42
chr16	74505407	74505485	CGE_VIP_pvalue_1e-2_peak_374747	43	.	2.81505	4.34682	1.37400	38
chr16	74538017	74538143	CGE_VIP_pvalue_1e-2_peak_374762	44	.	2.82213	4.40009	1.37400	62
chr16	74555259	74556348	CGE_VIP_pvalue_1e-2_peak_374766	69	.	4.50653	6.92169	3.29372	655
chr16	74584182	74584439	CGE_VIP_pvalue_1e-2_peak_374773	44	.	2.82213	4.40009	1.37400	193
chr16	74593848	74593979	CGE_VIP_pvalue_1e-2_peak_374776	44	.	2.82213	4.40009	1.37400	47
chr16	74640907	74641251	CGE_VIP_pvalue_1e-2_peak_374800	83	.	5.70823	8.30550	4.39254	236
chr16	74700555	74701059	CGE_VIP_pvalue_1e-2_peak_374817	87	.	5.84746	8.71442	4.72009	307
chr16	74734598	74734791	CGE_VIP_pvalue_1e-2_peak_374829	44	.	2.82213	4.40009	1.37400	67
chr16	74743279	74743693	CGE_VIP_pvalue_1e-2_peak_374831	56	.	3.67782	5.64059	2.32305	250
chr16	74758598	74759022	CGE_VIP_pvalue_1e-2_peak_374837	62	.	3.76284	6.20402	2.72876	182
chr16	74807994	74808351	CGE_VIP_pvalue_1e-2_peak_374845	42	.	2.79590	4.21192	1.37400	56
chr16	74808672	74808861	CGE_VIP_pvalue_1e-2_peak_374846	42	.	2.79590	4.21192	1.37400	62
chr16	74896792	74896874	CGE_VIP_pvalue_1e-2_peak_374867	44	.	2.82213	4.40009	1.37400	40
chr16	74899089	74899201	CGE_VIP_pvalue_1e-2_peak_374868	44	.	2.82213	4.40009	1.37400	55
chr16	74936220	74936359	CGE_VIP_pvalue_1e-2_peak_374881	42	.	2.79590	4.21192	1.37400	68
chr16	75019026	75019299	CGE_VIP_pvalue_1e-2_peak_374905	90	.	5.95643	9.06419	5.00360	75
chr16	75032845	75032989	CGE_VIP_pvalue_1e-2_peak_374906	40	.	3.26184	4.03980	1.31766	41
chr16	75033211	75033423	CGE_VIP_pvalue_1e-2_peak_374907	68	.	4.89277	6.81329	3.20799	47
chr16	75045666	75045920	CGE_VIP_pvalue_1e-2_peak_374911	44	.	2.82213	4.40009	1.37400	147
chr16	75137880	75137983	CGE_VIP_pvalue_1e-2_peak_374949	44	.	2.82213	4.40009	1.37400	50
chr16	75144624	75145489	CGE_VIP_pvalue_1e-2_peak_374952	46	.	3.76364	4.61492	1.54212	684
chr16	75150493	75150840	CGE_VIP_pvalue_1e-2_peak_374953	64	.	4.39097	6.41891	2.89842	256
chr16	75181976	75183010	CGE_VIP_pvalue_1e-2_peak_374956	66	.	4.44800	6.65517	3.08244	431
chr16	75233385	75233473	CGE_VIP_pvalue_1e-2_peak_374967	62	.	3.76284	6.20402	2.72876	45
chr16	75259313	75259572	CGE_VIP_pvalue_1e-2_peak_374974	42	.	2.79590	4.21192	1.37400	40
chr16	75272503	75272949	CGE_VIP_pvalue_1e-2_peak_374979	47	.	3.82673	4.75687	1.66046	133
chr16	75279352	75279689	CGE_VIP_pvalue_1e-2_peak_374980	69	.	4.95172	6.98166	3.34343	237
chr16	75284668	75285776	CGE_VIP_pvalue_1e-2_peak_374981	46	.	3.76364	4.61492	1.54212	925
chr16	75298371	75298449	CGE_VIP_pvalue_1e-2_peak_374983	51	.	4.00577	5.19473	1.99132	41
chr16	75316839	75317114	CGE_VIP_pvalue_1e-2_peak_374990	42	.	3.32116	4.20906	1.37400	47
chr16	75330705	75330842	CGE_VIP_pvalue_1e-2_peak_374996	51	.	3.58166	5.15094	1.95449	75
chr16	75381669	75381995	CGE_VIP_pvalue_1e-2_peak_375016	44	.	2.82213	4.40009	1.37400	256
chr16	75402450	75402567	CGE_VIP_pvalue_1e-2_peak_375026	44	.	2.82213	4.40009	1.37400	57
chr16	75435265	75435419	CGE_VIP_pvalue_1e-2_peak_375038	40	.	2.77701	4.09011	1.33994	48
chr16	75443267	75443407	CGE_VIP_pvalue_1e-2_peak_375045	44	.	2.82213	4.40009	1.37400	69
chr16	75451992	75452135	CGE_VIP_pvalue_1e-2_peak_375047	43	.	2.81505	4.34682	1.37400	70
chr16	75466824	75467259	CGE_VIP_pvalue_1e-2_peak_375059	40	.	3.28138	4.09424	1.34003	53
chr16	75467464	75467555	CGE_VIP_pvalue_1e-2_peak_375060	68	.	4.92207	6.89603	3.27894	42
chr16	75467776	75468046	CGE_VIP_pvalue_1e-2_peak_375061	55	.	4.12643	5.52700	2.23614	46
chr16	75498244	75498954	CGE_VIP_pvalue_1e-2_peak_375075	67	.	4.86381	6.73327	3.14842	414
chr16	75505635	75505923	CGE_VIP_pvalue_1e-2_peak_375077	81	.	4.70356	8.10439	4.23184	234
chr16	75519803	75519902	CGE_VIP_pvalue_1e-2_peak_375083	44	.	2.82213	4.40009	1.37400	48
chr16	75528747	75529037	CGE_VIP_pvalue_1e-2_peak_375088	65	.	4.41930	6.53368	2.98677	220
chr16	75550736	75551471	CGE_VIP_pvalue_1e-2_peak_375096	130	.	8.28001	13.04990	8.24313	581
chr16	75565346	75565572	CGE_VIP_pvalue_1e-2_peak_375101	44	.	2.82213	4.40009	1.37400	170
chr16	75589197	75589443	CGE_VIP_pvalue_1e-2_peak_375110	68	.	4.92207	6.89603	3.27894	48
chr16	75589789	75590386	CGE_VIP_pvalue_1e-2_peak_375111	68	.	4.92207	6.89603	3.27894	435
chr16	75599817	75600288	CGE_VIP_pvalue_1e-2_peak_375112	69	.	4.95172	6.98166	3.34343	214
chr16	75620793	75620934	CGE_VIP_pvalue_1e-2_peak_375122	42	.	2.79590	4.21192	1.37400	69
chr16	75625044	75625353	CGE_VIP_pvalue_1e-2_peak_375124	40	.	2.77701	4.09011	1.33994	262
chr16	75656953	75657434	CGE_VIP_pvalue_1e-2_peak_375138	63	.	4.36300	6.31016	2.80989	252
chr16	75681384	75681910	CGE_VIP_pvalue_1e-2_peak_375145	61	.	4.64396	6.17345	2.72841	459
chr16	75682165	75682606	CGE_VIP_pvalue_1e-2_peak_375146	48	.	3.86997	4.85757	1.73113	37
chr16	75767250	75767610	CGE_VIP_pvalue_1e-2_peak_375171	80	.	4.69175	8.01511	4.16484	61
chr16	75798073	75798427	CGE_VIP_pvalue_1e-2_peak_375178	42	.	2.79590	4.21192	1.37400	251
chr16	75808091	75808678	CGE_VIP_pvalue_1e-2_peak_375183	56	.	3.67782	5.64059	2.32305	277
chr16	75815177	75815300	CGE_VIP_pvalue_1e-2_peak_375186	44	.	2.82213	4.40009	1.37400	60
chr16	75823070	75823429	CGE_VIP_pvalue_1e-2_peak_375191	56	.	3.67782	5.64059	2.32305	134
chr16	75828742	75829058	CGE_VIP_pvalue_1e-2_peak_375195	44	.	2.82213	4.40009	1.37400	58
chr16	75838593	75838676	CGE_VIP_pvalue_1e-2_peak_375201	44	.	2.82213	4.40009	1.37400	40
chr16	75844852	75845966	CGE_VIP_pvalue_1e-2_peak_375203	63	.	4.36300	6.31016	2.80989	536
chr16	75871899	75872533	CGE_VIP_pvalue_1e-2_peak_375209	44	.	2.82213	4.40009	1.37400	127
chr16	75880614	75880698	CGE_VIP_pvalue_1e-2_peak_375212	44	.	2.82213	4.40009	1.37400	41
chr16	75894189	75895043	CGE_VIP_pvalue_1e-2_peak_375220	50	.	3.55840	5.04815	1.87737	420
chr16	75902366	75902769	CGE_VIP_pvalue_1e-2_peak_375226	44	.	2.82213	4.40009	1.37400	330
chr16	75976749	75976883	CGE_VIP_pvalue_1e-2_peak_375249	44	.	2.82213	4.40009	1.37400	66
chr16	75999760	76000166	CGE_VIP_pvalue_1e-2_peak_375259	44	.	2.82213	4.40009	1.37400	57
chr16	76005933	76006330	CGE_VIP_pvalue_1e-2_peak_375262	43	.	2.81505	4.34682	1.37400	123
chr16	76016971	76017044	CGE_VIP_pvalue_1e-2_peak_375266	43	.	3.36191	4.33276	1.37400	34
chr16	76017787	76018163	CGE_VIP_pvalue_1e-2_peak_375267	56	.	4.17676	5.67691	2.34986	25
chr16	76030614	76030742	CGE_VIP_pvalue_1e-2_peak_375272	44	.	2.82213	4.40009	1.37400	63
chr16	76074497	76074815	CGE_VIP_pvalue_1e-2_peak_375286	44	.	2.82213	4.40009	1.37400	63
chr16	76184113	76184201	CGE_VIP_pvalue_1e-2_peak_375310	44	.	2.82213	4.40009	1.37400	43
chr16	76234951	76235050	CGE_VIP_pvalue_1e-2_peak_375325	43	.	2.81505	4.34682	1.37400	48
chr16	76244166	76244288	CGE_VIP_pvalue_1e-2_peak_375327	44	.	2.82213	4.40009	1.37400	60
chr16	76271718	76271933	CGE_VIP_pvalue_1e-2_peak_375339	44	.	2.82213	4.40009	1.37400	144
chr16	76311199	76311542	CGE_VIP_pvalue_1e-2_peak_375345	49	.	3.91420	4.96371	1.81142	57
chr16	76312181	76312292	CGE_VIP_pvalue_1e-2_peak_375347	49	.	3.89196	4.90993	1.77456	55
chr16	76326422	76326518	CGE_VIP_pvalue_1e-2_peak_375350	47	.	3.49040	4.77340	1.66550	39
chr16	76335568	76335929	CGE_VIP_pvalue_1e-2_peak_375356	52	.	3.60523	5.26053	2.03502	50
chr16	76357915	76357996	CGE_VIP_pvalue_1e-2_peak_375369	44	.	2.82213	4.40009	1.37400	39
chr16	76360935	76361189	CGE_VIP_pvalue_1e-2_peak_375370	43	.	2.81505	4.34682	1.37400	38
chr16	76390997	76391153	CGE_VIP_pvalue_1e-2_peak_375393	42	.	2.79590	4.21192	1.37400	37
chr16	76433667	76433799	CGE_VIP_pvalue_1e-2_peak_375418	44	.	2.82213	4.40009	1.37400	65
chr16	76458950	76459091	CGE_VIP_pvalue_1e-2_peak_375434	42	.	2.79590	4.21192	1.37400	69
chr16	76484293	76484426	CGE_VIP_pvalue_1e-2_peak_375451	56	.	4.15144	5.60057	2.29914	60
chr16	76484714	76484839	CGE_VIP_pvalue_1e-2_peak_375452	57	.	4.20239	5.75623	2.41727	65
chr16	76491685	76492105	CGE_VIP_pvalue_1e-2_peak_375453	53	.	4.07731	5.38744	2.13054	259
chr16	76605895	76606106	CGE_VIP_pvalue_1e-2_peak_375509	59	.	3.72787	5.95225	2.55783	43
chr16	76616554	76616845	CGE_VIP_pvalue_1e-2_peak_375513	40	.	3.26184	4.03980	1.31766	239
chr16	76617276	76617741	CGE_VIP_pvalue_1e-2_peak_375514	40	.	3.26184	4.03980	1.31766	422
chr16	76647999	76648375	CGE_VIP_pvalue_1e-2_peak_375523	44	.	2.82213	4.40009	1.37400	304
chr16	76687322	76687600	CGE_VIP_pvalue_1e-2_peak_375534	43	.	3.36191	4.33276	1.37400	24
chr16	76691040	76691305	CGE_VIP_pvalue_1e-2_peak_375536	56	.	4.15144	5.60057	2.29914	163
chr16	76770644	76771202	CGE_VIP_pvalue_1e-2_peak_375561	44	.	2.82213	4.40009	1.37400	293
chr16	76851803	76851889	CGE_VIP_pvalue_1e-2_peak_375587	44	.	2.82213	4.40009	1.37400	42
chr16	76875834	76876720	CGE_VIP_pvalue_1e-2_peak_375600	88	.	5.44366	8.83864	4.81510	672
chr16	76919524	76919819	CGE_VIP_pvalue_1e-2_peak_375621	61	.	4.30812	6.10846	2.68407	240
chr16	76949484	76949696	CGE_VIP_pvalue_1e-2_peak_375637	44	.	2.82213	4.40009	1.37400	64
chr16	76959773	76959854	CGE_VIP_pvalue_1e-2_peak_375642	40	.	2.77701	4.09011	1.33994	39
chr16	76981797	76982222	CGE_VIP_pvalue_1e-2_peak_375659	52	.	3.60523	5.26053	2.03502	55
chr16	77016693	77016774	CGE_VIP_pvalue_1e-2_peak_375675	44	.	2.82213	4.40009	1.37400	39
chr16	77024490	77024585	CGE_VIP_pvalue_1e-2_peak_375678	44	.	2.82213	4.40009	1.37400	46
chr16	77047834	77047913	CGE_VIP_pvalue_1e-2_peak_375687	44	.	2.82213	4.40009	1.37400	38
chr16	77096187	77097678	CGE_VIP_pvalue_1e-2_peak_375702	49	.	3.53544	4.95138	1.80299	469
chr16	77127456	77127530	CGE_VIP_pvalue_1e-2_peak_375710	44	.	2.82213	4.40009	1.37400	36
chr16	77183592	77183704	CGE_VIP_pvalue_1e-2_peak_375723	44	.	2.82213	4.40009	1.37400	55
chr16	77224191	77225096	CGE_VIP_pvalue_1e-2_peak_375740a	84	.	5.95637	8.45435	4.51110	442
chr16	77224191	77225096	CGE_VIP_pvalue_1e-2_peak_375740b	98	.	6.70092	9.87487	5.65949	659
chr16	77246114	77246327	CGE_VIP_pvalue_1e-2_peak_375751	50	.	3.95946	5.07586	1.89973	100
chr16	77246599	77247117	CGE_VIP_pvalue_1e-2_peak_375752	64	.	4.75135	6.43718	2.90965	382
chr16	77269501	77270412	CGE_VIP_pvalue_1e-2_peak_375761	59	.	3.72787	5.95225	2.55783	688
chr16	77317376	77317514	CGE_VIP_pvalue_1e-2_peak_375773	44	.	2.82213	4.40009	1.37400	68
chr16	77349221	77349612	CGE_VIP_pvalue_1e-2_peak_375785	57	.	3.70268	5.78921	2.43427	191
chr16	77419236	77419587	CGE_VIP_pvalue_1e-2_peak_375806	44	.	2.82213	4.40009	1.37400	161
chr16	77503694	77504076	CGE_VIP_pvalue_1e-2_peak_375841	44	.	2.82213	4.40009	1.37400	161
chr16	77532716	77533360	CGE_VIP_pvalue_1e-2_peak_375850	44	.	2.82213	4.40009	1.37400	275
chr16	77543997	77544126	CGE_VIP_pvalue_1e-2_peak_375851	44	.	2.82213	4.40009	1.37400	63
chr16	77561782	77561864	CGE_VIP_pvalue_1e-2_peak_375853	44	.	2.82213	4.40009	1.37400	40
chr16	77573853	77574141	CGE_VIP_pvalue_1e-2_peak_375860	40	.	2.77701	4.09011	1.33994	248
chr16	77589251	77589335	CGE_VIP_pvalue_1e-2_peak_375869	44	.	2.82213	4.40009	1.37400	41
chr16	77608993	77609104	CGE_VIP_pvalue_1e-2_peak_375871	44	.	2.82213	4.40009	1.37400	54
chr16	77680276	77680406	CGE_VIP_pvalue_1e-2_peak_375886	44	.	2.82213	4.40009	1.37400	64
chr16	77701982	77702064	CGE_VIP_pvalue_1e-2_peak_375892	44	.	2.82213	4.40009	1.37400	40
chr16	77702361	77702463	CGE_VIP_pvalue_1e-2_peak_375893	62	.	3.76284	6.20402	2.72876	49
chr16	77730165	77730493	CGE_VIP_pvalue_1e-2_peak_375907	44	.	2.82213	4.40009	1.37400	56
chr16	77756237	77756784	CGE_VIP_pvalue_1e-2_peak_375911a	59	.	4.56656	5.99310	2.59318	77
chr16	77756237	77756784	CGE_VIP_pvalue_1e-2_peak_375911b	232	.	12.93858	23.23431	16.80535	172
chr16	77761686	77762016	CGE_VIP_pvalue_1e-2_peak_375912	44	.	2.82213	4.40009	1.37400	284
chr16	77795171	77795323	CGE_VIP_pvalue_1e-2_peak_375926	44	.	2.82213	4.40009	1.37400	96
chr16	77821794	77821924	CGE_VIP_pvalue_1e-2_peak_375932	50	.	3.93670	5.01899	1.85995	50
chr16	77822173	77822803	CGE_VIP_pvalue_1e-2_peak_375933	156	.	9.44808	15.61024	10.31320	73
chr16	77828704	77828824	CGE_VIP_pvalue_1e-2_peak_375935	44	.	2.82213	4.40009	1.37400	59
chr16	77875586	77875682	CGE_VIP_pvalue_1e-2_peak_375956	44	.	2.82213	4.40009	1.37400	47
chr16	77886175	77886271	CGE_VIP_pvalue_1e-2_peak_375964	44	.	2.82213	4.40009	1.37400	47
chr16	77922853	77922942	CGE_VIP_pvalue_1e-2_peak_375984	44	.	2.82213	4.40009	1.37400	43
chr16	77932504	77932894	CGE_VIP_pvalue_1e-2_peak_375986	44	.	2.82213	4.40009	1.37400	59
chr16	77947719	77948117	CGE_VIP_pvalue_1e-2_peak_375992	62	.	3.76284	6.20402	2.72876	51
chr16	77995627	77995707	CGE_VIP_pvalue_1e-2_peak_376008	44	.	2.82213	4.40009	1.37400	39
chr16	78005305	78005711	CGE_VIP_pvalue_1e-2_peak_376011	43	.	2.81505	4.34682	1.37400	346
chr16	78010477	78010604	CGE_VIP_pvalue_1e-2_peak_376014	44	.	2.82213	4.40009	1.37400	62
chr16	78027155	78027799	CGE_VIP_pvalue_1e-2_peak_376021	65	.	4.41930	6.53368	2.98677	157
chr16	78036406	78037187	CGE_VIP_pvalue_1e-2_peak_376027	57	.	3.70268	5.78921	2.43427	607
chr16	78103913	78103998	CGE_VIP_pvalue_1e-2_peak_376047	44	.	2.82213	4.40009	1.37400	41
chr16	78133071	78133718	CGE_VIP_pvalue_1e-2_peak_376055	58	.	4.51637	5.88004	2.50976	284
chr16	78156845	78157243	CGE_VIP_pvalue_1e-2_peak_376065	42	.	2.79590	4.21192	1.37400	164
chr16	78211640	78211760	CGE_VIP_pvalue_1e-2_peak_376082	56	.	3.67782	5.64059	2.32305	51
chr16	78244242	78244562	CGE_VIP_pvalue_1e-2_peak_376101	44	.	2.82213	4.40009	1.37400	58
chr16	78269255	78269332	CGE_VIP_pvalue_1e-2_peak_376107	42	.	2.79590	4.21192	1.37400	37
chr16	78286360	78286437	CGE_VIP_pvalue_1e-2_peak_376113	44	.	2.82213	4.40009	1.37400	37
chr16	78323195	78323287	CGE_VIP_pvalue_1e-2_peak_376127	44	.	2.82213	4.40009	1.37400	45
chr16	78329855	78329959	CGE_VIP_pvalue_1e-2_peak_376131	44	.	2.82213	4.40009	1.37400	51
chr16	78360522	78360596	CGE_VIP_pvalue_1e-2_peak_376141	44	.	2.82213	4.40009	1.37400	36
chr16	78494415	78494542	CGE_VIP_pvalue_1e-2_peak_376183	44	.	2.82213	4.40009	1.37400	53
chr16	78505106	78505372	CGE_VIP_pvalue_1e-2_peak_376186	44	.	2.82213	4.40009	1.37400	51
chr16	78524433	78525290	CGE_VIP_pvalue_1e-2_peak_376198	53	.	3.62911	5.37785	2.12795	367
chr16	78630229	78630348	CGE_VIP_pvalue_1e-2_peak_376246	44	.	2.82213	4.40009	1.37400	58
chr16	78636752	78636858	CGE_VIP_pvalue_1e-2_peak_376250	44	.	2.82213	4.40009	1.37400	52
chr16	78682208	78682347	CGE_VIP_pvalue_1e-2_peak_376262	44	.	2.82213	4.40009	1.37400	68
chr16	78695866	78695939	CGE_VIP_pvalue_1e-2_peak_376268	42	.	3.34141	4.26972	1.37400	42
chr16	78717535	78718603	CGE_VIP_pvalue_1e-2_peak_376279	51	.	3.58166	5.15094	1.95449	962
chr16	78800419	78800543	CGE_VIP_pvalue_1e-2_peak_376313	62	.	3.76284	6.20402	2.72876	67
chr16	78844290	78844429	CGE_VIP_pvalue_1e-2_peak_376332	44	.	2.82213	4.40009	1.37400	68
chr16	78877800	78877913	CGE_VIP_pvalue_1e-2_peak_376345	77	.	4.65983	7.78896	3.98414	54
chr16	78905438	78905535	CGE_VIP_pvalue_1e-2_peak_376354	44	.	2.82213	4.40009	1.37400	47
chr16	79006225	79006337	CGE_VIP_pvalue_1e-2_peak_376384	44	.	2.82213	4.40009	1.37400	55
chr16	79030498	79030598	CGE_VIP_pvalue_1e-2_peak_376401	70	.	4.53638	7.06887	3.41222	48
chr16	79056194	79056303	CGE_VIP_pvalue_1e-2_peak_376414	45	.	3.42495	4.53818	1.48232	53
chr16	79056738	79056811	CGE_VIP_pvalue_1e-2_peak_376415	45	.	3.42495	4.53818	1.48232	36
chr16	79071488	79072227	CGE_VIP_pvalue_1e-2_peak_376420	56	.	3.67782	5.64059	2.32305	451
chr16	79111360	79111558	CGE_VIP_pvalue_1e-2_peak_376446	42	.	2.79590	4.21192	1.37400	160
chr16	79112064	79112152	CGE_VIP_pvalue_1e-2_peak_376447	43	.	2.81505	4.34682	1.37400	43
chr16	79142428	79142546	CGE_VIP_pvalue_1e-2_peak_376462	44	.	2.82213	4.40009	1.37400	58
chr16	79205075	79205153	CGE_VIP_pvalue_1e-2_peak_376487	44	.	2.82213	4.40009	1.37400	38
chr16	79284039	79284811	CGE_VIP_pvalue_1e-2_peak_376516	50	.	3.55840	5.04815	1.87737	605
chr16	79295900	79296396	CGE_VIP_pvalue_1e-2_peak_376524	64	.	4.39097	6.41891	2.89842	148
chr16	79301384	79301485	CGE_VIP_pvalue_1e-2_peak_376525	55	.	3.65330	5.50407	2.22166	53
chr16	79318633	79319173	CGE_VIP_pvalue_1e-2_peak_376532	42	.	3.34141	4.26972	1.37400	493
chr16	79321043	79321197	CGE_VIP_pvalue_1e-2_peak_376534	56	.	4.17676	5.67691	2.34986	111
chr16	79336551	79337150	CGE_VIP_pvalue_1e-2_peak_376539	49	.	3.53544	4.95138	1.80299	211
chr16	79344849	79344941	CGE_VIP_pvalue_1e-2_peak_376542	68	.	4.92207	6.89603	3.27894	45
chr16	79346406	79346501	CGE_VIP_pvalue_1e-2_peak_376543	68	.	4.89277	6.81329	3.20799	45
chr16	79346740	79347022	CGE_VIP_pvalue_1e-2_peak_376544	40	.	3.26184	4.03980	1.31766	230
chr16	79392839	79393078	CGE_VIP_pvalue_1e-2_peak_376566	44	.	2.82213	4.40009	1.37400	49
chr16	79427020	79427387	CGE_VIP_pvalue_1e-2_peak_376577	42	.	2.79590	4.21192	1.37400	314
chr16	79464232	79464348	CGE_VIP_pvalue_1e-2_peak_376597	44	.	2.82213	4.40009	1.37400	57
chr16	79464895	79465003	CGE_VIP_pvalue_1e-2_peak_376599	44	.	2.82213	4.40009	1.37400	53
chr16	79475387	79475484	CGE_VIP_pvalue_1e-2_peak_376603	44	.	2.82213	4.40009	1.37400	47
chr16	79557924	79558067	CGE_VIP_pvalue_1e-2_peak_376645	44	.	2.82213	4.40009	1.37400	70
chr16	79623845	79624086	CGE_VIP_pvalue_1e-2_peak_376669	46	.	3.44649	4.61288	1.54212	175
chr16	79626935	79627298	CGE_VIP_pvalue_1e-2_peak_376670	86	.	5.81202	8.60663	4.63080	312
chr16	79629435	79629518	CGE_VIP_pvalue_1e-2_peak_376671	43	.	3.64352	4.35885	1.37400	42
chr16	79633569	79634361	CGE_VIP_pvalue_1e-2_peak_376673	66	.	5.02080	6.68179	3.10410	378
chr16	79634680	79634994	CGE_VIP_pvalue_1e-2_peak_376674	56	.	4.41924	5.66894	2.34789	72
chr16	79641677	79642121	CGE_VIP_pvalue_1e-2_peak_376676	108	.	6.39328	10.89761	6.48944	75
chr16	79685049	79685134	CGE_VIP_pvalue_1e-2_peak_376688	44	.	2.82213	4.40009	1.37400	41
chr16	79690670	79691000	CGE_VIP_pvalue_1e-2_peak_376692	52	.	3.60523	5.26053	2.03502	54
chr16	79724849	79725426	CGE_VIP_pvalue_1e-2_peak_376705	44	.	2.82213	4.40009	1.37400	70
chr16	79742407	79742667	CGE_VIP_pvalue_1e-2_peak_376711	44	.	2.82213	4.40009	1.37400	206
chr16	79804465	79804911	CGE_VIP_pvalue_1e-2_peak_376738	63	.	4.36300	6.31016	2.80989	156
chr16	79880963	79881397	CGE_VIP_pvalue_1e-2_peak_376768	44	.	2.82213	4.40009	1.37400	386
chr16	79940355	79940466	CGE_VIP_pvalue_1e-2_peak_376788	40	.	2.77701	4.09011	1.33994	54
chr16	79949313	79949578	CGE_VIP_pvalue_1e-2_peak_376793	44	.	2.82213	4.40009	1.37400	208
chr16	79962635	79963121	CGE_VIP_pvalue_1e-2_peak_376801	56	.	3.67782	5.64059	2.32305	205
chr16	80015957	80016056	CGE_VIP_pvalue_1e-2_peak_376816	42	.	2.79590	4.21192	1.37400	48
chr16	80027985	80028158	CGE_VIP_pvalue_1e-2_peak_376823	41	.	3.30115	4.15062	1.37400	27
chr16	80028371	80028671	CGE_VIP_pvalue_1e-2_peak_376824	54	.	4.10172	5.45601	2.18938	146
chr16	80061069	80061378	CGE_VIP_pvalue_1e-2_peak_376836	57	.	3.70268	5.78921	2.43427	162
chr16	80074165	80074574	CGE_VIP_pvalue_1e-2_peak_376840	43	.	2.81505	4.34682	1.37400	317
chr16	80097462	80097700	CGE_VIP_pvalue_1e-2_peak_376852	44	.	2.82213	4.40009	1.37400	166
chr16	80155704	80156160	CGE_VIP_pvalue_1e-2_peak_376873	40	.	2.77701	4.09011	1.33994	105
chr16	80295216	80295359	CGE_VIP_pvalue_1e-2_peak_376915	44	.	2.82213	4.40009	1.37400	70
chr16	80375955	80376048	CGE_VIP_pvalue_1e-2_peak_376942	44	.	2.82213	4.40009	1.37400	45
chr16	80378021	80378146	CGE_VIP_pvalue_1e-2_peak_376944	40	.	2.77701	4.09011	1.33994	61
chr16	80381960	80382091	CGE_VIP_pvalue_1e-2_peak_376948	43	.	2.81505	4.34682	1.37400	81
chr16	80424168	80424275	CGE_VIP_pvalue_1e-2_peak_376964	44	.	2.82213	4.40009	1.37400	52
chr16	80448173	80448308	CGE_VIP_pvalue_1e-2_peak_376972	44	.	2.82213	4.40009	1.37400	66
chr16	80574488	80575059	CGE_VIP_pvalue_1e-2_peak_377010	76	.	5.16974	7.68256	3.89948	290
chr16	80644658	80644743	CGE_VIP_pvalue_1e-2_peak_377026	42	.	2.79590	4.21192	1.37400	41
chr16	80714535	80715110	CGE_VIP_pvalue_1e-2_peak_377054	52	.	3.60523	5.26053	2.03502	488
chr16	80769800	80769889	CGE_VIP_pvalue_1e-2_peak_377077	61	.	3.75340	6.13275	2.69438	41
chr16	80837992	80838796	CGE_VIP_pvalue_1e-2_peak_377101	50	.	3.55840	5.04815	1.87737	332
chr16	80914845	80914976	CGE_VIP_pvalue_1e-2_peak_377119	44	.	2.82213	4.40009	1.37400	64
chr16	80943635	80943893	CGE_VIP_pvalue_1e-2_peak_377128	44	.	2.82213	4.40009	1.37400	201
chr16	80966311	80966540	CGE_VIP_pvalue_1e-2_peak_377135	46	.	3.46831	4.69117	1.60331	165
chr16	81024034	81024130	CGE_VIP_pvalue_1e-2_peak_377158	42	.	2.79590	4.21192	1.37400	47
chr16	81026974	81027296	CGE_VIP_pvalue_1e-2_peak_377159	43	.	2.81505	4.34682	1.37400	59
chr16	81040499	81041300	CGE_VIP_pvalue_1e-2_peak_377166a	59	.	4.56656	5.99310	2.59318	425
chr16	81040499	81041300	CGE_VIP_pvalue_1e-2_peak_377166b	73	.	5.32765	7.34391	3.63412	752
chr16	81053777	81053918	CGE_VIP_pvalue_1e-2_peak_377172	44	.	2.82213	4.40009	1.37400	69
chr16	81069301	81070119	CGE_VIP_pvalue_1e-2_peak_377174	70	.	4.98173	7.07040	3.41222	88
chr16	81076200	81076344	CGE_VIP_pvalue_1e-2_peak_377177	40	.	2.77701	4.09011	1.33994	71
chr16	81094310	81094490	CGE_VIP_pvalue_1e-2_peak_377182	44	.	2.82213	4.40009	1.37400	39
chr16	81098987	81099085	CGE_VIP_pvalue_1e-2_peak_377183	44	.	2.82213	4.40009	1.37400	48
chr16	81103002	81103085	CGE_VIP_pvalue_1e-2_peak_377184	44	.	2.82213	4.40009	1.37400	40
chr16	81110303	81111237	CGE_VIP_pvalue_1e-2_peak_377185a	56	.	4.41924	5.66894	2.34789	53
chr16	81110303	81111237	CGE_VIP_pvalue_1e-2_peak_377185b	97	.	6.62886	9.71767	5.53494	331
chr16	81129657	81130393	CGE_VIP_pvalue_1e-2_peak_377191a	83	.	5.92417	8.38401	4.45313	369
chr16	81129657	81130393	CGE_VIP_pvalue_1e-2_peak_377191b	127	.	8.14573	12.75029	8.00861	447
chr16	81169881	81170571	CGE_VIP_pvalue_1e-2_peak_377199	63	.	4.36300	6.31016	2.80989	525
chr16	81192141	81192960	CGE_VIP_pvalue_1e-2_peak_377213	56	.	3.67782	5.64059	2.32305	684
chr16	81199777	81199885	CGE_VIP_pvalue_1e-2_peak_377215	44	.	2.82213	4.40009	1.37400	53
chr16	81205692	81205805	CGE_VIP_pvalue_1e-2_peak_377220	44	.	2.82213	4.40009	1.37400	55
chr16	81214822	81214906	CGE_VIP_pvalue_1e-2_peak_377223	42	.	2.79590	4.21192	1.37400	41
chr16	81219804	81219917	CGE_VIP_pvalue_1e-2_peak_377229	44	.	2.82213	4.40009	1.37400	55
chr16	81234880	81235531	CGE_VIP_pvalue_1e-2_peak_377232	48	.	3.51278	4.85998	1.73113	69
chr16	81272936	81273601	CGE_VIP_pvalue_1e-2_peak_377250	40	.	3.26184	4.03980	1.31766	246
chr16	81297312	81297385	CGE_VIP_pvalue_1e-2_peak_377263	46	.	3.44649	4.61288	1.54212	33
chr16	81297622	81297779	CGE_VIP_pvalue_1e-2_peak_377264	75	.	5.13743	7.56943	3.81020	104
chr16	81314881	81314966	CGE_VIP_pvalue_1e-2_peak_377273	44	.	2.82213	4.40009	1.37400	41
chr16	81321326	81321535	CGE_VIP_pvalue_1e-2_peak_377275	44	.	2.82213	4.40009	1.37400	64
chr16	81348397	81348807	CGE_VIP_pvalue_1e-2_peak_377281	53	.	4.05318	5.32112	2.08866	78
chr16	81363448	81363528	CGE_VIP_pvalue_1e-2_peak_377287	44	.	2.82213	4.40009	1.37400	39
chr16	81379354	81379591	CGE_VIP_pvalue_1e-2_peak_377291	44	.	2.82213	4.40009	1.37400	197
chr16	81428921	81429033	CGE_VIP_pvalue_1e-2_peak_377319	44	.	2.82213	4.40009	1.37400	55
chr16	81441021	81441112	CGE_VIP_pvalue_1e-2_peak_377325	44	.	2.82213	4.40009	1.37400	44
chr16	81449434	81449681	CGE_VIP_pvalue_1e-2_peak_377328	40	.	2.77701	4.09011	1.33994	186
chr16	81478109	81478587	CGE_VIP_pvalue_1e-2_peak_377336	43	.	3.66300	4.39923	1.37400	313
chr16	81549198	81549310	CGE_VIP_pvalue_1e-2_peak_377375	42	.	2.79590	4.21192	1.37400	55
chr16	81554833	81554966	CGE_VIP_pvalue_1e-2_peak_377376	76	.	5.16974	7.68256	3.89948	50
chr16	81576863	81577179	CGE_VIP_pvalue_1e-2_peak_377394	42	.	2.79590	4.21192	1.37400	260
chr16	81601869	81601978	CGE_VIP_pvalue_1e-2_peak_377407	44	.	2.82213	4.40009	1.37400	53
chr16	81625083	81625360	CGE_VIP_pvalue_1e-2_peak_377425	69	.	4.50653	6.92169	3.29372	66
chr16	81643696	81643920	CGE_VIP_pvalue_1e-2_peak_377434	51	.	3.58166	5.15094	1.95449	161
chr16	81650556	81650927	CGE_VIP_pvalue_1e-2_peak_377438	47	.	3.49040	4.77340	1.66550	69
chr16	81651661	81652243	CGE_VIP_pvalue_1e-2_peak_377439	47	.	3.49040	4.77340	1.66550	522
chr16	81652480	81652576	CGE_VIP_pvalue_1e-2_peak_377440	46	.	3.46831	4.69117	1.60331	63
chr16	81665452	81665825	CGE_VIP_pvalue_1e-2_peak_377450	42	.	2.79590	4.21192	1.37400	309
chr16	81686477	81686673	CGE_VIP_pvalue_1e-2_peak_377469	57	.	3.70268	5.78921	2.43427	62
chr16	81705510	81705625	CGE_VIP_pvalue_1e-2_peak_377477	44	.	2.82213	4.40009	1.37400	56
chr16	81731286	81731843	CGE_VIP_pvalue_1e-2_peak_377488	53	.	4.07731	5.38744	2.13054	389
chr16	81756885	81757353	CGE_VIP_pvalue_1e-2_peak_377503	44	.	2.82213	4.40009	1.37400	190
chr16	81763811	81764208	CGE_VIP_pvalue_1e-2_peak_377504	60	.	4.28119	6.01457	2.60681	362
chr16	81764448	81764521	CGE_VIP_pvalue_1e-2_peak_377505	45	.	3.42495	4.53818	1.48232	35
chr16	81771324	81771837	CGE_VIP_pvalue_1e-2_peak_377507	51	.	3.58166	5.15094	1.95449	255
chr16	81779158	81780328	CGE_VIP_pvalue_1e-2_peak_377512	59	.	3.72787	5.95225	2.55783	663
chr16	81810419	81810776	CGE_VIP_pvalue_1e-2_peak_377528	44	.	2.82213	4.40009	1.37400	60
chr16	81848044	81848152	CGE_VIP_pvalue_1e-2_peak_377541	43	.	2.81505	4.34682	1.37400	53
chr16	81852390	81852505	CGE_VIP_pvalue_1e-2_peak_377545	42	.	2.79590	4.21192	1.37400	56
chr16	81922994	81923119	CGE_VIP_pvalue_1e-2_peak_377563	40	.	2.77701	4.09011	1.33994	61
chr16	81924139	81924280	CGE_VIP_pvalue_1e-2_peak_377564	42	.	2.79590	4.21192	1.37400	69
chr16	81927015	81927326	CGE_VIP_pvalue_1e-2_peak_377566	40	.	2.77701	4.09011	1.33994	261
chr16	81953107	81953376	CGE_VIP_pvalue_1e-2_peak_377582	43	.	2.81505	4.34682	1.37400	216
chr16	82077665	82077869	CGE_VIP_pvalue_1e-2_peak_377608	44	.	2.82213	4.40009	1.37400	67
chr16	82153463	82153537	CGE_VIP_pvalue_1e-2_peak_377626	44	.	2.82213	4.40009	1.37400	36
chr16	82203578	82204143	CGE_VIP_pvalue_1e-2_peak_377639	84	.	5.74241	8.40242	4.46592	434
chr16	82315764	82315877	CGE_VIP_pvalue_1e-2_peak_377659	44	.	2.82213	4.40009	1.37400	55
chr16	82363422	82363541	CGE_VIP_pvalue_1e-2_peak_377670	44	.	2.82213	4.40009	1.37400	58
chr16	82373482	82374659	CGE_VIP_pvalue_1e-2_peak_377675	40	.	2.77701	4.09011	1.33994	852
chr16	82450373	82450674	CGE_VIP_pvalue_1e-2_peak_377690	42	.	2.79590	4.21192	1.37400	236
chr16	82451339	82451553	CGE_VIP_pvalue_1e-2_peak_377691	42	.	2.79590	4.21192	1.37400	147
chr16	82474639	82474725	CGE_VIP_pvalue_1e-2_peak_377701	44	.	2.82213	4.40009	1.37400	42
chr16	82477114	82477207	CGE_VIP_pvalue_1e-2_peak_377702	44	.	2.82213	4.40009	1.37400	45
chr16	82523802	82523946	CGE_VIP_pvalue_1e-2_peak_377719	44	.	2.82213	4.40009	1.37400	71
chr16	82542627	82543669	CGE_VIP_pvalue_1e-2_peak_377725	65	.	4.77897	6.50788	2.97151	791
chr16	82560889	82561091	CGE_VIP_pvalue_1e-2_peak_377731	62	.	3.76284	6.20402	2.72876	62
chr16	82578016	82578359	CGE_VIP_pvalue_1e-2_peak_377739	42	.	2.79590	4.21192	1.37400	100
chr16	82614049	82614605	CGE_VIP_pvalue_1e-2_peak_377750	44	.	2.82213	4.40009	1.37400	488
chr16	82637362	82637694	CGE_VIP_pvalue_1e-2_peak_377762	62	.	3.76284	6.20402	2.72876	274
chr16	82694140	82694274	CGE_VIP_pvalue_1e-2_peak_377789	44	.	2.82213	4.40009	1.37400	66
chr16	82742654	82742739	CGE_VIP_pvalue_1e-2_peak_377806	44	.	2.82213	4.40009	1.37400	41
chr16	82781784	82781895	CGE_VIP_pvalue_1e-2_peak_377825	44	.	2.82213	4.40009	1.37400	54
chr16	82795720	82795816	CGE_VIP_pvalue_1e-2_peak_377831	44	.	2.82213	4.40009	1.37400	47
chr16	82806439	82806523	CGE_VIP_pvalue_1e-2_peak_377841	42	.	2.79590	4.21192	1.37400	41
chr16	82862987	82863129	CGE_VIP_pvalue_1e-2_peak_377860	44	.	2.82213	4.40009	1.37400	70
chr16	82925288	82925915	CGE_VIP_pvalue_1e-2_peak_377884	42	.	2.79590	4.21192	1.37400	557
chr16	82974370	82974837	CGE_VIP_pvalue_1e-2_peak_377916	72	.	5.04286	7.25809	3.56257	236
chr16	82984994	82985081	CGE_VIP_pvalue_1e-2_peak_377921	43	.	2.81505	4.34682	1.37400	42
chr16	82987353	82987457	CGE_VIP_pvalue_1e-2_peak_377923	42	.	2.79590	4.21192	1.37400	51
chr16	83153472	83153567	CGE_VIP_pvalue_1e-2_peak_377999	43	.	2.81505	4.34682	1.37400	46
chr16	83159019	83159327	CGE_VIP_pvalue_1e-2_peak_378004	43	.	2.81505	4.34682	1.37400	58
chr16	83190482	83190602	CGE_VIP_pvalue_1e-2_peak_378016	44	.	2.82213	4.40009	1.37400	59
chr16	83192897	83192977	CGE_VIP_pvalue_1e-2_peak_378018	44	.	2.82213	4.40009	1.37400	39
chr16	83245234	83245510	CGE_VIP_pvalue_1e-2_peak_378037	44	.	2.82213	4.40009	1.37400	55
chr16	83271721	83271841	CGE_VIP_pvalue_1e-2_peak_378058	42	.	2.79590	4.21192	1.37400	59
chr16	83274350	83274505	CGE_VIP_pvalue_1e-2_peak_378060	44	.	2.82213	4.40009	1.37400	114
chr16	83280673	83280804	CGE_VIP_pvalue_1e-2_peak_378062	43	.	2.81505	4.34682	1.37400	64
chr16	83387717	83387857	CGE_VIP_pvalue_1e-2_peak_378119	49	.	3.53544	4.95138	1.80299	56
chr16	83442556	83442715	CGE_VIP_pvalue_1e-2_peak_378160	42	.	2.79590	4.21192	1.37400	60
chr16	83453538	83453672	CGE_VIP_pvalue_1e-2_peak_378163	44	.	2.82213	4.40009	1.37400	66
chr16	83483597	83483746	CGE_VIP_pvalue_1e-2_peak_378182	44	.	2.82213	4.40009	1.37400	83
chr16	83554032	83554524	CGE_VIP_pvalue_1e-2_peak_378217	64	.	4.39097	6.41891	2.89842	112
chr16	83559471	83559577	CGE_VIP_pvalue_1e-2_peak_378219	44	.	2.82213	4.40009	1.37400	52
chr16	83566319	83566807	CGE_VIP_pvalue_1e-2_peak_378224	44	.	2.82213	4.40009	1.37400	275
chr16	83596036	83596165	CGE_VIP_pvalue_1e-2_peak_378233	44	.	2.82213	4.40009	1.37400	63
chr16	83596781	83596878	CGE_VIP_pvalue_1e-2_peak_378234	44	.	2.82213	4.40009	1.37400	47
chr16	83601994	83602068	CGE_VIP_pvalue_1e-2_peak_378237	40	.	2.77701	4.09011	1.33994	36
chr16	83606135	83606226	CGE_VIP_pvalue_1e-2_peak_378241	42	.	2.79590	4.21192	1.37400	44
chr16	83606841	83606918	CGE_VIP_pvalue_1e-2_peak_378242	42	.	2.79590	4.21192	1.37400	37
chr16	83618905	83619177	CGE_VIP_pvalue_1e-2_peak_378250	40	.	2.77701	4.09011	1.33994	60
chr16	83681020	83681394	CGE_VIP_pvalue_1e-2_peak_378274	40	.	2.77701	4.09011	1.33994	230
chr16	83685982	83686122	CGE_VIP_pvalue_1e-2_peak_378277	43	.	2.81505	4.34682	1.37400	69
chr16	83714296	83714436	CGE_VIP_pvalue_1e-2_peak_378289	44	.	2.82213	4.40009	1.37400	69
chr16	83744265	83744483	CGE_VIP_pvalue_1e-2_peak_378307	44	.	2.82213	4.40009	1.37400	62
chr16	83759194	83759412	CGE_VIP_pvalue_1e-2_peak_378314	43	.	2.81505	4.34682	1.37400	48
chr16	83799618	83799720	CGE_VIP_pvalue_1e-2_peak_378338	44	.	2.82213	4.40009	1.37400	50
chr16	83859561	83859955	CGE_VIP_pvalue_1e-2_peak_378368	44	.	2.82213	4.40009	1.37400	199
chr16	83867230	83867341	CGE_VIP_pvalue_1e-2_peak_378372	44	.	2.82213	4.40009	1.37400	54
chr16	83875271	83875384	CGE_VIP_pvalue_1e-2_peak_378374	44	.	2.82213	4.40009	1.37400	55
chr16	83901574	83901715	CGE_VIP_pvalue_1e-2_peak_378388	44	.	2.82213	4.40009	1.37400	69
chr16	83932248	83933028	CGE_VIP_pvalue_1e-2_peak_378396	72	.	5.04286	7.25809	3.56257	512
chr16	83940679	83940781	CGE_VIP_pvalue_1e-2_peak_378400	44	.	2.82213	4.40009	1.37400	50
chr16	83960459	83960784	CGE_VIP_pvalue_1e-2_peak_378412	55	.	3.65330	5.50407	2.22166	50
chr16	83990520	83990658	CGE_VIP_pvalue_1e-2_peak_378435	40	.	2.77701	4.09011	1.33994	43
chr16	84016862	84017480	CGE_VIP_pvalue_1e-2_peak_378447	65	.	4.41930	6.53368	2.98677	554
chr16	84029557	84029833	CGE_VIP_pvalue_1e-2_peak_378455	47	.	3.49040	4.77340	1.66550	223
chr16	84074369	84074622	CGE_VIP_pvalue_1e-2_peak_378480	44	.	2.82213	4.40009	1.37400	214
chr16	84083261	84083394	CGE_VIP_pvalue_1e-2_peak_378489	44	.	2.82213	4.40009	1.37400	65
chr16	84091560	84091931	CGE_VIP_pvalue_1e-2_peak_378491	53	.	4.05318	5.32112	2.08866	301
chr16	84111737	84111831	CGE_VIP_pvalue_1e-2_peak_378503	44	.	2.82213	4.40009	1.37400	46
chr16	84122460	84122543	CGE_VIP_pvalue_1e-2_peak_378510	40	.	2.77701	4.09011	1.33994	40
chr16	84123995	84124082	CGE_VIP_pvalue_1e-2_peak_378514	43	.	2.81505	4.34682	1.37400	42
chr16	84150037	84150955	CGE_VIP_pvalue_1e-2_peak_378524	48	.	3.51278	4.85998	1.73113	443
chr16	84166728	84166813	CGE_VIP_pvalue_1e-2_peak_378533	44	.	2.82213	4.40009	1.37400	41
chr16	84190219	84190337	CGE_VIP_pvalue_1e-2_peak_378546	40	.	2.77701	4.09011	1.33994	58
chr16	84192804	84192920	CGE_VIP_pvalue_1e-2_peak_378549	42	.	2.79590	4.21192	1.37400	57
chr16	84220249	84221009	CGE_VIP_pvalue_1e-2_peak_378560	66	.	4.44800	6.65517	3.08244	537
chr16	84328627	84328741	CGE_VIP_pvalue_1e-2_peak_378594	44	.	2.82213	4.40009	1.37400	56
chr16	84348789	84349145	CGE_VIP_pvalue_1e-2_peak_378602	44	.	2.82213	4.40009	1.37400	68
chr16	84390304	84390442	CGE_VIP_pvalue_1e-2_peak_378613	43	.	2.81505	4.34682	1.37400	68
chr16	84390918	84391049	CGE_VIP_pvalue_1e-2_peak_378614	40	.	2.77701	4.09011	1.33994	64
chr16	84395851	84396214	CGE_VIP_pvalue_1e-2_peak_378616	44	.	2.82213	4.40009	1.37400	312
chr16	84476630	84476740	CGE_VIP_pvalue_1e-2_peak_378646	44	.	2.82213	4.40009	1.37400	54
chr16	84506169	84506300	CGE_VIP_pvalue_1e-2_peak_378659	44	.	2.82213	4.40009	1.37400	64
chr16	84518220	84518572	CGE_VIP_pvalue_1e-2_peak_378662	62	.	3.76284	6.20402	2.72876	236
chr16	84526562	84526682	CGE_VIP_pvalue_1e-2_peak_378664	44	.	2.82213	4.40009	1.37400	59
chr16	84537883	84538669	CGE_VIP_pvalue_1e-2_peak_378669	93	.	6.33513	9.34982	5.23132	619
chr16	84580832	84580930	CGE_VIP_pvalue_1e-2_peak_378681	44	.	2.82213	4.40009	1.37400	48
chr16	84582430	84582550	CGE_VIP_pvalue_1e-2_peak_378682	44	.	2.82213	4.40009	1.37400	59
chr16	84589010	84589302	CGE_VIP_pvalue_1e-2_peak_378685	44	.	2.82213	4.40009	1.37400	237
chr16	84597577	84598026	CGE_VIP_pvalue_1e-2_peak_378686	44	.	2.82213	4.40009	1.37400	149
chr16	84617667	84617837	CGE_VIP_pvalue_1e-2_peak_378693	43	.	2.81505	4.34682	1.37400	48
chr16	84627675	84628139	CGE_VIP_pvalue_1e-2_peak_378701	40	.	2.77701	4.09011	1.33994	227
chr16	84651293	84651975	CGE_VIP_pvalue_1e-2_peak_378717	94	.	6.48929	9.42233	5.29535	418
chr16	84687861	84687970	CGE_VIP_pvalue_1e-2_peak_378735	42	.	2.79590	4.21192	1.37400	53
chr16	84706533	84706618	CGE_VIP_pvalue_1e-2_peak_378745	44	.	2.82213	4.40009	1.37400	41
chr16	84733162	84733815	CGE_VIP_pvalue_1e-2_peak_378750	57	.	3.70268	5.78921	2.43427	411
chr16	84759576	84759952	CGE_VIP_pvalue_1e-2_peak_378757	43	.	2.81505	4.34682	1.37400	57
chr16	84767965	84768062	CGE_VIP_pvalue_1e-2_peak_378761	40	.	2.77701	4.09011	1.33994	47
chr16	84771529	84771630	CGE_VIP_pvalue_1e-2_peak_378763	42	.	2.79590	4.21192	1.37400	49
chr16	84772002	84772134	CGE_VIP_pvalue_1e-2_peak_378764	42	.	2.79590	4.21192	1.37400	65
chr16	84814645	84814847	CGE_VIP_pvalue_1e-2_peak_378780	42	.	2.79590	4.21192	1.37400	42
chr16	84853281	84853760	CGE_VIP_pvalue_1e-2_peak_378787	85	.	5.77701	8.50271	4.54654	336
chr16	84878268	84878420	CGE_VIP_pvalue_1e-2_peak_378793	44	.	2.82213	4.40009	1.37400	62
chr16	84903229	84903332	CGE_VIP_pvalue_1e-2_peak_378800	44	.	2.82213	4.40009	1.37400	50
chr16	84918822	84918907	CGE_VIP_pvalue_1e-2_peak_378804	44	.	2.82213	4.40009	1.37400	41
chr16	84985991	84986232	CGE_VIP_pvalue_1e-2_peak_378828	44	.	2.82213	4.40009	1.37400	40
chr16	85004285	85004394	CGE_VIP_pvalue_1e-2_peak_378832	44	.	2.82213	4.40009	1.37400	53
chr16	85044889	85045627	CGE_VIP_pvalue_1e-2_peak_378848	67	.	4.47708	6.78418	3.18663	374
chr16	85061061	85061668	CGE_VIP_pvalue_1e-2_peak_378853	85	.	5.77701	8.50271	4.54654	188
chr16	85062417	85062490	CGE_VIP_pvalue_1e-2_peak_378854	41	.	3.30115	4.15062	1.37400	42
chr16	85106299	85106418	CGE_VIP_pvalue_1e-2_peak_378878	44	.	2.82213	4.40009	1.37400	58
chr16	85120533	85121043	CGE_VIP_pvalue_1e-2_peak_378885	42	.	2.79590	4.21192	1.37400	302
chr16	85150593	85150676	CGE_VIP_pvalue_1e-2_peak_378898	44	.	2.82213	4.40009	1.37400	40
chr16	85179233	85179536	CGE_VIP_pvalue_1e-2_peak_378906	44	.	2.82213	4.40009	1.37400	71
chr16	85206097	85206641	CGE_VIP_pvalue_1e-2_peak_378919	47	.	3.49040	4.77340	1.66550	68
chr16	85220807	85221001	CGE_VIP_pvalue_1e-2_peak_378921	44	.	2.82213	4.40009	1.37400	134
chr16	85364587	85364661	CGE_VIP_pvalue_1e-2_peak_378978	42	.	2.79590	4.21192	1.37400	36
chr16	85382644	85382822	CGE_VIP_pvalue_1e-2_peak_378987	49	.	3.53544	4.95138	1.80299	127
chr16	85384450	85384791	CGE_VIP_pvalue_1e-2_peak_378988	50	.	3.55840	5.04815	1.87737	143
chr16	85399781	85400055	CGE_VIP_pvalue_1e-2_peak_378992	59	.	3.72787	5.95225	2.55783	68
chr16	85429120	85429244	CGE_VIP_pvalue_1e-2_peak_379009	44	.	2.82213	4.40009	1.37400	61
chr16	85458433	85458758	CGE_VIP_pvalue_1e-2_peak_379014	44	.	2.82213	4.40009	1.37400	65
chr16	85465292	85465627	CGE_VIP_pvalue_1e-2_peak_379017	62	.	3.76284	6.20402	2.72876	118
chr16	85482700	85482999	CGE_VIP_pvalue_1e-2_peak_379024	50	.	3.55840	5.04815	1.87737	245
chr16	85492742	85492835	CGE_VIP_pvalue_1e-2_peak_379029	43	.	2.81505	4.34682	1.37400	45
chr16	85506584	85506705	CGE_VIP_pvalue_1e-2_peak_379034	42	.	2.79590	4.21192	1.37400	59
chr16	85523105	85523245	CGE_VIP_pvalue_1e-2_peak_379042	40	.	2.77701	4.09011	1.33994	69
chr16	85548240	85548596	CGE_VIP_pvalue_1e-2_peak_379058	44	.	2.82213	4.40009	1.37400	286
chr16	85572382	85572494	CGE_VIP_pvalue_1e-2_peak_379068	55	.	3.65330	5.50407	2.22166	63
chr16	85572765	85572946	CGE_VIP_pvalue_1e-2_peak_379069	72	.	4.56663	7.22716	3.53889	70
chr16	85599691	85599907	CGE_VIP_pvalue_1e-2_peak_379079	40	.	2.77701	4.09011	1.33994	72
chr16	85617746	85617970	CGE_VIP_pvalue_1e-2_peak_379090	40	.	3.28138	4.09424	1.34003	53
chr16	85620082	85620300	CGE_VIP_pvalue_1e-2_peak_379091	40	.	3.28138	4.09424	1.34003	46
chr16	85626925	85627734	CGE_VIP_pvalue_1e-2_peak_379095	48	.	3.51278	4.85998	1.73113	751
chr16	85661829	85661907	CGE_VIP_pvalue_1e-2_peak_379113	75	.	5.13743	7.56943	3.81020	39
chr16	85673308	85673451	CGE_VIP_pvalue_1e-2_peak_379115	45	.	3.42495	4.53818	1.48232	71
chr16	85689519	85689600	CGE_VIP_pvalue_1e-2_peak_379126	40	.	2.77701	4.09011	1.33994	39
chr16	85722554	85722888	CGE_VIP_pvalue_1e-2_peak_379147	70	.	4.53638	7.06887	3.41222	226
chr16	85749218	85749555	CGE_VIP_pvalue_1e-2_peak_379153	44	.	2.82213	4.40009	1.37400	59
chr16	85848510	85848632	CGE_VIP_pvalue_1e-2_peak_379178	44	.	2.82213	4.40009	1.37400	60
chr16	85962527	85963091	CGE_VIP_pvalue_1e-2_peak_379195	44	.	2.82213	4.40009	1.37400	311
chr16	85985681	85986290	CGE_VIP_pvalue_1e-2_peak_379203	69	.	4.50653	6.92169	3.29372	408
chr16	86037663	86037798	CGE_VIP_pvalue_1e-2_peak_379222	44	.	2.82213	4.40009	1.37400	66
chr16	86063131	86063345	CGE_VIP_pvalue_1e-2_peak_379226	44	.	2.82213	4.40009	1.37400	149
chr16	86093257	86093703	CGE_VIP_pvalue_1e-2_peak_379241	80	.	4.69175	8.01511	4.16484	72
chr16	86103758	86103886	CGE_VIP_pvalue_1e-2_peak_379244	44	.	2.82213	4.40009	1.37400	63
chr16	86197622	86197736	CGE_VIP_pvalue_1e-2_peak_379261	44	.	2.82213	4.40009	1.37400	56
chr16	86260534	86260674	CGE_VIP_pvalue_1e-2_peak_379274	44	.	2.82213	4.40009	1.37400	69
chr16	86265455	86265577	CGE_VIP_pvalue_1e-2_peak_379276	44	.	2.82213	4.40009	1.37400	60
chr16	86329877	86330010	CGE_VIP_pvalue_1e-2_peak_379289	44	.	2.82213	4.40009	1.37400	58
chr16	86470632	86470776	CGE_VIP_pvalue_1e-2_peak_379320	44	.	2.82213	4.40009	1.37400	71
chr16	86472504	86472619	CGE_VIP_pvalue_1e-2_peak_379321	44	.	2.82213	4.40009	1.37400	56
chr16	86588823	86589058	CGE_VIP_pvalue_1e-2_peak_379351	43	.	2.81505	4.34682	1.37400	171
chr16	86606076	86606181	CGE_VIP_pvalue_1e-2_peak_379362	44	.	2.82213	4.40009	1.37400	51
chr16	86670261	86670606	CGE_VIP_pvalue_1e-2_peak_379372	44	.	2.82213	4.40009	1.37400	298
chr16	86762021	86762147	CGE_VIP_pvalue_1e-2_peak_379397	44	.	2.82213	4.40009	1.37400	62
chr16	86884027	86884103	CGE_VIP_pvalue_1e-2_peak_379420	44	.	2.82213	4.40009	1.37400	37
chr16	86887891	86888257	CGE_VIP_pvalue_1e-2_peak_379421	44	.	2.82213	4.40009	1.37400	70
chr16	86899428	86899521	CGE_VIP_pvalue_1e-2_peak_379423	44	.	2.82213	4.40009	1.37400	45
chr16	86942985	86943096	CGE_VIP_pvalue_1e-2_peak_379437	44	.	2.82213	4.40009	1.37400	54
chr16	87070214	87070390	CGE_VIP_pvalue_1e-2_peak_379462	44	.	2.82213	4.40009	1.37400	66
chr16	87229739	87230069	CGE_VIP_pvalue_1e-2_peak_379500	43	.	2.81505	4.34682	1.37400	156
chr16	87299337	87299995	CGE_VIP_pvalue_1e-2_peak_379515	57	.	3.70268	5.78921	2.43427	594
chr16	87350614	87350873	CGE_VIP_pvalue_1e-2_peak_379525	58	.	4.22833	5.83877	2.47297	147
chr16	87354799	87354895	CGE_VIP_pvalue_1e-2_peak_379527	51	.	3.98248	5.13441	1.95081	47
chr16	87416988	87417979	CGE_VIP_pvalue_1e-2_peak_379565	86	.	6.05510	8.67509	4.68708	457
chr16	87425656	87425984	CGE_VIP_pvalue_1e-2_peak_379567	61	.	4.30812	6.10846	2.68407	69
chr16	87446059	87446142	CGE_VIP_pvalue_1e-2_peak_379575	44	.	2.82213	4.40009	1.37400	40
chr16	87455960	87456087	CGE_VIP_pvalue_1e-2_peak_379577	44	.	2.82213	4.40009	1.37400	62
chr16	87510863	87511192	CGE_VIP_pvalue_1e-2_peak_379600	42	.	2.79590	4.21192	1.37400	153
chr16	87526334	87526877	CGE_VIP_pvalue_1e-2_peak_379609	89	.	5.91966	8.94285	4.90407	374
chr16	87574319	87574737	CGE_VIP_pvalue_1e-2_peak_379621	52	.	3.60523	5.26053	2.03502	47
chr16	87649796	87649881	CGE_VIP_pvalue_1e-2_peak_379638	44	.	2.82213	4.40009	1.37400	41
chr16	87669857	87670136	CGE_VIP_pvalue_1e-2_peak_379648	44	.	2.82213	4.40009	1.37400	224
chr16	87682256	87682394	CGE_VIP_pvalue_1e-2_peak_379654	42	.	2.79590	4.21192	1.37400	68
chr16	87704773	87704878	CGE_VIP_pvalue_1e-2_peak_379661	44	.	2.82213	4.40009	1.37400	51
chr16	87728473	87728681	CGE_VIP_pvalue_1e-2_peak_379674	40	.	2.77701	4.09011	1.33994	154
chr16	87757071	87757257	CGE_VIP_pvalue_1e-2_peak_379700	75	.	4.62834	7.58464	3.81915	55
chr16	87774570	87774959	CGE_VIP_pvalue_1e-2_peak_379705	44	.	2.82213	4.40009	1.37400	327
chr16	87799239	87799349	CGE_VIP_pvalue_1e-2_peak_379712	43	.	2.81505	4.34682	1.37400	54
chr16	87799636	87799743	CGE_VIP_pvalue_1e-2_peak_379713	62	.	3.76284	6.20402	2.72876	47
chr16	87811147	87811666	CGE_VIP_pvalue_1e-2_peak_379718	49	.	3.53544	4.95138	1.80299	298
chr16	87812774	87813079	CGE_VIP_pvalue_1e-2_peak_379719	49	.	3.53544	4.95138	1.80299	65
chr16	87894078	87894454	CGE_VIP_pvalue_1e-2_peak_379757	44	.	2.82213	4.40009	1.37400	314
chr16	87902022	87902281	CGE_VIP_pvalue_1e-2_peak_379759	55	.	4.12643	5.52700	2.23614	206
chr16	87902929	87903447	CGE_VIP_pvalue_1e-2_peak_379760	55	.	4.12643	5.52700	2.23614	319
chr16	87944778	87944951	CGE_VIP_pvalue_1e-2_peak_379772	43	.	2.81505	4.34682	1.37400	48
chr16	87945544	87945638	CGE_VIP_pvalue_1e-2_peak_379773	43	.	2.81505	4.34682	1.37400	46
chr16	87979144	87979478	CGE_VIP_pvalue_1e-2_peak_379788	44	.	2.82213	4.40009	1.37400	276
chr16	87984326	87984920	CGE_VIP_pvalue_1e-2_peak_379790	64	.	4.39097	6.41891	2.89842	363
chr16	87997711	87998005	CGE_VIP_pvalue_1e-2_peak_379796	42	.	2.79590	4.21192	1.37400	228
chr16	87999528	87999787	CGE_VIP_pvalue_1e-2_peak_379798	42	.	2.79590	4.21192	1.37400	65
chr16	88084182	88084319	CGE_VIP_pvalue_1e-2_peak_379817	44	.	2.82213	4.40009	1.37400	67
chr16	88095235	88095344	CGE_VIP_pvalue_1e-2_peak_379823	43	.	2.81505	4.34682	1.37400	53
chr16	88102402	88102650	CGE_VIP_pvalue_1e-2_peak_379829	44	.	2.82213	4.40009	1.37400	193
chr16	88186049	88186189	CGE_VIP_pvalue_1e-2_peak_379866	44	.	2.82213	4.40009	1.37400	69
chr16	88227830	88227944	CGE_VIP_pvalue_1e-2_peak_379879	44	.	2.82213	4.40009	1.37400	56
chr16	88285598	88285673	CGE_VIP_pvalue_1e-2_peak_379895	44	.	2.82213	4.40009	1.37400	36
chr16	88304114	88304269	CGE_VIP_pvalue_1e-2_peak_379898	62	.	3.76284	6.20402	2.72876	44
chr16	88340747	88340868	CGE_VIP_pvalue_1e-2_peak_379906	44	.	2.82213	4.40009	1.37400	59
chr16	88386063	88386539	CGE_VIP_pvalue_1e-2_peak_379915	44	.	2.82213	4.40009	1.37400	146
chr16	88449883	88450606	CGE_VIP_pvalue_1e-2_peak_379920	43	.	2.81505	4.34682	1.37400	254
chr16	88472082	88472189	CGE_VIP_pvalue_1e-2_peak_379929	44	.	2.82213	4.40009	1.37400	52
chr16	88504234	88504550	CGE_VIP_pvalue_1e-2_peak_379947	44	.	2.82213	4.40009	1.37400	60
chr16	88519171	88519779	CGE_VIP_pvalue_1e-2_peak_379953	66	.	4.83520	6.65579	3.08244	545
chr16	88527469	88527665	CGE_VIP_pvalue_1e-2_peak_379955	44	.	2.82213	4.40009	1.37400	117
chr16	88568882	88569267	CGE_VIP_pvalue_1e-2_peak_379979	42	.	2.79590	4.21192	1.37400	234
chr16	88605448	88605865	CGE_VIP_pvalue_1e-2_peak_380005	40	.	2.77701	4.09011	1.33994	358
chr16	88635972	88636857	CGE_VIP_pvalue_1e-2_peak_380014	42	.	2.79590	4.21192	1.37400	175
chr16	88659535	88660143	CGE_VIP_pvalue_1e-2_peak_380023	43	.	2.81505	4.34682	1.37400	514
chr16	88729412	88730316	CGE_VIP_pvalue_1e-2_peak_380052	64	.	4.39097	6.41891	2.89842	175
chr16	88752246	88752358	CGE_VIP_pvalue_1e-2_peak_380063	44	.	2.82213	4.40009	1.37400	55
chr16	88779735	88779828	CGE_VIP_pvalue_1e-2_peak_380069	44	.	2.82213	4.40009	1.37400	45
chr16	88804516	88804625	CGE_VIP_pvalue_1e-2_peak_380078	44	.	2.82213	4.40009	1.37400	53
chr16	88809959	88810089	CGE_VIP_pvalue_1e-2_peak_380082	44	.	2.82213	4.40009	1.37400	64
chr16	88812584	88812679	CGE_VIP_pvalue_1e-2_peak_380083	44	.	2.82213	4.40009	1.37400	46
chr16	88878290	88878411	CGE_VIP_pvalue_1e-2_peak_380105	51	.	3.58166	5.15094	1.95449	58
chr16	88910850	88911186	CGE_VIP_pvalue_1e-2_peak_380118	44	.	2.82213	4.40009	1.37400	63
chr16	88923109	88923701	CGE_VIP_pvalue_1e-2_peak_380123	59	.	3.72787	5.95225	2.55783	428
chr16	88952907	88953289	CGE_VIP_pvalue_1e-2_peak_380131	44	.	2.82213	4.40009	1.37400	70
chr16	88991770	88991853	CGE_VIP_pvalue_1e-2_peak_380145	44	.	2.82213	4.40009	1.37400	40
chr16	89050772	89050912	CGE_VIP_pvalue_1e-2_peak_380156	44	.	2.82213	4.40009	1.37400	69
chr16	89110178	89110320	CGE_VIP_pvalue_1e-2_peak_380167	43	.	2.81505	4.34682	1.37400	70
chr16	89202871	89203110	CGE_VIP_pvalue_1e-2_peak_380189	62	.	3.76284	6.20402	2.72876	48
chr16	89234026	89234137	CGE_VIP_pvalue_1e-2_peak_380199	40	.	2.77701	4.09011	1.33994	54
chr16	89313852	89314350	CGE_VIP_pvalue_1e-2_peak_380228	70	.	4.53638	7.06887	3.41222	132
chr16	89336386	89336635	CGE_VIP_pvalue_1e-2_peak_380233	44	.	2.82213	4.40009	1.37400	196
chr16	89350349	89350439	CGE_VIP_pvalue_1e-2_peak_380238	44	.	2.82213	4.40009	1.37400	44
chr16	89367905	89368392	CGE_VIP_pvalue_1e-2_peak_380242	62	.	3.76284	6.20402	2.72876	310
chr16	89375969	89376074	CGE_VIP_pvalue_1e-2_peak_380244	44	.	2.82213	4.40009	1.37400	51
chr16	89386207	89386338	CGE_VIP_pvalue_1e-2_peak_380252	40	.	2.77701	4.09011	1.33994	51
chr16	89389134	89389236	CGE_VIP_pvalue_1e-2_peak_380255	43	.	2.81505	4.34682	1.37400	50
chr16	89416309	89416591	CGE_VIP_pvalue_1e-2_peak_380264	44	.	2.82213	4.40009	1.37400	37
chr16	89424034	89424187	CGE_VIP_pvalue_1e-2_peak_380266	44	.	2.82213	4.40009	1.37400	78
chr16	89431190	89431286	CGE_VIP_pvalue_1e-2_peak_380268	44	.	2.82213	4.40009	1.37400	47
chr16	89544275	89544360	CGE_VIP_pvalue_1e-2_peak_380300	44	.	2.82213	4.40009	1.37400	41
chr16	89548674	89548794	CGE_VIP_pvalue_1e-2_peak_380302	61	.	3.75340	6.13275	2.69438	51
chr16	89556747	89557442	CGE_VIP_pvalue_1e-2_peak_380306	84	.	5.37249	8.49611	4.54496	386
chr16	89574386	89575015	CGE_VIP_pvalue_1e-2_peak_380310	42	.	2.79590	4.21192	1.37400	338
chr16	89603390	89603989	CGE_VIP_pvalue_1e-2_peak_380315	62	.	3.76284	6.20402	2.72876	66
chr16	89623798	89623916	CGE_VIP_pvalue_1e-2_peak_380325	44	.	2.82213	4.40009	1.37400	58
chr16	89642865	89642972	CGE_VIP_pvalue_1e-2_peak_380336	43	.	2.81505	4.34682	1.37400	52
chr16	89671043	89671159	CGE_VIP_pvalue_1e-2_peak_380349	44	.	2.82213	4.40009	1.37400	57
chr16	89711802	89712196	CGE_VIP_pvalue_1e-2_peak_380358	44	.	2.82213	4.40009	1.37400	55
chr16	89724095	89724303	CGE_VIP_pvalue_1e-2_peak_380360	44	.	2.82213	4.40009	1.37400	90
chr16	89753789	89753987	CGE_VIP_pvalue_1e-2_peak_380368	44	.	2.82213	4.40009	1.37400	68
chr16	89761731	89762106	CGE_VIP_pvalue_1e-2_peak_380371	43	.	2.81505	4.34682	1.37400	247
chr16	89768064	89768796	CGE_VIP_pvalue_1e-2_peak_380372	55	.	4.12643	5.52700	2.23614	168
chr16	89786878	89787472	CGE_VIP_pvalue_1e-2_peak_380378	49	.	3.53544	4.95138	1.80299	270
chr16	89883077	89883380	CGE_VIP_pvalue_1e-2_peak_380403	75	.	4.62834	7.58464	3.81915	56
chr16	89889803	89889891	CGE_VIP_pvalue_1e-2_peak_380405	44	.	2.82213	4.40009	1.37400	43
chr16	89894587	89894662	CGE_VIP_pvalue_1e-2_peak_380409	42	.	2.79590	4.21192	1.37400	36
chr16	89970813	89970952	CGE_VIP_pvalue_1e-2_peak_380432	44	.	2.82213	4.40009	1.37400	68
chr16	89989593	89989849	CGE_VIP_pvalue_1e-2_peak_380443	58	.	4.49169	5.82547	2.46590	162
chr16	90038887	90039444	CGE_VIP_pvalue_1e-2_peak_380464	44	.	2.82213	4.40009	1.37400	241
chr16	90050301	90050498	CGE_VIP_pvalue_1e-2_peak_380466	44	.	2.82213	4.40009	1.37400	140
chr16	90117037	90117122	CGE_VIP_pvalue_1e-2_peak_380502	43	.	2.81505	4.34682	1.37400	41
chr17	84681	84789	CGE_VIP_pvalue_1e-2_peak_380536	44	.	2.82213	4.40009	1.37400	53
chr17	206451	206527	CGE_VIP_pvalue_1e-2_peak_380554	44	.	2.82213	4.40009	1.37400	37
chr17	259594	259717	CGE_VIP_pvalue_1e-2_peak_380564	42	.	2.79590	4.21192	1.37400	60
chr17	259933	260167	CGE_VIP_pvalue_1e-2_peak_380565	42	.	2.79590	4.21192	1.37400	183
chr17	618050	618326	CGE_VIP_pvalue_1e-2_peak_380611	44	.	2.82213	4.40009	1.37400	67
chr17	655503	655601	CGE_VIP_pvalue_1e-2_peak_380626	44	.	2.82213	4.40009	1.37400	48
chr17	873640	873758	CGE_VIP_pvalue_1e-2_peak_380659	44	.	2.82213	4.40009	1.37400	58
chr17	882705	883267	CGE_VIP_pvalue_1e-2_peak_380661	72	.	4.56663	7.22716	3.53889	364
chr17	900002	900099	CGE_VIP_pvalue_1e-2_peak_380664	61	.	3.75340	6.13275	2.69438	45
chr17	906039	906165	CGE_VIP_pvalue_1e-2_peak_380667	44	.	2.82213	4.40009	1.37400	62
chr17	920191	920302	CGE_VIP_pvalue_1e-2_peak_380673	44	.	2.82213	4.40009	1.37400	54
chr17	959290	959491	CGE_VIP_pvalue_1e-2_peak_380695	44	.	2.82213	4.40009	1.37400	30
chr17	1003742	1003864	CGE_VIP_pvalue_1e-2_peak_380714	44	.	2.82213	4.40009	1.37400	60
chr17	1011133	1011263	CGE_VIP_pvalue_1e-2_peak_380718	40	.	2.77701	4.09011	1.33994	64
chr17	1014368	1015002	CGE_VIP_pvalue_1e-2_peak_380721	43	.	2.81505	4.34682	1.37400	71
chr17	1083323	1083432	CGE_VIP_pvalue_1e-2_peak_380743	46	.	3.46831	4.69117	1.60331	42
chr17	1086484	1086678	CGE_VIP_pvalue_1e-2_peak_380746	50	.	3.55840	5.04815	1.87737	127
chr17	1090462	1090806	CGE_VIP_pvalue_1e-2_peak_380748	43	.	2.81505	4.34682	1.37400	285
chr17	1111174	1111307	CGE_VIP_pvalue_1e-2_peak_380753	44	.	2.82213	4.40009	1.37400	65
chr17	1359588	1359822	CGE_VIP_pvalue_1e-2_peak_380807	44	.	2.82213	4.40009	1.37400	65
chr17	1368902	1369040	CGE_VIP_pvalue_1e-2_peak_380810	44	.	2.82213	4.40009	1.37400	68
chr17	1543462	1543752	CGE_VIP_pvalue_1e-2_peak_380846	44	.	2.82213	4.40009	1.37400	58
chr17	1551753	1552580	CGE_VIP_pvalue_1e-2_peak_380848	51	.	3.58166	5.15094	1.95449	694
chr17	1619528	1620016	CGE_VIP_pvalue_1e-2_peak_380865	84	.	5.37249	8.49611	4.54496	292
chr17	1630590	1630693	CGE_VIP_pvalue_1e-2_peak_380869	44	.	2.82213	4.40009	1.37400	50
chr17	1706413	1706498	CGE_VIP_pvalue_1e-2_peak_380888	44	.	2.82213	4.40009	1.37400	41
chr17	1733121	1733430	CGE_VIP_pvalue_1e-2_peak_380891	44	.	2.82213	4.40009	1.37400	41
chr17	1736254	1736376	CGE_VIP_pvalue_1e-2_peak_380892	44	.	2.82213	4.40009	1.37400	60
chr17	1832392	1832526	CGE_VIP_pvalue_1e-2_peak_380906	44	.	2.82213	4.40009	1.37400	66
chr17	1928659	1928907	CGE_VIP_pvalue_1e-2_peak_380949	61	.	4.30812	6.10846	2.68407	121
chr17	1933960	1934259	CGE_VIP_pvalue_1e-2_peak_380950	56	.	3.67782	5.64059	2.32305	58
chr17	1945033	1945427	CGE_VIP_pvalue_1e-2_peak_380955	51	.	3.58166	5.15094	1.95449	58
chr17	1953367	1953518	CGE_VIP_pvalue_1e-2_peak_380960	46	.	3.44649	4.61288	1.54212	38
chr17	2078032	2078155	CGE_VIP_pvalue_1e-2_peak_380989	42	.	2.79590	4.21192	1.37400	60
chr17	2101432	2101592	CGE_VIP_pvalue_1e-2_peak_381000	44	.	2.82213	4.40009	1.37400	110
chr17	2105768	2106142	CGE_VIP_pvalue_1e-2_peak_381001	44	.	2.82213	4.40009	1.37400	302
chr17	2206857	2207464	CGE_VIP_pvalue_1e-2_peak_381018	44	.	2.82213	4.40009	1.37400	112
chr17	2296625	2296747	CGE_VIP_pvalue_1e-2_peak_381048	42	.	2.79590	4.21192	1.37400	60
chr17	2297608	2297683	CGE_VIP_pvalue_1e-2_peak_381050	42	.	2.79590	4.21192	1.37400	36
chr17	2316103	2316300	CGE_VIP_pvalue_1e-2_peak_381062	44	.	2.82213	4.40009	1.37400	50
chr17	2459785	2459903	CGE_VIP_pvalue_1e-2_peak_381083	44	.	2.82213	4.40009	1.37400	58
chr17	2496793	2497353	CGE_VIP_pvalue_1e-2_peak_381092	44	.	2.82213	4.40009	1.37400	169
chr17	2592291	2592431	CGE_VIP_pvalue_1e-2_peak_381109	44	.	2.82213	4.40009	1.37400	69
chr17	2640174	2640403	CGE_VIP_pvalue_1e-2_peak_381126	44	.	2.82213	4.40009	1.37400	176
chr17	2707616	2707745	CGE_VIP_pvalue_1e-2_peak_381147	44	.	2.82213	4.40009	1.37400	63
chr17	2731280	2731399	CGE_VIP_pvalue_1e-2_peak_381151	44	.	2.82213	4.40009	1.37400	58
chr17	2807569	2807661	CGE_VIP_pvalue_1e-2_peak_381168	44	.	2.82213	4.40009	1.37400	45
chr17	2840397	2840511	CGE_VIP_pvalue_1e-2_peak_381175	44	.	2.82213	4.40009	1.37400	56
chr17	2907520	2907711	CGE_VIP_pvalue_1e-2_peak_381191	44	.	2.82213	4.40009	1.37400	139
chr17	2952083	2953082	CGE_VIP_pvalue_1e-2_peak_381202	97	.	6.14736	9.76055	5.56589	213
chr17	3064371	3064502	CGE_VIP_pvalue_1e-2_peak_381209	44	.	2.82213	4.40009	1.37400	64
chr17	3438990	3439117	CGE_VIP_pvalue_1e-2_peak_381244	44	.	2.82213	4.40009	1.37400	62
chr17	3507525	3507631	CGE_VIP_pvalue_1e-2_peak_381260	44	.	2.82213	4.40009	1.37400	52
chr17	3539432	3539811	CGE_VIP_pvalue_1e-2_peak_381266	84	.	5.37249	8.49611	4.54496	306
chr17	3571364	3571550	CGE_VIP_pvalue_1e-2_peak_381281	43	.	2.81505	4.34682	1.37400	70
chr17	3591672	3591794	CGE_VIP_pvalue_1e-2_peak_381290	44	.	2.82213	4.40009	1.37400	60
chr17	3695112	3695208	CGE_VIP_pvalue_1e-2_peak_381315	44	.	2.82213	4.40009	1.37400	47
chr17	3749535	3749856	CGE_VIP_pvalue_1e-2_peak_381325	81	.	4.70356	8.10439	4.23184	98
chr17	3779603	3779721	CGE_VIP_pvalue_1e-2_peak_381332	44	.	2.82213	4.40009	1.37400	58
chr17	3779932	3780438	CGE_VIP_pvalue_1e-2_peak_381333	44	.	2.82213	4.40009	1.37400	290
chr17	3782612	3782709	CGE_VIP_pvalue_1e-2_peak_381334	42	.	2.79590	4.21192	1.37400	47
chr17	3950336	3950474	CGE_VIP_pvalue_1e-2_peak_381384	44	.	2.82213	4.40009	1.37400	68
chr17	4007965	4008057	CGE_VIP_pvalue_1e-2_peak_381391	44	.	2.82213	4.40009	1.37400	45
chr17	4028336	4028450	CGE_VIP_pvalue_1e-2_peak_381396	44	.	2.82213	4.40009	1.37400	56
chr17	4046449	4046563	CGE_VIP_pvalue_1e-2_peak_381402	61	.	3.75340	6.13275	2.69438	61
chr17	4167195	4167500	CGE_VIP_pvalue_1e-2_peak_381432	42	.	2.79590	4.21192	1.37400	89
chr17	4269082	4269329	CGE_VIP_pvalue_1e-2_peak_381451	53	.	3.62911	5.37785	2.12795	59
chr17	4269808	4270090	CGE_VIP_pvalue_1e-2_peak_381452	70	.	4.53638	7.06887	3.41222	59
chr17	4367241	4367628	CGE_VIP_pvalue_1e-2_peak_381471	44	.	2.82213	4.40009	1.37400	43
chr17	4379901	4380044	CGE_VIP_pvalue_1e-2_peak_381474	44	.	2.82213	4.40009	1.37400	70
chr17	4401329	4402709	CGE_VIP_pvalue_1e-2_peak_381479	63	.	4.36300	6.31016	2.80989	858
chr17	4437572	4437697	CGE_VIP_pvalue_1e-2_peak_381493	44	.	2.82213	4.40009	1.37400	61
chr17	4606809	4607306	CGE_VIP_pvalue_1e-2_peak_381531	44	.	2.82213	4.40009	1.37400	439
chr17	4642288	4642575	CGE_VIP_pvalue_1e-2_peak_381543	44	.	2.82213	4.40009	1.37400	38
chr17	4693029	4693898	CGE_VIP_pvalue_1e-2_peak_381550	67	.	4.47708	6.78418	3.18663	692
chr17	4737194	4737307	CGE_VIP_pvalue_1e-2_peak_381563	44	.	2.82213	4.40009	1.37400	55
chr17	4758306	4758509	CGE_VIP_pvalue_1e-2_peak_381568	44	.	2.82213	4.40009	1.37400	155
chr17	4792505	4792580	CGE_VIP_pvalue_1e-2_peak_381575	44	.	2.82213	4.40009	1.37400	36
chr17	4851191	4851293	CGE_VIP_pvalue_1e-2_peak_381595	42	.	2.79590	4.21192	1.37400	50
chr17	4870554	4871246	CGE_VIP_pvalue_1e-2_peak_381602	78	.	5.20246	7.80107	3.98871	246
chr17	4890927	4891003	CGE_VIP_pvalue_1e-2_peak_381609	44	.	2.82213	4.40009	1.37400	37
chr17	4900758	4901055	CGE_VIP_pvalue_1e-2_peak_381613	84	.	5.37249	8.49611	4.54496	203
chr17	4935124	4935228	CGE_VIP_pvalue_1e-2_peak_381624	44	.	2.82213	4.40009	1.37400	51
chr17	4965878	4965984	CGE_VIP_pvalue_1e-2_peak_381629	44	.	2.82213	4.40009	1.37400	52
chr17	4981730	4982115	CGE_VIP_pvalue_1e-2_peak_381631	44	.	2.82213	4.40009	1.37400	69
chr17	5015303	5015505	CGE_VIP_pvalue_1e-2_peak_381638	44	.	2.82213	4.40009	1.37400	152
chr17	5129870	5129976	CGE_VIP_pvalue_1e-2_peak_381649	44	.	2.82213	4.40009	1.37400	52
chr17	5202847	5202976	CGE_VIP_pvalue_1e-2_peak_381657	44	.	2.82213	4.40009	1.37400	63
chr17	5322519	5323207	CGE_VIP_pvalue_1e-2_peak_381682	62	.	3.76284	6.20402	2.72876	316
chr17	5342299	5342383	CGE_VIP_pvalue_1e-2_peak_381689	44	.	2.82213	4.40009	1.37400	41
chr17	5349567	5349942	CGE_VIP_pvalue_1e-2_peak_381692	44	.	2.82213	4.40009	1.37400	316
chr17	5372042	5372151	CGE_VIP_pvalue_1e-2_peak_381702	62	.	3.76284	6.20402	2.72876	48
chr17	5389739	5389849	CGE_VIP_pvalue_1e-2_peak_381705	62	.	3.76284	6.20402	2.72876	53
chr17	5403787	5404599	CGE_VIP_pvalue_1e-2_peak_381711	53	.	3.62911	5.37785	2.12795	698
chr17	5527509	5527898	CGE_VIP_pvalue_1e-2_peak_381731	44	.	2.82213	4.40009	1.37400	51
chr17	5568655	5568732	CGE_VIP_pvalue_1e-2_peak_381736	44	.	2.82213	4.40009	1.37400	37
chr17	5609457	5609701	CGE_VIP_pvalue_1e-2_peak_381742	44	.	2.82213	4.40009	1.37400	39
chr17	5635964	5636044	CGE_VIP_pvalue_1e-2_peak_381749	44	.	2.82213	4.40009	1.37400	39
chr17	5746796	5747062	CGE_VIP_pvalue_1e-2_peak_381768	44	.	2.82213	4.40009	1.37400	62
chr17	5796846	5796950	CGE_VIP_pvalue_1e-2_peak_381776	44	.	2.82213	4.40009	1.37400	51
chr17	5972415	5972493	CGE_VIP_pvalue_1e-2_peak_381809	44	.	2.82213	4.40009	1.37400	38
chr17	5975087	5975188	CGE_VIP_pvalue_1e-2_peak_381812	42	.	2.79590	4.21192	1.37400	49
chr17	5999890	6000110	CGE_VIP_pvalue_1e-2_peak_381821	44	.	2.82213	4.40009	1.37400	166
chr17	6009130	6009204	CGE_VIP_pvalue_1e-2_peak_381827	44	.	2.82213	4.40009	1.37400	36
chr17	6201217	6201389	CGE_VIP_pvalue_1e-2_peak_381860	44	.	2.82213	4.40009	1.37400	55
chr17	6233133	6233248	CGE_VIP_pvalue_1e-2_peak_381867	44	.	2.82213	4.40009	1.37400	56
chr17	6245486	6245604	CGE_VIP_pvalue_1e-2_peak_381871	44	.	2.82213	4.40009	1.37400	58
chr17	6346993	6347267	CGE_VIP_pvalue_1e-2_peak_381891	55	.	3.65330	5.50407	2.22166	219
chr17	6347526	6348082	CGE_VIP_pvalue_1e-2_peak_381892	72	.	4.56663	7.22716	3.53889	122
chr17	6360960	6361041	CGE_VIP_pvalue_1e-2_peak_381895	44	.	2.82213	4.40009	1.37400	39
chr17	6378127	6378658	CGE_VIP_pvalue_1e-2_peak_381902	42	.	2.79590	4.21192	1.37400	361
chr17	6384217	6384675	CGE_VIP_pvalue_1e-2_peak_381905	42	.	2.79590	4.21192	1.37400	54
chr17	6433941	6434026	CGE_VIP_pvalue_1e-2_peak_381935	44	.	2.82213	4.40009	1.37400	41
chr17	6458552	6458943	CGE_VIP_pvalue_1e-2_peak_381951	66	.	4.44800	6.65517	3.08244	323
chr17	6509042	6509142	CGE_VIP_pvalue_1e-2_peak_381965	44	.	2.82213	4.40009	1.37400	49
chr17	6554998	6555170	CGE_VIP_pvalue_1e-2_peak_381977	40	.	2.77701	4.09011	1.33994	47
chr17	6555397	6555625	CGE_VIP_pvalue_1e-2_peak_381978	40	.	2.77701	4.09011	1.33994	158
chr17	6601720	6601822	CGE_VIP_pvalue_1e-2_peak_381989	44	.	2.82213	4.40009	1.37400	50
chr17	6735102	6735229	CGE_VIP_pvalue_1e-2_peak_381999	44	.	2.82213	4.40009	1.37400	62
chr17	6830138	6830346	CGE_VIP_pvalue_1e-2_peak_382008	44	.	2.82213	4.40009	1.37400	60
chr17	6903497	6903627	CGE_VIP_pvalue_1e-2_peak_382019	44	.	2.82213	4.40009	1.37400	64
chr17	6908396	6908482	CGE_VIP_pvalue_1e-2_peak_382022	44	.	2.82213	4.40009	1.37400	42
chr17	6918078	6918382	CGE_VIP_pvalue_1e-2_peak_382023	42	.	3.34141	4.26972	1.37400	73
chr17	6939098	6939260	CGE_VIP_pvalue_1e-2_peak_382030	44	.	2.82213	4.40009	1.37400	124
chr17	7084101	7084201	CGE_VIP_pvalue_1e-2_peak_382055	44	.	2.82213	4.40009	1.37400	49
chr17	7107755	7108858	CGE_VIP_pvalue_1e-2_peak_382062	49	.	3.53544	4.95138	1.80299	781
chr17	7117462	7117535	CGE_VIP_pvalue_1e-2_peak_382069	46	.	3.44649	4.61288	1.54212	33
chr17	7122979	7123324	CGE_VIP_pvalue_1e-2_peak_382071	45	.	3.42495	4.53818	1.48232	26
chr17	7137601	7137691	CGE_VIP_pvalue_1e-2_peak_382075	44	.	2.82213	4.40009	1.37400	44
chr17	7140483	7140621	CGE_VIP_pvalue_1e-2_peak_382076	42	.	2.79590	4.21192	1.37400	68
chr17	7210312	7211204	CGE_VIP_pvalue_1e-2_peak_382094	70	.	4.53638	7.06887	3.41222	59
chr17	7218501	7218765	CGE_VIP_pvalue_1e-2_peak_382099	43	.	2.81505	4.34682	1.37400	112
chr17	7231846	7231967	CGE_VIP_pvalue_1e-2_peak_382104	43	.	2.81505	4.34682	1.37400	59
chr17	7284338	7284438	CGE_VIP_pvalue_1e-2_peak_382121	44	.	2.82213	4.40009	1.37400	49
chr17	7297949	7298263	CGE_VIP_pvalue_1e-2_peak_382126	59	.	3.72787	5.95225	2.55783	57
chr17	7307065	7307755	CGE_VIP_pvalue_1e-2_peak_382130	79	.	5.23560	7.92549	4.09134	529
chr17	7358851	7359204	CGE_VIP_pvalue_1e-2_peak_382145	77	.	4.65983	7.78896	3.98414	61
chr17	7383033	7383139	CGE_VIP_pvalue_1e-2_peak_382152	43	.	3.38266	4.39837	1.37400	58
chr17	7387600	7388316	CGE_VIP_pvalue_1e-2_peak_382153	46	.	3.46831	4.69117	1.60331	43
chr17	7414099	7414206	CGE_VIP_pvalue_1e-2_peak_382155	44	.	2.82213	4.40009	1.37400	52
chr17	7462611	7463099	CGE_VIP_pvalue_1e-2_peak_382164	42	.	2.79590	4.21192	1.37400	72
chr17	7467920	7468042	CGE_VIP_pvalue_1e-2_peak_382167	44	.	2.82213	4.40009	1.37400	60
chr17	7475624	7476265	CGE_VIP_pvalue_1e-2_peak_382169	53	.	3.62911	5.37785	2.12795	394
chr17	7492272	7492445	CGE_VIP_pvalue_1e-2_peak_382181	56	.	3.67782	5.64059	2.32305	70
chr17	7492730	7492869	CGE_VIP_pvalue_1e-2_peak_382182	40	.	2.77701	4.09011	1.33994	68
chr17	7503453	7503551	CGE_VIP_pvalue_1e-2_peak_382186	44	.	2.82213	4.40009	1.37400	48
chr17	7518255	7518883	CGE_VIP_pvalue_1e-2_peak_382189	97	.	5.59180	9.70455	5.52582	287
chr17	7530557	7531365	CGE_VIP_pvalue_1e-2_peak_382191	59	.	3.72787	5.95225	2.55783	743
chr17	7540314	7540394	CGE_VIP_pvalue_1e-2_peak_382194	44	.	2.82213	4.40009	1.37400	39
chr17	7548821	7548914	CGE_VIP_pvalue_1e-2_peak_382196	44	.	2.82213	4.40009	1.37400	45
chr17	7553896	7554288	CGE_VIP_pvalue_1e-2_peak_382199	75	.	4.62834	7.58464	3.81915	257
chr17	7590874	7591806	CGE_VIP_pvalue_1e-2_peak_382214	51	.	3.58166	5.15094	1.95449	419
chr17	7606791	7607247	CGE_VIP_pvalue_1e-2_peak_382220	57	.	3.70268	5.78921	2.43427	177
chr17	7620204	7620805	CGE_VIP_pvalue_1e-2_peak_382226	43	.	2.81505	4.34682	1.37400	41
chr17	7738962	7739237	CGE_VIP_pvalue_1e-2_peak_382246	43	.	3.36191	4.33276	1.37400	238
chr17	7748173	7748328	CGE_VIP_pvalue_1e-2_peak_382247	60	.	4.28119	6.01457	2.60681	63
chr17	7754889	7755289	CGE_VIP_pvalue_1e-2_peak_382249	73	.	4.59728	7.39833	3.67365	238
chr17	7760519	7760997	CGE_VIP_pvalue_1e-2_peak_382251	57	.	3.70268	5.78921	2.43427	68
chr17	7788683	7788782	CGE_VIP_pvalue_1e-2_peak_382262	50	.	3.55840	5.04815	1.87737	48
chr17	7791024	7791126	CGE_VIP_pvalue_1e-2_peak_382264	55	.	3.65330	5.50407	2.22166	54
chr17	7803760	7803875	CGE_VIP_pvalue_1e-2_peak_382269	44	.	2.82213	4.40009	1.37400	56
chr17	7818969	7819201	CGE_VIP_pvalue_1e-2_peak_382280	40	.	2.77701	4.09011	1.33994	131
chr17	7826269	7826357	CGE_VIP_pvalue_1e-2_peak_382283	44	.	2.82213	4.40009	1.37400	43
chr17	7826695	7826794	CGE_VIP_pvalue_1e-2_peak_382284	44	.	2.82213	4.40009	1.37400	48
chr17	7834832	7835472	CGE_VIP_pvalue_1e-2_peak_382291	49	.	3.53544	4.95138	1.80299	534
chr17	7893046	7893152	CGE_VIP_pvalue_1e-2_peak_382297	62	.	3.76284	6.20402	2.72876	45
chr17	7919174	7919296	CGE_VIP_pvalue_1e-2_peak_382306	44	.	2.82213	4.40009	1.37400	60
chr17	7982594	7982763	CGE_VIP_pvalue_1e-2_peak_382320	42	.	2.79590	4.21192	1.37400	109
chr17	7983193	7983451	CGE_VIP_pvalue_1e-2_peak_382321	42	.	2.79590	4.21192	1.37400	64
chr17	8023097	8023195	CGE_VIP_pvalue_1e-2_peak_382330	47	.	3.82673	4.75687	1.66046	40
chr17	8025056	8025180	CGE_VIP_pvalue_1e-2_peak_382331	45	.	3.74308	4.56981	1.51052	73
chr17	8041992	8042553	CGE_VIP_pvalue_1e-2_peak_382337	84	.	5.37249	8.49611	4.54496	436
chr17	8059706	8059933	CGE_VIP_pvalue_1e-2_peak_382346	45	.	3.42495	4.53818	1.48232	43
chr17	8076747	8076980	CGE_VIP_pvalue_1e-2_peak_382353	72	.	4.56663	7.22716	3.53889	144
chr17	8090118	8090302	CGE_VIP_pvalue_1e-2_peak_382362	50	.	3.93670	5.01899	1.85995	72
chr17	8103422	8103775	CGE_VIP_pvalue_1e-2_peak_382369	61	.	3.75340	6.13275	2.69438	281
chr17	8124861	8125394	CGE_VIP_pvalue_1e-2_peak_382375	51	.	3.98248	5.13441	1.95081	118
chr17	8151907	8152240	CGE_VIP_pvalue_1e-2_peak_382384	55	.	3.65330	5.50407	2.22166	68
chr17	8192427	8192522	CGE_VIP_pvalue_1e-2_peak_382397	44	.	2.82213	4.40009	1.37400	46
chr17	8198710	8198933	CGE_VIP_pvalue_1e-2_peak_382400	97	.	5.59180	9.70455	5.52582	68
chr17	8262939	8263345	CGE_VIP_pvalue_1e-2_peak_382417	44	.	2.82213	4.40009	1.37400	151
chr17	8276989	8277314	CGE_VIP_pvalue_1e-2_peak_382422	42	.	2.79590	4.21192	1.37400	263
chr17	8279921	8280190	CGE_VIP_pvalue_1e-2_peak_382424	44	.	2.82213	4.40009	1.37400	72
chr17	8286283	8287105	CGE_VIP_pvalue_1e-2_peak_382426	65	.	4.41930	6.53368	2.98677	265
chr17	8339000	8339597	CGE_VIP_pvalue_1e-2_peak_382435	75	.	5.13743	7.56943	3.81020	295
chr17	8534057	8534509	CGE_VIP_pvalue_1e-2_peak_382485	92	.	6.29872	9.25743	5.15711	220
chr17	8644679	8644823	CGE_VIP_pvalue_1e-2_peak_382503	44	.	2.82213	4.40009	1.37400	71
chr17	8977717	8977825	CGE_VIP_pvalue_1e-2_peak_382556	44	.	2.82213	4.40009	1.37400	53
chr17	9030917	9031323	CGE_VIP_pvalue_1e-2_peak_382568	44	.	2.82213	4.40009	1.37400	273
chr17	9084614	9084748	CGE_VIP_pvalue_1e-2_peak_382582	44	.	2.82213	4.40009	1.37400	66
chr17	9090546	9090655	CGE_VIP_pvalue_1e-2_peak_382584	44	.	2.82213	4.40009	1.37400	53
chr17	9091725	9091830	CGE_VIP_pvalue_1e-2_peak_382585	44	.	2.82213	4.40009	1.37400	51
chr17	9109184	9109275	CGE_VIP_pvalue_1e-2_peak_382593	44	.	2.82213	4.40009	1.37400	44
chr17	9150430	9150574	CGE_VIP_pvalue_1e-2_peak_382610	44	.	2.82213	4.40009	1.37400	71
chr17	9165189	9165268	CGE_VIP_pvalue_1e-2_peak_382614	44	.	2.82213	4.40009	1.37400	38
chr17	9175444	9175694	CGE_VIP_pvalue_1e-2_peak_382616	44	.	2.82213	4.40009	1.37400	59
chr17	9195486	9195840	CGE_VIP_pvalue_1e-2_peak_382621	44	.	2.82213	4.40009	1.37400	302
chr17	9216771	9217116	CGE_VIP_pvalue_1e-2_peak_382626	44	.	2.82213	4.40009	1.37400	48
chr17	9242926	9243193	CGE_VIP_pvalue_1e-2_peak_382635	44	.	2.82213	4.40009	1.37400	66
chr17	9274014	9274369	CGE_VIP_pvalue_1e-2_peak_382651	42	.	2.79590	4.21192	1.37400	71
chr17	9359496	9359937	CGE_VIP_pvalue_1e-2_peak_382679	44	.	2.82213	4.40009	1.37400	395
chr17	9478766	9478891	CGE_VIP_pvalue_1e-2_peak_382712	53	.	3.62911	5.37785	2.12795	71
chr17	9491353	9491987	CGE_VIP_pvalue_1e-2_peak_382719	56	.	3.67782	5.64059	2.32305	243
chr17	9658244	9658574	CGE_VIP_pvalue_1e-2_peak_382776	44	.	2.82213	4.40009	1.37400	266
chr17	9674471	9674823	CGE_VIP_pvalue_1e-2_peak_382785	43	.	2.81505	4.34682	1.37400	285
chr17	9694806	9695152	CGE_VIP_pvalue_1e-2_peak_382793	61	.	3.75340	6.13275	2.69438	167
chr17	9720367	9720685	CGE_VIP_pvalue_1e-2_peak_382801	44	.	2.82213	4.40009	1.37400	64
chr17	9777100	9777340	CGE_VIP_pvalue_1e-2_peak_382812	44	.	2.82213	4.40009	1.37400	72
chr17	9790073	9790258	CGE_VIP_pvalue_1e-2_peak_382816	44	.	2.82213	4.40009	1.37400	113
chr17	9797127	9797360	CGE_VIP_pvalue_1e-2_peak_382822	57	.	3.70268	5.78921	2.43427	163
chr17	9815264	9815942	CGE_VIP_pvalue_1e-2_peak_382832	49	.	3.53544	4.95138	1.80299	65
chr17	9822554	9822665	CGE_VIP_pvalue_1e-2_peak_382835	44	.	2.82213	4.40009	1.37400	54
chr17	9828200	9828739	CGE_VIP_pvalue_1e-2_peak_382838	59	.	3.72787	5.95225	2.55783	467
chr17	9834813	9835453	CGE_VIP_pvalue_1e-2_peak_382840	42	.	2.79590	4.21192	1.37400	154
chr17	9846166	9846278	CGE_VIP_pvalue_1e-2_peak_382851	44	.	2.82213	4.40009	1.37400	55
chr17	9852379	9852459	CGE_VIP_pvalue_1e-2_peak_382853	42	.	2.79590	4.21192	1.37400	39
chr17	9852795	9852912	CGE_VIP_pvalue_1e-2_peak_382854	42	.	2.79590	4.21192	1.37400	57
chr17	9857070	9857143	CGE_VIP_pvalue_1e-2_peak_382856	46	.	3.44649	4.61288	1.54212	56
chr17	9862640	9862957	CGE_VIP_pvalue_1e-2_peak_382857	67	.	4.86381	6.73327	3.14842	246
chr17	9882143	9882262	CGE_VIP_pvalue_1e-2_peak_382868	43	.	2.81505	4.34682	1.37400	58
chr17	9895612	9895876	CGE_VIP_pvalue_1e-2_peak_382880	40	.	2.77701	4.09011	1.33994	41
chr17	9904868	9905362	CGE_VIP_pvalue_1e-2_peak_382885	42	.	2.79590	4.21192	1.37400	188
chr17	9938131	9938440	CGE_VIP_pvalue_1e-2_peak_382903	85	.	5.77701	8.50271	4.54654	54
chr17	9963022	9963347	CGE_VIP_pvalue_1e-2_peak_382917	84	.	5.74241	8.40242	4.46592	55
chr17	9978523	9978656	CGE_VIP_pvalue_1e-2_peak_382926	40	.	2.77701	4.09011	1.33994	65
chr17	9991986	9992134	CGE_VIP_pvalue_1e-2_peak_382933	43	.	3.36191	4.33276	1.37400	114
chr17	10018273	10018811	CGE_VIP_pvalue_1e-2_peak_382947	52	.	4.02933	5.25693	2.03502	411
chr17	10021087	10021223	CGE_VIP_pvalue_1e-2_peak_382948	40	.	3.28138	4.09424	1.34003	71
chr17	10095736	10096195	CGE_VIP_pvalue_1e-2_peak_382990	52	.	3.60523	5.26053	2.03502	395
chr17	10101433	10101756	CGE_VIP_pvalue_1e-2_peak_382992	44	.	3.40368	4.46677	1.42842	263
chr17	10102003	10102353	CGE_VIP_pvalue_1e-2_peak_382993	45	.	3.42495	4.53818	1.48232	58
chr17	10175115	10175487	CGE_VIP_pvalue_1e-2_peak_383014	44	.	2.82213	4.40009	1.37400	59
chr17	10191330	10191477	CGE_VIP_pvalue_1e-2_peak_383017	44	.	2.82213	4.40009	1.37400	105
chr17	10231050	10231243	CGE_VIP_pvalue_1e-2_peak_383028	44	.	2.82213	4.40009	1.37400	146
chr17	10231444	10231518	CGE_VIP_pvalue_1e-2_peak_383029	44	.	2.82213	4.40009	1.37400	36
chr17	10434152	10434245	CGE_VIP_pvalue_1e-2_peak_383066	44	.	2.82213	4.40009	1.37400	45
chr17	10550015	10550099	CGE_VIP_pvalue_1e-2_peak_383100	44	.	2.82213	4.40009	1.37400	41
chr17	10584135	10584862	CGE_VIP_pvalue_1e-2_peak_383121	57	.	3.70268	5.78921	2.43427	365
chr17	10600474	10601288	CGE_VIP_pvalue_1e-2_peak_383129	85	.	5.77701	8.50271	4.54654	499
chr17	10613875	10614005	CGE_VIP_pvalue_1e-2_peak_383137	40	.	2.77701	4.09011	1.33994	64
chr17	10624748	10625093	CGE_VIP_pvalue_1e-2_peak_383144	44	.	2.82213	4.40009	1.37400	300
chr17	10640376	10640803	CGE_VIP_pvalue_1e-2_peak_383153	43	.	2.81505	4.34682	1.37400	250
chr17	10672306	10672521	CGE_VIP_pvalue_1e-2_peak_383166	44	.	2.82213	4.40009	1.37400	62
chr17	10779524	10779781	CGE_VIP_pvalue_1e-2_peak_383201	43	.	2.81505	4.34682	1.37400	61
chr17	10782670	10782798	CGE_VIP_pvalue_1e-2_peak_383203	44	.	2.82213	4.40009	1.37400	63
chr17	10797721	10797795	CGE_VIP_pvalue_1e-2_peak_383207	44	.	2.82213	4.40009	1.37400	36
chr17	10916891	10917071	CGE_VIP_pvalue_1e-2_peak_383241	44	.	2.82213	4.40009	1.37400	57
chr17	10982999	10983135	CGE_VIP_pvalue_1e-2_peak_383261	44	.	2.82213	4.40009	1.37400	67
chr17	11056389	11056467	CGE_VIP_pvalue_1e-2_peak_383280	44	.	2.82213	4.40009	1.37400	38
chr17	11072878	11072953	CGE_VIP_pvalue_1e-2_peak_383281	44	.	2.82213	4.40009	1.37400	36
chr17	11085350	11086213	CGE_VIP_pvalue_1e-2_peak_383287	43	.	2.81505	4.34682	1.37400	303
chr17	11143536	11143972	CGE_VIP_pvalue_1e-2_peak_383304	57	.	4.44313	5.71997	2.38894	292
chr17	11160161	11160648	CGE_VIP_pvalue_1e-2_peak_383311	79	.	5.23560	7.92549	4.09134	280
chr17	11202700	11202828	CGE_VIP_pvalue_1e-2_peak_383334	44	.	2.82213	4.40009	1.37400	63
chr17	11209850	11210065	CGE_VIP_pvalue_1e-2_peak_383338	44	.	2.82213	4.40009	1.37400	44
chr17	11216966	11217458	CGE_VIP_pvalue_1e-2_peak_383343	52	.	3.60523	5.26053	2.03502	424
chr17	11257519	11258353	CGE_VIP_pvalue_1e-2_peak_383374	55	.	3.65330	5.50407	2.22166	527
chr17	11330635	11330708	CGE_VIP_pvalue_1e-2_peak_383426	43	.	3.38266	4.39837	1.37400	30
chr17	11331193	11331506	CGE_VIP_pvalue_1e-2_peak_383427	58	.	4.22833	5.83877	2.47297	138
chr17	11331866	11331984	CGE_VIP_pvalue_1e-2_peak_383428	58	.	4.22833	5.83877	2.47297	47
chr17	11357893	11358099	CGE_VIP_pvalue_1e-2_peak_383440	50	.	3.55840	5.04815	1.87737	24
chr17	11387798	11387902	CGE_VIP_pvalue_1e-2_peak_383454	44	.	2.82213	4.40009	1.37400	51
chr17	11388677	11388826	CGE_VIP_pvalue_1e-2_peak_383455	44	.	2.82213	4.40009	1.37400	83
chr17	11413418	11413510	CGE_VIP_pvalue_1e-2_peak_383467	44	.	2.82213	4.40009	1.37400	45
chr17	11435818	11436003	CGE_VIP_pvalue_1e-2_peak_383480	44	.	2.82213	4.40009	1.37400	129
chr17	11495339	11495442	CGE_VIP_pvalue_1e-2_peak_383500	44	.	2.82213	4.40009	1.37400	50
chr17	11501514	11501870	CGE_VIP_pvalue_1e-2_peak_383501a	114	.	7.33915	11.45596	6.94712	178
chr17	11501514	11501870	CGE_VIP_pvalue_1e-2_peak_383501b	83	.	5.70823	8.30550	4.39254	300
chr17	11525702	11526189	CGE_VIP_pvalue_1e-2_peak_383513	44	.	2.82213	4.40009	1.37400	323
chr17	11608159	11608247	CGE_VIP_pvalue_1e-2_peak_383538	44	.	2.82213	4.40009	1.37400	43
chr17	11639936	11640113	CGE_VIP_pvalue_1e-2_peak_383553	45	.	3.42495	4.53818	1.48232	40
chr17	11640367	11640558	CGE_VIP_pvalue_1e-2_peak_383554	60	.	4.28119	6.01457	2.60681	50
chr17	11646168	11646455	CGE_VIP_pvalue_1e-2_peak_383555	44	.	2.82213	4.40009	1.37400	47
chr17	11688042	11688143	CGE_VIP_pvalue_1e-2_peak_383566	44	.	2.82213	4.40009	1.37400	49
chr17	11802894	11803021	CGE_VIP_pvalue_1e-2_peak_383602	61	.	3.75340	6.13275	2.69438	67
chr17	11824689	11824799	CGE_VIP_pvalue_1e-2_peak_383611	81	.	4.70356	8.10439	4.23184	52
chr17	11865298	11865376	CGE_VIP_pvalue_1e-2_peak_383626	44	.	2.82213	4.40009	1.37400	38
chr17	11872597	11872691	CGE_VIP_pvalue_1e-2_peak_383630	44	.	2.82213	4.40009	1.37400	46
chr17	11900332	11901068	CGE_VIP_pvalue_1e-2_peak_383639a	67	.	5.04723	6.73586	3.14872	105
chr17	11900332	11901068	CGE_VIP_pvalue_1e-2_peak_383639b	67	.	5.04723	6.73586	3.14872	314
chr17	11900332	11901068	CGE_VIP_pvalue_1e-2_peak_383639c	153	.	9.37342	15.31138	10.07453	550
chr17	11924054	11924551	CGE_VIP_pvalue_1e-2_peak_383648	92	.	6.29872	9.25743	5.15711	63
chr17	11972768	11973132	CGE_VIP_pvalue_1e-2_peak_383674	66	.	4.83520	6.65579	3.08244	69
chr17	12023460	12023593	CGE_VIP_pvalue_1e-2_peak_383707	43	.	2.81505	4.34682	1.37400	65
chr17	12036086	12036218	CGE_VIP_pvalue_1e-2_peak_383718	40	.	2.77701	4.09011	1.33994	65
chr17	12084171	12084314	CGE_VIP_pvalue_1e-2_peak_383734	43	.	2.81505	4.34682	1.37400	56
chr17	12087850	12088027	CGE_VIP_pvalue_1e-2_peak_383737	44	.	2.82213	4.40009	1.37400	55
chr17	12159682	12159991	CGE_VIP_pvalue_1e-2_peak_383769	42	.	2.79590	4.21192	1.37400	207
chr17	12199639	12199772	CGE_VIP_pvalue_1e-2_peak_383775	44	.	2.82213	4.40009	1.37400	65
chr17	12371918	12372014	CGE_VIP_pvalue_1e-2_peak_383817	44	.	2.82213	4.40009	1.37400	47
chr17	12423478	12423586	CGE_VIP_pvalue_1e-2_peak_383833	40	.	2.77701	4.09011	1.33994	53
chr17	12540560	12540696	CGE_VIP_pvalue_1e-2_peak_383866	44	.	2.82213	4.40009	1.37400	67
chr17	12668963	12669480	CGE_VIP_pvalue_1e-2_peak_383907	40	.	2.77701	4.09011	1.33994	101
chr17	12692786	12693439	CGE_VIP_pvalue_1e-2_peak_383916	77	.	5.51138	7.78420	3.98391	117
chr17	12745484	12745975	CGE_VIP_pvalue_1e-2_peak_383951	43	.	2.81505	4.34682	1.37400	433
chr17	12769953	12770211	CGE_VIP_pvalue_1e-2_peak_383967	44	.	2.82213	4.40009	1.37400	51
chr17	12821048	12821326	CGE_VIP_pvalue_1e-2_peak_383988	54	.	4.10172	5.45601	2.18938	216
chr17	12821744	12821817	CGE_VIP_pvalue_1e-2_peak_383989	40	.	3.28138	4.09424	1.34003	42
chr17	12843072	12843264	CGE_VIP_pvalue_1e-2_peak_384005	48	.	3.51278	4.85998	1.73113	102
chr17	12843513	12843914	CGE_VIP_pvalue_1e-2_peak_384006	64	.	4.39097	6.41891	2.89842	351
chr17	12852748	12853006	CGE_VIP_pvalue_1e-2_peak_384010	44	.	2.82213	4.40009	1.37400	64
chr17	12887305	12887595	CGE_VIP_pvalue_1e-2_peak_384033a	53	.	4.25894	5.33988	2.10445	58
chr17	12887305	12887595	CGE_VIP_pvalue_1e-2_peak_384033b	78	.	5.64932	7.81219	3.99714	212
chr17	12890162	12890716	CGE_VIP_pvalue_1e-2_peak_384034	60	.	4.70083	6.06186	2.64757	406
chr17	12893395	12893659	CGE_VIP_pvalue_1e-2_peak_384035	41	.	3.54912	4.16884	1.37400	224
chr17	12906593	12906846	CGE_VIP_pvalue_1e-2_peak_384043	40	.	2.77701	4.09011	1.33994	27
chr17	12921130	12921736	CGE_VIP_pvalue_1e-2_peak_384048	181	.	10.65530	18.11248	12.35547	290
chr17	12933885	12934080	CGE_VIP_pvalue_1e-2_peak_384053	44	.	2.82213	4.40009	1.37400	154
chr17	12942428	12942773	CGE_VIP_pvalue_1e-2_peak_384056	44	.	2.82213	4.40009	1.37400	55
chr17	13017888	13018382	CGE_VIP_pvalue_1e-2_peak_384081	44	.	2.82213	4.40009	1.37400	180
chr17	13124879	13125022	CGE_VIP_pvalue_1e-2_peak_384103	43	.	2.81505	4.34682	1.37400	70
chr17	13126152	13126434	CGE_VIP_pvalue_1e-2_peak_384104	42	.	2.79590	4.21192	1.37400	237
chr17	13200844	13200969	CGE_VIP_pvalue_1e-2_peak_384123	44	.	2.82213	4.40009	1.37400	61
chr17	13214731	13214957	CGE_VIP_pvalue_1e-2_peak_384132	44	.	2.82213	4.40009	1.37400	69
chr17	13241261	13241658	CGE_VIP_pvalue_1e-2_peak_384142	80	.	4.69175	8.01511	4.16484	63
chr17	13251049	13251361	CGE_VIP_pvalue_1e-2_peak_384145	43	.	2.81505	4.34682	1.37400	260
chr17	13253992	13254114	CGE_VIP_pvalue_1e-2_peak_384147	42	.	2.79590	4.21192	1.37400	60
chr17	13319663	13319790	CGE_VIP_pvalue_1e-2_peak_384166	44	.	2.82213	4.40009	1.37400	62
chr17	13413352	13413874	CGE_VIP_pvalue_1e-2_peak_384196	57	.	3.70268	5.78921	2.43427	279
chr17	13425277	13425381	CGE_VIP_pvalue_1e-2_peak_384203	42	.	2.79590	4.21192	1.37400	51
chr17	13465500	13465853	CGE_VIP_pvalue_1e-2_peak_384215	44	.	2.82213	4.40009	1.37400	140
chr17	13488410	13488535	CGE_VIP_pvalue_1e-2_peak_384222	44	.	2.82213	4.40009	1.37400	61
chr17	13498230	13498354	CGE_VIP_pvalue_1e-2_peak_384223	44	.	2.82213	4.40009	1.37400	73
chr17	13505540	13505775	CGE_VIP_pvalue_1e-2_peak_384229	44	.	2.82213	4.40009	1.37400	1
chr17	13654150	13654828	CGE_VIP_pvalue_1e-2_peak_384270	52	.	3.60523	5.26053	2.03502	374
chr17	13663063	13663191	CGE_VIP_pvalue_1e-2_peak_384274	44	.	2.82213	4.40009	1.37400	63
chr17	13679608	13679915	CGE_VIP_pvalue_1e-2_peak_384282	78	.	5.20246	7.80107	3.98871	233
chr17	13687734	13687876	CGE_VIP_pvalue_1e-2_peak_384286	40	.	2.77701	4.09011	1.33994	70
chr17	13701865	13701943	CGE_VIP_pvalue_1e-2_peak_384294	44	.	2.82213	4.40009	1.37400	38
chr17	13725935	13726425	CGE_VIP_pvalue_1e-2_peak_384305	62	.	4.67035	6.23671	2.75326	293
chr17	13734733	13734832	CGE_VIP_pvalue_1e-2_peak_384308	42	.	2.79590	4.21192	1.37400	48
chr17	13737361	13737435	CGE_VIP_pvalue_1e-2_peak_384310	40	.	2.77701	4.09011	1.33994	36
chr17	13757035	13757110	CGE_VIP_pvalue_1e-2_peak_384320	44	.	2.82213	4.40009	1.37400	36
chr17	13781443	13781555	CGE_VIP_pvalue_1e-2_peak_384330	44	.	2.82213	4.40009	1.37400	55
chr17	13828397	13828514	CGE_VIP_pvalue_1e-2_peak_384349	44	.	2.82213	4.40009	1.37400	57
chr17	13899335	13899847	CGE_VIP_pvalue_1e-2_peak_384395	42	.	2.79590	4.21192	1.37400	457
chr17	13913075	13913666	CGE_VIP_pvalue_1e-2_peak_384399	49	.	3.53544	4.95138	1.80299	447
chr17	13928406	13928662	CGE_VIP_pvalue_1e-2_peak_384402	62	.	3.76284	6.20402	2.72876	208
chr17	13950142	13950249	CGE_VIP_pvalue_1e-2_peak_384412	43	.	2.81505	4.34682	1.37400	52
chr17	13959278	13959413	CGE_VIP_pvalue_1e-2_peak_384419	40	.	2.77701	4.09011	1.33994	66
chr17	13972629	13973124	CGE_VIP_pvalue_1e-2_peak_384421	94	.	6.06954	9.46183	5.32232	194
chr17	13980088	13980202	CGE_VIP_pvalue_1e-2_peak_384422	44	.	2.82213	4.40009	1.37400	56
chr17	14131954	14132280	CGE_VIP_pvalue_1e-2_peak_384485	44	.	2.82213	4.40009	1.37400	272
chr17	14205563	14205711	CGE_VIP_pvalue_1e-2_peak_384501	50	.	3.95946	5.07586	1.89973	97
chr17	14212576	14213091	CGE_VIP_pvalue_1e-2_peak_384504	66	.	4.44800	6.65517	3.08244	322
chr17	14356524	14356730	CGE_VIP_pvalue_1e-2_peak_384551	43	.	2.81505	4.34682	1.37400	42
chr17	14376056	14376140	CGE_VIP_pvalue_1e-2_peak_384565	44	.	2.82213	4.40009	1.37400	41
chr17	14393874	14393951	CGE_VIP_pvalue_1e-2_peak_384570	44	.	2.82213	4.40009	1.37400	37
chr17	14428778	14428913	CGE_VIP_pvalue_1e-2_peak_384575	44	.	2.82213	4.40009	1.37400	66
chr17	14462940	14463070	CGE_VIP_pvalue_1e-2_peak_384583	44	.	2.82213	4.40009	1.37400	64
chr17	14607015	14607100	CGE_VIP_pvalue_1e-2_peak_384621	44	.	2.82213	4.40009	1.37400	41
chr17	14651404	14651671	CGE_VIP_pvalue_1e-2_peak_384634	56	.	3.67782	5.64059	2.32305	55
chr17	14658278	14658634	CGE_VIP_pvalue_1e-2_peak_384639	44	.	2.82213	4.40009	1.37400	62
chr17	14678794	14679750	CGE_VIP_pvalue_1e-2_peak_384644	56	.	3.67782	5.64059	2.32305	534
chr17	14716561	14716662	CGE_VIP_pvalue_1e-2_peak_384655	44	.	2.82213	4.40009	1.37400	49
chr17	14729758	14730150	CGE_VIP_pvalue_1e-2_peak_384660	59	.	3.72787	5.95225	2.55783	186
chr17	14730396	14730518	CGE_VIP_pvalue_1e-2_peak_384661	42	.	2.79590	4.21192	1.37400	60
chr17	14807768	14807886	CGE_VIP_pvalue_1e-2_peak_384686	40	.	2.77701	4.09011	1.33994	58
chr17	15074924	15075059	CGE_VIP_pvalue_1e-2_peak_384761	43	.	2.81505	4.34682	1.37400	66
chr17	15084732	15084867	CGE_VIP_pvalue_1e-2_peak_384767	44	.	2.82213	4.40009	1.37400	66
chr17	15148680	15149153	CGE_VIP_pvalue_1e-2_peak_384789	43	.	2.81505	4.34682	1.37400	133
chr17	15163965	15164788	CGE_VIP_pvalue_1e-2_peak_384797	68	.	5.10093	6.84728	3.23767	367
chr17	15187473	15187730	CGE_VIP_pvalue_1e-2_peak_384802	44	.	2.82213	4.40009	1.37400	108
chr17	15207284	15207379	CGE_VIP_pvalue_1e-2_peak_384810	44	.	2.82213	4.40009	1.37400	46
chr17	15219162	15219296	CGE_VIP_pvalue_1e-2_peak_384816	44	.	2.82213	4.40009	1.37400	66
chr17	15222432	15222512	CGE_VIP_pvalue_1e-2_peak_384818	44	.	2.82213	4.40009	1.37400	39
chr17	15244846	15245144	CGE_VIP_pvalue_1e-2_peak_384822	56	.	3.67782	5.64059	2.32305	213
chr17	15251290	15251577	CGE_VIP_pvalue_1e-2_peak_384826	44	.	2.82213	4.40009	1.37400	179
chr17	15287303	15287984	CGE_VIP_pvalue_1e-2_peak_384839	63	.	4.36300	6.31016	2.80989	333
chr17	15294625	15294698	CGE_VIP_pvalue_1e-2_peak_384840	46	.	3.44649	4.61288	1.54212	32
chr17	15301698	15301943	CGE_VIP_pvalue_1e-2_peak_384841	51	.	3.98248	5.13441	1.95081	65
chr17	15302436	15302625	CGE_VIP_pvalue_1e-2_peak_384842	65	.	4.77897	6.50788	2.97151	135
chr17	15309123	15309259	CGE_VIP_pvalue_1e-2_peak_384843	44	.	2.82213	4.40009	1.37400	67
chr17	15332672	15332796	CGE_VIP_pvalue_1e-2_peak_384855	42	.	2.79590	4.21192	1.37400	61
chr17	15337600	15338314	CGE_VIP_pvalue_1e-2_peak_384859	49	.	3.53544	4.95138	1.80299	239
chr17	15343822	15344231	CGE_VIP_pvalue_1e-2_peak_384861	40	.	2.77701	4.09011	1.33994	344
chr17	15350558	15350646	CGE_VIP_pvalue_1e-2_peak_384868	42	.	2.79590	4.21192	1.37400	43
chr17	15351223	15351323	CGE_VIP_pvalue_1e-2_peak_384869	43	.	2.81505	4.34682	1.37400	49
chr17	15372279	15372394	CGE_VIP_pvalue_1e-2_peak_384885	56	.	3.67782	5.64059	2.32305	60
chr17	15437353	15437441	CGE_VIP_pvalue_1e-2_peak_384917	62	.	3.76284	6.20402	2.72876	42
chr17	15466736	15466989	CGE_VIP_pvalue_1e-2_peak_384925	44	.	2.82213	4.40009	1.37400	40
chr17	15554727	15555624	CGE_VIP_pvalue_1e-2_peak_384942	47	.	3.82673	4.75687	1.66046	555
chr17	15587246	15587711	CGE_VIP_pvalue_1e-2_peak_384947	59	.	3.72787	5.95225	2.55783	362
chr17	15602593	15603208	CGE_VIP_pvalue_1e-2_peak_384952	119	.	7.11680	11.90322	7.31412	316
chr17	15634519	15634634	CGE_VIP_pvalue_1e-2_peak_384959	44	.	2.82213	4.40009	1.37400	56
chr17	15710205	15710280	CGE_VIP_pvalue_1e-2_peak_384977	44	.	2.82213	4.40009	1.37400	36
chr17	15902769	15903487	CGE_VIP_pvalue_1e-2_peak_385027	81	.	5.64107	8.12096	4.24025	433
chr17	15960889	15961003	CGE_VIP_pvalue_1e-2_peak_385060	42	.	2.79590	4.21192	1.37400	56
chr17	15964795	15965306	CGE_VIP_pvalue_1e-2_peak_385063	40	.	2.77701	4.09011	1.33994	458
chr17	15980449	15980582	CGE_VIP_pvalue_1e-2_peak_385070	44	.	2.82213	4.40009	1.37400	65
chr17	16005272	16005350	CGE_VIP_pvalue_1e-2_peak_385076	44	.	2.82213	4.40009	1.37400	38
chr17	16101462	16101544	CGE_VIP_pvalue_1e-2_peak_385106	44	.	2.82213	4.40009	1.37400	40
chr17	16118204	16119305	CGE_VIP_pvalue_1e-2_peak_385112	81	.	5.79878	8.11714	4.24025	814
chr17	16202311	16202423	CGE_VIP_pvalue_1e-2_peak_385137	44	.	2.82213	4.40009	1.37400	55
chr17	16246435	16246665	CGE_VIP_pvalue_1e-2_peak_385148	75	.	4.62834	7.58464	3.81915	65
chr17	16256082	16256639	CGE_VIP_pvalue_1e-2_peak_385155	49	.	3.53544	4.95138	1.80299	499
chr17	16266957	16267316	CGE_VIP_pvalue_1e-2_peak_385163	44	.	2.82213	4.40009	1.37400	302
chr17	16283964	16284752	CGE_VIP_pvalue_1e-2_peak_385167	67	.	4.86381	6.73327	3.14842	559
chr17	16284997	16285070	CGE_VIP_pvalue_1e-2_peak_385168	40	.	3.26184	4.03980	1.31766	35
chr17	16289948	16290232	CGE_VIP_pvalue_1e-2_peak_385170	44	.	2.82213	4.40009	1.37400	238
chr17	16318822	16319145	CGE_VIP_pvalue_1e-2_peak_385184	61	.	3.75340	6.13275	2.69438	46
chr17	16329227	16329414	CGE_VIP_pvalue_1e-2_peak_385190	57	.	3.70268	5.78921	2.43427	48
chr17	16341940	16342520	CGE_VIP_pvalue_1e-2_peak_385193	70	.	4.98173	7.07040	3.41222	371
chr17	16356771	16356881	CGE_VIP_pvalue_1e-2_peak_385196	62	.	3.76284	6.20402	2.72876	54
chr17	16389822	16390285	CGE_VIP_pvalue_1e-2_peak_385213	56	.	3.67782	5.64059	2.32305	51
chr17	16395605	16395816	CGE_VIP_pvalue_1e-2_peak_385219	42	.	2.79590	4.21192	1.37400	44
chr17	16415458	16415614	CGE_VIP_pvalue_1e-2_peak_385227	43	.	2.81505	4.34682	1.37400	68
chr17	16419703	16420228	CGE_VIP_pvalue_1e-2_peak_385228	43	.	2.81505	4.34682	1.37400	71
chr17	16471981	16472765	CGE_VIP_pvalue_1e-2_peak_385242	59	.	3.72787	5.95225	2.55783	716
chr17	16487702	16487865	CGE_VIP_pvalue_1e-2_peak_385244	59	.	3.72787	5.95225	2.55783	50
chr17	16492530	16493002	CGE_VIP_pvalue_1e-2_peak_385249	43	.	2.81505	4.34682	1.37400	298
chr17	16556860	16557377	CGE_VIP_pvalue_1e-2_peak_385260	61	.	4.30812	6.10846	2.68407	122
chr17	16570315	16570812	CGE_VIP_pvalue_1e-2_peak_385262	44	.	2.82213	4.40009	1.37400	45
chr17	16845029	16845181	CGE_VIP_pvalue_1e-2_peak_385300	44	.	2.82213	4.40009	1.37400	60
chr17	16905144	16905658	CGE_VIP_pvalue_1e-2_peak_385314	55	.	3.65330	5.50407	2.22166	205
chr17	16935530	16935639	CGE_VIP_pvalue_1e-2_peak_385323	44	.	2.82213	4.40009	1.37400	53
chr17	16945170	16945952	CGE_VIP_pvalue_1e-2_peak_385327	63	.	4.36300	6.31016	2.80989	448
chr17	16960297	16960631	CGE_VIP_pvalue_1e-2_peak_385331	44	.	2.82213	4.40009	1.37400	68
chr17	17002067	17002332	CGE_VIP_pvalue_1e-2_peak_385353	44	.	2.82213	4.40009	1.37400	39
chr17	17012163	17012256	CGE_VIP_pvalue_1e-2_peak_385361	44	.	2.82213	4.40009	1.37400	45
chr17	17018354	17018615	CGE_VIP_pvalue_1e-2_peak_385362	44	.	2.82213	4.40009	1.37400	72
chr17	17027594	17027668	CGE_VIP_pvalue_1e-2_peak_385368	40	.	2.77701	4.09011	1.33994	36
chr17	17032263	17032530	CGE_VIP_pvalue_1e-2_peak_385371	42	.	2.79590	4.21192	1.37400	207
chr17	17039621	17040182	CGE_VIP_pvalue_1e-2_peak_385375	44	.	2.82213	4.40009	1.37400	51
chr17	17045359	17045489	CGE_VIP_pvalue_1e-2_peak_385378	42	.	2.79590	4.21192	1.37400	50
chr17	17055460	17055583	CGE_VIP_pvalue_1e-2_peak_385383	62	.	3.76284	6.20402	2.72876	71
chr17	17068933	17069065	CGE_VIP_pvalue_1e-2_peak_385393	42	.	2.79590	4.21192	1.37400	65
chr17	17069288	17069385	CGE_VIP_pvalue_1e-2_peak_385394	42	.	2.79590	4.21192	1.37400	47
chr17	17096546	17096624	CGE_VIP_pvalue_1e-2_peak_385406	40	.	2.77701	4.09011	1.33994	38
chr17	17100476	17100579	CGE_VIP_pvalue_1e-2_peak_385408	42	.	2.79590	4.21192	1.37400	50
chr17	17117303	17117408	CGE_VIP_pvalue_1e-2_peak_385419	62	.	3.76284	6.20402	2.72876	50
chr17	17140493	17140838	CGE_VIP_pvalue_1e-2_peak_385429	73	.	4.59728	7.39833	3.67365	52
chr17	17154703	17155109	CGE_VIP_pvalue_1e-2_peak_385435	43	.	2.81505	4.34682	1.37400	61
chr17	17162261	17162612	CGE_VIP_pvalue_1e-2_peak_385438	44	.	2.82213	4.40009	1.37400	281
chr17	17184017	17184725	CGE_VIP_pvalue_1e-2_peak_385441	67	.	4.47708	6.78418	3.18663	63
chr17	17206401	17207007	CGE_VIP_pvalue_1e-2_peak_385452	81	.	5.30316	8.19462	4.29977	272
chr17	17259560	17259661	CGE_VIP_pvalue_1e-2_peak_385469	55	.	3.65330	5.50407	2.22166	44
chr17	17317870	17318262	CGE_VIP_pvalue_1e-2_peak_385492	43	.	2.81505	4.34682	1.37400	118
chr17	17320056	17320156	CGE_VIP_pvalue_1e-2_peak_385494	43	.	2.81505	4.34682	1.37400	49
chr17	17325943	17326371	CGE_VIP_pvalue_1e-2_peak_385495	44	.	2.82213	4.40009	1.37400	66
chr17	17354870	17354945	CGE_VIP_pvalue_1e-2_peak_385506	44	.	2.82213	4.40009	1.37400	36
chr17	17369863	17370002	CGE_VIP_pvalue_1e-2_peak_385514	40	.	2.77701	4.09011	1.33994	68
chr17	17379664	17380299	CGE_VIP_pvalue_1e-2_peak_385522	43	.	2.81505	4.34682	1.37400	445
chr17	17398379	17398626	CGE_VIP_pvalue_1e-2_peak_385525	41	.	3.30115	4.15062	1.37400	68
chr17	17399678	17399927	CGE_VIP_pvalue_1e-2_peak_385526	41	.	3.30115	4.15062	1.37400	67
chr17	17406530	17407331	CGE_VIP_pvalue_1e-2_peak_385527	49	.	3.53544	4.95138	1.80299	751
chr17	17438968	17439489	CGE_VIP_pvalue_1e-2_peak_385545	49	.	3.53544	4.95138	1.80299	474
chr17	17448831	17449072	CGE_VIP_pvalue_1e-2_peak_385552	51	.	3.58166	5.15094	1.95449	170
chr17	17494481	17495337	CGE_VIP_pvalue_1e-2_peak_385573	79	.	5.23560	7.92549	4.09134	580
chr17	17517110	17517195	CGE_VIP_pvalue_1e-2_peak_385580	44	.	2.82213	4.40009	1.37400	41
chr17	17566703	17566974	CGE_VIP_pvalue_1e-2_peak_385594	62	.	3.76284	6.20402	2.72876	87
chr17	17597114	17597236	CGE_VIP_pvalue_1e-2_peak_385608	50	.	3.55840	5.04815	1.87737	57
chr17	17597871	17598323	CGE_VIP_pvalue_1e-2_peak_385609	51	.	3.58166	5.15094	1.95449	300
chr17	17612562	17612646	CGE_VIP_pvalue_1e-2_peak_385616	42	.	2.79590	4.21192	1.37400	41
chr17	17617810	17617938	CGE_VIP_pvalue_1e-2_peak_385621	42	.	2.79590	4.21192	1.37400	47
chr17	17626080	17626227	CGE_VIP_pvalue_1e-2_peak_385623	51	.	3.98248	5.13441	1.95081	72
chr17	17644663	17645010	CGE_VIP_pvalue_1e-2_peak_385634	67	.	4.47708	6.78418	3.18663	277
chr17	17658706	17658954	CGE_VIP_pvalue_1e-2_peak_385646	40	.	2.77701	4.09011	1.33994	140
chr17	17685342	17685415	CGE_VIP_pvalue_1e-2_peak_385663	43	.	3.36191	4.33276	1.37400	39
chr17	17688360	17688433	CGE_VIP_pvalue_1e-2_peak_385664	41	.	3.30115	4.15062	1.37400	35
chr17	17706496	17706612	CGE_VIP_pvalue_1e-2_peak_385673	44	.	2.82213	4.40009	1.37400	57
chr17	17713102	17713180	CGE_VIP_pvalue_1e-2_peak_385676	44	.	2.82213	4.40009	1.37400	38
chr17	17726753	17727299	CGE_VIP_pvalue_1e-2_peak_385682	63	.	4.36300	6.31016	2.80989	303
chr17	17739666	17740221	CGE_VIP_pvalue_1e-2_peak_385688	57	.	4.20239	5.75623	2.41727	91
chr17	17787912	17788284	CGE_VIP_pvalue_1e-2_peak_385706	57	.	3.70268	5.78921	2.43427	49
chr17	17814486	17814690	CGE_VIP_pvalue_1e-2_peak_385718	44	.	2.82213	4.40009	1.37400	62
chr17	17822402	17822483	CGE_VIP_pvalue_1e-2_peak_385720	44	.	2.82213	4.40009	1.37400	39
chr17	17875759	17876181	CGE_VIP_pvalue_1e-2_peak_385742	102	.	6.64231	10.20049	5.92299	223
chr17	17913359	17913444	CGE_VIP_pvalue_1e-2_peak_385751	44	.	2.82213	4.40009	1.37400	41
chr17	17936979	17937054	CGE_VIP_pvalue_1e-2_peak_385760	44	.	2.82213	4.40009	1.37400	36
chr17	17942482	17942775	CGE_VIP_pvalue_1e-2_peak_385762	76	.	5.16974	7.68256	3.89948	70
chr17	17993463	17993567	CGE_VIP_pvalue_1e-2_peak_385777	44	.	2.82213	4.40009	1.37400	51
chr17	18012974	18013241	CGE_VIP_pvalue_1e-2_peak_385785	44	.	2.82213	4.40009	1.37400	217
chr17	18056704	18057398	CGE_VIP_pvalue_1e-2_peak_385800	88	.	5.44366	8.83864	4.81510	628
chr17	18086690	18087083	CGE_VIP_pvalue_1e-2_peak_385807	59	.	4.25459	5.92478	2.54661	93
chr17	18128555	18128981	CGE_VIP_pvalue_1e-2_peak_385821	44	.	2.82213	4.40009	1.37400	359
chr17	18151185	18151428	CGE_VIP_pvalue_1e-2_peak_385831	81	.	4.70356	8.10439	4.23184	66
chr17	18163597	18164187	CGE_VIP_pvalue_1e-2_peak_385839	65	.	4.41930	6.53368	2.98677	326
chr17	18192775	18192908	CGE_VIP_pvalue_1e-2_peak_385850	44	.	2.82213	4.40009	1.37400	65
chr17	18218416	18218926	CGE_VIP_pvalue_1e-2_peak_385852	53	.	3.62911	5.37785	2.12795	186
chr17	18266957	18267090	CGE_VIP_pvalue_1e-2_peak_385872	44	.	2.82213	4.40009	1.37400	65
chr17	18352178	18352252	CGE_VIP_pvalue_1e-2_peak_385876	44	.	2.82213	4.40009	1.37400	36
chr17	18636835	18636947	CGE_VIP_pvalue_1e-2_peak_385902	62	.	3.76284	6.20402	2.72876	53
chr17	18660845	18660970	CGE_VIP_pvalue_1e-2_peak_385907	44	.	2.82213	4.40009	1.37400	61
chr17	18684450	18684717	CGE_VIP_pvalue_1e-2_peak_385912	81	.	4.70356	8.10439	4.23184	99
chr17	18759220	18759293	CGE_VIP_pvalue_1e-2_peak_385918	40	.	3.28138	4.09424	1.34003	34
chr17	18759501	18759599	CGE_VIP_pvalue_1e-2_peak_385919	40	.	3.28138	4.09424	1.34003	49
chr17	18761231	18761745	CGE_VIP_pvalue_1e-2_peak_385920	84	.	5.74241	8.40242	4.46592	129
chr17	18824279	18824395	CGE_VIP_pvalue_1e-2_peak_385936	44	.	2.82213	4.40009	1.37400	57
chr17	18883734	18883817	CGE_VIP_pvalue_1e-2_peak_385956	44	.	2.82213	4.40009	1.37400	40
chr17	18966881	18967251	CGE_VIP_pvalue_1e-2_peak_385975	62	.	3.76284	6.20402	2.72876	313
chr17	19014528	19014699	CGE_VIP_pvalue_1e-2_peak_385978	44	.	2.82213	4.40009	1.37400	112
chr17	19015300	19015374	CGE_VIP_pvalue_1e-2_peak_385979	44	.	2.82213	4.40009	1.37400	36
chr17	19140436	19141050	CGE_VIP_pvalue_1e-2_peak_385980	59	.	3.72787	5.95225	2.55783	320
chr17	19153869	19154235	CGE_VIP_pvalue_1e-2_peak_385989	62	.	3.76284	6.20402	2.72876	49
chr17	19173838	19174110	CGE_VIP_pvalue_1e-2_peak_385997	42	.	2.79590	4.21192	1.37400	46
chr17	19190519	19190653	CGE_VIP_pvalue_1e-2_peak_386009	40	.	2.77701	4.09011	1.33994	66
chr17	19240160	19240670	CGE_VIP_pvalue_1e-2_peak_386032	69	.	4.50653	6.92169	3.29372	375
chr17	19253001	19253130	CGE_VIP_pvalue_1e-2_peak_386043	42	.	2.79590	4.21192	1.37400	63
chr17	19265687	19266383	CGE_VIP_pvalue_1e-2_peak_386047	60	.	4.28119	6.01457	2.60681	503
chr17	19280833	19281306	CGE_VIP_pvalue_1e-2_peak_386048	47	.	3.49040	4.77340	1.66550	238
chr17	19281518	19281904	CGE_VIP_pvalue_1e-2_peak_386049	62	.	4.33539	6.20685	2.72876	40
chr17	19290505	19290613	CGE_VIP_pvalue_1e-2_peak_386052	44	.	2.82213	4.40009	1.37400	53
chr17	19305886	19305963	CGE_VIP_pvalue_1e-2_peak_386061	44	.	2.82213	4.40009	1.37400	37
chr17	19314360	19314786	CGE_VIP_pvalue_1e-2_peak_386064	57	.	3.70268	5.78921	2.43427	48
chr17	19351919	19352264	CGE_VIP_pvalue_1e-2_peak_386076	62	.	3.76284	6.20402	2.72876	280
chr17	19390440	19390562	CGE_VIP_pvalue_1e-2_peak_386087	44	.	2.82213	4.40009	1.37400	60
chr17	19398937	19399223	CGE_VIP_pvalue_1e-2_peak_386091	61	.	3.75340	6.13275	2.69438	178
chr17	19411078	19411537	CGE_VIP_pvalue_1e-2_peak_386098	79	.	5.23560	7.92549	4.09134	312
chr17	19429667	19429913	CGE_VIP_pvalue_1e-2_peak_386105	44	.	2.82213	4.40009	1.37400	47
chr17	19437056	19437521	CGE_VIP_pvalue_1e-2_peak_386107	51	.	3.58166	5.15094	1.95449	151
chr17	19442593	19442862	CGE_VIP_pvalue_1e-2_peak_386109	46	.	3.46831	4.69117	1.60331	149
chr17	19482922	19483197	CGE_VIP_pvalue_1e-2_peak_386127	42	.	2.79590	4.21192	1.37400	41
chr17	19483461	19483546	CGE_VIP_pvalue_1e-2_peak_386128	42	.	2.79590	4.21192	1.37400	41
chr17	19551451	19551524	CGE_VIP_pvalue_1e-2_peak_386141	45	.	3.42495	4.53818	1.48232	40
chr17	19551955	19552126	CGE_VIP_pvalue_1e-2_peak_386142	60	.	4.28119	6.01457	2.60681	25
chr17	19571974	19572109	CGE_VIP_pvalue_1e-2_peak_386147	44	.	2.82213	4.40009	1.37400	66
chr17	19606609	19606697	CGE_VIP_pvalue_1e-2_peak_386159	44	.	2.82213	4.40009	1.37400	43
chr17	19631445	19631855	CGE_VIP_pvalue_1e-2_peak_386171	55	.	3.65330	5.50407	2.22166	365
chr17	19669813	19670263	CGE_VIP_pvalue_1e-2_peak_386191	50	.	3.55840	5.04815	1.87737	230
chr17	19686246	19686462	CGE_VIP_pvalue_1e-2_peak_386197	43	.	2.81505	4.34682	1.37400	70
chr17	19715892	19716424	CGE_VIP_pvalue_1e-2_peak_386214	61	.	3.75340	6.13275	2.69438	104
chr17	19735121	19735234	CGE_VIP_pvalue_1e-2_peak_386216	44	.	2.82213	4.40009	1.37400	55
chr17	19770976	19771440	CGE_VIP_pvalue_1e-2_peak_386231	96	.	6.44693	9.64370	5.47111	307
chr17	19780905	19781161	CGE_VIP_pvalue_1e-2_peak_386234	47	.	3.49040	4.77340	1.66550	149
chr17	19833292	19833382	CGE_VIP_pvalue_1e-2_peak_386253	44	.	2.82213	4.40009	1.37400	44
chr17	19861098	19861176	CGE_VIP_pvalue_1e-2_peak_386262	44	.	2.82213	4.40009	1.37400	38
chr17	19880808	19881700	CGE_VIP_pvalue_1e-2_peak_386270	80	.	5.26917	8.05644	4.19069	386
chr17	19896176	19896509	CGE_VIP_pvalue_1e-2_peak_386280	66	.	4.44800	6.65517	3.08244	67
chr17	19912152	19912816	CGE_VIP_pvalue_1e-2_peak_386288	61	.	4.30812	6.10846	2.68407	601
chr17	19926183	19926421	CGE_VIP_pvalue_1e-2_peak_386295	51	.	3.58166	5.15094	1.95449	55
chr17	19967044	19967306	CGE_VIP_pvalue_1e-2_peak_386321	41	.	3.30115	4.15062	1.37400	222
chr17	19967505	19967927	CGE_VIP_pvalue_1e-2_peak_386322	55	.	4.12643	5.52700	2.23614	71
chr17	19975961	19976277	CGE_VIP_pvalue_1e-2_peak_386323	68	.	4.89277	6.81329	3.20799	148
chr17	19977763	19977836	CGE_VIP_pvalue_1e-2_peak_386325	40	.	3.28138	4.09424	1.34003	35
chr17	19995060	19995440	CGE_VIP_pvalue_1e-2_peak_386335	47	.	3.49040	4.77340	1.66550	260
chr17	19998763	19998881	CGE_VIP_pvalue_1e-2_peak_386337	46	.	3.46831	4.69117	1.60331	67
chr17	20024200	20024555	CGE_VIP_pvalue_1e-2_peak_386351	58	.	4.22833	5.83877	2.47297	109
chr17	20059186	20059429	CGE_VIP_pvalue_1e-2_peak_386364	127	.	7.75461	12.77078	8.02075	116
chr17	20082300	20082547	CGE_VIP_pvalue_1e-2_peak_386372	44	.	2.82213	4.40009	1.37400	208
chr17	20092566	20093144	CGE_VIP_pvalue_1e-2_peak_386379	48	.	3.51278	4.85998	1.73113	246
chr17	20107295	20107433	CGE_VIP_pvalue_1e-2_peak_386388	44	.	2.82213	4.40009	1.37400	68
chr17	20124443	20124585	CGE_VIP_pvalue_1e-2_peak_386394	40	.	2.77701	4.09011	1.33994	70
chr17	20129900	20130656	CGE_VIP_pvalue_1e-2_peak_386399	47	.	3.49040	4.77340	1.66550	390
chr17	20157202	20157547	CGE_VIP_pvalue_1e-2_peak_386412	44	.	2.82213	4.40009	1.37400	56
chr17	20187730	20188284	CGE_VIP_pvalue_1e-2_peak_386431	40	.	2.77701	4.09011	1.33994	190
chr17	20218952	20219472	CGE_VIP_pvalue_1e-2_peak_386442	52	.	3.60523	5.26053	2.03502	63
chr17	20223951	20224284	CGE_VIP_pvalue_1e-2_peak_386444	62	.	3.76284	6.20402	2.72876	288
chr17	20687641	20687765	CGE_VIP_pvalue_1e-2_peak_386508	44	.	2.82213	4.40009	1.37400	61
chr17	20811414	20812188	CGE_VIP_pvalue_1e-2_peak_386532	75	.	4.62834	7.58464	3.81915	586
chr17	20904665	20904911	CGE_VIP_pvalue_1e-2_peak_386552	47	.	3.80546	4.70840	1.61636	60
chr17	20939195	20939418	CGE_VIP_pvalue_1e-2_peak_386570	44	.	2.82213	4.40009	1.37400	161
chr17	20946312	20946815	CGE_VIP_pvalue_1e-2_peak_386572a	97	.	6.65026	9.73652	5.54905	76
chr17	20946312	20946815	CGE_VIP_pvalue_1e-2_peak_386572b	71	.	5.32021	7.18204	3.50474	421
chr17	20963278	20963412	CGE_VIP_pvalue_1e-2_peak_386577	44	.	2.82213	4.40009	1.37400	66
chr17	20978781	20979336	CGE_VIP_pvalue_1e-2_peak_386585	61	.	4.61787	6.11180	2.68407	85
chr17	20988301	20988409	CGE_VIP_pvalue_1e-2_peak_386590	44	.	2.82213	4.40009	1.37400	53
chr17	21002540	21002980	CGE_VIP_pvalue_1e-2_peak_386597	57	.	4.20239	5.75623	2.41727	226
chr17	21029634	21030950	CGE_VIP_pvalue_1e-2_peak_386606	63	.	4.36300	6.31016	2.80989	971
chr17	21064499	21064910	CGE_VIP_pvalue_1e-2_peak_386615	44	.	2.82213	4.40009	1.37400	70
chr17	21089285	21089373	CGE_VIP_pvalue_1e-2_peak_386622	44	.	2.82213	4.40009	1.37400	43
chr17	21117207	21118023	CGE_VIP_pvalue_1e-2_peak_386638	84	.	5.95637	8.45435	4.51110	403
chr17	21130591	21130667	CGE_VIP_pvalue_1e-2_peak_386644	42	.	2.79590	4.21192	1.37400	37
chr17	21136180	21136258	CGE_VIP_pvalue_1e-2_peak_386649	44	.	2.82213	4.40009	1.37400	38
chr17	21146627	21146700	CGE_VIP_pvalue_1e-2_peak_386659	46	.	3.44649	4.61288	1.54212	35
chr17	21156568	21157161	CGE_VIP_pvalue_1e-2_peak_386663	83	.	5.70823	8.30550	4.39254	190
chr17	21178970	21179332	CGE_VIP_pvalue_1e-2_peak_386672	61	.	4.64396	6.17345	2.72841	294
chr17	21187578	21188123	CGE_VIP_pvalue_1e-2_peak_386673	129	.	7.99132	12.97845	8.18529	282
chr17	21203204	21203688	CGE_VIP_pvalue_1e-2_peak_386677	57	.	4.52342	5.74098	2.40851	214
chr17	21210765	21210838	CGE_VIP_pvalue_1e-2_peak_386678	42	.	3.32116	4.20906	1.37400	58
chr17	21219835	21220262	CGE_VIP_pvalue_1e-2_peak_386681	78	.	5.67859	7.87088	4.04572	232
chr17	21226274	21226637	CGE_VIP_pvalue_1e-2_peak_386682	53	.	4.25894	5.33988	2.10445	248
chr17	21241072	21241351	CGE_VIP_pvalue_1e-2_peak_386688	57	.	4.54486	5.77904	2.43427	209
chr17	21242327	21242553	CGE_VIP_pvalue_1e-2_peak_386690	132	.	8.32213	13.27307	8.42252	166
chr17	21249146	21249907	CGE_VIP_pvalue_1e-2_peak_386691	76	.	5.52893	7.62404	3.85489	259
chr17	21267370	21267535	CGE_VIP_pvalue_1e-2_peak_386700	61	.	3.75340	6.13275	2.69438	68
chr17	21279240	21279977	CGE_VIP_pvalue_1e-2_peak_386705	60	.	4.70083	6.06186	2.64757	408
chr17	21282483	21282668	CGE_VIP_pvalue_1e-2_peak_386706	55	.	4.41919	5.55854	2.26641	112
chr17	21285143	21285269	CGE_VIP_pvalue_1e-2_peak_386707	45	.	3.74308	4.56981	1.51052	76
chr17	21305413	21305991	CGE_VIP_pvalue_1e-2_peak_386717	66	.	5.02080	6.68179	3.10410	394
chr17	21315259	21316033	CGE_VIP_pvalue_1e-2_peak_386719	54	.	4.32620	5.47526	2.20652	432
chr17	21326086	21326341	CGE_VIP_pvalue_1e-2_peak_386722	42	.	3.32116	4.20906	1.37400	55
chr17	21331999	21332371	CGE_VIP_pvalue_1e-2_peak_386724	79	.	5.23560	7.92549	4.09134	302
chr17	21353410	21353691	CGE_VIP_pvalue_1e-2_peak_386739	59	.	4.25459	5.92478	2.54661	35
chr17	21355810	21356034	CGE_VIP_pvalue_1e-2_peak_386740	63	.	4.69704	6.30170	2.80980	56
chr17	21360532	21360782	CGE_VIP_pvalue_1e-2_peak_386741	62	.	4.67035	6.23671	2.75326	71
chr17	21376734	21376864	CGE_VIP_pvalue_1e-2_peak_386744	44	.	2.82213	4.40009	1.37400	64
chr17	21401102	21401203	CGE_VIP_pvalue_1e-2_peak_386754	43	.	2.81505	4.34682	1.37400	49
chr17	21414836	21414965	CGE_VIP_pvalue_1e-2_peak_386758	42	.	3.32116	4.20906	1.37400	42
chr17	21416399	21416503	CGE_VIP_pvalue_1e-2_peak_386759	42	.	3.34141	4.26972	1.37400	38
chr17	21427604	21427878	CGE_VIP_pvalue_1e-2_peak_386761	66	.	4.83520	6.65579	3.08244	214
chr17	21454386	21455160	CGE_VIP_pvalue_1e-2_peak_386773a	49	.	4.02928	4.90220	1.77079	96
chr17	21454386	21455160	CGE_VIP_pvalue_1e-2_peak_386773b	73	.	5.39884	7.32807	3.62334	374
chr17	21454386	21455160	CGE_VIP_pvalue_1e-2_peak_386773c	126	.	8.05856	12.60337	7.88386	671
chr17	21477026	21477823	CGE_VIP_pvalue_1e-2_peak_386780	55	.	3.65330	5.50407	2.22166	229
chr17	21510959	21511070	CGE_VIP_pvalue_1e-2_peak_386789	44	.	2.82213	4.40009	1.37400	54
chr17	21531762	21531899	CGE_VIP_pvalue_1e-2_peak_386800	44	.	2.82213	4.40009	1.37400	67
chr17	21542876	21542971	CGE_VIP_pvalue_1e-2_peak_386806	43	.	2.81505	4.34682	1.37400	46
chr17	21545280	21545456	CGE_VIP_pvalue_1e-2_peak_386807	42	.	2.79590	4.21192	1.37400	55
chr17	21561925	21562035	CGE_VIP_pvalue_1e-2_peak_386818	42	.	2.79590	4.21192	1.37400	54
chr17	21566377	21566507	CGE_VIP_pvalue_1e-2_peak_386821	43	.	2.81505	4.34682	1.37400	64
chr17	21673606	21673733	CGE_VIP_pvalue_1e-2_peak_386828	44	.	2.82213	4.40009	1.37400	62
chr17	21718297	21718472	CGE_VIP_pvalue_1e-2_peak_386842	44	.	2.82213	4.40009	1.37400	63
chr17	21729560	21729692	CGE_VIP_pvalue_1e-2_peak_386846	44	.	2.82213	4.40009	1.37400	65
chr17	21740142	21740221	CGE_VIP_pvalue_1e-2_peak_386850	44	.	2.82213	4.40009	1.37400	38
chr17	21936453	21936640	CGE_VIP_pvalue_1e-2_peak_386891	44	.	2.82213	4.40009	1.37400	68
chr17	21938586	21938941	CGE_VIP_pvalue_1e-2_peak_386892	44	.	2.82213	4.40009	1.37400	57
chr17	22020730	22020819	CGE_VIP_pvalue_1e-2_peak_386909	261	.	14.17211	26.14999	19.49902	43
chr17	22023772	22023870	CGE_VIP_pvalue_1e-2_peak_386910	277	.	14.87396	27.78048	20.92249	46
chr17	22085171	22085645	CGE_VIP_pvalue_1e-2_peak_386926	43	.	2.81505	4.34682	1.37400	403
chr17	22097209	22097347	CGE_VIP_pvalue_1e-2_peak_386930	42	.	2.79590	4.21192	1.37400	68
chr17	22099940	22100451	CGE_VIP_pvalue_1e-2_peak_386932	59	.	3.72787	5.95225	2.55783	72
chr17	22105718	22105825	CGE_VIP_pvalue_1e-2_peak_386933	44	.	2.82213	4.40009	1.37400	52
chr17	22121205	22121316	CGE_VIP_pvalue_1e-2_peak_386940	44	.	2.82213	4.40009	1.37400	54
chr17	22170373	22170883	CGE_VIP_pvalue_1e-2_peak_386950	43	.	2.81505	4.34682	1.37400	37
chr17	22252080	22252292	CGE_VIP_pvalue_1e-2_peak_386967	40	.	2.77701	4.09011	1.33994	41
chr17	22253201	22253304	CGE_VIP_pvalue_1e-2_peak_386968	111	.	6.43619	11.13817	6.69151	45
chr17	22260090	22260178	CGE_VIP_pvalue_1e-2_peak_386973	40	.	2.77701	4.09011	1.33994	43
chr17	22261205	22261701	CGE_VIP_pvalue_1e-2_peak_386974	75	.	4.62834	7.58464	3.81915	433
chr17	25264236	25264309	CGE_VIP_pvalue_1e-2_peak_386975	45	.	3.42495	4.53818	1.48232	57
chr17	25620878	25621891	CGE_VIP_pvalue_1e-2_peak_387058	67	.	5.07393	6.79101	3.19115	274
chr17	25659728	25660228	CGE_VIP_pvalue_1e-2_peak_387085	41	.	3.30115	4.15062	1.37400	200
chr17	25680970	25681113	CGE_VIP_pvalue_1e-2_peak_387098	40	.	3.26184	4.03980	1.31766	112
chr17	25709542	25709968	CGE_VIP_pvalue_1e-2_peak_387108	47	.	3.49040	4.77340	1.66550	63
chr17	25731699	25731796	CGE_VIP_pvalue_1e-2_peak_387118	44	.	2.82213	4.40009	1.37400	47
chr17	25782994	25783968	CGE_VIP_pvalue_1e-2_peak_387136	63	.	4.69704	6.30170	2.80980	420
chr17	25794054	25794364	CGE_VIP_pvalue_1e-2_peak_387139	40	.	2.77701	4.09011	1.33994	249
chr17	25796797	25796924	CGE_VIP_pvalue_1e-2_peak_387142	43	.	2.81505	4.34682	1.37400	75
chr17	25814537	25814757	CGE_VIP_pvalue_1e-2_peak_387150	40	.	2.77701	4.09011	1.33994	182
chr17	25819167	25819248	CGE_VIP_pvalue_1e-2_peak_387151	42	.	2.79590	4.21192	1.37400	39
chr17	25886272	25886515	CGE_VIP_pvalue_1e-2_peak_387190	43	.	2.81505	4.34682	1.37400	187
chr17	25913464	25913678	CGE_VIP_pvalue_1e-2_peak_387214	42	.	2.79590	4.21192	1.37400	145
chr17	25919076	25919407	CGE_VIP_pvalue_1e-2_peak_387218	40	.	2.77701	4.09011	1.33994	291
chr17	25936720	25936932	CGE_VIP_pvalue_1e-2_peak_387232	56	.	3.67782	5.64059	2.32305	157
chr17	25975492	25976303	CGE_VIP_pvalue_1e-2_peak_387249	40	.	2.77701	4.09011	1.33994	661
chr17	25990659	25990781	CGE_VIP_pvalue_1e-2_peak_387255	44	.	2.82213	4.40009	1.37400	60
chr17	26097977	26098321	CGE_VIP_pvalue_1e-2_peak_387284	43	.	3.38266	4.39837	1.37400	252
chr17	26120873	26121172	CGE_VIP_pvalue_1e-2_peak_387296	40	.	2.77701	4.09011	1.33994	43
chr17	26135304	26135434	CGE_VIP_pvalue_1e-2_peak_387307	40	.	2.77701	4.09011	1.33994	64
chr17	26153136	26153257	CGE_VIP_pvalue_1e-2_peak_387314	44	.	2.82213	4.40009	1.37400	59
chr17	26207015	26207311	CGE_VIP_pvalue_1e-2_peak_387330	42	.	2.79590	4.21192	1.37400	65
chr17	26212890	26213030	CGE_VIP_pvalue_1e-2_peak_387335	40	.	2.77701	4.09011	1.33994	69
chr17	26220125	26220587	CGE_VIP_pvalue_1e-2_peak_387337	75	.	5.13743	7.56943	3.81020	245
chr17	26235547	26235894	CGE_VIP_pvalue_1e-2_peak_387340	44	.	2.82213	4.40009	1.37400	63
chr17	26280337	26280453	CGE_VIP_pvalue_1e-2_peak_387357	44	.	2.82213	4.40009	1.37400	57
chr17	26302008	26302808	CGE_VIP_pvalue_1e-2_peak_387367	53	.	3.62911	5.37785	2.12795	130
chr17	26323384	26323981	CGE_VIP_pvalue_1e-2_peak_387377	61	.	4.30812	6.10846	2.68407	531
chr17	26368025	26368935	CGE_VIP_pvalue_1e-2_peak_387387	58	.	4.51637	5.88004	2.50976	629
chr17	26379868	26379995	CGE_VIP_pvalue_1e-2_peak_387395	43	.	2.81505	4.34682	1.37400	62
chr17	26407197	26407367	CGE_VIP_pvalue_1e-2_peak_387405	44	.	2.82213	4.40009	1.37400	127
chr17	26431297	26431441	CGE_VIP_pvalue_1e-2_peak_387411	44	.	2.82213	4.40009	1.37400	71
chr17	26469737	26469831	CGE_VIP_pvalue_1e-2_peak_387429	43	.	2.81505	4.34682	1.37400	46
chr17	26470282	26470635	CGE_VIP_pvalue_1e-2_peak_387430	43	.	2.81505	4.34682	1.37400	63
chr17	26493243	26493367	CGE_VIP_pvalue_1e-2_peak_387439	43	.	2.81505	4.34682	1.37400	61
chr17	26519088	26519221	CGE_VIP_pvalue_1e-2_peak_387452	43	.	2.81505	4.34682	1.37400	65
chr17	26543123	26543261	CGE_VIP_pvalue_1e-2_peak_387458	43	.	2.81505	4.34682	1.37400	68
chr17	26554265	26554397	CGE_VIP_pvalue_1e-2_peak_387468	70	.	4.53638	7.06887	3.41222	63
chr17	26588503	26588588	CGE_VIP_pvalue_1e-2_peak_387485	44	.	2.82213	4.40009	1.37400	41
chr17	26622830	26623123	CGE_VIP_pvalue_1e-2_peak_387493	44	.	2.82213	4.40009	1.37400	67
chr17	26645868	26646266	CGE_VIP_pvalue_1e-2_peak_387501	85	.	5.77701	8.50271	4.54654	202
chr17	26662485	26662884	CGE_VIP_pvalue_1e-2_peak_387504a	96	.	6.44693	9.64370	5.47111	54
chr17	26662485	26662884	CGE_VIP_pvalue_1e-2_peak_387504b	52	.	4.02933	5.25693	2.03502	258
```
