## Supplementary material for "Single nucleus multi-omics links human cortical cell regulatory genome diversity to disease risk variants": Table S10: DeepExc_qvalue_0.05_peaks.narrowPeak (part 1 of 11)

```
chr1	569915	570032	DeepExc_pvalue_1e-2_peak_4	659	.	29.74792	65.99785	56.50740	58
chr1	714006	714388	DeepExc_pvalue_1e-2_peak_5	77	.	4.65983	7.78896	4.01625	55
chr1	791110	791236	DeepExc_pvalue_1e-2_peak_23	42	.	2.80575	4.27974	1.36324	62
chr1	840101	840223	DeepExc_pvalue_1e-2_peak_42	42	.	2.80575	4.27974	1.36324	60
chr1	859052	859333	DeepExc_pvalue_1e-2_peak_51	42	.	2.80575	4.27974	1.36324	46
chr1	918480	918627	DeepExc_pvalue_1e-2_peak_80	42	.	2.80575	4.27974	1.36324	63
chr1	1051475	1051716	DeepExc_pvalue_1e-2_peak_158	73	.	4.59728	7.39833	3.71162	192
chr1	1070498	1070741	DeepExc_pvalue_1e-2_peak_165	42	.	2.80575	4.27974	1.36324	67
chr1	1135443	1135624	DeepExc_pvalue_1e-2_peak_182	42	.	2.80575	4.27974	1.36324	44
chr1	1158745	1158872	DeepExc_pvalue_1e-2_peak_193	42	.	2.80575	4.27974	1.36324	62
chr1	1209271	1209520	DeepExc_pvalue_1e-2_peak_209	42	.	2.80575	4.27974	1.36324	49
chr1	1238267	1238381	DeepExc_pvalue_1e-2_peak_232	39	.	2.75837	3.97911	1.33451	56
chr1	1243519	1243714	DeepExc_pvalue_1e-2_peak_240	52	.	3.60523	5.26053	2.10914	59
chr1	1249394	1249506	DeepExc_pvalue_1e-2_peak_245	39	.	2.75837	3.97911	1.33451	55
chr1	1250021	1250305	DeepExc_pvalue_1e-2_peak_246	39	.	2.75837	3.97911	1.33451	225
chr1	1259653	1259748	DeepExc_pvalue_1e-2_peak_251	42	.	2.80575	4.27974	1.36324	46
chr1	1287139	1287249	DeepExc_pvalue_1e-2_peak_261	42	.	2.80575	4.27974	1.36324	54
chr1	1310676	1311041	DeepExc_pvalue_1e-2_peak_274	52	.	3.60523	5.26053	2.10914	90
chr1	1334592	1334701	DeepExc_pvalue_1e-2_peak_281	42	.	2.80575	4.27974	1.36324	53
chr1	1334933	1335229	DeepExc_pvalue_1e-2_peak_282	42	.	2.80575	4.27974	1.36324	64
chr1	1362749	1363042	DeepExc_pvalue_1e-2_peak_292	56	.	3.67782	5.64059	2.39211	69
chr1	1387975	1388086	DeepExc_pvalue_1e-2_peak_301	42	.	2.80575	4.27974	1.36324	54
chr1	1407000	1407216	DeepExc_pvalue_1e-2_peak_309	60	.	3.74100	6.04300	2.65926	57
chr1	1447129	1447264	DeepExc_pvalue_1e-2_peak_320	42	.	2.80575	4.27974	1.36324	66
chr1	1486449	1486539	DeepExc_pvalue_1e-2_peak_344	42	.	2.80575	4.27974	1.36324	44
chr1	1488671	1488795	DeepExc_pvalue_1e-2_peak_346	42	.	2.80575	4.27974	1.36324	61
chr1	1509956	1510087	DeepExc_pvalue_1e-2_peak_357	42	.	2.80575	4.27974	1.36324	64
chr1	1564228	1564306	DeepExc_pvalue_1e-2_peak_388	42	.	2.79590	4.21192	1.36324	38
chr1	1590574	1590662	DeepExc_pvalue_1e-2_peak_392	42	.	2.80575	4.27974	1.36324	43
chr1	1603916	1604013	DeepExc_pvalue_1e-2_peak_395	42	.	2.80575	4.27974	1.36324	47
chr1	1624228	1624424	DeepExc_pvalue_1e-2_peak_402	60	.	3.74100	6.04300	2.65926	58
chr1	1624622	1624740	DeepExc_pvalue_1e-2_peak_403	42	.	2.80575	4.27974	1.36324	58
chr1	1655706	1655978	DeepExc_pvalue_1e-2_peak_407	42	.	2.80575	4.27974	1.36324	70
chr1	1695269	1695369	DeepExc_pvalue_1e-2_peak_413	42	.	2.80575	4.27974	1.36324	49
chr1	1718460	1718754	DeepExc_pvalue_1e-2_peak_424	40	.	2.77701	4.09011	1.36324	57
chr1	1771376	1771575	DeepExc_pvalue_1e-2_peak_445	42	.	2.80575	4.27974	1.36324	62
chr1	1790240	1790366	DeepExc_pvalue_1e-2_peak_448	42	.	2.80575	4.27974	1.36324	62
chr1	1806186	1806283	DeepExc_pvalue_1e-2_peak_453	42	.	2.80575	4.27974	1.36324	47
chr1	1821354	1821432	DeepExc_pvalue_1e-2_peak_458	42	.	2.80575	4.27974	1.36324	38
chr1	1824020	1824140	DeepExc_pvalue_1e-2_peak_462	57	.	3.70268	5.78921	2.50085	49
chr1	1840319	1840840	DeepExc_pvalue_1e-2_peak_473	63	.	4.36300	6.31016	2.86291	330
chr1	1875381	1875749	DeepExc_pvalue_1e-2_peak_494	42	.	2.80575	4.27974	1.36324	236
chr1	1964290	1964576	DeepExc_pvalue_1e-2_peak_542	55	.	3.65330	5.50407	2.29294	165
chr1	2012240	2012318	DeepExc_pvalue_1e-2_peak_570	42	.	2.80575	4.27974	1.36324	38
chr1	2038670	2038975	DeepExc_pvalue_1e-2_peak_579	42	.	2.80575	4.27974	1.36324	52
chr1	2056028	2056103	DeepExc_pvalue_1e-2_peak_584	42	.	2.80575	4.27974	1.36324	36
chr1	2064643	2065160	DeepExc_pvalue_1e-2_peak_592	50	.	3.55840	5.04815	1.95312	225
chr1	2084438	2084676	DeepExc_pvalue_1e-2_peak_606	42	.	2.80575	4.27974	1.36324	67
chr1	2091700	2091983	DeepExc_pvalue_1e-2_peak_609	42	.	2.80575	4.27974	1.36324	235
chr1	2097000	2097138	DeepExc_pvalue_1e-2_peak_612	42	.	2.80575	4.27974	1.36324	68
chr1	2105920	2106025	DeepExc_pvalue_1e-2_peak_616	42	.	2.79590	4.21192	1.36324	51
chr1	2114578	2114713	DeepExc_pvalue_1e-2_peak_624	42	.	2.80575	4.27974	1.36324	66
chr1	2144015	2144431	DeepExc_pvalue_1e-2_peak_645	62	.	4.33539	6.20685	2.78333	14
chr1	2152130	2152206	DeepExc_pvalue_1e-2_peak_651	42	.	2.80575	4.27974	1.36324	37
chr1	2163433	2163567	DeepExc_pvalue_1e-2_peak_661	39	.	2.75837	3.97911	1.33451	66
chr1	2178775	2178899	DeepExc_pvalue_1e-2_peak_666	42	.	2.80575	4.27974	1.36324	61
chr1	2191167	2191263	DeepExc_pvalue_1e-2_peak_670	42	.	2.80575	4.27974	1.36324	47
chr1	2238279	2238408	DeepExc_pvalue_1e-2_peak_698	39	.	2.75837	3.97911	1.33451	63
chr1	2246688	2246884	DeepExc_pvalue_1e-2_peak_705	40	.	2.77701	4.09011	1.36324	49
chr1	2315256	2315410	DeepExc_pvalue_1e-2_peak_727	42	.	2.79590	4.21192	1.36324	58
chr1	2316852	2316981	DeepExc_pvalue_1e-2_peak_730	42	.	2.80575	4.27974	1.36324	63
chr1	2322984	2323570	DeepExc_pvalue_1e-2_peak_733	73	.	4.59728	7.39833	3.71162	197
chr1	2358922	2359188	DeepExc_pvalue_1e-2_peak_749	42	.	2.80575	4.27974	1.36324	227
chr1	2377407	2377647	DeepExc_pvalue_1e-2_peak_756	40	.	2.77701	4.09011	1.36324	72
chr1	2377967	2378139	DeepExc_pvalue_1e-2_peak_757	57	.	3.70268	5.78921	2.50085	124
chr1	2390087	2390204	DeepExc_pvalue_1e-2_peak_762	42	.	2.80575	4.27974	1.36324	57
chr1	2398931	2399066	DeepExc_pvalue_1e-2_peak_765	42	.	2.80575	4.27974	1.36324	66
chr1	2423769	2423847	DeepExc_pvalue_1e-2_peak_774	42	.	2.80575	4.27974	1.36324	38
chr1	2427019	2427145	DeepExc_pvalue_1e-2_peak_777	60	.	3.74100	6.04300	2.65926	53
chr1	2437168	2437290	DeepExc_pvalue_1e-2_peak_783	42	.	2.80575	4.27974	1.36324	60
chr1	2466543	2466626	DeepExc_pvalue_1e-2_peak_803	42	.	2.80575	4.27974	1.36324	40
chr1	2516539	2517057	DeepExc_pvalue_1e-2_peak_816	50	.	3.55840	5.04815	1.95312	239
chr1	2517935	2518192	DeepExc_pvalue_1e-2_peak_818	66	.	4.44800	6.65517	3.13334	49
chr1	2713113	2713221	DeepExc_pvalue_1e-2_peak_850	42	.	2.80575	4.27974	1.36324	53
chr1	2726732	2726852	DeepExc_pvalue_1e-2_peak_854	42	.	2.80575	4.27974	1.36324	59
chr1	2738292	2738424	DeepExc_pvalue_1e-2_peak_855	42	.	2.80575	4.27974	1.36324	65
chr1	2800919	2801007	DeepExc_pvalue_1e-2_peak_875	42	.	2.80575	4.27974	1.36324	43
chr1	2845082	2845203	DeepExc_pvalue_1e-2_peak_889	42	.	2.79590	4.21192	1.36324	59
chr1	3023066	3023359	DeepExc_pvalue_1e-2_peak_935	42	.	2.80575	4.27974	1.36324	223
chr1	3055078	3055204	DeepExc_pvalue_1e-2_peak_944	42	.	2.80575	4.27974	1.36324	62
chr1	3105077	3105219	DeepExc_pvalue_1e-2_peak_951	42	.	2.80575	4.27974	1.36324	70
chr1	3119433	3119546	DeepExc_pvalue_1e-2_peak_954	42	.	2.80575	4.27974	1.36324	55
chr1	3179441	3179685	DeepExc_pvalue_1e-2_peak_962	42	.	2.80575	4.27974	1.36324	190
chr1	3207908	3208002	DeepExc_pvalue_1e-2_peak_977	42	.	2.80575	4.27974	1.36324	46
chr1	3239386	3239502	DeepExc_pvalue_1e-2_peak_980	42	.	2.80575	4.27974	1.36324	57
chr1	3242808	3243069	DeepExc_pvalue_1e-2_peak_983	42	.	2.80575	4.27974	1.36324	40
chr1	3310009	3310218	DeepExc_pvalue_1e-2_peak_996	42	.	2.80575	4.27974	1.36324	67
chr1	3408041	3408130	DeepExc_pvalue_1e-2_peak_1016	42	.	2.80575	4.27974	1.36324	43
chr1	3408275	3408373	DeepExc_pvalue_1e-2_peak_1017	42	.	2.80575	4.27974	1.36324	48
chr1	3409261	3409369	DeepExc_pvalue_1e-2_peak_1018	42	.	2.80575	4.27974	1.36324	53
chr1	3420749	3420868	DeepExc_pvalue_1e-2_peak_1023	42	.	2.80575	4.27974	1.36324	58
chr1	3447919	3448010	DeepExc_pvalue_1e-2_peak_1029	60	.	3.74100	6.04300	2.65926	44
chr1	3541051	3541741	DeepExc_pvalue_1e-2_peak_1060	48	.	3.51278	4.85998	1.81088	328
chr1	3541877	3541995	DeepExc_pvalue_1e-2_peak_1061	48	.	3.51278	4.85998	1.81088	58
chr1	3578168	3578253	DeepExc_pvalue_1e-2_peak_1068	42	.	2.80575	4.27974	1.36324	41
chr1	3612432	3612526	DeepExc_pvalue_1e-2_peak_1078	42	.	2.80575	4.27974	1.36324	46
chr1	3646612	3646725	DeepExc_pvalue_1e-2_peak_1086	42	.	2.80575	4.27974	1.36324	55
chr1	3667438	3667666	DeepExc_pvalue_1e-2_peak_1096	42	.	2.79590	4.21192	1.36324	127
chr1	3688983	3689266	DeepExc_pvalue_1e-2_peak_1101	42	.	2.80575	4.27974	1.36324	56
chr1	3695297	3695589	DeepExc_pvalue_1e-2_peak_1104	42	.	2.80575	4.27974	1.36324	49
chr1	3695752	3696108	DeepExc_pvalue_1e-2_peak_1105	42	.	2.80575	4.27974	1.36324	210
chr1	3755486	3755636	DeepExc_pvalue_1e-2_peak_1127	42	.	2.80575	4.27974	1.36324	104
chr1	3773886	3774353	DeepExc_pvalue_1e-2_peak_1133	57	.	3.70268	5.78921	2.50085	61
chr1	3817240	3817551	DeepExc_pvalue_1e-2_peak_1147	74	.	5.10551	7.46124	3.75985	44
chr1	4012246	4012385	DeepExc_pvalue_1e-2_peak_1158	42	.	2.80575	4.27974	1.36324	68
chr1	4079192	4079660	DeepExc_pvalue_1e-2_peak_1171	40	.	2.77701	4.09011	1.36324	66
chr1	4161575	4161684	DeepExc_pvalue_1e-2_peak_1193	42	.	2.80575	4.27974	1.36324	53
chr1	4176355	4176457	DeepExc_pvalue_1e-2_peak_1202	42	.	2.80575	4.27974	1.36324	50
chr1	4218148	4218273	DeepExc_pvalue_1e-2_peak_1214	42	.	2.80575	4.27974	1.36324	61
chr1	4277482	4277562	DeepExc_pvalue_1e-2_peak_1234	42	.	2.80575	4.27974	1.36324	39
chr1	4381749	4381876	DeepExc_pvalue_1e-2_peak_1256	42	.	2.80575	4.27974	1.36324	62
chr1	4390348	4390461	DeepExc_pvalue_1e-2_peak_1260	42	.	2.80575	4.27974	1.36324	55
chr1	4508312	4508413	DeepExc_pvalue_1e-2_peak_1283	42	.	2.80575	4.27974	1.36324	49
chr1	4543907	4544036	DeepExc_pvalue_1e-2_peak_1289	42	.	2.80575	4.27974	1.36324	63
chr1	4544952	4545090	DeepExc_pvalue_1e-2_peak_1291	42	.	2.80575	4.27974	1.36324	68
chr1	4545472	4545707	DeepExc_pvalue_1e-2_peak_1292	42	.	2.80575	4.27974	1.36324	173
chr1	4663362	4663648	DeepExc_pvalue_1e-2_peak_1321	42	.	2.80575	4.27974	1.36324	45
chr1	4684445	4684529	DeepExc_pvalue_1e-2_peak_1328	42	.	2.80575	4.27974	1.36324	41
chr1	4759614	4760036	DeepExc_pvalue_1e-2_peak_1365	56	.	3.67782	5.64059	2.39211	334
chr1	4772250	4772335	DeepExc_pvalue_1e-2_peak_1370	42	.	2.79590	4.21192	1.36324	41
chr1	4774001	4774077	DeepExc_pvalue_1e-2_peak_1373	42	.	2.80575	4.27974	1.36324	37
chr1	4786218	4786355	DeepExc_pvalue_1e-2_peak_1378	39	.	2.75837	3.97911	1.33451	67
chr1	4787012	4787303	DeepExc_pvalue_1e-2_peak_1379	39	.	2.75837	3.97911	1.33451	229
chr1	4856559	4856958	DeepExc_pvalue_1e-2_peak_1409	39	.	2.75837	3.97911	1.33451	70
chr1	4859381	4859519	DeepExc_pvalue_1e-2_peak_1411	42	.	2.79590	4.21192	1.36324	68
chr1	4887655	4887780	DeepExc_pvalue_1e-2_peak_1416	42	.	2.80575	4.27974	1.36324	61
chr1	4964945	4965021	DeepExc_pvalue_1e-2_peak_1428	42	.	2.80575	4.27974	1.36324	37
chr1	4987154	4987288	DeepExc_pvalue_1e-2_peak_1433	42	.	2.80575	4.27974	1.36324	66
chr1	5070267	5070364	DeepExc_pvalue_1e-2_peak_1446	42	.	2.80575	4.27974	1.36324	47
chr1	5071068	5071206	DeepExc_pvalue_1e-2_peak_1448	42	.	2.80575	4.27974	1.36324	68
chr1	5284380	5284483	DeepExc_pvalue_1e-2_peak_1482	42	.	2.80575	4.27974	1.36324	50
chr1	5451327	5451468	DeepExc_pvalue_1e-2_peak_1505	42	.	2.80575	4.27974	1.36324	69
chr1	5698613	5698701	DeepExc_pvalue_1e-2_peak_1541	42	.	2.80575	4.27974	1.36324	43
chr1	5812524	5812648	DeepExc_pvalue_1e-2_peak_1587	42	.	2.80575	4.27974	1.36324	61
chr1	5817483	5817603	DeepExc_pvalue_1e-2_peak_1589	60	.	3.74100	6.04300	2.65926	60
chr1	5818422	5818548	DeepExc_pvalue_1e-2_peak_1591	42	.	2.80575	4.27974	1.36324	62
chr1	5824208	5824348	DeepExc_pvalue_1e-2_peak_1592	42	.	2.80575	4.27974	1.36324	69
chr1	5945807	5945945	DeepExc_pvalue_1e-2_peak_1621	42	.	2.80575	4.27974	1.36324	68
chr1	6004208	6004303	DeepExc_pvalue_1e-2_peak_1649	42	.	2.80575	4.27974	1.36324	46
chr1	6027130	6027231	DeepExc_pvalue_1e-2_peak_1657	42	.	2.80575	4.27974	1.36324	49
chr1	6052285	6052808	DeepExc_pvalue_1e-2_peak_1671	51	.	3.58166	5.15094	2.02925	429
chr1	6067550	6067671	DeepExc_pvalue_1e-2_peak_1681	42	.	2.80575	4.27974	1.36324	59
chr1	6094046	6094265	DeepExc_pvalue_1e-2_peak_1699	51	.	3.58166	5.15094	2.02925	172
chr1	6100053	6100138	DeepExc_pvalue_1e-2_peak_1705	42	.	2.80575	4.27974	1.36324	41
chr1	6108059	6108158	DeepExc_pvalue_1e-2_peak_1708	42	.	2.80575	4.27974	1.36324	48
chr1	6111899	6111984	DeepExc_pvalue_1e-2_peak_1712	42	.	2.80575	4.27974	1.36324	41
chr1	6125212	6125340	DeepExc_pvalue_1e-2_peak_1718	42	.	2.80575	4.27974	1.36324	63
chr1	6128685	6128811	DeepExc_pvalue_1e-2_peak_1719	42	.	2.80575	4.27974	1.36324	62
chr1	6148004	6148159	DeepExc_pvalue_1e-2_peak_1735	40	.	2.77701	4.09011	1.36324	64
chr1	6149219	6149350	DeepExc_pvalue_1e-2_peak_1736	42	.	2.79590	4.21192	1.36324	64
chr1	6184166	6184425	DeepExc_pvalue_1e-2_peak_1754	42	.	2.80575	4.27974	1.36324	199
chr1	6207479	6207576	DeepExc_pvalue_1e-2_peak_1764	42	.	2.80575	4.27974	1.36324	47
chr1	6259571	6259874	DeepExc_pvalue_1e-2_peak_1803	42	.	2.80575	4.27974	1.36324	52
chr1	6268953	6269069	DeepExc_pvalue_1e-2_peak_1806	42	.	2.80575	4.27974	1.36324	57
chr1	6269210	6269304	DeepExc_pvalue_1e-2_peak_1807	42	.	2.80575	4.27974	1.36324	46
chr1	6330128	6330225	DeepExc_pvalue_1e-2_peak_1836	42	.	2.80575	4.27974	1.36324	47
chr1	6381461	6381680	DeepExc_pvalue_1e-2_peak_1849	42	.	2.80575	4.27974	1.36324	158
chr1	6389615	6389703	DeepExc_pvalue_1e-2_peak_1853	51	.	3.58166	5.15094	2.02925	44
chr1	6418962	6419089	DeepExc_pvalue_1e-2_peak_1871	42	.	2.80575	4.27974	1.36324	62
chr1	6447521	6447825	DeepExc_pvalue_1e-2_peak_1882	42	.	2.80575	4.27974	1.36324	252
chr1	6453353	6453851	DeepExc_pvalue_1e-2_peak_1885	57	.	3.70268	5.78921	2.50085	146
chr1	6535114	6535209	DeepExc_pvalue_1e-2_peak_1910	42	.	2.80575	4.27974	1.36324	46
chr1	6614095	6614268	DeepExc_pvalue_1e-2_peak_1947	42	.	2.80575	4.27974	1.36324	61
chr1	6639804	6640124	DeepExc_pvalue_1e-2_peak_1955	60	.	3.74100	6.04300	2.65926	250
chr1	6673212	6673892	DeepExc_pvalue_1e-2_peak_1974	47	.	3.49040	4.77340	1.74580	468
chr1	6732865	6732957	DeepExc_pvalue_1e-2_peak_1998	42	.	2.80575	4.27974	1.36324	45
chr1	6761454	6761867	DeepExc_pvalue_1e-2_peak_2004	57	.	3.70268	5.78921	2.50085	239
chr1	6845199	6845569	DeepExc_pvalue_1e-2_peak_2023	62	.	4.33539	6.20685	2.78333	21
chr1	7102275	7102391	DeepExc_pvalue_1e-2_peak_2086	42	.	2.80575	4.27974	1.36324	57
chr1	7167023	7167164	DeepExc_pvalue_1e-2_peak_2108	42	.	2.80575	4.27974	1.36324	69
chr1	7185817	7185932	DeepExc_pvalue_1e-2_peak_2116	42	.	2.80575	4.27974	1.36324	56
chr1	7342176	7342256	DeepExc_pvalue_1e-2_peak_2147	42	.	2.80575	4.27974	1.36324	39
chr1	7379054	7379161	DeepExc_pvalue_1e-2_peak_2158	42	.	2.79590	4.21192	1.36324	52
chr1	7382400	7382534	DeepExc_pvalue_1e-2_peak_2161	42	.	2.80575	4.27974	1.36324	66
chr1	7491440	7491563	DeepExc_pvalue_1e-2_peak_2185	42	.	2.80575	4.27974	1.36324	60
chr1	7537238	7537487	DeepExc_pvalue_1e-2_peak_2203	42	.	2.80575	4.27974	1.36324	180
chr1	7541505	7541611	DeepExc_pvalue_1e-2_peak_2207	42	.	2.80575	4.27974	1.36324	52
chr1	7612977	7613088	DeepExc_pvalue_1e-2_peak_2220	42	.	2.80575	4.27974	1.36324	54
chr1	7642062	7642156	DeepExc_pvalue_1e-2_peak_2229	42	.	2.80575	4.27974	1.36324	46
chr1	7666532	7666650	DeepExc_pvalue_1e-2_peak_2238	42	.	2.80575	4.27974	1.36324	58
chr1	7677781	7677911	DeepExc_pvalue_1e-2_peak_2246	42	.	2.80575	4.27974	1.36324	64
chr1	7684624	7684844	DeepExc_pvalue_1e-2_peak_2247	42	.	2.80575	4.27974	1.36324	182
chr1	7727768	7727984	DeepExc_pvalue_1e-2_peak_2254	56	.	3.67782	5.64059	2.39211	131
chr1	7728571	7728931	DeepExc_pvalue_1e-2_peak_2255	39	.	2.75837	3.97911	1.33451	179
chr1	7740304	7740534	DeepExc_pvalue_1e-2_peak_2259	42	.	2.80575	4.27974	1.36324	125
chr1	7764662	7764876	DeepExc_pvalue_1e-2_peak_2269	43	.	3.38266	4.39837	1.45571	159
chr1	7776722	7776806	DeepExc_pvalue_1e-2_peak_2273	42	.	2.80575	4.27974	1.36324	41
chr1	7843723	7844105	DeepExc_pvalue_1e-2_peak_2289	39	.	2.75837	3.97911	1.33451	274
chr1	7844335	7844626	DeepExc_pvalue_1e-2_peak_2290	39	.	2.75837	3.97911	1.33451	254
chr1	8014445	8014549	DeepExc_pvalue_1e-2_peak_2316	60	.	3.74100	6.04300	2.65926	56
chr1	8021251	8021825	DeepExc_pvalue_1e-2_peak_2319	52	.	3.60523	5.26053	2.10914	369
chr1	8042330	8042671	DeepExc_pvalue_1e-2_peak_2326	42	.	2.80575	4.27974	1.36324	226
chr1	8086131	8086621	DeepExc_pvalue_1e-2_peak_2340	57	.	3.70268	5.78921	2.50085	68
chr1	8284756	8284881	DeepExc_pvalue_1e-2_peak_2376	42	.	2.80575	4.27974	1.36324	61
chr1	8377846	8378474	DeepExc_pvalue_1e-2_peak_2386	40	.	2.77701	4.09011	1.36324	51
chr1	8407591	8407674	DeepExc_pvalue_1e-2_peak_2398	42	.	2.79590	4.21192	1.36324	40
chr1	8409626	8409737	DeepExc_pvalue_1e-2_peak_2400	40	.	2.77701	4.09011	1.36324	54
chr1	8431510	8431653	DeepExc_pvalue_1e-2_peak_2413	42	.	2.80575	4.27974	1.36324	70
chr1	8441845	8441930	DeepExc_pvalue_1e-2_peak_2422	42	.	2.80575	4.27974	1.36324	41
chr1	8475936	8476011	DeepExc_pvalue_1e-2_peak_2436	42	.	2.80575	4.27974	1.36324	36
chr1	8570248	8570356	DeepExc_pvalue_1e-2_peak_2476	42	.	2.80575	4.27974	1.36324	53
chr1	8570492	8570594	DeepExc_pvalue_1e-2_peak_2477	42	.	2.80575	4.27974	1.36324	50
chr1	8585848	8586341	DeepExc_pvalue_1e-2_peak_2486	55	.	3.65330	5.50407	2.29294	408
chr1	8658017	8658542	DeepExc_pvalue_1e-2_peak_2504	98	.	5.61150	9.84124	5.63871	319
chr1	8671318	8671445	DeepExc_pvalue_1e-2_peak_2508	42	.	2.80575	4.27974	1.36324	62
chr1	8720449	8720956	DeepExc_pvalue_1e-2_peak_2527	53	.	3.62911	5.37785	2.20066	279
chr1	8740828	8740906	DeepExc_pvalue_1e-2_peak_2537	42	.	2.80575	4.27974	1.36324	38
chr1	8763270	8763634	DeepExc_pvalue_1e-2_peak_2547	42	.	2.80575	4.27974	1.36324	298
chr1	8827193	8827325	DeepExc_pvalue_1e-2_peak_2558	42	.	2.80575	4.27974	1.36324	65
chr1	8909006	8909226	DeepExc_pvalue_1e-2_peak_2580	42	.	2.80575	4.27974	1.36324	166
chr1	8917322	8917402	DeepExc_pvalue_1e-2_peak_2582	42	.	2.80575	4.27974	1.36324	39
chr1	8928158	8928271	DeepExc_pvalue_1e-2_peak_2585	42	.	2.80575	4.27974	1.36324	55
chr1	8938604	8938969	DeepExc_pvalue_1e-2_peak_2591	50	.	3.55840	5.04815	1.95312	246
chr1	9261949	9262271	DeepExc_pvalue_1e-2_peak_2657	42	.	2.80575	4.27974	1.36324	50
chr1	9294743	9295005	DeepExc_pvalue_1e-2_peak_2667	51	.	3.58166	5.15094	2.02925	67
chr1	9310921	9311549	DeepExc_pvalue_1e-2_peak_2678	42	.	2.80575	4.27974	1.36324	60
chr1	9323596	9323718	DeepExc_pvalue_1e-2_peak_2683	42	.	2.80575	4.27974	1.36324	60
chr1	9327269	9327410	DeepExc_pvalue_1e-2_peak_2684	42	.	2.80575	4.27974	1.36324	69
chr1	9412721	9412844	DeepExc_pvalue_1e-2_peak_2702	42	.	2.80575	4.27974	1.36324	60
chr1	9551279	9551511	DeepExc_pvalue_1e-2_peak_2737	42	.	2.80575	4.27974	1.36324	175
chr1	9599072	9599687	DeepExc_pvalue_1e-2_peak_2742	66	.	4.44800	6.65517	3.13334	341
chr1	9609749	9609844	DeepExc_pvalue_1e-2_peak_2746	42	.	2.80575	4.27974	1.36324	46
chr1	9648647	9648902	DeepExc_pvalue_1e-2_peak_2751	74	.	5.10551	7.46124	3.75985	207
chr1	9649429	9649502	DeepExc_pvalue_1e-2_peak_2752	44	.	3.40368	4.46677	1.51009	41
chr1	9687185	9687420	DeepExc_pvalue_1e-2_peak_2763	42	.	2.80575	4.27974	1.36324	39
chr1	9741631	9741748	DeepExc_pvalue_1e-2_peak_2774	42	.	2.80575	4.27974	1.36324	57
chr1	9750377	9750508	DeepExc_pvalue_1e-2_peak_2776	42	.	2.80575	4.27974	1.36324	64
chr1	9797594	9797691	DeepExc_pvalue_1e-2_peak_2792	40	.	2.77701	4.09011	1.36324	47
chr1	9832571	9832661	DeepExc_pvalue_1e-2_peak_2810	42	.	2.80575	4.27974	1.36324	44
chr1	9839966	9840086	DeepExc_pvalue_1e-2_peak_2814	42	.	2.80575	4.27974	1.36324	59
chr1	9854165	9854372	DeepExc_pvalue_1e-2_peak_2819	42	.	2.80575	4.27974	1.36324	170
chr1	9867758	9868039	DeepExc_pvalue_1e-2_peak_2825	42	.	2.80575	4.27974	1.36324	57
chr1	9870477	9870571	DeepExc_pvalue_1e-2_peak_2827	40	.	2.77701	4.09011	1.36324	46
chr1	9883972	9884334	DeepExc_pvalue_1e-2_peak_2834	49	.	3.53544	4.95138	1.88198	67
chr1	9895940	9896056	DeepExc_pvalue_1e-2_peak_2841	42	.	2.80575	4.27974	1.36324	57
chr1	9904354	9904593	DeepExc_pvalue_1e-2_peak_2845	56	.	3.67782	5.64059	2.39211	182
chr1	9911205	9911328	DeepExc_pvalue_1e-2_peak_2847	43	.	3.36191	4.33276	1.40348	57
chr1	9927710	9927988	DeepExc_pvalue_1e-2_peak_2854	42	.	2.80575	4.27974	1.36324	67
chr1	9970297	9970776	DeepExc_pvalue_1e-2_peak_2877	49	.	3.53544	4.95138	1.88198	67
chr1	10003449	10003670	DeepExc_pvalue_1e-2_peak_2885	60	.	3.74100	6.04300	2.65926	62
chr1	10010582	10010702	DeepExc_pvalue_1e-2_peak_2886	60	.	3.74100	6.04300	2.65926	66
chr1	10052880	10052958	DeepExc_pvalue_1e-2_peak_2891	42	.	2.80575	4.27974	1.36324	38
chr1	10092630	10093163	DeepExc_pvalue_1e-2_peak_2897	52	.	3.60523	5.26053	2.10914	229
chr1	10160113	10160221	DeepExc_pvalue_1e-2_peak_2912	42	.	2.80575	4.27974	1.36324	53
chr1	10220451	10220630	DeepExc_pvalue_1e-2_peak_2928	42	.	2.80575	4.27974	1.36324	140
chr1	10264375	10264449	DeepExc_pvalue_1e-2_peak_2939	42	.	2.80575	4.27974	1.36324	36
chr1	10269946	10270071	DeepExc_pvalue_1e-2_peak_2940	61	.	4.30812	6.10846	2.70663	60
chr1	10270500	10270687	DeepExc_pvalue_1e-2_peak_2941	76	.	5.16974	7.68256	3.93263	107
chr1	10286025	10286130	DeepExc_pvalue_1e-2_peak_2943	42	.	2.80575	4.27974	1.36324	51
chr1	10437726	10437819	DeepExc_pvalue_1e-2_peak_2985	42	.	2.80575	4.27974	1.36324	45
chr1	10458192	10459236	DeepExc_pvalue_1e-2_peak_2991	63	.	4.36300	6.31016	2.86291	788
chr1	10490844	10490966	DeepExc_pvalue_1e-2_peak_3002	113	.	6.47968	11.39992	6.88498	59
chr1	10521931	10522016	DeepExc_pvalue_1e-2_peak_3019	42	.	2.79590	4.21192	1.36324	41
chr1	10534901	10535364	DeepExc_pvalue_1e-2_peak_3025	63	.	4.36300	6.31016	2.86291	79
chr1	10554940	10555044	DeepExc_pvalue_1e-2_peak_3034	42	.	2.80575	4.27974	1.36324	51
chr1	10555323	10555444	DeepExc_pvalue_1e-2_peak_3035	42	.	2.80575	4.27974	1.36324	59
chr1	10574659	10574735	DeepExc_pvalue_1e-2_peak_3041	42	.	2.80575	4.27974	1.36324	37
chr1	10675403	10675540	DeepExc_pvalue_1e-2_peak_3065	42	.	2.80575	4.27974	1.36324	81
chr1	10704577	10704803	DeepExc_pvalue_1e-2_peak_3080	42	.	2.79590	4.21192	1.36324	154
chr1	10709642	10709835	DeepExc_pvalue_1e-2_peak_3083	42	.	2.80575	4.27974	1.36324	137
chr1	10721800	10721879	DeepExc_pvalue_1e-2_peak_3084	42	.	2.80575	4.27974	1.36324	38
chr1	10754870	10755037	DeepExc_pvalue_1e-2_peak_3093	42	.	2.80575	4.27974	1.36324	48
chr1	10785375	10785614	DeepExc_pvalue_1e-2_peak_3100	42	.	2.80575	4.27974	1.36324	44
chr1	10927146	10927291	DeepExc_pvalue_1e-2_peak_3127	60	.	3.74100	6.04300	2.65926	62
chr1	10962491	10962672	DeepExc_pvalue_1e-2_peak_3132	42	.	2.80575	4.27974	1.36324	50
chr1	10994930	10995066	DeepExc_pvalue_1e-2_peak_3136	42	.	2.80575	4.27974	1.36324	67
chr1	11016924	11017062	DeepExc_pvalue_1e-2_peak_3144	42	.	2.80575	4.27974	1.36324	68
chr1	11031640	11031783	DeepExc_pvalue_1e-2_peak_3148	42	.	2.80575	4.27974	1.36324	70
chr1	11040720	11040850	DeepExc_pvalue_1e-2_peak_3151	42	.	2.80575	4.27974	1.36324	64
chr1	11072418	11073305	DeepExc_pvalue_1e-2_peak_3155	65	.	4.41930	6.53368	3.03870	302
chr1	11097867	11098031	DeepExc_pvalue_1e-2_peak_3161	60	.	3.74100	6.04300	2.65926	120
chr1	11108295	11108613	DeepExc_pvalue_1e-2_peak_3162	42	.	2.80575	4.27974	1.36324	41
chr1	11120053	11120355	DeepExc_pvalue_1e-2_peak_3169	67	.	4.47708	6.78418	3.23652	76
chr1	11129771	11129846	DeepExc_pvalue_1e-2_peak_3175	42	.	2.79590	4.21192	1.36324	36
chr1	11235616	11235695	DeepExc_pvalue_1e-2_peak_3207	42	.	2.80575	4.27974	1.36324	38
chr1	11248149	11248250	DeepExc_pvalue_1e-2_peak_3213	42	.	2.80575	4.27974	1.36324	49
chr1	11302002	11302334	DeepExc_pvalue_1e-2_peak_3220	42	.	2.79590	4.21192	1.36324	48
chr1	11322357	11322913	DeepExc_pvalue_1e-2_peak_3223	106	.	6.35093	10.67508	6.30702	342
chr1	11333025	11333335	DeepExc_pvalue_1e-2_peak_3227	104	.	6.30915	10.46811	6.13719	169
chr1	11357068	11357190	DeepExc_pvalue_1e-2_peak_3232	42	.	2.80575	4.27974	1.36324	60
chr1	11361121	11361259	DeepExc_pvalue_1e-2_peak_3234	42	.	2.80575	4.27974	1.36324	68
chr1	11415153	11415276	DeepExc_pvalue_1e-2_peak_3254	42	.	2.79590	4.21192	1.36324	60
chr1	11415467	11415625	DeepExc_pvalue_1e-2_peak_3255	42	.	2.79590	4.21192	1.36324	115
chr1	11417461	11417718	DeepExc_pvalue_1e-2_peak_3257	59	.	3.72787	5.95225	2.62041	56
chr1	11448731	11448845	DeepExc_pvalue_1e-2_peak_3269	42	.	2.80575	4.27974	1.36324	56
chr1	11538922	11539048	DeepExc_pvalue_1e-2_peak_3295	45	.	3.42495	4.53818	1.56469	83
chr1	11591659	11591798	DeepExc_pvalue_1e-2_peak_3308	42	.	2.80575	4.27974	1.36324	68
chr1	11705908	11706017	DeepExc_pvalue_1e-2_peak_3330	42	.	2.80575	4.27974	1.36324	53
chr1	11715846	11715935	DeepExc_pvalue_1e-2_peak_3340	42	.	2.80575	4.27974	1.36324	43
chr1	11722762	11723032	DeepExc_pvalue_1e-2_peak_3342	42	.	2.80575	4.27974	1.36324	48
chr1	11749169	11749381	DeepExc_pvalue_1e-2_peak_3356	42	.	2.80575	4.27974	1.36324	147
chr1	11750938	11751078	DeepExc_pvalue_1e-2_peak_3357	42	.	2.80575	4.27974	1.36324	69
chr1	11761654	11761952	DeepExc_pvalue_1e-2_peak_3363	73	.	4.59728	7.39833	3.71162	71
chr1	11776074	11776186	DeepExc_pvalue_1e-2_peak_3366	42	.	2.80575	4.27974	1.36324	55
chr1	11778271	11778389	DeepExc_pvalue_1e-2_peak_3369	39	.	2.75837	3.97911	1.33451	58
chr1	11781945	11782080	DeepExc_pvalue_1e-2_peak_3371	42	.	2.80575	4.27974	1.36324	66
chr1	11850940	11851234	DeepExc_pvalue_1e-2_peak_3396	42	.	2.79590	4.21192	1.36324	238
chr1	11852833	11852965	DeepExc_pvalue_1e-2_peak_3398	42	.	2.79590	4.21192	1.36324	65
chr1	11865968	11866437	DeepExc_pvalue_1e-2_peak_3405	49	.	3.53544	4.95138	1.88198	152
chr1	11897157	11897271	DeepExc_pvalue_1e-2_peak_3415	42	.	2.80575	4.27974	1.36324	56
chr1	11898911	11898986	DeepExc_pvalue_1e-2_peak_3417	42	.	2.80575	4.27974	1.36324	36
chr1	11968313	11968565	DeepExc_pvalue_1e-2_peak_3436	46	.	3.46831	4.69117	1.68467	48
chr1	11978223	11978306	DeepExc_pvalue_1e-2_peak_3439	42	.	2.80575	4.27974	1.36324	40
chr1	11980998	11981088	DeepExc_pvalue_1e-2_peak_3441	39	.	2.75837	3.97911	1.33451	44
chr1	11986572	11986673	DeepExc_pvalue_1e-2_peak_3447	42	.	2.79590	4.21192	1.36324	49
chr1	11994672	11994851	DeepExc_pvalue_1e-2_peak_3452	79	.	4.67625	7.90267	4.09747	113
chr1	12001647	12001771	DeepExc_pvalue_1e-2_peak_3455	42	.	2.80575	4.27974	1.36324	61
chr1	12039986	12040468	DeepExc_pvalue_1e-2_peak_3467	53	.	3.62911	5.37785	2.20066	248
chr1	12063966	12064138	DeepExc_pvalue_1e-2_peak_3474	42	.	2.79590	4.21192	1.36324	105
chr1	12065751	12065890	DeepExc_pvalue_1e-2_peak_3476	42	.	2.79590	4.21192	1.36324	49
chr1	12073490	12073577	DeepExc_pvalue_1e-2_peak_3479	42	.	2.80575	4.27974	1.36324	42
chr1	12079324	12079639	DeepExc_pvalue_1e-2_peak_3480	77	.	4.65983	7.78896	4.01625	144
chr1	12240393	12240483	DeepExc_pvalue_1e-2_peak_3520	42	.	2.80575	4.27974	1.36324	44
chr1	12289997	12290152	DeepExc_pvalue_1e-2_peak_3533	59	.	3.72787	5.95225	2.62041	43
chr1	12290828	12291070	DeepExc_pvalue_1e-2_peak_3534	42	.	2.79590	4.21192	1.36324	60
chr1	12345032	12345150	DeepExc_pvalue_1e-2_peak_3541	42	.	2.80575	4.27974	1.36324	58
chr1	12393366	12393464	DeepExc_pvalue_1e-2_peak_3552	42	.	2.80575	4.27974	1.36324	48
chr1	12404732	12404964	DeepExc_pvalue_1e-2_peak_3562	51	.	3.58166	5.15094	2.02925	70
chr1	12562897	12563026	DeepExc_pvalue_1e-2_peak_3609	42	.	2.80575	4.27974	1.36324	63
chr1	12610031	12610145	DeepExc_pvalue_1e-2_peak_3628	42	.	2.80575	4.27974	1.36324	56
chr1	12625221	12625436	DeepExc_pvalue_1e-2_peak_3632	42	.	2.80575	4.27974	1.36324	72
chr1	12679976	12680094	DeepExc_pvalue_1e-2_peak_3654	42	.	2.79590	4.21192	1.36324	58
chr1	12763565	12763679	DeepExc_pvalue_1e-2_peak_3673	42	.	2.80575	4.27974	1.36324	56
chr1	12778872	12779358	DeepExc_pvalue_1e-2_peak_3675	42	.	2.80575	4.27974	1.36324	51
chr1	13805245	13805441	DeepExc_pvalue_1e-2_peak_3708	42	.	2.80575	4.27974	1.36324	134
chr1	13806060	13806351	DeepExc_pvalue_1e-2_peak_3709	42	.	2.80575	4.27974	1.36324	67
chr1	13881357	13881493	DeepExc_pvalue_1e-2_peak_3720	42	.	2.80575	4.27974	1.36324	67
chr1	13968901	13969076	DeepExc_pvalue_1e-2_peak_3737	42	.	2.80575	4.27974	1.36324	137
chr1	13996997	13997132	DeepExc_pvalue_1e-2_peak_3743	42	.	2.80575	4.27974	1.36324	66
chr1	14056567	14056683	DeepExc_pvalue_1e-2_peak_3758	42	.	2.80575	4.27974	1.36324	57
chr1	14075511	14075957	DeepExc_pvalue_1e-2_peak_3762	60	.	4.28119	6.01457	2.65926	264
chr1	14129466	14129539	DeepExc_pvalue_1e-2_peak_3807	46	.	3.46831	4.69117	1.68467	34
chr1	14151516	14151773	DeepExc_pvalue_1e-2_peak_3820	39	.	2.75837	3.97911	1.33451	71
chr1	14221317	14221423	DeepExc_pvalue_1e-2_peak_3842	42	.	2.79590	4.21192	1.36324	52
chr1	14243287	14243495	DeepExc_pvalue_1e-2_peak_3851	60	.	3.74100	6.04300	2.65926	144
chr1	14249068	14249209	DeepExc_pvalue_1e-2_peak_3854	42	.	2.80575	4.27974	1.36324	69
chr1	14272567	14272678	DeepExc_pvalue_1e-2_peak_3861	42	.	2.80575	4.27974	1.36324	54
chr1	14435082	14435471	DeepExc_pvalue_1e-2_peak_3899	42	.	2.80575	4.27974	1.36324	171
chr1	14582234	14582308	DeepExc_pvalue_1e-2_peak_3933	42	.	2.80575	4.27974	1.36324	36
chr1	14628087	14628331	DeepExc_pvalue_1e-2_peak_3941	42	.	2.80575	4.27974	1.36324	44
chr1	14816109	14816228	DeepExc_pvalue_1e-2_peak_3985	42	.	2.80575	4.27974	1.36324	58
chr1	14878905	14879005	DeepExc_pvalue_1e-2_peak_4004	42	.	2.80575	4.27974	1.36324	49
chr1	14883971	14884113	DeepExc_pvalue_1e-2_peak_4005	42	.	2.80575	4.27974	1.36324	70
chr1	14925138	14925446	DeepExc_pvalue_1e-2_peak_4012	42	.	2.79590	4.21192	1.36324	241
chr1	14925986	14926102	DeepExc_pvalue_1e-2_peak_4014	59	.	3.72787	5.95225	2.62041	63
chr1	15041039	15041124	DeepExc_pvalue_1e-2_peak_4054	42	.	2.80575	4.27974	1.36324	41
chr1	15066396	15066849	DeepExc_pvalue_1e-2_peak_4062	59	.	3.72787	5.95225	2.62041	401
chr1	15084967	15085047	DeepExc_pvalue_1e-2_peak_4072	42	.	2.80575	4.27974	1.36324	39
chr1	15180696	15180781	DeepExc_pvalue_1e-2_peak_4103	42	.	2.80575	4.27974	1.36324	41
chr1	15182607	15182731	DeepExc_pvalue_1e-2_peak_4105	42	.	2.80575	4.27974	1.36324	61
chr1	15228381	15228509	DeepExc_pvalue_1e-2_peak_4119	42	.	2.80575	4.27974	1.36324	63
chr1	15240339	15240414	DeepExc_pvalue_1e-2_peak_4125	42	.	2.80575	4.27974	1.36324	36
chr1	15250980	15251176	DeepExc_pvalue_1e-2_peak_4127	42	.	2.80575	4.27974	1.36324	57
chr1	15253860	15253977	DeepExc_pvalue_1e-2_peak_4130	42	.	2.80575	4.27974	1.36324	57
chr1	15282095	15282197	DeepExc_pvalue_1e-2_peak_4143	42	.	2.80575	4.27974	1.36324	50
chr1	15288798	15289065	DeepExc_pvalue_1e-2_peak_4145	42	.	2.80575	4.27974	1.36324	45
chr1	15295716	15295834	DeepExc_pvalue_1e-2_peak_4148	39	.	2.75837	3.97911	1.33451	58
chr1	15301549	15301678	DeepExc_pvalue_1e-2_peak_4151	42	.	2.79590	4.21192	1.36324	63
chr1	15355151	15355441	DeepExc_pvalue_1e-2_peak_4184	42	.	2.79590	4.21192	1.36324	217
chr1	15393912	15394010	DeepExc_pvalue_1e-2_peak_4194	42	.	2.80575	4.27974	1.36324	48
chr1	15410267	15410365	DeepExc_pvalue_1e-2_peak_4201	42	.	2.80575	4.27974	1.36324	48
chr1	15562643	15562774	DeepExc_pvalue_1e-2_peak_4236	42	.	2.80575	4.27974	1.36324	64
chr1	15626309	15626429	DeepExc_pvalue_1e-2_peak_4254	42	.	2.80575	4.27974	1.36324	59
chr1	15636831	15636926	DeepExc_pvalue_1e-2_peak_4257	42	.	2.80575	4.27974	1.36324	46
chr1	15650215	15650358	DeepExc_pvalue_1e-2_peak_4261	42	.	2.80575	4.27974	1.36324	70
chr1	15655448	15655589	DeepExc_pvalue_1e-2_peak_4263	42	.	2.79590	4.21192	1.36324	76
chr1	15666959	15667094	DeepExc_pvalue_1e-2_peak_4271	42	.	2.80575	4.27974	1.36324	66
chr1	15712533	15713006	DeepExc_pvalue_1e-2_peak_4286	40	.	2.77701	4.09011	1.36324	210
chr1	15727289	15727426	DeepExc_pvalue_1e-2_peak_4290	42	.	2.80575	4.27974	1.36324	67
chr1	15733611	15733684	DeepExc_pvalue_1e-2_peak_4295	46	.	3.44649	4.61288	1.62435	33
chr1	15736369	15736555	DeepExc_pvalue_1e-2_peak_4299	48	.	3.51278	4.85998	1.81088	126
chr1	15753609	15753811	DeepExc_pvalue_1e-2_peak_4310	73	.	4.59728	7.39833	3.71162	56
chr1	15851437	15851680	DeepExc_pvalue_1e-2_peak_4339	44	.	3.40368	4.46677	1.51009	191
chr1	15853168	15853252	DeepExc_pvalue_1e-2_peak_4340	60	.	4.28119	6.01457	2.65926	43
chr1	15905414	15905496	DeepExc_pvalue_1e-2_peak_4358	42	.	2.80575	4.27974	1.36324	40
chr1	15929668	15930537	DeepExc_pvalue_1e-2_peak_4370	55	.	3.65330	5.50407	2.29294	219
chr1	15943831	15944075	DeepExc_pvalue_1e-2_peak_4376	59	.	3.72787	5.95225	2.62041	68
chr1	16030259	16030529	DeepExc_pvalue_1e-2_peak_4405	42	.	2.80575	4.27974	1.36324	211
chr1	16030708	16030826	DeepExc_pvalue_1e-2_peak_4406	42	.	2.80575	4.27974	1.36324	58
chr1	16061105	16061246	DeepExc_pvalue_1e-2_peak_4419	42	.	2.80575	4.27974	1.36324	69
chr1	16097210	16097329	DeepExc_pvalue_1e-2_peak_4428	42	.	2.80575	4.27974	1.36324	58
chr1	16159569	16159813	DeepExc_pvalue_1e-2_peak_4441	40	.	2.77701	4.09011	1.36324	185
chr1	16175145	16175302	DeepExc_pvalue_1e-2_peak_4452	44	.	3.40368	4.46677	1.51009	32
chr1	16205626	16205739	DeepExc_pvalue_1e-2_peak_4456	42	.	2.80575	4.27974	1.36324	55
chr1	16239270	16239346	DeepExc_pvalue_1e-2_peak_4466	42	.	2.80575	4.27974	1.36324	37
chr1	16253267	16253387	DeepExc_pvalue_1e-2_peak_4471	40	.	2.77701	4.09011	1.36324	59
chr1	16256291	16256552	DeepExc_pvalue_1e-2_peak_4474	40	.	2.77701	4.09011	1.36324	41
chr1	16265990	16266094	DeepExc_pvalue_1e-2_peak_4480	40	.	2.77701	4.09011	1.36324	51
chr1	16301947	16302245	DeepExc_pvalue_1e-2_peak_4495	42	.	2.80575	4.27974	1.36324	243
chr1	16467890	16467999	DeepExc_pvalue_1e-2_peak_4541	42	.	2.80575	4.27974	1.36324	53
chr1	16513477	16513562	DeepExc_pvalue_1e-2_peak_4562	42	.	2.80575	4.27974	1.36324	41
chr1	16533086	16533282	DeepExc_pvalue_1e-2_peak_4570	57	.	3.70268	5.78921	2.50085	131
chr1	16553561	16553724	DeepExc_pvalue_1e-2_peak_4580	60	.	3.74100	6.04300	2.65926	58
chr1	16563205	16563463	DeepExc_pvalue_1e-2_peak_4583	42	.	2.80575	4.27974	1.36324	198
chr1	16575269	16575349	DeepExc_pvalue_1e-2_peak_4589	42	.	2.80575	4.27974	1.36324	39
chr1	16678618	16679174	DeepExc_pvalue_1e-2_peak_4612	55	.	3.65330	5.50407	2.29294	166
chr1	16693499	16693719	DeepExc_pvalue_1e-2_peak_4619	77	.	4.65983	7.78896	4.01625	151
chr1	16766860	16766982	DeepExc_pvalue_1e-2_peak_4648	60	.	3.74100	6.04300	2.65926	70
chr1	16789765	16789882	DeepExc_pvalue_1e-2_peak_4654	42	.	2.80575	4.27974	1.36324	57
chr1	16809042	16809185	DeepExc_pvalue_1e-2_peak_4664	42	.	2.80575	4.27974	1.36324	70
chr1	16840220	16840919	DeepExc_pvalue_1e-2_peak_4673	39	.	2.75837	3.97911	1.33451	356
chr1	16939514	16940236	DeepExc_pvalue_1e-2_peak_4690	48	.	3.51278	4.85998	1.81088	350
chr1	17051523	17051688	DeepExc_pvalue_1e-2_peak_4732	42	.	2.80575	4.27974	1.36324	45
chr1	17222486	17222571	DeepExc_pvalue_1e-2_peak_4746	42	.	2.80575	4.27974	1.36324	41
chr1	17231312	17231584	DeepExc_pvalue_1e-2_peak_4748	133	.	8.25287	13.38607	8.46410	199
chr1	17240371	17240839	DeepExc_pvalue_1e-2_peak_4751	50	.	3.55840	5.04815	1.95312	156
chr1	17287359	17287527	DeepExc_pvalue_1e-2_peak_4766	42	.	2.80575	4.27974	1.36324	40
chr1	17298071	17298149	DeepExc_pvalue_1e-2_peak_4776	40	.	2.77701	4.09011	1.36324	38
chr1	17338365	17338679	DeepExc_pvalue_1e-2_peak_4794	111	.	6.93662	11.18031	6.70869	243
chr1	17348554	17348815	DeepExc_pvalue_1e-2_peak_4800	60	.	3.74100	6.04300	2.65926	64
chr1	17380568	17381045	DeepExc_pvalue_1e-2_peak_4805	52	.	3.60523	5.26053	2.10914	107
chr1	17386364	17386545	DeepExc_pvalue_1e-2_peak_4808	53	.	3.62911	5.37785	2.20066	66
chr1	17415844	17416014	DeepExc_pvalue_1e-2_peak_4817	42	.	2.80575	4.27974	1.36324	127
chr1	17446005	17446133	DeepExc_pvalue_1e-2_peak_4822	59	.	3.72787	5.95225	2.62041	67
chr1	17461218	17461317	DeepExc_pvalue_1e-2_peak_4830	42	.	2.80575	4.27974	1.36324	48
chr1	17606058	17606282	DeepExc_pvalue_1e-2_peak_4861	42	.	2.80575	4.27974	1.36324	180
chr1	17746259	17746365	DeepExc_pvalue_1e-2_peak_4885	42	.	2.80575	4.27974	1.36324	52
chr1	17766309	17766488	DeepExc_pvalue_1e-2_peak_4898	88	.	5.44366	8.83864	4.83587	63
chr1	17799356	17799470	DeepExc_pvalue_1e-2_peak_4907	42	.	2.80575	4.27974	1.36324	56
chr1	17865300	17865385	DeepExc_pvalue_1e-2_peak_4924	40	.	2.77701	4.09011	1.36324	41
chr1	17866427	17866638	DeepExc_pvalue_1e-2_peak_4926	40	.	2.77701	4.09011	1.36324	56
chr1	17889780	17889864	DeepExc_pvalue_1e-2_peak_4935	42	.	2.80575	4.27974	1.36324	41
chr1	17972565	17972693	DeepExc_pvalue_1e-2_peak_4963	39	.	2.75837	3.97911	1.33451	63
chr1	17973817	17973946	DeepExc_pvalue_1e-2_peak_4965	40	.	2.77701	4.09011	1.36324	63
chr1	17975548	17975678	DeepExc_pvalue_1e-2_peak_4967	39	.	2.75837	3.97911	1.33451	64
chr1	18024209	18024352	DeepExc_pvalue_1e-2_peak_4984	42	.	2.80575	4.27974	1.36324	70
chr1	18036378	18036520	DeepExc_pvalue_1e-2_peak_4987	42	.	2.80575	4.27974	1.36324	70
chr1	18089133	18089214	DeepExc_pvalue_1e-2_peak_4999	42	.	2.80575	4.27974	1.36324	39
chr1	18128742	18128860	DeepExc_pvalue_1e-2_peak_5015	42	.	2.80575	4.27974	1.36324	58
chr1	18146073	18146228	DeepExc_pvalue_1e-2_peak_5023	42	.	2.79590	4.21192	1.36324	39
chr1	18207723	18207797	DeepExc_pvalue_1e-2_peak_5040	42	.	2.80575	4.27974	1.36324	36
chr1	18240765	18240862	DeepExc_pvalue_1e-2_peak_5047	42	.	2.80575	4.27974	1.36324	47
chr1	18292909	18293265	DeepExc_pvalue_1e-2_peak_5068	52	.	3.60523	5.26053	2.10914	139
chr1	18334734	18334941	DeepExc_pvalue_1e-2_peak_5090	42	.	2.80575	4.27974	1.36324	64
chr1	18354409	18354658	DeepExc_pvalue_1e-2_peak_5096	42	.	2.80575	4.27974	1.36324	194
chr1	18373576	18374102	DeepExc_pvalue_1e-2_peak_5101	52	.	3.60523	5.26053	2.10914	172
chr1	18379375	18379515	DeepExc_pvalue_1e-2_peak_5106	40	.	2.77701	4.09011	1.36324	69
chr1	18386858	18387066	DeepExc_pvalue_1e-2_peak_5109	60	.	3.74100	6.04300	2.65926	121
chr1	18393228	18393302	DeepExc_pvalue_1e-2_peak_5110	42	.	2.80575	4.27974	1.36324	36
chr1	18416889	18416996	DeepExc_pvalue_1e-2_peak_5122	42	.	2.80575	4.27974	1.36324	52
chr1	18433863	18433936	DeepExc_pvalue_1e-2_peak_5130	40	.	3.28138	4.09424	1.36324	29
chr1	18435439	18435793	DeepExc_pvalue_1e-2_peak_5132	40	.	3.28138	4.09424	1.36324	203
chr1	18466248	18466344	DeepExc_pvalue_1e-2_peak_5152	42	.	2.80575	4.27974	1.36324	47
chr1	18475179	18475270	DeepExc_pvalue_1e-2_peak_5157	60	.	3.74100	6.04300	2.65926	42
chr1	18513556	18513795	DeepExc_pvalue_1e-2_peak_5185	40	.	2.77701	4.09011	1.36324	72
chr1	18516218	18516337	DeepExc_pvalue_1e-2_peak_5187	40	.	2.77701	4.09011	1.36324	58
chr1	18517901	18518044	DeepExc_pvalue_1e-2_peak_5188	39	.	2.75837	3.97911	1.33451	70
chr1	18538334	18538675	DeepExc_pvalue_1e-2_peak_5198	56	.	3.67782	5.64059	2.39211	42
chr1	18565959	18566057	DeepExc_pvalue_1e-2_peak_5216	52	.	3.60523	5.26053	2.10914	47
chr1	18576313	18576566	DeepExc_pvalue_1e-2_peak_5226	42	.	2.80575	4.27974	1.36324	205
chr1	18603665	18603784	DeepExc_pvalue_1e-2_peak_5235	42	.	2.80575	4.27974	1.36324	58
chr1	18692964	18693067	DeepExc_pvalue_1e-2_peak_5283	42	.	2.80575	4.27974	1.36324	50
chr1	18697930	18698153	DeepExc_pvalue_1e-2_peak_5287	39	.	2.75837	3.97911	1.33451	185
chr1	18702407	18702521	DeepExc_pvalue_1e-2_peak_5290	60	.	3.74100	6.04300	2.65926	54
chr1	18715168	18715255	DeepExc_pvalue_1e-2_peak_5297	39	.	2.75837	3.97911	1.33451	42
chr1	18884181	18884346	DeepExc_pvalue_1e-2_peak_5337	42	.	2.80575	4.27974	1.36324	115
chr1	18902257	18902375	DeepExc_pvalue_1e-2_peak_5342	42	.	2.80575	4.27974	1.36324	58
chr1	18904965	18905107	DeepExc_pvalue_1e-2_peak_5343	42	.	2.80575	4.27974	1.36324	57
chr1	18910837	18910934	DeepExc_pvalue_1e-2_peak_5346	42	.	2.79590	4.21192	1.36324	47
chr1	18913720	18913864	DeepExc_pvalue_1e-2_peak_5350	42	.	2.79590	4.21192	1.36324	71
chr1	19030575	19030690	DeepExc_pvalue_1e-2_peak_5375	42	.	2.80575	4.27974	1.36324	56
chr1	19041686	19041770	DeepExc_pvalue_1e-2_peak_5378	42	.	2.80575	4.27974	1.36324	41
chr1	19042378	19042459	DeepExc_pvalue_1e-2_peak_5379	42	.	2.80575	4.27974	1.36324	39
chr1	19255269	19255369	DeepExc_pvalue_1e-2_peak_5440	42	.	2.79590	4.21192	1.36324	49
chr1	19283130	19283598	DeepExc_pvalue_1e-2_peak_5456	66	.	4.44800	6.65517	3.13334	162
chr1	19397613	19397974	DeepExc_pvalue_1e-2_peak_5479	42	.	2.80575	4.27974	1.36324	40
chr1	19416987	19417061	DeepExc_pvalue_1e-2_peak_5482	42	.	2.80575	4.27974	1.36324	36
chr1	19483971	19484111	DeepExc_pvalue_1e-2_peak_5495	42	.	2.80575	4.27974	1.36324	69
chr1	19521416	19521515	DeepExc_pvalue_1e-2_peak_5504	42	.	2.80575	4.27974	1.36324	48
chr1	19536715	19537155	DeepExc_pvalue_1e-2_peak_5509	40	.	2.77701	4.09011	1.36324	266
chr1	19567910	19568164	DeepExc_pvalue_1e-2_peak_5517	60	.	3.74100	6.04300	2.65926	63
chr1	19638394	19638786	DeepExc_pvalue_1e-2_peak_5545	51	.	3.58166	5.15094	2.02925	59
chr1	19672746	19672886	DeepExc_pvalue_1e-2_peak_5569	42	.	2.80575	4.27974	1.36324	69
chr1	19702483	19702568	DeepExc_pvalue_1e-2_peak_5581	42	.	2.80575	4.27974	1.36324	41
chr1	19740599	19740722	DeepExc_pvalue_1e-2_peak_5591	42	.	2.80575	4.27974	1.36324	60
chr1	19756707	19756832	DeepExc_pvalue_1e-2_peak_5598	42	.	2.80575	4.27974	1.36324	61
chr1	19812012	19812609	DeepExc_pvalue_1e-2_peak_5610	73	.	4.59728	7.39833	3.71162	275
chr1	19923466	19923552	DeepExc_pvalue_1e-2_peak_5638	60	.	3.74100	6.04300	2.65926	41
chr1	19970503	19970884	DeepExc_pvalue_1e-2_peak_5648	42	.	2.80575	4.27974	1.36324	313
chr1	19971848	19971991	DeepExc_pvalue_1e-2_peak_5649	42	.	2.80575	4.27974	1.36324	70
chr1	19977051	19977138	DeepExc_pvalue_1e-2_peak_5652	42	.	2.80575	4.27974	1.36324	42
chr1	19998357	19998570	DeepExc_pvalue_1e-2_peak_5666	39	.	2.75837	3.97911	1.33451	122
chr1	20053223	20053355	DeepExc_pvalue_1e-2_peak_5679	42	.	2.80575	4.27974	1.36324	65
chr1	20060163	20060512	DeepExc_pvalue_1e-2_peak_5681	56	.	3.67782	5.64059	2.39211	286
chr1	20114150	20114261	DeepExc_pvalue_1e-2_peak_5699	42	.	2.80575	4.27974	1.36324	54
chr1	20208514	20208861	DeepExc_pvalue_1e-2_peak_5711	75	.	4.62834	7.58464	3.85496	268
chr1	20385049	20385315	DeepExc_pvalue_1e-2_peak_5757	42	.	2.80575	4.27974	1.36324	215
chr1	20477970	20478074	DeepExc_pvalue_1e-2_peak_5777	42	.	2.80575	4.27974	1.36324	51
chr1	20554813	20555184	DeepExc_pvalue_1e-2_peak_5811	59	.	3.72787	5.95225	2.62041	137
chr1	20584173	20584305	DeepExc_pvalue_1e-2_peak_5819	42	.	2.80575	4.27974	1.36324	65
chr1	20599787	20599923	DeepExc_pvalue_1e-2_peak_5823	42	.	2.80575	4.27974	1.36324	67
chr1	20703539	20703653	DeepExc_pvalue_1e-2_peak_5851	60	.	3.74100	6.04300	2.65926	66
chr1	20713159	20713503	DeepExc_pvalue_1e-2_peak_5854	42	.	2.80575	4.27974	1.36324	167
chr1	20719154	20719292	DeepExc_pvalue_1e-2_peak_5860	42	.	2.80575	4.27974	1.36324	68
chr1	20731166	20731288	DeepExc_pvalue_1e-2_peak_5865	42	.	2.79590	4.21192	1.36324	60
chr1	20731812	20731938	DeepExc_pvalue_1e-2_peak_5867	42	.	2.80575	4.27974	1.36324	62
chr1	20753525	20753769	DeepExc_pvalue_1e-2_peak_5873	39	.	2.75837	3.97911	1.33451	205
chr1	20755837	20755949	DeepExc_pvalue_1e-2_peak_5877	39	.	2.75837	3.97911	1.33451	55
chr1	20773450	20773553	DeepExc_pvalue_1e-2_peak_5892	53	.	3.62911	5.37785	2.20066	54
chr1	20812173	20812246	DeepExc_pvalue_1e-2_peak_5908	44	.	3.40368	4.46677	1.51009	35
chr1	20812405	20812591	DeepExc_pvalue_1e-2_peak_5909	59	.	4.25459	5.92478	2.61056	48
chr1	20820370	20820527	DeepExc_pvalue_1e-2_peak_5916	51	.	3.58166	5.15094	2.02925	47
chr1	20828157	20828231	DeepExc_pvalue_1e-2_peak_5921	42	.	2.80575	4.27974	1.36324	36
chr1	20878953	20879149	DeepExc_pvalue_1e-2_peak_5940	50	.	3.55840	5.04815	1.95312	132
chr1	20987701	20988335	DeepExc_pvalue_1e-2_peak_5988	67	.	4.47708	6.78418	3.23652	201
chr1	21011319	21011556	DeepExc_pvalue_1e-2_peak_5998	46	.	3.44649	4.61288	1.62435	194
chr1	21012417	21012518	DeepExc_pvalue_1e-2_peak_5999	60	.	4.28119	6.01457	2.65926	48
chr1	21016502	21016629	DeepExc_pvalue_1e-2_peak_6001	55	.	3.65330	5.50407	2.29294	72
chr1	21037791	21038018	DeepExc_pvalue_1e-2_peak_6011	42	.	2.80575	4.27974	1.36324	171
chr1	21044510	21044622	DeepExc_pvalue_1e-2_peak_6017	42	.	2.80575	4.27974	1.36324	55
chr1	21047437	21047574	DeepExc_pvalue_1e-2_peak_6019	42	.	2.80575	4.27974	1.36324	67
chr1	21058712	21058785	DeepExc_pvalue_1e-2_peak_6021	42	.	3.32116	4.20906	1.36324	39
chr1	21059715	21059834	DeepExc_pvalue_1e-2_peak_6022	43	.	3.38266	4.39837	1.45571	71
chr1	21113417	21113505	DeepExc_pvalue_1e-2_peak_6038	62	.	4.33539	6.20685	2.78333	43
chr1	21179031	21179116	DeepExc_pvalue_1e-2_peak_6058	42	.	2.80575	4.27974	1.36324	41
chr1	21211940	21212054	DeepExc_pvalue_1e-2_peak_6065	60	.	3.74100	6.04300	2.65926	62
chr1	21281994	21282072	DeepExc_pvalue_1e-2_peak_6082	42	.	2.80575	4.27974	1.36324	38
chr1	21363656	21363756	DeepExc_pvalue_1e-2_peak_6099	42	.	2.80575	4.27974	1.36324	49
chr1	21459091	21459173	DeepExc_pvalue_1e-2_peak_6121	42	.	2.80575	4.27974	1.36324	40
chr1	21476094	21476210	DeepExc_pvalue_1e-2_peak_6128	69	.	4.50653	6.92169	3.33962	52
chr1	21503117	21503689	DeepExc_pvalue_1e-2_peak_6141	47	.	3.49040	4.77340	1.74580	92
chr1	21519575	21519672	DeepExc_pvalue_1e-2_peak_6149	42	.	2.80575	4.27974	1.36324	47
chr1	21521702	21522013	DeepExc_pvalue_1e-2_peak_6150	39	.	2.75837	3.97911	1.33451	145
chr1	21525587	21525779	DeepExc_pvalue_1e-2_peak_6153	42	.	2.80575	4.27974	1.36324	39
chr1	21544829	21544943	DeepExc_pvalue_1e-2_peak_6159	42	.	2.80575	4.27974	1.36324	56
chr1	21579702	21579792	DeepExc_pvalue_1e-2_peak_6174	42	.	2.80575	4.27974	1.36324	44
chr1	21589207	21589351	DeepExc_pvalue_1e-2_peak_6177	42	.	2.80575	4.27974	1.36324	71
chr1	21639917	21640137	DeepExc_pvalue_1e-2_peak_6192	42	.	2.80575	4.27974	1.36324	54
chr1	21652427	21652737	DeepExc_pvalue_1e-2_peak_6197	52	.	3.60523	5.26053	2.10914	254
chr1	21661230	21661429	DeepExc_pvalue_1e-2_peak_6203	42	.	2.79590	4.21192	1.36324	136
chr1	21671838	21672246	DeepExc_pvalue_1e-2_peak_6209	55	.	3.65330	5.50407	2.29294	238
chr1	21695142	21695272	DeepExc_pvalue_1e-2_peak_6212	42	.	2.80575	4.27974	1.36324	64
chr1	21763663	21763882	DeepExc_pvalue_1e-2_peak_6227	56	.	3.67782	5.64059	2.39211	155
chr1	21766539	21766687	DeepExc_pvalue_1e-2_peak_6228	57	.	3.70268	5.78921	2.50085	91
chr1	21815564	21815872	DeepExc_pvalue_1e-2_peak_6241	56	.	3.67782	5.64059	2.39211	71
chr1	21873888	21874135	DeepExc_pvalue_1e-2_peak_6275	42	.	2.80575	4.27974	1.36324	58
chr1	21884847	21884970	DeepExc_pvalue_1e-2_peak_6280	42	.	2.80575	4.27974	1.36324	60
chr1	21898898	21898973	DeepExc_pvalue_1e-2_peak_6290	42	.	2.80575	4.27974	1.36324	36
chr1	21910108	21910248	DeepExc_pvalue_1e-2_peak_6295	40	.	2.77701	4.09011	1.36324	69
chr1	21917104	21917397	DeepExc_pvalue_1e-2_peak_6299	61	.	4.30812	6.10846	2.70663	152
chr1	21922192	21922265	DeepExc_pvalue_1e-2_peak_6301	43	.	3.36191	4.33276	1.40348	56
chr1	21934425	21934533	DeepExc_pvalue_1e-2_peak_6306	39	.	2.75837	3.97911	1.33451	53
chr1	21948404	21948528	DeepExc_pvalue_1e-2_peak_6314	49	.	3.53544	4.95138	1.88198	51
chr1	21959423	21959505	DeepExc_pvalue_1e-2_peak_6322	42	.	2.80575	4.27974	1.36324	40
chr1	21967415	21967488	DeepExc_pvalue_1e-2_peak_6326	45	.	3.42495	4.53818	1.56469	35
chr1	21995794	21996080	DeepExc_pvalue_1e-2_peak_6350	73	.	5.07400	7.35758	3.68258	228
chr1	22109597	22109975	DeepExc_pvalue_1e-2_peak_6388	55	.	3.65330	5.50407	2.29294	245
chr1	22155707	22155850	DeepExc_pvalue_1e-2_peak_6398	42	.	2.80575	4.27974	1.36324	70
chr1	22157687	22157772	DeepExc_pvalue_1e-2_peak_6399	42	.	2.80575	4.27974	1.36324	41
chr1	22180662	22180842	DeepExc_pvalue_1e-2_peak_6411	42	.	2.79590	4.21192	1.36324	135
chr1	22267598	22267731	DeepExc_pvalue_1e-2_peak_6431	40	.	2.77701	4.09011	1.36324	65
chr1	22351625	22351738	DeepExc_pvalue_1e-2_peak_6448	51	.	3.58166	5.15094	2.02925	46
chr1	22351885	22352287	DeepExc_pvalue_1e-2_peak_6449	50	.	3.55840	5.04815	1.95312	137
chr1	22378982	22379262	DeepExc_pvalue_1e-2_peak_6461	83	.	5.33760	8.34085	4.44135	196
chr1	22384617	22384699	DeepExc_pvalue_1e-2_peak_6465	42	.	2.80575	4.27974	1.36324	40
chr1	22448879	22449070	DeepExc_pvalue_1e-2_peak_6486	55	.	3.65330	5.50407	2.29294	58
chr1	22468372	22468473	DeepExc_pvalue_1e-2_peak_6496	39	.	2.75837	3.97911	1.33451	49
chr1	22602127	22602418	DeepExc_pvalue_1e-2_peak_6532	42	.	2.80575	4.27974	1.36324	219
chr1	22668670	22668779	DeepExc_pvalue_1e-2_peak_6543	42	.	2.80575	4.27974	1.36324	53
chr1	22684164	22684440	DeepExc_pvalue_1e-2_peak_6549	42	.	2.80575	4.27974	1.36324	213
chr1	22747121	22747238	DeepExc_pvalue_1e-2_peak_6562	42	.	2.80575	4.27974	1.36324	57
chr1	22856916	22857217	DeepExc_pvalue_1e-2_peak_6587	42	.	2.80575	4.27974	1.36324	50
chr1	22889810	22890234	DeepExc_pvalue_1e-2_peak_6598	92	.	5.51673	9.23489	5.15437	220
chr1	23000035	23000305	DeepExc_pvalue_1e-2_peak_6627	42	.	2.80575	4.27974	1.36324	200
chr1	23036975	23037081	DeepExc_pvalue_1e-2_peak_6634	60	.	3.74100	6.04300	2.65926	52
chr1	23058759	23058881	DeepExc_pvalue_1e-2_peak_6642	42	.	2.80575	4.27974	1.36324	60
chr1	23072640	23072723	DeepExc_pvalue_1e-2_peak_6646	42	.	2.80575	4.27974	1.36324	40
chr1	23076805	23076919	DeepExc_pvalue_1e-2_peak_6647	42	.	2.80575	4.27974	1.36324	56
chr1	23088471	23088709	DeepExc_pvalue_1e-2_peak_6653	60	.	3.74100	6.04300	2.65926	176
chr1	23094398	23094730	DeepExc_pvalue_1e-2_peak_6655	42	.	2.80575	4.27974	1.36324	210
chr1	23113207	23113536	DeepExc_pvalue_1e-2_peak_6665	42	.	2.80575	4.27974	1.36324	261
chr1	23155684	23155803	DeepExc_pvalue_1e-2_peak_6685	42	.	2.80575	4.27974	1.36324	58
chr1	23186650	23186772	DeepExc_pvalue_1e-2_peak_6702	42	.	2.80575	4.27974	1.36324	60
chr1	23212134	23212209	DeepExc_pvalue_1e-2_peak_6715	42	.	2.80575	4.27974	1.36324	36
chr1	23242999	23243232	DeepExc_pvalue_1e-2_peak_6724	39	.	2.75837	3.97911	1.33451	139
chr1	23255653	23255791	DeepExc_pvalue_1e-2_peak_6729	42	.	2.80575	4.27974	1.36324	68
chr1	23345814	23346125	DeepExc_pvalue_1e-2_peak_6747	75	.	4.62834	7.58464	3.85496	239
chr1	23347402	23347501	DeepExc_pvalue_1e-2_peak_6749	40	.	2.77701	4.09011	1.36324	48
chr1	23409340	23409464	DeepExc_pvalue_1e-2_peak_6765	40	.	2.77701	4.09011	1.36324	61
chr1	23425421	23425601	DeepExc_pvalue_1e-2_peak_6779	42	.	2.80575	4.27974	1.36324	70
chr1	23470750	23470842	DeepExc_pvalue_1e-2_peak_6811	42	.	2.80575	4.27974	1.36324	45
chr1	23494734	23494817	DeepExc_pvalue_1e-2_peak_6817	40	.	2.77701	4.09011	1.36324	40
chr1	23495365	23495446	DeepExc_pvalue_1e-2_peak_6819	39	.	2.75837	3.97911	1.33451	39
chr1	23496261	23496481	DeepExc_pvalue_1e-2_peak_6822	39	.	2.75837	3.97911	1.33451	177
chr1	23504082	23504416	DeepExc_pvalue_1e-2_peak_6825	59	.	3.72787	5.95225	2.62041	65
chr1	23653177	23653253	DeepExc_pvalue_1e-2_peak_6855	42	.	2.80575	4.27974	1.36324	37
chr1	23670837	23671073	DeepExc_pvalue_1e-2_peak_6862	53	.	3.62911	5.37785	2.20066	177
chr1	23688939	23689065	DeepExc_pvalue_1e-2_peak_6869	42	.	2.80575	4.27974	1.36324	62
chr1	23694764	23695103	DeepExc_pvalue_1e-2_peak_6870	57	.	4.20239	5.75623	2.48594	60
chr1	23695413	23695668	DeepExc_pvalue_1e-2_peak_6871	42	.	3.34141	4.26972	1.36324	218
chr1	23703744	23703914	DeepExc_pvalue_1e-2_peak_6874	42	.	2.80575	4.27974	1.36324	55
chr1	23721393	23721648	DeepExc_pvalue_1e-2_peak_6883	39	.	2.75837	3.97911	1.33451	38
chr1	23733500	23734007	DeepExc_pvalue_1e-2_peak_6892	51	.	3.58166	5.15094	2.02925	421
chr1	23762612	23762686	DeepExc_pvalue_1e-2_peak_6906	42	.	2.80575	4.27974	1.36324	36
chr1	23801940	23802280	DeepExc_pvalue_1e-2_peak_6918	42	.	2.80575	4.27974	1.36324	68
chr1	23810073	23810321	DeepExc_pvalue_1e-2_peak_6924	40	.	2.77701	4.09011	1.36324	175
chr1	23857942	23858032	DeepExc_pvalue_1e-2_peak_6942	60	.	3.74100	6.04300	2.65926	44
chr1	23919271	23919401	DeepExc_pvalue_1e-2_peak_6965	42	.	2.80575	4.27974	1.36324	50
chr1	24069564	24070076	DeepExc_pvalue_1e-2_peak_7007	64	.	4.39097	6.41891	2.95176	344
chr1	24085331	24086127	DeepExc_pvalue_1e-2_peak_7014	53	.	3.62911	5.37785	2.20066	604
chr1	24118202	24118344	DeepExc_pvalue_1e-2_peak_7032	55	.	3.65330	5.50407	2.29294	63
chr1	24127217	24127592	DeepExc_pvalue_1e-2_peak_7041	56	.	3.67782	5.64059	2.39211	69
chr1	24151877	24152042	DeepExc_pvalue_1e-2_peak_7052	42	.	2.79590	4.21192	1.36324	53
chr1	24175362	24175620	DeepExc_pvalue_1e-2_peak_7058	60	.	3.74100	6.04300	2.65926	53
chr1	24181066	24181157	DeepExc_pvalue_1e-2_peak_7061	59	.	3.72787	5.95225	2.62041	44
chr1	24181391	24181477	DeepExc_pvalue_1e-2_peak_7062	42	.	2.80575	4.27974	1.36324	42
chr1	24194450	24194537	DeepExc_pvalue_1e-2_peak_7067	46	.	3.44649	4.61288	1.62435	43
chr1	24194770	24195123	DeepExc_pvalue_1e-2_peak_7068	61	.	4.30812	6.10846	2.70663	111
chr1	24229355	24229672	DeepExc_pvalue_1e-2_peak_7074	42	.	2.80575	4.27974	1.36324	64
chr1	24243441	24243560	DeepExc_pvalue_1e-2_peak_7078	60	.	3.74100	6.04300	2.65926	47
chr1	24257480	24257565	DeepExc_pvalue_1e-2_peak_7085	42	.	2.80575	4.27974	1.36324	41
chr1	24285562	24285640	DeepExc_pvalue_1e-2_peak_7094	40	.	3.26184	4.03980	1.36324	32
chr1	24285823	24286030	DeepExc_pvalue_1e-2_peak_7095	53	.	4.07731	5.38744	2.20309	143
chr1	24286195	24286388	DeepExc_pvalue_1e-2_peak_7096	40	.	3.26184	4.03980	1.36324	11
chr1	24306483	24307131	DeepExc_pvalue_1e-2_peak_7103	75	.	4.62834	7.58464	3.85496	433
chr1	24390998	24391114	DeepExc_pvalue_1e-2_peak_7114	42	.	2.80575	4.27974	1.36324	57
chr1	24397422	24397689	DeepExc_pvalue_1e-2_peak_7116	42	.	2.80575	4.27974	1.36324	60
chr1	24546585	24546729	DeepExc_pvalue_1e-2_peak_7159	42	.	2.80575	4.27974	1.36324	71
chr1	24676016	24676130	DeepExc_pvalue_1e-2_peak_7177	42	.	2.80575	4.27974	1.36324	56
chr1	24690400	24690711	DeepExc_pvalue_1e-2_peak_7182	42	.	2.80575	4.27974	1.36324	88
chr1	24742097	24742325	DeepExc_pvalue_1e-2_peak_7194	74	.	5.10551	7.46124	3.75985	76
chr1	24790484	24790828	DeepExc_pvalue_1e-2_peak_7201	42	.	2.80575	4.27974	1.36324	288
chr1	24828100	24828222	DeepExc_pvalue_1e-2_peak_7208	40	.	2.77701	4.09011	1.36324	60
chr1	24829291	24829494	DeepExc_pvalue_1e-2_peak_7211	42	.	2.79590	4.21192	1.36324	50
chr1	24928500	24928575	DeepExc_pvalue_1e-2_peak_7224	42	.	2.80575	4.27974	1.36324	36
chr1	24951225	24951330	DeepExc_pvalue_1e-2_peak_7231	42	.	2.80575	4.27974	1.36324	51
chr1	24968955	24970086	DeepExc_pvalue_1e-2_peak_7238	64	.	4.39097	6.41891	2.95176	230
chr1	25186286	25186373	DeepExc_pvalue_1e-2_peak_7292	60	.	3.74100	6.04300	2.65926	41
chr1	25258458	25258543	DeepExc_pvalue_1e-2_peak_7303	42	.	2.80575	4.27974	1.36324	41
chr1	25259633	25259789	DeepExc_pvalue_1e-2_peak_7304	42	.	2.80575	4.27974	1.36324	62
chr1	25279020	25279115	DeepExc_pvalue_1e-2_peak_7308	42	.	2.80575	4.27974	1.36324	46
chr1	25349078	25349619	DeepExc_pvalue_1e-2_peak_7327	42	.	2.80575	4.27974	1.36324	499
chr1	25375423	25375518	DeepExc_pvalue_1e-2_peak_7334	60	.	3.74100	6.04300	2.65926	49
chr1	25451688	25451791	DeepExc_pvalue_1e-2_peak_7353	42	.	2.80575	4.27974	1.36324	50
chr1	25454978	25455107	DeepExc_pvalue_1e-2_peak_7354	42	.	2.80575	4.27974	1.36324	55
chr1	25558620	25559312	DeepExc_pvalue_1e-2_peak_7374	57	.	3.70268	5.78921	2.50085	239
chr1	25566019	25566563	DeepExc_pvalue_1e-2_peak_7378	42	.	2.79590	4.21192	1.36324	341
chr1	25573047	25573494	DeepExc_pvalue_1e-2_peak_7381	55	.	3.65330	5.50407	2.29294	120
chr1	25573990	25574358	DeepExc_pvalue_1e-2_peak_7383	39	.	2.75837	3.97911	1.33451	151
chr1	25664715	25665009	DeepExc_pvalue_1e-2_peak_7393	42	.	2.79590	4.21192	1.36324	232
chr1	25665364	25665486	DeepExc_pvalue_1e-2_peak_7394	42	.	2.79590	4.21192	1.36324	60
chr1	25669506	25669610	DeepExc_pvalue_1e-2_peak_7396	40	.	2.77701	4.09011	1.36324	51
chr1	25721326	25721463	DeepExc_pvalue_1e-2_peak_7410	42	.	2.80575	4.27974	1.36324	67
chr1	25756671	25756992	DeepExc_pvalue_1e-2_peak_7411	68	.	4.92207	6.89603	3.32828	213
chr1	25757250	25757486	DeepExc_pvalue_1e-2_peak_7412	40	.	3.28138	4.09424	1.36324	167
chr1	25893311	25893595	DeepExc_pvalue_1e-2_peak_7460	40	.	2.77701	4.09011	1.36324	218
chr1	25899436	25899529	DeepExc_pvalue_1e-2_peak_7467	39	.	2.75837	3.97911	1.33451	45
chr1	25903195	25903277	DeepExc_pvalue_1e-2_peak_7472	42	.	2.80575	4.27974	1.36324	40
chr1	25929647	25929776	DeepExc_pvalue_1e-2_peak_7481	42	.	2.80575	4.27974	1.36324	63
chr1	25945707	25945806	DeepExc_pvalue_1e-2_peak_7489	46	.	3.44649	4.61288	1.62435	35
chr1	26012888	26013088	DeepExc_pvalue_1e-2_peak_7509	42	.	2.80575	4.27974	1.36324	116
chr1	26030869	26031587	DeepExc_pvalue_1e-2_peak_7523	52	.	3.60523	5.26053	2.10914	189
chr1	26081145	26081223	DeepExc_pvalue_1e-2_peak_7551	39	.	2.75837	3.97911	1.33451	38
chr1	26085470	26085647	DeepExc_pvalue_1e-2_peak_7554	57	.	3.70268	5.78921	2.50085	78
chr1	26113608	26113717	DeepExc_pvalue_1e-2_peak_7569	49	.	3.53544	4.95138	1.88198	57
chr1	26134258	26134364	DeepExc_pvalue_1e-2_peak_7577	59	.	4.25459	5.92478	2.61056	57
chr1	26171203	26171328	DeepExc_pvalue_1e-2_peak_7591	42	.	2.80575	4.27974	1.36324	61
chr1	26201576	26201972	DeepExc_pvalue_1e-2_peak_7606	67	.	4.47708	6.78418	3.23652	184
chr1	26232047	26232235	DeepExc_pvalue_1e-2_peak_7618	56	.	4.17676	5.67691	2.41828	60
chr1	26232918	26233008	DeepExc_pvalue_1e-2_peak_7619	70	.	4.98173	7.07040	3.45457	44
chr1	26240692	26240878	DeepExc_pvalue_1e-2_peak_7621	57	.	3.70268	5.78921	2.50085	51
chr1	26249150	26249225	DeepExc_pvalue_1e-2_peak_7626	62	.	4.33539	6.20685	2.78333	35
chr1	26259662	26259741	DeepExc_pvalue_1e-2_peak_7631	40	.	2.77701	4.09011	1.36324	38
chr1	26260459	26260562	DeepExc_pvalue_1e-2_peak_7633	42	.	2.79590	4.21192	1.36324	50
chr1	26269085	26269197	DeepExc_pvalue_1e-2_peak_7637	42	.	2.80575	4.27974	1.36324	55
chr1	26270801	26270931	DeepExc_pvalue_1e-2_peak_7638	42	.	2.80575	4.27974	1.36324	64
chr1	26281187	26281395	DeepExc_pvalue_1e-2_peak_7643	72	.	4.56663	7.22716	3.57880	141
chr1	26294788	26295031	DeepExc_pvalue_1e-2_peak_7650	42	.	2.80575	4.27974	1.36324	41
chr1	26324528	26324917	DeepExc_pvalue_1e-2_peak_7668	52	.	3.60523	5.26053	2.10914	190
chr1	26343145	26343235	DeepExc_pvalue_1e-2_peak_7679	46	.	3.46831	4.69117	1.68467	18
chr1	26343502	26343717	DeepExc_pvalue_1e-2_peak_7680	43	.	3.36191	4.33276	1.40348	39
chr1	26348243	26348335	DeepExc_pvalue_1e-2_peak_7681	52	.	4.02933	5.25693	2.10914	44
chr1	26361787	26362182	DeepExc_pvalue_1e-2_peak_7684	64	.	4.39097	6.41891	2.95176	188
chr1	26437480	26437661	DeepExc_pvalue_1e-2_peak_7696	78	.	5.20246	7.80107	4.01994	115
chr1	26438071	26438277	DeepExc_pvalue_1e-2_peak_7697	62	.	4.33539	6.20685	2.78333	144
chr1	26495524	26495826	DeepExc_pvalue_1e-2_peak_7709	42	.	2.80575	4.27974	1.36324	236
chr1	26539897	26540011	DeepExc_pvalue_1e-2_peak_7719	42	.	2.80575	4.27974	1.36324	56
chr1	26560479	26560831	DeepExc_pvalue_1e-2_peak_7726	57	.	3.70268	5.78921	2.50085	179
chr1	26611515	26611600	DeepExc_pvalue_1e-2_peak_7737	39	.	3.24254	3.98716	1.33856	55
chr1	26615254	26615327	DeepExc_pvalue_1e-2_peak_7738	43	.	3.38266	4.39837	1.45571	63
chr1	26633135	26633415	DeepExc_pvalue_1e-2_peak_7748	42	.	2.80575	4.27974	1.36324	124
chr1	26647773	26648257	DeepExc_pvalue_1e-2_peak_7754	42	.	2.80575	4.27974	1.36324	240
chr1	26758609	26759199	DeepExc_pvalue_1e-2_peak_7775	72	.	4.56663	7.22716	3.57880	57
chr1	26827246	26827588	DeepExc_pvalue_1e-2_peak_7798	42	.	2.80575	4.27974	1.36324	220
chr1	26856034	26856173	DeepExc_pvalue_1e-2_peak_7807	42	.	2.80575	4.27974	1.36324	68
chr1	26958015	26958147	DeepExc_pvalue_1e-2_peak_7830	42	.	2.80575	4.27974	1.36324	65
chr1	27018902	27018975	DeepExc_pvalue_1e-2_peak_7837	40	.	3.26184	4.03980	1.36324	47
chr1	27019547	27019763	DeepExc_pvalue_1e-2_peak_7838	39	.	3.22347	3.93622	1.31720	73
chr1	27021993	27022312	DeepExc_pvalue_1e-2_peak_7839	79	.	5.57547	7.94761	4.12655	52
chr1	27050046	27050518	DeepExc_pvalue_1e-2_peak_7848	60	.	3.74100	6.04300	2.65926	214
chr1	27058152	27058252	DeepExc_pvalue_1e-2_peak_7850	42	.	2.80575	4.27974	1.36324	49
chr1	27105622	27105696	DeepExc_pvalue_1e-2_peak_7865	42	.	2.80575	4.27974	1.36324	36
chr1	27114183	27114780	DeepExc_pvalue_1e-2_peak_7869	49	.	3.53544	4.95138	1.88198	299
chr1	27153095	27153547	DeepExc_pvalue_1e-2_peak_7880	42	.	2.79590	4.21192	1.36324	218
chr1	27158708	27158852	DeepExc_pvalue_1e-2_peak_7884	42	.	2.80575	4.27974	1.36324	71
chr1	27176253	27176396	DeepExc_pvalue_1e-2_peak_7889	42	.	2.80575	4.27974	1.36324	70
chr1	27185220	27185331	DeepExc_pvalue_1e-2_peak_7895	40	.	2.77701	4.09011	1.36324	54
chr1	27191528	27192010	DeepExc_pvalue_1e-2_peak_7899	48	.	3.51278	4.85998	1.81088	121
chr1	27216497	27216943	DeepExc_pvalue_1e-2_peak_7909	77	.	4.65983	7.78896	4.01625	68
chr1	27293611	27293686	DeepExc_pvalue_1e-2_peak_7934	42	.	2.80575	4.27974	1.36324	36
chr1	27320043	27320245	DeepExc_pvalue_1e-2_peak_7948	83	.	5.33760	8.34085	4.44135	115
chr1	27371536	27371779	DeepExc_pvalue_1e-2_peak_7977	42	.	2.80575	4.27974	1.36324	188
chr1	27384340	27384664	DeepExc_pvalue_1e-2_peak_7982	42	.	2.80575	4.27974	1.36324	70
chr1	27394998	27395250	DeepExc_pvalue_1e-2_peak_7986	57	.	3.70268	5.78921	2.50085	49
chr1	27397073	27397163	DeepExc_pvalue_1e-2_peak_7987	40	.	2.77701	4.09011	1.36324	44
chr1	27397355	27397551	DeepExc_pvalue_1e-2_peak_7988	40	.	2.77701	4.09011	1.36324	72
chr1	27397819	27397936	DeepExc_pvalue_1e-2_peak_7989	40	.	2.77701	4.09011	1.36324	57
chr1	27421367	27421625	DeepExc_pvalue_1e-2_peak_7994	40	.	2.77701	4.09011	1.36324	189
chr1	27438379	27438453	DeepExc_pvalue_1e-2_peak_8010	42	.	2.79590	4.21192	1.36324	36
chr1	27438587	27438706	DeepExc_pvalue_1e-2_peak_8011	42	.	2.79590	4.21192	1.36324	58
chr1	27462082	27462173	DeepExc_pvalue_1e-2_peak_8028	47	.	3.49040	4.77340	1.74580	43
chr1	27472636	27472728	DeepExc_pvalue_1e-2_peak_8038	42	.	2.79590	4.21192	1.36324	45
chr1	27481500	27481749	DeepExc_pvalue_1e-2_peak_8048	73	.	4.59728	7.39833	3.71162	188
chr1	27560792	27561126	DeepExc_pvalue_1e-2_peak_8061	84	.	5.37249	8.49611	4.56860	253
chr1	27575751	27575839	DeepExc_pvalue_1e-2_peak_8068	42	.	2.80575	4.27974	1.36324	43
chr1	27623289	27623499	DeepExc_pvalue_1e-2_peak_8078	39	.	2.75837	3.97911	1.33451	145
chr1	27626045	27626258	DeepExc_pvalue_1e-2_peak_8080	55	.	3.65330	5.50407	2.29294	148
chr1	27648444	27648801	DeepExc_pvalue_1e-2_peak_8089	79	.	5.23560	7.92549	4.11355	193
chr1	27692088	27692414	DeepExc_pvalue_1e-2_peak_8102	42	.	2.80575	4.27974	1.36324	66
chr1	27719003	27719178	DeepExc_pvalue_1e-2_peak_8113	70	.	4.53638	7.06887	3.45457	72
chr1	27754653	27754755	DeepExc_pvalue_1e-2_peak_8128	40	.	2.77701	4.09011	1.36324	50
chr1	27754897	27755154	DeepExc_pvalue_1e-2_peak_8129	40	.	2.77701	4.09011	1.36324	52
chr1	27816767	27816924	DeepExc_pvalue_1e-2_peak_8146	43	.	3.36191	4.33276	1.40348	36
chr1	27839574	27839665	DeepExc_pvalue_1e-2_peak_8158	42	.	2.79590	4.21192	1.36324	44
chr1	27840989	27841175	DeepExc_pvalue_1e-2_peak_8159	42	.	2.79590	4.21192	1.36324	47
chr1	27848068	27848286	DeepExc_pvalue_1e-2_peak_8161	42	.	3.34141	4.26972	1.36324	27
chr1	27848921	27849052	DeepExc_pvalue_1e-2_peak_8162	39	.	3.22347	3.93622	1.31720	76
chr1	27854630	27854703	DeepExc_pvalue_1e-2_peak_8164	39	.	3.24254	3.98716	1.33856	39
chr1	27855972	27856082	DeepExc_pvalue_1e-2_peak_8165	56	.	4.17676	5.67691	2.41828	53
chr1	27863537	27863622	DeepExc_pvalue_1e-2_peak_8167	42	.	2.80575	4.27974	1.36324	41
chr1	27887289	27887632	DeepExc_pvalue_1e-2_peak_8188	48	.	3.51278	4.85998	1.81088	285
chr1	27901480	27901711	DeepExc_pvalue_1e-2_peak_8200	42	.	2.79590	4.21192	1.36324	182
chr1	27922518	27922591	DeepExc_pvalue_1e-2_peak_8221	43	.	3.38266	4.39837	1.45571	48
chr1	27930520	27930637	DeepExc_pvalue_1e-2_peak_8222	41	.	3.30115	4.15062	1.36324	60
chr1	27978132	27978247	DeepExc_pvalue_1e-2_peak_8234	42	.	2.80575	4.27974	1.36324	56
chr1	27989472	27989600	DeepExc_pvalue_1e-2_peak_8236	42	.	2.80575	4.27974	1.36324	63
chr1	27998567	27998981	DeepExc_pvalue_1e-2_peak_8245	56	.	3.67782	5.64059	2.39211	145
chr1	28052021	28052757	DeepExc_pvalue_1e-2_peak_8253	70	.	4.53638	7.06887	3.45457	277
chr1	28080698	28080839	DeepExc_pvalue_1e-2_peak_8255	42	.	2.80575	4.27974	1.36324	69
chr1	28099344	28099788	DeepExc_pvalue_1e-2_peak_8260	78	.	5.20246	7.80107	4.01994	350
chr1	28136565	28136731	DeepExc_pvalue_1e-2_peak_8270	42	.	2.80575	4.27974	1.36324	126
chr1	28157266	28158001	DeepExc_pvalue_1e-2_peak_8276	50	.	3.55840	5.04815	1.95312	52
chr1	28198933	28199160	DeepExc_pvalue_1e-2_peak_8289	57	.	3.70268	5.78921	2.50085	47
chr1	28241103	28241561	DeepExc_pvalue_1e-2_peak_8297	79	.	5.23560	7.92549	4.11355	231
chr1	28258991	28259103	DeepExc_pvalue_1e-2_peak_8301	57	.	3.70268	5.78921	2.50085	54
chr1	28281014	28281143	DeepExc_pvalue_1e-2_peak_8310	42	.	2.80575	4.27974	1.36324	63
chr1	28286225	28286353	DeepExc_pvalue_1e-2_peak_8315	42	.	2.80575	4.27974	1.36324	63
chr1	28297108	28297341	DeepExc_pvalue_1e-2_peak_8320	60	.	3.74100	6.04300	2.65926	58
chr1	28307676	28308008	DeepExc_pvalue_1e-2_peak_8329	39	.	2.75837	3.97911	1.33451	272
chr1	28319928	28320043	DeepExc_pvalue_1e-2_peak_8335	42	.	2.80575	4.27974	1.36324	56
chr1	28414340	28414638	DeepExc_pvalue_1e-2_peak_8347	42	.	2.80575	4.27974	1.36324	68
chr1	28415153	28415360	DeepExc_pvalue_1e-2_peak_8349	79	.	4.67625	7.90267	4.09747	148
chr1	28562104	28562343	DeepExc_pvalue_1e-2_peak_8378	39	.	3.24254	3.98716	1.33856	50
chr1	28562471	28562965	DeepExc_pvalue_1e-2_peak_8379	67	.	4.86381	6.73327	3.19980	102
chr1	28573746	28574104	DeepExc_pvalue_1e-2_peak_8383	66	.	4.44800	6.65517	3.13334	105
chr1	28585826	28586120	DeepExc_pvalue_1e-2_peak_8390	57	.	3.70268	5.78921	2.50085	250
chr1	28586438	28586546	DeepExc_pvalue_1e-2_peak_8391	40	.	2.77701	4.09011	1.36324	53
chr1	28587758	28587850	DeepExc_pvalue_1e-2_peak_8393	40	.	2.77701	4.09011	1.36324	45
chr1	28654545	28654628	DeepExc_pvalue_1e-2_peak_8403	42	.	2.80575	4.27974	1.36324	40
chr1	28776111	28776193	DeepExc_pvalue_1e-2_peak_8427	42	.	2.80575	4.27974	1.36324	40
chr1	28828608	28828700	DeepExc_pvalue_1e-2_peak_8441	39	.	2.75837	3.97911	1.33451	45
chr1	28844521	28845227	DeepExc_pvalue_1e-2_peak_8450	42	.	2.80575	4.27974	1.36324	183
chr1	28860804	28860896	DeepExc_pvalue_1e-2_peak_8454	42	.	2.80575	4.27974	1.36324	45
chr1	28879584	28879748	DeepExc_pvalue_1e-2_peak_8457	60	.	3.74100	6.04300	2.65926	97
chr1	28908166	28908560	DeepExc_pvalue_1e-2_peak_8469	51	.	3.58166	5.15094	2.02925	298
chr1	28919336	28919430	DeepExc_pvalue_1e-2_peak_8474	42	.	2.80575	4.27974	1.36324	46
chr1	28963764	28963905	DeepExc_pvalue_1e-2_peak_8485	42	.	2.80575	4.27974	1.36324	69
chr1	28968783	28969828	DeepExc_pvalue_1e-2_peak_8487	39	.	2.75837	3.97911	1.33451	422
chr1	28974811	28975243	DeepExc_pvalue_1e-2_peak_8490	57	.	3.70268	5.78921	2.50085	138
chr1	28990909	28991024	DeepExc_pvalue_1e-2_peak_8500	42	.	2.80575	4.27974	1.36324	56
chr1	29031432	29031569	DeepExc_pvalue_1e-2_peak_8517	42	.	2.80575	4.27974	1.36324	67
chr1	29084794	29084915	DeepExc_pvalue_1e-2_peak_8530	42	.	2.80575	4.27974	1.36324	59
chr1	29203842	29204047	DeepExc_pvalue_1e-2_peak_8568	42	.	2.80575	4.27974	1.36324	53
chr1	29211477	29211594	DeepExc_pvalue_1e-2_peak_8571	42	.	2.80575	4.27974	1.36324	57
chr1	29470785	29470947	DeepExc_pvalue_1e-2_peak_8617	42	.	2.80575	4.27974	1.36324	50
chr1	29477126	29477211	DeepExc_pvalue_1e-2_peak_8624	42	.	2.79590	4.21192	1.36324	41
chr1	29488290	29488419	DeepExc_pvalue_1e-2_peak_8631	42	.	2.80575	4.27974	1.36324	63
chr1	29507902	29508773	DeepExc_pvalue_1e-2_peak_8635	83	.	5.33760	8.34085	4.44135	602
chr1	29514578	29514659	DeepExc_pvalue_1e-2_peak_8637	42	.	2.80575	4.27974	1.36324	39
chr1	29534908	29535050	DeepExc_pvalue_1e-2_peak_8647	42	.	2.80575	4.27974	1.36324	70
chr1	29543267	29543410	DeepExc_pvalue_1e-2_peak_8653	40	.	2.77701	4.09011	1.36324	70
chr1	29544358	29544435	DeepExc_pvalue_1e-2_peak_8654	40	.	2.77701	4.09011	1.36324	37
chr1	29557241	29557619	DeepExc_pvalue_1e-2_peak_8661	42	.	2.79590	4.21192	1.36324	198
chr1	29562818	29563081	DeepExc_pvalue_1e-2_peak_8663	55	.	3.65330	5.50407	2.29294	123
chr1	29563887	29564227	DeepExc_pvalue_1e-2_peak_8665	39	.	2.75837	3.97911	1.33451	194
chr1	29572460	29572578	DeepExc_pvalue_1e-2_peak_8669	42	.	2.79590	4.21192	1.36324	58
chr1	29583554	29584001	DeepExc_pvalue_1e-2_peak_8677	42	.	2.80575	4.27974	1.36324	57
chr1	29624148	29624259	DeepExc_pvalue_1e-2_peak_8692	42	.	2.80575	4.27974	1.36324	54
chr1	29649277	29649583	DeepExc_pvalue_1e-2_peak_8702	70	.	4.53638	7.06887	3.45457	61
chr1	29657658	29657955	DeepExc_pvalue_1e-2_peak_8707	40	.	2.77701	4.09011	1.36324	44
chr1	29668922	29669235	DeepExc_pvalue_1e-2_peak_8714	64	.	4.39097	6.41891	2.95176	62
chr1	29677588	29677775	DeepExc_pvalue_1e-2_peak_8721	42	.	2.79590	4.21192	1.36324	141
chr1	29709917	29709997	DeepExc_pvalue_1e-2_peak_8730	42	.	2.80575	4.27974	1.36324	39
chr1	29710170	29710342	DeepExc_pvalue_1e-2_peak_8731	60	.	3.74100	6.04300	2.65926	48
chr1	29750855	29751087	DeepExc_pvalue_1e-2_peak_8743	60	.	3.74100	6.04300	2.65926	49
chr1	29788298	29788423	DeepExc_pvalue_1e-2_peak_8753	42	.	2.80575	4.27974	1.36324	61
chr1	29799027	29799160	DeepExc_pvalue_1e-2_peak_8758	42	.	2.80575	4.27974	1.36324	65
chr1	29845858	29845989	DeepExc_pvalue_1e-2_peak_8768	42	.	2.80575	4.27974	1.36324	64
chr1	29846636	29846712	DeepExc_pvalue_1e-2_peak_8769	42	.	2.80575	4.27974	1.36324	37
chr1	30063998	30064073	DeepExc_pvalue_1e-2_peak_8807	42	.	2.80575	4.27974	1.36324	36
chr1	30122965	30123100	DeepExc_pvalue_1e-2_peak_8835	42	.	2.80575	4.27974	1.36324	66
chr1	30144670	30144756	DeepExc_pvalue_1e-2_peak_8839	42	.	2.80575	4.27974	1.36324	42
chr1	30167893	30167985	DeepExc_pvalue_1e-2_peak_8848	42	.	2.80575	4.27974	1.36324	45
chr1	30209498	30209576	DeepExc_pvalue_1e-2_peak_8856	42	.	2.80575	4.27974	1.36324	38
chr1	30216631	30216826	DeepExc_pvalue_1e-2_peak_8860	42	.	2.80575	4.27974	1.36324	43
chr1	30331410	30331602	DeepExc_pvalue_1e-2_peak_8880	42	.	2.80575	4.27974	1.36324	4
chr1	30374640	30374784	DeepExc_pvalue_1e-2_peak_8896	42	.	2.79590	4.21192	1.36324	71
chr1	30404211	30404585	DeepExc_pvalue_1e-2_peak_8906	42	.	2.80575	4.27974	1.36324	238
chr1	30427500	30427629	DeepExc_pvalue_1e-2_peak_8916	42	.	2.80575	4.27974	1.36324	79
chr1	30442618	30442931	DeepExc_pvalue_1e-2_peak_8926	64	.	4.39097	6.41891	2.95176	70
chr1	30533534	30533961	DeepExc_pvalue_1e-2_peak_8942	59	.	3.72787	5.95225	2.62041	355
chr1	30560540	30560746	DeepExc_pvalue_1e-2_peak_8958	51	.	3.58166	5.15094	2.02925	144
chr1	30584487	30584570	DeepExc_pvalue_1e-2_peak_8976	42	.	2.80575	4.27974	1.36324	40
chr1	30598430	30598572	DeepExc_pvalue_1e-2_peak_8982	42	.	2.80575	4.27974	1.36324	70
chr1	30599740	30599850	DeepExc_pvalue_1e-2_peak_8983	42	.	2.80575	4.27974	1.36324	54
chr1	30663891	30664123	DeepExc_pvalue_1e-2_peak_8995	42	.	2.79590	4.21192	1.36324	122
chr1	30664252	30664328	DeepExc_pvalue_1e-2_peak_8996	42	.	2.80575	4.27974	1.36324	37
chr1	30734707	30734829	DeepExc_pvalue_1e-2_peak_9005	42	.	2.80575	4.27974	1.36324	60
chr1	30809780	30809905	DeepExc_pvalue_1e-2_peak_9026	42	.	2.80575	4.27974	1.36324	61
chr1	30924841	30924915	DeepExc_pvalue_1e-2_peak_9065	42	.	2.80575	4.27974	1.36324	36
chr1	31177749	31178144	DeepExc_pvalue_1e-2_peak_9147	40	.	2.77701	4.09011	1.36324	350
chr1	31182237	31182365	DeepExc_pvalue_1e-2_peak_9151	42	.	2.79590	4.21192	1.36324	63
chr1	31190925	31191671	DeepExc_pvalue_1e-2_peak_9152a	70	.	5.18365	7.02331	3.42518	110
chr1	31190925	31191671	DeepExc_pvalue_1e-2_peak_9152b	57	.	4.44313	5.71997	2.45790	315
chr1	31200138	31200221	DeepExc_pvalue_1e-2_peak_9153	42	.	2.80575	4.27974	1.36324	40
chr1	31222431	31222557	DeepExc_pvalue_1e-2_peak_9159	42	.	2.80575	4.27974	1.36324	62
chr1	31276850	31276938	DeepExc_pvalue_1e-2_peak_9175	42	.	2.80575	4.27974	1.36324	43
chr1	31289194	31289441	DeepExc_pvalue_1e-2_peak_9180	42	.	2.79590	4.21192	1.36324	60
chr1	31297017	31297558	DeepExc_pvalue_1e-2_peak_9187	52	.	3.60523	5.26053	2.10914	347
chr1	31361374	31361662	DeepExc_pvalue_1e-2_peak_9212	73	.	4.59728	7.39833	3.71162	69
chr1	31373569	31373651	DeepExc_pvalue_1e-2_peak_9222	42	.	2.80575	4.27974	1.36324	40
chr1	31381596	31381841	DeepExc_pvalue_1e-2_peak_9223	70	.	4.53638	7.06887	3.45457	69
chr1	31538309	31538669	DeepExc_pvalue_1e-2_peak_9271	42	.	2.80575	4.27974	1.36324	53
chr1	31562186	31562295	DeepExc_pvalue_1e-2_peak_9275	42	.	2.80575	4.27974	1.36324	53
chr1	31624946	31625031	DeepExc_pvalue_1e-2_peak_9287	42	.	2.79590	4.21192	1.36324	41
chr1	31631559	31631671	DeepExc_pvalue_1e-2_peak_9293	42	.	2.80575	4.27974	1.36324	55
chr1	31663221	31663296	DeepExc_pvalue_1e-2_peak_9300	42	.	2.80575	4.27974	1.36324	36
chr1	31769500	31770106	DeepExc_pvalue_1e-2_peak_9328	81	.	5.30316	8.19462	4.32740	338
chr1	31829851	31830126	DeepExc_pvalue_1e-2_peak_9342	42	.	2.80575	4.27974	1.36324	229
chr1	31855637	31855930	DeepExc_pvalue_1e-2_peak_9354	42	.	2.80575	4.27974	1.36324	62
chr1	31867590	31867784	DeepExc_pvalue_1e-2_peak_9360	60	.	3.74100	6.04300	2.65926	69
chr1	31957753	31957888	DeepExc_pvalue_1e-2_peak_9384	42	.	2.80575	4.27974	1.36324	66
chr1	32090397	32090517	DeepExc_pvalue_1e-2_peak_9415	42	.	2.79590	4.21192	1.36324	59
chr1	32090674	32090818	DeepExc_pvalue_1e-2_peak_9416	42	.	2.79590	4.21192	1.36324	71
chr1	32092299	32092514	DeepExc_pvalue_1e-2_peak_9418	42	.	2.79590	4.21192	1.36324	72
chr1	32110294	32110743	DeepExc_pvalue_1e-2_peak_9427	52	.	3.60523	5.26053	2.10914	55
chr1	32132150	32132417	DeepExc_pvalue_1e-2_peak_9435	42	.	2.80575	4.27974	1.36324	41
chr1	32138570	32138838	DeepExc_pvalue_1e-2_peak_9439	57	.	3.70268	5.78921	2.50085	60
chr1	32218870	32219096	DeepExc_pvalue_1e-2_peak_9476	42	.	2.79590	4.21192	1.36324	48
chr1	32229802	32230287	DeepExc_pvalue_1e-2_peak_9482	48	.	3.51278	4.85998	1.81088	299
chr1	32246234	32246326	DeepExc_pvalue_1e-2_peak_9494	42	.	2.80575	4.27974	1.36324	45
chr1	32254242	32254420	DeepExc_pvalue_1e-2_peak_9499	39	.	2.75837	3.97911	1.33451	47
chr1	32255015	32255136	DeepExc_pvalue_1e-2_peak_9501	39	.	2.75837	3.97911	1.33451	59
chr1	32313091	32313206	DeepExc_pvalue_1e-2_peak_9511	42	.	2.80575	4.27974	1.36324	56
chr1	32326452	32326596	DeepExc_pvalue_1e-2_peak_9513	42	.	2.80575	4.27974	1.36324	74
chr1	32410351	32410527	DeepExc_pvalue_1e-2_peak_9539	42	.	2.80575	4.27974	1.36324	124
chr1	32429949	32430041	DeepExc_pvalue_1e-2_peak_9546	42	.	2.80575	4.27974	1.36324	45
chr1	32478864	32479233	DeepExc_pvalue_1e-2_peak_9556	42	.	2.80575	4.27974	1.36324	150
chr1	32517249	32517427	DeepExc_pvalue_1e-2_peak_9567	42	.	2.80575	4.27974	1.36324	63
chr1	32530937	32531060	DeepExc_pvalue_1e-2_peak_9571	40	.	2.77701	4.09011	1.36324	60
chr1	32538860	32539165	DeepExc_pvalue_1e-2_peak_9578	49	.	3.53544	4.95138	1.88198	65
chr1	32573494	32573639	DeepExc_pvalue_1e-2_peak_9590	60	.	3.74100	6.04300	2.65926	72
chr1	32608588	32608690	DeepExc_pvalue_1e-2_peak_9601	42	.	2.80575	4.27974	1.36324	50
chr1	32666030	32666310	DeepExc_pvalue_1e-2_peak_9622	50	.	3.55840	5.04815	1.95312	227
chr1	32670967	32671434	DeepExc_pvalue_1e-2_peak_9625	55	.	3.65330	5.50407	2.29294	261
chr1	32740703	32740818	DeepExc_pvalue_1e-2_peak_9650	42	.	2.80575	4.27974	1.36324	56
chr1	32801458	32801577	DeepExc_pvalue_1e-2_peak_9660	40	.	2.77701	4.09011	1.36324	58
chr1	32801808	32801989	DeepExc_pvalue_1e-2_peak_9661	56	.	3.67782	5.64059	2.39211	63
chr1	32816468	32816930	DeepExc_pvalue_1e-2_peak_9667	40	.	2.77701	4.09011	1.36324	283
chr1	32846142	32846254	DeepExc_pvalue_1e-2_peak_9691	59	.	3.72787	5.95225	2.62041	51
chr1	32859888	32860503	DeepExc_pvalue_1e-2_peak_9694	64	.	4.39097	6.41891	2.95176	341
chr1	32866613	32866788	DeepExc_pvalue_1e-2_peak_9696	60	.	3.74100	6.04300	2.65926	60
chr1	32892223	32892427	DeepExc_pvalue_1e-2_peak_9702	42	.	2.80575	4.27974	1.36324	58
chr1	32930356	32930485	DeepExc_pvalue_1e-2_peak_9710	42	.	2.80575	4.27974	1.36324	63
chr1	32966172	32966729	DeepExc_pvalue_1e-2_peak_9720	42	.	2.80575	4.27974	1.36324	198
chr1	32986152	32986279	DeepExc_pvalue_1e-2_peak_9727	42	.	2.80575	4.27974	1.36324	62
chr1	32995473	32995582	DeepExc_pvalue_1e-2_peak_9730	42	.	2.80575	4.27974	1.36324	53
chr1	33115960	33116335	DeepExc_pvalue_1e-2_peak_9763	47	.	3.49040	4.77340	1.74580	288
chr1	33116519	33117131	DeepExc_pvalue_1e-2_peak_9764	47	.	3.49040	4.77340	1.74580	129
chr1	33125690	33125775	DeepExc_pvalue_1e-2_peak_9766	42	.	2.80575	4.27974	1.36324	41
chr1	33158992	33159187	DeepExc_pvalue_1e-2_peak_9775	42	.	2.80575	4.27974	1.36324	155
chr1	33172067	33172480	DeepExc_pvalue_1e-2_peak_9787	39	.	2.75837	3.97911	1.33451	47
chr1	33219498	33219717	DeepExc_pvalue_1e-2_peak_9800	53	.	3.62911	5.37785	2.20066	41
chr1	33238580	33238913	DeepExc_pvalue_1e-2_peak_9809	60	.	3.74100	6.04300	2.65926	269
chr1	33282823	33283195	DeepExc_pvalue_1e-2_peak_9822	110	.	6.89299	11.02150	6.58021	293
chr1	33290152	33290237	DeepExc_pvalue_1e-2_peak_9823	42	.	2.80575	4.27974	1.36324	41
chr1	33309128	33309260	DeepExc_pvalue_1e-2_peak_9827	42	.	2.80575	4.27974	1.36324	65
chr1	33323776	33323880	DeepExc_pvalue_1e-2_peak_9831	42	.	2.80575	4.27974	1.36324	51
chr1	33329043	33329134	DeepExc_pvalue_1e-2_peak_9836	39	.	2.75837	3.97911	1.33451	44
chr1	33343935	33344158	DeepExc_pvalue_1e-2_peak_9851	47	.	3.49040	4.77340	1.74580	97
chr1	33351653	33351726	DeepExc_pvalue_1e-2_peak_9853	42	.	3.32116	4.20906	1.36324	35
chr1	33352037	33352110	DeepExc_pvalue_1e-2_peak_9854	42	.	3.34141	4.26972	1.36324	31
chr1	33358293	33358366	DeepExc_pvalue_1e-2_peak_9855	43	.	3.38266	4.39837	1.45571	36
chr1	33390810	33390927	DeepExc_pvalue_1e-2_peak_9869	42	.	2.80575	4.27974	1.36324	57
chr1	33405947	33406197	DeepExc_pvalue_1e-2_peak_9876	42	.	2.80575	4.27974	1.36324	49
chr1	33430431	33430643	DeepExc_pvalue_1e-2_peak_9889	51	.	3.58166	5.15094	2.02925	152
chr1	33438298	33438808	DeepExc_pvalue_1e-2_peak_9894	51	.	3.58166	5.15094	2.02925	372
chr1	33449866	33450319	DeepExc_pvalue_1e-2_peak_9898	57	.	3.70268	5.78921	2.50085	394
chr1	33502476	33502782	DeepExc_pvalue_1e-2_peak_9923	60	.	3.74100	6.04300	2.65926	72
chr1	33547405	33547931	DeepExc_pvalue_1e-2_peak_9933	63	.	4.36300	6.31016	2.86291	466
chr1	33553509	33553620	DeepExc_pvalue_1e-2_peak_9935	60	.	3.74100	6.04300	2.65926	50
chr1	33554400	33554477	DeepExc_pvalue_1e-2_peak_9936	42	.	2.80575	4.27974	1.36324	37
chr1	33562060	33562257	DeepExc_pvalue_1e-2_peak_9939	42	.	2.80575	4.27974	1.36324	154
chr1	33592690	33593182	DeepExc_pvalue_1e-2_peak_9948	72	.	4.56663	7.22716	3.57880	349
chr1	33593937	33594053	DeepExc_pvalue_1e-2_peak_9949	39	.	2.75837	3.97911	1.33451	57
chr1	33609971	33610090	DeepExc_pvalue_1e-2_peak_9955	42	.	2.80575	4.27974	1.36324	58
chr1	33646420	33646619	DeepExc_pvalue_1e-2_peak_9967	65	.	4.41930	6.53368	3.03870	138
chr1	33646995	33647085	DeepExc_pvalue_1e-2_peak_9969	49	.	3.53544	4.95138	1.88198	43
chr1	33690487	33690572	DeepExc_pvalue_1e-2_peak_9981	42	.	2.80575	4.27974	1.36324	41
chr1	33798755	33799017	DeepExc_pvalue_1e-2_peak_10031	42	.	2.79590	4.21192	1.36324	10
chr1	33806856	33807210	DeepExc_pvalue_1e-2_peak_10034	39	.	2.75837	3.97911	1.33451	59
chr1	33858195	33858298	DeepExc_pvalue_1e-2_peak_10060	42	.	2.80575	4.27974	1.36324	50
chr1	33896438	33896886	DeepExc_pvalue_1e-2_peak_10071	67	.	4.47708	6.78418	3.23652	384
chr1	33908900	33909003	DeepExc_pvalue_1e-2_peak_10079	42	.	2.80575	4.27974	1.36324	50
chr1	33921194	33921673	DeepExc_pvalue_1e-2_peak_10082	42	.	2.80575	4.27974	1.36324	57
chr1	33937976	33938212	DeepExc_pvalue_1e-2_peak_10088	69	.	4.50653	6.92169	3.33962	88
chr1	33983733	33983845	DeepExc_pvalue_1e-2_peak_10101	42	.	2.80575	4.27974	1.36324	55
chr1	34037179	34037358	DeepExc_pvalue_1e-2_peak_10115	42	.	2.80575	4.27974	1.36324	61
chr1	34098768	34098977	DeepExc_pvalue_1e-2_peak_10135	42	.	2.80575	4.27974	1.36324	55
chr1	34120069	34120189	DeepExc_pvalue_1e-2_peak_10142	42	.	2.80575	4.27974	1.36324	59
chr1	34122201	34122297	DeepExc_pvalue_1e-2_peak_10144	40	.	2.77701	4.09011	1.36324	47
chr1	34342706	34343141	DeepExc_pvalue_1e-2_peak_10214	42	.	2.80575	4.27974	1.36324	218
chr1	34359043	34359347	DeepExc_pvalue_1e-2_peak_10216	42	.	2.80575	4.27974	1.36324	245
chr1	34374247	34374613	DeepExc_pvalue_1e-2_peak_10220	60	.	3.74100	6.04300	2.65926	309
chr1	34423406	34423863	DeepExc_pvalue_1e-2_peak_10234	66	.	4.44800	6.65517	3.13334	200
chr1	34437097	34437304	DeepExc_pvalue_1e-2_peak_10238	41	.	3.30115	4.15062	1.36324	47
chr1	34439857	34439930	DeepExc_pvalue_1e-2_peak_10240	41	.	3.30115	4.15062	1.36324	38
chr1	34450936	34451276	DeepExc_pvalue_1e-2_peak_10242	42	.	2.80575	4.27974	1.36324	116
chr1	34477582	34477704	DeepExc_pvalue_1e-2_peak_10253	60	.	3.74100	6.04300	2.65926	70
chr1	34503743	34504059	DeepExc_pvalue_1e-2_peak_10260	42	.	2.80575	4.27974	1.36324	122
chr1	34514135	34514215	DeepExc_pvalue_1e-2_peak_10263	42	.	2.80575	4.27974	1.36324	39
chr1	34525814	34526309	DeepExc_pvalue_1e-2_peak_10269	42	.	2.79590	4.21192	1.36324	357
chr1	34565489	34565768	DeepExc_pvalue_1e-2_peak_10277	42	.	2.80575	4.27974	1.36324	231
chr1	34595369	34595468	DeepExc_pvalue_1e-2_peak_10290	42	.	2.80575	4.27974	1.36324	48
chr1	34630661	34631031	DeepExc_pvalue_1e-2_peak_10300	60	.	4.28119	6.01457	2.65926	186
chr1	34731852	34732161	DeepExc_pvalue_1e-2_peak_10321	42	.	2.80575	4.27974	1.36324	40
chr1	34743726	34743995	DeepExc_pvalue_1e-2_peak_10328	60	.	3.74100	6.04300	2.65926	220
chr1	34794843	34794979	DeepExc_pvalue_1e-2_peak_10337	42	.	2.80575	4.27974	1.36324	67
chr1	34800711	34800841	DeepExc_pvalue_1e-2_peak_10341	42	.	2.80575	4.27974	1.36324	64
chr1	34830306	34830529	DeepExc_pvalue_1e-2_peak_10351	42	.	2.80575	4.27974	1.36324	68
chr1	34878461	34878808	DeepExc_pvalue_1e-2_peak_10364	42	.	2.80575	4.27974	1.36324	285
chr1	34987108	34987220	DeepExc_pvalue_1e-2_peak_10392	60	.	3.74100	6.04300	2.65926	64
chr1	35149817	35150069	DeepExc_pvalue_1e-2_peak_10424	42	.	2.79590	4.21192	1.36324	207
chr1	35171502	35171745	DeepExc_pvalue_1e-2_peak_10429	42	.	2.80575	4.27974	1.36324	72
chr1	35187294	35187379	DeepExc_pvalue_1e-2_peak_10434	42	.	2.80575	4.27974	1.36324	41
chr1	35187798	35188125	DeepExc_pvalue_1e-2_peak_10436	42	.	2.80575	4.27974	1.36324	259
chr1	35208833	35208910	DeepExc_pvalue_1e-2_peak_10445	42	.	2.80575	4.27974	1.36324	37
chr1	35236409	35236954	DeepExc_pvalue_1e-2_peak_10458	70	.	4.53638	7.06887	3.45457	428
chr1	35258200	35258338	DeepExc_pvalue_1e-2_peak_10471	42	.	2.80575	4.27974	1.36324	68
chr1	35304592	35304701	DeepExc_pvalue_1e-2_peak_10478	42	.	2.80575	4.27974	1.36324	53
chr1	35318192	35318607	DeepExc_pvalue_1e-2_peak_10480	42	.	2.80575	4.27974	1.36324	213
chr1	35335538	35335611	DeepExc_pvalue_1e-2_peak_10496	46	.	3.44649	4.61288	1.62435	41
chr1	35340300	35340537	DeepExc_pvalue_1e-2_peak_10501	47	.	3.49040	4.77340	1.74580	67
chr1	35346940	35347076	DeepExc_pvalue_1e-2_peak_10504	42	.	2.80575	4.27974	1.36324	67
chr1	35366521	35366910	DeepExc_pvalue_1e-2_peak_10521	39	.	2.75837	3.97911	1.33451	332
chr1	35371907	35372143	DeepExc_pvalue_1e-2_peak_10527	40	.	2.77701	4.09011	1.36324	66
chr1	35377152	35377483	DeepExc_pvalue_1e-2_peak_10530	56	.	3.67782	5.64059	2.39211	186
chr1	35450693	35451161	DeepExc_pvalue_1e-2_peak_10552	73	.	4.59728	7.39833	3.71162	348
chr1	35479236	35479442	DeepExc_pvalue_1e-2_peak_10557	42	.	2.80575	4.27974	1.36324	38
chr1	35496709	35496795	DeepExc_pvalue_1e-2_peak_10560	42	.	2.80575	4.27974	1.36324	42
chr1	35658172	35658456	DeepExc_pvalue_1e-2_peak_10596	43	.	3.36191	4.33276	1.40348	219
chr1	35658742	35659058	DeepExc_pvalue_1e-2_peak_10597	57	.	4.20239	5.75623	2.48594	244
chr1	35676933	35677042	DeepExc_pvalue_1e-2_peak_10602	42	.	2.80575	4.27974	1.36324	53
chr1	35677192	35677408	DeepExc_pvalue_1e-2_peak_10603	42	.	2.80575	4.27974	1.36324	43
chr1	35836018	35836160	DeepExc_pvalue_1e-2_peak_10631	60	.	3.74100	6.04300	2.65926	70
chr1	35908331	35908505	DeepExc_pvalue_1e-2_peak_10649	42	.	2.79590	4.21192	1.36324	48
chr1	35908844	35908941	DeepExc_pvalue_1e-2_peak_10650	42	.	2.79590	4.21192	1.36324	47
chr1	35916879	35916988	DeepExc_pvalue_1e-2_peak_10657	42	.	2.80575	4.27974	1.36324	53
chr1	36023022	36023437	DeepExc_pvalue_1e-2_peak_10683	49	.	3.91420	4.96371	1.89022	52
chr1	36031847	36031961	DeepExc_pvalue_1e-2_peak_10687	39	.	2.75837	3.97911	1.33451	56
chr1	36043599	36043732	DeepExc_pvalue_1e-2_peak_10693	42	.	2.80575	4.27974	1.36324	65
chr1	36107121	36107356	DeepExc_pvalue_1e-2_peak_10712	42	.	2.80575	4.27974	1.36324	170
chr1	36107651	36107729	DeepExc_pvalue_1e-2_peak_10713	60	.	3.74100	6.04300	2.65926	38
chr1	36138395	36138495	DeepExc_pvalue_1e-2_peak_10721	42	.	2.80575	4.27974	1.36324	49
chr1	36141185	36141562	DeepExc_pvalue_1e-2_peak_10724	60	.	3.74100	6.04300	2.65926	45
chr1	36183499	36183690	DeepExc_pvalue_1e-2_peak_10732	57	.	4.20239	5.75623	2.48594	52
chr1	36235132	36235733	DeepExc_pvalue_1e-2_peak_10741	75	.	4.62834	7.58464	3.85496	528
chr1	36396290	36396933	DeepExc_pvalue_1e-2_peak_10784	66	.	4.44800	6.65517	3.13334	492
chr1	36443902	36444012	DeepExc_pvalue_1e-2_peak_10796	60	.	3.74100	6.04300	2.65926	51
chr1	36554894	36555069	DeepExc_pvalue_1e-2_peak_10818	40	.	2.77701	4.09011	1.36324	42
chr1	36581631	36581743	DeepExc_pvalue_1e-2_peak_10832	42	.	2.80575	4.27974	1.36324	55
chr1	36615372	36615445	DeepExc_pvalue_1e-2_peak_10859	46	.	3.46831	4.69117	1.68467	56
chr1	36627089	36627175	DeepExc_pvalue_1e-2_peak_10862	39	.	2.75837	3.97911	1.33451	42
chr1	36653545	36653718	DeepExc_pvalue_1e-2_peak_10872	42	.	2.80575	4.27974	1.36324	116
chr1	36660856	36661003	DeepExc_pvalue_1e-2_peak_10874	42	.	2.80575	4.27974	1.36324	104
chr1	36669007	36669112	DeepExc_pvalue_1e-2_peak_10881	42	.	2.80575	4.27974	1.36324	51
chr1	36689535	36690342	DeepExc_pvalue_1e-2_peak_10887	64	.	4.39097	6.41891	2.95176	545
chr1	36719039	36719162	DeepExc_pvalue_1e-2_peak_10896	42	.	2.80575	4.27974	1.36324	60
chr1	36720049	36720143	DeepExc_pvalue_1e-2_peak_10897	42	.	2.80575	4.27974	1.36324	46
chr1	36745672	36745748	DeepExc_pvalue_1e-2_peak_10903	42	.	2.80575	4.27974	1.36324	37
chr1	36772417	36772761	DeepExc_pvalue_1e-2_peak_10913	88	.	5.88334	8.82639	4.83539	197
chr1	36785692	36785940	DeepExc_pvalue_1e-2_peak_10920	42	.	2.80575	4.27974	1.36324	207
chr1	36793185	36793328	DeepExc_pvalue_1e-2_peak_10923	42	.	2.80575	4.27974	1.36324	70
chr1	36807564	36807847	DeepExc_pvalue_1e-2_peak_10925	42	.	2.80575	4.27974	1.36324	69
chr1	36851384	36852390	DeepExc_pvalue_1e-2_peak_10952	67	.	5.07393	6.79101	3.24081	228
chr1	36862845	36863618	DeepExc_pvalue_1e-2_peak_10955	52	.	3.60523	5.26053	2.10914	64
chr1	36877565	36877907	DeepExc_pvalue_1e-2_peak_10962	60	.	3.74100	6.04300	2.65926	60
chr1	36886547	36886757	DeepExc_pvalue_1e-2_peak_10964	42	.	2.80575	4.27974	1.36324	63
chr1	36913495	36913613	DeepExc_pvalue_1e-2_peak_10973	39	.	2.75837	3.97911	1.33451	58
chr1	36915892	36916291	DeepExc_pvalue_1e-2_peak_10975	56	.	3.67782	5.64059	2.39211	203
chr1	36929748	36930196	DeepExc_pvalue_1e-2_peak_10982	55	.	3.65330	5.50407	2.29294	238
chr1	36930490	36930576	DeepExc_pvalue_1e-2_peak_10983	39	.	2.75837	3.97911	1.33451	42
chr1	36981560	36981844	DeepExc_pvalue_1e-2_peak_10996	42	.	2.80575	4.27974	1.36324	218
chr1	37071622	37071751	DeepExc_pvalue_1e-2_peak_11035	39	.	2.75837	3.97911	1.33451	63
chr1	37088557	37088668	DeepExc_pvalue_1e-2_peak_11043	57	.	3.70268	5.78921	2.50085	53
chr1	37091395	37091557	DeepExc_pvalue_1e-2_peak_11045	42	.	2.79590	4.21192	1.36324	120
chr1	37116215	37116301	DeepExc_pvalue_1e-2_peak_11053	42	.	2.80575	4.27974	1.36324	42
chr1	37130440	37130659	DeepExc_pvalue_1e-2_peak_11061	57	.	3.70268	5.78921	2.50085	63
chr1	37157210	37157327	DeepExc_pvalue_1e-2_peak_11069	42	.	2.80575	4.27974	1.36324	57
chr1	37158966	37159101	DeepExc_pvalue_1e-2_peak_11071	42	.	2.80575	4.27974	1.36324	51
chr1	37164774	37165075	DeepExc_pvalue_1e-2_peak_11075	86	.	5.40784	8.66157	4.69871	234
chr1	37174003	37174132	DeepExc_pvalue_1e-2_peak_11083	40	.	2.77701	4.09011	1.36324	63
chr1	37183954	37184048	DeepExc_pvalue_1e-2_peak_11089	42	.	2.79590	4.21192	1.36324	46
chr1	37184320	37184437	DeepExc_pvalue_1e-2_peak_11090	42	.	2.79590	4.21192	1.36324	57
chr1	37241951	37242093	DeepExc_pvalue_1e-2_peak_11114	42	.	2.80575	4.27974	1.36324	70
chr1	37246803	37247105	DeepExc_pvalue_1e-2_peak_11116	42	.	2.80575	4.27974	1.36324	175
chr1	37258757	37258936	DeepExc_pvalue_1e-2_peak_11120	42	.	2.80575	4.27974	1.36324	63
chr1	37275281	37275399	DeepExc_pvalue_1e-2_peak_11132	57	.	3.70268	5.78921	2.50085	67
chr1	37290034	37290168	DeepExc_pvalue_1e-2_peak_11139	42	.	2.79590	4.21192	1.36324	66
chr1	37296423	37296648	DeepExc_pvalue_1e-2_peak_11147	51	.	3.58166	5.15094	2.02925	165
chr1	37302127	37302307	DeepExc_pvalue_1e-2_peak_11152	42	.	2.80575	4.27974	1.36324	61
chr1	37323704	37323795	DeepExc_pvalue_1e-2_peak_11164	42	.	2.80575	4.27974	1.36324	44
chr1	37337179	37337550	DeepExc_pvalue_1e-2_peak_11171	55	.	3.65330	5.50407	2.29294	118
chr1	37342134	37342258	DeepExc_pvalue_1e-2_peak_11172	42	.	2.80575	4.27974	1.36324	61
chr1	37360404	37360632	DeepExc_pvalue_1e-2_peak_11180	42	.	2.80575	4.27974	1.36324	171
chr1	37375910	37376182	DeepExc_pvalue_1e-2_peak_11187	42	.	2.80575	4.27974	1.36324	201
chr1	37390021	37390132	DeepExc_pvalue_1e-2_peak_11198	40	.	2.77701	4.09011	1.36324	54
chr1	37396575	37396778	DeepExc_pvalue_1e-2_peak_11201	42	.	2.80575	4.27974	1.36324	62
chr1	37438637	37439003	DeepExc_pvalue_1e-2_peak_11233	40	.	2.77701	4.09011	1.36324	189
chr1	37464821	37465093	DeepExc_pvalue_1e-2_peak_11245	42	.	2.80575	4.27974	1.36324	59
chr1	37499829	37500142	DeepExc_pvalue_1e-2_peak_11257	56	.	4.15144	5.60057	2.36998	272
chr1	37576183	37576319	DeepExc_pvalue_1e-2_peak_11281	42	.	2.80575	4.27974	1.36324	67
chr1	37613213	37613700	DeepExc_pvalue_1e-2_peak_11306	42	.	2.80575	4.27974	1.36324	189
chr1	37706763	37706903	DeepExc_pvalue_1e-2_peak_11324	56	.	3.67782	5.64059	2.39211	63
chr1	37710235	37710402	DeepExc_pvalue_1e-2_peak_11326	42	.	2.79590	4.21192	1.36324	122
chr1	37731980	37732073	DeepExc_pvalue_1e-2_peak_11331	42	.	2.80575	4.27974	1.36324	45
chr1	37760200	37760368	DeepExc_pvalue_1e-2_peak_11347	52	.	3.60523	5.26053	2.10914	71
chr1	37775451	37775533	DeepExc_pvalue_1e-2_peak_11356	42	.	2.80575	4.27974	1.36324	40
chr1	37797733	37797867	DeepExc_pvalue_1e-2_peak_11362	42	.	2.80575	4.27974	1.36324	66
chr1	37864821	37865065	DeepExc_pvalue_1e-2_peak_11378	42	.	2.80575	4.27974	1.36324	70
chr1	37876563	37876643	DeepExc_pvalue_1e-2_peak_11384	39	.	2.75837	3.97911	1.33451	39
chr1	37881397	37881615	DeepExc_pvalue_1e-2_peak_11387	42	.	2.80575	4.27974	1.36324	179
chr1	37895047	37895153	DeepExc_pvalue_1e-2_peak_11395	39	.	2.75837	3.97911	1.33451	52
chr1	37931646	37931768	DeepExc_pvalue_1e-2_peak_11411	42	.	2.80575	4.27974	1.36324	60
chr1	37940031	37940240	DeepExc_pvalue_1e-2_peak_11419	69	.	4.50653	6.92169	3.33962	69
chr1	37954483	37954568	DeepExc_pvalue_1e-2_peak_11428	42	.	2.80575	4.27974	1.36324	41
chr1	37980063	37980618	DeepExc_pvalue_1e-2_peak_11433	59	.	3.72787	5.95225	2.62041	351
chr1	38061602	38061676	DeepExc_pvalue_1e-2_peak_11451	42	.	2.80575	4.27974	1.36324	36
chr1	38104648	38104759	DeepExc_pvalue_1e-2_peak_11465	42	.	2.80575	4.27974	1.36324	54
chr1	38152744	38152820	DeepExc_pvalue_1e-2_peak_11476	39	.	2.75837	3.97911	1.33451	37
chr1	38156332	38156451	DeepExc_pvalue_1e-2_peak_11478	50	.	3.55840	5.04815	1.95312	52
chr1	38157752	38158230	DeepExc_pvalue_1e-2_peak_11480	53	.	3.62911	5.37785	2.20066	410
chr1	38192514	38192612	DeepExc_pvalue_1e-2_peak_11484	40	.	2.77701	4.09011	1.36324	48
chr1	38194900	38194990	DeepExc_pvalue_1e-2_peak_11487	39	.	2.75837	3.97911	1.33451	44
chr1	38230745	38231038	DeepExc_pvalue_1e-2_peak_11512	52	.	3.60523	5.26053	2.10914	240
chr1	38259510	38259906	DeepExc_pvalue_1e-2_peak_11521	53	.	3.62911	5.37785	2.20066	69
chr1	38266123	38266308	DeepExc_pvalue_1e-2_peak_11528	39	.	2.75837	3.97911	1.33451	143
chr1	38267850	38268138	DeepExc_pvalue_1e-2_peak_11530	40	.	2.77701	4.09011	1.36324	63
chr1	38273473	38273638	DeepExc_pvalue_1e-2_peak_11532	48	.	3.51278	4.85998	1.81088	49
chr1	38273879	38274102	DeepExc_pvalue_1e-2_peak_11533	64	.	4.39097	6.41891	2.95176	47
chr1	38280100	38280212	DeepExc_pvalue_1e-2_peak_11536	42	.	2.80575	4.27974	1.36324	55
chr1	38288771	38289001	DeepExc_pvalue_1e-2_peak_11542	42	.	2.80575	4.27974	1.36324	182
chr1	38325295	38325554	DeepExc_pvalue_1e-2_peak_11551	79	.	5.23560	7.92549	4.11355	187
chr1	38348390	38348484	DeepExc_pvalue_1e-2_peak_11561	42	.	2.80575	4.27974	1.36324	46
chr1	38397444	38397707	DeepExc_pvalue_1e-2_peak_11571	79	.	4.67625	7.90267	4.09747	108
chr1	38455621	38456003	DeepExc_pvalue_1e-2_peak_11583	60	.	3.74100	6.04300	2.65926	148
chr1	38478159	38478510	DeepExc_pvalue_1e-2_peak_11593	72	.	4.56663	7.22716	3.57880	141
chr1	38492430	38492572	DeepExc_pvalue_1e-2_peak_11597	42	.	2.80575	4.27974	1.36324	94
chr1	38512489	38512687	DeepExc_pvalue_1e-2_peak_11602	57	.	3.70268	5.78921	2.50085	125
chr1	38518499	38518643	DeepExc_pvalue_1e-2_peak_11605	42	.	2.80575	4.27974	1.36324	71
chr1	38539137	38539214	DeepExc_pvalue_1e-2_peak_11610	42	.	2.80575	4.27974	1.36324	37
chr1	38554060	38554145	DeepExc_pvalue_1e-2_peak_11619	42	.	2.80575	4.27974	1.36324	41
chr1	38566604	38566717	DeepExc_pvalue_1e-2_peak_11622	42	.	2.80575	4.27974	1.36324	55
chr1	38580094	38580354	DeepExc_pvalue_1e-2_peak_11630	66	.	4.44800	6.65517	3.13334	60
chr1	38599512	38599758	DeepExc_pvalue_1e-2_peak_11644	117	.	7.07089	11.70745	7.13304	185
chr1	38673153	38673414	DeepExc_pvalue_1e-2_peak_11656	42	.	2.80575	4.27974	1.36324	38
chr1	38687328	38687450	DeepExc_pvalue_1e-2_peak_11658	42	.	2.80575	4.27974	1.36324	60
chr1	38715435	38715576	DeepExc_pvalue_1e-2_peak_11666	42	.	2.80575	4.27974	1.36324	69
chr1	38762111	38762236	DeepExc_pvalue_1e-2_peak_11679	42	.	2.80575	4.27974	1.36324	61
chr1	38917442	38917696	DeepExc_pvalue_1e-2_peak_11711	42	.	2.80575	4.27974	1.36324	52
chr1	39012841	39013308	DeepExc_pvalue_1e-2_peak_11728	40	.	2.77701	4.09011	1.36324	208
chr1	39025593	39025889	DeepExc_pvalue_1e-2_peak_11735	42	.	2.80575	4.27974	1.36324	39
chr1	39086840	39086914	DeepExc_pvalue_1e-2_peak_11747	42	.	2.80575	4.27974	1.36324	36
chr1	39194001	39194082	DeepExc_pvalue_1e-2_peak_11773	42	.	2.80575	4.27974	1.36324	39
chr1	39331782	39331896	DeepExc_pvalue_1e-2_peak_11800	42	.	2.80575	4.27974	1.36324	56
chr1	39338812	39339315	DeepExc_pvalue_1e-2_peak_11803a	86	.	5.40784	8.66157	4.69871	236
chr1	39338812	39339315	DeepExc_pvalue_1e-2_peak_11803b	86	.	5.40784	8.66157	4.69871	365
chr1	39456774	39457095	DeepExc_pvalue_1e-2_peak_11827	93	.	6.03136	9.32317	5.22595	118
chr1	39513470	39513719	DeepExc_pvalue_1e-2_peak_11849	42	.	2.80575	4.27974	1.36324	39
chr1	39539681	39539787	DeepExc_pvalue_1e-2_peak_11855	42	.	2.80575	4.27974	1.36324	52
chr1	39547177	39547480	DeepExc_pvalue_1e-2_peak_11858	43	.	3.38266	4.39837	1.45571	145
chr1	39564410	39564518	DeepExc_pvalue_1e-2_peak_11868	61	.	4.30812	6.10846	2.70663	62
chr1	39568450	39568545	DeepExc_pvalue_1e-2_peak_11869	40	.	3.26184	4.03980	1.36324	34
chr1	39647586	39647700	DeepExc_pvalue_1e-2_peak_11900	42	.	2.80575	4.27974	1.36324	56
chr1	39657462	39657591	DeepExc_pvalue_1e-2_peak_11904	42	.	2.80575	4.27974	1.36324	63
chr1	39657779	39658068	DeepExc_pvalue_1e-2_peak_11905	42	.	2.80575	4.27974	1.36324	221
chr1	39803013	39803088	DeepExc_pvalue_1e-2_peak_11946	42	.	2.80575	4.27974	1.36324	36
chr1	39874264	39874451	DeepExc_pvalue_1e-2_peak_11966	65	.	4.41930	6.53368	3.03870	130
chr1	39874583	39874749	DeepExc_pvalue_1e-2_peak_11967	50	.	3.55840	5.04815	1.95312	112
chr1	39920682	39920799	DeepExc_pvalue_1e-2_peak_11983	42	.	2.80575	4.27974	1.36324	57
chr1	39956543	39956704	DeepExc_pvalue_1e-2_peak_11996	45	.	3.42495	4.53818	1.56469	113
chr1	39960528	39960677	DeepExc_pvalue_1e-2_peak_11997	46	.	3.46831	4.69117	1.68467	38
chr1	39989823	39989962	DeepExc_pvalue_1e-2_peak_12003	42	.	2.80575	4.27974	1.36324	68
chr1	39991240	39991343	DeepExc_pvalue_1e-2_peak_12004	42	.	2.80575	4.27974	1.36324	50
chr1	40005062	40005206	DeepExc_pvalue_1e-2_peak_12007	42	.	2.80575	4.27974	1.36324	71
chr1	40025073	40025526	DeepExc_pvalue_1e-2_peak_12013	42	.	2.79590	4.21192	1.36324	396
chr1	40041311	40041922	DeepExc_pvalue_1e-2_peak_12019	40	.	2.77701	4.09011	1.36324	247
chr1	40128743	40128967	DeepExc_pvalue_1e-2_peak_12052	42	.	2.80575	4.27974	1.36324	67
chr1	40141828	40141954	DeepExc_pvalue_1e-2_peak_12059	42	.	2.80575	4.27974	1.36324	62
chr1	40157042	40157250	DeepExc_pvalue_1e-2_peak_12067	45	.	3.42495	4.53818	1.56469	53
chr1	40198678	40198812	DeepExc_pvalue_1e-2_peak_12079	42	.	2.80575	4.27974	1.36324	66
chr1	40204336	40204575	DeepExc_pvalue_1e-2_peak_12083	42	.	2.80575	4.27974	1.36324	178
chr1	40210921	40211045	DeepExc_pvalue_1e-2_peak_12085	42	.	2.80575	4.27974	1.36324	61
chr1	40226868	40226973	DeepExc_pvalue_1e-2_peak_12089	42	.	2.80575	4.27974	1.36324	51
chr1	40349147	40349245	DeepExc_pvalue_1e-2_peak_12113	42	.	2.80575	4.27974	1.36324	48
chr1	40367507	40368004	DeepExc_pvalue_1e-2_peak_12126	69	.	4.50653	6.92169	3.33962	260
chr1	40423106	40423268	DeepExc_pvalue_1e-2_peak_12143	46	.	3.46831	4.69117	1.68467	137
chr1	40486470	40486715	DeepExc_pvalue_1e-2_peak_12157	42	.	2.80575	4.27974	1.36324	51
chr1	40505797	40505870	DeepExc_pvalue_1e-2_peak_12165	42	.	3.32116	4.20906	1.36324	35
chr1	40506145	40506430	DeepExc_pvalue_1e-2_peak_12166	70	.	4.98173	7.07040	3.45457	129
chr1	40542651	40542732	DeepExc_pvalue_1e-2_peak_12178	42	.	2.80575	4.27974	1.36324	39
chr1	40562718	40563153	DeepExc_pvalue_1e-2_peak_12185	40	.	2.77701	4.09011	1.36324	265
chr1	40563390	40563611	DeepExc_pvalue_1e-2_peak_12186	40	.	2.77701	4.09011	1.36324	58
chr1	40626922	40627543	DeepExc_pvalue_1e-2_peak_12200	49	.	3.53544	4.95138	1.88198	103
chr1	40645522	40645663	DeepExc_pvalue_1e-2_peak_12208	42	.	2.80575	4.27974	1.36324	69
chr1	40650212	40650323	DeepExc_pvalue_1e-2_peak_12211	39	.	2.75837	3.97911	1.33451	54
chr1	40651470	40651560	DeepExc_pvalue_1e-2_peak_12212	42	.	2.79590	4.21192	1.36324	44
chr1	40652299	40652637	DeepExc_pvalue_1e-2_peak_12213	59	.	3.72787	5.95225	2.62041	71
chr1	40723169	40723919	DeepExc_pvalue_1e-2_peak_12230	59	.	3.72787	5.95225	2.62041	682
chr1	40808663	40808806	DeepExc_pvalue_1e-2_peak_12248	42	.	2.80575	4.27974	1.36324	70
chr1	40839253	40839566	DeepExc_pvalue_1e-2_peak_12254	51	.	3.58166	5.15094	2.02925	241
chr1	40848176	40848261	DeepExc_pvalue_1e-2_peak_12263	39	.	2.75837	3.97911	1.33451	41
chr1	40873942	40874084	DeepExc_pvalue_1e-2_peak_12280	42	.	2.80575	4.27974	1.36324	44
chr1	40943658	40943930	DeepExc_pvalue_1e-2_peak_12308	42	.	2.80575	4.27974	1.36324	39
chr1	40947028	40947154	DeepExc_pvalue_1e-2_peak_12309	42	.	2.80575	4.27974	1.36324	62
chr1	40954594	40954689	DeepExc_pvalue_1e-2_peak_12310	42	.	2.80575	4.27974	1.36324	46
chr1	40974100	40974175	DeepExc_pvalue_1e-2_peak_12314	42	.	2.80575	4.27974	1.36324	36
chr1	40974375	40974518	DeepExc_pvalue_1e-2_peak_12315	42	.	2.80575	4.27974	1.36324	70
chr1	41049270	41049395	DeepExc_pvalue_1e-2_peak_12325	42	.	2.80575	4.27974	1.36324	61
chr1	41078068	41078196	DeepExc_pvalue_1e-2_peak_12339	60	.	3.74100	6.04300	2.65926	61
chr1	41089064	41089219	DeepExc_pvalue_1e-2_peak_12343	40	.	2.77701	4.09011	1.36324	104
chr1	41102544	41102675	DeepExc_pvalue_1e-2_peak_12357	40	.	2.77701	4.09011	1.36324	64
chr1	41110266	41110361	DeepExc_pvalue_1e-2_peak_12363	42	.	2.79590	4.21192	1.36324	46
chr1	41131358	41131577	DeepExc_pvalue_1e-2_peak_12382	39	.	2.75837	3.97911	1.33451	156
chr1	41174973	41175063	DeepExc_pvalue_1e-2_peak_12392	42	.	2.80575	4.27974	1.36324	44
chr1	41177407	41177546	DeepExc_pvalue_1e-2_peak_12395	42	.	2.80575	4.27974	1.36324	68
chr1	41232491	41232580	DeepExc_pvalue_1e-2_peak_12422	39	.	2.75837	3.97911	1.33451	43
chr1	41250104	41250273	DeepExc_pvalue_1e-2_peak_12428	42	.	2.80575	4.27974	1.36324	54
chr1	41305611	41305807	DeepExc_pvalue_1e-2_peak_12442	42	.	2.80575	4.27974	1.36324	64
chr1	41328065	41328373	DeepExc_pvalue_1e-2_peak_12455	75	.	4.62834	7.58464	3.85496	55
chr1	41445252	41445845	DeepExc_pvalue_1e-2_peak_12478	66	.	4.44800	6.65517	3.13334	220
chr1	41487789	41487884	DeepExc_pvalue_1e-2_peak_12492	42	.	2.80575	4.27974	1.36324	46
chr1	41493634	41493768	DeepExc_pvalue_1e-2_peak_12495	60	.	3.74100	6.04300	2.65926	72
chr1	41583674	41583794	DeepExc_pvalue_1e-2_peak_12525	42	.	2.80575	4.27974	1.36324	59
chr1	41734042	41734123	DeepExc_pvalue_1e-2_peak_12552	42	.	2.80575	4.27974	1.36324	39
chr1	41802226	41802356	DeepExc_pvalue_1e-2_peak_12574	42	.	2.80575	4.27974	1.36324	64
chr1	41826736	41826903	DeepExc_pvalue_1e-2_peak_12576	88	.	5.88334	8.82639	4.83539	57
chr1	41827109	41827182	DeepExc_pvalue_1e-2_peak_12577	43	.	3.36191	4.33276	1.40348	45
chr1	41837386	41837691	DeepExc_pvalue_1e-2_peak_12581	42	.	2.80575	4.27974	1.36324	191
chr1	41843600	41843702	DeepExc_pvalue_1e-2_peak_12584	40	.	2.77701	4.09011	1.36324	50
chr1	41948073	41948213	DeepExc_pvalue_1e-2_peak_12629	42	.	2.79590	4.21192	1.36324	69
chr1	41995597	41995710	DeepExc_pvalue_1e-2_peak_12677	39	.	2.75837	3.97911	1.33451	55
chr1	42039758	42040008	DeepExc_pvalue_1e-2_peak_12698	77	.	4.65983	7.78896	4.01625	179
chr1	42088908	42088994	DeepExc_pvalue_1e-2_peak_12710	42	.	2.80575	4.27974	1.36324	42
chr1	42091902	42092110	DeepExc_pvalue_1e-2_peak_12711	42	.	2.80575	4.27974	1.36324	159
chr1	42113069	42113150	DeepExc_pvalue_1e-2_peak_12728	42	.	2.80575	4.27974	1.36324	39
chr1	42115687	42115929	DeepExc_pvalue_1e-2_peak_12729	42	.	2.80575	4.27974	1.36324	196
chr1	42127894	42128011	DeepExc_pvalue_1e-2_peak_12736	49	.	3.53544	4.95138	1.88198	49
chr1	42166685	42166782	DeepExc_pvalue_1e-2_peak_12754	42	.	2.80575	4.27974	1.36324	47
chr1	42232832	42232954	DeepExc_pvalue_1e-2_peak_12789	42	.	2.80575	4.27974	1.36324	60
chr1	42239013	42239192	DeepExc_pvalue_1e-2_peak_12792	42	.	2.80575	4.27974	1.36324	128
chr1	42248990	42249149	DeepExc_pvalue_1e-2_peak_12796	42	.	2.80575	4.27974	1.36324	44
chr1	42296388	42296524	DeepExc_pvalue_1e-2_peak_12811	42	.	2.80575	4.27974	1.36324	85
chr1	42296664	42296936	DeepExc_pvalue_1e-2_peak_12812	42	.	2.80575	4.27974	1.36324	64
chr1	42308772	42308862	DeepExc_pvalue_1e-2_peak_12815	60	.	3.74100	6.04300	2.65926	42
chr1	42328522	42328919	DeepExc_pvalue_1e-2_peak_12823	50	.	3.55840	5.04815	1.95312	344
chr1	42365485	42365620	DeepExc_pvalue_1e-2_peak_12845	42	.	2.80575	4.27974	1.36324	66
chr1	42385729	42386096	DeepExc_pvalue_1e-2_peak_12852	61	.	4.30812	6.10846	2.70663	301
chr1	42466839	42466974	DeepExc_pvalue_1e-2_peak_12872	42	.	2.80575	4.27974	1.36324	66
chr1	42501019	42501837	DeepExc_pvalue_1e-2_peak_12879	67	.	4.47708	6.78418	3.23652	675
chr1	42512869	42512987	DeepExc_pvalue_1e-2_peak_12884	42	.	2.80575	4.27974	1.36324	58
chr1	42546395	42546538	DeepExc_pvalue_1e-2_peak_12886	42	.	2.80575	4.27974	1.36324	70
chr1	42594497	42594956	DeepExc_pvalue_1e-2_peak_12897	42	.	2.79590	4.21192	1.36324	241
chr1	42800676	42801112	DeepExc_pvalue_1e-2_peak_12943	42	.	2.79590	4.21192	1.36324	71
chr1	42801252	42801336	DeepExc_pvalue_1e-2_peak_12944	42	.	2.79590	4.21192	1.36324	41
chr1	42846338	42846567	DeepExc_pvalue_1e-2_peak_12958	57	.	3.70268	5.78921	2.50085	64
chr1	42922089	42922349	DeepExc_pvalue_1e-2_peak_12981	60	.	3.74100	6.04300	2.65926	64
chr1	42922537	42922677	DeepExc_pvalue_1e-2_peak_12982	42	.	2.80575	4.27974	1.36324	69
chr1	42928498	42929063	DeepExc_pvalue_1e-2_peak_12984	42	.	2.80575	4.27974	1.36324	327
chr1	43114712	43114793	DeepExc_pvalue_1e-2_peak_13006	42	.	2.80575	4.27974	1.36324	39
chr1	43124008	43124217	DeepExc_pvalue_1e-2_peak_13010	42	.	2.80575	4.27974	1.36324	101
chr1	43147659	43148216	DeepExc_pvalue_1e-2_peak_13015	47	.	3.49040	4.77340	1.74580	164
chr1	43152225	43152328	DeepExc_pvalue_1e-2_peak_13017	39	.	2.75837	3.97911	1.33451	50
chr1	43212145	43212259	DeepExc_pvalue_1e-2_peak_13029	42	.	2.80575	4.27974	1.36324	56
chr1	43222886	43222998	DeepExc_pvalue_1e-2_peak_13035	42	.	2.79590	4.21192	1.36324	55
chr1	43232135	43233112	DeepExc_pvalue_1e-2_peak_13038	65	.	4.41930	6.53368	3.03870	592
chr1	43282667	43283162	DeepExc_pvalue_1e-2_peak_13065	59	.	3.72787	5.95225	2.62041	400
chr1	43312087	43312535	DeepExc_pvalue_1e-2_peak_13069	60	.	3.74100	6.04300	2.65926	65
chr1	43389548	43390488	DeepExc_pvalue_1e-2_peak_13075	48	.	3.51278	4.85998	1.81088	420
chr1	43407441	43407716	DeepExc_pvalue_1e-2_peak_13079	60	.	3.74100	6.04300	2.65926	50
chr1	43423827	43424099	DeepExc_pvalue_1e-2_peak_13090	65	.	4.41930	6.53368	3.03870	71
chr1	43449136	43449211	DeepExc_pvalue_1e-2_peak_13099	42	.	2.80575	4.27974	1.36324	36
chr1	43637953	43638575	DeepExc_pvalue_1e-2_peak_13121	60	.	3.74100	6.04300	2.65926	366
chr1	43651912	43652192	DeepExc_pvalue_1e-2_peak_13122	42	.	2.80575	4.27974	1.36324	42
chr1	43698250	43698343	DeepExc_pvalue_1e-2_peak_13131	79	.	4.67625	7.90267	4.09747	42
chr1	43796474	43796608	DeepExc_pvalue_1e-2_peak_13147	42	.	2.80575	4.27974	1.36324	66
chr1	43824450	43824729	DeepExc_pvalue_1e-2_peak_13157	106	.	6.35093	10.67508	6.30702	113
chr1	43838555	43838674	DeepExc_pvalue_1e-2_peak_13165	42	.	2.80575	4.27974	1.36324	58
chr1	43919296	43919593	DeepExc_pvalue_1e-2_peak_13191	51	.	3.58166	5.15094	2.02925	229
chr1	43996568	43996669	DeepExc_pvalue_1e-2_peak_13206	42	.	2.80575	4.27974	1.36324	49
chr1	44025631	44025951	DeepExc_pvalue_1e-2_peak_13225	39	.	2.75837	3.97911	1.33451	251
chr1	44029729	44029930	DeepExc_pvalue_1e-2_peak_13226	60	.	4.28119	6.01457	2.65926	172
chr1	44031401	44031573	DeepExc_pvalue_1e-2_peak_13227	47	.	3.49040	4.77340	1.74580	122
chr1	44042971	44043063	DeepExc_pvalue_1e-2_peak_13231	42	.	2.80575	4.27974	1.36324	45
chr1	44079569	44079713	DeepExc_pvalue_1e-2_peak_13241	42	.	2.80575	4.27974	1.36324	71
chr1	44087724	44088609	DeepExc_pvalue_1e-2_peak_13243	39	.	2.75837	3.97911	1.33451	51
chr1	44115428	44115756	DeepExc_pvalue_1e-2_peak_13254	88	.	5.44366	8.83864	4.83587	261
chr1	44158020	44158292	DeepExc_pvalue_1e-2_peak_13265	57	.	3.70268	5.78921	2.50085	70
chr1	44170619	44170702	DeepExc_pvalue_1e-2_peak_13272	42	.	2.79590	4.21192	1.36324	40
chr1	44172955	44173105	DeepExc_pvalue_1e-2_peak_13276	40	.	2.77701	4.09011	1.36324	103
chr1	44229354	44229465	DeepExc_pvalue_1e-2_peak_13290	60	.	3.74100	6.04300	2.65926	48
chr1	44229749	44229891	DeepExc_pvalue_1e-2_peak_13291	42	.	2.80575	4.27974	1.36324	70
chr1	44394511	44394655	DeepExc_pvalue_1e-2_peak_13328	42	.	2.80575	4.27974	1.36324	71
chr1	44402396	44402585	DeepExc_pvalue_1e-2_peak_13333	55	.	3.65330	5.50407	2.29294	138
chr1	44411884	44412081	DeepExc_pvalue_1e-2_peak_13338	50	.	3.55840	5.04815	1.95312	141
chr1	44412226	44412703	DeepExc_pvalue_1e-2_peak_13339	50	.	3.55840	5.04815	1.95312	411
chr1	44418796	44418939	DeepExc_pvalue_1e-2_peak_13342	42	.	2.80575	4.27974	1.36324	74
chr1	44435509	44435700	DeepExc_pvalue_1e-2_peak_13349	81	.	5.30316	8.19462	4.32740	116
chr1	44495748	44496208	DeepExc_pvalue_1e-2_peak_13375	55	.	3.65330	5.50407	2.29294	114
chr1	44741717	44741847	DeepExc_pvalue_1e-2_peak_13430	42	.	2.80575	4.27974	1.36324	64
chr1	44754407	44754499	DeepExc_pvalue_1e-2_peak_13434	42	.	2.80575	4.27974	1.36324	45
chr1	44820790	44821257	DeepExc_pvalue_1e-2_peak_13452	75	.	4.62834	7.58464	3.85496	376
chr1	44871083	44871216	DeepExc_pvalue_1e-2_peak_13460	60	.	3.74100	6.04300	2.65926	82
chr1	44883032	44883222	DeepExc_pvalue_1e-2_peak_13463	42	.	2.80575	4.27974	1.36324	143
chr1	45081081	45081195	DeepExc_pvalue_1e-2_peak_13493	42	.	2.80575	4.27974	1.36324	56
chr1	45097389	45098157	DeepExc_pvalue_1e-2_peak_13497	53	.	3.62911	5.37785	2.20066	514
chr1	45108048	45108266	DeepExc_pvalue_1e-2_peak_13504	56	.	3.67782	5.64059	2.39211	164
chr1	45139880	45139956	DeepExc_pvalue_1e-2_peak_13517	42	.	2.80575	4.27974	1.36324	37
chr1	45140243	45140498	DeepExc_pvalue_1e-2_peak_13518	79	.	4.67625	7.90267	4.09747	203
chr1	45194911	45195146	DeepExc_pvalue_1e-2_peak_13537	42	.	2.80575	4.27974	1.36324	42
chr1	45205409	45205544	DeepExc_pvalue_1e-2_peak_13542	60	.	3.74100	6.04300	2.65926	69
chr1	45241181	45241396	DeepExc_pvalue_1e-2_peak_13559	69	.	4.50653	6.92169	3.33962	148
chr1	45265544	45266101	DeepExc_pvalue_1e-2_peak_13575	47	.	3.49040	4.77340	1.74580	395
chr1	45285440	45285747	DeepExc_pvalue_1e-2_peak_13591	57	.	3.70268	5.78921	2.50085	63
chr1	45308648	45309153	DeepExc_pvalue_1e-2_peak_13605	49	.	3.53544	4.95138	1.88198	399
chr1	45328080	45328169	DeepExc_pvalue_1e-2_peak_13613	42	.	2.80575	4.27974	1.36324	43
chr1	45347068	45347178	DeepExc_pvalue_1e-2_peak_13620	60	.	3.74100	6.04300	2.65926	47
chr1	45452048	45452182	DeepExc_pvalue_1e-2_peak_13642	42	.	2.80575	4.27974	1.36324	66
chr1	45452361	45452486	DeepExc_pvalue_1e-2_peak_13643	79	.	4.67625	7.90267	4.09747	65
chr1	45477070	45477186	DeepExc_pvalue_1e-2_peak_13648	41	.	3.30115	4.15062	1.36324	64
chr1	45477723	45477975	DeepExc_pvalue_1e-2_peak_13649	55	.	4.12643	5.52700	2.30681	122
chr1	45672097	45672792	DeepExc_pvalue_1e-2_peak_13677	67	.	4.47708	6.78418	3.23652	152
chr1	45768913	45769882	DeepExc_pvalue_1e-2_peak_13691	64	.	4.39097	6.41891	2.95176	506
chr1	45792291	45792406	DeepExc_pvalue_1e-2_peak_13697	42	.	2.80575	4.27974	1.36324	56
chr1	45805380	45805959	DeepExc_pvalue_1e-2_peak_13701	66	.	4.44800	6.65517	3.13334	66
chr1	45956558	45957245	DeepExc_pvalue_1e-2_peak_13730	84	.	5.37249	8.49611	4.56860	435
chr1	45965458	45966305	DeepExc_pvalue_1e-2_peak_13731	69	.	4.50653	6.92169	3.33962	500
chr1	45987154	45987887	DeepExc_pvalue_1e-2_peak_13742	40	.	2.77701	4.09011	1.36324	256
chr1	46016235	46016783	DeepExc_pvalue_1e-2_peak_13751	70	.	4.53638	7.06887	3.45457	285
chr1	46049103	46049760	DeepExc_pvalue_1e-2_peak_13756	74	.	5.10551	7.46124	3.75985	70
chr1	46075649	46075728	DeepExc_pvalue_1e-2_peak_13762	42	.	2.80575	4.27974	1.36324	38
chr1	46112190	46112374	DeepExc_pvalue_1e-2_peak_13777	42	.	2.80575	4.27974	1.36324	38
chr1	46152672	46153141	DeepExc_pvalue_1e-2_peak_13786	89	.	5.91966	8.94285	4.92387	213
chr1	46216286	46216651	DeepExc_pvalue_1e-2_peak_13803	39	.	2.75837	3.97911	1.33451	157
chr1	46269123	46269524	DeepExc_pvalue_1e-2_peak_13816	86	.	5.40784	8.66157	4.69871	91
chr1	46574777	46574886	DeepExc_pvalue_1e-2_peak_13866	42	.	2.80575	4.27974	1.36324	53
chr1	46598350	46598479	DeepExc_pvalue_1e-2_peak_13875	59	.	4.25459	5.92478	2.61056	57
chr1	46598750	46598943	DeepExc_pvalue_1e-2_peak_13876	44	.	3.40368	4.46677	1.51009	67
chr1	46613797	46613900	DeepExc_pvalue_1e-2_peak_13879	42	.	2.80575	4.27974	1.36324	50
chr1	46645241	46645449	DeepExc_pvalue_1e-2_peak_13896	40	.	2.77701	4.09011	1.36324	165
chr1	46663877	46664419	DeepExc_pvalue_1e-2_peak_13903	48	.	3.51278	4.85998	1.81088	279
chr1	46712899	46713399	DeepExc_pvalue_1e-2_peak_13927	72	.	4.56663	7.22716	3.57880	259
chr1	46750565	46750693	DeepExc_pvalue_1e-2_peak_13943	42	.	2.80575	4.27974	1.36324	63
chr1	46755940	46756058	DeepExc_pvalue_1e-2_peak_13946	42	.	2.80575	4.27974	1.36324	58
chr1	46768830	46769165	DeepExc_pvalue_1e-2_peak_13947	60	.	4.28119	6.01457	2.65926	192
chr1	46769297	46769406	DeepExc_pvalue_1e-2_peak_13948	45	.	3.42495	4.53818	1.56469	57
chr1	46806133	46806206	DeepExc_pvalue_1e-2_peak_13961	42	.	3.34141	4.26972	1.36324	35
chr1	46806382	46806555	DeepExc_pvalue_1e-2_peak_13962	42	.	3.34141	4.26972	1.36324	47
chr1	46859909	46859991	DeepExc_pvalue_1e-2_peak_13977	60	.	4.28119	6.01457	2.65926	39
chr1	46912501	46912893	DeepExc_pvalue_1e-2_peak_13998	42	.	2.80575	4.27974	1.36324	324
chr1	46942377	46942496	DeepExc_pvalue_1e-2_peak_14017	42	.	2.80575	4.27974	1.36324	58
chr1	46943264	46943403	DeepExc_pvalue_1e-2_peak_14018	42	.	2.80575	4.27974	1.36324	68
chr1	46993882	46994027	DeepExc_pvalue_1e-2_peak_14034	50	.	3.55840	5.04815	1.95312	87
chr1	47015447	47015621	DeepExc_pvalue_1e-2_peak_14053	76	.	5.16974	7.68256	3.93263	119
chr1	47023967	47024256	DeepExc_pvalue_1e-2_peak_14055	66	.	4.44800	6.65517	3.13334	59
chr1	47037217	47037734	DeepExc_pvalue_1e-2_peak_14059	42	.	2.80575	4.27974	1.36324	321
chr1	47069969	47070272	DeepExc_pvalue_1e-2_peak_14073	53	.	3.62911	5.37785	2.20066	54
chr1	47134001	47134265	DeepExc_pvalue_1e-2_peak_14101	65	.	4.41930	6.53368	3.03870	100
chr1	47158287	47158415	DeepExc_pvalue_1e-2_peak_14109	42	.	2.80575	4.27974	1.36324	63
chr1	47184868	47184965	DeepExc_pvalue_1e-2_peak_14118	42	.	2.80575	4.27974	1.36324	47
chr1	47191082	47191193	DeepExc_pvalue_1e-2_peak_14125	42	.	2.80575	4.27974	1.36324	54
chr1	47213534	47213637	DeepExc_pvalue_1e-2_peak_14132	42	.	2.79590	4.21192	1.36324	50
chr1	47215210	47215359	DeepExc_pvalue_1e-2_peak_14133	42	.	2.80575	4.27974	1.36324	48
chr1	47215648	47215868	DeepExc_pvalue_1e-2_peak_14134	42	.	2.80575	4.27974	1.36324	71
chr1	47435795	47435903	DeepExc_pvalue_1e-2_peak_14167	42	.	2.80575	4.27974	1.36324	53
chr1	47489265	47489448	DeepExc_pvalue_1e-2_peak_14174	53	.	3.62911	5.37785	2.20066	128
chr1	47644907	47645453	DeepExc_pvalue_1e-2_peak_14199	51	.	3.58166	5.15094	2.02925	114
chr1	47651411	47651519	DeepExc_pvalue_1e-2_peak_14202	42	.	2.80575	4.27974	1.36324	53
chr1	47698167	47698241	DeepExc_pvalue_1e-2_peak_14217	42	.	2.80575	4.27974	1.36324	36
chr1	47702218	47702330	DeepExc_pvalue_1e-2_peak_14219	42	.	2.79590	4.21192	1.36324	55
chr1	47779866	47780229	DeepExc_pvalue_1e-2_peak_14241	107	.	6.80735	10.72482	6.34175	85
chr1	47794362	47794484	DeepExc_pvalue_1e-2_peak_14246	39	.	2.75837	3.97911	1.33451	60
chr1	47799510	47800094	DeepExc_pvalue_1e-2_peak_14247	68	.	4.89277	6.81329	3.25686	421
chr1	47834793	47834936	DeepExc_pvalue_1e-2_peak_14260	42	.	2.80575	4.27974	1.36324	70
chr1	47853917	47854036	DeepExc_pvalue_1e-2_peak_14263	42	.	2.80575	4.27974	1.36324	58
chr1	47885022	47885136	DeepExc_pvalue_1e-2_peak_14272	42	.	2.80575	4.27974	1.36324	56
chr1	47903253	47903372	DeepExc_pvalue_1e-2_peak_14280	42	.	2.80575	4.27974	1.36324	58
chr1	48010204	48010465	DeepExc_pvalue_1e-2_peak_14313	42	.	2.80575	4.27974	1.36324	67
chr1	48032984	48033254	DeepExc_pvalue_1e-2_peak_14323	42	.	2.80575	4.27974	1.36324	41
chr1	48034043	48034162	DeepExc_pvalue_1e-2_peak_14325	42	.	2.79590	4.21192	1.36324	58
chr1	48038499	48038629	DeepExc_pvalue_1e-2_peak_14327	42	.	2.80575	4.27974	1.36324	64
chr1	48117279	48117392	DeepExc_pvalue_1e-2_peak_14348	42	.	2.80575	4.27974	1.36324	55
chr1	48128837	48128951	DeepExc_pvalue_1e-2_peak_14356	42	.	2.80575	4.27974	1.36324	56
chr1	48191820	48191947	DeepExc_pvalue_1e-2_peak_14371	42	.	2.80575	4.27974	1.36324	62
chr1	48242463	48242553	DeepExc_pvalue_1e-2_peak_14384	42	.	2.80575	4.27974	1.36324	44
chr1	48303441	48303581	DeepExc_pvalue_1e-2_peak_14398	42	.	2.80575	4.27974	1.36324	69
chr1	48493358	48493493	DeepExc_pvalue_1e-2_peak_14454	40	.	2.77701	4.09011	1.36324	66
chr1	48571029	48571155	DeepExc_pvalue_1e-2_peak_14482	42	.	2.80575	4.27974	1.36324	74
chr1	48681225	48681480	DeepExc_pvalue_1e-2_peak_14506	42	.	2.80575	4.27974	1.36324	191
chr1	48702689	48702770	DeepExc_pvalue_1e-2_peak_14512	42	.	2.80575	4.27974	1.36324	39
chr1	48859091	48859176	DeepExc_pvalue_1e-2_peak_14532	42	.	2.80575	4.27974	1.36324	41
chr1	48937628	48937754	DeepExc_pvalue_1e-2_peak_14546	44	.	3.40368	4.46677	1.51009	77
chr1	48937916	48938181	DeepExc_pvalue_1e-2_peak_14547	59	.	4.25459	5.92478	2.61056	76
chr1	48960487	48960617	DeepExc_pvalue_1e-2_peak_14549	42	.	2.80575	4.27974	1.36324	64
chr1	49018277	49018364	DeepExc_pvalue_1e-2_peak_14567	72	.	4.56663	7.22716	3.57880	42
chr1	49022014	49022127	DeepExc_pvalue_1e-2_peak_14570	40	.	2.77701	4.09011	1.36324	55
chr1	49038509	49038627	DeepExc_pvalue_1e-2_peak_14572	60	.	3.74100	6.04300	2.65926	62
chr1	49062464	49062602	DeepExc_pvalue_1e-2_peak_14586	40	.	2.77701	4.09011	1.36324	68
chr1	49109075	49109161	DeepExc_pvalue_1e-2_peak_14617	60	.	3.74100	6.04300	2.65926	42
chr1	49134200	49134329	DeepExc_pvalue_1e-2_peak_14630	42	.	2.80575	4.27974	1.36324	63
chr1	49149500	49149917	DeepExc_pvalue_1e-2_peak_14637	59	.	3.72787	5.95225	2.62041	61
chr1	49157458	49157607	DeepExc_pvalue_1e-2_peak_14642	49	.	3.53544	4.95138	1.88198	70
chr1	49228107	49228240	DeepExc_pvalue_1e-2_peak_14681	40	.	2.77701	4.09011	1.36324	65
chr1	49242265	49242400	DeepExc_pvalue_1e-2_peak_14690	39	.	2.75837	3.97911	1.33451	66
chr1	49255491	49255600	DeepExc_pvalue_1e-2_peak_14696	42	.	2.80575	4.27974	1.36324	53
chr1	49260452	49260581	DeepExc_pvalue_1e-2_peak_14699	42	.	2.80575	4.27974	1.36324	63
chr1	49307878	49307964	DeepExc_pvalue_1e-2_peak_14722	42	.	2.80575	4.27974	1.36324	42
chr1	49336190	49336495	DeepExc_pvalue_1e-2_peak_14730	40	.	2.77701	4.09011	1.36324	65
chr1	49344275	49344359	DeepExc_pvalue_1e-2_peak_14736	42	.	2.80575	4.27974	1.36324	41
chr1	49366164	49366287	DeepExc_pvalue_1e-2_peak_14743	42	.	2.80575	4.27974	1.36324	60
chr1	49381950	49382224	DeepExc_pvalue_1e-2_peak_14749	56	.	3.67782	5.64059	2.39211	70
chr1	49403246	49403368	DeepExc_pvalue_1e-2_peak_14760	42	.	2.80575	4.27974	1.36324	60
chr1	49414001	49414143	DeepExc_pvalue_1e-2_peak_14771	80	.	5.26917	8.05644	4.21379	73
chr1	49434227	49434319	DeepExc_pvalue_1e-2_peak_14783	42	.	2.80575	4.27974	1.36324	45
chr1	49443916	49444016	DeepExc_pvalue_1e-2_peak_14789	39	.	2.75837	3.97911	1.33451	49
chr1	49453565	49453662	DeepExc_pvalue_1e-2_peak_14799	42	.	2.80575	4.27974	1.36324	47
chr1	49525734	49525864	DeepExc_pvalue_1e-2_peak_14820	42	.	2.80575	4.27974	1.36324	64
chr1	49526538	49526816	DeepExc_pvalue_1e-2_peak_14821	42	.	2.79590	4.21192	1.36324	224
chr1	49555265	49555534	DeepExc_pvalue_1e-2_peak_14829	42	.	2.80575	4.27974	1.36324	70
chr1	49620674	49620792	DeepExc_pvalue_1e-2_peak_14846	42	.	2.80575	4.27974	1.36324	58
chr1	49622811	49622941	DeepExc_pvalue_1e-2_peak_14847	42	.	2.80575	4.27974	1.36324	64
chr1	49637160	49637250	DeepExc_pvalue_1e-2_peak_14850	42	.	2.80575	4.27974	1.36324	44
chr1	49694968	49695043	DeepExc_pvalue_1e-2_peak_14878	42	.	2.80575	4.27974	1.36324	36
chr1	49838491	49838623	DeepExc_pvalue_1e-2_peak_14912	42	.	2.80575	4.27974	1.36324	65
chr1	50005445	50005530	DeepExc_pvalue_1e-2_peak_14947	42	.	2.80575	4.27974	1.36324	41
chr1	50058509	50058634	DeepExc_pvalue_1e-2_peak_14958	42	.	2.80575	4.27974	1.36324	61
chr1	50190411	50190547	DeepExc_pvalue_1e-2_peak_14976	42	.	2.80575	4.27974	1.36324	67
chr1	50239898	50240016	DeepExc_pvalue_1e-2_peak_14990	42	.	2.80575	4.27974	1.36324	58
chr1	50259761	50259941	DeepExc_pvalue_1e-2_peak_15000	42	.	2.80575	4.27974	1.36324	47
chr1	50294014	50294443	DeepExc_pvalue_1e-2_peak_15003	42	.	2.80575	4.27974	1.36324	159
chr1	50325291	50325403	DeepExc_pvalue_1e-2_peak_15008	42	.	2.80575	4.27974	1.36324	55
chr1	50403528	50403624	DeepExc_pvalue_1e-2_peak_15025	42	.	2.80575	4.27974	1.36324	47
chr1	50409175	50409302	DeepExc_pvalue_1e-2_peak_15027	42	.	2.80575	4.27974	1.36324	62
chr1	50489334	50489873	DeepExc_pvalue_1e-2_peak_15051	100	.	6.22720	10.09315	5.83773	325
chr1	50507934	50508172	DeepExc_pvalue_1e-2_peak_15055	42	.	2.80575	4.27974	1.36324	41
chr1	50575614	50575739	DeepExc_pvalue_1e-2_peak_15085	73	.	5.07400	7.35758	3.68258	64
chr1	50594483	50594596	DeepExc_pvalue_1e-2_peak_15094	42	.	2.80575	4.27974	1.36324	55
chr1	50617545	50617950	DeepExc_pvalue_1e-2_peak_15112	49	.	3.53544	4.95138	1.88198	230
chr1	50668774	50668868	DeepExc_pvalue_1e-2_peak_15144	42	.	2.80575	4.27974	1.36324	46
chr1	50674393	50674515	DeepExc_pvalue_1e-2_peak_15147	60	.	3.74100	6.04300	2.65926	50
chr1	50737815	50737903	DeepExc_pvalue_1e-2_peak_15167	42	.	2.80575	4.27974	1.36324	43
chr1	50798797	50798890	DeepExc_pvalue_1e-2_peak_15188	60	.	4.28119	6.01457	2.65926	42
chr1	50821783	50821868	DeepExc_pvalue_1e-2_peak_15197	42	.	2.80575	4.27974	1.36324	41
chr1	51171294	51171521	DeepExc_pvalue_1e-2_peak_15295	42	.	2.79590	4.21192	1.36324	59
chr1	51238933	51239043	DeepExc_pvalue_1e-2_peak_15329	42	.	2.79590	4.21192	1.36324	54
chr1	51288267	51288349	DeepExc_pvalue_1e-2_peak_15345	42	.	2.80575	4.27974	1.36324	40
chr1	51396166	51396334	DeepExc_pvalue_1e-2_peak_15359	42	.	2.80575	4.27974	1.36324	56
chr1	51433856	51434281	DeepExc_pvalue_1e-2_peak_15373	52	.	3.60523	5.26053	2.10914	300
chr1	51719656	51719795	DeepExc_pvalue_1e-2_peak_15423	40	.	2.77701	4.09011	1.36324	68
chr1	51730256	51730371	DeepExc_pvalue_1e-2_peak_15434	56	.	3.67782	5.64059	2.39211	56
chr1	51762291	51762493	DeepExc_pvalue_1e-2_peak_15448	51	.	3.58166	5.15094	2.02925	149
chr1	51762660	51762804	DeepExc_pvalue_1e-2_peak_15449	51	.	3.58166	5.15094	2.02925	66
chr1	51779023	51779448	DeepExc_pvalue_1e-2_peak_15458	42	.	2.80575	4.27974	1.36324	61
chr1	51876472	51876759	DeepExc_pvalue_1e-2_peak_15493	42	.	2.80575	4.27974	1.36324	57
chr1	51885491	51885564	DeepExc_pvalue_1e-2_peak_15499	43	.	3.36191	4.33276	1.40348	59
chr1	52049241	52049373	DeepExc_pvalue_1e-2_peak_15548	42	.	2.80575	4.27974	1.36324	65
chr1	52082640	52082843	DeepExc_pvalue_1e-2_peak_15557	79	.	5.23560	7.92549	4.11355	102
chr1	52082996	52083382	DeepExc_pvalue_1e-2_peak_15558	63	.	4.36300	6.31016	2.86291	113
chr1	52102025	52102254	DeepExc_pvalue_1e-2_peak_15563	42	.	2.80575	4.27974	1.36324	169
chr1	52126791	52126969	DeepExc_pvalue_1e-2_peak_15571	42	.	2.80575	4.27974	1.36324	132
chr1	52247991	52248257	DeepExc_pvalue_1e-2_peak_15595	42	.	2.80575	4.27974	1.36324	60
chr1	52344450	52344730	DeepExc_pvalue_1e-2_peak_15625	76	.	5.16974	7.68256	3.93263	210
chr1	52411995	52412461	DeepExc_pvalue_1e-2_peak_15636	42	.	2.80575	4.27974	1.36324	100
chr1	52428446	52428658	DeepExc_pvalue_1e-2_peak_15642	42	.	2.80575	4.27974	1.36324	72
chr1	52455778	52455902	DeepExc_pvalue_1e-2_peak_15650	42	.	2.80575	4.27974	1.36324	61
chr1	52458428	52458543	DeepExc_pvalue_1e-2_peak_15652	42	.	2.80575	4.27974	1.36324	56
chr1	52468123	52468294	DeepExc_pvalue_1e-2_peak_15654	79	.	4.67625	7.90267	4.09747	57
chr1	52487932	52488053	DeepExc_pvalue_1e-2_peak_15659	42	.	2.80575	4.27974	1.36324	59
chr1	52499385	52499673	DeepExc_pvalue_1e-2_peak_15661	62	.	4.33539	6.20685	2.78333	37
chr1	52521834	52522022	DeepExc_pvalue_1e-2_peak_15665	74	.	5.10551	7.46124	3.75985	150
chr1	52538948	52539048	DeepExc_pvalue_1e-2_peak_15667	42	.	2.80575	4.27974	1.36324	49
chr1	52593075	52593361	DeepExc_pvalue_1e-2_peak_15678	42	.	2.80575	4.27974	1.36324	213
chr1	52607464	52607856	DeepExc_pvalue_1e-2_peak_15681	87	.	5.84746	8.71442	4.74169	292
chr1	52608295	52608426	DeepExc_pvalue_1e-2_peak_15682	57	.	4.20239	5.75623	2.48594	63
chr1	52661881	52661997	DeepExc_pvalue_1e-2_peak_15689	42	.	2.80575	4.27974	1.36324	57
chr1	52753614	52753698	DeepExc_pvalue_1e-2_peak_15707	42	.	2.80575	4.27974	1.36324	41
chr1	52786798	52787091	DeepExc_pvalue_1e-2_peak_15715	42	.	2.80575	4.27974	1.36324	42
chr1	52822630	52822753	DeepExc_pvalue_1e-2_peak_15738	42	.	2.80575	4.27974	1.36324	60
chr1	52831490	52831596	DeepExc_pvalue_1e-2_peak_15741	42	.	3.32116	4.20906	1.36324	53
chr1	52831834	52832287	DeepExc_pvalue_1e-2_peak_15742	41	.	3.30115	4.15062	1.36324	51
chr1	52869701	52870475	DeepExc_pvalue_1e-2_peak_15748	73	.	4.59728	7.39833	3.71162	482
chr1	53012580	53012718	DeepExc_pvalue_1e-2_peak_15800	42	.	2.80575	4.27974	1.36324	68
chr1	53018456	53019148	DeepExc_pvalue_1e-2_peak_15802	59	.	4.25459	5.92478	2.61056	347
chr1	53068198	53068324	DeepExc_pvalue_1e-2_peak_15813	42	.	2.80575	4.27974	1.36324	62
chr1	53069526	53069659	DeepExc_pvalue_1e-2_peak_15814	42	.	2.80575	4.27974	1.36324	65
chr1	53128513	53128708	DeepExc_pvalue_1e-2_peak_15835	42	.	2.80575	4.27974	1.36324	53
chr1	53151032	53151112	DeepExc_pvalue_1e-2_peak_15851	39	.	2.75837	3.97911	1.33451	39
chr1	53152022	53152132	DeepExc_pvalue_1e-2_peak_15852	52	.	3.60523	5.26053	2.10914	48
chr1	53156138	53156218	DeepExc_pvalue_1e-2_peak_15857	39	.	2.75837	3.97911	1.33451	39
chr1	53163771	53164253	DeepExc_pvalue_1e-2_peak_15860	51	.	3.98248	5.13441	2.02686	367
chr1	53168536	53168903	DeepExc_pvalue_1e-2_peak_15862	67	.	4.86381	6.73327	3.19980	236
chr1	53191844	53192382	DeepExc_pvalue_1e-2_peak_15870	57	.	3.70268	5.78921	2.50085	229
chr1	53238220	53238298	DeepExc_pvalue_1e-2_peak_15887	42	.	2.79590	4.21192	1.36324	38
chr1	53243069	53243183	DeepExc_pvalue_1e-2_peak_15891	42	.	2.79590	4.21192	1.36324	56
chr1	53392599	53392682	DeepExc_pvalue_1e-2_peak_15928	40	.	2.77701	4.09011	1.36324	40
chr1	53392836	53393093	DeepExc_pvalue_1e-2_peak_15929	40	.	2.77701	4.09011	1.36324	45
chr1	53393468	53393768	DeepExc_pvalue_1e-2_peak_15930	39	.	2.75837	3.97911	1.33451	250
chr1	53412752	53413001	DeepExc_pvalue_1e-2_peak_15940	42	.	2.80575	4.27974	1.36324	177
chr1	53462506	53462593	DeepExc_pvalue_1e-2_peak_15950	42	.	2.80575	4.27974	1.36324	42
chr1	53514071	53514315	DeepExc_pvalue_1e-2_peak_15962	39	.	2.75837	3.97911	1.33451	119
chr1	53514786	53514933	DeepExc_pvalue_1e-2_peak_15963	39	.	2.75837	3.97911	1.33451	47
chr1	53515483	53515712	DeepExc_pvalue_1e-2_peak_15964	39	.	2.75837	3.97911	1.33451	71
chr1	53522991	53523110	DeepExc_pvalue_1e-2_peak_15966	42	.	2.80575	4.27974	1.36324	58
chr1	53572337	53572424	DeepExc_pvalue_1e-2_peak_15991	42	.	2.80575	4.27974	1.36324	42
chr1	53587775	53587869	DeepExc_pvalue_1e-2_peak_15994	42	.	2.80575	4.27974	1.36324	46
chr1	53605748	53606040	DeepExc_pvalue_1e-2_peak_16001	60	.	3.74100	6.04300	2.65926	56
chr1	53642269	53642588	DeepExc_pvalue_1e-2_peak_16010	40	.	2.77701	4.09011	1.36324	259
chr1	53645895	53646002	DeepExc_pvalue_1e-2_peak_16013	42	.	2.80575	4.27974	1.36324	52
chr1	53662361	53662718	DeepExc_pvalue_1e-2_peak_16021	66	.	4.44800	6.65517	3.13334	143
chr1	53678659	53678737	DeepExc_pvalue_1e-2_peak_16024	42	.	2.80575	4.27974	1.36324	38
chr1	53679262	53679405	DeepExc_pvalue_1e-2_peak_16025	42	.	2.80575	4.27974	1.36324	70
chr1	53685757	53686439	DeepExc_pvalue_1e-2_peak_16027	83	.	5.33760	8.34085	4.44135	310
chr1	53738419	53738561	DeepExc_pvalue_1e-2_peak_16051	42	.	2.80575	4.27974	1.36324	70
chr1	53745132	53745772	DeepExc_pvalue_1e-2_peak_16057	51	.	3.58166	5.15094	2.02925	201
chr1	53753936	53754019	DeepExc_pvalue_1e-2_peak_16061	39	.	2.75837	3.97911	1.33451	40
chr1	53754221	53754426	DeepExc_pvalue_1e-2_peak_16062	55	.	3.65330	5.50407	2.29294	62
chr1	53760364	53760664	DeepExc_pvalue_1e-2_peak_16064	68	.	4.89277	6.81329	3.25686	119
chr1	53771893	53771966	DeepExc_pvalue_1e-2_peak_16068	45	.	3.42495	4.53818	1.56469	51
chr1	53793716	53793954	DeepExc_pvalue_1e-2_peak_16083	51	.	3.98248	5.13441	2.02686	151
chr1	53835951	53836075	DeepExc_pvalue_1e-2_peak_16092	42	.	2.80575	4.27974	1.36324	61
chr1	53842011	53842112	DeepExc_pvalue_1e-2_peak_16097	42	.	2.80575	4.27974	1.36324	49
chr1	53851698	53852055	DeepExc_pvalue_1e-2_peak_16100	42	.	2.80575	4.27974	1.36324	39
chr1	53879356	53879550	DeepExc_pvalue_1e-2_peak_16112	42	.	2.80575	4.27974	1.36324	45
chr1	54000985	54001105	DeepExc_pvalue_1e-2_peak_16157	42	.	2.80575	4.27974	1.36324	59
chr1	54043054	54043179	DeepExc_pvalue_1e-2_peak_16181	39	.	2.75837	3.97911	1.33451	61
chr1	54100576	54100681	DeepExc_pvalue_1e-2_peak_16195	42	.	2.80575	4.27974	1.36324	51
chr1	54109184	54109295	DeepExc_pvalue_1e-2_peak_16198	42	.	2.80575	4.27974	1.36324	54
chr1	54117707	54117849	DeepExc_pvalue_1e-2_peak_16201	40	.	2.77701	4.09011	1.36324	70
chr1	54157612	54157695	DeepExc_pvalue_1e-2_peak_16222	42	.	2.80575	4.27974	1.36324	40
chr1	54193589	54193794	DeepExc_pvalue_1e-2_peak_16233	92	.	5.51673	9.23489	5.15437	62
chr1	54204294	54204408	DeepExc_pvalue_1e-2_peak_16239	60	.	4.59207	6.05171	2.66400	52
chr1	54204813	54205324	DeepExc_pvalue_1e-2_peak_16241	88	.	6.12276	8.83110	4.83539	174
chr1	54303803	54304328	DeepExc_pvalue_1e-2_peak_16261a	77	.	5.47988	7.70589	3.94883	114
chr1	54303803	54304328	DeepExc_pvalue_1e-2_peak_16261b	91	.	6.26272	9.16759	5.10340	263
chr1	54343669	54343778	DeepExc_pvalue_1e-2_peak_16272	42	.	2.80575	4.27974	1.36324	53
chr1	54355524	54355720	DeepExc_pvalue_1e-2_peak_16276	139	.	8.05874	13.99841	8.95960	134
chr1	54355848	54355950	DeepExc_pvalue_1e-2_peak_16277	51	.	3.58166	5.15094	2.02925	55
chr1	54362318	54362514	DeepExc_pvalue_1e-2_peak_16280	62	.	4.33539	6.20685	2.78333	138
chr1	54379516	54379652	DeepExc_pvalue_1e-2_peak_16291	48	.	3.51278	4.85998	1.81088	63
chr1	54411100	54411219	DeepExc_pvalue_1e-2_peak_16300	39	.	3.45949	3.99620	1.34663	60
chr1	54411397	54411827	DeepExc_pvalue_1e-2_peak_16301a	75	.	5.53518	7.58777	3.85592	136
chr1	54411397	54411827	DeepExc_pvalue_1e-2_peak_16301b	63	.	4.84329	6.33054	2.88035	347
chr1	54412065	54412138	DeepExc_pvalue_1e-2_peak_16302	39	.	3.45949	3.99620	1.34663	38
chr1	54445019	54445252	DeepExc_pvalue_1e-2_peak_16321	42	.	2.80575	4.27974	1.36324	164
chr1	54518640	54519386	DeepExc_pvalue_1e-2_peak_16346a	78	.	5.67859	7.87088	4.07914	268
chr1	54518640	54519386	DeepExc_pvalue_1e-2_peak_16346b	106	.	7.13521	10.68118	6.30702	422
chr1	54536645	54536761	DeepExc_pvalue_1e-2_peak_16354	42	.	2.80575	4.27974	1.36324	57
chr1	54576909	54577022	DeepExc_pvalue_1e-2_peak_16371	46	.	3.46831	4.69117	1.68467	54
chr1	54587222	54587620	DeepExc_pvalue_1e-2_peak_16379	47	.	3.49040	4.77340	1.74580	146
chr1	54594799	54594939	DeepExc_pvalue_1e-2_peak_16385	42	.	2.80575	4.27974	1.36324	69
chr1	54602449	54602556	DeepExc_pvalue_1e-2_peak_16386	42	.	2.80575	4.27974	1.36324	52
chr1	54619313	54619618	DeepExc_pvalue_1e-2_peak_16388	42	.	2.80575	4.27974	1.36324	60
chr1	54639165	54639243	DeepExc_pvalue_1e-2_peak_16395	56	.	4.15144	5.60057	2.36998	38
chr1	54639487	54639775	DeepExc_pvalue_1e-2_peak_16396	42	.	3.34141	4.26972	1.36324	132
chr1	54665564	54666003	DeepExc_pvalue_1e-2_peak_16405	73	.	4.59728	7.39833	3.71162	185
chr1	54705449	54705751	DeepExc_pvalue_1e-2_peak_16421	63	.	4.36300	6.31016	2.86291	71
chr1	54715584	54716278	DeepExc_pvalue_1e-2_peak_16424	46	.	3.46831	4.69117	1.68467	21
chr1	54739577	54739682	DeepExc_pvalue_1e-2_peak_16445	42	.	2.79590	4.21192	1.36324	51
chr1	54766247	54766330	DeepExc_pvalue_1e-2_peak_16456	39	.	3.22347	3.93622	1.31720	45
chr1	54784033	54784421	DeepExc_pvalue_1e-2_peak_16460	66	.	4.83520	6.65579	3.13334	27
chr1	54806726	54806827	DeepExc_pvalue_1e-2_peak_16469	50	.	3.93670	5.01899	1.93878	51
chr1	54808787	54808881	DeepExc_pvalue_1e-2_peak_16470	64	.	4.75135	6.43718	2.96307	48
chr1	54821381	54821566	DeepExc_pvalue_1e-2_peak_16477	47	.	3.82673	4.75687	1.74169	154
chr1	54822234	54822679	DeepExc_pvalue_1e-2_peak_16479	48	.	3.84823	4.80658	1.77455	56
chr1	54831853	54832064	DeepExc_pvalue_1e-2_peak_16485	50	.	3.55840	5.04815	1.95312	61
chr1	54845469	54845699	DeepExc_pvalue_1e-2_peak_16499	53	.	3.62911	5.37785	2.20066	165
chr1	54846624	54846810	DeepExc_pvalue_1e-2_peak_16501	40	.	2.77701	4.09011	1.36324	129
chr1	54857206	54857424	DeepExc_pvalue_1e-2_peak_16510	52	.	3.60523	5.26053	2.10914	151
chr1	54871947	54872302	DeepExc_pvalue_1e-2_peak_16520	107	.	7.08606	10.78148	6.38446	214
chr1	54940560	54940688	DeepExc_pvalue_1e-2_peak_16545	39	.	2.75837	3.97911	1.33451	63
chr1	54941861	54942265	DeepExc_pvalue_1e-2_peak_16546	39	.	2.75837	3.97911	1.33451	242
chr1	54953855	54954091	DeepExc_pvalue_1e-2_peak_16550	73	.	5.07400	7.35758	3.68258	39
chr1	54955180	54955300	DeepExc_pvalue_1e-2_peak_16551	44	.	3.40368	4.46677	1.51009	62
chr1	54965953	54966031	DeepExc_pvalue_1e-2_peak_16553	42	.	2.80575	4.27974	1.36324	38
chr1	55007832	55008232	DeepExc_pvalue_1e-2_peak_16563	81	.	5.30316	8.19462	4.32740	157
chr1	55040887	55040961	DeepExc_pvalue_1e-2_peak_16578	42	.	2.80575	4.27974	1.36324	36
chr1	55048681	55048934	DeepExc_pvalue_1e-2_peak_16582	40	.	2.77701	4.09011	1.36324	49
chr1	55093020	55093218	DeepExc_pvalue_1e-2_peak_16602	40	.	2.77701	4.09011	1.36324	141
chr1	55103786	55104013	DeepExc_pvalue_1e-2_peak_16608	86	.	5.40784	8.66157	4.69871	105
chr1	55159972	55160078	DeepExc_pvalue_1e-2_peak_16635	42	.	2.80575	4.27974	1.36324	52
chr1	55165729	55165827	DeepExc_pvalue_1e-2_peak_16638	42	.	2.80575	4.27974	1.36324	48
chr1	55181218	55181849	DeepExc_pvalue_1e-2_peak_16648	99	.	6.18703	9.92215	5.69984	275
chr1	55206670	55206807	DeepExc_pvalue_1e-2_peak_16655	40	.	2.77701	4.09011	1.36324	76
chr1	55230015	55230761	DeepExc_pvalue_1e-2_peak_16668a	48	.	3.86997	4.85757	1.81088	235
chr1	55230015	55230761	DeepExc_pvalue_1e-2_peak_16668b	75	.	5.41796	7.55548	3.84027	536
chr1	55242012	55242091	DeepExc_pvalue_1e-2_peak_16669	42	.	2.80575	4.27974	1.36324	38
chr1	55255127	55255237	DeepExc_pvalue_1e-2_peak_16671	42	.	2.80575	4.27974	1.36324	54
chr1	55261354	55261446	DeepExc_pvalue_1e-2_peak_16674	78	.	5.20246	7.80107	4.01994	45
chr1	55279402	55279483	DeepExc_pvalue_1e-2_peak_16687	61	.	4.30812	6.10846	2.70663	40
chr1	55306048	55306162	DeepExc_pvalue_1e-2_peak_16703	42	.	2.79590	4.21192	1.36324	56
chr1	55351820	55351908	DeepExc_pvalue_1e-2_peak_16728	42	.	3.58629	4.24258	1.36324	41
chr1	55352590	55353162	DeepExc_pvalue_1e-2_peak_16729	109	.	7.28704	10.99761	6.56279	337
chr1	55353683	55353798	DeepExc_pvalue_1e-2_peak_16730	43	.	3.62424	4.31930	1.39893	46
chr1	55410930	55411019	DeepExc_pvalue_1e-2_peak_16759	42	.	2.80575	4.27974	1.36324	43
chr1	55415772	55415865	DeepExc_pvalue_1e-2_peak_16761	42	.	2.80575	4.27974	1.36324	45
chr1	55487939	55488036	DeepExc_pvalue_1e-2_peak_16798	42	.	2.80575	4.27974	1.36324	47
chr1	55511004	55511113	DeepExc_pvalue_1e-2_peak_16806	39	.	2.75837	3.97911	1.33451	53
chr1	55516067	55516434	DeepExc_pvalue_1e-2_peak_16809	66	.	4.44800	6.65517	3.13334	171
chr1	55530032	55530420	DeepExc_pvalue_1e-2_peak_16819	47	.	3.49040	4.77340	1.74580	59
chr1	55534537	55534610	DeepExc_pvalue_1e-2_peak_16820	42	.	3.34141	4.26972	1.36324	41
chr1	55544298	55544822	DeepExc_pvalue_1e-2_peak_16824	73	.	4.59728	7.39833	3.71162	100
chr1	55606388	55606501	DeepExc_pvalue_1e-2_peak_16849	60	.	3.74100	6.04300	2.65926	54
chr1	55632844	55633140	DeepExc_pvalue_1e-2_peak_16870	40	.	2.77701	4.09011	1.36324	227
chr1	55639168	55639288	DeepExc_pvalue_1e-2_peak_16875	42	.	2.80575	4.27974	1.36324	59
chr1	55651212	55651381	DeepExc_pvalue_1e-2_peak_16880	40	.	2.77701	4.09011	1.36324	131
chr1	55680288	55680872	DeepExc_pvalue_1e-2_peak_16899	50	.	4.08942	5.01349	1.93702	368
chr1	55681036	55681594	DeepExc_pvalue_1e-2_peak_16900	50	.	4.10987	5.05183	1.95575	294
chr1	55711569	55711650	DeepExc_pvalue_1e-2_peak_16909	42	.	2.80575	4.27974	1.36324	39
chr1	55736096	55736187	DeepExc_pvalue_1e-2_peak_16915	42	.	2.80575	4.27974	1.36324	44
chr1	55743477	55743587	DeepExc_pvalue_1e-2_peak_16916	42	.	2.80575	4.27974	1.36324	54
chr1	55775734	55775821	DeepExc_pvalue_1e-2_peak_16924	42	.	2.80575	4.27974	1.36324	42
chr1	55798319	55798400	DeepExc_pvalue_1e-2_peak_16940	42	.	2.80575	4.27974	1.36324	39
chr1	55848499	55848684	DeepExc_pvalue_1e-2_peak_16962	60	.	3.74100	6.04300	2.65926	117
chr1	55957465	55957695	DeepExc_pvalue_1e-2_peak_16992	42	.	2.80575	4.27974	1.36324	37
chr1	56041470	56041839	DeepExc_pvalue_1e-2_peak_17019	50	.	3.55840	5.04815	1.95312	276
chr1	56050524	56050828	DeepExc_pvalue_1e-2_peak_17026	42	.	2.80575	4.27974	1.36324	236
chr1	56066111	56066381	DeepExc_pvalue_1e-2_peak_17032	42	.	2.80575	4.27974	1.36324	221
chr1	56112697	56112814	DeepExc_pvalue_1e-2_peak_17060	42	.	2.80575	4.27974	1.36324	57
chr1	56151509	56151610	DeepExc_pvalue_1e-2_peak_17076	42	.	2.80575	4.27974	1.36324	49
chr1	56217701	56217813	DeepExc_pvalue_1e-2_peak_17101	42	.	2.80575	4.27974	1.36324	55
chr1	56292151	56292277	DeepExc_pvalue_1e-2_peak_17128	56	.	3.67782	5.64059	2.39211	70
chr1	56373584	56373742	DeepExc_pvalue_1e-2_peak_17173	60	.	3.74100	6.04300	2.65926	113
chr1	56397200	56397623	DeepExc_pvalue_1e-2_peak_17185	42	.	2.80575	4.27974	1.36324	380
chr1	56420839	56421225	DeepExc_pvalue_1e-2_peak_17195	77	.	4.65983	7.78896	4.01625	240
chr1	56527973	56528100	DeepExc_pvalue_1e-2_peak_17236	39	.	2.75837	3.97911	1.33451	62
chr1	56531511	56531667	DeepExc_pvalue_1e-2_peak_17238	42	.	2.79590	4.21192	1.36324	37
chr1	56546852	56547261	DeepExc_pvalue_1e-2_peak_17248	52	.	3.60523	5.26053	2.10914	56
chr1	56584841	56585003	DeepExc_pvalue_1e-2_peak_17259	42	.	2.80575	4.27974	1.36324	44
chr1	56590656	56590757	DeepExc_pvalue_1e-2_peak_17264	42	.	2.80575	4.27974	1.36324	49
chr1	56599543	56599638	DeepExc_pvalue_1e-2_peak_17268	42	.	2.80575	4.27974	1.36324	46
chr1	56622884	56622991	DeepExc_pvalue_1e-2_peak_17273	42	.	2.80575	4.27974	1.36324	52
chr1	56666844	56666970	DeepExc_pvalue_1e-2_peak_17291	42	.	2.80575	4.27974	1.36324	62
chr1	56681781	56682218	DeepExc_pvalue_1e-2_peak_17293	108	.	6.39328	10.89761	6.47903	227
chr1	56791016	56791131	DeepExc_pvalue_1e-2_peak_17329	42	.	2.80575	4.27974	1.36324	56
chr1	56818998	56819137	DeepExc_pvalue_1e-2_peak_17335	42	.	2.80575	4.27974	1.36324	68
chr1	56826324	56826460	DeepExc_pvalue_1e-2_peak_17337	42	.	2.80575	4.27974	1.36324	67
chr1	56871948	56872086	DeepExc_pvalue_1e-2_peak_17358	42	.	2.80575	4.27974	1.36324	68
chr1	56890825	56890965	DeepExc_pvalue_1e-2_peak_17371	42	.	2.80575	4.27974	1.36324	69
chr1	56967507	56967789	DeepExc_pvalue_1e-2_peak_17398	62	.	4.33539	6.20685	2.78333	50
chr1	57005466	57005585	DeepExc_pvalue_1e-2_peak_17421	42	.	2.80575	4.27974	1.36324	58
chr1	57029028	57029103	DeepExc_pvalue_1e-2_peak_17431	42	.	2.80575	4.27974	1.36324	36
chr1	57044846	57044955	DeepExc_pvalue_1e-2_peak_17437	44	.	3.40368	4.46677	1.51009	64
chr1	57110241	57111770	DeepExc_pvalue_1e-2_peak_17459	54	.	4.30354	5.42925	2.24150	1093
chr1	57125969	57126065	DeepExc_pvalue_1e-2_peak_17465	42	.	2.80575	4.27974	1.36324	47
chr1	57149938	57150088	DeepExc_pvalue_1e-2_peak_17478	68	.	4.92207	6.89603	3.32828	50
chr1	57151949	57152022	DeepExc_pvalue_1e-2_peak_17480	40	.	3.26184	4.03980	1.36324	33
chr1	57168280	57168355	DeepExc_pvalue_1e-2_peak_17484	42	.	2.80575	4.27974	1.36324	36
chr1	57175113	57175216	DeepExc_pvalue_1e-2_peak_17489	42	.	2.80575	4.27974	1.36324	50
chr1	57185045	57185168	DeepExc_pvalue_1e-2_peak_17493	60	.	3.74100	6.04300	2.65926	66
chr1	57255004	57255110	DeepExc_pvalue_1e-2_peak_17514	42	.	2.80575	4.27974	1.36324	52
chr1	57260758	57260991	DeepExc_pvalue_1e-2_peak_17515	42	.	2.80575	4.27974	1.36324	40
chr1	57287678	57287816	DeepExc_pvalue_1e-2_peak_17523	42	.	2.80575	4.27974	1.36324	68
chr1	57293607	57293812	DeepExc_pvalue_1e-2_peak_17526	56	.	3.67782	5.64059	2.39211	64
chr1	57298702	57299032	DeepExc_pvalue_1e-2_peak_17531	52	.	3.60523	5.26053	2.10914	57
chr1	57310729	57310867	DeepExc_pvalue_1e-2_peak_17539	42	.	2.80575	4.27974	1.36324	68
chr1	57374551	57374829	DeepExc_pvalue_1e-2_peak_17574	77	.	4.65983	7.78896	4.01625	61
chr1	57386571	57386773	DeepExc_pvalue_1e-2_peak_17577	40	.	2.77701	4.09011	1.36324	109
chr1	57390003	57390146	DeepExc_pvalue_1e-2_peak_17580	42	.	2.79590	4.21192	1.36324	57
chr1	57405032	57405170	DeepExc_pvalue_1e-2_peak_17582	42	.	2.80575	4.27974	1.36324	68
chr1	57524767	57524863	DeepExc_pvalue_1e-2_peak_17629	56	.	4.15144	5.60057	2.36998	47
chr1	57528922	57529142	DeepExc_pvalue_1e-2_peak_17630	69	.	4.95172	6.98166	3.38854	149
chr1	57561712	57562106	DeepExc_pvalue_1e-2_peak_17641	40	.	2.77701	4.09011	1.36324	224
chr1	57597800	57598233	DeepExc_pvalue_1e-2_peak_17664	42	.	2.80575	4.27974	1.36324	68
chr1	57633553	57633688	DeepExc_pvalue_1e-2_peak_17676	40	.	2.77701	4.09011	1.36324	66
chr1	57634127	57634254	DeepExc_pvalue_1e-2_peak_17677	40	.	2.77701	4.09011	1.36324	46
chr1	57638334	57638629	DeepExc_pvalue_1e-2_peak_17678	60	.	3.74100	6.04300	2.65926	233
chr1	57674891	57675065	DeepExc_pvalue_1e-2_peak_17691	42	.	2.80575	4.27974	1.36324	122
chr1	57718989	57719126	DeepExc_pvalue_1e-2_peak_17706	42	.	2.80575	4.27974	1.36324	67
chr1	57728057	57728143	DeepExc_pvalue_1e-2_peak_17712	42	.	2.80575	4.27974	1.36324	42
chr1	57737819	57738164	DeepExc_pvalue_1e-2_peak_17715	68	.	4.89277	6.81329	3.25686	148
chr1	57746344	57746447	DeepExc_pvalue_1e-2_peak_17717	42	.	2.80575	4.27974	1.36324	50
chr1	57767843	57767922	DeepExc_pvalue_1e-2_peak_17730	42	.	2.80575	4.27974	1.36324	38
chr1	57787325	57787906	DeepExc_pvalue_1e-2_peak_17737	63	.	4.72404	6.36848	2.91350	217
chr1	57809968	57810450	DeepExc_pvalue_1e-2_peak_17745	42	.	2.80575	4.27974	1.36324	115
chr1	57829236	57829364	DeepExc_pvalue_1e-2_peak_17752	42	.	2.80575	4.27974	1.36324	63
chr1	57838766	57838985	DeepExc_pvalue_1e-2_peak_17758	42	.	2.80575	4.27974	1.36324	42
chr1	57872387	57872489	DeepExc_pvalue_1e-2_peak_17776	40	.	2.77701	4.09011	1.36324	50
chr1	57873753	57874198	DeepExc_pvalue_1e-2_peak_17778	42	.	2.79590	4.21192	1.36324	317
chr1	57890045	57890470	DeepExc_pvalue_1e-2_peak_17782	63	.	4.69704	6.30170	2.86291	355
chr1	57925424	57925630	DeepExc_pvalue_1e-2_peak_17789	60	.	3.74100	6.04300	2.65926	36
chr1	57971657	57971737	DeepExc_pvalue_1e-2_peak_17805	42	.	2.80575	4.27974	1.36324	39
chr1	58025006	58025091	DeepExc_pvalue_1e-2_peak_17828	42	.	2.79590	4.21192	1.36324	41
chr1	58029693	58029814	DeepExc_pvalue_1e-2_peak_17832	42	.	2.80575	4.27974	1.36324	59
chr1	58051190	58051490	DeepExc_pvalue_1e-2_peak_17841	40	.	2.77701	4.09011	1.36324	56
chr1	58051813	58051946	DeepExc_pvalue_1e-2_peak_17842	40	.	2.77701	4.09011	1.36324	65
chr1	58052220	58052317	DeepExc_pvalue_1e-2_peak_17843	42	.	2.79590	4.21192	1.36324	47
chr1	58077718	58077808	DeepExc_pvalue_1e-2_peak_17852	60	.	3.74100	6.04300	2.65926	42
chr1	58143238	58143368	DeepExc_pvalue_1e-2_peak_17883	42	.	2.80575	4.27974	1.36324	64
chr1	58192985	58193101	DeepExc_pvalue_1e-2_peak_17904	42	.	2.79590	4.21192	1.36324	57
chr1	58221907	58221987	DeepExc_pvalue_1e-2_peak_17918	40	.	2.77701	4.09011	1.36324	39
chr1	58286224	58286404	DeepExc_pvalue_1e-2_peak_17942	42	.	2.80575	4.27974	1.36324	127
chr1	58310833	58311023	DeepExc_pvalue_1e-2_peak_17954	42	.	2.80575	4.27974	1.36324	49
chr1	58325688	58326438	DeepExc_pvalue_1e-2_peak_17960	63	.	4.36300	6.31016	2.86291	553
chr1	58425287	58425496	DeepExc_pvalue_1e-2_peak_17997	81	.	5.64107	8.12096	4.26875	116
chr1	58425671	58425863	DeepExc_pvalue_1e-2_peak_17998	83	.	5.70823	8.30550	4.41817	112
chr1	58434094	58434374	DeepExc_pvalue_1e-2_peak_18002	42	.	2.79590	4.21192	1.36324	42
chr1	58501365	58501473	DeepExc_pvalue_1e-2_peak_18031	60	.	3.74100	6.04300	2.65926	53
chr1	58513559	58513856	DeepExc_pvalue_1e-2_peak_18039	42	.	2.80575	4.27974	1.36324	49
chr1	58565092	58565504	DeepExc_pvalue_1e-2_peak_18062	42	.	2.80575	4.27974	1.36324	67
chr1	58605905	58606380	DeepExc_pvalue_1e-2_peak_18074	77	.	4.65983	7.78896	4.01625	61
chr1	58628433	58628959	DeepExc_pvalue_1e-2_peak_18084	42	.	2.80575	4.27974	1.36324	379
chr1	58630727	58630809	DeepExc_pvalue_1e-2_peak_18085	40	.	2.77701	4.09011	1.36324	40
chr1	58633858	58633951	DeepExc_pvalue_1e-2_peak_18086	42	.	2.79590	4.21192	1.36324	45
chr1	58637113	58637198	DeepExc_pvalue_1e-2_peak_18089	42	.	2.80575	4.27974	1.36324	41
chr1	58685048	58685271	DeepExc_pvalue_1e-2_peak_18112	42	.	2.80575	4.27974	1.36324	167
chr1	58715355	58716274	DeepExc_pvalue_1e-2_peak_18130	64	.	4.89271	6.42638	2.95716	645
chr1	58723664	58724025	DeepExc_pvalue_1e-2_peak_18131	60	.	3.74100	6.04300	2.65926	269
chr1	58731747	58732199	DeepExc_pvalue_1e-2_peak_18135	72	.	4.56663	7.22716	3.57880	374
chr1	58748544	58748657	DeepExc_pvalue_1e-2_peak_18138	52	.	3.60523	5.26053	2.10914	53
chr1	58748865	58749078	DeepExc_pvalue_1e-2_peak_18139	69	.	4.50653	6.92169	3.33962	66
chr1	58780078	58780156	DeepExc_pvalue_1e-2_peak_18152	42	.	2.80575	4.27974	1.36324	38
chr1	58780320	58780670	DeepExc_pvalue_1e-2_peak_18153	42	.	2.80575	4.27974	1.36324	196
chr1	58791777	58791908	DeepExc_pvalue_1e-2_peak_18159	42	.	2.80575	4.27974	1.36324	79
chr1	58826087	58826167	DeepExc_pvalue_1e-2_peak_18181	42	.	2.80575	4.27974	1.36324	39
chr1	58898638	58898904	DeepExc_pvalue_1e-2_peak_18208	58	.	4.49169	5.82547	2.53254	109
chr1	58920476	58920739	DeepExc_pvalue_1e-2_peak_18219	52	.	3.60523	5.26053	2.10914	211
chr1	59010706	59011001	DeepExc_pvalue_1e-2_peak_18250	40	.	3.49479	4.06336	1.36324	222
chr1	59011194	59012634	DeepExc_pvalue_1e-2_peak_18251	76	.	5.59167	7.69798	3.94532	246
chr1	59044319	59044407	DeepExc_pvalue_1e-2_peak_18265	42	.	2.80575	4.27974	1.36324	43
chr1	59050198	59050531	DeepExc_pvalue_1e-2_peak_18266	51	.	3.58166	5.15094	2.02925	266
chr1	59052110	59052340	DeepExc_pvalue_1e-2_peak_18269	49	.	3.53544	4.95138	1.88198	45
chr1	59083149	59083258	DeepExc_pvalue_1e-2_peak_18284	40	.	2.77701	4.09011	1.36324	53
chr1	59083436	59083580	DeepExc_pvalue_1e-2_peak_18285	40	.	2.77701	4.09011	1.36324	71
chr1	59099045	59099339	DeepExc_pvalue_1e-2_peak_18291	42	.	2.80575	4.27974	1.36324	71
chr1	59118232	59118616	DeepExc_pvalue_1e-2_peak_18298	86	.	5.81202	8.60663	4.65403	246
chr1	59144436	59145284	DeepExc_pvalue_1e-2_peak_18309	47	.	3.49040	4.77340	1.74580	606
chr1	59165680	59165940	DeepExc_pvalue_1e-2_peak_18318	68	.	4.92207	6.89603	3.32828	152
chr1	59170035	59170236	DeepExc_pvalue_1e-2_peak_18319	39	.	3.24254	3.98716	1.33856	38
chr1	59175564	59175637	DeepExc_pvalue_1e-2_peak_18320	46	.	3.44649	4.61288	1.62435	62
chr1	59183949	59184273	DeepExc_pvalue_1e-2_peak_18321	42	.	3.58629	4.24258	1.36324	237
chr1	59186371	59187264	DeepExc_pvalue_1e-2_peak_18322	42	.	3.60516	4.28055	1.36324	660
chr1	59202865	59202982	DeepExc_pvalue_1e-2_peak_18330	39	.	2.75837	3.97911	1.33451	57
chr1	59221008	59221206	DeepExc_pvalue_1e-2_peak_18339	59	.	3.72787	5.95225	2.62041	57
chr1	59249400	59250192	DeepExc_pvalue_1e-2_peak_18358b	96	.	6.18370	9.68770	5.51826	386
chr1	59249400	59250192	DeepExc_pvalue_1e-2_peak_18358c	119	.	7.13504	11.92986	7.31001	591
chr1	59281677	59282000	DeepExc_pvalue_1e-2_peak_18375	48	.	3.86997	4.85757	1.81088	233
chr1	59282128	59282238	DeepExc_pvalue_1e-2_peak_18376	61	.	4.64396	6.17345	2.76124	54
chr1	59314564	59315198	DeepExc_pvalue_1e-2_peak_18386	60	.	3.74100	6.04300	2.65926	192
chr1	59325384	59325500	DeepExc_pvalue_1e-2_peak_18394	51	.	3.58166	5.15094	2.02925	48
chr1	59340167	59340368	DeepExc_pvalue_1e-2_peak_18404	42	.	2.80575	4.27974	1.36324	56
chr1	59352442	59352770	DeepExc_pvalue_1e-2_peak_18409	72	.	5.26910	7.21123	3.57235	66
chr1	59369186	59369736	DeepExc_pvalue_1e-2_peak_18418	75	.	5.41796	7.55548	3.84027	269
chr1	59385150	59386007	DeepExc_pvalue_1e-2_peak_18423	64	.	4.75135	6.43718	2.96307	333
chr1	59408258	59408596	DeepExc_pvalue_1e-2_peak_18434	72	.	4.56663	7.22716	3.57880	246
chr1	59422541	59422615	DeepExc_pvalue_1e-2_peak_18440	42	.	2.80575	4.27974	1.36324	36
chr1	59460608	59460748	DeepExc_pvalue_1e-2_peak_18458	39	.	2.75837	3.97911	1.33451	69
chr1	59471116	59471594	DeepExc_pvalue_1e-2_peak_18470	57	.	3.70268	5.78921	2.50085	70
chr1	59478512	59478672	DeepExc_pvalue_1e-2_peak_18471	60	.	3.74100	6.04300	2.65926	51
chr1	59487441	59487564	DeepExc_pvalue_1e-2_peak_18474	42	.	2.80575	4.27974	1.36324	60
chr1	59542364	59542464	DeepExc_pvalue_1e-2_peak_18497	42	.	2.80575	4.27974	1.36324	49
chr1	59573123	59573196	DeepExc_pvalue_1e-2_peak_18513	46	.	3.46831	4.69117	1.68467	54
chr1	59573438	59573511	DeepExc_pvalue_1e-2_peak_18514	46	.	3.46831	4.69117	1.68467	53
chr1	59581251	59581329	DeepExc_pvalue_1e-2_peak_18518	40	.	2.77701	4.09011	1.36324	38
chr1	59604116	59604247	DeepExc_pvalue_1e-2_peak_18533	45	.	3.42495	4.53818	1.56469	68
chr1	59616389	59616590	DeepExc_pvalue_1e-2_peak_18539	66	.	4.44800	6.65517	3.13334	73
chr1	59616781	59616886	DeepExc_pvalue_1e-2_peak_18540	50	.	3.55840	5.04815	1.95312	56
chr1	59617046	59617131	DeepExc_pvalue_1e-2_peak_18541	50	.	3.55840	5.04815	1.95312	40
chr1	59626771	59627461	DeepExc_pvalue_1e-2_peak_18545	48	.	3.51278	4.85998	1.81088	449
chr1	59715639	59715748	DeepExc_pvalue_1e-2_peak_18569	42	.	2.80575	4.27974	1.36324	53
chr1	59762148	59762915	DeepExc_pvalue_1e-2_peak_18581a	58	.	4.56651	5.81765	2.52772	96
chr1	59762148	59762915	DeepExc_pvalue_1e-2_peak_18581b	121	.	7.82830	12.17390	7.49963	411
chr1	59762148	59762915	DeepExc_pvalue_1e-2_peak_18581c	58	.	4.56651	5.81765	2.52772	646
chr1	59789332	59789456	DeepExc_pvalue_1e-2_peak_18588	42	.	2.80575	4.27974	1.36324	61
chr1	59799089	59799197	DeepExc_pvalue_1e-2_peak_18594	42	.	2.80575	4.27974	1.36324	53
chr1	59859057	59859527	DeepExc_pvalue_1e-2_peak_18614	62	.	4.33539	6.20685	2.78333	133
chr1	59873063	59873163	DeepExc_pvalue_1e-2_peak_18619	42	.	2.80575	4.27974	1.36324	49
chr1	59878547	59878970	DeepExc_pvalue_1e-2_peak_18621	40	.	2.77701	4.09011	1.36324	138
chr1	59884959	59885507	DeepExc_pvalue_1e-2_peak_18625	60	.	3.74100	6.04300	2.65926	227
chr1	59903695	59903817	DeepExc_pvalue_1e-2_peak_18634	60	.	3.74100	6.04300	2.65926	60
chr1	59934645	59934719	DeepExc_pvalue_1e-2_peak_18649	40	.	2.77701	4.09011	1.36324	36
chr1	59949523	59949624	DeepExc_pvalue_1e-2_peak_18660	46	.	3.46831	4.69117	1.68467	46
chr1	59962522	59962627	DeepExc_pvalue_1e-2_peak_18669	42	.	2.80575	4.27974	1.36324	51
chr1	60005935	60006025	DeepExc_pvalue_1e-2_peak_18688	42	.	2.79590	4.21192	1.36324	44
chr1	60063878	60064142	DeepExc_pvalue_1e-2_peak_18713	63	.	4.36300	6.31016	2.86291	178
chr1	60135680	60135779	DeepExc_pvalue_1e-2_peak_18744	42	.	2.80575	4.27974	1.36324	48
chr1	60150971	60151051	DeepExc_pvalue_1e-2_peak_18748	42	.	2.80575	4.27974	1.36324	39
chr1	60172971	60173255	DeepExc_pvalue_1e-2_peak_18758	40	.	2.77701	4.09011	1.36324	230
chr1	60225281	60225384	DeepExc_pvalue_1e-2_peak_18793	55	.	3.65330	5.50407	2.29294	53
chr1	60280064	60280723	DeepExc_pvalue_1e-2_peak_18811a	51	.	4.18760	5.16664	2.04417	231
chr1	60280064	60280723	DeepExc_pvalue_1e-2_peak_18811b	109	.	7.11659	10.91748	6.49337	350
chr1	60308713	60308810	DeepExc_pvalue_1e-2_peak_18828	42	.	2.80575	4.27974	1.36324	47
chr1	60314821	60314900	DeepExc_pvalue_1e-2_peak_18832	42	.	2.79590	4.21192	1.36324	38
chr1	60315178	60315445	DeepExc_pvalue_1e-2_peak_18833	42	.	2.79590	4.21192	1.36324	214
chr1	60328697	60328867	DeepExc_pvalue_1e-2_peak_18841	42	.	2.80575	4.27974	1.36324	37
chr1	60350803	60351364	DeepExc_pvalue_1e-2_peak_18853	52	.	3.60523	5.26053	2.10914	161
chr1	60411675	60411870	DeepExc_pvalue_1e-2_peak_18876	40	.	2.77701	4.09011	1.36324	42
chr1	60412800	60413244	DeepExc_pvalue_1e-2_peak_18877	56	.	3.67782	5.64059	2.39211	372
chr1	60423670	60423766	DeepExc_pvalue_1e-2_peak_18884	86	.	5.40784	8.66157	4.69871	45
chr1	60433275	60433440	DeepExc_pvalue_1e-2_peak_18888	50	.	3.93670	5.01899	1.93878	101
chr1	60437199	60437387	DeepExc_pvalue_1e-2_peak_18889	60	.	4.59207	6.05171	2.66400	142
chr1	60442186	60442320	DeepExc_pvalue_1e-2_peak_18890	60	.	4.28119	6.01457	2.65926	81
chr1	60442465	60442780	DeepExc_pvalue_1e-2_peak_18891	47	.	3.49040	4.77340	1.74580	39
chr1	60452416	60452791	DeepExc_pvalue_1e-2_peak_18896	40	.	2.77701	4.09011	1.36324	70
chr1	60456261	60456390	DeepExc_pvalue_1e-2_peak_18898	75	.	4.62834	7.58464	3.85496	60
chr1	60496763	60497278	DeepExc_pvalue_1e-2_peak_18907	39	.	2.75837	3.97911	1.33451	53
chr1	60501878	60501993	DeepExc_pvalue_1e-2_peak_18908	43	.	3.38266	4.39837	1.45571	62
chr1	60502590	60502671	DeepExc_pvalue_1e-2_peak_18910	45	.	3.42495	4.53818	1.56469	12
chr1	60503433	60503530	DeepExc_pvalue_1e-2_peak_18911	45	.	3.42495	4.53818	1.56469	36
chr1	60518239	60518582	DeepExc_pvalue_1e-2_peak_18915	63	.	4.36300	6.31016	2.86291	115
chr1	60518860	60519291	DeepExc_pvalue_1e-2_peak_18916	47	.	3.49040	4.77340	1.74580	69
chr1	60595807	60595885	DeepExc_pvalue_1e-2_peak_18940	42	.	2.80575	4.27974	1.36324	38
chr1	60639499	60639745	DeepExc_pvalue_1e-2_peak_18963	57	.	3.70268	5.78921	2.50085	184
chr1	60679566	60679696	DeepExc_pvalue_1e-2_peak_18974	40	.	2.77701	4.09011	1.36324	64
chr1	60680014	60680237	DeepExc_pvalue_1e-2_peak_18975	40	.	2.77701	4.09011	1.36324	122
chr1	60680496	60680655	DeepExc_pvalue_1e-2_peak_18976	56	.	3.67782	5.64059	2.39211	111
chr1	60688323	60688755	DeepExc_pvalue_1e-2_peak_18977	75	.	5.13743	7.56943	3.84839	366
chr1	60719703	60719879	DeepExc_pvalue_1e-2_peak_18995	42	.	2.80575	4.27974	1.36324	121
chr1	60746624	60747365	DeepExc_pvalue_1e-2_peak_19006	60	.	3.74100	6.04300	2.65926	569
chr1	60780961	60781239	DeepExc_pvalue_1e-2_peak_19019	79	.	4.67625	7.90267	4.09747	138
chr1	60819612	60819688	DeepExc_pvalue_1e-2_peak_19032	42	.	2.79590	4.21192	1.36324	37
chr1	60825050	60825443	DeepExc_pvalue_1e-2_peak_19037	59	.	3.72787	5.95225	2.62041	192
chr1	60833006	60833721	DeepExc_pvalue_1e-2_peak_19038	46	.	3.46831	4.69117	1.68467	456
chr1	60856733	60856856	DeepExc_pvalue_1e-2_peak_19047	42	.	2.80575	4.27974	1.36324	60
chr1	60858743	60858820	DeepExc_pvalue_1e-2_peak_19049	42	.	2.79590	4.21192	1.36324	37
chr1	60901521	60901739	DeepExc_pvalue_1e-2_peak_19067	40	.	2.77701	4.09011	1.36324	165
chr1	60902023	60902325	DeepExc_pvalue_1e-2_peak_19068	40	.	2.77701	4.09011	1.36324	38
chr1	60914671	60914943	DeepExc_pvalue_1e-2_peak_19071	42	.	2.80575	4.27974	1.36324	222
chr1	61030575	61031503	DeepExc_pvalue_1e-2_peak_19103	51	.	3.58166	5.15094	2.02925	678
chr1	61078302	61078473	DeepExc_pvalue_1e-2_peak_19116	42	.	2.80575	4.27974	1.36324	41
chr1	61087859	61088559	DeepExc_pvalue_1e-2_peak_19120	70	.	5.24384	7.04257	3.44230	608
chr1	61135704	61135963	DeepExc_pvalue_1e-2_peak_19130	42	.	2.80575	4.27974	1.36324	204
chr1	61141714	61141856	DeepExc_pvalue_1e-2_peak_19133	42	.	2.80575	4.27974	1.36324	70
chr1	61191351	61191470	DeepExc_pvalue_1e-2_peak_19144	42	.	2.80575	4.27974	1.36324	58
chr1	61276394	61276501	DeepExc_pvalue_1e-2_peak_19187	42	.	2.80575	4.27974	1.36324	52
chr1	61280220	61280300	DeepExc_pvalue_1e-2_peak_19189	42	.	2.80575	4.27974	1.36324	39
chr1	61284841	61284968	DeepExc_pvalue_1e-2_peak_19191	42	.	2.79590	4.21192	1.36324	62
chr1	61299396	61299746	DeepExc_pvalue_1e-2_peak_19198	42	.	2.80575	4.27974	1.36324	146
chr1	61319279	61319366	DeepExc_pvalue_1e-2_peak_19205	39	.	2.75837	3.97911	1.33451	42
chr1	61324236	61324488	DeepExc_pvalue_1e-2_peak_19208	130	.	7.35565	13.09929	8.24296	71
chr1	61356484	61356648	DeepExc_pvalue_1e-2_peak_19220	42	.	2.80575	4.27974	1.36324	113
chr1	61362403	61362597	DeepExc_pvalue_1e-2_peak_19221	60	.	4.28119	6.01457	2.65926	145
chr1	61362760	61362833	DeepExc_pvalue_1e-2_peak_19222	45	.	3.42495	4.53818	1.56469	51
chr1	61368929	61369368	DeepExc_pvalue_1e-2_peak_19223	40	.	3.26184	4.03980	1.36324	385
chr1	61369519	61369737	DeepExc_pvalue_1e-2_peak_19224	40	.	3.26184	4.03980	1.36324	178
chr1	61383233	61383325	DeepExc_pvalue_1e-2_peak_19231	42	.	2.80575	4.27974	1.36324	45
chr1	61390552	61391031	DeepExc_pvalue_1e-2_peak_19234	49	.	3.89196	4.90993	1.85448	64
chr1	61401717	61401857	DeepExc_pvalue_1e-2_peak_19239	42	.	2.80575	4.27974	1.36324	69
chr1	61402000	61402108	DeepExc_pvalue_1e-2_peak_19240	42	.	2.80575	4.27974	1.36324	53
chr1	61416086	61416186	DeepExc_pvalue_1e-2_peak_19245	42	.	2.80575	4.27974	1.36324	49
chr1	61434624	61434719	DeepExc_pvalue_1e-2_peak_19247	61	.	4.64396	6.17345	2.76124	49
chr1	61435276	61435865	DeepExc_pvalue_1e-2_peak_19248	61	.	4.64396	6.17345	2.76124	69
chr1	61515684	61515796	DeepExc_pvalue_1e-2_peak_19278	58	.	4.22833	5.83877	2.53880	63
chr1	61522503	61522588	DeepExc_pvalue_1e-2_peak_19279	54	.	4.10172	5.45601	2.26232	43
chr1	61523044	61523121	DeepExc_pvalue_1e-2_peak_19280	42	.	3.32116	4.20906	1.36324	34
chr1	61542655	61542871	DeepExc_pvalue_1e-2_peak_19288	54	.	4.32620	5.47526	2.27983	66
chr1	61543019	61543229	DeepExc_pvalue_1e-2_peak_19289	41	.	3.53082	4.13302	1.36324	138
chr1	61548127	61548632	DeepExc_pvalue_1e-2_peak_19290	55	.	4.34909	5.52219	2.30681	128
chr1	61587339	61587770	DeepExc_pvalue_1e-2_peak_19304	64	.	4.39097	6.41891	2.95176	247
chr1	61639741	61639842	DeepExc_pvalue_1e-2_peak_19329	42	.	2.80575	4.27974	1.36324	49
chr1	61653066	61653377	DeepExc_pvalue_1e-2_peak_19334	91	.	6.26272	9.16759	5.10340	74
chr1	61676315	61676709	DeepExc_pvalue_1e-2_peak_19347	40	.	2.77701	4.09011	1.36324	225
chr1	61700322	61700431	DeepExc_pvalue_1e-2_peak_19356	42	.	2.80575	4.27974	1.36324	53
chr1	61707264	61707770	DeepExc_pvalue_1e-2_peak_19360	42	.	2.79590	4.21192	1.36324	51
chr1	61708389	61708509	DeepExc_pvalue_1e-2_peak_19361	57	.	3.70268	5.78921	2.50085	66
chr1	61725261	61725343	DeepExc_pvalue_1e-2_peak_19372	48	.	3.51278	4.85998	1.81088	39
chr1	61777741	61777969	DeepExc_pvalue_1e-2_peak_19409	42	.	2.80575	4.27974	1.36324	174
chr1	61803942	61804316	DeepExc_pvalue_1e-2_peak_19417	60	.	3.74100	6.04300	2.65926	197
chr1	61874338	61874451	DeepExc_pvalue_1e-2_peak_19450	42	.	2.80575	4.27974	1.36324	55
chr1	61899445	61899545	DeepExc_pvalue_1e-2_peak_19469	49	.	3.53544	4.95138	1.88198	53
chr1	61899784	61900211	DeepExc_pvalue_1e-2_peak_19470	64	.	4.39097	6.41891	2.95176	61
chr1	61919213	61919715	DeepExc_pvalue_1e-2_peak_19481	55	.	3.65330	5.50407	2.29294	56
chr1	61955730	61955825	DeepExc_pvalue_1e-2_peak_19492	39	.	2.75837	3.97911	1.33451	46
chr1	61972097	61972172	DeepExc_pvalue_1e-2_peak_19503	42	.	2.80575	4.27974	1.36324	36
chr1	61974331	61974466	DeepExc_pvalue_1e-2_peak_19505	42	.	2.80575	4.27974	1.36324	66
chr1	61980443	61980587	DeepExc_pvalue_1e-2_peak_19508	42	.	2.80575	4.27974	1.36324	71
chr1	61988683	61988782	DeepExc_pvalue_1e-2_peak_19511	42	.	2.80575	4.27974	1.36324	48
chr1	62057107	62057258	DeepExc_pvalue_1e-2_peak_19540	59	.	4.25459	5.92478	2.61056	40
chr1	62092011	62092266	DeepExc_pvalue_1e-2_peak_19559	42	.	2.80575	4.27974	1.36324	197
chr1	62107175	62107657	DeepExc_pvalue_1e-2_peak_19563	54	.	4.30354	5.42925	2.24150	375
chr1	62110894	62111132	DeepExc_pvalue_1e-2_peak_19565	57	.	4.46728	5.77213	2.49894	50
chr1	62117946	62118288	DeepExc_pvalue_1e-2_peak_19569	69	.	4.50653	6.92169	3.33962	290
chr1	62139196	62139284	DeepExc_pvalue_1e-2_peak_19575	60	.	3.74100	6.04300	2.65926	43
chr1	62146370	62146550	DeepExc_pvalue_1e-2_peak_19578	60	.	3.74100	6.04300	2.65926	111
chr1	62160981	62161116	DeepExc_pvalue_1e-2_peak_19592	60	.	3.74100	6.04300	2.65926	66
chr1	62190780	62191002	DeepExc_pvalue_1e-2_peak_19609	85	.	5.77701	8.50271	4.57094	143
chr1	62191132	62191205	DeepExc_pvalue_1e-2_peak_19610	40	.	3.28138	4.09424	1.36324	38
chr1	62216028	62216177	DeepExc_pvalue_1e-2_peak_19618	42	.	2.80575	4.27974	1.36324	91
chr1	62280001	62280307	DeepExc_pvalue_1e-2_peak_19640	42	.	2.79590	4.21192	1.36324	268
chr1	62293895	62294010	DeepExc_pvalue_1e-2_peak_19645	42	.	2.80575	4.27974	1.36324	56
chr1	62294583	62294852	DeepExc_pvalue_1e-2_peak_19646	42	.	2.80575	4.27974	1.36324	54
chr1	62317899	62318149	DeepExc_pvalue_1e-2_peak_19654	85	.	5.77701	8.50271	4.57094	206
chr1	62318447	62318586	DeepExc_pvalue_1e-2_peak_19655	100	.	6.60229	10.08138	5.83018	53
chr1	62345933	62346108	DeepExc_pvalue_1e-2_peak_19675	49	.	3.53544	4.95138	1.88198	136
chr1	62378728	62379052	DeepExc_pvalue_1e-2_peak_19686	42	.	2.80575	4.27974	1.36324	255
chr1	62461494	62461800	DeepExc_pvalue_1e-2_peak_19718	42	.	2.79590	4.21192	1.36324	56
chr1	62469820	62469991	DeepExc_pvalue_1e-2_peak_19724	42	.	2.80575	4.27974	1.36324	108
chr1	62478669	62478808	DeepExc_pvalue_1e-2_peak_19728	42	.	2.80575	4.27974	1.36324	68
chr1	62489646	62490182	DeepExc_pvalue_1e-2_peak_19734	63	.	4.36300	6.31016	2.86291	70
chr1	62536201	62536400	DeepExc_pvalue_1e-2_peak_19765	42	.	2.79590	4.21192	1.36324	46
chr1	62548384	62548647	DeepExc_pvalue_1e-2_peak_19773	44	.	3.40368	4.46677	1.51009	47
chr1	62575424	62575507	DeepExc_pvalue_1e-2_peak_19784	42	.	2.80575	4.27974	1.36324	40
chr1	62588056	62588178	DeepExc_pvalue_1e-2_peak_19790	42	.	2.80575	4.27974	1.36324	60
chr1	62596916	62597114	DeepExc_pvalue_1e-2_peak_19797	50	.	3.55840	5.04815	1.95312	60
chr1	62609929	62610166	DeepExc_pvalue_1e-2_peak_19805	42	.	2.80575	4.27974	1.36324	199
chr1	62631072	62631158	DeepExc_pvalue_1e-2_peak_19814	42	.	2.80575	4.27974	1.36324	42
chr1	62631306	62631445	DeepExc_pvalue_1e-2_peak_19815	42	.	2.80575	4.27974	1.36324	85
chr1	62678010	62678107	DeepExc_pvalue_1e-2_peak_19840	42	.	2.80575	4.27974	1.36324	47
chr1	62706577	62706970	DeepExc_pvalue_1e-2_peak_19853	55	.	3.65330	5.50407	2.29294	149
chr1	62736129	62736484	DeepExc_pvalue_1e-2_peak_19869	40	.	2.77701	4.09011	1.36324	255
chr1	62746037	62746422	DeepExc_pvalue_1e-2_peak_19875	77	.	4.65983	7.78896	4.01625	50
chr1	62751662	62752023	DeepExc_pvalue_1e-2_peak_19876	70	.	4.53638	7.06887	3.45457	309
chr1	62760123	62760427	DeepExc_pvalue_1e-2_peak_19881	65	.	4.77897	6.50788	3.02509	93
chr1	62816958	62817198	DeepExc_pvalue_1e-2_peak_19904	42	.	2.80575	4.27974	1.36324	181
chr1	62828252	62828460	DeepExc_pvalue_1e-2_peak_19908	42	.	2.80575	4.27974	1.36324	52
chr1	62891667	62891803	DeepExc_pvalue_1e-2_peak_19947	42	.	2.80575	4.27974	1.36324	67
chr1	62901617	62903014	DeepExc_pvalue_1e-2_peak_19949a	79	.	5.61451	7.94014	4.12343	402
chr1	62901617	62903014	DeepExc_pvalue_1e-2_peak_19949b	90	.	6.17596	9.09154	5.03673	669
chr1	62901617	62903014	DeepExc_pvalue_1e-2_peak_19949c	47	.	3.93016	4.74863	1.73648	1289
chr1	62911652	62911904	DeepExc_pvalue_1e-2_peak_19953	39	.	2.75837	3.97911	1.33451	191
chr1	62996332	62996685	DeepExc_pvalue_1e-2_peak_20006	65	.	4.41930	6.53368	3.03870	115
chr1	63011517	63011594	DeepExc_pvalue_1e-2_peak_20013	42	.	2.80575	4.27974	1.36324	37
chr1	63019408	63020004	DeepExc_pvalue_1e-2_peak_20018	48	.	3.51278	4.85998	1.81088	279
chr1	63030017	63030121	DeepExc_pvalue_1e-2_peak_20023	42	.	2.80575	4.27974	1.36324	51
chr1	63039897	63040009	DeepExc_pvalue_1e-2_peak_20026	42	.	2.80575	4.27974	1.36324	55
chr1	63153190	63153445	DeepExc_pvalue_1e-2_peak_20070	48	.	3.99016	4.83094	1.79736	93
chr1	63153637	63154317	DeepExc_pvalue_1e-2_peak_20071	49	.	4.02928	4.90220	1.85060	486
chr1	63178035	63178469	DeepExc_pvalue_1e-2_peak_20076	52	.	3.60523	5.26053	2.10914	253
chr1	63184097	63184236	DeepExc_pvalue_1e-2_peak_20080	42	.	2.80575	4.27974	1.36324	68
chr1	63210465	63210948	DeepExc_pvalue_1e-2_peak_20098	51	.	3.58166	5.15094	2.02925	410
chr1	63249340	63250102	DeepExc_pvalue_1e-2_peak_20121	66	.	4.99465	6.62877	3.12153	565
chr1	63339890	63340115	DeepExc_pvalue_1e-2_peak_20175	42	.	2.80575	4.27974	1.36324	58
chr1	63357925	63358031	DeepExc_pvalue_1e-2_peak_20181	60	.	3.74100	6.04300	2.65926	58
chr1	63364748	63364957	DeepExc_pvalue_1e-2_peak_20184	42	.	2.80575	4.27974	1.36324	53
chr1	63374623	63374702	DeepExc_pvalue_1e-2_peak_20191	42	.	2.80575	4.27974	1.36324	38
chr1	63398982	63399067	DeepExc_pvalue_1e-2_peak_20202	42	.	2.80575	4.27974	1.36324	41
chr1	63444938	63445235	DeepExc_pvalue_1e-2_peak_20218	42	.	2.80575	4.27974	1.36324	190
chr1	63445386	63445467	DeepExc_pvalue_1e-2_peak_20219	42	.	2.80575	4.27974	1.36324	39
chr1	63565148	63565270	DeepExc_pvalue_1e-2_peak_20267	42	.	2.80575	4.27974	1.36324	60
chr1	63572941	63573057	DeepExc_pvalue_1e-2_peak_20272	42	.	2.80575	4.27974	1.36324	57
chr1	63624503	63624646	DeepExc_pvalue_1e-2_peak_20286	42	.	2.80575	4.27974	1.36324	70
chr1	63675388	63675744	DeepExc_pvalue_1e-2_peak_20308	42	.	2.80575	4.27974	1.36324	301
chr1	63689970	63690055	DeepExc_pvalue_1e-2_peak_20312	42	.	2.80575	4.27974	1.36324	41
chr1	63709960	63710093	DeepExc_pvalue_1e-2_peak_20316	42	.	2.80575	4.27974	1.36324	65
chr1	63717079	63717174	DeepExc_pvalue_1e-2_peak_20321	42	.	2.80575	4.27974	1.36324	46
chr1	63807192	63807267	DeepExc_pvalue_1e-2_peak_20360	42	.	2.80575	4.27974	1.36324	36
chr1	63832682	63832766	DeepExc_pvalue_1e-2_peak_20368	47	.	3.82673	4.75687	1.74169	45
chr1	63832951	63833466	DeepExc_pvalue_1e-2_peak_20369	132	.	8.37202	13.26129	8.36645	320
chr1	63891149	63891343	DeepExc_pvalue_1e-2_peak_20385	42	.	2.80575	4.27974	1.36324	84
chr1	63920191	63920270	DeepExc_pvalue_1e-2_peak_20396	42	.	2.80575	4.27974	1.36324	38
chr1	63974705	63975016	DeepExc_pvalue_1e-2_peak_20410	67	.	4.47708	6.78418	3.23652	70
chr1	63988660	63989223	DeepExc_pvalue_1e-2_peak_20416a	65	.	4.77897	6.50788	3.02509	57
chr1	63988660	63989223	DeepExc_pvalue_1e-2_peak_20416b	109	.	7.16846	10.99299	6.55997	401
chr1	64003645	64003896	DeepExc_pvalue_1e-2_peak_20423	42	.	2.80575	4.27974	1.36324	37
chr1	64013836	64013910	DeepExc_pvalue_1e-2_peak_20427	42	.	2.80575	4.27974	1.36324	36
chr1	64058908	64059643	DeepExc_pvalue_1e-2_peak_20452	58	.	4.56651	5.81765	2.52772	218
chr1	64071347	64071987	DeepExc_pvalue_1e-2_peak_20455	42	.	2.79590	4.21192	1.36324	69
chr1	64125908	64126010	DeepExc_pvalue_1e-2_peak_20473	39	.	2.75837	3.97911	1.33451	50
chr1	64140231	64140420	DeepExc_pvalue_1e-2_peak_20485	50	.	3.55840	5.04815	1.95312	56
chr1	64153419	64153494	DeepExc_pvalue_1e-2_peak_20492	39	.	2.75837	3.97911	1.33451	36
chr1	64157588	64158078	DeepExc_pvalue_1e-2_peak_20494	51	.	3.58166	5.15094	2.02925	263
chr1	64169073	64169968	DeepExc_pvalue_1e-2_peak_20501	49	.	3.53544	4.95138	1.88198	733
chr1	64180697	64180834	DeepExc_pvalue_1e-2_peak_20506	42	.	2.80575	4.27974	1.36324	67
chr1	64195788	64196330	DeepExc_pvalue_1e-2_peak_20514	74	.	5.10551	7.46124	3.75985	48
chr1	64239506	64239944	DeepExc_pvalue_1e-2_peak_20524	39	.	2.75837	3.97911	1.33451	190
chr1	64291180	64291320	DeepExc_pvalue_1e-2_peak_20551	42	.	2.80575	4.27974	1.36324	69
chr1	64303575	64303673	DeepExc_pvalue_1e-2_peak_20564	42	.	2.80575	4.27974	1.36324	48
chr1	64313446	64313549	DeepExc_pvalue_1e-2_peak_20570	42	.	2.80575	4.27974	1.36324	50
chr1	64319080	64319210	DeepExc_pvalue_1e-2_peak_20576	42	.	2.80575	4.27974	1.36324	64
chr1	64330205	64330343	DeepExc_pvalue_1e-2_peak_20584	50	.	3.55840	5.04815	1.95312	82
chr1	64387241	64387348	DeepExc_pvalue_1e-2_peak_20616	42	.	2.80575	4.27974	1.36324	52
chr1	64423149	64423250	DeepExc_pvalue_1e-2_peak_20628	42	.	2.80575	4.27974	1.36324	49
chr1	64441241	64441432	DeepExc_pvalue_1e-2_peak_20641	55	.	3.65330	5.50407	2.29294	123
chr1	64448743	64449125	DeepExc_pvalue_1e-2_peak_20646	55	.	3.65330	5.50407	2.29294	299
chr1	64450293	64450533	DeepExc_pvalue_1e-2_peak_20648	55	.	3.65330	5.50407	2.29294	169
chr1	64499642	64499750	DeepExc_pvalue_1e-2_peak_20661	42	.	2.80575	4.27974	1.36324	53
chr1	64528297	64528429	DeepExc_pvalue_1e-2_peak_20675	42	.	2.80575	4.27974	1.36324	65
chr1	64642948	64643209	DeepExc_pvalue_1e-2_peak_20734	42	.	2.80575	4.27974	1.36324	55
chr1	64702990	64703143	DeepExc_pvalue_1e-2_peak_20759	42	.	2.80575	4.27974	1.36324	109
chr1	64711858	64712161	DeepExc_pvalue_1e-2_peak_20764	42	.	2.80575	4.27974	1.36324	189
chr1	64734945	64735108	DeepExc_pvalue_1e-2_peak_20777	94	.	5.55401	9.45891	5.33373	97
chr1	64899481	64899725	DeepExc_pvalue_1e-2_peak_20829	42	.	2.80575	4.27974	1.36324	57
chr1	64935588	64935988	DeepExc_pvalue_1e-2_peak_20838	103	.	6.92681	10.39163	6.07679	293
chr1	64942138	64942610	DeepExc_pvalue_1e-2_peak_20842	84	.	5.37249	8.49611	4.56860	358
chr1	64970961	64971180	DeepExc_pvalue_1e-2_peak_20857	61	.	4.61787	6.11180	2.70663	49
chr1	65066840	65066968	DeepExc_pvalue_1e-2_peak_20905	39	.	2.75837	3.97911	1.33451	63
chr1	65097293	65097451	DeepExc_pvalue_1e-2_peak_20916	42	.	2.80575	4.27974	1.36324	68
chr1	65135313	65135512	DeepExc_pvalue_1e-2_peak_20939	42	.	2.80575	4.27974	1.36324	58
chr1	65143776	65144250	DeepExc_pvalue_1e-2_peak_20943	64	.	4.39097	6.41891	2.95176	324
chr1	65153660	65153887	DeepExc_pvalue_1e-2_peak_20946	52	.	4.02933	5.25693	2.10914	118
chr1	65162331	65162427	DeepExc_pvalue_1e-2_peak_20948	42	.	2.80575	4.27974	1.36324	47
chr1	65186422	65186556	DeepExc_pvalue_1e-2_peak_20956	42	.	2.80575	4.27974	1.36324	66
chr1	65191696	65191817	DeepExc_pvalue_1e-2_peak_20960	40	.	2.77701	4.09011	1.36324	59
chr1	65210560	65210771	DeepExc_pvalue_1e-2_peak_20973	59	.	4.54133	5.93590	2.61884	66
chr1	65211634	65211825	DeepExc_pvalue_1e-2_peak_20975	46	.	3.78444	4.66110	1.66668	123
chr1	65242008	65242444	DeepExc_pvalue_1e-2_peak_20990	51	.	3.58166	5.15094	2.02925	99
chr1	65258218	65258488	DeepExc_pvalue_1e-2_peak_21001	70	.	4.53638	7.06887	3.45457	88
chr1	65296150	65296301	DeepExc_pvalue_1e-2_peak_21015	72	.	4.56663	7.22716	3.57880	87
chr1	65308942	65309073	DeepExc_pvalue_1e-2_peak_21029	40	.	2.77701	4.09011	1.36324	64
chr1	65313510	65313734	DeepExc_pvalue_1e-2_peak_21031	42	.	2.80575	4.27974	1.36324	166
chr1	65322442	65322535	DeepExc_pvalue_1e-2_peak_21037	42	.	2.79590	4.21192	1.36324	45
chr1	65364340	65364424	DeepExc_pvalue_1e-2_peak_21063	42	.	2.79590	4.21192	1.36324	41
chr1	65373641	65373808	DeepExc_pvalue_1e-2_peak_21068	53	.	3.62911	5.37785	2.20066	112
chr1	65431670	65431910	DeepExc_pvalue_1e-2_peak_21109	41	.	3.54912	4.16884	1.36324	183
chr1	65432043	65432739	DeepExc_pvalue_1e-2_peak_21110	121	.	7.84873	12.12024	7.45989	216
chr1	65468033	65468864	DeepExc_pvalue_1e-2_peak_21124a	65	.	4.77897	6.50788	3.02509	57
chr1	65468033	65468864	DeepExc_pvalue_1e-2_peak_21124b	65	.	4.77897	6.50788	3.02509	442
chr1	65493338	65493916	DeepExc_pvalue_1e-2_peak_21143	40	.	2.77701	4.09011	1.36324	72
chr1	65502980	65503545	DeepExc_pvalue_1e-2_peak_21147	42	.	2.79590	4.21192	1.36324	424
chr1	65511797	65512073	DeepExc_pvalue_1e-2_peak_21154	42	.	2.79590	4.21192	1.36324	57
chr1	65525792	65525885	DeepExc_pvalue_1e-2_peak_21168	47	.	3.49040	4.77340	1.74580	49
chr1	65532476	65532570	DeepExc_pvalue_1e-2_peak_21169	50	.	4.10987	5.05183	1.95575	38
chr1	65533116	65533190	DeepExc_pvalue_1e-2_peak_21170	62	.	4.81895	6.28387	2.85018	34
chr1	65533581	65533773	DeepExc_pvalue_1e-2_peak_21171	39	.	3.44210	3.96350	1.33451	13
chr1	65606548	65606659	DeepExc_pvalue_1e-2_peak_21190	42	.	2.80575	4.27974	1.36324	54
chr1	65613245	65613515	DeepExc_pvalue_1e-2_peak_21192	51	.	3.98248	5.13441	2.02686	91
chr1	65629096	65629210	DeepExc_pvalue_1e-2_peak_21201	39	.	2.75837	3.97911	1.33451	56
chr1	65635992	65636125	DeepExc_pvalue_1e-2_peak_21204	39	.	3.24254	3.98716	1.33856	69
chr1	65641010	65641449	DeepExc_pvalue_1e-2_peak_21205	75	.	5.41796	7.55548	3.84027	155
chr1	65649249	65649697	DeepExc_pvalue_1e-2_peak_21206	40	.	2.77701	4.09011	1.36324	298
chr1	65670635	65670715	DeepExc_pvalue_1e-2_peak_21219	42	.	2.79590	4.21192	1.36324	39
chr1	65674430	65674631	DeepExc_pvalue_1e-2_peak_21221	40	.	2.77701	4.09011	1.36324	44
chr1	65680544	65680625	DeepExc_pvalue_1e-2_peak_21225	42	.	2.80575	4.27974	1.36324	39
chr1	65681480	65681573	DeepExc_pvalue_1e-2_peak_21226	42	.	2.80575	4.27974	1.36324	45
chr1	65720046	65720442	DeepExc_pvalue_1e-2_peak_21247	74	.	5.35742	7.41268	3.72220	113
chr1	65720683	65720802	DeepExc_pvalue_1e-2_peak_21248	47	.	3.80546	4.70840	1.69789	69
chr1	65730077	65730542	DeepExc_pvalue_1e-2_peak_21250	77	.	5.51138	7.78420	4.01625	307
chr1	65739273	65739354	DeepExc_pvalue_1e-2_peak_21256	40	.	2.77701	4.09011	1.36324	39
chr1	65750006	65750217	DeepExc_pvalue_1e-2_peak_21261	76	.	5.16974	7.68256	3.93263	112
chr1	65774645	65774718	DeepExc_pvalue_1e-2_peak_21272	43	.	3.38266	4.39837	1.45571	30
chr1	65775130	65775347	DeepExc_pvalue_1e-2_peak_21273	90	.	5.95643	9.06419	5.01834	158
chr1	65775871	65775944	DeepExc_pvalue_1e-2_peak_21275	43	.	3.38266	4.39837	1.45571	69
chr1	65784907	65785268	DeepExc_pvalue_1e-2_peak_21280	48	.	3.51278	4.85998	1.81088	72
chr1	65805019	65805297	DeepExc_pvalue_1e-2_peak_21292	42	.	2.80575	4.27974	1.36324	47
chr1	65826772	65826892	DeepExc_pvalue_1e-2_peak_21304	42	.	2.80575	4.27974	1.36324	59
chr1	65856104	65856349	DeepExc_pvalue_1e-2_peak_21317	42	.	2.79590	4.21192	1.36324	187
chr1	65869550	65869743	DeepExc_pvalue_1e-2_peak_21323	42	.	2.80575	4.27974	1.36324	44
chr1	65885585	65886578	DeepExc_pvalue_1e-2_peak_21331a	67	.	5.09749	6.78128	3.23652	419
chr1	65885585	65886578	DeepExc_pvalue_1e-2_peak_21331b	80	.	5.76148	8.03057	4.20026	600
chr1	65933676	65933932	DeepExc_pvalue_1e-2_peak_21349	42	.	2.80575	4.27974	1.36324	192
chr1	65967764	65967907	DeepExc_pvalue_1e-2_peak_21359	42	.	2.80575	4.27974	1.36324	70
chr1	65976974	65977243	DeepExc_pvalue_1e-2_peak_21363	42	.	2.80575	4.27974	1.36324	231
chr1	66020790	66020931	DeepExc_pvalue_1e-2_peak_21377	60	.	3.74100	6.04300	2.65926	79
chr1	66042498	66042606	DeepExc_pvalue_1e-2_peak_21378	42	.	2.80575	4.27974	1.36324	53
chr1	66083037	66083458	DeepExc_pvalue_1e-2_peak_21391	59	.	3.72787	5.95225	2.62041	269
chr1	66258550	66259124	DeepExc_pvalue_1e-2_peak_21440	73	.	5.32765	7.34391	3.67581	289
chr1	66265397	66265603	DeepExc_pvalue_1e-2_peak_21444	53	.	3.62911	5.37785	2.20066	143
chr1	66298904	66299047	DeepExc_pvalue_1e-2_peak_21467	42	.	2.80575	4.27974	1.36324	70
chr1	66327254	66327372	DeepExc_pvalue_1e-2_peak_21484	42	.	2.80575	4.27974	1.36324	58
chr1	66346383	66346473	DeepExc_pvalue_1e-2_peak_21493	42	.	2.80575	4.27974	1.36324	44
chr1	66369965	66370681	DeepExc_pvalue_1e-2_peak_21499	67	.	4.47708	6.78418	3.23652	532
chr1	66377751	66377862	DeepExc_pvalue_1e-2_peak_21506	42	.	2.80575	4.27974	1.36324	54
chr1	66385970	66386126	DeepExc_pvalue_1e-2_peak_21507	79	.	4.67625	7.90267	4.09747	69
chr1	66406681	66406941	DeepExc_pvalue_1e-2_peak_21517	47	.	3.49040	4.77340	1.74580	172
chr1	66444984	66445069	DeepExc_pvalue_1e-2_peak_21533	60	.	3.74100	6.04300	2.65926	42
chr1	66458020	66458543	DeepExc_pvalue_1e-2_peak_21540	65	.	4.41930	6.53368	3.03870	67
chr1	66474566	66474717	DeepExc_pvalue_1e-2_peak_21549	42	.	2.80575	4.27974	1.36324	104
chr1	66535676	66536115	DeepExc_pvalue_1e-2_peak_21573	42	.	2.80575	4.27974	1.36324	397
chr1	66556938	66557039	DeepExc_pvalue_1e-2_peak_21584	59	.	3.72787	5.95225	2.62041	48
chr1	66606233	66606677	DeepExc_pvalue_1e-2_peak_21606	57	.	3.70268	5.78921	2.50085	393
chr1	66635907	66636024	DeepExc_pvalue_1e-2_peak_21619	42	.	2.80575	4.27974	1.36324	57
chr1	66659524	66659648	DeepExc_pvalue_1e-2_peak_21631	42	.	2.80575	4.27974	1.36324	61
chr1	66671524	66671698	DeepExc_pvalue_1e-2_peak_21639	42	.	2.79590	4.21192	1.36324	38
chr1	66673327	66673406	DeepExc_pvalue_1e-2_peak_21640	40	.	2.77701	4.09011	1.36324	38
chr1	66695865	66695961	DeepExc_pvalue_1e-2_peak_21651	42	.	2.80575	4.27974	1.36324	47
chr1	66708477	66708843	DeepExc_pvalue_1e-2_peak_21653	76	.	5.16974	7.68256	3.93263	161
chr1	66724301	66724443	DeepExc_pvalue_1e-2_peak_21664	42	.	2.80575	4.27974	1.36324	70
chr1	66727229	66727336	DeepExc_pvalue_1e-2_peak_21666	42	.	2.80575	4.27974	1.36324	52
chr1	66736976	66737150	DeepExc_pvalue_1e-2_peak_21668	43	.	3.38266	4.39837	1.45571	124
chr1	66737351	66737478	DeepExc_pvalue_1e-2_peak_21669	43	.	3.38266	4.39837	1.45571	83
chr1	66737660	66737819	DeepExc_pvalue_1e-2_peak_21670	43	.	3.36191	4.33276	1.40348	19
chr1	66743990	66744552	DeepExc_pvalue_1e-2_peak_21673	63	.	4.36300	6.31016	2.86291	282
chr1	66772078	66772160	DeepExc_pvalue_1e-2_peak_21687	42	.	2.80575	4.27974	1.36324	40
chr1	66782842	66782961	DeepExc_pvalue_1e-2_peak_21691	42	.	2.80575	4.27974	1.36324	58
chr1	66819052	66819125	DeepExc_pvalue_1e-2_peak_21705	44	.	3.40368	4.46677	1.51009	66
chr1	66821594	66821750	DeepExc_pvalue_1e-2_peak_21706	40	.	3.28138	4.09424	1.36324	130
chr1	66838145	66838351	DeepExc_pvalue_1e-2_peak_21715	39	.	2.75837	3.97911	1.33451	38
chr1	66846275	66846456	DeepExc_pvalue_1e-2_peak_21721	42	.	2.80575	4.27974	1.36324	43
chr1	66880072	66880181	DeepExc_pvalue_1e-2_peak_21731	42	.	2.80575	4.27974	1.36324	53
chr1	66911940	66912078	DeepExc_pvalue_1e-2_peak_21741	42	.	2.79590	4.21192	1.36324	68
chr1	66916189	66916297	DeepExc_pvalue_1e-2_peak_21744	59	.	3.72787	5.95225	2.62041	59
chr1	66930345	66930467	DeepExc_pvalue_1e-2_peak_21748	42	.	2.80575	4.27974	1.36324	60
chr1	66933747	66933833	DeepExc_pvalue_1e-2_peak_21749	42	.	2.80575	4.27974	1.36324	42
chr1	66942582	66942774	DeepExc_pvalue_1e-2_peak_21751	55	.	4.12643	5.52700	2.30681	56
chr1	66943133	66943206	DeepExc_pvalue_1e-2_peak_21752	41	.	3.30115	4.15062	1.36324	55
chr1	66943630	66943721	DeepExc_pvalue_1e-2_peak_21753	55	.	4.12643	5.52700	2.30681	52
chr1	66944120	66944193	DeepExc_pvalue_1e-2_peak_21754	41	.	3.30115	4.15062	1.36324	37
chr1	66991235	66991310	DeepExc_pvalue_1e-2_peak_21767	42	.	2.80575	4.27974	1.36324	36
chr1	66998957	66999088	DeepExc_pvalue_1e-2_peak_21770	40	.	3.49479	4.06336	1.36324	47
chr1	66999235	66999414	DeepExc_pvalue_1e-2_peak_21771	40	.	3.49479	4.06336	1.36324	134
chr1	66999732	67000189	DeepExc_pvalue_1e-2_peak_21772	64	.	4.91780	6.47559	2.99816	114
chr1	67010799	67010888	DeepExc_pvalue_1e-2_peak_21776	42	.	2.80575	4.27974	1.36324	43
chr1	67011888	67012093	DeepExc_pvalue_1e-2_peak_21778	42	.	2.79590	4.21192	1.36324	165
chr1	67065143	67065348	DeepExc_pvalue_1e-2_peak_21806	59	.	3.72787	5.95225	2.62041	134
chr1	67072214	67072662	DeepExc_pvalue_1e-2_peak_21808	77	.	4.65983	7.78896	4.01625	61
chr1	67099442	67099581	DeepExc_pvalue_1e-2_peak_21826	42	.	2.79590	4.21192	1.36324	68
chr1	67104570	67104655	DeepExc_pvalue_1e-2_peak_21830	42	.	2.80575	4.27974	1.36324	41
chr1	67118117	67118561	DeepExc_pvalue_1e-2_peak_21836	73	.	4.59728	7.39833	3.71162	350
chr1	67142277	67142643	DeepExc_pvalue_1e-2_peak_21849	57	.	3.70268	5.78921	2.50085	294
chr1	67177782	67178186	DeepExc_pvalue_1e-2_peak_21874	40	.	2.77701	4.09011	1.36324	110
chr1	67191492	67191821	DeepExc_pvalue_1e-2_peak_21883	48	.	3.51278	4.85998	1.81088	196
chr1	67230506	67230909	DeepExc_pvalue_1e-2_peak_21908	42	.	2.80575	4.27974	1.36324	41
chr1	67335101	67335179	DeepExc_pvalue_1e-2_peak_21929	42	.	2.80575	4.27974	1.36324	38
chr1	67356811	67356896	DeepExc_pvalue_1e-2_peak_21933	42	.	2.80575	4.27974	1.36324	41
chr1	67390558	67391219	DeepExc_pvalue_1e-2_peak_21945a	66	.	5.02080	6.68179	3.15555	95
chr1	67390558	67391219	DeepExc_pvalue_1e-2_peak_21945b	69	.	5.19413	6.95298	3.36852	425
chr1	67395585	67396015	DeepExc_pvalue_1e-2_peak_21946	106	.	7.13521	10.68118	6.30702	253
chr1	67420192	67420269	DeepExc_pvalue_1e-2_peak_21957	42	.	2.80575	4.27974	1.36324	37
chr1	67441715	67441981	DeepExc_pvalue_1e-2_peak_21968	52	.	3.60523	5.26053	2.10914	67
chr1	67461924	67462117	DeepExc_pvalue_1e-2_peak_21991	42	.	2.80575	4.27974	1.36324	38
chr1	67473993	67474121	DeepExc_pvalue_1e-2_peak_22000	42	.	2.80575	4.27974	1.36324	63
chr1	67518879	67519006	DeepExc_pvalue_1e-2_peak_22016	64	.	4.75135	6.43718	2.96307	47
chr1	67519845	67520233	DeepExc_pvalue_1e-2_peak_22018	50	.	3.95946	5.07586	1.97603	150
chr1	67554301	67554417	DeepExc_pvalue_1e-2_peak_22025	60	.	3.74100	6.04300	2.65926	67
chr1	67590429	67590734	DeepExc_pvalue_1e-2_peak_22034	40	.	2.77701	4.09011	1.36324	69
chr1	67596795	67596899	DeepExc_pvalue_1e-2_peak_22040	40	.	2.77701	4.09011	1.36324	51
chr1	67610567	67610650	DeepExc_pvalue_1e-2_peak_22044	42	.	2.80575	4.27974	1.36324	40
chr1	67679052	67679145	DeepExc_pvalue_1e-2_peak_22060	42	.	2.80575	4.27974	1.36324	45
chr1	67684050	67684125	DeepExc_pvalue_1e-2_peak_22064	42	.	2.80575	4.27974	1.36324	36
chr1	67700855	67700945	DeepExc_pvalue_1e-2_peak_22076	42	.	2.80575	4.27974	1.36324	44
chr1	67718576	67718798	DeepExc_pvalue_1e-2_peak_22081	42	.	2.80575	4.27974	1.36324	68
chr1	67734257	67735101	DeepExc_pvalue_1e-2_peak_22085	42	.	2.80575	4.27974	1.36324	499
chr1	67773316	67773389	DeepExc_pvalue_1e-2_peak_22099	46	.	3.44649	4.61288	1.62435	38
chr1	67790714	67790831	DeepExc_pvalue_1e-2_peak_22103	39	.	2.75837	3.97911	1.33451	57
chr1	67805426	67806027	DeepExc_pvalue_1e-2_peak_22111	63	.	4.36300	6.31016	2.86291	262
chr1	67813567	67813673	DeepExc_pvalue_1e-2_peak_22113	73	.	5.07400	7.35758	3.68258	51
chr1	67813832	67813971	DeepExc_pvalue_1e-2_peak_22114	43	.	3.38266	4.39837	1.45571	96
chr1	67843056	67843190	DeepExc_pvalue_1e-2_peak_22123	42	.	2.80575	4.27974	1.36324	66
chr1	67858942	67859161	DeepExc_pvalue_1e-2_peak_22133	42	.	2.80575	4.27974	1.36324	178
chr1	67883753	67883838	DeepExc_pvalue_1e-2_peak_22145	42	.	2.80575	4.27974	1.36324	41
chr1	67895722	67896441	DeepExc_pvalue_1e-2_peak_22150	57	.	4.46728	5.77213	2.49894	510
chr1	67896591	67896701	DeepExc_pvalue_1e-2_peak_22151	58	.	4.49169	5.82547	2.53254	47
chr1	67934195	67934268	DeepExc_pvalue_1e-2_peak_22162	42	.	3.32116	4.20906	1.36324	63
chr1	67955509	67955729	DeepExc_pvalue_1e-2_peak_22173	42	.	2.79590	4.21192	1.36324	61
chr1	67977019	67977150	DeepExc_pvalue_1e-2_peak_22183	42	.	2.80575	4.27974	1.36324	64
chr1	67998222	67998485	DeepExc_pvalue_1e-2_peak_22191	39	.	2.75837	3.97911	1.33451	83
chr1	68011524	68011650	DeepExc_pvalue_1e-2_peak_22200	42	.	2.80575	4.27974	1.36324	62
chr1	68025010	68025457	DeepExc_pvalue_1e-2_peak_22203	70	.	4.98173	7.07040	3.45457	140
chr1	68067347	68067488	DeepExc_pvalue_1e-2_peak_22218	42	.	2.80575	4.27974	1.36324	69
chr1	68078440	68079004	DeepExc_pvalue_1e-2_peak_22222	42	.	2.80575	4.27974	1.36324	146
chr1	68085612	68085731	DeepExc_pvalue_1e-2_peak_22227	65	.	4.41930	6.53368	3.03870	56
chr1	68097684	68097804	DeepExc_pvalue_1e-2_peak_22235	42	.	2.80575	4.27974	1.36324	59
chr1	68108327	68108757	DeepExc_pvalue_1e-2_peak_22240	56	.	3.67782	5.64059	2.39211	155
chr1	68108917	68108991	DeepExc_pvalue_1e-2_peak_22241	42	.	2.79590	4.21192	1.36324	36
chr1	68140018	68140775	DeepExc_pvalue_1e-2_peak_22247	59	.	3.72787	5.95225	2.62041	300
chr1	68150652	68151162	DeepExc_pvalue_1e-2_peak_22250	48	.	3.99016	4.83094	1.79736	139
chr1	68176465	68176584	DeepExc_pvalue_1e-2_peak_22259	42	.	2.80575	4.27974	1.36324	58
chr1	68182426	68182540	DeepExc_pvalue_1e-2_peak_22260	42	.	2.80575	4.27974	1.36324	56
chr1	68201514	68202098	DeepExc_pvalue_1e-2_peak_22269	53	.	4.05318	5.32112	2.16182	279
chr1	68212167	68212359	DeepExc_pvalue_1e-2_peak_22271	42	.	2.80575	4.27974	1.36324	62
chr1	68225924	68226009	DeepExc_pvalue_1e-2_peak_22280	42	.	2.80575	4.27974	1.36324	41
chr1	68258470	68258560	DeepExc_pvalue_1e-2_peak_22292	42	.	2.80575	4.27974	1.36324	44
chr1	68298989	68299221	DeepExc_pvalue_1e-2_peak_22306	42	.	2.80575	4.27974	1.36324	71
chr1	68305174	68305460	DeepExc_pvalue_1e-2_peak_22309	42	.	2.80575	4.27974	1.36324	54
chr1	68345834	68345932	DeepExc_pvalue_1e-2_peak_22332	42	.	2.80575	4.27974	1.36324	48
chr1	68354058	68354324	DeepExc_pvalue_1e-2_peak_22336	39	.	2.75837	3.97911	1.33451	37
chr1	68411773	68411980	DeepExc_pvalue_1e-2_peak_22355	73	.	5.07400	7.35758	3.68258	65
chr1	68457132	68457368	DeepExc_pvalue_1e-2_peak_22369	42	.	2.80575	4.27974	1.36324	39
chr1	68457510	68457633	DeepExc_pvalue_1e-2_peak_22370	42	.	2.80575	4.27974	1.36324	60
chr1	68515217	68515346	DeepExc_pvalue_1e-2_peak_22381	42	.	2.80575	4.27974	1.36324	63
chr1	68516346	68516550	DeepExc_pvalue_1e-2_peak_22383	42	.	2.79590	4.21192	1.36324	166
chr1	68517408	68517540	DeepExc_pvalue_1e-2_peak_22384	42	.	2.80575	4.27974	1.36324	65
chr1	68577429	68577981	DeepExc_pvalue_1e-2_peak_22398	80	.	5.26917	8.05644	4.21379	297
chr1	68613206	68613315	DeepExc_pvalue_1e-2_peak_22418	42	.	2.80575	4.27974	1.36324	53
chr1	68614954	68615048	DeepExc_pvalue_1e-2_peak_22419	42	.	2.80575	4.27974	1.36324	46
chr1	68639936	68640092	DeepExc_pvalue_1e-2_peak_22436	53	.	3.62911	5.37785	2.20066	84
chr1	68647081	68647411	DeepExc_pvalue_1e-2_peak_22441	67	.	4.47708	6.78418	3.23652	142
chr1	68667712	68667925	DeepExc_pvalue_1e-2_peak_22451	42	.	2.80575	4.27974	1.36324	146
chr1	68684247	68684594	DeepExc_pvalue_1e-2_peak_22459	46	.	3.44649	4.61288	1.62435	25
chr1	68687801	68687890	DeepExc_pvalue_1e-2_peak_22462	47	.	3.49040	4.77340	1.74580	34
chr1	68698162	68698328	DeepExc_pvalue_1e-2_peak_22465	65	.	4.80692	6.58071	3.07704	44
chr1	68758921	68759211	DeepExc_pvalue_1e-2_peak_22483	40	.	2.77701	4.09011	1.36324	70
chr1	68764010	68764545	DeepExc_pvalue_1e-2_peak_22484	62	.	4.33539	6.20685	2.78333	53
chr1	68773118	68773205	DeepExc_pvalue_1e-2_peak_22489	42	.	2.80575	4.27974	1.36324	42
chr1	68773894	68774009	DeepExc_pvalue_1e-2_peak_22490	42	.	2.80575	4.27974	1.36324	56
chr1	68779069	68779676	DeepExc_pvalue_1e-2_peak_22494	42	.	2.80575	4.27974	1.36324	541
chr1	68796742	68797080	DeepExc_pvalue_1e-2_peak_22510	42	.	2.79590	4.21192	1.36324	197
chr1	68803473	68804042	DeepExc_pvalue_1e-2_peak_22512	50	.	3.55840	5.04815	1.95312	400
chr1	68808296	68808774	DeepExc_pvalue_1e-2_peak_22513	66	.	4.44800	6.65517	3.13334	342
chr1	68824934	68825012	DeepExc_pvalue_1e-2_peak_22523	40	.	2.77701	4.09011	1.36324	38
chr1	68843763	68843871	DeepExc_pvalue_1e-2_peak_22536	40	.	2.77701	4.09011	1.36324	53
chr1	68849950	68850147	DeepExc_pvalue_1e-2_peak_22537	57	.	4.20239	5.75623	2.48594	129
chr1	68850705	68850826	DeepExc_pvalue_1e-2_peak_22538	58	.	4.22833	5.83877	2.53880	55
chr1	68876143	68876230	DeepExc_pvalue_1e-2_peak_22545	60	.	3.74100	6.04300	2.65926	42
chr1	68899076	68899535	DeepExc_pvalue_1e-2_peak_22552	67	.	4.47708	6.78418	3.23652	58
chr1	68936243	68936340	DeepExc_pvalue_1e-2_peak_22564	60	.	3.74100	6.04300	2.65926	47
chr1	68936618	68936699	DeepExc_pvalue_1e-2_peak_22565	42	.	2.80575	4.27974	1.36324	39
chr1	68999588	68999715	DeepExc_pvalue_1e-2_peak_22580	42	.	2.80575	4.27974	1.36324	52
chr1	69036982	69037517	DeepExc_pvalue_1e-2_peak_22593	52	.	3.60523	5.26053	2.10914	443
chr1	69157783	69157871	DeepExc_pvalue_1e-2_peak_22637	42	.	2.80575	4.27974	1.36324	43
chr1	69211179	69211375	DeepExc_pvalue_1e-2_peak_22655	55	.	3.65330	5.50407	2.29294	136
chr1	69273918	69274386	DeepExc_pvalue_1e-2_peak_22671	48	.	3.51278	4.85998	1.81088	397
chr1	69278218	69278349	DeepExc_pvalue_1e-2_peak_22673	47	.	3.49040	4.77340	1.74580	69
chr1	69310468	69310577	DeepExc_pvalue_1e-2_peak_22683	42	.	2.80575	4.27974	1.36324	53
chr1	69370071	69370493	DeepExc_pvalue_1e-2_peak_22698	79	.	5.23560	7.92549	4.11355	264
chr1	69441383	69442023	DeepExc_pvalue_1e-2_peak_22740	66	.	4.44800	6.65517	3.13334	50
chr1	69459262	69459371	DeepExc_pvalue_1e-2_peak_22745	42	.	2.80575	4.27974	1.36324	53
chr1	69523801	69523907	DeepExc_pvalue_1e-2_peak_22771	42	.	2.80575	4.27974	1.36324	52
chr1	69545799	69545936	DeepExc_pvalue_1e-2_peak_22782	42	.	2.80575	4.27974	1.36324	67
chr1	69569429	69569979	DeepExc_pvalue_1e-2_peak_22791	65	.	4.41930	6.53368	3.03870	235
chr1	69575177	69575260	DeepExc_pvalue_1e-2_peak_22794	40	.	2.77701	4.09011	1.36324	40
chr1	69576599	69576915	DeepExc_pvalue_1e-2_peak_22796	42	.	2.80575	4.27974	1.36324	253
chr1	69587359	69587842	DeepExc_pvalue_1e-2_peak_22798	55	.	3.65330	5.50407	2.29294	274
chr1	69592573	69592840	DeepExc_pvalue_1e-2_peak_22802	39	.	2.75837	3.97911	1.33451	206
chr1	69593086	69593343	DeepExc_pvalue_1e-2_peak_22803	42	.	2.79590	4.21192	1.36324	69
chr1	69660926	69661081	DeepExc_pvalue_1e-2_peak_22828	53	.	3.62911	5.37785	2.20066	114
chr1	69661561	69661649	DeepExc_pvalue_1e-2_peak_22829	52	.	3.60523	5.26053	2.10914	43
chr1	69669145	69669265	DeepExc_pvalue_1e-2_peak_22835	60	.	3.74100	6.04300	2.65926	66
chr1	69690652	69690763	DeepExc_pvalue_1e-2_peak_22847	40	.	2.77701	4.09011	1.36324	54
chr1	69711728	69712012	DeepExc_pvalue_1e-2_peak_22864	50	.	3.55840	5.04815	1.95312	236
chr1	69737627	69737751	DeepExc_pvalue_1e-2_peak_22879	42	.	2.80575	4.27974	1.36324	61
chr1	69782473	69782549	DeepExc_pvalue_1e-2_peak_22892	42	.	2.80575	4.27974	1.36324	37
chr1	69790050	69790162	DeepExc_pvalue_1e-2_peak_22896	42	.	2.79590	4.21192	1.36324	55
chr1	69793056	69793220	DeepExc_pvalue_1e-2_peak_22898	42	.	2.80575	4.27974	1.36324	117
chr1	69959325	69959441	DeepExc_pvalue_1e-2_peak_22934	42	.	2.79590	4.21192	1.36324	57
chr1	70032630	70033322	DeepExc_pvalue_1e-2_peak_22958	70	.	5.26905	7.08836	3.46761	580
chr1	70033772	70034125	DeepExc_pvalue_1e-2_peak_22959	46	.	3.91415	4.69486	1.68741	317
chr1	70073928	70074383	DeepExc_pvalue_1e-2_peak_22974	42	.	2.80575	4.27974	1.36324	391
chr1	70114424	70114508	DeepExc_pvalue_1e-2_peak_22994	39	.	2.75837	3.97911	1.33451	41
chr1	70116204	70116292	DeepExc_pvalue_1e-2_peak_22997	42	.	2.79590	4.21192	1.36324	43
chr1	70116578	70116667	DeepExc_pvalue_1e-2_peak_22998	42	.	2.79590	4.21192	1.36324	43
chr1	70124797	70124902	DeepExc_pvalue_1e-2_peak_23001	42	.	2.80575	4.27974	1.36324	51
chr1	70126524	70126605	DeepExc_pvalue_1e-2_peak_23003	42	.	2.80575	4.27974	1.36324	39
chr1	70141309	70141597	DeepExc_pvalue_1e-2_peak_23011	42	.	2.80575	4.27974	1.36324	243
chr1	70218383	70218705	DeepExc_pvalue_1e-2_peak_23054	42	.	2.80575	4.27974	1.36324	258
chr1	70226676	70226753	DeepExc_pvalue_1e-2_peak_23059	42	.	2.80575	4.27974	1.36324	37
chr1	70266715	70267004	DeepExc_pvalue_1e-2_peak_23088	42	.	2.80575	4.27974	1.36324	238
chr1	70300490	70300605	DeepExc_pvalue_1e-2_peak_23111	42	.	2.80575	4.27974	1.36324	56
chr1	70318476	70318673	DeepExc_pvalue_1e-2_peak_23124	42	.	2.80575	4.27974	1.36324	155
chr1	70362321	70362458	DeepExc_pvalue_1e-2_peak_23141	42	.	2.80575	4.27974	1.36324	61
chr1	70433081	70433214	DeepExc_pvalue_1e-2_peak_23180	42	.	2.79590	4.21192	1.36324	65
chr1	70440924	70441058	DeepExc_pvalue_1e-2_peak_23182	70	.	4.98173	7.07040	3.45457	72
chr1	70448391	70449073	DeepExc_pvalue_1e-2_peak_23185	50	.	3.55840	5.04815	1.95312	598
chr1	70497385	70497469	DeepExc_pvalue_1e-2_peak_23210	42	.	2.80575	4.27974	1.36324	41
chr1	70503128	70503241	DeepExc_pvalue_1e-2_peak_23213	42	.	2.79590	4.21192	1.36324	55
chr1	70504170	70504244	DeepExc_pvalue_1e-2_peak_23215	40	.	2.77701	4.09011	1.36324	36
chr1	70514471	70514593	DeepExc_pvalue_1e-2_peak_23221	42	.	2.80575	4.27974	1.36324	60
chr1	70516573	70516798	DeepExc_pvalue_1e-2_peak_23222	42	.	2.79590	4.21192	1.36324	165
chr1	70538285	70538414	DeepExc_pvalue_1e-2_peak_23238	39	.	2.75837	3.97911	1.33451	63
chr1	70574951	70575071	DeepExc_pvalue_1e-2_peak_23258	42	.	2.80575	4.27974	1.36324	59
chr1	70595348	70595464	DeepExc_pvalue_1e-2_peak_23269	39	.	2.75837	3.97911	1.33451	57
chr1	70605906	70606052	DeepExc_pvalue_1e-2_peak_23273	40	.	3.26184	4.03980	1.36324	59
chr1	70606297	70606380	DeepExc_pvalue_1e-2_peak_23274	40	.	3.26184	4.03980	1.36324	18
chr1	70608061	70608134	DeepExc_pvalue_1e-2_peak_23275	39	.	3.24254	3.98716	1.33856	56
chr1	70615684	70615757	DeepExc_pvalue_1e-2_peak_23276	46	.	3.44649	4.61288	1.62435	33
chr1	70671075	70671492	DeepExc_pvalue_1e-2_peak_23293	91	.	5.99366	9.19080	5.11962	362
chr1	70686996	70687330	DeepExc_pvalue_1e-2_peak_23296a	72	.	5.04286	7.25809	3.60265	56
chr1	70686996	70687330	DeepExc_pvalue_1e-2_peak_23296b	88	.	5.88334	8.82639	4.83539	166
chr1	70764382	70764642	DeepExc_pvalue_1e-2_peak_23342	40	.	2.77701	4.09011	1.36324	191
chr1	70782624	70782709	DeepExc_pvalue_1e-2_peak_23352	42	.	2.80575	4.27974	1.36324	41
chr1	70796355	70796471	DeepExc_pvalue_1e-2_peak_23359	40	.	2.77701	4.09011	1.36324	57
chr1	70802259	70802436	DeepExc_pvalue_1e-2_peak_23365	39	.	2.75837	3.97911	1.33451	125
chr1	70814063	70814160	DeepExc_pvalue_1e-2_peak_23373	39	.	2.75837	3.97911	1.33451	47
chr1	70819654	70820837	DeepExc_pvalue_1e-2_peak_23375a	57	.	4.44313	5.71997	2.45790	850
chr1	70819654	70820837	DeepExc_pvalue_1e-2_peak_23375b	57	.	4.44313	5.71997	2.45790	1003
chr1	70876491	70877063	DeepExc_pvalue_1e-2_peak_23389a	88	.	6.22708	8.89558	4.88738	66
chr1	70876491	70877063	DeepExc_pvalue_1e-2_peak_23389b	130	.	8.30277	13.07480	8.22419	362
chr1	70901365	70901489	DeepExc_pvalue_1e-2_peak_23396	40	.	2.77701	4.09011	1.36324	61
chr1	70902504	70902583	DeepExc_pvalue_1e-2_peak_23397	40	.	2.77701	4.09011	1.36324	38
chr1	70905627	70905712	DeepExc_pvalue_1e-2_peak_23401	39	.	2.75837	3.97911	1.33451	41
chr1	70923941	70924162	DeepExc_pvalue_1e-2_peak_23411	42	.	2.80575	4.27974	1.36324	84
chr1	70927656	70927765	DeepExc_pvalue_1e-2_peak_23412	42	.	2.80575	4.27974	1.36324	53
chr1	70951837	70951920	DeepExc_pvalue_1e-2_peak_23419	42	.	2.80575	4.27974	1.36324	40
chr1	70975743	70976035	DeepExc_pvalue_1e-2_peak_23428	42	.	2.80575	4.27974	1.36324	236
chr1	70994601	70994745	DeepExc_pvalue_1e-2_peak_23435	42	.	2.80575	4.27974	1.36324	49
chr1	71018459	71018595	DeepExc_pvalue_1e-2_peak_23444	42	.	2.80575	4.27974	1.36324	67
chr1	71045115	71045234	DeepExc_pvalue_1e-2_peak_23456	42	.	2.80575	4.27974	1.36324	58
chr1	71137027	71137139	DeepExc_pvalue_1e-2_peak_23476	42	.	2.79590	4.21192	1.36324	55
chr1	71172976	71173229	DeepExc_pvalue_1e-2_peak_23494	42	.	2.80575	4.27974	1.36324	45
chr1	71274856	71275129	DeepExc_pvalue_1e-2_peak_23525	55	.	3.65330	5.50407	2.29294	59
chr1	71351186	71351271	DeepExc_pvalue_1e-2_peak_23558	42	.	2.80575	4.27974	1.36324	41
chr1	71357392	71357475	DeepExc_pvalue_1e-2_peak_23561	44	.	3.40368	4.46677	1.51009	41
chr1	71359156	71359256	DeepExc_pvalue_1e-2_peak_23562	62	.	4.33539	6.20685	2.78333	53
chr1	71444452	71444682	DeepExc_pvalue_1e-2_peak_23589	42	.	2.80575	4.27974	1.36324	64
chr1	71513484	71513779	DeepExc_pvalue_1e-2_peak_23625	48	.	3.84823	4.80658	1.77455	140
chr1	71515840	71515928	DeepExc_pvalue_1e-2_peak_23627	45	.	3.72273	4.52573	1.56257	42
chr1	71546681	71547136	DeepExc_pvalue_1e-2_peak_23642	87	.	5.84746	8.71442	4.74169	118
chr1	71555693	71555988	DeepExc_pvalue_1e-2_peak_23646	53	.	3.62911	5.37785	2.20066	57
chr1	71559810	71559946	DeepExc_pvalue_1e-2_peak_23647	39	.	2.75837	3.97911	1.33451	67
chr1	71565560	71565654	DeepExc_pvalue_1e-2_peak_23651	42	.	2.80575	4.27974	1.36324	46
chr1	71568355	71568581	DeepExc_pvalue_1e-2_peak_23652	42	.	2.80575	4.27974	1.36324	38
chr1	71582321	71582532	DeepExc_pvalue_1e-2_peak_23656	42	.	2.79590	4.21192	1.36324	87
chr1	71583209	71583300	DeepExc_pvalue_1e-2_peak_23657	42	.	2.79590	4.21192	1.36324	44
chr1	71693929	71694020	DeepExc_pvalue_1e-2_peak_23692	43	.	3.38266	4.39837	1.45571	42
chr1	71694156	71694270	DeepExc_pvalue_1e-2_peak_23693	43	.	3.36191	4.33276	1.40348	52
chr1	71694909	71694982	DeepExc_pvalue_1e-2_peak_23694	44	.	3.40368	4.46677	1.51009	34
chr1	71725877	71726155	DeepExc_pvalue_1e-2_peak_23703	42	.	2.80575	4.27974	1.36324	39
chr1	71728712	71728936	DeepExc_pvalue_1e-2_peak_23705	40	.	2.77701	4.09011	1.36324	54
chr1	71734389	71734531	DeepExc_pvalue_1e-2_peak_23708	59	.	3.72787	5.95225	2.62041	58
chr1	71756498	71756603	DeepExc_pvalue_1e-2_peak_23718	42	.	2.79590	4.21192	1.36324	51
chr1	71764115	71764375	DeepExc_pvalue_1e-2_peak_23721	42	.	3.34141	4.26972	1.36324	52
chr1	71773367	71773563	DeepExc_pvalue_1e-2_peak_23724	60	.	3.74100	6.04300	2.65926	134
chr1	71813178	71813287	DeepExc_pvalue_1e-2_peak_23733	42	.	2.80575	4.27974	1.36324	53
chr1	71820175	71820440	DeepExc_pvalue_1e-2_peak_23736	42	.	2.80575	4.27974	1.36324	213
chr1	71837340	71837663	DeepExc_pvalue_1e-2_peak_23745	42	.	2.79590	4.21192	1.36324	110
chr1	71842908	71843144	DeepExc_pvalue_1e-2_peak_23748	42	.	2.80575	4.27974	1.36324	54
chr1	71847709	71847849	DeepExc_pvalue_1e-2_peak_23750	40	.	2.77701	4.09011	1.36324	69
chr1	71872601	71872694	DeepExc_pvalue_1e-2_peak_23771	42	.	2.80575	4.27974	1.36324	45
chr1	71955481	71955617	DeepExc_pvalue_1e-2_peak_23810	42	.	2.80575	4.27974	1.36324	67
chr1	71987541	71987649	DeepExc_pvalue_1e-2_peak_23831	39	.	2.75837	3.97911	1.33451	53
chr1	72014080	72014556	DeepExc_pvalue_1e-2_peak_23858	49	.	3.53544	4.95138	1.88198	337
chr1	72042455	72042534	DeepExc_pvalue_1e-2_peak_23875	42	.	2.80575	4.27974	1.36324	38
chr1	72049167	72049273	DeepExc_pvalue_1e-2_peak_23883	39	.	2.75837	3.97911	1.33451	52
chr1	72115411	72116112	DeepExc_pvalue_1e-2_peak_23923	48	.	3.51278	4.85998	1.81088	164
chr1	72124447	72124570	DeepExc_pvalue_1e-2_peak_23928	42	.	2.80575	4.27974	1.36324	60
chr1	72142961	72143092	DeepExc_pvalue_1e-2_peak_23939	42	.	2.80575	4.27974	1.36324	64
chr1	72160240	72160323	DeepExc_pvalue_1e-2_peak_23949	42	.	2.80575	4.27974	1.36324	40
chr1	72163349	72163522	DeepExc_pvalue_1e-2_peak_23952	42	.	2.80575	4.27974	1.36324	49
chr1	72199022	72199124	DeepExc_pvalue_1e-2_peak_23970	42	.	2.80575	4.27974	1.36324	50
chr1	72238815	72239045	DeepExc_pvalue_1e-2_peak_23985	42	.	2.80575	4.27974	1.36324	173
chr1	72250770	72250991	DeepExc_pvalue_1e-2_peak_23991	70	.	4.53638	7.06887	3.45457	166
chr1	72265458	72265592	DeepExc_pvalue_1e-2_peak_24002	42	.	2.80575	4.27974	1.36324	66
chr1	72282814	72283028	DeepExc_pvalue_1e-2_peak_24015	69	.	4.50653	6.92169	3.33962	69
chr1	72291702	72291782	DeepExc_pvalue_1e-2_peak_24027	39	.	2.75837	3.97911	1.33451	39
chr1	72308886	72309029	DeepExc_pvalue_1e-2_peak_24043	40	.	2.77701	4.09011	1.36324	70
chr1	72339618	72339829	DeepExc_pvalue_1e-2_peak_24062	42	.	2.80575	4.27974	1.36324	51
chr1	72348177	72348547	DeepExc_pvalue_1e-2_peak_24066	46	.	3.46831	4.69117	1.68467	210
chr1	72392622	72392924	DeepExc_pvalue_1e-2_peak_24084	42	.	2.80575	4.27974	1.36324	230
chr1	72401121	72401215	DeepExc_pvalue_1e-2_peak_24087	42	.	2.80575	4.27974	1.36324	46
chr1	72441401	72441486	DeepExc_pvalue_1e-2_peak_24103	42	.	2.80575	4.27974	1.36324	41
chr1	72453327	72453462	DeepExc_pvalue_1e-2_peak_24111	42	.	2.80575	4.27974	1.36324	66
chr1	72477375	72477562	DeepExc_pvalue_1e-2_peak_24123	55	.	3.65330	5.50407	2.29294	144
chr1	72541039	72541455	DeepExc_pvalue_1e-2_peak_24159	60	.	3.74100	6.04300	2.65926	287
chr1	72614946	72615250	DeepExc_pvalue_1e-2_peak_24192	42	.	2.80575	4.27974	1.36324	54
chr1	72649942	72650160	DeepExc_pvalue_1e-2_peak_24217	40	.	2.77701	4.09011	1.36324	68
chr1	72669674	72669766	DeepExc_pvalue_1e-2_peak_24226	42	.	2.80575	4.27974	1.36324	45
chr1	72693555	72693628	DeepExc_pvalue_1e-2_peak_24236	46	.	3.44649	4.61288	1.62435	47
chr1	72727904	72728040	DeepExc_pvalue_1e-2_peak_24251	42	.	2.80575	4.27974	1.36324	67
chr1	72748498	72749535	DeepExc_pvalue_1e-2_peak_24256a	59	.	4.58558	5.91635	2.60965	224
chr1	72748498	72749535	DeepExc_pvalue_1e-2_peak_24256b	70	.	5.20231	7.07421	3.45768	975
chr1	72791022	72791162	DeepExc_pvalue_1e-2_peak_24264	42	.	2.80575	4.27974	1.36324	69
chr1	72941124	72941521	DeepExc_pvalue_1e-2_peak_24306	40	.	2.77701	4.09011	1.36324	310
chr1	73002567	73002698	DeepExc_pvalue_1e-2_peak_24332	42	.	2.80575	4.27974	1.36324	64
chr1	73023239	73023328	DeepExc_pvalue_1e-2_peak_24343	42	.	2.80575	4.27974	1.36324	43
chr1	73296748	73296860	DeepExc_pvalue_1e-2_peak_24440	42	.	2.80575	4.27974	1.36324	55
chr1	73312509	73312944	DeepExc_pvalue_1e-2_peak_24447	60	.	3.74100	6.04300	2.65926	233
chr1	73403314	73403410	DeepExc_pvalue_1e-2_peak_24470	42	.	2.80575	4.27974	1.36324	47
chr1	73469168	73469288	DeepExc_pvalue_1e-2_peak_24496	60	.	3.74100	6.04300	2.65926	63
chr1	73497210	73497313	DeepExc_pvalue_1e-2_peak_24504	42	.	2.80575	4.27974	1.36324	50
chr1	73510915	73511000	DeepExc_pvalue_1e-2_peak_24506	42	.	2.80575	4.27974	1.36324	41
chr1	73558241	73558366	DeepExc_pvalue_1e-2_peak_24520	42	.	2.80575	4.27974	1.36324	61
chr1	73589909	73590034	DeepExc_pvalue_1e-2_peak_24526	42	.	2.80575	4.27974	1.36324	61
chr1	73621229	73621344	DeepExc_pvalue_1e-2_peak_24533	42	.	2.80575	4.27974	1.36324	56
chr1	73648026	73648141	DeepExc_pvalue_1e-2_peak_24545	42	.	2.80575	4.27974	1.36324	56
chr1	73805823	73805922	DeepExc_pvalue_1e-2_peak_24596	42	.	2.80575	4.27974	1.36324	48
chr1	73812804	73812896	DeepExc_pvalue_1e-2_peak_24597	42	.	2.80575	4.27974	1.36324	45
chr1	73822119	73822220	DeepExc_pvalue_1e-2_peak_24600	42	.	2.80575	4.27974	1.36324	49
chr1	73849250	73849429	DeepExc_pvalue_1e-2_peak_24611	40	.	2.77701	4.09011	1.36324	66
chr1	73850395	73850477	DeepExc_pvalue_1e-2_peak_24612	42	.	2.79590	4.21192	1.36324	40
chr1	73933453	73933781	DeepExc_pvalue_1e-2_peak_24643	60	.	3.74100	6.04300	2.65926	72
chr1	73988983	73989244	DeepExc_pvalue_1e-2_peak_24668	42	.	2.80575	4.27974	1.36324	51
chr1	74110435	74110581	DeepExc_pvalue_1e-2_peak_24709	42	.	2.80575	4.27974	1.36324	73
chr1	74135886	74136045	DeepExc_pvalue_1e-2_peak_24722	56	.	3.67782	5.64059	2.39211	48
chr1	74147818	74147942	DeepExc_pvalue_1e-2_peak_24730	42	.	2.80575	4.27974	1.36324	61
chr1	74163721	74164066	DeepExc_pvalue_1e-2_peak_24736	40	.	2.77701	4.09011	1.36324	138
chr1	74182672	74182940	DeepExc_pvalue_1e-2_peak_24744	52	.	3.60523	5.26053	2.10914	204
chr1	74186572	74186857	DeepExc_pvalue_1e-2_peak_24746	42	.	2.79590	4.21192	1.36324	241
chr1	74249278	74249409	DeepExc_pvalue_1e-2_peak_24765	55	.	3.65330	5.50407	2.29294	72
chr1	74249762	74249938	DeepExc_pvalue_1e-2_peak_24766	55	.	3.65330	5.50407	2.29294	128
chr1	74298001	74298466	DeepExc_pvalue_1e-2_peak_24795	108	.	6.84990	10.86987	6.45884	187
chr1	74418263	74418380	DeepExc_pvalue_1e-2_peak_24839	59	.	3.72787	5.95225	2.62041	50
chr1	74419046	74419337	DeepExc_pvalue_1e-2_peak_24840	40	.	2.77701	4.09011	1.36324	129
chr1	74423683	74423817	DeepExc_pvalue_1e-2_peak_24841	42	.	2.80575	4.27974	1.36324	66
chr1	74515992	74516294	DeepExc_pvalue_1e-2_peak_24868	42	.	2.79590	4.21192	1.36324	46
chr1	74583420	74583524	DeepExc_pvalue_1e-2_peak_24882	39	.	2.75837	3.97911	1.33451	51
chr1	74583721	74584008	DeepExc_pvalue_1e-2_peak_24883	39	.	2.75837	3.97911	1.33451	216
chr1	74584233	74584656	DeepExc_pvalue_1e-2_peak_24884	56	.	3.67782	5.64059	2.39211	67
chr1	74593629	74593778	DeepExc_pvalue_1e-2_peak_24887	42	.	2.80575	4.27974	1.36324	100
chr1	74608922	74609024	DeepExc_pvalue_1e-2_peak_24891	60	.	3.74100	6.04300	2.65926	47
chr1	74625972	74626052	DeepExc_pvalue_1e-2_peak_24898	42	.	2.80575	4.27974	1.36324	39
chr1	74663250	74664081	DeepExc_pvalue_1e-2_peak_24904	51	.	3.98248	5.13441	2.02686	527
chr1	74671012	74671092	DeepExc_pvalue_1e-2_peak_24906	57	.	4.20239	5.75623	2.48594	36
chr1	74675522	74675713	DeepExc_pvalue_1e-2_peak_24907	47	.	3.49040	4.77340	1.74580	131
chr1	74681162	74681240	DeepExc_pvalue_1e-2_peak_24910	42	.	2.80575	4.27974	1.36324	38
chr1	74808304	74808397	DeepExc_pvalue_1e-2_peak_24953	39	.	2.75837	3.97911	1.33451	45
chr1	74809045	74809175	DeepExc_pvalue_1e-2_peak_24954	40	.	2.77701	4.09011	1.36324	64
chr1	74810097	74810187	DeepExc_pvalue_1e-2_peak_24956	40	.	2.77701	4.09011	1.36324	44
chr1	74823574	74823715	DeepExc_pvalue_1e-2_peak_24959	42	.	2.80575	4.27974	1.36324	69
chr1	74828976	74829299	DeepExc_pvalue_1e-2_peak_24962	42	.	2.80575	4.27974	1.36324	42
chr1	74860845	74860936	DeepExc_pvalue_1e-2_peak_24971	42	.	2.80575	4.27974	1.36324	44
chr1	74934859	74934932	DeepExc_pvalue_1e-2_peak_25000	42	.	3.34141	4.26972	1.36324	32
chr1	74945787	74946073	DeepExc_pvalue_1e-2_peak_25005	39	.	2.75837	3.97911	1.33451	54
chr1	74970452	74970536	DeepExc_pvalue_1e-2_peak_25018	47	.	3.80546	4.70840	1.69789	42
chr1	74971072	74971303	DeepExc_pvalue_1e-2_peak_25019	47	.	3.80546	4.70840	1.69789	60
chr1	74978534	74978639	DeepExc_pvalue_1e-2_peak_25023	64	.	4.75135	6.43718	2.96307	54
chr1	74987586	74987701	DeepExc_pvalue_1e-2_peak_25025	42	.	2.80575	4.27974	1.36324	56
chr1	75000053	75000497	DeepExc_pvalue_1e-2_peak_25031	64	.	4.39097	6.41891	2.95176	71
chr1	75000703	75001154	DeepExc_pvalue_1e-2_peak_25032	63	.	4.36300	6.31016	2.86291	67
chr1	75036431	75036753	DeepExc_pvalue_1e-2_peak_25052	69	.	5.15578	6.96338	3.37639	235
chr1	75095001	75095240	DeepExc_pvalue_1e-2_peak_25091	42	.	2.79590	4.21192	1.36324	54
chr1	75095607	75095750	DeepExc_pvalue_1e-2_peak_25092	39	.	2.75837	3.97911	1.33451	70
chr1	75096735	75096875	DeepExc_pvalue_1e-2_peak_25093	40	.	2.77701	4.09011	1.36324	69
chr1	75124867	75125003	DeepExc_pvalue_1e-2_peak_25118	40	.	2.77701	4.09011	1.36324	67
chr1	75125534	75125676	DeepExc_pvalue_1e-2_peak_25119	40	.	2.77701	4.09011	1.36324	70
chr1	75132077	75132184	DeepExc_pvalue_1e-2_peak_25122	55	.	3.65330	5.50407	2.29294	57
chr1	75139057	75139819	DeepExc_pvalue_1e-2_peak_25127a	63	.	4.84329	6.33054	2.88035	83
chr1	75139057	75139819	DeepExc_pvalue_1e-2_peak_25127b	63	.	4.86787	6.37804	2.92123	398
chr1	75139057	75139819	DeepExc_pvalue_1e-2_peak_25127c	52	.	4.21526	5.25383	2.10914	700
chr1	75155328	75155675	DeepExc_pvalue_1e-2_peak_25135	53	.	3.62911	5.37785	2.20066	68
chr1	75172116	75172430	DeepExc_pvalue_1e-2_peak_25141	57	.	3.70268	5.78921	2.50085	101
chr1	75186972	75187210	DeepExc_pvalue_1e-2_peak_25150	42	.	2.79590	4.21192	1.36324	66
chr1	75198549	75199291	DeepExc_pvalue_1e-2_peak_25154a	100	.	6.81570	10.04886	5.80458	278
chr1	75198549	75199291	DeepExc_pvalue_1e-2_peak_25154b	128	.	8.17884	12.83335	8.03328	416
chr1	75199570	75199650	DeepExc_pvalue_1e-2_peak_25155	49	.	4.06918	4.97578	1.90105	46
chr1	75228152	75228251	DeepExc_pvalue_1e-2_peak_25166	42	.	2.80575	4.27974	1.36324	48
chr1	75277015	75277143	DeepExc_pvalue_1e-2_peak_25180	42	.	2.80575	4.27974	1.36324	63
chr1	75292011	75292245	DeepExc_pvalue_1e-2_peak_25185	42	.	2.80575	4.27974	1.36324	197
chr1	75295713	75295823	DeepExc_pvalue_1e-2_peak_25186	42	.	2.80575	4.27974	1.36324	54
chr1	75373085	75373451	DeepExc_pvalue_1e-2_peak_25204	60	.	3.74100	6.04300	2.65926	294
chr1	75418292	75418450	DeepExc_pvalue_1e-2_peak_25216	42	.	2.80575	4.27974	1.36324	109
chr1	75446365	75446524	DeepExc_pvalue_1e-2_peak_25231	39	.	2.75837	3.97911	1.33451	45
chr1	75449246	75449484	DeepExc_pvalue_1e-2_peak_25233	75	.	4.62834	7.58464	3.85496	55
chr1	75637583	75637906	DeepExc_pvalue_1e-2_peak_25309	67	.	4.86381	6.73327	3.19980	98
chr1	75638285	75638545	DeepExc_pvalue_1e-2_peak_25310	53	.	4.05318	5.32112	2.16182	194
chr1	75678628	75678711	DeepExc_pvalue_1e-2_peak_25327	42	.	2.80575	4.27974	1.36324	40
chr1	75712167	75712262	DeepExc_pvalue_1e-2_peak_25348	39	.	2.75837	3.97911	1.33451	46
chr1	75712486	75712882	DeepExc_pvalue_1e-2_peak_25349	39	.	2.75837	3.97911	1.33451	170
chr1	75760046	75760127	DeepExc_pvalue_1e-2_peak_25368	40	.	2.77701	4.09011	1.36324	39
chr1	75760275	75760558	DeepExc_pvalue_1e-2_peak_25369	57	.	3.70268	5.78921	2.50085	225
chr1	75778335	75778415	DeepExc_pvalue_1e-2_peak_25374	42	.	2.80575	4.27974	1.36324	39
chr1	75785504	75785919	DeepExc_pvalue_1e-2_peak_25379	42	.	2.80575	4.27974	1.36324	56
chr1	75818720	75818801	DeepExc_pvalue_1e-2_peak_25401	40	.	2.77701	4.09011	1.36324	39
chr1	75858141	75858418	DeepExc_pvalue_1e-2_peak_25413	56	.	3.67782	5.64059	2.39211	218
chr1	75914785	75914930	DeepExc_pvalue_1e-2_peak_25448	42	.	2.80575	4.27974	1.36324	66
chr1	75933104	75933219	DeepExc_pvalue_1e-2_peak_25453	42	.	2.79590	4.21192	1.36324	56
chr1	75937167	75937657	DeepExc_pvalue_1e-2_peak_25456	49	.	3.53544	4.95138	1.88198	428
chr1	75938686	75939022	DeepExc_pvalue_1e-2_peak_25457	51	.	3.58166	5.15094	2.02925	277
chr1	75972828	75973106	DeepExc_pvalue_1e-2_peak_25469	42	.	2.80575	4.27974	1.36324	41
chr1	75988130	75988548	DeepExc_pvalue_1e-2_peak_25478	71	.	5.01211	7.16245	3.52908	291
chr1	76080544	76081125	DeepExc_pvalue_1e-2_peak_25514	55	.	4.34909	5.52219	2.30681	91
chr1	76081266	76081523	DeepExc_pvalue_1e-2_peak_25515	43	.	3.62424	4.31930	1.39893	49
chr1	76081719	76082043	DeepExc_pvalue_1e-2_peak_25516	55	.	4.34909	5.52219	2.30681	271
chr1	76098224	76098339	DeepExc_pvalue_1e-2_peak_25520	42	.	2.80575	4.27974	1.36324	56
chr1	76129240	76129378	DeepExc_pvalue_1e-2_peak_25528	42	.	2.80575	4.27974	1.36324	68
chr1	76189726	76190639	DeepExc_pvalue_1e-2_peak_25544	65	.	4.94315	6.52570	3.03870	409
chr1	76207672	76207755	DeepExc_pvalue_1e-2_peak_25552	42	.	2.80575	4.27974	1.36324	40
chr1	76212580	76212670	DeepExc_pvalue_1e-2_peak_25556	42	.	2.79590	4.21192	1.36324	44
chr1	76219071	76219175	DeepExc_pvalue_1e-2_peak_25560	42	.	2.80575	4.27974	1.36324	51
chr1	76231245	76231789	DeepExc_pvalue_1e-2_peak_25565	64	.	4.39097	6.41891	2.95176	59
chr1	76251385	76252291	DeepExc_pvalue_1e-2_peak_25575	167	.	10.04160	16.76003	11.19420	491
chr1	76303648	76303754	DeepExc_pvalue_1e-2_peak_25604	39	.	2.75837	3.97911	1.33451	52
chr1	76303912	76304147	DeepExc_pvalue_1e-2_peak_25605	39	.	2.75837	3.97911	1.33451	71
chr1	76341819	76341939	DeepExc_pvalue_1e-2_peak_25621	42	.	2.80575	4.27974	1.36324	59
chr1	76457029	76457468	DeepExc_pvalue_1e-2_peak_25660	42	.	2.80575	4.27974	1.36324	54
chr1	76518553	76518886	DeepExc_pvalue_1e-2_peak_25677	42	.	2.80575	4.27974	1.36324	224
chr1	76540116	76540613	DeepExc_pvalue_1e-2_peak_25685a	78	.	5.54324	7.86473	4.07545	231
chr1	76540116	76540613	DeepExc_pvalue_1e-2_peak_25685b	124	.	7.91891	12.46716	7.73286	349
chr1	76569721	76569914	DeepExc_pvalue_1e-2_peak_25703	51	.	3.58166	5.15094	2.02925	147
chr1	76580793	76581169	DeepExc_pvalue_1e-2_peak_25710	64	.	4.39097	6.41891	2.95176	185
chr1	76593040	76593210	DeepExc_pvalue_1e-2_peak_25717	43	.	3.36191	4.33276	1.40348	31
chr1	76619966	76620213	DeepExc_pvalue_1e-2_peak_25730	86	.	5.81202	8.60663	4.65403	161
chr1	76620485	76620558	DeepExc_pvalue_1e-2_peak_25731	41	.	3.30115	4.15062	1.36324	41
chr1	76641658	76641931	DeepExc_pvalue_1e-2_peak_25739	42	.	2.80575	4.27974	1.36324	207
chr1	76652672	76652850	DeepExc_pvalue_1e-2_peak_25744	62	.	4.33539	6.20685	2.78333	85
chr1	76653350	76653461	DeepExc_pvalue_1e-2_peak_25745	46	.	3.46831	4.69117	1.68467	58
chr1	76695198	76695308	DeepExc_pvalue_1e-2_peak_25758	42	.	2.80575	4.27974	1.36324	54
chr1	76720336	76720420	DeepExc_pvalue_1e-2_peak_25767	40	.	2.77701	4.09011	1.36324	41
chr1	76732829	76733121	DeepExc_pvalue_1e-2_peak_25771	40	.	2.77701	4.09011	1.36324	225
chr1	76734114	76734199	DeepExc_pvalue_1e-2_peak_25773	40	.	2.77701	4.09011	1.36324	41
chr1	76734886	76735014	DeepExc_pvalue_1e-2_peak_25774	39	.	2.75837	3.97911	1.33451	63
chr1	76745200	76745489	DeepExc_pvalue_1e-2_peak_25780	55	.	4.12643	5.52700	2.30681	35
chr1	76747046	76747252	DeepExc_pvalue_1e-2_peak_25781	53	.	4.07731	5.38744	2.20309	65
chr1	76751510	76751843	DeepExc_pvalue_1e-2_peak_25782	64	.	4.39097	6.41891	2.95176	70
chr1	76775100	76775175	DeepExc_pvalue_1e-2_peak_25796	42	.	2.80575	4.27974	1.36324	36
chr1	76777974	76778084	DeepExc_pvalue_1e-2_peak_25798	42	.	2.80575	4.27974	1.36324	54
chr1	76856340	76856421	DeepExc_pvalue_1e-2_peak_25843	42	.	2.79590	4.21192	1.36324	39
chr1	76888270	76888343	DeepExc_pvalue_1e-2_peak_25870	45	.	3.42495	4.53818	1.56469	52
chr1	76929101	76929399	DeepExc_pvalue_1e-2_peak_25895	42	.	2.80575	4.27974	1.36324	51
chr1	76940508	76940586	DeepExc_pvalue_1e-2_peak_25899	46	.	3.46831	4.69117	1.68467	35
chr1	76958849	76959516	DeepExc_pvalue_1e-2_peak_25908	48	.	3.51278	4.85998	1.81088	48
chr1	76960595	76960691	DeepExc_pvalue_1e-2_peak_25909	48	.	3.51278	4.85998	1.81088	50
chr1	77008039	77008327	DeepExc_pvalue_1e-2_peak_25940	42	.	2.79590	4.21192	1.36324	45
chr1	77051331	77051938	DeepExc_pvalue_1e-2_peak_25965	40	.	2.77701	4.09011	1.36324	491
chr1	77052154	77052356	DeepExc_pvalue_1e-2_peak_25966	40	.	2.77701	4.09011	1.36324	140
chr1	77069972	77070234	DeepExc_pvalue_1e-2_peak_25974	42	.	2.80575	4.27974	1.36324	214
chr1	77090232	77090376	DeepExc_pvalue_1e-2_peak_25983	42	.	2.80575	4.27974	1.36324	71
chr1	77097543	77097840	DeepExc_pvalue_1e-2_peak_25985	42	.	2.80575	4.27974	1.36324	226
chr1	77140357	77140430	DeepExc_pvalue_1e-2_peak_25999	46	.	3.44649	4.61288	1.62435	32
chr1	77185444	77185566	DeepExc_pvalue_1e-2_peak_26023	40	.	2.77701	4.09011	1.36324	60
chr1	77236756	77236867	DeepExc_pvalue_1e-2_peak_26052	56	.	4.17676	5.67691	2.41828	57
chr1	77237040	77237113	DeepExc_pvalue_1e-2_peak_26053	42	.	3.34141	4.26972	1.36324	34
chr1	77238119	77238233	DeepExc_pvalue_1e-2_peak_26054	43	.	3.36191	4.33276	1.40348	42
chr1	77264903	77265015	DeepExc_pvalue_1e-2_peak_26064	42	.	2.80575	4.27974	1.36324	55
chr1	77277663	77277801	DeepExc_pvalue_1e-2_peak_26072	42	.	2.80575	4.27974	1.36324	68
chr1	77288745	77288889	DeepExc_pvalue_1e-2_peak_26075	42	.	2.80575	4.27974	1.36324	71
chr1	77289939	77290173	DeepExc_pvalue_1e-2_peak_26077	42	.	2.80575	4.27974	1.36324	189
chr1	77290329	77290410	DeepExc_pvalue_1e-2_peak_26078	42	.	2.80575	4.27974	1.36324	39
chr1	77300368	77300644	DeepExc_pvalue_1e-2_peak_26082	75	.	4.62834	7.58464	3.85496	210
chr1	77333933	77334336	DeepExc_pvalue_1e-2_peak_26097	72	.	5.37237	7.27863	3.61809	303
chr1	77358597	77358726	DeepExc_pvalue_1e-2_peak_26107	42	.	2.80575	4.27974	1.36324	63
chr1	77374194	77374389	DeepExc_pvalue_1e-2_peak_26119	39	.	2.75837	3.97911	1.33451	141
chr1	77404210	77404349	DeepExc_pvalue_1e-2_peak_26144	46	.	3.46831	4.69117	1.68467	92
chr1	77432905	77432990	DeepExc_pvalue_1e-2_peak_26163	42	.	2.80575	4.27974	1.36324	41
chr1	77477939	77478124	DeepExc_pvalue_1e-2_peak_26187	55	.	3.65330	5.50407	2.29294	74
chr1	77484117	77484221	DeepExc_pvalue_1e-2_peak_26189	42	.	2.80575	4.27974	1.36324	51
chr1	77494074	77494194	DeepExc_pvalue_1e-2_peak_26196	39	.	2.75837	3.97911	1.33451	59
chr1	77503592	77504094	DeepExc_pvalue_1e-2_peak_26201	42	.	3.32116	4.20906	1.36324	57
chr1	77505502	77505691	DeepExc_pvalue_1e-2_peak_26202	42	.	3.32116	4.20906	1.36324	140
chr1	77536978	77537165	DeepExc_pvalue_1e-2_peak_26219	59	.	3.72787	5.95225	2.62041	64
chr1	77566429	77566550	DeepExc_pvalue_1e-2_peak_26235	42	.	2.79590	4.21192	1.36324	47
chr1	77592133	77592216	DeepExc_pvalue_1e-2_peak_26245	42	.	2.80575	4.27974	1.36324	40
chr1	77604902	77605428	DeepExc_pvalue_1e-2_peak_26249	84	.	5.37249	8.49611	4.56860	397
chr1	77668258	77668549	DeepExc_pvalue_1e-2_peak_26270	42	.	2.80575	4.27974	1.36324	232
chr1	77684429	77685283	DeepExc_pvalue_1e-2_peak_26272	102	.	6.64231	10.20049	5.92478	312
chr1	77740029	77740117	DeepExc_pvalue_1e-2_peak_26290	57	.	4.20239	5.75623	2.48594	39
chr1	77747532	77748177	DeepExc_pvalue_1e-2_peak_26291	68	.	5.14536	6.86593	3.30369	139
chr1	77765994	77766124	DeepExc_pvalue_1e-2_peak_26300	42	.	2.80575	4.27974	1.36324	64
chr1	77774484	77774573	DeepExc_pvalue_1e-2_peak_26306	39	.	2.75837	3.97911	1.33451	43
chr1	77813053	77813193	DeepExc_pvalue_1e-2_peak_26332	56	.	4.17676	5.67691	2.41828	41
chr1	77813436	77813513	DeepExc_pvalue_1e-2_peak_26333	43	.	3.36191	4.33276	1.40348	38
chr1	77815884	77815967	DeepExc_pvalue_1e-2_peak_26334	40	.	3.26184	4.03980	1.36324	46
chr1	77832343	77832421	DeepExc_pvalue_1e-2_peak_26340	55	.	4.12643	5.52700	2.30681	39
chr1	77856563	77856847	DeepExc_pvalue_1e-2_peak_26353	42	.	2.79590	4.21192	1.36324	241
chr1	77866634	77866777	DeepExc_pvalue_1e-2_peak_26363	42	.	2.80575	4.27974	1.36324	70
chr1	77887276	77887366	DeepExc_pvalue_1e-2_peak_26377	41	.	3.30115	4.15062	1.36324	37
chr1	77887574	77887755	DeepExc_pvalue_1e-2_peak_26378	41	.	3.30115	4.15062	1.36324	73
chr1	77904096	77904586	DeepExc_pvalue_1e-2_peak_26389	48	.	3.51278	4.85998	1.81088	355
chr1	77914827	77914954	DeepExc_pvalue_1e-2_peak_26398	42	.	2.79590	4.21192	1.36324	62
chr1	77958694	77958993	DeepExc_pvalue_1e-2_peak_26425	81	.	5.30316	8.19462	4.32740	227
chr1	77973509	77973759	DeepExc_pvalue_1e-2_peak_26438	42	.	2.79590	4.21192	1.36324	43
chr1	77999546	77999659	DeepExc_pvalue_1e-2_peak_26455	55	.	3.65330	5.50407	2.29294	60
chr1	78028953	78029104	DeepExc_pvalue_1e-2_peak_26479	64	.	4.39097	6.41891	2.95176	69
chr1	78044307	78044435	DeepExc_pvalue_1e-2_peak_26485	42	.	2.80575	4.27974	1.36324	63
chr1	78101345	78101481	DeepExc_pvalue_1e-2_peak_26521	42	.	2.80575	4.27974	1.36324	67
chr1	78148334	78148508	DeepExc_pvalue_1e-2_peak_26547	59	.	4.65518	5.97795	2.64471	54
chr1	78148863	78149331	DeepExc_pvalue_1e-2_peak_26548	83	.	5.92768	8.33063	4.43863	310
chr1	78161947	78162064	DeepExc_pvalue_1e-2_peak_26553	40	.	2.77701	4.09011	1.36324	57
chr1	78177257	78177392	DeepExc_pvalue_1e-2_peak_26567	42	.	2.80575	4.27974	1.36324	66
chr1	78225330	78225678	DeepExc_pvalue_1e-2_peak_26586	77	.	5.51138	7.78420	4.01625	305
chr1	78245138	78245500	DeepExc_pvalue_1e-2_peak_26590	58	.	4.22833	5.83877	2.53880	155
chr1	78258966	78259095	DeepExc_pvalue_1e-2_peak_26595	42	.	2.80575	4.27974	1.36324	63
chr1	78267703	78267833	DeepExc_pvalue_1e-2_peak_26601	42	.	2.80575	4.27974	1.36324	64
chr1	78370842	78371207	DeepExc_pvalue_1e-2_peak_26662	42	.	2.80575	4.27974	1.36324	323
chr1	78385095	78385223	DeepExc_pvalue_1e-2_peak_26671	42	.	2.80575	4.27974	1.36324	63
chr1	78386026	78386144	DeepExc_pvalue_1e-2_peak_26672	42	.	2.80575	4.27974	1.36324	58
chr1	78403910	78404184	DeepExc_pvalue_1e-2_peak_26679	42	.	2.79590	4.21192	1.36324	224
chr1	78409931	78410061	DeepExc_pvalue_1e-2_peak_26685	42	.	2.80575	4.27974	1.36324	64
chr1	78411232	78411375	DeepExc_pvalue_1e-2_peak_26686	42	.	2.80575	4.27974	1.36324	70
chr1	78444032	78444131	DeepExc_pvalue_1e-2_peak_26699	57	.	4.54486	5.77904	2.50085	41
chr1	78444533	78445340	DeepExc_pvalue_1e-2_peak_26700a	93	.	6.46204	9.39162	5.28184	257
chr1	78444533	78445340	DeepExc_pvalue_1e-2_peak_26700b	81	.	5.81583	8.12776	4.27382	416
chr1	78444533	78445340	DeepExc_pvalue_1e-2_peak_26700c	46	.	3.87722	4.62981	1.63820	754
chr1	78460645	78460734	DeepExc_pvalue_1e-2_peak_26704	42	.	2.80575	4.27974	1.36324	43
chr1	78470111	78470184	DeepExc_pvalue_1e-2_peak_26710	47	.	3.97088	4.79614	1.76720	56
chr1	78470483	78470740	DeepExc_pvalue_1e-2_peak_26711a	138	.	8.64534	13.86893	8.85190	60
chr1	78470483	78470740	DeepExc_pvalue_1e-2_peak_26711b	97	.	6.65026	9.73652	5.55726	191
chr1	78490431	78490529	DeepExc_pvalue_1e-2_peak_26721	42	.	2.80575	4.27974	1.36324	48
chr1	78511867	78512336	DeepExc_pvalue_1e-2_peak_26738	42	.	2.79590	4.21192	1.36324	71
chr1	78520121	78520429	DeepExc_pvalue_1e-2_peak_26741	79	.	4.67625	7.90267	4.09747	246
chr1	78579774	78580451	DeepExc_pvalue_1e-2_peak_26765	63	.	4.36300	6.31016	2.86291	535
chr1	78636634	78636873	DeepExc_pvalue_1e-2_peak_26795	42	.	2.80575	4.27974	1.36324	43
chr1	78687599	78687713	DeepExc_pvalue_1e-2_peak_26811	42	.	2.80575	4.27974	1.36324	56
chr1	78705454	78705598	DeepExc_pvalue_1e-2_peak_26823	42	.	2.80575	4.27974	1.36324	71
chr1	78795187	78795325	DeepExc_pvalue_1e-2_peak_26865	40	.	2.77701	4.09011	1.36324	68
chr1	78841869	78841953	DeepExc_pvalue_1e-2_peak_26889	40	.	2.77701	4.09011	1.36324	41
chr1	78843500	78843820	DeepExc_pvalue_1e-2_peak_26892	40	.	2.77701	4.09011	1.36324	68
chr1	78865575	78865700	DeepExc_pvalue_1e-2_peak_26902	42	.	2.80575	4.27974	1.36324	61
chr1	78902509	78902684	DeepExc_pvalue_1e-2_peak_26920	42	.	2.79590	4.21192	1.36324	136
chr1	78934382	78934667	DeepExc_pvalue_1e-2_peak_26933	42	.	2.79590	4.21192	1.36324	234
chr1	78934881	78934997	DeepExc_pvalue_1e-2_peak_26934	42	.	2.79590	4.21192	1.36324	57
chr1	78956818	78956980	DeepExc_pvalue_1e-2_peak_26944	42	.	3.34141	4.26972	1.36324	115
chr1	78957112	78957185	DeepExc_pvalue_1e-2_peak_26945	42	.	3.32116	4.20906	1.36324	35
chr1	78990839	78990924	DeepExc_pvalue_1e-2_peak_26956	42	.	2.80575	4.27974	1.36324	41
chr1	79010819	79011070	DeepExc_pvalue_1e-2_peak_26969	42	.	2.80575	4.27974	1.36324	181
chr1	79083333	79083637	DeepExc_pvalue_1e-2_peak_26997	60	.	3.74100	6.04300	2.65926	59
chr1	79115433	79115553	DeepExc_pvalue_1e-2_peak_27013	42	.	2.80575	4.27974	1.36324	59
chr1	79224224	79224694	DeepExc_pvalue_1e-2_peak_27072	66	.	4.44800	6.65517	3.13334	274
chr1	79261326	79261743	DeepExc_pvalue_1e-2_peak_27089	42	.	2.80575	4.27974	1.36324	255
chr1	79287460	79287595	DeepExc_pvalue_1e-2_peak_27102	42	.	2.80575	4.27974	1.36324	66
chr1	79438353	79438817	DeepExc_pvalue_1e-2_peak_27162	53	.	3.62911	5.37785	2.20066	291
chr1	79508595	79508678	DeepExc_pvalue_1e-2_peak_27195	40	.	2.77701	4.09011	1.36324	40
chr1	79545403	79545733	DeepExc_pvalue_1e-2_peak_27210	53	.	3.62911	5.37785	2.20066	188
chr1	79577061	79577144	DeepExc_pvalue_1e-2_peak_27224	40	.	2.77701	4.09011	1.36324	40
chr1	79579617	79579747	DeepExc_pvalue_1e-2_peak_27227	39	.	2.75837	3.97911	1.33451	64
chr1	79588309	79588509	DeepExc_pvalue_1e-2_peak_27235	46	.	3.46831	4.69117	1.68467	156
chr1	79594496	79594726	DeepExc_pvalue_1e-2_peak_27237	64	.	4.75135	6.43718	2.96307	73
chr1	79606621	79606757	DeepExc_pvalue_1e-2_peak_27242	42	.	2.80575	4.27974	1.36324	67
chr1	79651925	79652051	DeepExc_pvalue_1e-2_peak_27262	42	.	2.80575	4.27974	1.36324	62
chr1	79674705	79674814	DeepExc_pvalue_1e-2_peak_27271	42	.	2.80575	4.27974	1.36324	53
chr1	79701139	79701698	DeepExc_pvalue_1e-2_peak_27286	42	.	2.80575	4.27974	1.36324	332
chr1	79713271	79713350	DeepExc_pvalue_1e-2_peak_27290	42	.	2.80575	4.27974	1.36324	38
chr1	79717271	79717356	DeepExc_pvalue_1e-2_peak_27292	42	.	2.80575	4.27974	1.36324	41
chr1	79725401	79725679	DeepExc_pvalue_1e-2_peak_27298	55	.	3.65330	5.50407	2.29294	235
chr1	79747717	79748055	DeepExc_pvalue_1e-2_peak_27311	60	.	3.74100	6.04300	2.65926	275
chr1	79761781	79761909	DeepExc_pvalue_1e-2_peak_27317	42	.	2.79590	4.21192	1.36324	63
chr1	79839432	79839722	DeepExc_pvalue_1e-2_peak_27352	40	.	2.77701	4.09011	1.36324	85
chr1	79927454	79927579	DeepExc_pvalue_1e-2_peak_27391	39	.	2.75837	3.97911	1.33451	49
chr1	79989729	79990039	DeepExc_pvalue_1e-2_peak_27418	65	.	4.77897	6.50788	3.02509	250
chr1	79995825	79996048	DeepExc_pvalue_1e-2_peak_27419	63	.	4.36300	6.31016	2.86291	65
chr1	80009023	80009432	DeepExc_pvalue_1e-2_peak_27428	75	.	4.62834	7.58464	3.85496	242
chr1	80015230	80015364	DeepExc_pvalue_1e-2_peak_27430	42	.	2.80575	4.27974	1.36324	50
chr1	80034098	80034426	DeepExc_pvalue_1e-2_peak_27441	59	.	3.72787	5.95225	2.62041	264
chr1	80054228	80054338	DeepExc_pvalue_1e-2_peak_27448	42	.	2.80575	4.27974	1.36324	54
chr1	80112583	80112862	DeepExc_pvalue_1e-2_peak_27476	52	.	3.60523	5.26053	2.10914	208
chr1	80118852	80119157	DeepExc_pvalue_1e-2_peak_27482	39	.	2.75837	3.97911	1.33451	240
chr1	80136507	80136879	DeepExc_pvalue_1e-2_peak_27492	60	.	3.74100	6.04300	2.65926	189
chr1	80159324	80159612	DeepExc_pvalue_1e-2_peak_27503	73	.	4.59728	7.39833	3.71162	65
chr1	80191819	80191900	DeepExc_pvalue_1e-2_peak_27517	56	.	4.15144	5.60057	2.36998	44
chr1	80192241	80192630	DeepExc_pvalue_1e-2_peak_27518	70	.	4.98173	7.07040	3.45457	86
chr1	80207764	80208003	DeepExc_pvalue_1e-2_peak_27522	42	.	2.80575	4.27974	1.36324	45
chr1	80251441	80251660	DeepExc_pvalue_1e-2_peak_27546	70	.	4.53638	7.06887	3.45457	55
chr1	80280979	80281140	DeepExc_pvalue_1e-2_peak_27556	58	.	4.22833	5.83877	2.53880	47
chr1	80337791	80337906	DeepExc_pvalue_1e-2_peak_27594	42	.	2.80575	4.27974	1.36324	56
chr1	80346889	80347005	DeepExc_pvalue_1e-2_peak_27598	42	.	2.80575	4.27974	1.36324	57
chr1	80449069	80449268	DeepExc_pvalue_1e-2_peak_27630	42	.	2.80575	4.27974	1.36324	141
chr1	80455335	80455638	DeepExc_pvalue_1e-2_peak_27635	42	.	2.80575	4.27974	1.36324	62
chr1	80477349	80477677	DeepExc_pvalue_1e-2_peak_27647	42	.	2.80575	4.27974	1.36324	67
chr1	80529981	80530092	DeepExc_pvalue_1e-2_peak_27686	42	.	2.80575	4.27974	1.36324	54
chr1	80538328	80538527	DeepExc_pvalue_1e-2_peak_27690	60	.	3.74100	6.04300	2.65926	138
chr1	80544789	80545006	DeepExc_pvalue_1e-2_peak_27692	42	.	2.80575	4.27974	1.36324	68
chr1	80578822	80578915	DeepExc_pvalue_1e-2_peak_27705	42	.	2.80575	4.27974	1.36324	45
chr1	80658094	80658530	DeepExc_pvalue_1e-2_peak_27736	55	.	3.65330	5.50407	2.29294	344
chr1	80663115	80663224	DeepExc_pvalue_1e-2_peak_27739	42	.	2.79590	4.21192	1.36324	53
chr1	80683243	80683538	DeepExc_pvalue_1e-2_peak_27750	48	.	3.51278	4.85998	1.81088	86
chr1	80717663	80717753	DeepExc_pvalue_1e-2_peak_27761	42	.	2.80575	4.27974	1.36324	44
chr1	80755302	80755383	DeepExc_pvalue_1e-2_peak_27778	42	.	2.80575	4.27974	1.36324	39
chr1	80798245	80798320	DeepExc_pvalue_1e-2_peak_27798	42	.	2.80575	4.27974	1.36324	36
chr1	80820214	80820381	DeepExc_pvalue_1e-2_peak_27808	42	.	2.80575	4.27974	1.36324	81
chr1	80956128	80956206	DeepExc_pvalue_1e-2_peak_27868	42	.	2.80575	4.27974	1.36324	38
chr1	81033523	81033660	DeepExc_pvalue_1e-2_peak_27899	40	.	2.77701	4.09011	1.36324	67
chr1	81034286	81034421	DeepExc_pvalue_1e-2_peak_27900	40	.	2.77701	4.09011	1.36324	66
chr1	81041359	81041475	DeepExc_pvalue_1e-2_peak_27906	42	.	2.80575	4.27974	1.36324	57
chr1	81227457	81227557	DeepExc_pvalue_1e-2_peak_27980	42	.	2.80575	4.27974	1.36324	49
chr1	81273820	81274003	DeepExc_pvalue_1e-2_peak_27997	59	.	3.72787	5.95225	2.62041	63
chr1	81274230	81274512	DeepExc_pvalue_1e-2_peak_27998	42	.	2.79590	4.21192	1.36324	218
chr1	81282481	81282603	DeepExc_pvalue_1e-2_peak_28003	42	.	2.80575	4.27974	1.36324	60
chr1	81287233	81287365	DeepExc_pvalue_1e-2_peak_28006	42	.	2.80575	4.27974	1.36324	65
chr1	81462769	81462905	DeepExc_pvalue_1e-2_peak_28066	40	.	2.77701	4.09011	1.36324	67
chr1	81475485	81476093	DeepExc_pvalue_1e-2_peak_28073	39	.	3.22347	3.93622	1.31720	358
chr1	81502820	81502935	DeepExc_pvalue_1e-2_peak_28094	40	.	2.77701	4.09011	1.36324	56
chr1	81536925	81537366	DeepExc_pvalue_1e-2_peak_28111	42	.	2.80575	4.27974	1.36324	176
chr1	81546047	81546188	DeepExc_pvalue_1e-2_peak_28115	42	.	2.80575	4.27974	1.36324	69
chr1	81558501	81558600	DeepExc_pvalue_1e-2_peak_28119	42	.	2.80575	4.27974	1.36324	48
chr1	81563746	81563874	DeepExc_pvalue_1e-2_peak_28121	42	.	2.80575	4.27974	1.36324	63
chr1	81587092	81587318	DeepExc_pvalue_1e-2_peak_28134	39	.	2.75837	3.97911	1.33451	63
chr1	81603962	81604061	DeepExc_pvalue_1e-2_peak_28144	42	.	2.80575	4.27974	1.36324	48
chr1	81610349	81610426	DeepExc_pvalue_1e-2_peak_28147	42	.	2.80575	4.27974	1.36324	37
chr1	81698004	81698469	DeepExc_pvalue_1e-2_peak_28181	48	.	3.51278	4.85998	1.81088	162
chr1	81724464	81724537	DeepExc_pvalue_1e-2_peak_28192	39	.	3.24254	3.98716	1.33856	33
chr1	81724793	81724993	DeepExc_pvalue_1e-2_peak_28193	39	.	3.24254	3.98716	1.33856	70
chr1	81725286	81725646	DeepExc_pvalue_1e-2_peak_28194	82	.	5.67445	8.21174	4.33940	177
chr1	81762494	81762900	DeepExc_pvalue_1e-2_peak_28206	42	.	2.79590	4.21192	1.36324	261
chr1	81771781	81771986	DeepExc_pvalue_1e-2_peak_28209	90	.	6.22713	9.08015	5.02839	61
chr1	81832083	81832215	DeepExc_pvalue_1e-2_peak_28235	42	.	2.80575	4.27974	1.36324	82
chr1	81841771	81841877	DeepExc_pvalue_1e-2_peak_28239	42	.	2.80575	4.27974	1.36324	52
chr1	81862193	81862321	DeepExc_pvalue_1e-2_peak_28255	55	.	3.65330	5.50407	2.29294	72
chr1	81874667	81875278	DeepExc_pvalue_1e-2_peak_28258	81	.	5.64107	8.12096	4.26875	59
chr1	81876454	81876527	DeepExc_pvalue_1e-2_peak_28259	39	.	3.22347	3.93622	1.31720	58
chr1	81897823	81898102	DeepExc_pvalue_1e-2_peak_28269	42	.	2.80575	4.27974	1.36324	45
chr1	81903398	81903512	DeepExc_pvalue_1e-2_peak_28273	42	.	2.80575	4.27974	1.36324	56
chr1	81910295	81910378	DeepExc_pvalue_1e-2_peak_28275	42	.	2.80575	4.27974	1.36324	40
chr1	81921118	81921203	DeepExc_pvalue_1e-2_peak_28280	42	.	2.79590	4.21192	1.36324	41
chr1	81938116	81938485	DeepExc_pvalue_1e-2_peak_28292	43	.	3.38266	4.39837	1.45571	146
chr1	81938954	81939027	DeepExc_pvalue_1e-2_peak_28293	40	.	3.28138	4.09424	1.36324	32
chr1	81943964	81944259	DeepExc_pvalue_1e-2_peak_28294	59	.	4.25459	5.92478	2.61056	198
chr1	81964149	81964252	DeepExc_pvalue_1e-2_peak_28305	57	.	3.70268	5.78921	2.50085	51
chr1	82000771	82001026	DeepExc_pvalue_1e-2_peak_28333	59	.	3.72787	5.95225	2.62041	71
chr1	82016177	82016504	DeepExc_pvalue_1e-2_peak_28341	62	.	4.33539	6.20685	2.78333	192
chr1	82025631	82026093	DeepExc_pvalue_1e-2_peak_28342	42	.	2.79590	4.21192	1.36324	416
chr1	82053203	82053546	DeepExc_pvalue_1e-2_peak_28355	69	.	4.95172	6.98166	3.38854	68
chr1	82062002	82062343	DeepExc_pvalue_1e-2_peak_28359	52	.	3.60523	5.26053	2.10914	156
chr1	82071687	82071919	DeepExc_pvalue_1e-2_peak_28364	60	.	3.74100	6.04300	2.65926	70
chr1	82124233	82124356	DeepExc_pvalue_1e-2_peak_28383	42	.	2.80575	4.27974	1.36324	60
chr1	82138248	82138364	DeepExc_pvalue_1e-2_peak_28392	42	.	2.80575	4.27974	1.36324	57
chr1	82164986	82165198	DeepExc_pvalue_1e-2_peak_28411	42	.	2.80575	4.27974	1.36324	149
chr1	82180765	82180880	DeepExc_pvalue_1e-2_peak_28416	42	.	2.80575	4.27974	1.36324	56
chr1	82214985	82215070	DeepExc_pvalue_1e-2_peak_28435	42	.	2.80575	4.27974	1.36324	41
chr1	82243214	82243437	DeepExc_pvalue_1e-2_peak_28450	42	.	2.79590	4.21192	1.36324	167
chr1	82266649	82266933	DeepExc_pvalue_1e-2_peak_28466	39	.	3.48290	3.97081	1.33451	234
chr1	82267061	82267374	DeepExc_pvalue_1e-2_peak_28467	49	.	4.06339	4.96293	1.89022	53
chr1	82268414	82268498	DeepExc_pvalue_1e-2_peak_28468	49	.	4.08068	4.99105	1.91581	42
chr1	82268807	82269483	DeepExc_pvalue_1e-2_peak_28469	39	.	3.49773	3.99458	1.34578	57
chr1	82274505	82274587	DeepExc_pvalue_1e-2_peak_28470	39	.	2.75837	3.97911	1.33451	40
chr1	82277110	82277366	DeepExc_pvalue_1e-2_peak_28473	42	.	2.80575	4.27974	1.36324	43
chr1	82320430	82320554	DeepExc_pvalue_1e-2_peak_28505	42	.	2.79590	4.21192	1.36324	61
chr1	82343807	82343964	DeepExc_pvalue_1e-2_peak_28521	40	.	2.77701	4.09011	1.36324	111
chr1	82355248	82355359	DeepExc_pvalue_1e-2_peak_28528	42	.	2.80575	4.27974	1.36324	54
chr1	82431750	82431862	DeepExc_pvalue_1e-2_peak_28600	42	.	2.80575	4.27974	1.36324	55
chr1	82521852	82521993	DeepExc_pvalue_1e-2_peak_28644	42	.	2.80575	4.27974	1.36324	69
chr1	82530477	82530555	DeepExc_pvalue_1e-2_peak_28651	42	.	2.80575	4.27974	1.36324	38
chr1	82563693	82563978	DeepExc_pvalue_1e-2_peak_28662	42	.	2.80575	4.27974	1.36324	229
chr1	82618858	82619247	DeepExc_pvalue_1e-2_peak_28678	60	.	3.74100	6.04300	2.65926	67
chr1	82627813	82627960	DeepExc_pvalue_1e-2_peak_28681	61	.	4.30812	6.10846	2.70663	76
chr1	82628220	82628305	DeepExc_pvalue_1e-2_peak_28682	46	.	3.44649	4.61288	1.62435	41
chr1	82670987	82671142	DeepExc_pvalue_1e-2_peak_28710	42	.	2.80575	4.27974	1.36324	89
chr1	82674733	82674839	DeepExc_pvalue_1e-2_peak_28711	40	.	2.77701	4.09011	1.36324	52
chr1	82739553	82739956	DeepExc_pvalue_1e-2_peak_28734	86	.	5.40784	8.66157	4.69871	340
chr1	82769078	82769405	DeepExc_pvalue_1e-2_peak_28750	42	.	2.79590	4.21192	1.36324	161
chr1	82795756	82795845	DeepExc_pvalue_1e-2_peak_28761	42	.	2.80575	4.27974	1.36324	43
chr1	82803375	82803683	DeepExc_pvalue_1e-2_peak_28763	42	.	2.79590	4.21192	1.36324	243
chr1	82803877	82804010	DeepExc_pvalue_1e-2_peak_28764	39	.	2.75837	3.97911	1.33451	81
chr1	82808827	82808908	DeepExc_pvalue_1e-2_peak_28766	42	.	2.79590	4.21192	1.36324	39
chr1	82837416	82837731	DeepExc_pvalue_1e-2_peak_28775	42	.	2.80575	4.27974	1.36324	66
chr1	82929532	82929645	DeepExc_pvalue_1e-2_peak_28815	40	.	2.77701	4.09011	1.36324	55
chr1	82929874	82930174	DeepExc_pvalue_1e-2_peak_28816	40	.	2.77701	4.09011	1.36324	70
chr1	82951397	82951604	DeepExc_pvalue_1e-2_peak_28825	42	.	2.80575	4.27974	1.36324	145
chr1	82954335	82954420	DeepExc_pvalue_1e-2_peak_28828	42	.	2.79590	4.21192	1.36324	41
chr1	82969571	82969765	DeepExc_pvalue_1e-2_peak_28837	57	.	3.70268	5.78921	2.50085	41
chr1	83070856	83070961	DeepExc_pvalue_1e-2_peak_28880	42	.	2.80575	4.27974	1.36324	51
chr1	83124652	83124734	DeepExc_pvalue_1e-2_peak_28903	42	.	2.79590	4.21192	1.36324	40
chr1	83163718	83163985	DeepExc_pvalue_1e-2_peak_28922	42	.	2.79590	4.21192	1.36324	228
chr1	83172012	83172095	DeepExc_pvalue_1e-2_peak_28927	42	.	2.80575	4.27974	1.36324	40
chr1	83183065	83183143	DeepExc_pvalue_1e-2_peak_28931	42	.	2.80575	4.27974	1.36324	38
chr1	83230794	83231068	DeepExc_pvalue_1e-2_peak_28945	42	.	2.80575	4.27974	1.36324	229
chr1	83252695	83253204	DeepExc_pvalue_1e-2_peak_28957	56	.	3.67782	5.64059	2.39211	184
chr1	83261996	83262081	DeepExc_pvalue_1e-2_peak_28963	42	.	2.80575	4.27974	1.36324	41
chr1	83281941	83282034	DeepExc_pvalue_1e-2_peak_28973	40	.	2.77701	4.09011	1.36324	45
chr1	83286376	83286461	DeepExc_pvalue_1e-2_peak_28975	42	.	2.80575	4.27974	1.36324	41
chr1	83345529	83345891	DeepExc_pvalue_1e-2_peak_28999	70	.	4.53638	7.06887	3.45457	308
chr1	83356247	83356371	DeepExc_pvalue_1e-2_peak_29007	42	.	2.80575	4.27974	1.36324	61
chr1	83430892	83430966	DeepExc_pvalue_1e-2_peak_29036	42	.	2.80575	4.27974	1.36324	36
chr1	83432270	83432367	DeepExc_pvalue_1e-2_peak_29037	42	.	2.80575	4.27974	1.36324	47
chr1	83444001	83444416	DeepExc_pvalue_1e-2_peak_29041	53	.	4.28113	5.38413	2.20309	170
chr1	83448539	83448633	DeepExc_pvalue_1e-2_peak_29043	49	.	4.02928	4.90220	1.85060	41
chr1	83449990	83450201	DeepExc_pvalue_1e-2_peak_29044	47	.	3.82673	4.75687	1.74169	141
chr1	83460757	83461233	DeepExc_pvalue_1e-2_peak_29045	45	.	3.42495	4.53818	1.56469	121
chr1	83508318	83508507	DeepExc_pvalue_1e-2_peak_29070	42	.	2.80575	4.27974	1.36324	51
chr1	83526164	83526280	DeepExc_pvalue_1e-2_peak_29072	42	.	2.80575	4.27974	1.36324	57
chr1	83563153	83563283	DeepExc_pvalue_1e-2_peak_29089	50	.	3.55840	5.04815	1.95312	58
chr1	83563453	83563740	DeepExc_pvalue_1e-2_peak_29090	66	.	4.44800	6.65517	3.13334	191
chr1	83616667	83617064	DeepExc_pvalue_1e-2_peak_29113	59	.	3.72787	5.95225	2.62041	54
chr1	83735734	83735838	DeepExc_pvalue_1e-2_peak_29142	42	.	2.80575	4.27974	1.36324	51
chr1	83911760	83911835	DeepExc_pvalue_1e-2_peak_29184	42	.	2.80575	4.27974	1.36324	36
chr1	83930937	83931028	DeepExc_pvalue_1e-2_peak_29189	42	.	2.80575	4.27974	1.36324	44
chr1	83932757	83932841	DeepExc_pvalue_1e-2_peak_29190	42	.	2.80575	4.27974	1.36324	41
chr1	83984775	83984979	DeepExc_pvalue_1e-2_peak_29207	42	.	2.80575	4.27974	1.36324	161
chr1	83998704	83998783	DeepExc_pvalue_1e-2_peak_29214	42	.	2.80575	4.27974	1.36324	38
chr1	84049396	84049627	DeepExc_pvalue_1e-2_peak_29242	60	.	3.74100	6.04300	2.65926	65
chr1	84085457	84085583	DeepExc_pvalue_1e-2_peak_29253	42	.	2.80575	4.27974	1.36324	62
chr1	84091086	84091724	DeepExc_pvalue_1e-2_peak_29254	48	.	3.51278	4.85998	1.81088	277
chr1	84129404	84129526	DeepExc_pvalue_1e-2_peak_29271	42	.	2.80575	4.27974	1.36324	60
chr1	84183997	84184128	DeepExc_pvalue_1e-2_peak_29305	42	.	2.80575	4.27974	1.36324	64
chr1	84225893	84226301	DeepExc_pvalue_1e-2_peak_29326	40	.	2.77701	4.09011	1.36324	137
chr1	84260022	84260128	DeepExc_pvalue_1e-2_peak_29351	42	.	2.80575	4.27974	1.36324	52
chr1	84266123	84266220	DeepExc_pvalue_1e-2_peak_29353	46	.	3.44649	4.61288	1.62435	51
chr1	84275093	84275213	DeepExc_pvalue_1e-2_peak_29355	42	.	2.80575	4.27974	1.36324	59
chr1	84294366	84294482	DeepExc_pvalue_1e-2_peak_29364	57	.	3.70268	5.78921	2.50085	49
chr1	84315060	84315416	DeepExc_pvalue_1e-2_peak_29371	58	.	4.22833	5.83877	2.53880	270
chr1	84323000	84323152	DeepExc_pvalue_1e-2_peak_29372	50	.	3.55840	5.04815	1.95312	48
chr1	84326350	84326423	DeepExc_pvalue_1e-2_peak_29373	43	.	3.36191	4.33276	1.40348	34
chr1	84348338	84348475	DeepExc_pvalue_1e-2_peak_29389	39	.	2.75837	3.97911	1.33451	67
chr1	84348764	84348934	DeepExc_pvalue_1e-2_peak_29390	55	.	3.65330	5.50407	2.29294	70
chr1	84361997	84362393	DeepExc_pvalue_1e-2_peak_29406	52	.	3.60523	5.26053	2.10914	334
chr1	84373129	84373284	DeepExc_pvalue_1e-2_peak_29414	42	.	3.32116	4.20906	1.36324	114
chr1	84378104	84378177	DeepExc_pvalue_1e-2_peak_29415	43	.	3.36191	4.33276	1.40348	33
chr1	84397529	84397718	DeepExc_pvalue_1e-2_peak_29429	50	.	3.55840	5.04815	1.95312	53
chr1	84405112	84405318	DeepExc_pvalue_1e-2_peak_29435	64	.	4.39097	6.41891	2.95176	149
chr1	84435672	84436298	DeepExc_pvalue_1e-2_peak_29463	65	.	4.41930	6.53368	3.03870	481
chr1	84442815	84442893	DeepExc_pvalue_1e-2_peak_29470	42	.	2.79590	4.21192	1.36324	38
chr1	84447852	84447967	DeepExc_pvalue_1e-2_peak_29474	42	.	2.80575	4.27974	1.36324	56
chr1	84464369	84465458	DeepExc_pvalue_1e-2_peak_29483a	94	.	6.41250	9.48525	5.35532	489
chr1	84464369	84465458	DeepExc_pvalue_1e-2_peak_29483b	39	.	3.49773	3.99458	1.34578	811
chr1	84491762	84491872	DeepExc_pvalue_1e-2_peak_29489	42	.	2.80575	4.27974	1.36324	54
chr1	84505237	84505316	DeepExc_pvalue_1e-2_peak_29493	42	.	2.80575	4.27974	1.36324	38
chr1	84537899	84538036	DeepExc_pvalue_1e-2_peak_29502	42	.	2.80575	4.27974	1.36324	67
chr1	84543353	84544396	DeepExc_pvalue_1e-2_peak_29504	72	.	5.29821	7.27678	3.61771	324
chr1	84588671	84588832	DeepExc_pvalue_1e-2_peak_29522	42	.	2.80575	4.27974	1.36324	49
chr1	84615970	84616177	DeepExc_pvalue_1e-2_peak_29532	42	.	2.80575	4.27974	1.36324	165
chr1	84622570	84622891	DeepExc_pvalue_1e-2_peak_29538	39	.	2.75837	3.97911	1.33451	255
chr1	84623240	84623371	DeepExc_pvalue_1e-2_peak_29539	40	.	2.77701	4.09011	1.36324	64
chr1	84630003	84630181	DeepExc_pvalue_1e-2_peak_29541	69	.	5.15578	6.96338	3.37639	117
chr1	84630370	84630508	DeepExc_pvalue_1e-2_peak_29542	56	.	4.41924	5.66894	2.41701	62
chr1	84662391	84662467	DeepExc_pvalue_1e-2_peak_29559	42	.	2.80575	4.27974	1.36324	37
chr1	84669992	84670073	DeepExc_pvalue_1e-2_peak_29564	40	.	2.77701	4.09011	1.36324	39
chr1	84679958	84680031	DeepExc_pvalue_1e-2_peak_29570	41	.	3.30115	4.15062	1.36324	30
chr1	84690002	84690105	DeepExc_pvalue_1e-2_peak_29577	39	.	2.75837	3.97911	1.33451	50
chr1	84708446	84708540	DeepExc_pvalue_1e-2_peak_29589	42	.	2.79590	4.21192	1.36324	46
chr1	84712606	84712693	DeepExc_pvalue_1e-2_peak_29593	42	.	2.80575	4.27974	1.36324	42
chr1	84723592	84723692	DeepExc_pvalue_1e-2_peak_29595	42	.	3.34141	4.26972	1.36324	51
chr1	84730617	84730993	DeepExc_pvalue_1e-2_peak_29596	87	.	5.84746	8.71442	4.74169	313
chr1	84756232	84756464	DeepExc_pvalue_1e-2_peak_29603	60	.	3.74100	6.04300	2.65926	69
chr1	84764215	84764716	DeepExc_pvalue_1e-2_peak_29604	42	.	3.60516	4.28055	1.36324	275
chr1	84767070	84767410	DeepExc_pvalue_1e-2_peak_29605	52	.	4.21526	5.25383	2.10914	279
chr1	84780146	84780359	DeepExc_pvalue_1e-2_peak_29614	42	.	2.80575	4.27974	1.36324	144
chr1	84812713	84812909	DeepExc_pvalue_1e-2_peak_29623	45	.	3.42495	4.53818	1.56469	24
chr1	84813354	84813427	DeepExc_pvalue_1e-2_peak_29624	44	.	3.40368	4.46677	1.51009	48
chr1	84820868	84820982	DeepExc_pvalue_1e-2_peak_29627	42	.	2.80575	4.27974	1.36324	56
chr1	84829251	84829342	DeepExc_pvalue_1e-2_peak_29636	53	.	3.62911	5.37785	2.20066	42
chr1	84876662	84876754	DeepExc_pvalue_1e-2_peak_29661	40	.	2.77701	4.09011	1.36324	45
chr1	84899642	84899728	DeepExc_pvalue_1e-2_peak_29674	46	.	3.76364	4.61492	1.62435	37
chr1	84902264	84902544	DeepExc_pvalue_1e-2_peak_29675	46	.	3.78444	4.66110	1.66668	230
chr1	84902788	84903004	DeepExc_pvalue_1e-2_peak_29676	59	.	4.54133	5.93590	2.61884	29
chr1	84917729	84917802	DeepExc_pvalue_1e-2_peak_29680	43	.	3.36191	4.33276	1.40348	38
chr1	84917973	84918046	DeepExc_pvalue_1e-2_peak_29681	43	.	3.36191	4.33276	1.40348	40
chr1	84918385	84918458	DeepExc_pvalue_1e-2_peak_29682	43	.	3.36191	4.33276	1.40348	36
chr1	84922110	84922339	DeepExc_pvalue_1e-2_peak_29683	43	.	3.38266	4.39837	1.45571	110
chr1	84944863	84945348	DeepExc_pvalue_1e-2_peak_29689	70	.	4.53638	7.06887	3.45457	405
chr1	84945493	84945608	DeepExc_pvalue_1e-2_peak_29690	52	.	3.60523	5.26053	2.10914	64
chr1	84953138	84953265	DeepExc_pvalue_1e-2_peak_29694	42	.	2.80575	4.27974	1.36324	62
chr1	84971370	84972091	DeepExc_pvalue_1e-2_peak_29704	71	.	5.24031	7.14717	3.52071	668
chr1	85026208	85026652	DeepExc_pvalue_1e-2_peak_29727	42	.	2.80575	4.27974	1.36324	313
chr1	85039569	85039857	DeepExc_pvalue_1e-2_peak_29732	63	.	4.72404	6.36848	2.91350	189
chr1	85039988	85040393	DeepExc_pvalue_1e-2_peak_29733	92	.	6.29872	9.25743	5.17316	279
chr1	85046420	85046526	DeepExc_pvalue_1e-2_peak_29734	42	.	2.80575	4.27974	1.36324	52
chr1	85078955	85079131	DeepExc_pvalue_1e-2_peak_29744	44	.	3.40368	4.46677	1.51009	115
chr1	85085159	85085363	DeepExc_pvalue_1e-2_peak_29747	57	.	4.44313	5.71997	2.45790	170
chr1	85086336	85086899	DeepExc_pvalue_1e-2_peak_29749	84	.	5.95637	8.45435	4.53674	228
chr1	85096865	85096997	DeepExc_pvalue_1e-2_peak_29753	40	.	2.77701	4.09011	1.36324	65
chr1	85109025	85109200	DeepExc_pvalue_1e-2_peak_29761	58	.	4.22833	5.83877	2.53880	51
chr1	85111101	85111174	DeepExc_pvalue_1e-2_peak_29763	40	.	3.28138	4.09424	1.36324	48
chr1	85155591	85156492	DeepExc_pvalue_1e-2_peak_29802a	67	.	5.09749	6.78128	3.23652	565
chr1	85155591	85156492	DeepExc_pvalue_1e-2_peak_29802b	79	.	5.73468	7.98297	4.15985	836
chr1	85167254	85167409	DeepExc_pvalue_1e-2_peak_29804	40	.	3.26184	4.03980	1.36324	84
chr1	85176906	85177063	DeepExc_pvalue_1e-2_peak_29806	40	.	3.26184	4.03980	1.36324	37
chr1	85205986	85206542	DeepExc_pvalue_1e-2_peak_29819	65	.	4.41930	6.53368	3.03870	354
chr1	85219283	85219596	DeepExc_pvalue_1e-2_peak_29825	59	.	4.56656	5.99310	2.65631	176
chr1	85237639	85238359	DeepExc_pvalue_1e-2_peak_29831	67	.	4.47708	6.78418	3.23652	653
chr1	85248139	85248381	DeepExc_pvalue_1e-2_peak_29837	42	.	2.80575	4.27974	1.36324	171
chr1	85302972	85303091	DeepExc_pvalue_1e-2_peak_29864	39	.	2.75837	3.97911	1.33451	58
chr1	85321450	85321679	DeepExc_pvalue_1e-2_peak_29877	83	.	5.70823	8.30550	4.41817	150
chr1	85355742	85355877	DeepExc_pvalue_1e-2_peak_29886	42	.	2.80575	4.27974	1.36324	66
chr1	85377410	85377494	DeepExc_pvalue_1e-2_peak_29896	42	.	2.80575	4.27974	1.36324	41
chr1	85401839	85402165	DeepExc_pvalue_1e-2_peak_29914	56	.	3.67782	5.64059	2.39211	105
chr1	85410525	85410976	DeepExc_pvalue_1e-2_peak_29916	85	.	5.77701	8.50271	4.57094	394
chr1	85493396	85493470	DeepExc_pvalue_1e-2_peak_29954	42	.	2.80575	4.27974	1.36324	36
chr1	85521643	85521730	DeepExc_pvalue_1e-2_peak_29967	42	.	2.80575	4.27974	1.36324	42
chr1	85527532	85528296	DeepExc_pvalue_1e-2_peak_29969	80	.	5.26917	8.05644	4.21379	531
chr1	85575091	85575557	DeepExc_pvalue_1e-2_peak_29983	42	.	2.79590	4.21192	1.36324	186
chr1	85593295	85593592	DeepExc_pvalue_1e-2_peak_29991	117	.	7.07089	11.70745	7.13304	106
chr1	85600579	85601147	DeepExc_pvalue_1e-2_peak_29992	67	.	4.47708	6.78418	3.23652	448
chr1	85647870	85648190	DeepExc_pvalue_1e-2_peak_30014	42	.	2.80575	4.27974	1.36324	72
chr1	85666214	85667187	DeepExc_pvalue_1e-2_peak_30024	55	.	4.37222	5.57009	2.34667	496
chr1	85667331	85667735	DeepExc_pvalue_1e-2_peak_30025	41	.	3.54912	4.16884	1.36324	143
chr1	85672158	85672236	DeepExc_pvalue_1e-2_peak_30026	41	.	3.30115	4.15062	1.36324	53
chr1	85691731	85691868	DeepExc_pvalue_1e-2_peak_30043	42	.	2.80575	4.27974	1.36324	67
chr1	85706166	85706303	DeepExc_pvalue_1e-2_peak_30049	75	.	4.62834	7.58464	3.85496	72
chr1	85720629	85720725	DeepExc_pvalue_1e-2_peak_30056	46	.	3.76364	4.61492	1.62435	46
chr1	85725335	85725578	DeepExc_pvalue_1e-2_peak_30057	74	.	5.45256	7.42938	3.73594	52
chr1	85741853	85742740	DeepExc_pvalue_1e-2_peak_30063a	50	.	4.11571	5.04824	1.95312	202
chr1	85741853	85742740	DeepExc_pvalue_1e-2_peak_30063b	146	.	8.78169	14.65300	9.46735	495
chr1	85755743	85755939	DeepExc_pvalue_1e-2_peak_30065	59	.	4.56656	5.99310	2.65631	58
chr1	85756336	85756791	DeepExc_pvalue_1e-2_peak_30066	72	.	5.29821	7.27678	3.61771	233
chr1	85763304	85763813	DeepExc_pvalue_1e-2_peak_30067	47	.	3.82673	4.75687	1.74169	350
chr1	85763947	85764316	DeepExc_pvalue_1e-2_peak_30068	60	.	4.59207	6.05171	2.66400	65
chr1	85783046	85783517	DeepExc_pvalue_1e-2_peak_30079	52	.	3.60523	5.26053	2.10914	406
chr1	85795847	85796062	DeepExc_pvalue_1e-2_peak_30087	43	.	3.38266	4.39837	1.45571	36
chr1	85819413	85819789	DeepExc_pvalue_1e-2_peak_30101	64	.	4.39097	6.41891	2.95176	277
chr1	85845923	85846050	DeepExc_pvalue_1e-2_peak_30115	42	.	2.80575	4.27974	1.36324	62
chr1	85856805	85856899	DeepExc_pvalue_1e-2_peak_30120	42	.	2.80575	4.27974	1.36324	46
chr1	85868786	85868904	DeepExc_pvalue_1e-2_peak_30128	40	.	2.77701	4.09011	1.36324	58
chr1	85873021	85873225	DeepExc_pvalue_1e-2_peak_30131	52	.	3.60523	5.26053	2.10914	52
chr1	85880214	85880345	DeepExc_pvalue_1e-2_peak_30138	42	.	2.80575	4.27974	1.36324	64
chr1	85882517	85882813	DeepExc_pvalue_1e-2_peak_30139	42	.	2.79590	4.21192	1.36324	224
chr1	85893152	85893352	DeepExc_pvalue_1e-2_peak_30142	86	.	5.81202	8.60663	4.65403	116
chr1	85894514	85894641	DeepExc_pvalue_1e-2_peak_30143	42	.	3.32116	4.20906	1.36324	81
chr1	85918919	85919366	DeepExc_pvalue_1e-2_peak_30160	83	.	5.33760	8.34085	4.44135	391
chr1	85929594	85930170	DeepExc_pvalue_1e-2_peak_30165	43	.	3.73622	4.38721	1.45450	93
chr1	85930313	85931196	DeepExc_pvalue_1e-2_peak_30166a	103	.	6.91259	10.34621	6.03917	551
chr1	85930313	85931196	DeepExc_pvalue_1e-2_peak_30166b	78	.	5.65575	7.84397	4.05865	700
chr1	85967989	85968067	DeepExc_pvalue_1e-2_peak_30182	42	.	2.79590	4.21192	1.36324	38
chr1	85968672	85968776	DeepExc_pvalue_1e-2_peak_30184	42	.	2.80575	4.27974	1.36324	51
chr1	85987146	85987625	DeepExc_pvalue_1e-2_peak_30192	62	.	4.67035	6.23671	2.80804	249
chr1	86000081	86000597	DeepExc_pvalue_1e-2_peak_30195	57	.	4.20239	5.75623	2.48594	255
chr1	86021882	86022207	DeepExc_pvalue_1e-2_peak_30204	40	.	2.77701	4.09011	1.36324	253
chr1	86022434	86022713	DeepExc_pvalue_1e-2_peak_30205	42	.	2.79590	4.21192	1.36324	213
chr1	86034543	86035155	DeepExc_pvalue_1e-2_peak_30211	55	.	4.37222	5.57009	2.34667	559
chr1	86043573	86043887	DeepExc_pvalue_1e-2_peak_30214	46	.	3.88242	4.67280	1.67723	130
chr1	86051502	86051844	DeepExc_pvalue_1e-2_peak_30217	55	.	4.34909	5.52219	2.30681	65
chr1	86065372	86065643	DeepExc_pvalue_1e-2_peak_30223	42	.	2.80575	4.27974	1.36324	107
chr1	86100396	86100946	DeepExc_pvalue_1e-2_peak_30242	64	.	4.39097	6.41891	2.95176	424
chr1	86115251	86115581	DeepExc_pvalue_1e-2_peak_30250	40	.	2.77701	4.09011	1.36324	48
chr1	86173698	86174480	DeepExc_pvalue_1e-2_peak_30279	65	.	4.77897	6.50788	3.02509	279
chr1	86183923	86184065	DeepExc_pvalue_1e-2_peak_30282	42	.	2.80575	4.27974	1.36324	70
chr1	86265337	86265427	DeepExc_pvalue_1e-2_peak_30308	42	.	2.80575	4.27974	1.36324	44
chr1	86290310	86290408	DeepExc_pvalue_1e-2_peak_30317	42	.	2.80575	4.27974	1.36324	48
chr1	86322873	86322952	DeepExc_pvalue_1e-2_peak_30329	42	.	2.79590	4.21192	1.36324	38
chr1	86325171	86325298	DeepExc_pvalue_1e-2_peak_30332	42	.	2.79590	4.21192	1.36324	62
chr1	86340534	86340633	DeepExc_pvalue_1e-2_peak_30335	42	.	2.80575	4.27974	1.36324	48
chr1	86449308	86449389	DeepExc_pvalue_1e-2_peak_30386	42	.	2.79590	4.21192	1.36324	39
chr1	86458687	86458777	DeepExc_pvalue_1e-2_peak_30392	42	.	2.79590	4.21192	1.36324	44
chr1	86460748	86461027	DeepExc_pvalue_1e-2_peak_30393	42	.	2.79590	4.21192	1.36324	39
chr1	86463411	86463538	DeepExc_pvalue_1e-2_peak_30395	42	.	2.80575	4.27974	1.36324	62
chr1	86545708	86545827	DeepExc_pvalue_1e-2_peak_30427	42	.	2.80575	4.27974	1.36324	58
chr1	86567426	86567863	DeepExc_pvalue_1e-2_peak_30439	56	.	3.67782	5.64059	2.39211	66
chr1	86576552	86576865	DeepExc_pvalue_1e-2_peak_30445	40	.	2.77701	4.09011	1.36324	251
chr1	86611193	86611311	DeepExc_pvalue_1e-2_peak_30458	42	.	2.80575	4.27974	1.36324	58
chr1	86622353	86622450	DeepExc_pvalue_1e-2_peak_30464	44	.	3.70261	4.48264	1.52276	53
chr1	86657891	86657997	DeepExc_pvalue_1e-2_peak_30475	49	.	3.53544	4.95138	1.88198	57
chr1	86658181	86658370	DeepExc_pvalue_1e-2_peak_30476	50	.	3.55840	5.04815	1.95312	90
chr1	86684554	86684837	DeepExc_pvalue_1e-2_peak_30486	52	.	3.60523	5.26053	2.10914	233
chr1	86690734	86691135	DeepExc_pvalue_1e-2_peak_30489	48	.	3.84823	4.80658	1.77455	146
chr1	86728813	86729098	DeepExc_pvalue_1e-2_peak_30505	68	.	4.89277	6.81329	3.25686	57
chr1	86758281	86758366	DeepExc_pvalue_1e-2_peak_30527	42	.	2.80575	4.27974	1.36324	41
chr1	86788216	86788396	DeepExc_pvalue_1e-2_peak_30541	72	.	4.56663	7.22716	3.57880	48
chr1	86803035	86803140	DeepExc_pvalue_1e-2_peak_30550	42	.	2.80575	4.27974	1.36324	51
chr1	86808899	86809491	DeepExc_pvalue_1e-2_peak_30552	63	.	4.36300	6.31016	2.86291	169
chr1	86820069	86820153	DeepExc_pvalue_1e-2_peak_30554	49	.	3.91420	4.96371	1.89022	38
chr1	86820372	86820586	DeepExc_pvalue_1e-2_peak_30555	49	.	3.89196	4.90993	1.85448	150
chr1	86831929	86832004	DeepExc_pvalue_1e-2_peak_30561	39	.	2.75837	3.97911	1.33451	36
chr1	86846137	86846339	DeepExc_pvalue_1e-2_peak_30573	46	.	3.44649	4.61288	1.62435	136
chr1	86861459	86862247	DeepExc_pvalue_1e-2_peak_30580a	79	.	5.73468	7.98297	4.15985	307
chr1	86861459	86862247	DeepExc_pvalue_1e-2_peak_30580b	118	.	7.64623	11.84323	7.24181	582
chr1	86882330	86882430	DeepExc_pvalue_1e-2_peak_30587	42	.	2.80575	4.27974	1.36324	49
chr1	86931718	86932025	DeepExc_pvalue_1e-2_peak_30611	73	.	4.59728	7.39833	3.71162	180
chr1	86940010	86940285	DeepExc_pvalue_1e-2_peak_30616	42	.	2.80575	4.27974	1.36324	233
chr1	86981475	86981564	DeepExc_pvalue_1e-2_peak_30632	42	.	2.80575	4.27974	1.36324	43
chr1	86999722	86999802	DeepExc_pvalue_1e-2_peak_30642	42	.	2.80575	4.27974	1.36324	39
chr1	87015326	87015454	DeepExc_pvalue_1e-2_peak_30657	42	.	2.80575	4.27974	1.36324	63
chr1	87027006	87027280	DeepExc_pvalue_1e-2_peak_30664	40	.	2.77701	4.09011	1.36324	202
chr1	87028672	87028798	DeepExc_pvalue_1e-2_peak_30668	39	.	2.75837	3.97911	1.33451	62
chr1	87062705	87062851	DeepExc_pvalue_1e-2_peak_30692	42	.	2.80575	4.27974	1.36324	85
chr1	87156093	87156223	DeepExc_pvalue_1e-2_peak_30722	51	.	3.58166	5.15094	2.02925	67
chr1	87169759	87170626	DeepExc_pvalue_1e-2_peak_30731a	68	.	4.96352	6.89540	3.32828	184
chr1	87169759	87170626	DeepExc_pvalue_1e-2_peak_30731b	161	.	8.93433	16.10917	10.64689	439
chr1	87169759	87170626	DeepExc_pvalue_1e-2_peak_30731c	79	.	5.45987	7.93403	4.11943	692
chr1	87170841	87170944	DeepExc_pvalue_1e-2_peak_30732	40	.	3.49982	4.07940	1.36324	68
chr1	87194406	87194517	DeepExc_pvalue_1e-2_peak_30746	39	.	2.75837	3.97911	1.33451	54
chr1	87197616	87197930	DeepExc_pvalue_1e-2_peak_30747	40	.	2.77701	4.09011	1.36324	88
chr1	87206924	87207041	DeepExc_pvalue_1e-2_peak_30756	42	.	2.79590	4.21192	1.36324	57
chr1	87223203	87223438	DeepExc_pvalue_1e-2_peak_30768	59	.	3.72787	5.95225	2.62041	174
chr1	87239706	87239949	DeepExc_pvalue_1e-2_peak_30779	48	.	3.51278	4.85998	1.81088	63
chr1	87240156	87240401	DeepExc_pvalue_1e-2_peak_30780	58	.	4.22833	5.83877	2.53880	174
chr1	87258550	87258705	DeepExc_pvalue_1e-2_peak_30790	53	.	3.62911	5.37785	2.20066	46
chr1	87296376	87296480	DeepExc_pvalue_1e-2_peak_30804	42	.	2.80575	4.27974	1.36324	51
chr1	87299459	87299611	DeepExc_pvalue_1e-2_peak_30805	42	.	2.80575	4.27974	1.36324	68
chr1	87314261	87314613	DeepExc_pvalue_1e-2_peak_30818	40	.	2.77701	4.09011	1.36324	229
chr1	87326541	87326668	DeepExc_pvalue_1e-2_peak_30823	60	.	3.74100	6.04300	2.65926	72
chr1	87341193	87341266	DeepExc_pvalue_1e-2_peak_30827	43	.	3.38266	4.39837	1.45571	34
chr1	87341420	87341597	DeepExc_pvalue_1e-2_peak_30828	73	.	5.07400	7.35758	3.68258	41
chr1	87362439	87362806	DeepExc_pvalue_1e-2_peak_30839	42	.	2.80575	4.27974	1.36324	44
chr1	87379631	87380810	DeepExc_pvalue_1e-2_peak_30851a	111	.	7.06714	11.11986	6.66090	219
chr1	87379631	87380810	DeepExc_pvalue_1e-2_peak_30851b	99	.	6.52351	9.92783	5.70474	576
chr1	87402591	87402799	DeepExc_pvalue_1e-2_peak_30861	59	.	3.72787	5.95225	2.62041	160
chr1	87414065	87414151	DeepExc_pvalue_1e-2_peak_30870	40	.	2.77701	4.09011	1.36324	42
chr1	87422012	87422345	DeepExc_pvalue_1e-2_peak_30875	39	.	2.75837	3.97911	1.33451	144
chr1	87434371	87434976	DeepExc_pvalue_1e-2_peak_30882	47	.	3.49040	4.77340	1.74580	348
chr1	87484174	87484277	DeepExc_pvalue_1e-2_peak_30918	56	.	4.15144	5.60057	2.36998	48
chr1	87491121	87491194	DeepExc_pvalue_1e-2_peak_30921	44	.	3.40368	4.46677	1.51009	35
chr1	87523436	87523865	DeepExc_pvalue_1e-2_peak_30941	45	.	3.72273	4.52573	1.56257	109
chr1	87524962	87525172	DeepExc_pvalue_1e-2_peak_30942	60	.	4.59207	6.05171	2.66400	64
chr1	87546371	87546513	DeepExc_pvalue_1e-2_peak_30956	42	.	2.80575	4.27974	1.36324	70
chr1	87556708	87556936	DeepExc_pvalue_1e-2_peak_30964	42	.	2.80575	4.27974	1.36324	68
chr1	87581748	87581821	DeepExc_pvalue_1e-2_peak_30978	46	.	3.46831	4.69117	1.68467	36
chr1	87583609	87583682	DeepExc_pvalue_1e-2_peak_30979	46	.	3.44649	4.61288	1.62435	54
chr1	87589901	87590163	DeepExc_pvalue_1e-2_peak_30983	48	.	3.51278	4.85998	1.81088	61
chr1	87597396	87597942	DeepExc_pvalue_1e-2_peak_30985a	66	.	5.02734	6.65855	3.13504	220
chr1	87597396	87597942	DeepExc_pvalue_1e-2_peak_30985b	103	.	6.91259	10.34621	6.03917	331
chr1	87601088	87601368	DeepExc_pvalue_1e-2_peak_30988	45	.	3.84098	4.56661	1.59218	198
chr1	87617201	87617274	DeepExc_pvalue_1e-2_peak_30998	45	.	3.42495	4.53818	1.56469	35
chr1	87635969	87636267	DeepExc_pvalue_1e-2_peak_31007	60	.	4.59207	6.05171	2.66400	169
chr1	87670171	87670763	DeepExc_pvalue_1e-2_peak_31030	66	.	5.02080	6.68179	3.15555	156
chr1	87674965	87675122	DeepExc_pvalue_1e-2_peak_31031	65	.	4.94315	6.52570	3.03870	90
chr1	87709201	87709303	DeepExc_pvalue_1e-2_peak_31051	42	.	2.80575	4.27974	1.36324	50
chr1	87717530	87717864	DeepExc_pvalue_1e-2_peak_31056	39	.	2.75837	3.97911	1.33451	55
chr1	87718022	87718168	DeepExc_pvalue_1e-2_peak_31057	39	.	2.75837	3.97911	1.33451	60
chr1	87718424	87718558	DeepExc_pvalue_1e-2_peak_31058	39	.	2.75837	3.97911	1.33451	66
chr1	87727842	87727952	DeepExc_pvalue_1e-2_peak_31061	42	.	2.80575	4.27974	1.36324	54
chr1	87787996	87788117	DeepExc_pvalue_1e-2_peak_31098	39	.	2.75837	3.97911	1.33451	59
chr1	87793986	87794477	DeepExc_pvalue_1e-2_peak_31099a	86	.	5.70803	8.61324	4.66023	81
chr1	87793986	87794477	DeepExc_pvalue_1e-2_peak_31099b	96	.	6.18370	9.68770	5.51826	228
chr1	87802562	87802636	DeepExc_pvalue_1e-2_peak_31100	40	.	3.52775	4.04295	1.36324	35
chr1	87828779	87828905	DeepExc_pvalue_1e-2_peak_31108	42	.	2.80575	4.27974	1.36324	62
chr1	87849965	87850253	DeepExc_pvalue_1e-2_peak_31118	42	.	3.58629	4.24258	1.36324	70
chr1	87853343	87853650	DeepExc_pvalue_1e-2_peak_31120	40	.	3.49479	4.06336	1.36324	158
chr1	87869321	87869423	DeepExc_pvalue_1e-2_peak_31130	42	.	2.79590	4.21192	1.36324	50
chr1	87876629	87876705	DeepExc_pvalue_1e-2_peak_31136	42	.	2.80575	4.27974	1.36324	37
chr1	87878021	87878181	DeepExc_pvalue_1e-2_peak_31137	42	.	2.80575	4.27974	1.36324	43
chr1	87890699	87890782	DeepExc_pvalue_1e-2_peak_31146	40	.	2.77701	4.09011	1.36324	40
chr1	87933936	87934151	DeepExc_pvalue_1e-2_peak_31173	50	.	3.55840	5.04815	1.95312	118
chr1	87940132	87940241	DeepExc_pvalue_1e-2_peak_31176	42	.	2.80575	4.27974	1.36324	53
chr1	87981883	87982079	DeepExc_pvalue_1e-2_peak_31191	41	.	3.30115	4.15062	1.36324	43
chr1	87984736	87985047	DeepExc_pvalue_1e-2_peak_31192	42	.	3.32116	4.20906	1.36324	185
chr1	87990325	87990462	DeepExc_pvalue_1e-2_peak_31193	40	.	2.77701	4.09011	1.36324	67
chr1	87991478	87991570	DeepExc_pvalue_1e-2_peak_31194	56	.	3.67782	5.64059	2.39211	46
chr1	87991744	87991835	DeepExc_pvalue_1e-2_peak_31195	56	.	3.67782	5.64059	2.39211	46
chr1	88029951	88030054	DeepExc_pvalue_1e-2_peak_31212	42	.	2.79590	4.21192	1.36324	50
chr1	88031755	88031836	DeepExc_pvalue_1e-2_peak_31214	42	.	2.80575	4.27974	1.36324	39
chr1	88050564	88050637	DeepExc_pvalue_1e-2_peak_31225	45	.	3.42495	4.53818	1.56469	42
chr1	88110163	88110305	DeepExc_pvalue_1e-2_peak_31256	53	.	3.62911	5.37785	2.20066	99
chr1	88119100	88119221	DeepExc_pvalue_1e-2_peak_31262	42	.	2.80575	4.27974	1.36324	59
chr1	88188461	88188872	DeepExc_pvalue_1e-2_peak_31291	40	.	2.77701	4.09011	1.36324	186
chr1	88208403	88208591	DeepExc_pvalue_1e-2_peak_31305	42	.	2.80575	4.27974	1.36324	15
chr1	88217788	88217883	DeepExc_pvalue_1e-2_peak_31313	42	.	2.80575	4.27974	1.36324	46
chr1	88223892	88224098	DeepExc_pvalue_1e-2_peak_31316	39	.	2.75837	3.97911	1.33451	157
chr1	88225329	88225550	DeepExc_pvalue_1e-2_peak_31319	39	.	2.75837	3.97911	1.33451	49
chr1	88254472	88254847	DeepExc_pvalue_1e-2_peak_31337	42	.	2.80575	4.27974	1.36324	54
chr1	88287201	88287281	DeepExc_pvalue_1e-2_peak_31359	42	.	2.80575	4.27974	1.36324	39
chr1	88328000	88328135	DeepExc_pvalue_1e-2_peak_31383	60	.	3.74100	6.04300	2.65926	72
chr1	88337841	88338126	DeepExc_pvalue_1e-2_peak_31390	69	.	4.50653	6.92169	3.33962	76
chr1	88353138	88353234	DeepExc_pvalue_1e-2_peak_31406	52	.	3.60523	5.26053	2.10914	46
chr1	88364076	88364275	DeepExc_pvalue_1e-2_peak_31412	58	.	4.22833	5.83877	2.53880	47
chr1	88383920	88384041	DeepExc_pvalue_1e-2_peak_31426	42	.	2.80575	4.27974	1.36324	59
chr1	88392674	88392927	DeepExc_pvalue_1e-2_peak_31432	81	.	5.30316	8.19462	4.32740	69
chr1	88404209	88404716	DeepExc_pvalue_1e-2_peak_31443	48	.	3.51278	4.85998	1.81088	322
chr1	88417601	88417928	DeepExc_pvalue_1e-2_peak_31452	44	.	3.70261	4.48264	1.52276	255
chr1	88423857	88424317	DeepExc_pvalue_1e-2_peak_31453a	61	.	4.70367	6.11022	2.70663	109
chr1	88423857	88424317	DeepExc_pvalue_1e-2_peak_31453b	60	.	4.68357	6.07701	2.68727	410
chr1	88434339	88434874	DeepExc_pvalue_1e-2_peak_31457	74	.	5.35742	7.41268	3.72220	376
chr1	88452066	88452188	DeepExc_pvalue_1e-2_peak_31465	40	.	2.77701	4.09011	1.36324	60
chr1	88456939	88457214	DeepExc_pvalue_1e-2_peak_31469	40	.	2.77701	4.09011	1.36324	52
chr1	88465461	88465944	DeepExc_pvalue_1e-2_peak_31470	66	.	4.83520	6.65579	3.13334	299
chr1	88476044	88476337	DeepExc_pvalue_1e-2_peak_31473	58	.	4.22833	5.83877	2.53880	44
chr1	88519896	88520021	DeepExc_pvalue_1e-2_peak_31500	42	.	2.80575	4.27974	1.36324	61
chr1	88526378	88526517	DeepExc_pvalue_1e-2_peak_31502	60	.	4.28119	6.01457	2.65926	43
chr1	88527066	88527154	DeepExc_pvalue_1e-2_peak_31503	45	.	3.42495	4.53818	1.56469	44
chr1	88565970	88566098	DeepExc_pvalue_1e-2_peak_31528	42	.	2.80575	4.27974	1.36324	63
chr1	88587056	88587213	DeepExc_pvalue_1e-2_peak_31540	42	.	2.80575	4.27974	1.36324	117
chr1	88628553	88628636	DeepExc_pvalue_1e-2_peak_31556	40	.	2.77701	4.09011	1.36324	40
chr1	88641076	88641592	DeepExc_pvalue_1e-2_peak_31561	57	.	4.52342	5.74098	2.47735	203
chr1	88649689	88649780	DeepExc_pvalue_1e-2_peak_31563	41	.	3.54912	4.16884	1.36324	41
chr1	88649945	88650072	DeepExc_pvalue_1e-2_peak_31564	40	.	3.51272	4.09787	1.36324	59
chr1	88653838	88654176	DeepExc_pvalue_1e-2_peak_31566	47	.	3.80546	4.70840	1.69789	87
chr1	88655555	88655799	DeepExc_pvalue_1e-2_peak_31567	53	.	4.05318	5.32112	2.16182	63
chr1	88656140	88656213	DeepExc_pvalue_1e-2_peak_31568	39	.	3.22347	3.93622	1.31720	47
chr1	88667990	88668126	DeepExc_pvalue_1e-2_peak_31574	42	.	2.79590	4.21192	1.36324	67
chr1	88676204	88676308	DeepExc_pvalue_1e-2_peak_31580	42	.	2.80575	4.27974	1.36324	51
chr1	88693825	88693898	DeepExc_pvalue_1e-2_peak_31589	43	.	3.36191	4.33276	1.40348	35
chr1	88694092	88694208	DeepExc_pvalue_1e-2_peak_31590	57	.	4.20239	5.75623	2.48594	54
chr1	88702658	88703208	DeepExc_pvalue_1e-2_peak_31593	72	.	5.26910	7.21123	3.57235	100
chr1	88719370	88719482	DeepExc_pvalue_1e-2_peak_31598	42	.	2.80575	4.27974	1.36324	55
chr1	88724208	88724306	DeepExc_pvalue_1e-2_peak_31600	42	.	2.80575	4.27974	1.36324	48
chr1	88731777	88732027	DeepExc_pvalue_1e-2_peak_31607	40	.	3.28138	4.09424	1.36324	62
chr1	88740843	88741366	DeepExc_pvalue_1e-2_peak_31610	39	.	3.22347	3.93622	1.31720	319
chr1	88756880	88757377	DeepExc_pvalue_1e-2_peak_31615	42	.	3.60516	4.28055	1.36324	160
chr1	88759714	88760050	DeepExc_pvalue_1e-2_peak_31617	42	.	3.60516	4.28055	1.36324	130
chr1	88766538	88766981	DeepExc_pvalue_1e-2_peak_31619	64	.	4.89271	6.42638	2.95716	128
chr1	88768956	88769060	DeepExc_pvalue_1e-2_peak_31620	48	.	3.99016	4.83094	1.79736	66
chr1	88772090	88772224	DeepExc_pvalue_1e-2_peak_31621	54	.	4.30354	5.42925	2.24150	91
chr1	88793529	88793760	DeepExc_pvalue_1e-2_peak_31632	78	.	5.20246	7.80107	4.01994	58
chr1	88798881	88799367	DeepExc_pvalue_1e-2_peak_31633	51	.	3.58166	5.15094	2.02925	102
chr1	88818085	88818170	DeepExc_pvalue_1e-2_peak_31645	42	.	2.80575	4.27974	1.36324	41
chr1	88909948	88910142	DeepExc_pvalue_1e-2_peak_31682	40	.	2.77701	4.09011	1.36324	145
chr1	88912422	88912577	DeepExc_pvalue_1e-2_peak_31683	39	.	2.75837	3.97911	1.33451	66
chr1	88919086	88919336	DeepExc_pvalue_1e-2_peak_31686	40	.	3.26184	4.03980	1.36324	173
chr1	88926822	88927004	DeepExc_pvalue_1e-2_peak_31688	46	.	3.89560	4.66210	1.66685	119
chr1	88928369	88928954	DeepExc_pvalue_1e-2_peak_31689	69	.	5.21887	6.99745	3.40268	64
chr1	88938022	88938120	DeepExc_pvalue_1e-2_peak_31690	48	.	3.51278	4.85998	1.81088	49
chr1	88968607	88969138	DeepExc_pvalue_1e-2_peak_31709	51	.	3.58166	5.15094	2.02925	228
chr1	89015377	89015475	DeepExc_pvalue_1e-2_peak_31730	42	.	2.80575	4.27974	1.36324	48
chr1	89076027	89076138	DeepExc_pvalue_1e-2_peak_31754	42	.	2.80575	4.27974	1.36324	54
chr1	89126456	89126540	DeepExc_pvalue_1e-2_peak_31779	40	.	2.77701	4.09011	1.36324	41
chr1	89149687	89150111	DeepExc_pvalue_1e-2_peak_31793a	56	.	4.48115	5.66648	2.41693	85
chr1	89149687	89150111	DeepExc_pvalue_1e-2_peak_31793b	132	.	8.32213	13.27307	8.37241	229
chr1	89149687	89150111	DeepExc_pvalue_1e-2_peak_31793c	119	.	7.68197	11.90756	7.29268	361
chr1	89150249	89150783	DeepExc_pvalue_1e-2_peak_31794	56	.	4.46030	5.63000	2.39211	478
chr1	89197032	89197174	DeepExc_pvalue_1e-2_peak_31820	42	.	2.80575	4.27974	1.36324	70
chr1	89242483	89242698	DeepExc_pvalue_1e-2_peak_31845	42	.	2.80575	4.27974	1.36324	168
chr1	89243104	89243333	DeepExc_pvalue_1e-2_peak_31846	42	.	2.80575	4.27974	1.36324	70
chr1	89266111	89266430	DeepExc_pvalue_1e-2_peak_31862	39	.	2.75837	3.97911	1.33451	69
chr1	89291884	89292010	DeepExc_pvalue_1e-2_peak_31875	42	.	2.79590	4.21192	1.36324	62
chr1	89318017	89318100	DeepExc_pvalue_1e-2_peak_31895	62	.	4.33539	6.20685	2.78333	43
chr1	89356684	89356945	DeepExc_pvalue_1e-2_peak_31928	74	.	5.45256	7.42938	3.73594	46
chr1	89357114	89357524	DeepExc_pvalue_1e-2_peak_31929	115	.	7.57263	11.56821	7.02127	158
chr1	89373457	89373563	DeepExc_pvalue_1e-2_peak_31939	42	.	2.80575	4.27974	1.36324	52
chr1	89401859	89401983	DeepExc_pvalue_1e-2_peak_31952	39	.	2.75837	3.97911	1.33451	61
chr1	89408352	89408632	DeepExc_pvalue_1e-2_peak_31958	40	.	2.77701	4.09011	1.36324	64
chr1	89420107	89420223	DeepExc_pvalue_1e-2_peak_31966	42	.	2.80575	4.27974	1.36324	57
chr1	89426730	89427190	DeepExc_pvalue_1e-2_peak_31970	59	.	3.72787	5.95225	2.62041	58
chr1	89437633	89437958	DeepExc_pvalue_1e-2_peak_31976	39	.	2.75837	3.97911	1.33451	286
chr1	89457816	89457891	DeepExc_pvalue_1e-2_peak_31990	48	.	3.96264	4.80051	1.77136	40
chr1	89458162	89458880	DeepExc_pvalue_1e-2_peak_31991a	69	.	5.13728	6.96717	3.37975	148
chr1	89458162	89458880	DeepExc_pvalue_1e-2_peak_31991b	117	.	7.42052	11.70686	7.13304	335
chr1	89458162	89458880	DeepExc_pvalue_1e-2_peak_31991c	80	.	5.70809	8.09415	4.24927	640
chr1	89464536	89464728	DeepExc_pvalue_1e-2_peak_31992	52	.	3.60523	5.26053	2.10914	143
chr1	89487446	89487942	DeepExc_pvalue_1e-2_peak_32004	75	.	4.62834	7.58464	3.85496	103
chr1	89493021	89493284	DeepExc_pvalue_1e-2_peak_32007	42	.	2.80575	4.27974	1.36324	211
chr1	89551449	89551533	DeepExc_pvalue_1e-2_peak_32027	42	.	2.80575	4.27974	1.36324	41
chr1	89578336	89578518	DeepExc_pvalue_1e-2_peak_32046	53	.	3.62911	5.37785	2.20066	117
chr1	89654145	89654454	DeepExc_pvalue_1e-2_peak_32082	53	.	3.62911	5.37785	2.20066	60
chr1	89664270	89664693	DeepExc_pvalue_1e-2_peak_32087	40	.	2.77701	4.09011	1.36324	63
chr1	89726570	89726679	DeepExc_pvalue_1e-2_peak_32112	44	.	3.40368	4.46677	1.51009	37
chr1	89742584	89742676	DeepExc_pvalue_1e-2_peak_32117	40	.	2.77701	4.09011	1.36324	45
chr1	89756802	89756905	DeepExc_pvalue_1e-2_peak_32124	42	.	2.80575	4.27974	1.36324	50
chr1	89812007	89812133	DeepExc_pvalue_1e-2_peak_32144	42	.	2.80575	4.27974	1.36324	62
chr1	89824025	89824104	DeepExc_pvalue_1e-2_peak_32152	42	.	2.80575	4.27974	1.36324	38
chr1	89864451	89864694	DeepExc_pvalue_1e-2_peak_32170	42	.	2.80575	4.27974	1.36324	58
chr1	89920640	89921031	DeepExc_pvalue_1e-2_peak_32188	63	.	4.36300	6.31016	2.86291	100
chr1	89990166	89990548	DeepExc_pvalue_1e-2_peak_32220a	74	.	5.43150	7.45768	3.75985	57
chr1	89990166	89990548	DeepExc_pvalue_1e-2_peak_32220b	62	.	4.80683	6.28208	2.84974	318
chr1	89996196	89996690	DeepExc_pvalue_1e-2_peak_32223	40	.	3.51272	4.09787	1.36324	274
chr1	90003703	90003818	DeepExc_pvalue_1e-2_peak_32226	49	.	3.53544	4.95138	1.88198	56
chr1	90011047	90011619	DeepExc_pvalue_1e-2_peak_32229	78	.	5.64932	7.81219	4.02874	321
chr1	90011825	90011960	DeepExc_pvalue_1e-2_peak_32230	41	.	3.54912	4.16884	1.36324	77
chr1	90022976	90023462	DeepExc_pvalue_1e-2_peak_32234	71	.	5.24031	7.14717	3.52071	238
chr1	90029655	90030247	DeepExc_pvalue_1e-2_peak_32236	81	.	5.82963	8.18180	4.32204	196
chr1	90031896	90031994	DeepExc_pvalue_1e-2_peak_32237	40	.	3.51272	4.09787	1.36324	49
chr1	90032651	90032740	DeepExc_pvalue_1e-2_peak_32238	50	.	4.13052	5.09083	1.98933	45
chr1	90040867	90041033	DeepExc_pvalue_1e-2_peak_32239	73	.	5.42557	7.37831	3.70007	109
chr1	90041168	90041268	DeepExc_pvalue_1e-2_peak_32240	61	.	4.74737	6.14848	2.74078	53
chr1	90041742	90041815	DeepExc_pvalue_1e-2_peak_32241	39	.	3.42489	3.93137	1.31579	30
chr1	90082457	90082815	DeepExc_pvalue_1e-2_peak_32253	47	.	3.80546	4.70840	1.69789	201
chr1	90098240	90098770	DeepExc_pvalue_1e-2_peak_32256a	65	.	4.89263	6.57041	3.07367	339
chr1	90098240	90098770	DeepExc_pvalue_1e-2_peak_32256b	99	.	6.52351	9.92783	5.70474	455
chr1	90099066	90099277	DeepExc_pvalue_1e-2_peak_32257	76	.	5.41477	7.61517	3.88276	96
chr1	90126269	90126556	DeepExc_pvalue_1e-2_peak_32266	63	.	4.36300	6.31016	2.86291	62
chr1	90126891	90127340	DeepExc_pvalue_1e-2_peak_32267	47	.	3.49040	4.77340	1.74580	218
chr1	90147978	90148083	DeepExc_pvalue_1e-2_peak_32280	42	.	2.80575	4.27974	1.36324	51
chr1	90167435	90167572	DeepExc_pvalue_1e-2_peak_32296	51	.	3.58166	5.15094	2.02925	55
chr1	90174287	90174764	DeepExc_pvalue_1e-2_peak_32299	76	.	5.16974	7.68256	3.93263	234
chr1	90189246	90189993	DeepExc_pvalue_1e-2_peak_32303	127	.	8.01154	12.70964	7.93252	313
chr1	90204800	90205157	DeepExc_pvalue_1e-2_peak_32307	63	.	4.36300	6.31016	2.86291	235
chr1	90220285	90220402	DeepExc_pvalue_1e-2_peak_32312	42	.	2.80575	4.27974	1.36324	57
chr1	90221306	90221410	DeepExc_pvalue_1e-2_peak_32314	42	.	2.80575	4.27974	1.36324	51
chr1	90228252	90228869	DeepExc_pvalue_1e-2_peak_32316a	97	.	6.66469	9.79542	5.59972	285
chr1	90228252	90228869	DeepExc_pvalue_1e-2_peak_32316b	112	.	7.40521	11.25228	6.76506	461
chr1	90246393	90246613	DeepExc_pvalue_1e-2_peak_32321	104	.	6.30915	10.46811	6.13719	67
chr1	90270304	90270527	DeepExc_pvalue_1e-2_peak_32337	55	.	3.65330	5.50407	2.29294	101
chr1	90286263	90286948	DeepExc_pvalue_1e-2_peak_32344	113	.	7.37191	11.35771	6.84413	261
chr1	90287124	90287256	DeepExc_pvalue_1e-2_peak_32345	53	.	4.31965	5.38798	2.20309	68
chr1	90308555	90308661	DeepExc_pvalue_1e-2_peak_32359	39	.	3.22347	3.93622	1.31720	51
chr1	90308841	90309087	DeepExc_pvalue_1e-2_peak_32360	67	.	4.86381	6.73327	3.19980	184
chr1	90320796	90320872	DeepExc_pvalue_1e-2_peak_32365	42	.	2.80575	4.27974	1.36324	37
chr1	90349853	90349954	DeepExc_pvalue_1e-2_peak_32387	61	.	4.30812	6.10846	2.70663	42
chr1	90383557	90384051	DeepExc_pvalue_1e-2_peak_32401	56	.	3.67782	5.64059	2.39211	230
chr1	90396258	90396490	DeepExc_pvalue_1e-2_peak_32410	49	.	3.53544	4.95138	1.88198	169
chr1	90411936	90412239	DeepExc_pvalue_1e-2_peak_32415	70	.	4.98173	7.07040	3.45457	247
chr1	90424275	90424849	DeepExc_pvalue_1e-2_peak_32421	68	.	4.89277	6.81329	3.25686	503
chr1	90431223	90431441	DeepExc_pvalue_1e-2_peak_32423	42	.	2.79590	4.21192	1.36324	54
chr1	90441026	90441115	DeepExc_pvalue_1e-2_peak_32428	60	.	3.74100	6.04300	2.65926	45
chr1	90452525	90453134	DeepExc_pvalue_1e-2_peak_32434	69	.	4.50653	6.92169	3.33962	413
chr1	90460311	90461226	DeepExc_pvalue_1e-2_peak_32435a	55	.	4.43965	5.59403	2.36971	94
chr1	90460311	90461226	DeepExc_pvalue_1e-2_peak_32435b	188	.	10.78201	18.85126	12.90945	451
chr1	90476550	90476642	DeepExc_pvalue_1e-2_peak_32443	42	.	2.80575	4.27974	1.36324	45
chr1	90491661	90491877	DeepExc_pvalue_1e-2_peak_32450	42	.	2.79590	4.21192	1.36324	39
chr1	90498058	90498516	DeepExc_pvalue_1e-2_peak_32452	57	.	4.20239	5.75623	2.48594	101
chr1	90511488	90511792	DeepExc_pvalue_1e-2_peak_32459	75	.	4.62834	7.58464	3.85496	58
chr1	90548634	90548867	DeepExc_pvalue_1e-2_peak_32475	42	.	2.80575	4.27974	1.36324	169
chr1	90557944	90558250	DeepExc_pvalue_1e-2_peak_32478	108	.	6.39328	10.89761	6.47903	234
chr1	90628803	90628934	DeepExc_pvalue_1e-2_peak_32516	42	.	2.80575	4.27974	1.36324	64
chr1	90652139	90652345	DeepExc_pvalue_1e-2_peak_32522	42	.	2.80575	4.27974	1.36324	46
chr1	90701698	90701969	DeepExc_pvalue_1e-2_peak_32550	42	.	2.80575	4.27974	1.36324	42
chr1	90773755	90774339	DeepExc_pvalue_1e-2_peak_32575	47	.	3.49040	4.77340	1.74580	434
chr1	90780681	90780800	DeepExc_pvalue_1e-2_peak_32578	42	.	2.79590	4.21192	1.36324	58
chr1	90794807	90794948	DeepExc_pvalue_1e-2_peak_32586	42	.	2.80575	4.27974	1.36324	69
chr1	90836375	90836666	DeepExc_pvalue_1e-2_peak_32603	59	.	3.72787	5.95225	2.62041	68
chr1	90885644	90885742	DeepExc_pvalue_1e-2_peak_32628	42	.	2.80575	4.27974	1.36324	48
chr1	90913248	90913365	DeepExc_pvalue_1e-2_peak_32635	42	.	2.80575	4.27974	1.36324	57
chr1	90947963	90948245	DeepExc_pvalue_1e-2_peak_32648	42	.	2.80575	4.27974	1.36324	70
chr1	90958958	90959059	DeepExc_pvalue_1e-2_peak_32653	42	.	2.80575	4.27974	1.36324	49
chr1	90973039	90973200	DeepExc_pvalue_1e-2_peak_32661	42	.	2.80575	4.27974	1.36324	88
chr1	91044773	91045099	DeepExc_pvalue_1e-2_peak_32692	42	.	2.80575	4.27974	1.36324	215
chr1	91050199	91050283	DeepExc_pvalue_1e-2_peak_32695	42	.	2.80575	4.27974	1.36324	41
chr1	91116046	91116335	DeepExc_pvalue_1e-2_peak_32724	59	.	3.72787	5.95225	2.62041	230
chr1	91191614	91191687	DeepExc_pvalue_1e-2_peak_32759	44	.	3.40368	4.46677	1.51009	35
chr1	91240579	91240696	DeepExc_pvalue_1e-2_peak_32776	42	.	2.80575	4.27974	1.36324	57
chr1	91247560	91247673	DeepExc_pvalue_1e-2_peak_32782	42	.	2.79590	4.21192	1.36324	55
chr1	91275347	91275896	DeepExc_pvalue_1e-2_peak_32788	94	.	5.55401	9.45891	5.33373	222
chr1	91316985	91317569	DeepExc_pvalue_1e-2_peak_32815	86	.	6.05510	8.67509	4.70936	188
chr1	91341800	91342048	DeepExc_pvalue_1e-2_peak_32822	42	.	2.80575	4.27974	1.36324	61
chr1	91351503	91351930	DeepExc_pvalue_1e-2_peak_32828	48	.	3.51278	4.85998	1.81088	246
chr1	91405659	91405750	DeepExc_pvalue_1e-2_peak_32857	42	.	2.80575	4.27974	1.36324	44
chr1	91439900	91440362	DeepExc_pvalue_1e-2_peak_32879	71	.	5.01211	7.16245	3.52908	397
chr1	91477448	91477566	DeepExc_pvalue_1e-2_peak_32902	60	.	3.74100	6.04300	2.65926	57
chr1	91486994	91488037	DeepExc_pvalue_1e-2_peak_32903a	127	.	8.13835	12.75547	7.96587	676
chr1	91486994	91488037	DeepExc_pvalue_1e-2_peak_32903b	73	.	5.42557	7.37831	3.70007	992
chr1	91598784	91598871	DeepExc_pvalue_1e-2_peak_32944	40	.	2.77701	4.09011	1.36324	42
chr1	91599138	91599264	DeepExc_pvalue_1e-2_peak_32945	39	.	2.75837	3.97911	1.33451	62
chr1	91630942	91631149	DeepExc_pvalue_1e-2_peak_32965	79	.	4.67625	7.90267	4.09747	136
chr1	91638744	91639053	DeepExc_pvalue_1e-2_peak_32971	40	.	2.77701	4.09011	1.36324	71
chr1	91658077	91658162	DeepExc_pvalue_1e-2_peak_32979	42	.	2.80575	4.27974	1.36324	41
chr1	91744493	91744722	DeepExc_pvalue_1e-2_peak_33010	66	.	4.44800	6.65517	3.13334	88
chr1	91748206	91748624	DeepExc_pvalue_1e-2_peak_33013	49	.	3.53544	4.95138	1.88198	50
chr1	91852831	91853182	DeepExc_pvalue_1e-2_peak_33040	107	.	7.08606	10.78148	6.38446	196
chr1	91869765	91870521	DeepExc_pvalue_1e-2_peak_33043a	92	.	6.40164	9.28307	5.19242	56
chr1	91869765	91870521	DeepExc_pvalue_1e-2_peak_33043b	146	.	8.96229	14.67059	9.48215	364
chr1	91869765	91870521	DeepExc_pvalue_1e-2_peak_33043c	68	.	5.12131	6.82331	3.26582	679
chr1	91877567	91878224	DeepExc_pvalue_1e-2_peak_33044	62	.	4.33539	6.20685	2.78333	339
chr1	91893341	91893744	DeepExc_pvalue_1e-2_peak_33052	42	.	2.80575	4.27974	1.36324	40
chr1	91918584	91919068	DeepExc_pvalue_1e-2_peak_33058	49	.	3.91420	4.96371	1.89022	123
chr1	91920082	91920284	DeepExc_pvalue_1e-2_peak_33059	49	.	3.91420	4.96371	1.89022	62
chr1	91954870	91954980	DeepExc_pvalue_1e-2_peak_33075	42	.	2.80575	4.27974	1.36324	54
chr1	91966194	91966405	DeepExc_pvalue_1e-2_peak_33081	60	.	4.67789	6.01958	2.65926	159
chr1	91966658	91966806	DeepExc_pvalue_1e-2_peak_33082	60	.	4.67789	6.01958	2.65926	105
chr1	91967202	91967405	DeepExc_pvalue_1e-2_peak_33083	59	.	4.65518	5.97795	2.64471	132
chr1	91968632	91968726	DeepExc_pvalue_1e-2_peak_33084	48	.	4.00962	4.86629	1.81626	36
chr1	91977128	91977269	DeepExc_pvalue_1e-2_peak_33087	42	.	2.80575	4.27974	1.36324	69
chr1	91986732	91986870	DeepExc_pvalue_1e-2_peak_33091	42	.	2.79590	4.21192	1.36324	68
chr1	91987271	91987410	DeepExc_pvalue_1e-2_peak_33092	39	.	2.75837	3.97911	1.33451	68
chr1	91995190	91995469	DeepExc_pvalue_1e-2_peak_33096	48	.	3.51278	4.85998	1.81088	72
chr1	92002510	92002657	DeepExc_pvalue_1e-2_peak_33104	42	.	2.80575	4.27974	1.36324	49
chr1	92034205	92034419	DeepExc_pvalue_1e-2_peak_33115	51	.	3.58166	5.15094	2.02925	158
chr1	92035381	92035823	DeepExc_pvalue_1e-2_peak_33117	50	.	3.55840	5.04815	1.95312	327
chr1	92050224	92050630	DeepExc_pvalue_1e-2_peak_33125	40	.	2.77701	4.09011	1.36324	262
chr1	92070271	92070365	DeepExc_pvalue_1e-2_peak_33136	42	.	2.80575	4.27974	1.36324	46
chr1	92075903	92076167	DeepExc_pvalue_1e-2_peak_33140	44	.	3.40368	4.46677	1.51009	131
chr1	92077297	92077522	DeepExc_pvalue_1e-2_peak_33141	43	.	3.36191	4.33276	1.40348	29
chr1	92080775	92080848	DeepExc_pvalue_1e-2_peak_33142	39	.	3.22347	3.93622	1.31720	42
chr1	92118668	92118771	DeepExc_pvalue_1e-2_peak_33159	40	.	2.77701	4.09011	1.36324	50
chr1	92136604	92136747	DeepExc_pvalue_1e-2_peak_33166	42	.	2.80575	4.27974	1.36324	70
chr1	92226781	92226924	DeepExc_pvalue_1e-2_peak_33221	42	.	2.80575	4.27974	1.36324	70
chr1	92247023	92247353	DeepExc_pvalue_1e-2_peak_33229	53	.	3.62911	5.37785	2.20066	110
chr1	92263893	92264306	DeepExc_pvalue_1e-2_peak_33241	53	.	3.62911	5.37785	2.20066	159
chr1	92302487	92302617	DeepExc_pvalue_1e-2_peak_33267	40	.	2.77701	4.09011	1.36324	64
chr1	92306904	92307245	DeepExc_pvalue_1e-2_peak_33269	56	.	3.67782	5.64059	2.39211	43
chr1	92309225	92309353	DeepExc_pvalue_1e-2_peak_33271	39	.	2.75837	3.97911	1.33451	63
chr1	92351411	92351959	DeepExc_pvalue_1e-2_peak_33289	91	.	6.26272	9.16759	5.10340	99
chr1	92361215	92361471	DeepExc_pvalue_1e-2_peak_33293	42	.	2.79590	4.21192	1.36324	41
chr1	92363981	92364075	DeepExc_pvalue_1e-2_peak_33296	42	.	2.79590	4.21192	1.36324	46
chr1	92379615	92379742	DeepExc_pvalue_1e-2_peak_33302	42	.	2.80575	4.27974	1.36324	62
chr1	92381416	92381523	DeepExc_pvalue_1e-2_peak_33303	42	.	2.79590	4.21192	1.36324	52
chr1	92383114	92383360	DeepExc_pvalue_1e-2_peak_33304	39	.	2.75837	3.97911	1.33451	208
chr1	92394347	92394463	DeepExc_pvalue_1e-2_peak_33312	40	.	2.77701	4.09011	1.36324	57
chr1	92417856	92417976	DeepExc_pvalue_1e-2_peak_33329	42	.	2.80575	4.27974	1.36324	59
chr1	92447117	92447290	DeepExc_pvalue_1e-2_peak_33339	42	.	2.80575	4.27974	1.36324	43
chr1	92463318	92463519	DeepExc_pvalue_1e-2_peak_33347	67	.	4.47708	6.78418	3.23652	153
chr1	92477940	92478043	DeepExc_pvalue_1e-2_peak_33362	42	.	2.79590	4.21192	1.36324	50
chr1	92495502	92496210	DeepExc_pvalue_1e-2_peak_33367	60	.	4.70083	6.06186	2.67273	286
chr1	92497109	92497213	DeepExc_pvalue_1e-2_peak_33368	70	.	5.26905	7.08836	3.46761	55
chr1	92503158	92503550	DeepExc_pvalue_1e-2_peak_33369	47	.	3.49040	4.77340	1.74580	41
chr1	92529009	92529247	DeepExc_pvalue_1e-2_peak_33392	40	.	2.77701	4.09011	1.36324	37
chr1	92537210	92537283	DeepExc_pvalue_1e-2_peak_33399	45	.	3.42495	4.53818	1.56469	31
chr1	92545724	92546437	DeepExc_pvalue_1e-2_peak_33402a	69	.	5.15578	6.96338	3.37639	178
chr1	92545724	92546437	DeepExc_pvalue_1e-2_peak_33402b	70	.	5.18365	7.02331	3.42518	447
chr1	92610409	92610484	DeepExc_pvalue_1e-2_peak_33430	42	.	2.80575	4.27974	1.36324	36
chr1	92634355	92634627	DeepExc_pvalue_1e-2_peak_33445	119	.	7.76781	11.95541	7.33203	64
chr1	92640708	92640781	DeepExc_pvalue_1e-2_peak_33447	42	.	3.32116	4.20906	1.36324	31
chr1	92654304	92654555	DeepExc_pvalue_1e-2_peak_33455	67	.	5.07393	6.79101	3.24081	66
chr1	92657305	92657550	DeepExc_pvalue_1e-2_peak_33456	43	.	3.64352	4.35885	1.42700	185
chr1	92705762	92705858	DeepExc_pvalue_1e-2_peak_33481	57	.	3.70268	5.78921	2.50085	43
chr1	92738747	92738969	DeepExc_pvalue_1e-2_peak_33495	43	.	3.38266	4.39837	1.45571	156
chr1	92739446	92739536	DeepExc_pvalue_1e-2_peak_33496	44	.	3.40368	4.46677	1.51009	52
chr1	92754725	92754818	DeepExc_pvalue_1e-2_peak_33501	57	.	4.20239	5.75623	2.48594	44
chr1	92754956	92755029	DeepExc_pvalue_1e-2_peak_33502	43	.	3.36191	4.33276	1.40348	35
chr1	92757117	92757265	DeepExc_pvalue_1e-2_peak_33503	43	.	3.36191	4.33276	1.40348	65
chr1	92763899	92764745	DeepExc_pvalue_1e-2_peak_33504a	81	.	5.79878	8.11714	4.26875	439
chr1	92763899	92764745	DeepExc_pvalue_1e-2_peak_33504b	123	.	7.97333	12.37950	7.65989	678
chr1	92807818	92808205	DeepExc_pvalue_1e-2_peak_33523	55	.	3.65330	5.50407	2.29294	105
chr1	92874401	92874516	DeepExc_pvalue_1e-2_peak_33552	42	.	2.80575	4.27974	1.36324	56
chr1	92885131	92885487	DeepExc_pvalue_1e-2_peak_33559	55	.	3.65330	5.50407	2.29294	216
chr1	92908036	92908246	DeepExc_pvalue_1e-2_peak_33567	72	.	4.56663	7.22716	3.57880	86
chr1	93057861	93058066	DeepExc_pvalue_1e-2_peak_33641	42	.	2.80575	4.27974	1.36324	152
chr1	93064929	93065105	DeepExc_pvalue_1e-2_peak_33645	42	.	2.80575	4.27974	1.36324	27
chr1	93082858	93082984	DeepExc_pvalue_1e-2_peak_33660	42	.	2.80575	4.27974	1.36324	62
chr1	93088685	93089041	DeepExc_pvalue_1e-2_peak_33664	39	.	2.75837	3.97911	1.33451	101
chr1	93091697	93091811	DeepExc_pvalue_1e-2_peak_33667	40	.	2.77701	4.09011	1.36324	56
chr1	93150745	93150819	DeepExc_pvalue_1e-2_peak_33688	42	.	2.80575	4.27974	1.36324	36
chr1	93213350	93213430	DeepExc_pvalue_1e-2_peak_33725	39	.	2.75837	3.97911	1.33451	39
chr1	93249324	93249422	DeepExc_pvalue_1e-2_peak_33751	53	.	4.28113	5.38413	2.20309	45
chr1	93250219	93250963	DeepExc_pvalue_1e-2_peak_33752a	53	.	4.28113	5.38413	2.20309	66
chr1	93250219	93250963	DeepExc_pvalue_1e-2_peak_33752b	91	.	6.35548	9.14931	5.08916	521
chr1	93263692	93263781	DeepExc_pvalue_1e-2_peak_33759	61	.	4.30812	6.10846	2.70663	45
chr1	93297462	93297935	DeepExc_pvalue_1e-2_peak_33768	98	.	6.70092	9.87487	5.66169	152
chr1	93317528	93317731	DeepExc_pvalue_1e-2_peak_33774	43	.	3.36191	4.33276	1.40348	65
chr1	93318143	93318410	DeepExc_pvalue_1e-2_peak_33775	56	.	4.17676	5.67691	2.41828	102
chr1	93324315	93324395	DeepExc_pvalue_1e-2_peak_33776	68	.	4.92207	6.89603	3.32828	38
chr1	93324548	93324740	DeepExc_pvalue_1e-2_peak_33777	69	.	4.95172	6.98166	3.38854	31
chr1	93325150	93325256	DeepExc_pvalue_1e-2_peak_33778	42	.	3.32116	4.20906	1.36324	52
chr1	93384359	93384451	DeepExc_pvalue_1e-2_peak_33810	42	.	2.80575	4.27974	1.36324	45
chr1	93388119	93388205	DeepExc_pvalue_1e-2_peak_33812	42	.	2.79590	4.21192	1.36324	42
chr1	93399989	93400567	DeepExc_pvalue_1e-2_peak_33817	64	.	4.39097	6.41891	2.95176	395
chr1	93410522	93410806	DeepExc_pvalue_1e-2_peak_33822	45	.	3.72273	4.52573	1.56257	220
chr1	93425852	93426248	DeepExc_pvalue_1e-2_peak_33828	79	.	5.70812	7.93602	4.12012	328
chr1	93426696	93427594	DeepExc_pvalue_1e-2_peak_33829	45	.	3.82312	4.53568	1.56469	128
chr1	93438870	93439351	DeepExc_pvalue_1e-2_peak_33833	69	.	4.50653	6.92169	3.33962	194
chr1	93487167	93487405	DeepExc_pvalue_1e-2_peak_33861	42	.	2.80575	4.27974	1.36324	198
chr1	93510733	93510838	DeepExc_pvalue_1e-2_peak_33867	42	.	2.80575	4.27974	1.36324	51
chr1	93514980	93515090	DeepExc_pvalue_1e-2_peak_33868	42	.	2.80575	4.27974	1.36324	54
chr1	93544435	93544869	DeepExc_pvalue_1e-2_peak_33880	60	.	4.59207	6.05171	2.66400	329
chr1	93645936	93646413	DeepExc_pvalue_1e-2_peak_33945a	186	.	10.85114	18.69464	12.78284	150
chr1	93645936	93646413	DeepExc_pvalue_1e-2_peak_33945b	73	.	5.39884	7.32807	3.66434	345
chr1	93664128	93664236	DeepExc_pvalue_1e-2_peak_33950	42	.	2.80575	4.27974	1.36324	53
chr1	93673320	93673461	DeepExc_pvalue_1e-2_peak_33953	42	.	2.80575	4.27974	1.36324	69
chr1	93719242	93719528	DeepExc_pvalue_1e-2_peak_33960	42	.	2.80575	4.27974	1.36324	63
chr1	93769240	93769379	DeepExc_pvalue_1e-2_peak_33969	42	.	2.80575	4.27974	1.36324	68
chr1	93794310	93794759	DeepExc_pvalue_1e-2_peak_33980	65	.	4.41930	6.53368	3.03870	133
chr1	93803786	93804167	DeepExc_pvalue_1e-2_peak_33986	52	.	3.60523	5.26053	2.10914	331
chr1	93811244	93811963	DeepExc_pvalue_1e-2_peak_33989a	68	.	5.10093	6.84728	3.28663	240
chr1	93811244	93811963	DeepExc_pvalue_1e-2_peak_33989b	81	.	5.82963	8.18180	4.32204	531
chr1	93898682	93898756	DeepExc_pvalue_1e-2_peak_34025	40	.	2.77701	4.09011	1.36324	36
chr1	93903575	93903888	DeepExc_pvalue_1e-2_peak_34030	40	.	2.77701	4.09011	1.36324	140
chr1	93912624	93912854	DeepExc_pvalue_1e-2_peak_34032	44	.	3.70261	4.48264	1.52276	123
chr1	93913567	93913793	DeepExc_pvalue_1e-2_peak_34033	45	.	3.72273	4.52573	1.56257	45
chr1	93934170	93934601	DeepExc_pvalue_1e-2_peak_34056	56	.	3.67782	5.64059	2.39211	369
chr1	93964885	93965070	DeepExc_pvalue_1e-2_peak_34075	40	.	2.77701	4.09011	1.36324	48
chr1	93983386	93983663	DeepExc_pvalue_1e-2_peak_34083	42	.	2.80575	4.27974	1.36324	57
chr1	93996577	93997009	DeepExc_pvalue_1e-2_peak_34092	40	.	2.77701	4.09011	1.36324	380
chr1	94018339	94018571	DeepExc_pvalue_1e-2_peak_34098	56	.	4.17676	5.67691	2.41828	119
chr1	94032827	94033272	DeepExc_pvalue_1e-2_peak_34104	51	.	3.98248	5.13441	2.02686	317
chr1	94043056	94043163	DeepExc_pvalue_1e-2_peak_34110	40	.	2.77701	4.09011	1.36324	52
chr1	94050793	94050926	DeepExc_pvalue_1e-2_peak_34115	79	.	4.67625	7.90267	4.09747	72
chr1	94061026	94061099	DeepExc_pvalue_1e-2_peak_34118	43	.	3.38266	4.39837	1.45571	62
chr1	94061304	94061577	DeepExc_pvalue_1e-2_peak_34119	44	.	3.40368	4.46677	1.51009	224
chr1	94070108	94070511	DeepExc_pvalue_1e-2_peak_34120	59	.	4.65518	5.97795	2.64471	60
chr1	94071400	94071587	DeepExc_pvalue_1e-2_peak_34121	47	.	3.93288	4.72811	1.71635	41
chr1	94073312	94073775	DeepExc_pvalue_1e-2_peak_34122	52	.	4.22450	5.22796	2.09738	140
chr1	94095204	94095436	DeepExc_pvalue_1e-2_peak_34132	83	.	5.33760	8.34085	4.44135	79
chr1	94106509	94107010	DeepExc_pvalue_1e-2_peak_34136	57	.	4.20239	5.75623	2.48594	438
chr1	94146450	94146699	DeepExc_pvalue_1e-2_peak_34167	45	.	3.42495	4.53818	1.56469	197
chr1	94147354	94147551	DeepExc_pvalue_1e-2_peak_34168	61	.	4.30812	6.10846	2.70663	140
chr1	94159034	94159158	DeepExc_pvalue_1e-2_peak_34173	40	.	2.77701	4.09011	1.36324	48
chr1	94180993	94181448	DeepExc_pvalue_1e-2_peak_34186	60	.	3.74100	6.04300	2.65926	231
chr1	94195703	94195794	DeepExc_pvalue_1e-2_peak_34192	69	.	4.95172	6.98166	3.38854	48
chr1	94201408	94201519	DeepExc_pvalue_1e-2_peak_34194	94	.	6.06954	9.46183	5.33373	56
chr1	94207053	94207136	DeepExc_pvalue_1e-2_peak_34199	42	.	2.80575	4.27974	1.36324	40
chr1	94211523	94211642	DeepExc_pvalue_1e-2_peak_34201	42	.	2.80575	4.27974	1.36324	58
chr1	94217581	94217843	DeepExc_pvalue_1e-2_peak_34202	58	.	4.22833	5.83877	2.53880	68
chr1	94233843	94234198	DeepExc_pvalue_1e-2_peak_34208	73	.	5.07400	7.35758	3.68258	222
chr1	94243981	94244457	DeepExc_pvalue_1e-2_peak_34214	52	.	3.60523	5.26053	2.10914	237
chr1	94280533	94280627	DeepExc_pvalue_1e-2_peak_34225	58	.	4.22833	5.83877	2.53880	48
chr1	94291786	94291907	DeepExc_pvalue_1e-2_peak_34233	42	.	2.80575	4.27974	1.36324	59
chr1	94311816	94312400	DeepExc_pvalue_1e-2_peak_34241	58	.	4.52873	5.82402	2.53254	389
chr1	94329798	94330208	DeepExc_pvalue_1e-2_peak_34247	39	.	2.75837	3.97911	1.33451	52
chr1	94344189	94344967	DeepExc_pvalue_1e-2_peak_34255a	51	.	3.98248	5.13441	2.02686	380
chr1	94344189	94344967	DeepExc_pvalue_1e-2_peak_34255b	96	.	6.44693	9.64370	5.47883	706
chr1	94374755	94375354	DeepExc_pvalue_1e-2_peak_34269a	66	.	4.99465	6.62877	3.12153	202
chr1	94374755	94375354	DeepExc_pvalue_1e-2_peak_34269b	53	.	4.28113	5.38413	2.20309	393
chr1	94374755	94375354	DeepExc_pvalue_1e-2_peak_34269c	66	.	4.99465	6.62877	3.12153	496
chr1	94426628	94426708	DeepExc_pvalue_1e-2_peak_34286	46	.	3.46831	4.69117	1.68467	35
chr1	94437900	94438437	DeepExc_pvalue_1e-2_peak_34292	52	.	3.60523	5.26053	2.10914	328
chr1	94470849	94470927	DeepExc_pvalue_1e-2_peak_34317	42	.	2.80575	4.27974	1.36324	38
chr1	94493096	94493573	DeepExc_pvalue_1e-2_peak_34334	50	.	3.55840	5.04815	1.95312	320
chr1	94511312	94511447	DeepExc_pvalue_1e-2_peak_34345	59	.	4.25459	5.92478	2.61056	69
chr1	94514278	94514703	DeepExc_pvalue_1e-2_peak_34346	44	.	3.40368	4.46677	1.51009	185
chr1	94525149	94525638	DeepExc_pvalue_1e-2_peak_34347	61	.	4.61787	6.11180	2.70663	128
chr1	94536467	94536599	DeepExc_pvalue_1e-2_peak_34354	42	.	2.79590	4.21192	1.36324	65
chr1	94547214	94547295	DeepExc_pvalue_1e-2_peak_34360	42	.	2.80575	4.27974	1.36324	39
chr1	94557739	94558041	DeepExc_pvalue_1e-2_peak_34365	45	.	3.72273	4.52573	1.56257	172
chr1	94566916	94567000	DeepExc_pvalue_1e-2_peak_34368	54	.	4.10172	5.45601	2.26232	42
chr1	94567211	94567475	DeepExc_pvalue_1e-2_peak_34369	99	.	6.56276	9.96641	5.73593	175
chr1	94579345	94579597	DeepExc_pvalue_1e-2_peak_34374	49	.	4.06918	4.97578	1.90105	16
chr1	94581412	94581682	DeepExc_pvalue_1e-2_peak_34375	49	.	4.04913	4.93869	1.88172	205
chr1	94596992	94597251	DeepExc_pvalue_1e-2_peak_34380	42	.	2.80575	4.27974	1.36324	198
chr1	94614622	94614744	DeepExc_pvalue_1e-2_peak_34389	42	.	2.80575	4.27974	1.36324	60
chr1	94622065	94622142	DeepExc_pvalue_1e-2_peak_34393	46	.	3.44649	4.61288	1.62435	12
chr1	94622285	94622358	DeepExc_pvalue_1e-2_peak_34394	46	.	3.44649	4.61288	1.62435	32
chr1	94640988	94641114	DeepExc_pvalue_1e-2_peak_34410	47	.	3.49040	4.77340	1.74580	66
chr1	94644298	94644856	DeepExc_pvalue_1e-2_peak_34412	50	.	3.55840	5.04815	1.95312	486
chr1	94702761	94703368	DeepExc_pvalue_1e-2_peak_34442	73	.	5.39884	7.32807	3.66434	439
chr1	94742576	94742976	DeepExc_pvalue_1e-2_peak_34460	42	.	2.79590	4.21192	1.36324	122
chr1	94748619	94748718	DeepExc_pvalue_1e-2_peak_34465	42	.	2.80575	4.27974	1.36324	48
chr1	94765280	94765384	DeepExc_pvalue_1e-2_peak_34470	42	.	2.79590	4.21192	1.36324	51
chr1	94765516	94765759	DeepExc_pvalue_1e-2_peak_34471	59	.	3.72787	5.95225	2.62041	189
chr1	94784805	94785255	DeepExc_pvalue_1e-2_peak_34483	84	.	5.74241	8.40242	4.49120	336
chr1	94785511	94785601	DeepExc_pvalue_1e-2_peak_34484	40	.	3.28138	4.09424	1.36324	44
chr1	94787349	94787422	DeepExc_pvalue_1e-2_peak_34485	40	.	3.26184	4.03980	1.36324	34
chr1	94801319	94801704	DeepExc_pvalue_1e-2_peak_34492	83	.	5.33760	8.34085	4.44135	296
chr1	94883497	94884135	DeepExc_pvalue_1e-2_peak_34524a	91	.	6.34236	9.17744	5.11073	259
chr1	94883497	94884135	DeepExc_pvalue_1e-2_peak_34524b	145	.	8.87930	14.52058	9.36632	503
chr1	94890165	94890250	DeepExc_pvalue_1e-2_peak_34526	42	.	2.80575	4.27974	1.36324	41
chr1	94908677	94908878	DeepExc_pvalue_1e-2_peak_34532	42	.	2.80575	4.27974	1.36324	37
chr1	94947182	94947353	DeepExc_pvalue_1e-2_peak_34562	42	.	2.80575	4.27974	1.36324	42
chr1	94979830	94979918	DeepExc_pvalue_1e-2_peak_34570	42	.	2.80575	4.27974	1.36324	43
chr1	94993927	94994244	DeepExc_pvalue_1e-2_peak_34578	73	.	4.59728	7.39833	3.71162	124
chr1	95001611	95001747	DeepExc_pvalue_1e-2_peak_34581	39	.	2.75837	3.97911	1.33451	67
chr1	95007542	95007671	DeepExc_pvalue_1e-2_peak_34588	52	.	3.60523	5.26053	2.10914	63
chr1	95039241	95039757	DeepExc_pvalue_1e-2_peak_34603	42	.	2.80575	4.27974	1.36324	405
chr1	95057822	95058093	DeepExc_pvalue_1e-2_peak_34609	42	.	2.80575	4.27974	1.36324	199
chr1	95065161	95065281	DeepExc_pvalue_1e-2_peak_34613	42	.	2.80575	4.27974	1.36324	59
chr1	95094048	95094203	DeepExc_pvalue_1e-2_peak_34629	42	.	2.80575	4.27974	1.36324	44
chr1	95178074	95178293	DeepExc_pvalue_1e-2_peak_34667	42	.	2.80575	4.27974	1.36324	61
chr1	95209287	95209418	DeepExc_pvalue_1e-2_peak_34682	42	.	2.80575	4.27974	1.36324	64
chr1	95242076	95242185	DeepExc_pvalue_1e-2_peak_34698	42	.	2.80575	4.27974	1.36324	53
chr1	95257024	95257303	DeepExc_pvalue_1e-2_peak_34706	43	.	3.36191	4.33276	1.40348	26
chr1	95257709	95257782	DeepExc_pvalue_1e-2_peak_34707	42	.	3.34141	4.26972	1.36324	56
chr1	95271594	95271684	DeepExc_pvalue_1e-2_peak_34713	57	.	4.20239	5.75623	2.48594	42
chr1	95272022	95272294	DeepExc_pvalue_1e-2_peak_34714	71	.	5.01211	7.16245	3.52908	52
chr1	95285830	95285968	DeepExc_pvalue_1e-2_peak_34717	43	.	3.38266	4.39837	1.45571	70
chr1	95286604	95286716	DeepExc_pvalue_1e-2_peak_34718	43	.	3.36191	4.33276	1.40348	39
chr1	95306361	95306486	DeepExc_pvalue_1e-2_peak_34728	57	.	3.70268	5.78921	2.50085	61
chr1	95320121	95320302	DeepExc_pvalue_1e-2_peak_34736	68	.	4.89277	6.81329	3.25686	124
chr1	95320465	95320907	DeepExc_pvalue_1e-2_peak_34737	40	.	3.26184	4.03980	1.36324	55
chr1	95331972	95332188	DeepExc_pvalue_1e-2_peak_34742	49	.	3.53544	4.95138	1.88198	159
chr1	95351770	95351870	DeepExc_pvalue_1e-2_peak_34752	39	.	2.75837	3.97911	1.33451	49
chr1	95356156	95356414	DeepExc_pvalue_1e-2_peak_34756	39	.	2.75837	3.97911	1.33451	64
chr1	95363771	95364007	DeepExc_pvalue_1e-2_peak_34760	42	.	2.80575	4.27974	1.36324	66
chr1	95392012	95392107	DeepExc_pvalue_1e-2_peak_34774	45	.	3.77542	4.50442	1.54431	64
chr1	95392626	95392972	DeepExc_pvalue_1e-2_peak_34776	65	.	4.89263	6.57041	3.07367	76
chr1	95409779	95409863	DeepExc_pvalue_1e-2_peak_34785	40	.	2.77701	4.09011	1.36324	41
chr1	95467882	95467963	DeepExc_pvalue_1e-2_peak_34819	40	.	3.51272	4.09787	1.36324	36
chr1	95468319	95468406	DeepExc_pvalue_1e-2_peak_34820	53	.	4.28113	5.38413	2.20309	41
chr1	95472166	95472503	DeepExc_pvalue_1e-2_peak_34821	56	.	4.41924	5.66894	2.41701	283
chr1	95478076	95478531	DeepExc_pvalue_1e-2_peak_34822	47	.	3.49040	4.77340	1.74580	37
chr1	95489203	95489381	DeepExc_pvalue_1e-2_peak_34829	41	.	3.30115	4.15062	1.36324	66
chr1	95492648	95492758	DeepExc_pvalue_1e-2_peak_34830	52	.	4.02933	5.25693	2.10914	40
chr1	95507136	95507402	DeepExc_pvalue_1e-2_peak_34835	94	.	6.06954	9.46183	5.33373	214
chr1	95537750	95538690	DeepExc_pvalue_1e-2_peak_34851	184	.	10.81549	18.45993	12.58858	509
chr1	95550329	95550434	DeepExc_pvalue_1e-2_peak_34855	42	.	2.80575	4.27974	1.36324	51
chr1	95581383	95581513	DeepExc_pvalue_1e-2_peak_34864	48	.	3.96264	4.80051	1.77136	48
chr1	95582772	95583665	DeepExc_pvalue_1e-2_peak_34866	66	.	4.97155	6.69746	3.17083	247
chr1	95585670	95585870	DeepExc_pvalue_1e-2_peak_34868	46	.	3.89820	4.69782	1.69015	50
chr1	95596624	95596746	DeepExc_pvalue_1e-2_peak_34874	42	.	2.79590	4.21192	1.36324	60
chr1	95634204	95634320	DeepExc_pvalue_1e-2_peak_34896	42	.	2.80575	4.27974	1.36324	57
chr1	95650144	95650253	DeepExc_pvalue_1e-2_peak_34908	39	.	2.75837	3.97911	1.33451	53
chr1	95672062	95672272	DeepExc_pvalue_1e-2_peak_34921	40	.	2.77701	4.09011	1.36324	163
chr1	95693059	95693166	DeepExc_pvalue_1e-2_peak_34934	42	.	2.80575	4.27974	1.36324	52
chr1	95699594	95700139	DeepExc_pvalue_1e-2_peak_34938	111	.	7.35098	11.14430	6.68059	189
chr1	95709157	95709262	DeepExc_pvalue_1e-2_peak_34940	42	.	2.79590	4.21192	1.36324	51
chr1	95725316	95725432	DeepExc_pvalue_1e-2_peak_34951	42	.	2.80575	4.27974	1.36324	57
chr1	95771216	95771355	DeepExc_pvalue_1e-2_peak_34964	42	.	3.34141	4.26972	1.36324	92
chr1	95774683	95774912	DeepExc_pvalue_1e-2_peak_34965	69	.	4.95172	6.98166	3.38854	79
chr1	95786945	95787037	DeepExc_pvalue_1e-2_peak_34969	56	.	4.17676	5.67691	2.41828	47
chr1	95787225	95787459	DeepExc_pvalue_1e-2_peak_34970	56	.	4.17676	5.67691	2.41828	164
chr1	95809088	95809225	DeepExc_pvalue_1e-2_peak_34983	42	.	2.79590	4.21192	1.36324	67
chr1	95818094	95818353	DeepExc_pvalue_1e-2_peak_34987	42	.	2.80575	4.27974	1.36324	40
chr1	95838430	95838507	DeepExc_pvalue_1e-2_peak_34996	42	.	2.80575	4.27974	1.36324	37
chr1	95873847	95873973	DeepExc_pvalue_1e-2_peak_35017	42	.	2.80575	4.27974	1.36324	62
chr1	95968891	95969816	DeepExc_pvalue_1e-2_peak_35059	59	.	4.56656	5.99310	2.65631	491
chr1	95975359	95975432	DeepExc_pvalue_1e-2_peak_35060	49	.	4.02928	4.90220	1.85060	36
chr1	95975565	95975834	DeepExc_pvalue_1e-2_peak_35061	126	.	8.05856	12.60337	7.84416	54
chr1	96002924	96003193	DeepExc_pvalue_1e-2_peak_35068	72	.	5.04286	7.25809	3.60265	59
chr1	96026747	96027028	DeepExc_pvalue_1e-2_peak_35081	79	.	4.67625	7.90267	4.09747	214
chr1	96038611	96038755	DeepExc_pvalue_1e-2_peak_35087	42	.	2.80575	4.27974	1.36324	71
chr1	96084610	96084909	DeepExc_pvalue_1e-2_peak_35110	60	.	3.74100	6.04300	2.65926	229
chr1	96104038	96104123	DeepExc_pvalue_1e-2_peak_35121	42	.	2.80575	4.27974	1.36324	41
chr1	96106168	96106243	DeepExc_pvalue_1e-2_peak_35122	42	.	2.80575	4.27974	1.36324	36
chr1	96120934	96121196	DeepExc_pvalue_1e-2_peak_35129	63	.	4.69704	6.30170	2.86291	61
chr1	96139382	96139522	DeepExc_pvalue_1e-2_peak_35137	42	.	2.80575	4.27974	1.36324	69
chr1	96208219	96208324	DeepExc_pvalue_1e-2_peak_35171	42	.	2.80575	4.27974	1.36324	51
chr1	96209029	96209131	DeepExc_pvalue_1e-2_peak_35173	40	.	2.77701	4.09011	1.36324	50
chr1	96233306	96233379	DeepExc_pvalue_1e-2_peak_35186	40	.	3.26184	4.03980	1.36324	37
chr1	96235329	96235486	DeepExc_pvalue_1e-2_peak_35188	53	.	4.05318	5.32112	2.16182	54
chr1	96235658	96235772	DeepExc_pvalue_1e-2_peak_35189	53	.	4.07731	5.38744	2.20309	70
chr1	96274076	96274318	DeepExc_pvalue_1e-2_peak_35214	43	.	3.38266	4.39837	1.45571	223
chr1	96274447	96274715	DeepExc_pvalue_1e-2_peak_35215	58	.	4.22833	5.83877	2.53880	145
chr1	96293213	96293529	DeepExc_pvalue_1e-2_peak_35220	42	.	3.34141	4.26972	1.36324	41
chr1	96295120	96295244	DeepExc_pvalue_1e-2_peak_35221	57	.	4.20239	5.75623	2.48594	43
chr1	96304176	96304309	DeepExc_pvalue_1e-2_peak_35223	42	.	2.80575	4.27974	1.36324	65
chr1	96307063	96307206	DeepExc_pvalue_1e-2_peak_35226	42	.	2.80575	4.27974	1.36324	70
chr1	96328708	96328919	DeepExc_pvalue_1e-2_peak_35234	60	.	3.74100	6.04300	2.65926	98
chr1	96418680	96418816	DeepExc_pvalue_1e-2_peak_35267	42	.	2.80575	4.27974	1.36324	77
chr1	96453939	96454046	DeepExc_pvalue_1e-2_peak_35282	42	.	2.80575	4.27974	1.36324	52
chr1	96496453	96496582	DeepExc_pvalue_1e-2_peak_35293	42	.	2.80575	4.27974	1.36324	63
chr1	96540052	96540320	DeepExc_pvalue_1e-2_peak_35308	78	.	5.20246	7.80107	4.01994	124
chr1	96636830	96636919	DeepExc_pvalue_1e-2_peak_35344	42	.	2.80575	4.27974	1.36324	43
chr1	96701616	96701968	DeepExc_pvalue_1e-2_peak_35375	57	.	3.70268	5.78921	2.50085	117
chr1	96778873	96779085	DeepExc_pvalue_1e-2_peak_35397	42	.	2.80575	4.27974	1.36324	150
chr1	96785699	96785781	DeepExc_pvalue_1e-2_peak_35400	42	.	2.80575	4.27974	1.36324	40
chr1	96821064	96821522	DeepExc_pvalue_1e-2_peak_35409	91	.	5.99366	9.19080	5.11962	395
chr1	96828001	96828628	DeepExc_pvalue_1e-2_peak_35411	40	.	2.77701	4.09011	1.36324	47
chr1	96870993	96871091	DeepExc_pvalue_1e-2_peak_35428	42	.	2.80575	4.27974	1.36324	48
chr1	96881690	96882113	DeepExc_pvalue_1e-2_peak_35431	46	.	3.44649	4.61288	1.62435	138
chr1	96939578	96939710	DeepExc_pvalue_1e-2_peak_35449	61	.	4.30812	6.10846	2.70663	88
chr1	96939840	96939944	DeepExc_pvalue_1e-2_peak_35450	46	.	3.44649	4.61288	1.62435	40
chr1	96942810	96942888	DeepExc_pvalue_1e-2_peak_35451	59	.	4.25459	5.92478	2.61056	39
chr1	96952968	96953070	DeepExc_pvalue_1e-2_peak_35459	52	.	3.60523	5.26053	2.10914	48
chr1	96963086	96963168	DeepExc_pvalue_1e-2_peak_35468	42	.	2.80575	4.27974	1.36324	40
chr1	96973963	96974206	DeepExc_pvalue_1e-2_peak_35473	107	.	7.08606	10.78148	6.38446	69
chr1	96979027	96979100	DeepExc_pvalue_1e-2_peak_35476	40	.	3.28138	4.09424	1.36324	32
chr1	96986405	96986912	DeepExc_pvalue_1e-2_peak_35477	62	.	4.67035	6.23671	2.80804	444
chr1	97004037	97004718	DeepExc_pvalue_1e-2_peak_35483	86	.	5.81202	8.60663	4.65403	211
chr1	97032050	97032226	DeepExc_pvalue_1e-2_peak_35492	92	.	5.51673	9.23489	5.15437	115
chr1	97042779	97042880	DeepExc_pvalue_1e-2_peak_35501	42	.	2.79590	4.21192	1.36324	49
chr1	97044846	97044981	DeepExc_pvalue_1e-2_peak_35503	42	.	2.80575	4.27974	1.36324	66
chr1	97063481	97063961	DeepExc_pvalue_1e-2_peak_35512	51	.	3.58166	5.15094	2.02925	213
chr1	97076300	97076563	DeepExc_pvalue_1e-2_peak_35519	42	.	2.80575	4.27974	1.36324	40
chr1	97129601	97129705	DeepExc_pvalue_1e-2_peak_35539	42	.	2.80575	4.27974	1.36324	51
chr1	97186775	97187632	DeepExc_pvalue_1e-2_peak_35551	112	.	7.42340	11.28112	6.79015	532
chr1	97212829	97212934	DeepExc_pvalue_1e-2_peak_35567	42	.	2.79590	4.21192	1.36324	51
chr1	97215360	97215488	DeepExc_pvalue_1e-2_peak_35569	42	.	2.79590	4.21192	1.36324	63
chr1	97236064	97236202	DeepExc_pvalue_1e-2_peak_35578	42	.	2.80575	4.27974	1.36324	58
chr1	97271239	97271324	DeepExc_pvalue_1e-2_peak_35598	42	.	2.80575	4.27974	1.36324	41
chr1	97384036	97384450	DeepExc_pvalue_1e-2_peak_35643	60	.	3.74100	6.04300	2.65926	194
chr1	97400027	97400181	DeepExc_pvalue_1e-2_peak_35652	45	.	3.42495	4.53818	1.56469	39
chr1	97400911	97400984	DeepExc_pvalue_1e-2_peak_35653	44	.	3.40368	4.46677	1.51009	35
chr1	97403656	97403729	DeepExc_pvalue_1e-2_peak_35654	45	.	3.42495	4.53818	1.56469	60
chr1	97417398	97417712	DeepExc_pvalue_1e-2_peak_35661	42	.	2.80575	4.27974	1.36324	40
chr1	97427417	97427684	DeepExc_pvalue_1e-2_peak_35663	79	.	5.57547	7.94761	4.12655	137
chr1	97434073	97434183	DeepExc_pvalue_1e-2_peak_35665	40	.	3.26184	4.03980	1.36324	50
chr1	97434325	97434429	DeepExc_pvalue_1e-2_peak_35666	53	.	4.07731	5.38744	2.20309	59
chr1	97458437	97458550	DeepExc_pvalue_1e-2_peak_35675	42	.	2.80575	4.27974	1.36324	55
chr1	97516185	97516292	DeepExc_pvalue_1e-2_peak_35700	42	.	2.80575	4.27974	1.36324	52
chr1	97543346	97543475	DeepExc_pvalue_1e-2_peak_35712	42	.	2.80575	4.27974	1.36324	63
chr1	97570746	97571224	DeepExc_pvalue_1e-2_peak_35727	39	.	2.75837	3.97911	1.33451	57
chr1	97571500	97571623	DeepExc_pvalue_1e-2_peak_35728	39	.	2.75837	3.97911	1.33451	60
chr1	97602702	97602841	DeepExc_pvalue_1e-2_peak_35750	39	.	2.75837	3.97911	1.33451	68
chr1	97603965	97604219	DeepExc_pvalue_1e-2_peak_35753	42	.	2.79590	4.21192	1.36324	68
chr1	97632327	97632423	DeepExc_pvalue_1e-2_peak_35770	43	.	3.36191	4.33276	1.40348	58
chr1	97636045	97636172	DeepExc_pvalue_1e-2_peak_35772	43	.	3.38266	4.39837	1.45571	50
chr1	97654238	97654320	DeepExc_pvalue_1e-2_peak_35781	42	.	2.79590	4.21192	1.36324	40
chr1	97668417	97668821	DeepExc_pvalue_1e-2_peak_35793	63	.	4.36300	6.31016	2.86291	230
chr1	97711214	97711308	DeepExc_pvalue_1e-2_peak_35811	40	.	2.77701	4.09011	1.36324	46
chr1	97711526	97711626	DeepExc_pvalue_1e-2_peak_35812	75	.	4.62834	7.58464	3.85496	50
chr1	97748060	97748196	DeepExc_pvalue_1e-2_peak_35831	42	.	2.80575	4.27974	1.36324	67
chr1	97749392	97749506	DeepExc_pvalue_1e-2_peak_35832	42	.	2.80575	4.27974	1.36324	56
chr1	97797819	97797892	DeepExc_pvalue_1e-2_peak_35856	41	.	3.30115	4.15062	1.36324	53
chr1	97799260	97799510	DeepExc_pvalue_1e-2_peak_35857	68	.	4.92207	6.89603	3.32828	186
chr1	97850962	97851047	DeepExc_pvalue_1e-2_peak_35886	42	.	2.79590	4.21192	1.36324	41
chr1	97911940	97912021	DeepExc_pvalue_1e-2_peak_35915	42	.	2.80575	4.27974	1.36324	39
chr1	97967025	97967250	DeepExc_pvalue_1e-2_peak_35931	60	.	3.74100	6.04300	2.65926	70
chr1	97983976	97984074	DeepExc_pvalue_1e-2_peak_35939	60	.	4.28119	6.01457	2.65926	53
chr1	98010419	98010536	DeepExc_pvalue_1e-2_peak_35951	42	.	2.79590	4.21192	1.36324	57
chr1	98012060	98012309	DeepExc_pvalue_1e-2_peak_35953	42	.	2.79590	4.21192	1.36324	186
chr1	98051909	98052051	DeepExc_pvalue_1e-2_peak_35981	40	.	2.77701	4.09011	1.36324	70
chr1	98058775	98058992	DeepExc_pvalue_1e-2_peak_35985	40	.	2.77701	4.09011	1.36324	109
chr1	98093790	98093882	DeepExc_pvalue_1e-2_peak_36010	42	.	2.80575	4.27974	1.36324	45
chr1	98120769	98121170	DeepExc_pvalue_1e-2_peak_36022	69	.	4.50653	6.92169	3.33962	238
chr1	98159396	98159493	DeepExc_pvalue_1e-2_peak_36040	42	.	2.80575	4.27974	1.36324	47
chr1	98172193	98172296	DeepExc_pvalue_1e-2_peak_36048	42	.	2.80575	4.27974	1.36324	50
chr1	98209783	98210226	DeepExc_pvalue_1e-2_peak_36069	55	.	3.65330	5.50407	2.29294	64
chr1	98232844	98232919	DeepExc_pvalue_1e-2_peak_36084	40	.	2.77701	4.09011	1.36324	36
chr1	98243258	98243350	DeepExc_pvalue_1e-2_peak_36094	42	.	2.80575	4.27974	1.36324	45
chr1	98256094	98256309	DeepExc_pvalue_1e-2_peak_36101	42	.	2.80575	4.27974	1.36324	46
chr1	98263054	98263169	DeepExc_pvalue_1e-2_peak_36107	56	.	3.67782	5.64059	2.39211	51
chr1	98267687	98267806	DeepExc_pvalue_1e-2_peak_36110	59	.	3.72787	5.95225	2.62041	63
chr1	98275107	98275245	DeepExc_pvalue_1e-2_peak_36114	42	.	2.80575	4.27974	1.36324	68
chr1	98282707	98282794	DeepExc_pvalue_1e-2_peak_36119	42	.	2.80575	4.27974	1.36324	42
chr1	98315664	98315839	DeepExc_pvalue_1e-2_peak_36140	44	.	3.68270	4.44048	1.49382	90
chr1	98331128	98331391	DeepExc_pvalue_1e-2_peak_36145	49	.	3.53544	4.95138	1.88198	43
chr1	98336443	98336569	DeepExc_pvalue_1e-2_peak_36151	39	.	2.75837	3.97911	1.33451	47
chr1	98386138	98387159	DeepExc_pvalue_1e-2_peak_36182	78	.	5.65575	7.84397	4.05865	639
chr1	98395924	98395998	DeepExc_pvalue_1e-2_peak_36184	54	.	4.10172	5.45601	2.26232	32
chr1	98402839	98402912	DeepExc_pvalue_1e-2_peak_36186	43	.	3.38266	4.39837	1.45571	30
chr1	98405556	98405629	DeepExc_pvalue_1e-2_peak_36187	45	.	3.42495	4.53818	1.56469	50
chr1	98415596	98415971	DeepExc_pvalue_1e-2_peak_36194	57	.	3.70268	5.78921	2.50085	70
chr1	98465575	98465698	DeepExc_pvalue_1e-2_peak_36236	42	.	2.80575	4.27974	1.36324	60
chr1	98474671	98474786	DeepExc_pvalue_1e-2_peak_36243	42	.	2.79590	4.21192	1.36324	56
chr1	98478412	98478536	DeepExc_pvalue_1e-2_peak_36247	42	.	2.80575	4.27974	1.36324	61
chr1	98486764	98487030	DeepExc_pvalue_1e-2_peak_36253	48	.	3.51278	4.85998	1.81088	44
chr1	98500912	98501571	DeepExc_pvalue_1e-2_peak_36258	61	.	4.61787	6.11180	2.70663	591
chr1	98510209	98510298	DeepExc_pvalue_1e-2_peak_36259	45	.	3.70250	4.53278	1.56469	36
chr1	98519230	98519330	DeepExc_pvalue_1e-2_peak_36263	40	.	3.52775	4.04295	1.36324	70
chr1	98519651	98520011	DeepExc_pvalue_1e-2_peak_36264	53	.	4.28108	5.32278	2.16290	231
chr1	98520266	98520359	DeepExc_pvalue_1e-2_peak_36265	47	.	3.95179	4.76187	1.74578	47
chr1	98538923	98539391	DeepExc_pvalue_1e-2_peak_36275	47	.	3.49040	4.77340	1.74580	217
chr1	98552460	98552652	DeepExc_pvalue_1e-2_peak_36285	42	.	2.80575	4.27974	1.36324	138
chr1	98567767	98568052	DeepExc_pvalue_1e-2_peak_36291	41	.	3.30115	4.15062	1.36324	16
chr1	98569278	98569351	DeepExc_pvalue_1e-2_peak_36292	43	.	3.36191	4.33276	1.40348	67
chr1	98634990	98635372	DeepExc_pvalue_1e-2_peak_36320	53	.	4.07731	5.38744	2.20309	275
chr1	98637462	98637581	DeepExc_pvalue_1e-2_peak_36321	81	.	5.64107	8.12096	4.26875	67
chr1	98644649	98645111	DeepExc_pvalue_1e-2_peak_36323	66	.	4.83520	6.65579	3.13334	218
chr1	98744788	98744863	DeepExc_pvalue_1e-2_peak_36350	42	.	2.80575	4.27974	1.36324	36
chr1	98764253	98764377	DeepExc_pvalue_1e-2_peak_36359	42	.	2.80575	4.27974	1.36324	61
chr1	98771574	98771652	DeepExc_pvalue_1e-2_peak_36364	42	.	2.80575	4.27974	1.36324	38
chr1	98782004	98782359	DeepExc_pvalue_1e-2_peak_36367	89	.	5.91966	8.94285	4.92387	212
chr1	98788195	98788527	DeepExc_pvalue_1e-2_peak_36368	42	.	2.80575	4.27974	1.36324	261
chr1	98850547	98850656	DeepExc_pvalue_1e-2_peak_36404	39	.	2.75837	3.97911	1.33451	53
chr1	98920336	98920410	DeepExc_pvalue_1e-2_peak_36434	42	.	2.80575	4.27974	1.36324	36
chr1	98922419	98922494	DeepExc_pvalue_1e-2_peak_36435	42	.	2.80575	4.27974	1.36324	36
chr1	98933219	98934063	DeepExc_pvalue_1e-2_peak_36440	51	.	3.58166	5.15094	2.02925	70
chr1	98943611	98944164	DeepExc_pvalue_1e-2_peak_36443	60	.	4.59207	6.05171	2.66400	414
chr1	98949022	98949214	DeepExc_pvalue_1e-2_peak_36445	58	.	4.22833	5.83877	2.53880	147
chr1	98961667	98962151	DeepExc_pvalue_1e-2_peak_36452	42	.	2.79590	4.21192	1.36324	63
chr1	99023759	99023944	DeepExc_pvalue_1e-2_peak_36471	42	.	2.80575	4.27974	1.36324	48
chr1	99037174	99037487	DeepExc_pvalue_1e-2_peak_36478	42	.	2.80575	4.27974	1.36324	244
chr1	99038259	99038334	DeepExc_pvalue_1e-2_peak_36479	42	.	2.80575	4.27974	1.36324	36
chr1	99100333	99100421	DeepExc_pvalue_1e-2_peak_36504	42	.	2.80575	4.27974	1.36324	43
chr1	99127163	99127807	DeepExc_pvalue_1e-2_peak_36519	132	.	8.32213	13.27307	8.37241	111
chr1	99140581	99141131	DeepExc_pvalue_1e-2_peak_36523	49	.	3.53544	4.95138	1.88198	219
chr1	99156330	99156474	DeepExc_pvalue_1e-2_peak_36535	62	.	4.33539	6.20685	2.78333	80
chr1	99170123	99170364	DeepExc_pvalue_1e-2_peak_36544	60	.	4.28119	6.01457	2.65926	113
chr1	99176007	99176263	DeepExc_pvalue_1e-2_peak_36545	61	.	4.30812	6.10846	2.70663	203
chr1	99200823	99200926	DeepExc_pvalue_1e-2_peak_36560	40	.	2.77701	4.09011	1.36324	50
chr1	99210980	99211259	DeepExc_pvalue_1e-2_peak_36564	74	.	5.10551	7.46124	3.75985	196
chr1	99211650	99211723	DeepExc_pvalue_1e-2_peak_36565	42	.	3.32116	4.20906	1.36324	43
chr1	99222638	99222720	DeepExc_pvalue_1e-2_peak_36571	42	.	2.79590	4.21192	1.36324	40
chr1	99234213	99234334	DeepExc_pvalue_1e-2_peak_36578	60	.	3.74100	6.04300	2.65926	55
chr1	99279489	99279562	DeepExc_pvalue_1e-2_peak_36597	46	.	3.44649	4.61288	1.62435	35
chr1	99302108	99302359	DeepExc_pvalue_1e-2_peak_36605	42	.	2.80575	4.27974	1.36324	65
chr1	99319595	99320183	DeepExc_pvalue_1e-2_peak_36615	52	.	3.60523	5.26053	2.10914	386
chr1	99355558	99355768	DeepExc_pvalue_1e-2_peak_36640	52	.	3.60523	5.26053	2.10914	43
chr1	99369043	99369126	DeepExc_pvalue_1e-2_peak_36651	42	.	2.80575	4.27974	1.36324	40
chr1	99415247	99415549	DeepExc_pvalue_1e-2_peak_36677	43	.	3.36191	4.33276	1.40348	20
chr1	99435488	99435892	DeepExc_pvalue_1e-2_peak_36685	53	.	4.05318	5.32112	2.16182	138
chr1	99440578	99440866	DeepExc_pvalue_1e-2_peak_36686	49	.	3.53544	4.95138	1.88198	48
chr1	99469622	99471428	DeepExc_pvalue_1e-2_peak_36704a	43	.	3.58150	4.34864	1.41909	391
chr1	99469622	99471428	DeepExc_pvalue_1e-2_peak_36704b	43	.	3.60507	4.38445	1.45228	847
chr1	99469622	99471428	DeepExc_pvalue_1e-2_peak_36704c	102	.	6.35065	10.29607	6.00316	1382
chr1	99469622	99471428	DeepExc_pvalue_1e-2_peak_36704d	53	.	4.08256	5.30058	2.14653	1596
chr1	99514781	99514910	DeepExc_pvalue_1e-2_peak_36714	42	.	2.80575	4.27974	1.36324	47
chr1	99534797	99535011	DeepExc_pvalue_1e-2_peak_36726	43	.	3.66300	4.39923	1.45571	88
chr1	99537568	99537891	DeepExc_pvalue_1e-2_peak_36730	68	.	5.10093	6.84728	3.28663	62
chr1	99544868	99545090	DeepExc_pvalue_1e-2_peak_36733	42	.	2.80575	4.27974	1.36324	71
chr1	99551276	99551350	DeepExc_pvalue_1e-2_peak_36736	42	.	2.80575	4.27974	1.36324	36
chr1	99554432	99554537	DeepExc_pvalue_1e-2_peak_36738	42	.	2.80575	4.27974	1.36324	51
chr1	99575932	99576021	DeepExc_pvalue_1e-2_peak_36744	42	.	2.80575	4.27974	1.36324	43
chr1	99638941	99639311	DeepExc_pvalue_1e-2_peak_36781	48	.	3.51278	4.85998	1.81088	309
chr1	99645968	99646166	DeepExc_pvalue_1e-2_peak_36785	60	.	4.28119	6.01457	2.65926	159
chr1	99650892	99651096	DeepExc_pvalue_1e-2_peak_36786	86	.	5.40784	8.66157	4.69871	139
chr1	99663512	99663725	DeepExc_pvalue_1e-2_peak_36788	42	.	2.80575	4.27974	1.36324	171
chr1	99683331	99683437	DeepExc_pvalue_1e-2_peak_36801	40	.	2.77701	4.09011	1.36324	52
chr1	99691369	99691850	DeepExc_pvalue_1e-2_peak_36805	106	.	7.04556	10.68009	6.30702	267
chr1	99729733	99730211	DeepExc_pvalue_1e-2_peak_36823a	63	.	4.82800	6.31767	2.86982	124
chr1	99729733	99730211	DeepExc_pvalue_1e-2_peak_36823b	98	.	6.63850	9.86893	5.65845	404
chr1	99731083	99731378	DeepExc_pvalue_1e-2_peak_36825	41	.	3.58938	4.14312	1.36324	33
chr1	99736187	99736464	DeepExc_pvalue_1e-2_peak_36826	49	.	3.89196	4.90993	1.85448	103
chr1	99740333	99740406	DeepExc_pvalue_1e-2_peak_36827	42	.	3.34141	4.26972	1.36324	61
chr1	99752186	99752296	DeepExc_pvalue_1e-2_peak_36839	40	.	2.77701	4.09011	1.36324	54
chr1	99758027	99758324	DeepExc_pvalue_1e-2_peak_36844	49	.	3.53544	4.95138	1.88198	231
chr1	99758801	99758879	DeepExc_pvalue_1e-2_peak_36845	52	.	4.02933	5.25693	2.10914	38
chr1	99763318	99763391	DeepExc_pvalue_1e-2_peak_36846	39	.	3.24254	3.98716	1.33856	44
chr1	99763570	99763964	DeepExc_pvalue_1e-2_peak_36847	54	.	4.10172	5.45601	2.26232	70
chr1	99771885	99772012	DeepExc_pvalue_1e-2_peak_36852	47	.	3.49040	4.77340	1.74580	59
chr1	99779574	99779654	DeepExc_pvalue_1e-2_peak_36859	42	.	2.79590	4.21192	1.36324	39
chr1	99835217	99835503	DeepExc_pvalue_1e-2_peak_36883	42	.	2.80575	4.27974	1.36324	130
chr1	99910639	99910891	DeepExc_pvalue_1e-2_peak_36912	42	.	2.79590	4.21192	1.36324	196
chr1	99923055	99923314	DeepExc_pvalue_1e-2_peak_36918	90	.	5.95643	9.06419	5.01834	62
chr1	99934466	99934539	DeepExc_pvalue_1e-2_peak_36920	39	.	3.22347	3.93622	1.31720	34
chr1	99934964	99935037	DeepExc_pvalue_1e-2_peak_36921	39	.	3.22347	3.93622	1.31720	34
chr1	99935282	99935366	DeepExc_pvalue_1e-2_peak_36922	53	.	4.05318	5.32112	2.16182	40
chr1	99935520	99935593	DeepExc_pvalue_1e-2_peak_36923	39	.	3.24254	3.98716	1.33856	55
chr1	99940772	99941052	DeepExc_pvalue_1e-2_peak_36925	51	.	3.58166	5.15094	2.02925	223
chr1	99946634	99947015	DeepExc_pvalue_1e-2_peak_36928	64	.	4.39097	6.41891	2.95176	36
chr1	99964043	99964192	DeepExc_pvalue_1e-2_peak_36941	39	.	2.75837	3.97911	1.33451	43
chr1	99975338	99975419	DeepExc_pvalue_1e-2_peak_36950	42	.	2.80575	4.27974	1.36324	39
chr1	99992769	99993027	DeepExc_pvalue_1e-2_peak_36961	65	.	4.41930	6.53368	3.03870	207
chr1	100039960	100040175	DeepExc_pvalue_1e-2_peak_36991	47	.	3.49040	4.77340	1.74580	139
chr1	100046147	100046306	DeepExc_pvalue_1e-2_peak_36992	182	.	10.33948	18.27574	12.43696	66
chr1	100056409	100056774	DeepExc_pvalue_1e-2_peak_36993	90	.	5.95643	9.06419	5.01834	189
chr1	100066467	100066595	DeepExc_pvalue_1e-2_peak_36995	42	.	2.80575	4.27974	1.36324	63
chr1	100081296	100082110	DeepExc_pvalue_1e-2_peak_37001	64	.	4.39097	6.41891	2.95176	200
chr1	100111398	100111777	DeepExc_pvalue_1e-2_peak_37021	50	.	3.55840	5.04815	1.95312	151
chr1	100111928	100112022	DeepExc_pvalue_1e-2_peak_37022	50	.	3.55840	5.04815	1.95312	47
chr1	100122460	100122558	DeepExc_pvalue_1e-2_peak_37029	42	.	2.80575	4.27974	1.36324	48
chr1	100135513	100135646	DeepExc_pvalue_1e-2_peak_37038	39	.	2.75837	3.97911	1.33451	65
chr1	100137753	100137888	DeepExc_pvalue_1e-2_peak_37040	55	.	3.65330	5.50407	2.29294	72
chr1	100161534	100161614	DeepExc_pvalue_1e-2_peak_37052	42	.	2.80575	4.27974	1.36324	39
chr1	100170864	100171000	DeepExc_pvalue_1e-2_peak_37054	42	.	2.80575	4.27974	1.36324	67
chr1	100173249	100173370	DeepExc_pvalue_1e-2_peak_37057	42	.	2.79590	4.21192	1.36324	47
chr1	100202392	100202914	DeepExc_pvalue_1e-2_peak_37075	80	.	5.26917	8.05644	4.21379	362
chr1	100236922	100237011	DeepExc_pvalue_1e-2_peak_37091	42	.	2.80575	4.27974	1.36324	43
chr1	100244796	100244940	DeepExc_pvalue_1e-2_peak_37097	42	.	2.79590	4.21192	1.36324	71
chr1	100274205	100274570	DeepExc_pvalue_1e-2_peak_37113	72	.	4.56663	7.22716	3.57880	310
chr1	100283318	100283455	DeepExc_pvalue_1e-2_peak_37119	42	.	2.80575	4.27974	1.36324	67
chr1	100284044	100284130	DeepExc_pvalue_1e-2_peak_37120	42	.	2.80575	4.27974	1.36324	42
chr1	100307161	100307647	DeepExc_pvalue_1e-2_peak_37130	42	.	2.80575	4.27974	1.36324	44
chr1	100315444	100316000	DeepExc_pvalue_1e-2_peak_37133a	151	.	9.27578	15.10813	9.84852	200
chr1	100315444	100316000	DeepExc_pvalue_1e-2_peak_37133b	53	.	4.28113	5.38413	2.20309	471
chr1	100316182	100316323	DeepExc_pvalue_1e-2_peak_37134	42	.	3.56761	4.20535	1.36324	83
chr1	100434976	100435900	DeepExc_pvalue_1e-2_peak_37210a	58	.	4.51637	5.88004	2.57561	386
chr1	100434976	100435900	DeepExc_pvalue_1e-2_peak_37210b	146	.	9.03274	14.61348	9.44031	613
chr1	100441519	100441628	DeepExc_pvalue_1e-2_peak_37212	40	.	2.77701	4.09011	1.36324	53
chr1	100444621	100444946	DeepExc_pvalue_1e-2_peak_37214	42	.	2.79590	4.21192	1.36324	40
chr1	100461151	100461258	DeepExc_pvalue_1e-2_peak_37221	42	.	2.80575	4.27974	1.36324	52
chr1	100503418	100504415	DeepExc_pvalue_1e-2_peak_37239a	110	.	7.03920	11.07391	6.62582	262
chr1	100503418	100504415	DeepExc_pvalue_1e-2_peak_37239b	98	.	6.47214	9.84380	5.64043	542
chr1	100503418	100504415	DeepExc_pvalue_1e-2_peak_37239c	65	.	4.85411	6.50868	3.02556	855
chr1	100522060	100522430	DeepExc_pvalue_1e-2_peak_37247	61	.	4.30812	6.10846	2.70663	40
chr1	100539152	100539251	DeepExc_pvalue_1e-2_peak_37256	42	.	2.80575	4.27974	1.36324	48
chr1	100566962	100567243	DeepExc_pvalue_1e-2_peak_37273	42	.	2.79590	4.21192	1.36324	41
chr1	100589740	100589873	DeepExc_pvalue_1e-2_peak_37284	59	.	3.72787	5.95225	2.62041	67
chr1	100597990	100599216	DeepExc_pvalue_1e-2_peak_37289a	78	.	5.64932	7.81219	4.02874	568
chr1	100597990	100599216	DeepExc_pvalue_1e-2_peak_37289b	134	.	8.47398	13.41658	8.48257	684
chr1	100612933	100613049	DeepExc_pvalue_1e-2_peak_37291	42	.	2.80575	4.27974	1.36324	57
chr1	100626127	100626234	DeepExc_pvalue_1e-2_peak_37300	42	.	2.79590	4.21192	1.36324	52
chr1	100641774	100641883	DeepExc_pvalue_1e-2_peak_37310	47	.	3.49040	4.77340	1.74580	46
chr1	100679627	100679709	DeepExc_pvalue_1e-2_peak_37334	39	.	2.75837	3.97911	1.33451	40
chr1	100690346	100690474	DeepExc_pvalue_1e-2_peak_37345	42	.	2.79590	4.21192	1.36324	63
chr1	100714812	100715815	DeepExc_pvalue_1e-2_peak_37359a	81	.	5.81583	8.12776	4.27382	348
chr1	100714812	100715815	DeepExc_pvalue_1e-2_peak_37359b	178	.	10.38826	17.82035	12.05915	704
chr1	100731374	100732438	DeepExc_pvalue_1e-2_peak_37362	104	.	6.96594	10.48530	6.14887	362
chr1	100745107	100745562	DeepExc_pvalue_1e-2_peak_37365	49	.	3.53544	4.95138	1.88198	66
chr1	100755696	100755776	DeepExc_pvalue_1e-2_peak_37373	60	.	3.74100	6.04300	2.65926	40
chr1	100762237	100762362	DeepExc_pvalue_1e-2_peak_37378	42	.	2.80575	4.27974	1.36324	61
chr1	100777395	100777503	DeepExc_pvalue_1e-2_peak_37386	39	.	2.75837	3.97911	1.33451	53
chr1	100778124	100778330	DeepExc_pvalue_1e-2_peak_37388	39	.	2.75837	3.97911	1.33451	37
chr1	100797429	100797609	DeepExc_pvalue_1e-2_peak_37402	42	.	2.79590	4.21192	1.36324	44
chr1	100817697	100818022	DeepExc_pvalue_1e-2_peak_37414	50	.	3.95946	5.07586	1.97603	65
chr1	100835441	100835540	DeepExc_pvalue_1e-2_peak_37422	42	.	2.80575	4.27974	1.36324	48
chr1	100847010	100847153	DeepExc_pvalue_1e-2_peak_37426	42	.	2.80575	4.27974	1.36324	43
chr1	100857387	100857586	DeepExc_pvalue_1e-2_peak_37434	60	.	3.74100	6.04300	2.65926	49
chr1	100904724	100904822	DeepExc_pvalue_1e-2_peak_37454	39	.	2.75837	3.97911	1.33451	48
chr1	100925219	100925328	DeepExc_pvalue_1e-2_peak_37470	48	.	3.86997	4.85757	1.81088	53
chr1	100929425	100930034	DeepExc_pvalue_1e-2_peak_37471a	76	.	5.44874	7.62969	3.89125	63
chr1	100929425	100930034	DeepExc_pvalue_1e-2_peak_37471b	90	.	6.22713	9.08015	5.02839	181
chr1	100943821	100944289	DeepExc_pvalue_1e-2_peak_37478	42	.	2.79590	4.21192	1.36324	207
chr1	100964682	100964941	DeepExc_pvalue_1e-2_peak_37487	39	.	2.75837	3.97911	1.33451	169
chr1	100975367	100975541	DeepExc_pvalue_1e-2_peak_37493	57	.	4.20239	5.75623	2.48594	61
chr1	100976151	100976369	DeepExc_pvalue_1e-2_peak_37494	88	.	5.88334	8.82639	4.83539	105
chr1	100994492	100994803	DeepExc_pvalue_1e-2_peak_37501	65	.	4.41930	6.53368	3.03870	260
chr1	101003573	101004353	DeepExc_pvalue_1e-2_peak_37506	90	.	6.12574	9.00885	4.97996	226
chr1	101005004	101005118	DeepExc_pvalue_1e-2_peak_37508	46	.	3.88242	4.67280	1.67723	67
chr1	101005311	101005565	DeepExc_pvalue_1e-2_peak_37509	57	.	4.45509	5.70529	2.44553	46
chr1	101033928	101034063	DeepExc_pvalue_1e-2_peak_37525	42	.	2.80575	4.27974	1.36324	66
chr1	101078872	101078986	DeepExc_pvalue_1e-2_peak_37549	42	.	2.79590	4.21192	1.36324	56
chr1	101110664	101110744	DeepExc_pvalue_1e-2_peak_37567	42	.	2.80575	4.27974	1.36324	39
chr1	101176493	101176633	DeepExc_pvalue_1e-2_peak_37587	42	.	2.80575	4.27974	1.36324	69
chr1	101260464	101260577	DeepExc_pvalue_1e-2_peak_37625	76	.	5.44874	7.62969	3.89125	57
chr1	101260716	101261209	DeepExc_pvalue_1e-2_peak_37626	75	.	5.41796	7.55548	3.84027	286
chr1	101272102	101272583	DeepExc_pvalue_1e-2_peak_37630	102	.	6.26791	10.27468	5.98472	351
chr1	101300417	101300716	DeepExc_pvalue_1e-2_peak_37639	92	.	5.51673	9.23489	5.15437	112
chr1	101326828	101327166	DeepExc_pvalue_1e-2_peak_37646	42	.	2.80575	4.27974	1.36324	286
chr1	101333745	101334207	DeepExc_pvalue_1e-2_peak_37652	51	.	3.58166	5.15094	2.02925	412
chr1	101352331	101352621	DeepExc_pvalue_1e-2_peak_37667	56	.	4.17676	5.67691	2.41828	46
chr1	101360215	101360876	DeepExc_pvalue_1e-2_peak_37668a	48	.	3.92812	4.87838	1.82825	42
chr1	101360215	101360876	DeepExc_pvalue_1e-2_peak_37668b	49	.	3.94225	4.90015	1.84951	244
chr1	101361388	101361775	DeepExc_pvalue_1e-2_peak_37669a	78	.	5.42059	7.87155	4.07963	49
chr1	101361388	101361775	DeepExc_pvalue_1e-2_peak_37669b	89	.	5.91337	8.94125	4.92387	265
chr1	101408561	101408696	DeepExc_pvalue_1e-2_peak_37689	42	.	2.80575	4.27974	1.36324	66
chr1	101416663	101416923	DeepExc_pvalue_1e-2_peak_37695	56	.	3.67782	5.64059	2.39211	194
chr1	101435396	101435518	DeepExc_pvalue_1e-2_peak_37709	42	.	2.80575	4.27974	1.36324	60
chr1	101490940	101491770	DeepExc_pvalue_1e-2_peak_37750a	89	.	6.25869	8.95735	4.93577	54
chr1	101490940	101491770	DeepExc_pvalue_1e-2_peak_37750b	131	.	8.34492	13.15802	8.28172	459
chr1	101490940	101491770	DeepExc_pvalue_1e-2_peak_37750c	63	.	4.86787	6.37804	2.92123	732
chr1	101552903	101553041	DeepExc_pvalue_1e-2_peak_37776	42	.	2.80575	4.27974	1.36324	68
chr1	101555465	101555576	DeepExc_pvalue_1e-2_peak_37777	42	.	2.80575	4.27974	1.36324	54
chr1	101614604	101614839	DeepExc_pvalue_1e-2_peak_37810	42	.	2.80575	4.27974	1.36324	59
chr1	101656184	101656300	DeepExc_pvalue_1e-2_peak_37825	60	.	3.74100	6.04300	2.65926	67
chr1	101670901	101671467	DeepExc_pvalue_1e-2_peak_37832	90	.	6.22713	9.08015	5.02839	428
chr1	101718483	101718582	DeepExc_pvalue_1e-2_peak_37850	59	.	3.72787	5.95225	2.62041	44
chr1	101754087	101754302	DeepExc_pvalue_1e-2_peak_37874	54	.	4.10172	5.45601	2.26232	64
chr1	101755721	101755884	DeepExc_pvalue_1e-2_peak_37875	40	.	3.28138	4.09424	1.36324	123
chr1	101774963	101775221	DeepExc_pvalue_1e-2_peak_37890	65	.	4.41930	6.53368	3.03870	124
chr1	101817211	101817579	DeepExc_pvalue_1e-2_peak_37910	42	.	2.80575	4.27974	1.36324	67
chr1	101823069	101823315	DeepExc_pvalue_1e-2_peak_37914	72	.	4.56663	7.22716	3.57880	185
chr1	101829677	101829833	DeepExc_pvalue_1e-2_peak_37918	52	.	3.60523	5.26053	2.10914	55
chr1	101836820	101837131	DeepExc_pvalue_1e-2_peak_37926	55	.	3.65330	5.50407	2.29294	250
chr1	101856414	101856668	DeepExc_pvalue_1e-2_peak_37933	79	.	5.57547	7.94761	4.12655	171
chr1	101861024	101861097	DeepExc_pvalue_1e-2_peak_37934	39	.	3.24254	3.98716	1.33856	32
chr1	101861290	101861363	DeepExc_pvalue_1e-2_peak_37935	41	.	3.30115	4.15062	1.36324	50
chr1	101873421	101873838	DeepExc_pvalue_1e-2_peak_37944	53	.	3.62911	5.37785	2.20066	368
chr1	101886259	101886366	DeepExc_pvalue_1e-2_peak_37954	46	.	3.46831	4.69117	1.68467	64
chr1	101919524	101919645	DeepExc_pvalue_1e-2_peak_37982	57	.	3.70268	5.78921	2.50085	43
chr1	101919855	101919983	DeepExc_pvalue_1e-2_peak_37983	40	.	2.77701	4.09011	1.36324	63
chr1	101933018	101933092	DeepExc_pvalue_1e-2_peak_37988	42	.	2.80575	4.27974	1.36324	36
chr1	101939762	101939898	DeepExc_pvalue_1e-2_peak_37991	42	.	2.79590	4.21192	1.36324	77
chr1	101940326	101940793	DeepExc_pvalue_1e-2_peak_37992	42	.	2.79590	4.21192	1.36324	262
chr1	101961892	101961982	DeepExc_pvalue_1e-2_peak_37999	42	.	2.80575	4.27974	1.36324	44
chr1	101997967	101998270	DeepExc_pvalue_1e-2_peak_38027	39	.	2.75837	3.97911	1.33451	65
chr1	101998813	101999108	DeepExc_pvalue_1e-2_peak_38028	39	.	2.75837	3.97911	1.33451	238
chr1	102007271	102007379	DeepExc_pvalue_1e-2_peak_38035	39	.	2.75837	3.97911	1.33451	53
chr1	102012997	102013242	DeepExc_pvalue_1e-2_peak_38039	42	.	2.79590	4.21192	1.36324	68
chr1	102036061	102036913	DeepExc_pvalue_1e-2_peak_38051	49	.	3.53544	4.95138	1.88198	530
chr1	102054867	102055355	DeepExc_pvalue_1e-2_peak_38063	57	.	3.70268	5.78921	2.50085	249
chr1	102085534	102085642	DeepExc_pvalue_1e-2_peak_38078	42	.	2.80575	4.27974	1.36324	53
chr1	102098267	102098368	DeepExc_pvalue_1e-2_peak_38084	42	.	2.80575	4.27974	1.36324	49
chr1	102107944	102108018	DeepExc_pvalue_1e-2_peak_38091	42	.	2.80575	4.27974	1.36324	36
chr1	102128673	102128797	DeepExc_pvalue_1e-2_peak_38098	55	.	3.65330	5.50407	2.29294	68
chr1	102132789	102133010	DeepExc_pvalue_1e-2_peak_38105	52	.	3.60523	5.26053	2.10914	160
chr1	102148005	102148687	DeepExc_pvalue_1e-2_peak_38113	52	.	3.60523	5.26053	2.10914	68
chr1	102169435	102169548	DeepExc_pvalue_1e-2_peak_38122	44	.	3.40368	4.46677	1.51009	66
chr1	102226157	102226271	DeepExc_pvalue_1e-2_peak_38155	42	.	2.80575	4.27974	1.36324	56
chr1	102240663	102240766	DeepExc_pvalue_1e-2_peak_38162	60	.	3.74100	6.04300	2.65926	50
chr1	102246725	102247169	DeepExc_pvalue_1e-2_peak_38164	64	.	4.39097	6.41891	2.95176	378
chr1	102257316	102257477	DeepExc_pvalue_1e-2_peak_38170	79	.	5.57547	7.94761	4.12655	55
chr1	102258454	102258809	DeepExc_pvalue_1e-2_peak_38171	81	.	5.64107	8.12096	4.26875	248
chr1	102271507	102271809	DeepExc_pvalue_1e-2_peak_38180	40	.	2.77701	4.09011	1.36324	151
chr1	102282014	102282487	DeepExc_pvalue_1e-2_peak_38184	70	.	5.21182	7.08455	3.46521	189
chr1	102312450	102312718	DeepExc_pvalue_1e-2_peak_38202	55	.	4.37222	5.57009	2.34667	171
chr1	102313221	102313459	DeepExc_pvalue_1e-2_peak_38203	54	.	4.32620	5.47526	2.27983	132
chr1	102351961	102352142	DeepExc_pvalue_1e-2_peak_38220	71	.	5.01211	7.16245	3.52908	45
chr1	102358769	102359156	DeepExc_pvalue_1e-2_peak_38222	42	.	2.80575	4.27974	1.36324	63
chr1	102367806	102368090	DeepExc_pvalue_1e-2_peak_38224	50	.	3.93670	5.01899	1.93878	163
chr1	102384995	102385069	DeepExc_pvalue_1e-2_peak_38226	52	.	4.02933	5.25693	2.10914	36
chr1	102401591	102401681	DeepExc_pvalue_1e-2_peak_38232	55	.	4.12643	5.52700	2.30681	45
chr1	102444397	102444470	DeepExc_pvalue_1e-2_peak_38248	45	.	3.42495	4.53818	1.56469	47
chr1	102454801	102454931	DeepExc_pvalue_1e-2_peak_38253	40	.	3.47705	4.02948	1.36324	69
chr1	102462073	102462234	DeepExc_pvalue_1e-2_peak_38255	74	.	5.30983	7.44621	3.75244	84
chr1	102462400	102462871	DeepExc_pvalue_1e-2_peak_38256	65	.	4.85411	6.50868	3.02556	129
chr1	102505907	102505983	DeepExc_pvalue_1e-2_peak_38271	42	.	2.80575	4.27974	1.36324	37
chr1	102506230	102506308	DeepExc_pvalue_1e-2_peak_38272	42	.	2.80575	4.27974	1.36324	38
chr1	102537098	102537626	DeepExc_pvalue_1e-2_peak_38284	42	.	2.80575	4.27974	1.36324	163
chr1	102694756	102695239	DeepExc_pvalue_1e-2_peak_38350	61	.	4.61787	6.11180	2.70663	124
chr1	102782432	102782539	DeepExc_pvalue_1e-2_peak_38389	63	.	4.72404	6.36848	2.91350	64
chr1	102799867	102800024	DeepExc_pvalue_1e-2_peak_38398	40	.	2.77701	4.09011	1.36324	112
chr1	102884986	102885235	DeepExc_pvalue_1e-2_peak_38431	42	.	2.79590	4.21192	1.36324	72
chr1	102892780	102893266	DeepExc_pvalue_1e-2_peak_38435	57	.	3.70268	5.78921	2.50085	194
chr1	102966374	102966640	DeepExc_pvalue_1e-2_peak_38472	70	.	4.53638	7.06887	3.45457	165
chr1	102987144	102987279	DeepExc_pvalue_1e-2_peak_38482	42	.	2.80575	4.27974	1.36324	66
chr1	102996285	102996399	DeepExc_pvalue_1e-2_peak_38487	42	.	2.80575	4.27974	1.36324	56
chr1	103029633	103029901	DeepExc_pvalue_1e-2_peak_38500	52	.	3.60523	5.26053	2.10914	197
chr1	103062908	103063043	DeepExc_pvalue_1e-2_peak_38513	42	.	2.80575	4.27974	1.36324	66
chr1	103072325	103072413	DeepExc_pvalue_1e-2_peak_38518	39	.	2.75837	3.97911	1.33451	43
chr1	103100610	103100709	DeepExc_pvalue_1e-2_peak_38538	42	.	2.80575	4.27974	1.36324	48
chr1	103189182	103189358	DeepExc_pvalue_1e-2_peak_38573	42	.	2.80575	4.27974	1.36324	137
chr1	103197347	103197609	DeepExc_pvalue_1e-2_peak_38576	40	.	2.77701	4.09011	1.36324	43
chr1	103231547	103231915	DeepExc_pvalue_1e-2_peak_38599	59	.	3.72787	5.95225	2.62041	260
chr1	103244608	103244938	DeepExc_pvalue_1e-2_peak_38606	42	.	2.80575	4.27974	1.36324	72
chr1	103256129	103256202	DeepExc_pvalue_1e-2_peak_38610	46	.	3.46831	4.69117	1.68467	46
chr1	103256761	103256860	DeepExc_pvalue_1e-2_peak_38611	62	.	4.33539	6.20685	2.78333	45
chr1	103290775	103290868	DeepExc_pvalue_1e-2_peak_38629	42	.	2.80575	4.27974	1.36324	45
chr1	103300325	103300845	DeepExc_pvalue_1e-2_peak_38634	57	.	3.70268	5.78921	2.50085	283
chr1	103345362	103345455	DeepExc_pvalue_1e-2_peak_38663	40	.	2.77701	4.09011	1.36324	45
chr1	103378378	103378578	DeepExc_pvalue_1e-2_peak_38695	42	.	2.80575	4.27974	1.36324	64
chr1	103385538	103385680	DeepExc_pvalue_1e-2_peak_38697	42	.	2.80575	4.27974	1.36324	55
chr1	103448034	103448190	DeepExc_pvalue_1e-2_peak_38725	44	.	3.40368	4.46677	1.51009	34
chr1	103460307	103460415	DeepExc_pvalue_1e-2_peak_38732	42	.	2.80575	4.27974	1.36324	53
chr1	103509404	103509536	DeepExc_pvalue_1e-2_peak_38769	42	.	2.80575	4.27974	1.36324	65
chr1	103540985	103541058	DeepExc_pvalue_1e-2_peak_38785	41	.	3.30115	4.15062	1.36324	35
chr1	103572052	103572231	DeepExc_pvalue_1e-2_peak_38795	66	.	4.95158	6.66523	3.14148	93
chr1	103572664	103572825	DeepExc_pvalue_1e-2_peak_38796	77	.	5.47975	7.72038	3.96210	106
chr1	103574328	103574450	DeepExc_pvalue_1e-2_peak_38797	75	.	5.39345	7.58075	3.85496	53
chr1	103623712	103623934	DeepExc_pvalue_1e-2_peak_38820	40	.	2.77701	4.09011	1.36324	47
chr1	103659388	103659469	DeepExc_pvalue_1e-2_peak_38838	42	.	2.80575	4.27974	1.36324	39
chr1	103660740	103660850	DeepExc_pvalue_1e-2_peak_38841	42	.	2.80575	4.27974	1.36324	54
chr1	103692813	103692962	DeepExc_pvalue_1e-2_peak_38854	49	.	3.53544	4.95138	1.88198	76
chr1	103697537	103697715	DeepExc_pvalue_1e-2_peak_38855	54	.	4.10172	5.45601	2.26232	106
chr1	103698461	103698801	DeepExc_pvalue_1e-2_peak_38856	43	.	3.38266	4.39837	1.45571	20
chr1	103708740	103708813	DeepExc_pvalue_1e-2_peak_38857	40	.	3.26184	4.03980	1.36324	38
chr1	103709073	103709425	DeepExc_pvalue_1e-2_peak_38858	53	.	4.07731	5.38744	2.20309	64
chr1	103710246	103710319	DeepExc_pvalue_1e-2_peak_38859	40	.	3.26184	4.03980	1.36324	46
chr1	103742676	103742793	DeepExc_pvalue_1e-2_peak_38875	42	.	2.80575	4.27974	1.36324	57
chr1	104005285	104005544	DeepExc_pvalue_1e-2_peak_38904	49	.	3.53544	4.95138	1.88198	153
chr1	104019205	104019328	DeepExc_pvalue_1e-2_peak_38912	42	.	2.80575	4.27974	1.36324	60
chr1	104042493	104042596	DeepExc_pvalue_1e-2_peak_38921	40	.	2.77701	4.09011	1.36324	50
chr1	104046348	104046511	DeepExc_pvalue_1e-2_peak_38925	42	.	2.80575	4.27974	1.36324	37
chr1	104067891	104069142	DeepExc_pvalue_1e-2_peak_38938a	57	.	4.44313	5.71997	2.45790	264
chr1	104067891	104069142	DeepExc_pvalue_1e-2_peak_38938b	97	.	6.66469	9.79542	5.59972	462
chr1	104109016	104109089	DeepExc_pvalue_1e-2_peak_38961	41	.	3.30115	4.15062	1.36324	43
chr1	104118763	104119002	DeepExc_pvalue_1e-2_peak_38966	56	.	3.67782	5.64059	2.39211	68
chr1	104158932	104159017	DeepExc_pvalue_1e-2_peak_38979	42	.	2.80575	4.27974	1.36324	41
chr1	104304457	104304676	DeepExc_pvalue_1e-2_peak_38981	42	.	2.80575	4.27974	1.36324	150
chr1	104317533	104317640	DeepExc_pvalue_1e-2_peak_38988	57	.	3.70268	5.78921	2.50085	46
chr1	104331154	104331447	DeepExc_pvalue_1e-2_peak_38994	42	.	2.80575	4.27974	1.36324	44
chr1	104386398	104386523	DeepExc_pvalue_1e-2_peak_39015	42	.	2.80575	4.27974	1.36324	61
chr1	104387414	104387558	DeepExc_pvalue_1e-2_peak_39017	42	.	2.80575	4.27974	1.36324	71
chr1	104441169	104441483	DeepExc_pvalue_1e-2_peak_39047	59	.	3.72787	5.95225	2.62041	253
chr1	104454048	104454245	DeepExc_pvalue_1e-2_peak_39052	42	.	2.80575	4.27974	1.36324	46
chr1	104485677	104485970	DeepExc_pvalue_1e-2_peak_39070	42	.	2.80575	4.27974	1.36324	251
chr1	104524249	104524323	DeepExc_pvalue_1e-2_peak_39084	42	.	2.80575	4.27974	1.36324	36
chr1	104608298	104608598	DeepExc_pvalue_1e-2_peak_39118	60	.	3.74100	6.04300	2.65926	171
chr1	104635310	104635896	DeepExc_pvalue_1e-2_peak_39131	65	.	4.41930	6.53368	3.03870	493
chr1	104668437	104668520	DeepExc_pvalue_1e-2_peak_39151	42	.	2.79590	4.21192	1.36324	40
chr1	104682631	104682716	DeepExc_pvalue_1e-2_peak_39161	42	.	2.80575	4.27974	1.36324	41
chr1	104691866	104692130	DeepExc_pvalue_1e-2_peak_39169	48	.	3.51278	4.85998	1.81088	127
chr1	104697239	104697366	DeepExc_pvalue_1e-2_peak_39174	42	.	2.79590	4.21192	1.36324	62
chr1	104713078	104713476	DeepExc_pvalue_1e-2_peak_39182	42	.	2.80575	4.27974	1.36324	69
chr1	104754616	104754916	DeepExc_pvalue_1e-2_peak_39202	42	.	2.79590	4.21192	1.36324	234
chr1	104768977	104769053	DeepExc_pvalue_1e-2_peak_39207	45	.	3.42495	4.53818	1.56469	38
chr1	104853099	104853188	DeepExc_pvalue_1e-2_peak_39245	42	.	2.80575	4.27974	1.36324	43
chr1	104973921	104974170	DeepExc_pvalue_1e-2_peak_39293	42	.	2.80575	4.27974	1.36324	72
chr1	105002391	105002476	DeepExc_pvalue_1e-2_peak_39306	42	.	2.80575	4.27974	1.36324	41
chr1	105063125	105063280	DeepExc_pvalue_1e-2_peak_39329	69	.	4.50653	6.92169	3.33962	51
chr1	105126064	105126194	DeepExc_pvalue_1e-2_peak_39350	42	.	2.79590	4.21192	1.36324	64
chr1	105127146	105127720	DeepExc_pvalue_1e-2_peak_39351	40	.	2.77701	4.09011	1.36324	387
chr1	105127872	105127993	DeepExc_pvalue_1e-2_peak_39352	40	.	2.77701	4.09011	1.36324	59
chr1	105168130	105168220	DeepExc_pvalue_1e-2_peak_39371	42	.	2.80575	4.27974	1.36324	44
chr1	105173912	105174036	DeepExc_pvalue_1e-2_peak_39375	42	.	2.80575	4.27974	1.36324	61
chr1	105190930	105191117	DeepExc_pvalue_1e-2_peak_39378	75	.	4.62834	7.58464	3.85496	55
chr1	105191267	105191441	DeepExc_pvalue_1e-2_peak_39379	40	.	2.77701	4.09011	1.36324	59
chr1	105227612	105227746	DeepExc_pvalue_1e-2_peak_39389	42	.	2.80575	4.27974	1.36324	66
chr1	105236570	105236690	DeepExc_pvalue_1e-2_peak_39394	42	.	2.80575	4.27974	1.36324	59
chr1	105271896	105271984	DeepExc_pvalue_1e-2_peak_39406	42	.	2.80575	4.27974	1.36324	43
chr1	105323281	105323382	DeepExc_pvalue_1e-2_peak_39424	42	.	2.80575	4.27974	1.36324	49
chr1	105335011	105335089	DeepExc_pvalue_1e-2_peak_39428	42	.	2.80575	4.27974	1.36324	38
chr1	105340584	105340704	DeepExc_pvalue_1e-2_peak_39433	40	.	2.77701	4.09011	1.36324	59
chr1	105355178	105355325	DeepExc_pvalue_1e-2_peak_39440	42	.	2.80575	4.27974	1.36324	47
chr1	105464194	105464731	DeepExc_pvalue_1e-2_peak_39478	68	.	4.89277	6.81329	3.25686	105
chr1	105516129	105516415	DeepExc_pvalue_1e-2_peak_39502	42	.	2.80575	4.27974	1.36324	224
chr1	105534930	105535263	DeepExc_pvalue_1e-2_peak_39512	55	.	3.65330	5.50407	2.29294	59
chr1	105570890	105571018	DeepExc_pvalue_1e-2_peak_39532	42	.	2.80575	4.27974	1.36324	63
chr1	105617457	105617588	DeepExc_pvalue_1e-2_peak_39544	42	.	2.80575	4.27974	1.36324	64
chr1	105653327	105653412	DeepExc_pvalue_1e-2_peak_39566	40	.	2.77701	4.09011	1.36324	41
chr1	105699860	105699947	DeepExc_pvalue_1e-2_peak_39590	42	.	2.80575	4.27974	1.36324	42
chr1	105729821	105729922	DeepExc_pvalue_1e-2_peak_39604	42	.	2.80575	4.27974	1.36324	49
chr1	105783500	105783601	DeepExc_pvalue_1e-2_peak_39623	42	.	2.80575	4.27974	1.36324	49
chr1	105797641	105797766	DeepExc_pvalue_1e-2_peak_39628	42	.	2.79590	4.21192	1.36324	61
chr1	105800978	105801083	DeepExc_pvalue_1e-2_peak_39632	39	.	2.75837	3.97911	1.33451	51
chr1	105803699	105803813	DeepExc_pvalue_1e-2_peak_39634	42	.	2.80575	4.27974	1.36324	56
chr1	105812689	105812785	DeepExc_pvalue_1e-2_peak_39640	42	.	2.80575	4.27974	1.36324	47
chr1	105840016	105840107	DeepExc_pvalue_1e-2_peak_39649	42	.	2.80575	4.27974	1.36324	44
chr1	105896852	105897399	DeepExc_pvalue_1e-2_peak_39668	65	.	4.41930	6.53368	3.03870	146
chr1	105916460	105916644	DeepExc_pvalue_1e-2_peak_39678	42	.	2.80575	4.27974	1.36324	140
chr1	105928962	105929473	DeepExc_pvalue_1e-2_peak_39682	67	.	4.86381	6.73327	3.19980	350
chr1	105941587	105941706	DeepExc_pvalue_1e-2_peak_39685	42	.	2.80575	4.27974	1.36324	58
chr1	105961738	105962346	DeepExc_pvalue_1e-2_peak_39694	55	.	3.65330	5.50407	2.29294	68
chr1	105963161	105963289	DeepExc_pvalue_1e-2_peak_39695	39	.	2.75837	3.97911	1.33451	63
chr1	106008802	106008931	DeepExc_pvalue_1e-2_peak_39719	42	.	2.80575	4.27974	1.36324	63
chr1	106134479	106134573	DeepExc_pvalue_1e-2_peak_39765	42	.	2.80575	4.27974	1.36324	46
chr1	106136538	106136679	DeepExc_pvalue_1e-2_peak_39767	42	.	2.80575	4.27974	1.36324	69
chr1	106207828	106207972	DeepExc_pvalue_1e-2_peak_39800	42	.	2.80575	4.27974	1.36324	71
chr1	106231204	106231617	DeepExc_pvalue_1e-2_peak_39813	75	.	4.62834	7.58464	3.85496	348
chr1	106243363	106243709	DeepExc_pvalue_1e-2_peak_39820	55	.	3.65330	5.50407	2.29294	290
chr1	106273371	106273635	DeepExc_pvalue_1e-2_peak_39836	42	.	2.80575	4.27974	1.36324	225
chr1	106336317	106336453	DeepExc_pvalue_1e-2_peak_39867	52	.	3.60523	5.26053	2.10914	78
chr1	106372369	106373122	DeepExc_pvalue_1e-2_peak_39880	69	.	4.50653	6.92169	3.33962	190
chr1	106401169	106401246	DeepExc_pvalue_1e-2_peak_39892	42	.	2.80575	4.27974	1.36324	37
chr1	106428208	106428487	DeepExc_pvalue_1e-2_peak_39903	42	.	2.80575	4.27974	1.36324	147
chr1	106446880	106446957	DeepExc_pvalue_1e-2_peak_39910	39	.	2.75837	3.97911	1.33451	37
chr1	106448380	106448483	DeepExc_pvalue_1e-2_peak_39911	42	.	2.79590	4.21192	1.36324	50
chr1	106471085	106471677	DeepExc_pvalue_1e-2_peak_39925	52	.	3.60523	5.26053	2.10914	419
chr1	106570507	106570598	DeepExc_pvalue_1e-2_peak_39962	42	.	2.80575	4.27974	1.36324	44
chr1	106626303	106626589	DeepExc_pvalue_1e-2_peak_39984	42	.	2.80575	4.27974	1.36324	61
chr1	106672300	106672380	DeepExc_pvalue_1e-2_peak_40001	42	.	2.80575	4.27974	1.36324	39
chr1	106680753	106680883	DeepExc_pvalue_1e-2_peak_40007	42	.	2.80575	4.27974	1.36324	64
chr1	106688902	106688994	DeepExc_pvalue_1e-2_peak_40013	57	.	3.70268	5.78921	2.50085	42
chr1	106740545	106740807	DeepExc_pvalue_1e-2_peak_40040	67	.	4.47708	6.78418	3.23652	49
chr1	106760789	106761004	DeepExc_pvalue_1e-2_peak_40051	42	.	2.80575	4.27974	1.36324	168
chr1	106786030	106786149	DeepExc_pvalue_1e-2_peak_40062	42	.	2.80575	4.27974	1.36324	58
chr1	106795409	106795678	DeepExc_pvalue_1e-2_peak_40065	62	.	4.33539	6.20685	2.78333	125
chr1	106810702	106811034	DeepExc_pvalue_1e-2_peak_40070	77	.	4.65983	7.78896	4.01625	171
chr1	106833559	106833832	DeepExc_pvalue_1e-2_peak_40083	42	.	2.80575	4.27974	1.36324	41
chr1	106865371	106865482	DeepExc_pvalue_1e-2_peak_40098	42	.	2.80575	4.27974	1.36324	54
chr1	106999926	107000011	DeepExc_pvalue_1e-2_peak_40153	42	.	2.80575	4.27974	1.36324	41
chr1	107015985	107016103	DeepExc_pvalue_1e-2_peak_40158	42	.	2.80575	4.27974	1.36324	58
chr1	107161770	107161888	DeepExc_pvalue_1e-2_peak_40217	53	.	4.05318	5.32112	2.16182	61
chr1	107163175	107163560	DeepExc_pvalue_1e-2_peak_40218	97	.	6.48508	9.74780	5.56317	319
chr1	107248721	107248919	DeepExc_pvalue_1e-2_peak_40252	42	.	2.80575	4.27974	1.36324	149
chr1	107303989	107304335	DeepExc_pvalue_1e-2_peak_40275	75	.	4.62834	7.58464	3.85496	48
chr1	107342273	107342412	DeepExc_pvalue_1e-2_peak_40294	42	.	2.80575	4.27974	1.36324	68
chr1	107354466	107354699	DeepExc_pvalue_1e-2_peak_40299	42	.	2.79590	4.21192	1.36324	44
chr1	107360199	107360725	DeepExc_pvalue_1e-2_peak_40302	47	.	3.49040	4.77340	1.74580	56
chr1	107373863	107374401	DeepExc_pvalue_1e-2_peak_40306	61	.	4.30812	6.10846	2.70663	65
chr1	107381930	107382345	DeepExc_pvalue_1e-2_peak_40307	75	.	4.62834	7.58464	3.85496	114
chr1	107389093	107389255	DeepExc_pvalue_1e-2_peak_40311	42	.	2.80575	4.27974	1.36324	37
chr1	107422589	107422671	DeepExc_pvalue_1e-2_peak_40322	42	.	2.80575	4.27974	1.36324	40
chr1	107442342	107442870	DeepExc_pvalue_1e-2_peak_40325	78	.	5.20246	7.80107	4.01994	146
chr1	107477337	107477466	DeepExc_pvalue_1e-2_peak_40337	42	.	2.80575	4.27974	1.36324	63
chr1	107495864	107496100	DeepExc_pvalue_1e-2_peak_40350	42	.	2.79590	4.21192	1.36324	41
chr1	107528401	107528509	DeepExc_pvalue_1e-2_peak_40374	40	.	2.77701	4.09011	1.36324	53
chr1	107547040	107547205	DeepExc_pvalue_1e-2_peak_40387	46	.	3.46831	4.69117	1.68467	131
chr1	107551901	107552185	DeepExc_pvalue_1e-2_peak_40389	65	.	4.41930	6.53368	3.03870	72
chr1	107599066	107599988	DeepExc_pvalue_1e-2_peak_40411	101	.	6.84978	10.11438	5.85577	244
chr1	107600144	107600220	DeepExc_pvalue_1e-2_peak_40412	61	.	4.77099	6.19286	2.77839	43
chr1	107667020	107667097	DeepExc_pvalue_1e-2_peak_40446	42	.	2.79590	4.21192	1.36324	37
chr1	107682861	107683112	DeepExc_pvalue_1e-2_peak_40451	58	.	4.49169	5.82547	2.53254	64
chr1	107684674	107684755	DeepExc_pvalue_1e-2_peak_40454	45	.	3.74308	4.56981	1.59305	43
chr1	107701208	107701536	DeepExc_pvalue_1e-2_peak_40461	64	.	4.39097	6.41891	2.95176	256
chr1	107701677	107701947	DeepExc_pvalue_1e-2_peak_40462	48	.	3.51278	4.85998	1.81088	200
chr1	107752376	107752453	DeepExc_pvalue_1e-2_peak_40497	39	.	2.75837	3.97911	1.33451	37
chr1	107761595	107761682	DeepExc_pvalue_1e-2_peak_40504	42	.	2.80575	4.27974	1.36324	42
chr1	107812338	107812618	DeepExc_pvalue_1e-2_peak_40519	42	.	2.80575	4.27974	1.36324	51
chr1	107843070	107843150	DeepExc_pvalue_1e-2_peak_40538	42	.	2.80575	4.27974	1.36324	39
chr1	107849535	107849631	DeepExc_pvalue_1e-2_peak_40542	42	.	2.80575	4.27974	1.36324	47
chr1	107858444	107858986	DeepExc_pvalue_1e-2_peak_40548	39	.	2.75837	3.97911	1.33451	332
chr1	107869616	107870104	DeepExc_pvalue_1e-2_peak_40556	78	.	5.20246	7.80107	4.01994	97
chr1	107885497	107885718	DeepExc_pvalue_1e-2_peak_40568	49	.	3.53544	4.95138	1.88198	150
chr1	107904955	107905448	DeepExc_pvalue_1e-2_peak_40587	50	.	3.55840	5.04815	1.95312	427
chr1	107947572	107948385	DeepExc_pvalue_1e-2_peak_40618	51	.	3.58166	5.15094	2.02925	553
chr1	107963886	107964014	DeepExc_pvalue_1e-2_peak_40624	42	.	2.80575	4.27974	1.36324	63
chr1	107987583	107987847	DeepExc_pvalue_1e-2_peak_40637	42	.	2.80575	4.27974	1.36324	44
chr1	108001917	108002070	DeepExc_pvalue_1e-2_peak_40643	42	.	2.80575	4.27974	1.36324	110
chr1	108023299	108023476	DeepExc_pvalue_1e-2_peak_40654	55	.	4.12643	5.52700	2.30681	49
chr1	108024142	108024215	DeepExc_pvalue_1e-2_peak_40655	39	.	3.24254	3.98716	1.33856	31
chr1	108047011	108047151	DeepExc_pvalue_1e-2_peak_40664	42	.	2.80575	4.27974	1.36324	69
chr1	108072338	108072509	DeepExc_pvalue_1e-2_peak_40680	72	.	4.56663	7.22716	3.57880	52
chr1	108075934	108076043	DeepExc_pvalue_1e-2_peak_40682	39	.	2.75837	3.97911	1.33451	53
chr1	108080997	108081762	DeepExc_pvalue_1e-2_peak_40684	51	.	3.58166	5.15094	2.02925	70
chr1	108094170	108094373	DeepExc_pvalue_1e-2_peak_40689	73	.	4.59728	7.39833	3.71162	85
chr1	108111858	108112096	DeepExc_pvalue_1e-2_peak_40700	40	.	2.77701	4.09011	1.36324	67
chr1	108113358	108113635	DeepExc_pvalue_1e-2_peak_40702	40	.	2.77701	4.09011	1.36324	237
chr1	108143588	108143760	DeepExc_pvalue_1e-2_peak_40713	42	.	2.80575	4.27974	1.36324	44
chr1	108165681	108166023	DeepExc_pvalue_1e-2_peak_40723	55	.	3.65330	5.50407	2.29294	72
chr1	108220685	108220828	DeepExc_pvalue_1e-2_peak_40752	42	.	2.80575	4.27974	1.36324	70
chr1	108228177	108228319	DeepExc_pvalue_1e-2_peak_40755	42	.	2.80575	4.27974	1.36324	70
chr1	108260018	108260142	DeepExc_pvalue_1e-2_peak_40762	42	.	2.80575	4.27974	1.36324	61
chr1	108278369	108278458	DeepExc_pvalue_1e-2_peak_40769	42	.	2.80575	4.27974	1.36324	43
chr1	108291390	108291550	DeepExc_pvalue_1e-2_peak_40776	42	.	2.79590	4.21192	1.36324	43
chr1	108296955	108297253	DeepExc_pvalue_1e-2_peak_40779	69	.	4.50653	6.92169	3.33962	63
chr1	108325099	108325371	DeepExc_pvalue_1e-2_peak_40790	42	.	2.80575	4.27974	1.36324	41
chr1	108370740	108370823	DeepExc_pvalue_1e-2_peak_40814	49	.	3.53544	4.95138	1.88198	39
chr1	108371864	108372097	DeepExc_pvalue_1e-2_peak_40815	99	.	6.18703	9.92215	5.69984	113
chr1	108453344	108453437	DeepExc_pvalue_1e-2_peak_40852	42	.	2.79590	4.21192	1.36324	45
chr1	108469481	108469593	DeepExc_pvalue_1e-2_peak_40862	42	.	2.80575	4.27974	1.36324	55
chr1	108492449	108492591	DeepExc_pvalue_1e-2_peak_40876	42	.	2.80575	4.27974	1.36324	70
chr1	108508210	108508388	DeepExc_pvalue_1e-2_peak_40886	49	.	3.53544	4.95138	1.88198	112
chr1	108533973	108534320	DeepExc_pvalue_1e-2_peak_40898	61	.	4.64396	6.17345	2.76124	302
chr1	108559062	108559512	DeepExc_pvalue_1e-2_peak_40917	50	.	3.55840	5.04815	1.95312	71
chr1	108602380	108603080	DeepExc_pvalue_1e-2_peak_40944	49	.	3.53544	4.95138	1.88198	187
chr1	108607465	108607716	DeepExc_pvalue_1e-2_peak_40946	39	.	2.75837	3.97911	1.33451	47
chr1	108668143	108668471	DeepExc_pvalue_1e-2_peak_40973	102	.	6.26791	10.27468	5.98472	223
chr1	108680630	108680834	DeepExc_pvalue_1e-2_peak_40978	61	.	4.30812	6.10846	2.70663	146
chr1	108687277	108687387	DeepExc_pvalue_1e-2_peak_40982	39	.	2.75837	3.97911	1.33451	54
chr1	108692263	108692350	DeepExc_pvalue_1e-2_peak_40985	39	.	2.75837	3.97911	1.33451	42
chr1	108698808	108698903	DeepExc_pvalue_1e-2_peak_40994	39	.	2.75837	3.97911	1.33451	46
chr1	108731919	108732191	DeepExc_pvalue_1e-2_peak_41001	79	.	4.67625	7.90267	4.09747	225
chr1	108742493	108743397	DeepExc_pvalue_1e-2_peak_41005	99	.	6.74855	9.92096	5.69984	533
chr1	108743564	108743707	DeepExc_pvalue_1e-2_peak_41006	49	.	4.02928	4.90220	1.85060	64
chr1	108757352	108757670	DeepExc_pvalue_1e-2_peak_41011	42	.	2.80575	4.27974	1.36324	281
chr1	108882356	108882499	DeepExc_pvalue_1e-2_peak_41028	42	.	2.80575	4.27974	1.36324	70
chr1	109054588	109054710	DeepExc_pvalue_1e-2_peak_41049	85	.	5.77701	8.50271	4.57094	68
chr1	109055077	109055400	DeepExc_pvalue_1e-2_peak_41050a	69	.	4.95172	6.98166	3.38854	44
chr1	109055077	109055400	DeepExc_pvalue_1e-2_peak_41050b	69	.	4.95172	6.98166	3.38854	264
chr1	109071708	109071783	DeepExc_pvalue_1e-2_peak_41054	42	.	2.80575	4.27974	1.36324	36
chr1	109081780	109082065	DeepExc_pvalue_1e-2_peak_41060	55	.	4.12643	5.52700	2.30681	219
chr1	109084814	109084930	DeepExc_pvalue_1e-2_peak_41061	56	.	4.17676	5.67691	2.41828	50
chr1	109102028	109102306	DeepExc_pvalue_1e-2_peak_41068	44	.	3.75328	4.41611	1.47188	39
chr1	109102436	109102801	DeepExc_pvalue_1e-2_peak_41069a	77	.	5.60433	7.75431	3.99293	58
chr1	109102436	109102801	DeepExc_pvalue_1e-2_peak_41069b	54	.	4.35893	5.45487	2.26232	242
chr1	109112737	109113106	DeepExc_pvalue_1e-2_peak_41077	40	.	2.77701	4.09011	1.36324	324
chr1	109142615	109142817	DeepExc_pvalue_1e-2_peak_41094	45	.	3.42495	4.53818	1.56469	40
chr1	109152496	109152758	DeepExc_pvalue_1e-2_peak_41095	48	.	3.86997	4.85757	1.81088	86
chr1	109152903	109153024	DeepExc_pvalue_1e-2_peak_41096	49	.	3.89196	4.90993	1.85448	68
chr1	109167777	109168067	DeepExc_pvalue_1e-2_peak_41100a	74	.	5.35742	7.41268	3.72220	47
chr1	109167777	109168067	DeepExc_pvalue_1e-2_peak_41100b	61	.	4.64396	6.17345	2.76124	192
chr1	109168312	109168547	DeepExc_pvalue_1e-2_peak_41101	63	.	4.69704	6.30170	2.86291	42
chr1	109176143	109176270	DeepExc_pvalue_1e-2_peak_41103	42	.	2.80575	4.27974	1.36324	62
chr1	109178021	109178305	DeepExc_pvalue_1e-2_peak_41105	42	.	2.80575	4.27974	1.36324	220
chr1	109185979	109186505	DeepExc_pvalue_1e-2_peak_41112	48	.	3.51278	4.85998	1.81088	235
chr1	109203486	109204140	DeepExc_pvalue_1e-2_peak_41120	75	.	5.41796	7.55548	3.84027	345
chr1	109234654	109235403	DeepExc_pvalue_1e-2_peak_41129a	126	.	8.10194	12.65468	7.88837	239
chr1	109234654	109235403	DeepExc_pvalue_1e-2_peak_41129b	69	.	5.15578	6.96338	3.37639	619
chr1	109250460	109250592	DeepExc_pvalue_1e-2_peak_41139	39	.	2.75837	3.97911	1.33451	65
chr1	109260322	109260651	DeepExc_pvalue_1e-2_peak_41145	57	.	4.20239	5.75623	2.48594	256
chr1	109276712	109277269	DeepExc_pvalue_1e-2_peak_41153	125	.	7.25821	12.56934	7.81976	307
chr1	109284822	109285021	DeepExc_pvalue_1e-2_peak_41155	53	.	4.28113	5.38413	2.20309	69
chr1	109289140	109289450	DeepExc_pvalue_1e-2_peak_41156	86	.	6.07369	8.60186	4.65403	177
chr1	109289741	109290327	DeepExc_pvalue_1e-2_peak_41157	62	.	4.79485	6.23798	2.80804	71
chr1	109320011	109320114	DeepExc_pvalue_1e-2_peak_41174	42	.	2.80575	4.27974	1.36324	50
chr1	109359060	109359332	DeepExc_pvalue_1e-2_peak_41193	75	.	5.41796	7.55548	3.84027	175
chr1	109372969	109373417	DeepExc_pvalue_1e-2_peak_41197	85	.	5.77701	8.50271	4.57094	304
chr1	109419266	109419883	DeepExc_pvalue_1e-2_peak_41212	70	.	4.98173	7.07040	3.45457	322
chr1	109428166	109428309	DeepExc_pvalue_1e-2_peak_41214	42	.	2.80575	4.27974	1.36324	70
chr1	109435977	109436077	DeepExc_pvalue_1e-2_peak_41219	39	.	2.75837	3.97911	1.33451	49
chr1	109440549	109441311	DeepExc_pvalue_1e-2_peak_41221	55	.	3.65330	5.50407	2.29294	426
chr1	109463822	109463957	DeepExc_pvalue_1e-2_peak_41238	39	.	2.75837	3.97911	1.33451	66
chr1	109466123	109466435	DeepExc_pvalue_1e-2_peak_41239	53	.	3.62911	5.37785	2.20066	93
chr1	109471185	109471318	DeepExc_pvalue_1e-2_peak_41242	60	.	3.74100	6.04300	2.65926	62
chr1	109498809	109498938	DeepExc_pvalue_1e-2_peak_41255	40	.	2.77701	4.09011	1.36324	63
chr1	109505462	109506232	DeepExc_pvalue_1e-2_peak_41258a	59	.	4.56656	5.99310	2.65631	412
chr1	109505462	109506232	DeepExc_pvalue_1e-2_peak_41258b	74	.	5.38752	7.48318	3.77636	669
chr1	109515538	109515655	DeepExc_pvalue_1e-2_peak_41267	39	.	2.75837	3.97911	1.33451	57
chr1	109538690	109538771	DeepExc_pvalue_1e-2_peak_41286	39	.	2.75837	3.97911	1.33451	39
chr1	109544749	109545038	DeepExc_pvalue_1e-2_peak_41291	50	.	3.55840	5.04815	1.95312	220
chr1	109563570	109563912	DeepExc_pvalue_1e-2_peak_41307	47	.	3.49040	4.77340	1.74580	171
chr1	109584420	109585084	DeepExc_pvalue_1e-2_peak_41317a	56	.	4.48115	5.66648	2.41693	71
chr1	109584420	109585084	DeepExc_pvalue_1e-2_peak_41317b	205	.	11.52295	20.54079	14.36168	361
chr1	109584420	109585084	DeepExc_pvalue_1e-2_peak_41317c	80	.	5.76148	8.03057	4.20026	607
chr1	109601904	109602043	DeepExc_pvalue_1e-2_peak_41322	42	.	2.80575	4.27974	1.36324	68
chr1	109605100	109605234	DeepExc_pvalue_1e-2_peak_41324	42	.	2.80575	4.27974	1.36324	66
chr1	109610586	109610940	DeepExc_pvalue_1e-2_peak_41326	40	.	2.77701	4.09011	1.36324	180
chr1	109618503	109618844	DeepExc_pvalue_1e-2_peak_41331	103	.	6.68282	10.32403	6.01997	219
chr1	109633116	109633429	DeepExc_pvalue_1e-2_peak_41337	62	.	4.33539	6.20685	2.78333	224
chr1	109633604	109633677	DeepExc_pvalue_1e-2_peak_41338	46	.	3.46831	4.69117	1.68467	50
chr1	109642672	109643050	DeepExc_pvalue_1e-2_peak_41340	61	.	4.61787	6.11180	2.70663	240
chr1	109643259	109643576	DeepExc_pvalue_1e-2_peak_41341	48	.	3.86997	4.85757	1.81088	66
chr1	109655096	109655661	DeepExc_pvalue_1e-2_peak_41345	49	.	4.06918	4.97578	1.90105	438
chr1	109656194	109656342	DeepExc_pvalue_1e-2_peak_41346	50	.	4.08942	5.01349	1.93702	87
chr1	109656504	109656730	DeepExc_pvalue_1e-2_peak_41347	49	.	4.06918	4.97578	1.90105	34
chr1	109669407	109670002	DeepExc_pvalue_1e-2_peak_41354	52	.	3.60523	5.26053	2.10914	155
chr1	109676504	109676997	DeepExc_pvalue_1e-2_peak_41357	53	.	3.62911	5.37785	2.20066	205
chr1	109701138	109701431	DeepExc_pvalue_1e-2_peak_41368	43	.	3.62424	4.31930	1.39893	221
chr1	109704698	109705160	DeepExc_pvalue_1e-2_peak_41370	55	.	4.34909	5.52219	2.30681	64
chr1	109710153	109710257	DeepExc_pvalue_1e-2_peak_41372	59	.	4.25459	5.92478	2.61056	52
chr1	109728477	109728576	DeepExc_pvalue_1e-2_peak_41379	48	.	3.86997	4.85757	1.81088	41
chr1	109744017	109744096	DeepExc_pvalue_1e-2_peak_41391	60	.	4.28119	6.01457	2.65926	37
chr1	109748629	109748706	DeepExc_pvalue_1e-2_peak_41392	53	.	4.07731	5.38744	2.20309	40
chr1	109756489	109756685	DeepExc_pvalue_1e-2_peak_41395	63	.	4.69704	6.30170	2.86291	136
chr1	109757012	109757153	DeepExc_pvalue_1e-2_peak_41396	51	.	4.00577	5.19473	2.06692	78
chr1	109757727	109757800	DeepExc_pvalue_1e-2_peak_41397	41	.	3.30115	4.15062	1.36324	53
chr1	109772045	109772602	DeepExc_pvalue_1e-2_peak_41400	39	.	2.75837	3.97911	1.33451	266
chr1	109773794	109773932	DeepExc_pvalue_1e-2_peak_41401	40	.	2.77701	4.09011	1.36324	68
chr1	109782213	109782319	DeepExc_pvalue_1e-2_peak_41404	61	.	4.61787	6.11180	2.70663	50
chr1	109783248	109783571	DeepExc_pvalue_1e-2_peak_41405	47	.	3.80546	4.70840	1.69789	285
chr1	109785236	109785553	DeepExc_pvalue_1e-2_peak_41406	59	.	4.56656	5.99310	2.65631	59
chr1	109792084	109792323	DeepExc_pvalue_1e-2_peak_41407	87	.	6.08874	8.75215	4.77210	51
chr1	109809721	109809801	DeepExc_pvalue_1e-2_peak_41414	42	.	3.32116	4.20906	1.36324	41
chr1	109817591	109817676	DeepExc_pvalue_1e-2_peak_41415	59	.	4.25459	5.92478	2.61056	44
chr1	109823789	109823923	DeepExc_pvalue_1e-2_peak_41416	41	.	3.53082	4.13302	1.36324	67
chr1	109825572	109825654	DeepExc_pvalue_1e-2_peak_41417	42	.	3.58629	4.24258	1.36324	41
chr1	109825819	109826184	DeepExc_pvalue_1e-2_peak_41418	81	.	5.79878	8.11714	4.26875	96
chr1	109847354	109847515	DeepExc_pvalue_1e-2_peak_41434	42	.	2.79590	4.21192	1.36324	123
chr1	109854955	109855143	DeepExc_pvalue_1e-2_peak_41441	48	.	3.51278	4.85998	1.81088	43
chr1	109856162	109856316	DeepExc_pvalue_1e-2_peak_41442	52	.	3.60523	5.26053	2.10914	89
chr1	109865519	109865994	DeepExc_pvalue_1e-2_peak_41444	61	.	4.30812	6.10846	2.70663	417
chr1	109870165	109870238	DeepExc_pvalue_1e-2_peak_41445	46	.	3.44649	4.61288	1.62435	38
chr1	109913431	109914007	DeepExc_pvalue_1e-2_peak_41463	50	.	3.55840	5.04815	1.95312	458
chr1	109925959	109926459	DeepExc_pvalue_1e-2_peak_41470	64	.	4.39097	6.41891	2.95176	367
chr1	109940318	109941096	DeepExc_pvalue_1e-2_peak_41473	101	.	6.81199	10.12414	5.86174	345
chr1	109959080	109959181	DeepExc_pvalue_1e-2_peak_41479	42	.	2.80575	4.27974	1.36324	49
chr1	109968864	109969392	DeepExc_pvalue_1e-2_peak_41485	63	.	4.72404	6.36848	2.91350	263
chr1	110025742	110026989	DeepExc_pvalue_1e-2_peak_41509	56	.	4.39560	5.61900	2.38628	504
chr1	110033392	110033496	DeepExc_pvalue_1e-2_peak_41510	53	.	4.28113	5.38413	2.20309	48
chr1	110036376	110037025	DeepExc_pvalue_1e-2_peak_41511	77	.	5.60433	7.75431	3.99293	348
chr1	110064465	110064605	DeepExc_pvalue_1e-2_peak_41522	42	.	2.80575	4.27974	1.36324	88
chr1	110075490	110075745	DeepExc_pvalue_1e-2_peak_41524	44	.	3.70261	4.48264	1.52276	206
chr1	110078629	110079179	DeepExc_pvalue_1e-2_peak_41525	49	.	4.02928	4.90220	1.85060	50
chr1	110082467	110082649	DeepExc_pvalue_1e-2_peak_41526	83	.	5.92417	8.38401	4.47827	90
chr1	110091100	110091322	DeepExc_pvalue_1e-2_peak_41528	88	.	5.88334	8.82639	4.83539	57
chr1	110099039	110099177	DeepExc_pvalue_1e-2_peak_41529	42	.	2.80575	4.27974	1.36324	85
chr1	110134242	110134316	DeepExc_pvalue_1e-2_peak_41547	42	.	2.80575	4.27974	1.36324	36
chr1	110150605	110150732	DeepExc_pvalue_1e-2_peak_41554	42	.	2.80575	4.27974	1.36324	62
chr1	110163623	110163919	DeepExc_pvalue_1e-2_peak_41559	83	.	5.92417	8.38401	4.47827	58
chr1	110183084	110183162	DeepExc_pvalue_1e-2_peak_41575	39	.	2.75837	3.97911	1.33451	38
chr1	110192232	110192515	DeepExc_pvalue_1e-2_peak_41582	42	.	2.80575	4.27974	1.36324	52
chr1	110198678	110198773	DeepExc_pvalue_1e-2_peak_41585	40	.	2.77701	4.09011	1.36324	46
chr1	110199171	110199376	DeepExc_pvalue_1e-2_peak_41587	40	.	2.77701	4.09011	1.36324	145
chr1	110204609	110204830	DeepExc_pvalue_1e-2_peak_41590	42	.	2.80575	4.27974	1.36324	156
chr1	110210576	110210979	DeepExc_pvalue_1e-2_peak_41593	60	.	3.74100	6.04300	2.65926	59
chr1	110282965	110283143	DeepExc_pvalue_1e-2_peak_41615	75	.	5.13743	7.56943	3.84839	61
chr1	110283695	110283778	DeepExc_pvalue_1e-2_peak_41617	60	.	4.28119	6.01457	2.65926	44
chr1	110305140	110305234	DeepExc_pvalue_1e-2_peak_41620	40	.	2.77701	4.09011	1.36324	46
chr1	110345384	110345934	DeepExc_pvalue_1e-2_peak_41648	56	.	3.67782	5.64059	2.39211	481
chr1	110357063	110357223	DeepExc_pvalue_1e-2_peak_41657	42	.	2.80575	4.27974	1.36324	59
chr1	110407624	110408374	DeepExc_pvalue_1e-2_peak_41683	64	.	4.39097	6.41891	2.95176	69
chr1	110414901	110415189	DeepExc_pvalue_1e-2_peak_41684	42	.	2.80575	4.27974	1.36324	141
chr1	110433044	110434089	DeepExc_pvalue_1e-2_peak_41692	48	.	3.51278	4.85998	1.81088	100
chr1	110527036	110527508	DeepExc_pvalue_1e-2_peak_41721	79	.	5.57547	7.94761	4.12655	246
chr1	110536727	110536807	DeepExc_pvalue_1e-2_peak_41722	42	.	2.80575	4.27974	1.36324	39
chr1	110538359	110538801	DeepExc_pvalue_1e-2_peak_41725	42	.	2.80575	4.27974	1.36324	195
chr1	110546566	110547004	DeepExc_pvalue_1e-2_peak_41728	72	.	4.56663	7.22716	3.57880	229
chr1	110566397	110566540	DeepExc_pvalue_1e-2_peak_41737	39	.	2.75837	3.97911	1.33451	70
chr1	110577156	110577363	DeepExc_pvalue_1e-2_peak_41744	80	.	5.60808	8.03297	4.20026	61
chr1	110577508	110577727	DeepExc_pvalue_1e-2_peak_41745	51	.	4.00577	5.19473	2.06692	45
chr1	110577889	110578051	DeepExc_pvalue_1e-2_peak_41746	65	.	4.80692	6.58071	3.07704	93
chr1	110599504	110599605	DeepExc_pvalue_1e-2_peak_41760	42	.	2.79590	4.21192	1.36324	49
chr1	110630917	110631058	DeepExc_pvalue_1e-2_peak_41781	53	.	3.62911	5.37785	2.20066	63
chr1	110643233	110643389	DeepExc_pvalue_1e-2_peak_41790	42	.	2.79590	4.21192	1.36324	116
chr1	110655489	110655596	DeepExc_pvalue_1e-2_peak_41800	39	.	2.75837	3.97911	1.33451	52
chr1	110665885	110666067	DeepExc_pvalue_1e-2_peak_41810	60	.	3.74100	6.04300	2.65926	121
chr1	110672774	110673239	DeepExc_pvalue_1e-2_peak_41812	61	.	4.61787	6.11180	2.70663	195
chr1	110679559	110679962	DeepExc_pvalue_1e-2_peak_41813	41	.	3.53082	4.13302	1.36324	178
chr1	110693090	110693492	DeepExc_pvalue_1e-2_peak_41815	83	.	5.89232	8.31518	4.42479	99
chr1	110693896	110694340	DeepExc_pvalue_1e-2_peak_41816	43	.	3.66300	4.39923	1.45571	386
chr1	110708185	110708761	DeepExc_pvalue_1e-2_peak_41820	42	.	3.60516	4.28055	1.36324	428
chr1	110714250	110714361	DeepExc_pvalue_1e-2_peak_41822	47	.	3.49040	4.77340	1.74580	51
chr1	110743090	110743243	DeepExc_pvalue_1e-2_peak_41835	40	.	3.51272	4.09787	1.36324	66
chr1	110743419	110743819	DeepExc_pvalue_1e-2_peak_41836	40	.	3.51272	4.09787	1.36324	51
chr1	110752540	110752613	DeepExc_pvalue_1e-2_peak_41839	44	.	3.77050	4.44540	1.49805	33
chr1	110771997	110772328	DeepExc_pvalue_1e-2_peak_41847	78	.	5.54324	7.86473	4.07545	134
chr1	110797966	110798335	DeepExc_pvalue_1e-2_peak_41865	86	.	5.81202	8.60663	4.65403	198
chr1	110818731	110818885	DeepExc_pvalue_1e-2_peak_41874	42	.	2.80575	4.27974	1.36324	114
chr1	110855143	110855536	DeepExc_pvalue_1e-2_peak_41893	41	.	3.30115	4.15062	1.36324	294
chr1	110875551	110875645	DeepExc_pvalue_1e-2_peak_41897	42	.	2.80575	4.27974	1.36324	46
chr1	110880964	110881279	DeepExc_pvalue_1e-2_peak_41898	55	.	4.43965	5.59403	2.36971	294
chr1	110881430	110882151	DeepExc_pvalue_1e-2_peak_41899a	79	.	5.70812	7.93602	4.12012	117
chr1	110881430	110882151	DeepExc_pvalue_1e-2_peak_41899b	79	.	5.70812	7.93602	4.12012	383
chr1	110881430	110882151	DeepExc_pvalue_1e-2_peak_41899c	91	.	6.34236	9.17744	5.11073	567
chr1	110949954	110950531	DeepExc_pvalue_1e-2_peak_41931	50	.	3.55840	5.04815	1.95312	405
chr1	110955067	110955437	DeepExc_pvalue_1e-2_peak_41934	40	.	2.77701	4.09011	1.36324	310
chr1	110984030	110984108	DeepExc_pvalue_1e-2_peak_41941	42	.	2.80575	4.27974	1.36324	38
chr1	111003021	111003106	DeepExc_pvalue_1e-2_peak_41949	56	.	3.67782	5.64059	2.39211	42
chr1	111017245	111017335	DeepExc_pvalue_1e-2_peak_41959	42	.	2.80575	4.27974	1.36324	44
chr1	111025337	111025992	DeepExc_pvalue_1e-2_peak_41962	51	.	4.00577	5.19473	2.06692	404
chr1	111033486	111034563	DeepExc_pvalue_1e-2_peak_41963	41	.	3.53082	4.13302	1.36324	689
chr1	111056263	111056401	DeepExc_pvalue_1e-2_peak_41973	42	.	2.80575	4.27974	1.36324	68
chr1	111066113	111066186	DeepExc_pvalue_1e-2_peak_41978	42	.	3.34141	4.26972	1.36324	53
chr1	111067281	111067408	DeepExc_pvalue_1e-2_peak_41979	40	.	3.28138	4.09424	1.36324	69
chr1	111072224	111072314	DeepExc_pvalue_1e-2_peak_41980	47	.	3.49040	4.77340	1.74580	37
chr1	111097754	111098260	DeepExc_pvalue_1e-2_peak_41991	63	.	4.36300	6.31016	2.86291	438
chr1	111108469	111108584	DeepExc_pvalue_1e-2_peak_41996	42	.	2.80575	4.27974	1.36324	56
chr1	111109481	111109607	DeepExc_pvalue_1e-2_peak_41998	42	.	2.80575	4.27974	1.36324	62
chr1	111118254	111118392	DeepExc_pvalue_1e-2_peak_42002	42	.	2.80575	4.27974	1.36324	68
chr1	111124404	111124484	DeepExc_pvalue_1e-2_peak_42003	56	.	4.15144	5.60057	2.36998	41
chr1	111124921	111125455	DeepExc_pvalue_1e-2_peak_42004	65	.	4.77897	6.50788	3.02509	462
chr1	111142834	111142907	DeepExc_pvalue_1e-2_peak_42008	39	.	3.24254	3.98716	1.33856	59
chr1	111148652	111148770	DeepExc_pvalue_1e-2_peak_42010	45	.	3.85902	4.59799	1.62026	57
chr1	111149795	111150097	DeepExc_pvalue_1e-2_peak_42013	46	.	3.89560	4.66210	1.66685	237
chr1	111150285	111150358	DeepExc_pvalue_1e-2_peak_42014	47	.	3.97088	4.79614	1.76720	38
chr1	111158547	111158750	DeepExc_pvalue_1e-2_peak_42016	40	.	3.28138	4.09424	1.36324	42
chr1	111162106	111162320	DeepExc_pvalue_1e-2_peak_42017	68	.	4.89277	6.81329	3.25686	44
chr1	111177287	111177547	DeepExc_pvalue_1e-2_peak_42023	44	.	3.40368	4.46677	1.51009	40
chr1	111182815	111182948	DeepExc_pvalue_1e-2_peak_42026	50	.	3.55840	5.04815	1.95312	79
chr1	111214775	111214848	DeepExc_pvalue_1e-2_peak_42043	51	.	4.15139	5.13051	2.02686	39
chr1	111216889	111217457	DeepExc_pvalue_1e-2_peak_42045	42	.	3.58629	4.24258	1.36324	136
chr1	111217612	111217726	DeepExc_pvalue_1e-2_peak_42046	42	.	3.58629	4.24258	1.36324	64
chr1	111228605	111228684	DeepExc_pvalue_1e-2_peak_42052	40	.	2.77701	4.09011	1.36324	38
chr1	111235458	111236121	DeepExc_pvalue_1e-2_peak_42058	39	.	2.75837	3.97911	1.33451	323
chr1	111293061	111293331	DeepExc_pvalue_1e-2_peak_42077	44	.	3.40368	4.46677	1.51009	63
chr1	111303388	111303517	DeepExc_pvalue_1e-2_peak_42080	42	.	2.80575	4.27974	1.36324	63
chr1	111308844	111308948	DeepExc_pvalue_1e-2_peak_42082	60	.	3.74100	6.04300	2.65926	48
chr1	111319790	111319968	DeepExc_pvalue_1e-2_peak_42086	53	.	4.07731	5.38744	2.20309	56
chr1	111362880	111362991	DeepExc_pvalue_1e-2_peak_42100	40	.	2.77701	4.09011	1.36324	54
chr1	111391812	111391951	DeepExc_pvalue_1e-2_peak_42114	42	.	2.80575	4.27974	1.36324	68
chr1	111401706	111401961	DeepExc_pvalue_1e-2_peak_42119	61	.	4.64396	6.17345	2.76124	202
chr1	111403828	111404088	DeepExc_pvalue_1e-2_peak_42121	62	.	4.67035	6.23671	2.80804	67
chr1	111505997	111506260	DeepExc_pvalue_1e-2_peak_42150	49	.	3.91420	4.96371	1.89022	208
chr1	111506396	111506873	DeepExc_pvalue_1e-2_peak_42151	122	.	7.82840	12.23810	7.54978	237
chr1	111635423	111635497	DeepExc_pvalue_1e-2_peak_42179	42	.	2.80575	4.27974	1.36324	36
chr1	111682255	111683333	DeepExc_pvalue_1e-2_peak_42191	67	.	4.86381	6.73327	3.19980	582
chr1	111705087	111705457	DeepExc_pvalue_1e-2_peak_42198	56	.	3.67782	5.64059	2.39211	64
chr1	111716491	111717261	DeepExc_pvalue_1e-2_peak_42202	39	.	2.75837	3.97911	1.33451	60
chr1	111747148	111747286	DeepExc_pvalue_1e-2_peak_42219	42	.	2.80575	4.27974	1.36324	68
chr1	111792719	111792877	DeepExc_pvalue_1e-2_peak_42232	42	.	2.80575	4.27974	1.36324	46
chr1	111888973	111889557	DeepExc_pvalue_1e-2_peak_42259	40	.	2.77701	4.09011	1.36324	55
chr1	111893963	111894101	DeepExc_pvalue_1e-2_peak_42261	42	.	2.79590	4.21192	1.36324	68
chr1	111915061	111915180	DeepExc_pvalue_1e-2_peak_42271	42	.	2.80575	4.27974	1.36324	58
chr1	111915371	111915458	DeepExc_pvalue_1e-2_peak_42272	42	.	2.80575	4.27974	1.36324	42
chr1	111929891	111930009	DeepExc_pvalue_1e-2_peak_42276	42	.	2.80575	4.27974	1.36324	58
chr1	111991454	111991527	DeepExc_pvalue_1e-2_peak_42292	39	.	3.24254	3.98716	1.33856	55
chr1	111991656	111992088	DeepExc_pvalue_1e-2_peak_42293a	52	.	4.02933	5.25693	2.10914	57
chr1	111991656	111992088	DeepExc_pvalue_1e-2_peak_42293b	96	.	6.44693	9.64370	5.47883	289
chr1	112006529	112006704	DeepExc_pvalue_1e-2_peak_42301	42	.	2.80575	4.27974	1.36324	118
chr1	112050785	112051159	DeepExc_pvalue_1e-2_peak_42324	53	.	3.62911	5.37785	2.20066	215
chr1	112058389	112058472	DeepExc_pvalue_1e-2_peak_42329	42	.	2.79590	4.21192	1.36324	40
chr1	112059000	112059510	DeepExc_pvalue_1e-2_peak_42330	42	.	2.79590	4.21192	1.36324	241
chr1	112084985	112085114	DeepExc_pvalue_1e-2_peak_42337	42	.	2.80575	4.27974	1.36324	63
chr1	112130191	112130281	DeepExc_pvalue_1e-2_peak_42356	42	.	2.80575	4.27974	1.36324	44
chr1	112161762	112162013	DeepExc_pvalue_1e-2_peak_42368	79	.	5.57547	7.94761	4.12655	202
chr1	112162267	112162529	DeepExc_pvalue_1e-2_peak_42369	65	.	4.77897	6.50788	3.02509	89
chr1	112179928	112180003	DeepExc_pvalue_1e-2_peak_42374	42	.	2.80575	4.27974	1.36324	36
chr1	112189698	112189831	DeepExc_pvalue_1e-2_peak_42378	42	.	2.80575	4.27974	1.36324	65
chr1	112208288	112208392	DeepExc_pvalue_1e-2_peak_42387	42	.	2.80575	4.27974	1.36324	51
chr1	112219526	112219772	DeepExc_pvalue_1e-2_peak_42394	55	.	3.65330	5.50407	2.29294	201
chr1	112233103	112233250	DeepExc_pvalue_1e-2_peak_42401	86	.	5.40784	8.66157	4.69871	67
chr1	112243995	112244077	DeepExc_pvalue_1e-2_peak_42412	40	.	2.77701	4.09011	1.36324	40
chr1	112246612	112246965	DeepExc_pvalue_1e-2_peak_42413	42	.	2.80575	4.27974	1.36324	61
chr1	112262313	112262602	DeepExc_pvalue_1e-2_peak_42420	52	.	4.23699	5.29645	2.14269	163
chr1	112281751	112282347	DeepExc_pvalue_1e-2_peak_42428	60	.	4.64387	6.01169	2.65926	289
chr1	112288883	112289125	DeepExc_pvalue_1e-2_peak_42429	52	.	4.19375	5.21198	2.08202	189
chr1	112293579	112293738	DeepExc_pvalue_1e-2_peak_42431	72	.	5.31444	7.26053	3.60434	90
chr1	112298026	112298601	DeepExc_pvalue_1e-2_peak_42432	58	.	4.56651	5.81765	2.52772	138
chr1	112326768	112326845	DeepExc_pvalue_1e-2_peak_42449	42	.	2.80575	4.27974	1.36324	37
chr1	112331908	112332043	DeepExc_pvalue_1e-2_peak_42451	45	.	3.42495	4.53818	1.56469	94
chr1	112366431	112366516	DeepExc_pvalue_1e-2_peak_42482	42	.	2.80575	4.27974	1.36324	41
chr1	112391483	112391752	DeepExc_pvalue_1e-2_peak_42499	72	.	5.04286	7.25809	3.60265	201
chr1	112399891	112399964	DeepExc_pvalue_1e-2_peak_42500	42	.	3.34141	4.26972	1.36324	55
chr1	112400212	112400298	DeepExc_pvalue_1e-2_peak_42501	43	.	3.38266	4.39837	1.45571	40
chr1	112418236	112418626	DeepExc_pvalue_1e-2_peak_42513	46	.	3.46831	4.69117	1.68467	263
chr1	112436791	112436864	DeepExc_pvalue_1e-2_peak_42518	42	.	3.32116	4.20906	1.36324	44
chr1	112438168	112438241	DeepExc_pvalue_1e-2_peak_42519	42	.	3.32116	4.20906	1.36324	34
chr1	112438460	112438533	DeepExc_pvalue_1e-2_peak_42520	41	.	3.30115	4.15062	1.36324	41
chr1	112447246	112447928	DeepExc_pvalue_1e-2_peak_42522	84	.	5.95637	8.45435	4.53674	483
chr1	112453685	112454014	DeepExc_pvalue_1e-2_peak_42523	66	.	4.44800	6.65517	3.13334	267
chr1	112485016	112485112	DeepExc_pvalue_1e-2_peak_42543	42	.	2.80575	4.27974	1.36324	47
chr1	112490918	112491155	DeepExc_pvalue_1e-2_peak_42544	54	.	4.10172	5.45601	2.26232	150
chr1	112491400	112491513	DeepExc_pvalue_1e-2_peak_42545	39	.	3.22347	3.93622	1.31720	39
chr1	112509888	112510024	DeepExc_pvalue_1e-2_peak_42558	42	.	2.80575	4.27974	1.36324	67
chr1	112526288	112526361	DeepExc_pvalue_1e-2_peak_42567	40	.	3.26184	4.03980	1.36324	58
chr1	112532310	112532543	DeepExc_pvalue_1e-2_peak_42568	40	.	3.54296	4.06755	1.36324	202
chr1	112545410	112545488	DeepExc_pvalue_1e-2_peak_42572	41	.	3.30115	4.15062	1.36324	37
chr1	112560571	112560792	DeepExc_pvalue_1e-2_peak_42578	42	.	2.80575	4.27974	1.36324	164
chr1	112577166	112577281	DeepExc_pvalue_1e-2_peak_42594	42	.	2.80575	4.27974	1.36324	56
chr1	112600247	112600345	DeepExc_pvalue_1e-2_peak_42605	42	.	2.80575	4.27974	1.36324	48
chr1	112639858	112639994	DeepExc_pvalue_1e-2_peak_42618	42	.	2.80575	4.27974	1.36324	67
chr1	112707330	112707823	DeepExc_pvalue_1e-2_peak_42641	55	.	3.65330	5.50407	2.29294	201
chr1	112720064	112720148	DeepExc_pvalue_1e-2_peak_42648	60	.	4.28119	6.01457	2.65926	41
chr1	112740875	112741397	DeepExc_pvalue_1e-2_peak_42655	60	.	3.74100	6.04300	2.65926	70
chr1	112772742	112772821	DeepExc_pvalue_1e-2_peak_42659	39	.	2.75837	3.97911	1.33451	38
chr1	112773014	112773179	DeepExc_pvalue_1e-2_peak_42660	56	.	3.67782	5.64059	2.39211	50
chr1	112801703	112802002	DeepExc_pvalue_1e-2_peak_42673	52	.	3.60523	5.26053	2.10914	206
chr1	112814619	112814846	DeepExc_pvalue_1e-2_peak_42680	56	.	4.15144	5.60057	2.36998	155
chr1	112815133	112815267	DeepExc_pvalue_1e-2_peak_42681	42	.	3.32116	4.20906	1.36324	76
chr1	112868325	112868549	DeepExc_pvalue_1e-2_peak_42703	49	.	3.53544	4.95138	1.88198	182
chr1	112879628	112879888	DeepExc_pvalue_1e-2_peak_42710	52	.	3.60523	5.26053	2.10914	194
chr1	112887623	112887859	DeepExc_pvalue_1e-2_peak_42715	42	.	2.80575	4.27974	1.36324	38
chr1	112901577	112901720	DeepExc_pvalue_1e-2_peak_42720	42	.	2.80575	4.27974	1.36324	52
chr1	112912390	112912615	DeepExc_pvalue_1e-2_peak_42725	57	.	3.70268	5.78921	2.50085	138
chr1	112933122	112933195	DeepExc_pvalue_1e-2_peak_42733	39	.	3.22347	3.93622	1.31720	34
chr1	112933530	112933759	DeepExc_pvalue_1e-2_peak_42734	60	.	4.59207	6.05171	2.66400	145
chr1	112938652	112939157	DeepExc_pvalue_1e-2_peak_42735a	54	.	4.30354	5.42925	2.24150	75
chr1	112938652	112939157	DeepExc_pvalue_1e-2_peak_42735b	81	.	5.79878	8.11714	4.26875	190
chr1	112959781	112960250	DeepExc_pvalue_1e-2_peak_42746	69	.	4.50653	6.92169	3.33962	328
chr1	112987989	112988131	DeepExc_pvalue_1e-2_peak_42760	42	.	2.80575	4.27974	1.36324	70
chr1	112993758	112994049	DeepExc_pvalue_1e-2_peak_42763	42	.	2.80575	4.27974	1.36324	72
chr1	112994844	112994955	DeepExc_pvalue_1e-2_peak_42764	42	.	2.80575	4.27974	1.36324	54
chr1	113008614	113009221	DeepExc_pvalue_1e-2_peak_42772	47	.	3.49040	4.77340	1.74580	83
chr1	113044453	113044731	DeepExc_pvalue_1e-2_peak_42779	70	.	4.98173	7.07040	3.45457	211
chr1	113045359	113045432	DeepExc_pvalue_1e-2_peak_42780	41	.	3.30115	4.15062	1.36324	34
chr1	113051382	113051521	DeepExc_pvalue_1e-2_peak_42781	60	.	4.28119	6.01457	2.65926	87
chr1	113057564	113057808	DeepExc_pvalue_1e-2_peak_42782	44	.	3.40368	4.46677	1.51009	176
chr1	113082938	113083074	DeepExc_pvalue_1e-2_peak_42793	39	.	2.75837	3.97911	1.33451	67
chr1	113114001	113114128	DeepExc_pvalue_1e-2_peak_42806	42	.	2.80575	4.27974	1.36324	62
chr1	113123500	113123618	DeepExc_pvalue_1e-2_peak_42807	42	.	2.80575	4.27974	1.36324	58
chr1	113161225	113161816	DeepExc_pvalue_1e-2_peak_42818	63	.	4.72404	6.36848	2.91350	183
chr1	113162324	113162482	DeepExc_pvalue_1e-2_peak_42819	66	.	4.83520	6.65579	3.13334	82
chr1	113238572	113238662	DeepExc_pvalue_1e-2_peak_42850	42	.	2.80575	4.27974	1.36324	44
chr1	113242826	113243290	DeepExc_pvalue_1e-2_peak_42853	57	.	3.70268	5.78921	2.50085	391
chr1	113250529	113250613	DeepExc_pvalue_1e-2_peak_42856	45	.	3.42495	4.53818	1.56469	42
chr1	113256715	113256799	DeepExc_pvalue_1e-2_peak_42858	57	.	4.44313	5.71997	2.45790	41
chr1	113257770	113258332	DeepExc_pvalue_1e-2_peak_42859	43	.	3.66300	4.39923	1.45571	454
chr1	113258962	113259144	DeepExc_pvalue_1e-2_peak_42860	85	.	6.02183	8.59982	4.65403	126
chr1	113346955	113347052	DeepExc_pvalue_1e-2_peak_42884	42	.	2.80575	4.27974	1.36324	47
chr1	113374742	113374817	DeepExc_pvalue_1e-2_peak_42897	42	.	2.80575	4.27974	1.36324	36
chr1	113392305	113393088	DeepExc_pvalue_1e-2_peak_42900	53	.	3.62911	5.37785	2.20066	501
chr1	113407985	113408126	DeepExc_pvalue_1e-2_peak_42908	42	.	2.80575	4.27974	1.36324	69
chr1	113416959	113417138	DeepExc_pvalue_1e-2_peak_42910	42	.	2.79590	4.21192	1.36324	47
chr1	113423497	113423783	DeepExc_pvalue_1e-2_peak_42911	45	.	3.42495	4.53818	1.56469	247
chr1	113437495	113437619	DeepExc_pvalue_1e-2_peak_42915	42	.	2.80575	4.27974	1.36324	61
chr1	113457958	113458074	DeepExc_pvalue_1e-2_peak_42920	42	.	2.80575	4.27974	1.36324	57
chr1	113481500	113481641	DeepExc_pvalue_1e-2_peak_42929	42	.	2.80575	4.27974	1.36324	69
chr1	113483686	113483814	DeepExc_pvalue_1e-2_peak_42931	42	.	2.80575	4.27974	1.36324	63
chr1	113498521	113499153	DeepExc_pvalue_1e-2_peak_42935	78	.	5.67859	7.87088	4.07914	467
chr1	113541640	113541729	DeepExc_pvalue_1e-2_peak_42961	73	.	4.59728	7.39833	3.71162	44
chr1	113584910	113584988	DeepExc_pvalue_1e-2_peak_42975	42	.	2.80575	4.27974	1.36324	38
chr1	113593665	113593740	DeepExc_pvalue_1e-2_peak_42977	42	.	2.80575	4.27974	1.36324	36
chr1	113615334	113615407	DeepExc_pvalue_1e-2_peak_42984	39	.	3.24254	3.98716	1.33856	33
chr1	113615601	113615952	DeepExc_pvalue_1e-2_peak_42985	82	.	5.67445	8.21174	4.33940	154
chr1	113631627	113631782	DeepExc_pvalue_1e-2_peak_42988	42	.	2.80575	4.27974	1.36324	46
chr1	113638533	113638763	DeepExc_pvalue_1e-2_peak_42990	60	.	3.74100	6.04300	2.65926	184
chr1	113654164	113654512	DeepExc_pvalue_1e-2_peak_42995	56	.	3.67782	5.64059	2.39211	51
chr1	113683314	113683701	DeepExc_pvalue_1e-2_peak_43010	49	.	3.53544	4.95138	1.88198	69
chr1	113689622	113690042	DeepExc_pvalue_1e-2_peak_43017	40	.	2.77701	4.09011	1.36324	235
chr1	113724261	113724558	DeepExc_pvalue_1e-2_peak_43027	57	.	3.70268	5.78921	2.50085	52
chr1	113768746	113769129	DeepExc_pvalue_1e-2_peak_43043	75	.	5.13743	7.56943	3.84839	64
chr1	113780991	113781069	DeepExc_pvalue_1e-2_peak_43047	42	.	2.80575	4.27974	1.36324	38
chr1	113820975	113821112	DeepExc_pvalue_1e-2_peak_43072	42	.	2.80575	4.27974	1.36324	67
chr1	113826659	113826950	DeepExc_pvalue_1e-2_peak_43075	42	.	2.80575	4.27974	1.36324	42
chr1	113834810	113835028	DeepExc_pvalue_1e-2_peak_43082	53	.	3.62911	5.37785	2.20066	72
chr1	113841543	113842034	DeepExc_pvalue_1e-2_peak_43087	49	.	3.53544	4.95138	1.88198	242
chr1	113875992	113876438	DeepExc_pvalue_1e-2_peak_43099	53	.	3.62911	5.37785	2.20066	238
chr1	113932636	113933124	DeepExc_pvalue_1e-2_peak_43112	117	.	7.64951	11.71906	7.13304	423
chr1	113948344	113948438	DeepExc_pvalue_1e-2_peak_43124	50	.	3.55840	5.04815	1.95312	48
chr1	113951079	113951199	DeepExc_pvalue_1e-2_peak_43127	42	.	2.79590	4.21192	1.36324	59
chr1	113957968	113958094	DeepExc_pvalue_1e-2_peak_43129	42	.	2.80575	4.27974	1.36324	62
chr1	113976885	113977013	DeepExc_pvalue_1e-2_peak_43133	42	.	2.80575	4.27974	1.36324	63
chr1	113995729	113995810	DeepExc_pvalue_1e-2_peak_43141	42	.	2.80575	4.27974	1.36324	39
chr1	114026058	114026183	DeepExc_pvalue_1e-2_peak_43151	42	.	2.80575	4.27974	1.36324	61
chr1	114029385	114029637	DeepExc_pvalue_1e-2_peak_43153	39	.	2.75837	3.97911	1.33451	189
chr1	114158966	114159249	DeepExc_pvalue_1e-2_peak_43202	56	.	3.67782	5.64059	2.39211	215
chr1	114197530	114197768	DeepExc_pvalue_1e-2_peak_43211	42	.	2.80575	4.27974	1.36324	180
chr1	114197924	114198045	DeepExc_pvalue_1e-2_peak_43212	42	.	2.80575	4.27974	1.36324	59
chr1	114215998	114216112	DeepExc_pvalue_1e-2_peak_43221	42	.	2.80575	4.27974	1.36324	56
chr1	114224630	114224828	DeepExc_pvalue_1e-2_peak_43227	44	.	3.40368	4.46677	1.51009	34
chr1	114301667	114301946	DeepExc_pvalue_1e-2_peak_43276	48	.	3.86997	4.85757	1.81088	219
chr1	114302128	114302358	DeepExc_pvalue_1e-2_peak_43277	61	.	4.64396	6.17345	2.76124	126
chr1	114323893	114324189	DeepExc_pvalue_1e-2_peak_43286	88	.	5.44366	8.83864	4.83587	246
chr1	114354620	114355265	DeepExc_pvalue_1e-2_peak_43297a	128	.	8.17884	12.83335	8.03328	119
chr1	114354620	114355265	DeepExc_pvalue_1e-2_peak_43297b	61	.	4.77099	6.19286	2.77839	454
chr1	114378051	114378146	DeepExc_pvalue_1e-2_peak_43307	42	.	2.80575	4.27974	1.36324	46
chr1	114393225	114393317	DeepExc_pvalue_1e-2_peak_43310	42	.	2.80575	4.27974	1.36324	45
chr1	114399150	114399390	DeepExc_pvalue_1e-2_peak_43314	42	.	2.79590	4.21192	1.36324	176
chr1	114418529	114418706	DeepExc_pvalue_1e-2_peak_43321	42	.	2.80575	4.27974	1.36324	56
chr1	114437819	114438167	DeepExc_pvalue_1e-2_peak_43326	73	.	4.59728	7.39833	3.71162	93
chr1	114438407	114438501	DeepExc_pvalue_1e-2_peak_43327	39	.	2.75837	3.97911	1.33451	46
chr1	114447210	114448041	DeepExc_pvalue_1e-2_peak_43330a	57	.	4.44313	5.71997	2.45790	214
chr1	114447210	114448041	DeepExc_pvalue_1e-2_peak_43330b	83	.	5.92417	8.38401	4.47827	633
chr1	114471778	114472377	DeepExc_pvalue_1e-2_peak_43339a	87	.	6.13413	8.71645	4.74173	188
chr1	114471778	114472377	DeepExc_pvalue_1e-2_peak_43339b	87	.	6.13413	8.71645	4.74173	525
chr1	114506315	114506433	DeepExc_pvalue_1e-2_peak_43357	42	.	2.80575	4.27974	1.36324	58
chr1	114513873	114513980	DeepExc_pvalue_1e-2_peak_43362	39	.	2.75837	3.97911	1.33451	52
chr1	114535891	114536243	DeepExc_pvalue_1e-2_peak_43381	39	.	2.75837	3.97911	1.33451	37
chr1	114575444	114575550	DeepExc_pvalue_1e-2_peak_43393	42	.	2.80575	4.27974	1.36324	52
chr1	114577204	114577607	DeepExc_pvalue_1e-2_peak_43395	42	.	2.80575	4.27974	1.36324	72
chr1	114586112	114586363	DeepExc_pvalue_1e-2_peak_43398	39	.	2.75837	3.97911	1.33451	43
chr1	114586636	114586737	DeepExc_pvalue_1e-2_peak_43399	39	.	2.75837	3.97911	1.33451	49
chr1	114642156	114642290	DeepExc_pvalue_1e-2_peak_43425	42	.	2.80575	4.27974	1.36324	83
chr1	114651765	114651892	DeepExc_pvalue_1e-2_peak_43434	40	.	2.77701	4.09011	1.36324	62
chr1	114695319	114695450	DeepExc_pvalue_1e-2_peak_43455	48	.	3.86997	4.85757	1.81088	68
chr1	114697350	114697439	DeepExc_pvalue_1e-2_peak_43458	48	.	3.84823	4.80658	1.77455	45
chr1	114715651	114715732	DeepExc_pvalue_1e-2_peak_43464	42	.	2.80575	4.27974	1.36324	39
chr1	114734634	114735004	DeepExc_pvalue_1e-2_peak_43470	42	.	2.80575	4.27974	1.36324	111
chr1	114744907	114744991	DeepExc_pvalue_1e-2_peak_43472	42	.	2.80575	4.27974	1.36324	41
chr1	114752721	114752869	DeepExc_pvalue_1e-2_peak_43477	46	.	3.44649	4.61288	1.62435	51
chr1	114758199	114758427	DeepExc_pvalue_1e-2_peak_43478	40	.	3.26184	4.03980	1.36324	86
chr1	114767216	114767375	DeepExc_pvalue_1e-2_peak_43482	42	.	2.80575	4.27974	1.36324	66
chr1	114791981	114792376	DeepExc_pvalue_1e-2_peak_43494	72	.	4.56663	7.22716	3.57880	338
chr1	114800451	114800525	DeepExc_pvalue_1e-2_peak_43497	42	.	2.80575	4.27974	1.36324	36
chr1	114802287	114802408	DeepExc_pvalue_1e-2_peak_43499	42	.	2.80575	4.27974	1.36324	59
chr1	114817654	114817728	DeepExc_pvalue_1e-2_peak_43507	40	.	2.77701	4.09011	1.36324	36
chr1	114825598	114825746	DeepExc_pvalue_1e-2_peak_43516	51	.	3.58166	5.15094	2.02925	46
chr1	114862111	114862364	DeepExc_pvalue_1e-2_peak_43528	58	.	4.22833	5.83877	2.53880	66
chr1	114866308	114866399	DeepExc_pvalue_1e-2_peak_43529	40	.	3.26184	4.03980	1.36324	37
chr1	114872824	114873314	DeepExc_pvalue_1e-2_peak_43531	74	.	5.35742	7.41268	3.72220	269
chr1	114881000	114881169	DeepExc_pvalue_1e-2_peak_43535	44	.	3.40368	4.46677	1.51009	35
chr1	114888744	114889485	DeepExc_pvalue_1e-2_peak_43537	70	.	4.98173	7.07040	3.45457	571
chr1	114895380	114895835	DeepExc_pvalue_1e-2_peak_43538	134	.	8.46610	13.48302	8.54270	253
chr1	114895969	114896264	DeepExc_pvalue_1e-2_peak_43539	48	.	3.84823	4.80658	1.77455	179
chr1	114922839	114922970	DeepExc_pvalue_1e-2_peak_43549	42	.	2.80575	4.27974	1.36324	64
chr1	114963741	114964146	DeepExc_pvalue_1e-2_peak_43568	59	.	3.72787	5.95225	2.62041	54
chr1	114970436	114970546	DeepExc_pvalue_1e-2_peak_43573	40	.	2.77701	4.09011	1.36324	54
chr1	114992650	114992751	DeepExc_pvalue_1e-2_peak_43587	42	.	2.79590	4.21192	1.36324	49
chr1	115052920	115053223	DeepExc_pvalue_1e-2_peak_43618	54	.	4.32620	5.47526	2.27983	50
chr1	115053351	115054232	DeepExc_pvalue_1e-2_peak_43619a	42	.	3.58629	4.24258	1.36324	482
chr1	115053351	115054232	DeepExc_pvalue_1e-2_peak_43619b	66	.	5.02080	6.68179	3.15555	630
chr1	115114093	115114174	DeepExc_pvalue_1e-2_peak_43641	42	.	2.80575	4.27974	1.36324	39
chr1	115124136	115124531	DeepExc_pvalue_1e-2_peak_43644	110	.	6.89299	11.02150	6.58021	245
chr1	115130421	115130803	DeepExc_pvalue_1e-2_peak_43646	55	.	3.65330	5.50407	2.29294	170
chr1	115212300	115212892	DeepExc_pvalue_1e-2_peak_43669	86	.	5.81202	8.60663	4.65403	456
chr1	115241159	115241441	DeepExc_pvalue_1e-2_peak_43675	42	.	2.80575	4.27974	1.36324	60
chr1	115259258	115259640	DeepExc_pvalue_1e-2_peak_43681	68	.	4.89277	6.81329	3.25686	280
chr1	115299983	115300429	DeepExc_pvalue_1e-2_peak_43700	78	.	5.64932	7.81219	4.02874	244
chr1	115300587	115300924	DeepExc_pvalue_1e-2_peak_43701	78	.	5.67859	7.87088	4.07914	61
chr1	115323084	115323545	DeepExc_pvalue_1e-2_peak_43709	128	.	8.05867	12.83642	8.03328	193
chr1	115401509	115401605	DeepExc_pvalue_1e-2_peak_43728	42	.	2.80575	4.27974	1.36324	47
chr1	115443320	115443709	DeepExc_pvalue_1e-2_peak_43738	42	.	2.80575	4.27974	1.36324	148
chr1	115495765	115495956	DeepExc_pvalue_1e-2_peak_43749	42	.	2.80575	4.27974	1.36324	58
chr1	115555588	115555778	DeepExc_pvalue_1e-2_peak_43768	42	.	2.80575	4.27974	1.36324	71
chr1	115601106	115601259	DeepExc_pvalue_1e-2_peak_43782	42	.	2.80575	4.27974	1.36324	39
chr1	115609956	115610226	DeepExc_pvalue_1e-2_peak_43783	39	.	3.22347	3.93622	1.31720	38
chr1	115632468	115632707	DeepExc_pvalue_1e-2_peak_43791	43	.	3.38266	4.39837	1.45571	183
chr1	115726353	115726578	DeepExc_pvalue_1e-2_peak_43827	39	.	2.75837	3.97911	1.33451	61
chr1	115732926	115733226	DeepExc_pvalue_1e-2_peak_43831	47	.	3.49040	4.77340	1.74580	166
chr1	115777441	115777530	DeepExc_pvalue_1e-2_peak_43845	42	.	2.80575	4.27974	1.36324	43
chr1	115787952	115788070	DeepExc_pvalue_1e-2_peak_43850	42	.	2.80575	4.27974	1.36324	58
chr1	115794614	115794785	DeepExc_pvalue_1e-2_peak_43851	42	.	2.80575	4.27974	1.36324	78
chr1	115804048	115804478	DeepExc_pvalue_1e-2_peak_43855	90	.	5.47995	9.02903	4.99041	332
chr1	115853904	115854307	DeepExc_pvalue_1e-2_peak_43878	70	.	4.53638	7.06887	3.45457	349
chr1	115862056	115862194	DeepExc_pvalue_1e-2_peak_43884	42	.	2.80575	4.27974	1.36324	68
chr1	115909917	115910036	DeepExc_pvalue_1e-2_peak_43914	42	.	2.80575	4.27974	1.36324	58
chr1	115954390	115954486	DeepExc_pvalue_1e-2_peak_43933	42	.	2.80575	4.27974	1.36324	47
chr1	115979160	115979273	DeepExc_pvalue_1e-2_peak_43941	42	.	2.80575	4.27974	1.36324	55
chr1	116012485	116012605	DeepExc_pvalue_1e-2_peak_43958	42	.	2.80575	4.27974	1.36324	59
chr1	116016322	116016544	DeepExc_pvalue_1e-2_peak_43960	40	.	2.77701	4.09011	1.36324	175
chr1	116021837	116022095	DeepExc_pvalue_1e-2_peak_43965	73	.	4.59728	7.39833	3.71162	134
chr1	116047655	116047863	DeepExc_pvalue_1e-2_peak_43974	47	.	3.49040	4.77340	1.74580	165
chr1	116050551	116050738	DeepExc_pvalue_1e-2_peak_43977	50	.	3.55840	5.04815	1.95312	55
chr1	116057465	116057602	DeepExc_pvalue_1e-2_peak_43979	42	.	2.80575	4.27974	1.36324	67
chr1	116091863	116091998	DeepExc_pvalue_1e-2_peak_43988	42	.	2.80575	4.27974	1.36324	66
chr1	116137977	116138706	DeepExc_pvalue_1e-2_peak_44000	65	.	4.41930	6.53368	3.03870	561
chr1	116164595	116164715	DeepExc_pvalue_1e-2_peak_44007	42	.	2.80575	4.27974	1.36324	59
chr1	116177213	116177351	DeepExc_pvalue_1e-2_peak_44012	42	.	2.80575	4.27974	1.36324	68
chr1	116183637	116183710	DeepExc_pvalue_1e-2_peak_44013	42	.	3.32116	4.20906	1.36324	32
chr1	116184236	116184732	DeepExc_pvalue_1e-2_peak_44014	56	.	4.15144	5.60057	2.36998	134
chr1	116236387	116236650	DeepExc_pvalue_1e-2_peak_44038	57	.	3.70268	5.78921	2.50085	69
chr1	116279699	116280182	DeepExc_pvalue_1e-2_peak_44056	47	.	3.49040	4.77340	1.74580	422
chr1	116281496	116281630	DeepExc_pvalue_1e-2_peak_44058	48	.	3.51278	4.85998	1.81088	73
chr1	116314619	116314819	DeepExc_pvalue_1e-2_peak_44069	42	.	2.80575	4.27974	1.36324	40
chr1	116323718	116323828	DeepExc_pvalue_1e-2_peak_44071	42	.	2.80575	4.27974	1.36324	54
chr1	116326504	116326589	DeepExc_pvalue_1e-2_peak_44074	42	.	2.80575	4.27974	1.36324	41
chr1	116353202	116353608	DeepExc_pvalue_1e-2_peak_44083	67	.	4.47708	6.78418	3.23652	207
chr1	116372070	116372245	DeepExc_pvalue_1e-2_peak_44088	73	.	5.07400	7.35758	3.68258	55
chr1	116381125	116381273	DeepExc_pvalue_1e-2_peak_44089	55	.	4.34909	5.52219	2.30681	50
chr1	116518596	116519736	DeepExc_pvalue_1e-2_peak_44140	57	.	4.44313	5.71997	2.45790	877
chr1	116551758	116552010	DeepExc_pvalue_1e-2_peak_44164	51	.	3.58166	5.15094	2.02925	63
chr1	116579983	116580290	DeepExc_pvalue_1e-2_peak_44181	75	.	4.62834	7.58464	3.85496	161
chr1	116621723	116622024	DeepExc_pvalue_1e-2_peak_44200	40	.	2.77701	4.09011	1.36324	52
chr1	116623617	116623702	DeepExc_pvalue_1e-2_peak_44202	40	.	2.77701	4.09011	1.36324	41
chr1	116681780	116682053	DeepExc_pvalue_1e-2_peak_44227	79	.	4.67625	7.90267	4.09747	67
chr1	116694090	116694171	DeepExc_pvalue_1e-2_peak_44232	50	.	3.93670	5.01899	1.93878	39
chr1	116694425	116695147	DeepExc_pvalue_1e-2_peak_44233	107	.	7.08606	10.78148	6.38446	507
chr1	116706815	116707032	DeepExc_pvalue_1e-2_peak_44234	48	.	4.00962	4.86629	1.81626	167
chr1	116718504	116718582	DeepExc_pvalue_1e-2_peak_44237	40	.	2.77701	4.09011	1.36324	38
chr1	116719316	116719436	DeepExc_pvalue_1e-2_peak_44238	40	.	2.77701	4.09011	1.36324	59
chr1	116751968	116752733	DeepExc_pvalue_1e-2_peak_44252	50	.	3.55840	5.04815	1.95312	532
chr1	116759927	116760215	DeepExc_pvalue_1e-2_peak_44257	42	.	2.80575	4.27974	1.36324	53
chr1	116779044	116779249	DeepExc_pvalue_1e-2_peak_44263	42	.	2.80575	4.27974	1.36324	67
chr1	116805338	116805664	DeepExc_pvalue_1e-2_peak_44275	86	.	5.40784	8.66157	4.69871	68
chr1	116810696	116810897	DeepExc_pvalue_1e-2_peak_44278	42	.	2.80575	4.27974	1.36324	41
chr1	116849840	116850371	DeepExc_pvalue_1e-2_peak_44293	51	.	4.00577	5.19473	2.06692	281
chr1	116852875	116853022	DeepExc_pvalue_1e-2_peak_44294	39	.	3.24254	3.98716	1.33856	111
chr1	116888506	116889242	DeepExc_pvalue_1e-2_peak_44313	80	.	5.60808	8.03297	4.20026	100
chr1	116904300	116904599	DeepExc_pvalue_1e-2_peak_44318	49	.	3.91420	4.96371	1.89022	235
chr1	116915028	116916097	DeepExc_pvalue_1e-2_peak_44324	39	.	3.46821	3.94730	1.32803	777
chr1	116947892	116948399	DeepExc_pvalue_1e-2_peak_44340a	77	.	5.47988	7.70589	3.94883	105
chr1	116947892	116948399	DeepExc_pvalue_1e-2_peak_44340b	77	.	5.47988	7.70589	3.94883	286
chr1	116951488	116951760	DeepExc_pvalue_1e-2_peak_44341	48	.	3.84823	4.80658	1.77455	217
chr1	116958837	116958981	DeepExc_pvalue_1e-2_peak_44342	52	.	4.21526	5.25383	2.10914	41
chr1	116961228	116961301	DeepExc_pvalue_1e-2_peak_44346	40	.	3.47705	4.02948	1.36324	49
chr1	116976074	116976191	DeepExc_pvalue_1e-2_peak_44356	42	.	2.79590	4.21192	1.36324	57
chr1	116976378	116976456	DeepExc_pvalue_1e-2_peak_44357	42	.	2.79590	4.21192	1.36324	38
chr1	117000633	117001196	DeepExc_pvalue_1e-2_peak_44362	40	.	2.77701	4.09011	1.36324	505
chr1	117017901	117018167	DeepExc_pvalue_1e-2_peak_44370	40	.	3.28138	4.09424	1.36324	37
chr1	117018560	117018633	DeepExc_pvalue_1e-2_peak_44371	39	.	3.22347	3.93622	1.31720	47
chr1	117023492	117023565	DeepExc_pvalue_1e-2_peak_44372	43	.	3.38266	4.39837	1.45571	35
chr1	117028010	117028184	DeepExc_pvalue_1e-2_peak_44373	62	.	4.33539	6.20685	2.78333	55
chr1	117033826	117033943	DeepExc_pvalue_1e-2_peak_44374	40	.	2.77701	4.09011	1.36324	57
chr1	117034218	117034317	DeepExc_pvalue_1e-2_peak_44375	40	.	2.77701	4.09011	1.36324	48
chr1	117041620	117041969	DeepExc_pvalue_1e-2_peak_44379	42	.	2.80575	4.27974	1.36324	90
chr1	117047107	117047234	DeepExc_pvalue_1e-2_peak_44380	42	.	2.80575	4.27974	1.36324	62
chr1	117053014	117053197	DeepExc_pvalue_1e-2_peak_44386	42	.	2.79590	4.21192	1.36324	54
chr1	117055014	117055143	DeepExc_pvalue_1e-2_peak_44388	42	.	2.80575	4.27974	1.36324	63
chr1	117081251	117081652	DeepExc_pvalue_1e-2_peak_44397	50	.	3.55840	5.04815	1.95312	153
chr1	117113119	117113214	DeepExc_pvalue_1e-2_peak_44411	45	.	3.42495	4.53818	1.56469	52
chr1	117117722	117117811	DeepExc_pvalue_1e-2_peak_44413	44	.	3.40368	4.46677	1.51009	48
chr1	117123219	117123361	DeepExc_pvalue_1e-2_peak_44416	42	.	2.79590	4.21192	1.36324	70
chr1	117133780	117134097	DeepExc_pvalue_1e-2_peak_44426	48	.	3.51278	4.85998	1.81088	48
chr1	117149149	117149236	DeepExc_pvalue_1e-2_peak_44436	39	.	2.75837	3.97911	1.33451	42
chr1	117150203	117150430	DeepExc_pvalue_1e-2_peak_44438	39	.	2.75837	3.97911	1.33451	84
chr1	117170068	117170298	DeepExc_pvalue_1e-2_peak_44443	62	.	4.33539	6.20685	2.78333	71
chr1	117189170	117189822	DeepExc_pvalue_1e-2_peak_44452	66	.	4.44800	6.65517	3.13334	99
chr1	117210304	117210533	DeepExc_pvalue_1e-2_peak_44464	57	.	4.46728	5.77213	2.49894	186
chr1	117214788	117214903	DeepExc_pvalue_1e-2_peak_44465	48	.	3.51278	4.85998	1.81088	53
chr1	117233579	117233680	DeepExc_pvalue_1e-2_peak_44476	42	.	2.80575	4.27974	1.36324	49
chr1	117280057	117280542	DeepExc_pvalue_1e-2_peak_44498	69	.	4.50653	6.92169	3.33962	68
chr1	117315223	117315503	DeepExc_pvalue_1e-2_peak_44511	77	.	4.65983	7.78896	4.01625	181
chr1	117320503	117320856	DeepExc_pvalue_1e-2_peak_44514	42	.	2.80575	4.27974	1.36324	40
chr1	117367745	117367963	DeepExc_pvalue_1e-2_peak_44535	48	.	3.86997	4.85757	1.81088	167
chr1	117368113	117368362	DeepExc_pvalue_1e-2_peak_44536	49	.	3.91420	4.96371	1.89022	115
chr1	117385462	117385656	DeepExc_pvalue_1e-2_peak_44541	50	.	3.55840	5.04815	1.95312	52
chr1	117396540	117397189	DeepExc_pvalue_1e-2_peak_44548	49	.	3.53544	4.95138	1.88198	291
chr1	117411681	117411822	DeepExc_pvalue_1e-2_peak_44560	42	.	2.79590	4.21192	1.36324	69
chr1	117424880	117424971	DeepExc_pvalue_1e-2_peak_44567	39	.	3.22347	3.93622	1.31720	41
chr1	117432294	117432392	DeepExc_pvalue_1e-2_peak_44570	42	.	2.80575	4.27974	1.36324	48
chr1	117447438	117447724	DeepExc_pvalue_1e-2_peak_44576	53	.	4.07731	5.38744	2.20309	213
chr1	117452594	117452893	DeepExc_pvalue_1e-2_peak_44578a	93	.	6.45532	9.35211	5.24465	75
chr1	117452594	117452893	DeepExc_pvalue_1e-2_peak_44578b	67	.	5.04723	6.73586	3.20017	244
chr1	117456761	117456835	DeepExc_pvalue_1e-2_peak_44579	41	.	3.54912	4.16884	1.36324	52
chr1	117459669	117459742	DeepExc_pvalue_1e-2_peak_44581	41	.	3.30115	4.15062	1.36324	37
chr1	117539030	117539389	DeepExc_pvalue_1e-2_peak_44629	42	.	2.80575	4.27974	1.36324	253
chr1	117559745	117559956	DeepExc_pvalue_1e-2_peak_44644	65	.	4.77897	6.50788	3.02509	66
chr1	117564907	117565070	DeepExc_pvalue_1e-2_peak_44647	39	.	3.24254	3.98716	1.33856	36
chr1	117575826	117576143	DeepExc_pvalue_1e-2_peak_44653	72	.	5.04286	7.25809	3.60265	267
chr1	117581086	117581493	DeepExc_pvalue_1e-2_peak_44654	52	.	3.60523	5.26053	2.10914	71
chr1	117602380	117603049	DeepExc_pvalue_1e-2_peak_44669a	53	.	4.28113	5.38413	2.20309	201
chr1	117602380	117603049	DeepExc_pvalue_1e-2_peak_44669b	79	.	5.70817	7.93068	4.11632	422
chr1	117602380	117603049	DeepExc_pvalue_1e-2_peak_44669c	121	.	7.84873	12.12024	7.45989	497
chr1	117626118	117626305	DeepExc_pvalue_1e-2_peak_44681	79	.	4.67625	7.90267	4.09747	64
chr1	117635547	117636152	DeepExc_pvalue_1e-2_peak_44682	72	.	5.26910	7.21123	3.57235	470
chr1	117636629	117636907	DeepExc_pvalue_1e-2_peak_44683	46	.	3.76364	4.61492	1.62435	171
chr1	117655761	117656392	DeepExc_pvalue_1e-2_peak_44690a	116	.	7.56888	11.61867	7.06009	52
chr1	117655761	117656392	DeepExc_pvalue_1e-2_peak_44690b	99	.	6.73754	9.95609	5.72967	384
chr1	117663861	117664129	DeepExc_pvalue_1e-2_peak_44691	61	.	4.72398	6.10482	2.70663	222
chr1	117664282	117664674	DeepExc_pvalue_1e-2_peak_44692	99	.	6.74855	9.92096	5.69984	213
chr1	117664813	117664947	DeepExc_pvalue_1e-2_peak_44693	73	.	5.42557	7.37831	3.70007	72
chr1	117670314	117670509	DeepExc_pvalue_1e-2_peak_44694	60	.	4.28119	6.01457	2.65926	61
chr1	117671460	117671533	DeepExc_pvalue_1e-2_peak_44696	44	.	3.40368	4.46677	1.51009	31
chr1	117686607	117686985	DeepExc_pvalue_1e-2_peak_44704	40	.	2.77701	4.09011	1.36324	314
chr1	117687561	117687644	DeepExc_pvalue_1e-2_peak_44705	39	.	2.75837	3.97911	1.33451	40
chr1	117754812	117754945	DeepExc_pvalue_1e-2_peak_44733	42	.	2.80575	4.27974	1.36324	65
chr1	117773610	117773831	DeepExc_pvalue_1e-2_peak_44739	42	.	2.80575	4.27974	1.36324	67
chr1	117827225	117827496	DeepExc_pvalue_1e-2_peak_44758	42	.	2.79590	4.21192	1.36324	163
chr1	117828890	117829119	DeepExc_pvalue_1e-2_peak_44760	42	.	2.80575	4.27974	1.36324	44
chr1	117840931	117841004	DeepExc_pvalue_1e-2_peak_44762	40	.	3.28138	4.09424	1.36324	54
chr1	117844607	117844819	DeepExc_pvalue_1e-2_peak_44763	39	.	3.24254	3.98716	1.33856	69
chr1	117864343	117864505	DeepExc_pvalue_1e-2_peak_44770	67	.	4.86381	6.73327	3.19980	116
chr1	117865630	117866110	DeepExc_pvalue_1e-2_peak_44771	39	.	3.22347	3.93622	1.31720	140
chr1	117882617	117882690	DeepExc_pvalue_1e-2_peak_44778	46	.	3.44649	4.61288	1.62435	47
chr1	117891751	117892083	DeepExc_pvalue_1e-2_peak_44783	42	.	2.80575	4.27974	1.36324	263
chr1	117909257	117910050	DeepExc_pvalue_1e-2_peak_44786	71	.	5.32021	7.18204	3.54686	152
chr1	117927790	117927917	DeepExc_pvalue_1e-2_peak_44796	39	.	2.75837	3.97911	1.33451	62
chr1	117930185	117930434	DeepExc_pvalue_1e-2_peak_44798	40	.	2.77701	4.09011	1.36324	192
chr1	117958877	117959007	DeepExc_pvalue_1e-2_peak_44820	42	.	2.80575	4.27974	1.36324	64
chr1	117959413	117959523	DeepExc_pvalue_1e-2_peak_44821	42	.	2.80575	4.27974	1.36324	54
chr1	118012608	118012727	DeepExc_pvalue_1e-2_peak_44849	42	.	2.80575	4.27974	1.36324	58
chr1	118047964	118048100	DeepExc_pvalue_1e-2_peak_44866	42	.	2.80575	4.27974	1.36324	67
chr1	118070249	118070700	DeepExc_pvalue_1e-2_peak_44883	50	.	3.55840	5.04815	1.95312	69
chr1	118077803	118077976	DeepExc_pvalue_1e-2_peak_44888	39	.	2.75837	3.97911	1.33451	115
chr1	118088654	118088736	DeepExc_pvalue_1e-2_peak_44898	40	.	2.77701	4.09011	1.36324	40
chr1	118092410	118092520	DeepExc_pvalue_1e-2_peak_44901	42	.	2.80575	4.27974	1.36324	54
chr1	118134312	118134449	DeepExc_pvalue_1e-2_peak_44928	42	.	2.80575	4.27974	1.36324	67
chr1	118147957	118148042	DeepExc_pvalue_1e-2_peak_44935	50	.	3.93670	5.01899	1.93878	40
chr1	118148359	118148741	DeepExc_pvalue_1e-2_peak_44936	49	.	3.91420	4.96371	1.89022	211
chr1	118153893	118153983	DeepExc_pvalue_1e-2_peak_44937	42	.	3.58629	4.24258	1.36324	42
chr1	118155590	118155704	DeepExc_pvalue_1e-2_peak_44939	44	.	3.68270	4.44048	1.49382	52
chr1	118156089	118156442	DeepExc_pvalue_1e-2_peak_44940	43	.	3.66300	4.39923	1.45571	22
chr1	118174627	118174754	DeepExc_pvalue_1e-2_peak_44950	42	.	2.80575	4.27974	1.36324	62
chr1	118192859	118192932	DeepExc_pvalue_1e-2_peak_44955	43	.	3.38266	4.39837	1.45571	51
chr1	118208898	118209069	DeepExc_pvalue_1e-2_peak_44965	42	.	2.80575	4.27974	1.36324	52
chr1	118214607	118214991	DeepExc_pvalue_1e-2_peak_44966	64	.	4.39097	6.41891	2.95176	180
chr1	118217317	118217506	DeepExc_pvalue_1e-2_peak_44968	47	.	3.49040	4.77340	1.74580	129
chr1	118225031	118225234	DeepExc_pvalue_1e-2_peak_44970	84	.	5.74241	8.40242	4.49120	69
chr1	118225831	118225914	DeepExc_pvalue_1e-2_peak_44971	55	.	4.12643	5.52700	2.30681	38
chr1	118238436	118238739	DeepExc_pvalue_1e-2_peak_44975	60	.	4.59207	6.05171	2.66400	205
chr1	118301395	118301936	DeepExc_pvalue_1e-2_peak_44995	66	.	4.44800	6.65517	3.13334	256
chr1	118326490	118326624	DeepExc_pvalue_1e-2_peak_44999	42	.	2.80575	4.27974	1.36324	66
chr1	118357615	118357994	DeepExc_pvalue_1e-2_peak_45009	39	.	2.75837	3.97911	1.33451	160
chr1	118395640	118396142	DeepExc_pvalue_1e-2_peak_45022	57	.	3.70268	5.78921	2.50085	432
chr1	118402661	118402785	DeepExc_pvalue_1e-2_peak_45024	65	.	4.77897	6.50788	3.02509	62
chr1	118403508	118404004	DeepExc_pvalue_1e-2_peak_45025	65	.	4.77897	6.50788	3.02509	34
chr1	118464782	118465037	DeepExc_pvalue_1e-2_peak_45053	40	.	2.77701	4.09011	1.36324	161
chr1	118472249	118472690	DeepExc_pvalue_1e-2_peak_45057	74	.	5.38752	7.48318	3.77636	189
chr1	118510305	118510500	DeepExc_pvalue_1e-2_peak_45071	51	.	4.00577	5.19473	2.06692	123
chr1	118510664	118510894	DeepExc_pvalue_1e-2_peak_45072	52	.	4.02933	5.25693	2.10914	170
chr1	118511127	118511200	DeepExc_pvalue_1e-2_peak_45073	39	.	3.24254	3.98716	1.33856	55
chr1	118518325	118518440	DeepExc_pvalue_1e-2_peak_45075	42	.	2.80575	4.27974	1.36324	56
chr1	118564459	118564556	DeepExc_pvalue_1e-2_peak_45093	42	.	2.80575	4.27974	1.36324	47
chr1	118604445	118604578	DeepExc_pvalue_1e-2_peak_45109	42	.	2.80575	4.27974	1.36324	65
chr1	118617935	118618273	DeepExc_pvalue_1e-2_peak_45114	52	.	3.60523	5.26053	2.10914	172
chr1	118643195	118643520	DeepExc_pvalue_1e-2_peak_45124	42	.	2.80575	4.27974	1.36324	252
chr1	118659066	118659183	DeepExc_pvalue_1e-2_peak_45130	42	.	2.80575	4.27974	1.36324	57
chr1	118674661	118674761	DeepExc_pvalue_1e-2_peak_45137	39	.	2.75837	3.97911	1.33451	49
chr1	118693890	118694027	DeepExc_pvalue_1e-2_peak_45148	42	.	2.80575	4.27974	1.36324	67
chr1	118697061	118697149	DeepExc_pvalue_1e-2_peak_45150	42	.	2.80575	4.27974	1.36324	43
chr1	118726827	118726914	DeepExc_pvalue_1e-2_peak_45156	42	.	2.80575	4.27974	1.36324	42
chr1	118727618	118727780	DeepExc_pvalue_1e-2_peak_45157	42	.	2.80575	4.27974	1.36324	124
chr1	118846435	118846516	DeepExc_pvalue_1e-2_peak_45191	42	.	2.80575	4.27974	1.36324	39
chr1	118852178	118852315	DeepExc_pvalue_1e-2_peak_45193	42	.	2.80575	4.27974	1.36324	67
chr1	119044307	119044441	DeepExc_pvalue_1e-2_peak_45249	42	.	2.79590	4.21192	1.36324	66
chr1	119071129	119071223	DeepExc_pvalue_1e-2_peak_45256	42	.	2.80575	4.27974	1.36324	46
chr1	119106890	119107151	DeepExc_pvalue_1e-2_peak_45268	52	.	3.60523	5.26053	2.10914	208
chr1	119260608	119260748	DeepExc_pvalue_1e-2_peak_45306	42	.	2.80575	4.27974	1.36324	69
chr1	119346395	119346525	DeepExc_pvalue_1e-2_peak_45333	42	.	2.80575	4.27974	1.36324	64
chr1	119387171	119387327	DeepExc_pvalue_1e-2_peak_45344	42	.	2.80575	4.27974	1.36324	39
chr1	119468216	119468511	DeepExc_pvalue_1e-2_peak_45384	60	.	3.74100	6.04300	2.65926	229
chr1	119495453	119495734	DeepExc_pvalue_1e-2_peak_45395	55	.	3.65330	5.50407	2.29294	72
chr1	119532708	119532798	DeepExc_pvalue_1e-2_peak_45419	42	.	2.79590	4.21192	1.36324	44
chr1	119555235	119555606	DeepExc_pvalue_1e-2_peak_45429	67	.	4.86381	6.73327	3.19980	153
chr1	119589032	119589649	DeepExc_pvalue_1e-2_peak_45441	50	.	3.55840	5.04815	1.95312	561
chr1	119618361	119618441	DeepExc_pvalue_1e-2_peak_45452	42	.	2.79590	4.21192	1.36324	39
chr1	119623489	119623792	DeepExc_pvalue_1e-2_peak_45457	63	.	4.36300	6.31016	2.86291	59
chr1	119629653	119629952	DeepExc_pvalue_1e-2_peak_45460	42	.	2.79590	4.21192	1.36324	61
chr1	119649310	119649661	DeepExc_pvalue_1e-2_peak_45471	67	.	4.47708	6.78418	3.23652	58
chr1	119657250	119657642	DeepExc_pvalue_1e-2_peak_45475	43	.	3.36191	4.33276	1.40348	187
chr1	119658288	119658361	DeepExc_pvalue_1e-2_peak_45476	43	.	3.36191	4.33276	1.40348	30
chr1	119682446	119682753	DeepExc_pvalue_1e-2_peak_45480	46	.	3.78444	4.66110	1.66668	258
chr1	119682915	119683475	DeepExc_pvalue_1e-2_peak_45481a	116	.	7.56888	11.61867	7.06009	109
chr1	119682915	119683475	DeepExc_pvalue_1e-2_peak_45481b	115	.	7.52729	11.52394	6.98408	198
chr1	119682915	119683475	DeepExc_pvalue_1e-2_peak_45481c	72	.	5.26910	7.21123	3.57235	424
chr1	119788813	119789018	DeepExc_pvalue_1e-2_peak_45515	42	.	2.80575	4.27974	1.36324	56
chr1	119860972	119861075	DeepExc_pvalue_1e-2_peak_45549	42	.	2.80575	4.27974	1.36324	50
chr1	119926213	119926605	DeepExc_pvalue_1e-2_peak_45585	42	.	2.80575	4.27974	1.36324	349
chr1	119991531	119991812	DeepExc_pvalue_1e-2_peak_45619	39	.	2.75837	3.97911	1.33451	52
chr1	120007473	120007601	DeepExc_pvalue_1e-2_peak_45628	42	.	2.80575	4.27974	1.36324	63
chr1	120011823	120011924	DeepExc_pvalue_1e-2_peak_45629	59	.	3.72787	5.95225	2.62041	49
chr1	120018480	120018968	DeepExc_pvalue_1e-2_peak_45635	52	.	3.60523	5.26053	2.10914	188
chr1	120030854	120031212	DeepExc_pvalue_1e-2_peak_45646	42	.	2.80575	4.27974	1.36324	53
chr1	120075780	120075891	DeepExc_pvalue_1e-2_peak_45659	42	.	2.80575	4.27974	1.36324	54
chr1	120125642	120125955	DeepExc_pvalue_1e-2_peak_45678	49	.	3.53544	4.95138	1.88198	59
chr1	120132878	120133006	DeepExc_pvalue_1e-2_peak_45684	42	.	2.80575	4.27974	1.36324	63
chr1	120138641	120138745	DeepExc_pvalue_1e-2_peak_45686	42	.	2.80575	4.27974	1.36324	51
chr1	120149306	120149394	DeepExc_pvalue_1e-2_peak_45694	40	.	2.77701	4.09011	1.36324	43
chr1	120160705	120160778	DeepExc_pvalue_1e-2_peak_45701	41	.	3.30115	4.15062	1.36324	34
chr1	120167783	120167864	DeepExc_pvalue_1e-2_peak_45704	48	.	3.51278	4.85998	1.81088	41
chr1	120174340	120174592	DeepExc_pvalue_1e-2_peak_45705	47	.	3.49040	4.77340	1.74580	35
chr1	120180930	120181170	DeepExc_pvalue_1e-2_peak_45710	42	.	2.80575	4.27974	1.36324	199
chr1	120190535	120190734	DeepExc_pvalue_1e-2_peak_45712	48	.	3.99016	4.83094	1.79736	153
chr1	120190921	120191116	DeepExc_pvalue_1e-2_peak_45713	150	.	9.17672	15.06404	9.81260	62
chr1	120205727	120206203	DeepExc_pvalue_1e-2_peak_45719	52	.	3.60523	5.26053	2.10914	227
chr1	120218139	120218441	DeepExc_pvalue_1e-2_peak_45730	48	.	3.51278	4.85998	1.81088	70
chr1	120254897	120255201	DeepExc_pvalue_1e-2_peak_45744	53	.	3.62911	5.37785	2.20066	244
chr1	120262100	120262184	DeepExc_pvalue_1e-2_peak_45749	42	.	2.80575	4.27974	1.36324	41
chr1	120271641	120271758	DeepExc_pvalue_1e-2_peak_45757	42	.	2.80575	4.27974	1.36324	57
chr1	120281783	120282037	DeepExc_pvalue_1e-2_peak_45763	41	.	3.30115	4.15062	1.36324	201
chr1	120286879	120287021	DeepExc_pvalue_1e-2_peak_45764	46	.	3.46831	4.69117	1.68467	45
chr1	120300041	120300821	DeepExc_pvalue_1e-2_peak_45772	43	.	3.36191	4.33276	1.40348	518
chr1	120317708	120317821	DeepExc_pvalue_1e-2_peak_45779	42	.	2.80575	4.27974	1.36324	55
chr1	120327062	120327221	DeepExc_pvalue_1e-2_peak_45782	42	.	2.80575	4.27974	1.36324	44
chr1	120351767	120352102	DeepExc_pvalue_1e-2_peak_45790	39	.	2.75837	3.97911	1.33451	291
chr1	120489898	120490374	DeepExc_pvalue_1e-2_peak_45832	42	.	2.80575	4.27974	1.36324	330
chr1	120507673	120508083	DeepExc_pvalue_1e-2_peak_45840	69	.	4.50653	6.92169	3.33962	147
chr1	120572054	120572162	DeepExc_pvalue_1e-2_peak_45859	42	.	2.80575	4.27974	1.36324	53
chr1	120611725	120612255	DeepExc_pvalue_1e-2_peak_45865	56	.	3.67782	5.64059	2.39211	312
chr1	120688574	120688657	DeepExc_pvalue_1e-2_peak_45876	60	.	3.74100	6.04300	2.65926	40
chr1	120753188	120753290	DeepExc_pvalue_1e-2_peak_45879	42	.	2.80575	4.27974	1.36324	50
chr1	120838183	120838791	DeepExc_pvalue_1e-2_peak_45889a	96	.	6.44693	9.64370	5.47883	186
chr1	120838183	120838791	DeepExc_pvalue_1e-2_peak_45889b	81	.	5.64107	8.12096	4.26875	524
chr1	120904892	120905182	DeepExc_pvalue_1e-2_peak_45896	42	.	2.80575	4.27974	1.36324	55
chr1	120925015	120925678	DeepExc_pvalue_1e-2_peak_45902	131	.	7.85340	13.13762	8.27191	593
chr1	121171688	121171770	DeepExc_pvalue_1e-2_peak_45924	42	.	2.80575	4.27974	1.36324	40
chr1	121225904	121226169	DeepExc_pvalue_1e-2_peak_45942	79	.	4.67625	7.90267	4.09747	66
chr1	121239747	121240479	DeepExc_pvalue_1e-2_peak_45944	55	.	3.65330	5.50407	2.29294	409
chr1	121261016	121261164	DeepExc_pvalue_1e-2_peak_45950	54	.	4.10172	5.45601	2.26232	50
chr1	121261420	121261585	DeepExc_pvalue_1e-2_peak_45951	40	.	3.28138	4.09424	1.36324	51
chr1	121272050	121272173	DeepExc_pvalue_1e-2_peak_45956	51	.	3.58166	5.15094	2.02925	71
chr1	121300522	121300652	DeepExc_pvalue_1e-2_peak_45965	42	.	2.80575	4.27974	1.36324	64
chr1	121357764	121357888	DeepExc_pvalue_1e-2_peak_45991	39	.	2.75837	3.97911	1.33451	61
chr1	121365229	121365348	DeepExc_pvalue_1e-2_peak_45992	42	.	2.80575	4.27974	1.36324	58
chr1	121386303	121386386	DeepExc_pvalue_1e-2_peak_45993	42	.	2.80575	4.27974	1.36324	40
chr1	121484126	121485476	DeepExc_pvalue_1e-2_peak_45996a	87	.	4.33510	8.71570	4.74173	52
chr1	121484126	121485476	DeepExc_pvalue_1e-2_peak_45996b	87	.	4.33510	8.71570	4.74173	254
chr1	121484126	121485476	DeepExc_pvalue_1e-2_peak_45996c	119	.	5.20212	11.90442	7.29211	386
chr1	121484126	121485476	DeepExc_pvalue_1e-2_peak_45996d	271	.	8.67021	27.12387	20.20397	559
chr1	121484126	121485476	DeepExc_pvalue_1e-2_peak_45996e	336	.	9.97074	33.61052	26.16598	713
chr1	121484126	121485476	DeepExc_pvalue_1e-2_peak_45996f	281	.	8.88696	28.17972	21.14564	964
chr1	121484126	121485476	DeepExc_pvalue_1e-2_peak_45996g	347	.	10.20364	34.76362	27.14241	1102
chr1	121484126	121485476	DeepExc_pvalue_1e-2_peak_45996h	230	.	7.81555	23.03849	16.54891	1230
chr1	142596131	142596250	DeepExc_pvalue_1e-2_peak_46015	42	.	2.80575	4.27974	1.36324	58
chr1	142618792	142618987	DeepExc_pvalue_1e-2_peak_46027	42	.	2.79590	4.21192	1.36324	146
chr1	142635162	142635278	DeepExc_pvalue_1e-2_peak_46033	42	.	2.80575	4.27974	1.36324	57
chr1	142667894	142668017	DeepExc_pvalue_1e-2_peak_46059	42	.	2.79590	4.21192	1.36324	60
chr1	142791903	142792439	DeepExc_pvalue_1e-2_peak_46078	39	.	2.75837	3.97911	1.33451	226
chr1	142834088	142834181	DeepExc_pvalue_1e-2_peak_46091	42	.	2.80575	4.27974	1.36324	45
chr1	143158438	143158695	DeepExc_pvalue_1e-2_peak_46105	42	.	2.80575	4.27974	1.36324	207
chr1	143174457	143174561	DeepExc_pvalue_1e-2_peak_46109	42	.	2.80575	4.27974	1.36324	51
chr1	143283568	143283888	DeepExc_pvalue_1e-2_peak_46126	106	.	6.35093	10.67508	6.30702	112
chr1	143457195	143457274	DeepExc_pvalue_1e-2_peak_46145	42	.	2.80575	4.27974	1.36324	38
chr1	143743477	143743552	DeepExc_pvalue_1e-2_peak_46177	42	.	2.80575	4.27974	1.36324	36
chr1	143913344	143913604	DeepExc_pvalue_1e-2_peak_46181	141	.	8.50919	14.19355	9.11022	102
chr1	144008806	144008889	DeepExc_pvalue_1e-2_peak_46190	48	.	3.86997	4.85757	1.81088	41
chr1	144012813	144012969	DeepExc_pvalue_1e-2_peak_46192	49	.	3.89196	4.90993	1.85448	114
chr1	144019108	144019230	DeepExc_pvalue_1e-2_peak_46194	42	.	2.79590	4.21192	1.36324	60
chr1	144022711	144022817	DeepExc_pvalue_1e-2_peak_46196	42	.	2.80575	4.27974	1.36324	52
chr1	144067212	144067289	DeepExc_pvalue_1e-2_peak_46209	42	.	2.80575	4.27974	1.36324	37
chr1	144520121	144520240	DeepExc_pvalue_1e-2_peak_46215	56	.	3.67782	5.64059	2.39211	60
chr1	144520879	144521327	DeepExc_pvalue_1e-2_peak_46217	56	.	3.67782	5.64059	2.39211	189
chr1	144533443	144534244	DeepExc_pvalue_1e-2_peak_46219a	108	.	7.08592	10.86525	6.45811	286
chr1	144533443	144534244	DeepExc_pvalue_1e-2_peak_46219b	202	.	11.12347	20.22519	14.07737	397
chr1	144533443	144534244	DeepExc_pvalue_1e-2_peak_46219c	59	.	4.60485	5.94779	2.62041	634
chr1	144535362	144535511	DeepExc_pvalue_1e-2_peak_46220	39	.	3.45363	3.92405	1.30909	79
chr1	144538868	144539034	DeepExc_pvalue_1e-2_peak_46221	50	.	3.95946	5.07586	1.97603	130
chr1	144593661	144593851	DeepExc_pvalue_1e-2_peak_46235	75	.	4.62834	7.58464	3.85496	119
chr1	144690565	144690833	DeepExc_pvalue_1e-2_peak_46245	42	.	2.80575	4.27974	1.36324	56
chr1	144854507	144854630	DeepExc_pvalue_1e-2_peak_46263	42	.	2.80575	4.27974	1.36324	60
chr1	144867041	144867176	DeepExc_pvalue_1e-2_peak_46271	39	.	2.75837	3.97911	1.33451	66
chr1	144873279	144873398	DeepExc_pvalue_1e-2_peak_46274	51	.	3.98248	5.13441	2.02686	48
chr1	144893967	144894051	DeepExc_pvalue_1e-2_peak_46289	39	.	2.75837	3.97911	1.33451	41
chr1	144918145	144918258	DeepExc_pvalue_1e-2_peak_46300	46	.	3.46831	4.69117	1.68467	60
chr1	144931681	144932589	DeepExc_pvalue_1e-2_peak_46310a	93	.	6.33166	9.34988	5.24465	272
chr1	144931681	144932589	DeepExc_pvalue_1e-2_peak_46310b	70	.	5.18045	7.03815	3.43940	434
chr1	144931681	144932589	DeepExc_pvalue_1e-2_peak_46310c	71	.	5.24659	7.14751	3.52071	559
chr1	144931681	144932589	DeepExc_pvalue_1e-2_peak_46310d	40	.	3.51267	4.01863	1.36324	785
chr1	144941058	144941131	DeepExc_pvalue_1e-2_peak_46311	43	.	3.36191	4.33276	1.40348	33
chr1	144941351	144941752	DeepExc_pvalue_1e-2_peak_46312	43	.	3.36191	4.33276	1.40348	70
chr1	144966335	144966477	DeepExc_pvalue_1e-2_peak_46320	42	.	2.80575	4.27974	1.36324	70
chr1	144990415	144990488	DeepExc_pvalue_1e-2_peak_46328	40	.	3.26184	4.03980	1.36324	44
chr1	145014476	145014585	DeepExc_pvalue_1e-2_peak_46344	39	.	3.22347	3.93622	1.31720	64
chr1	145014756	145014843	DeepExc_pvalue_1e-2_peak_46345	52	.	4.02933	5.25693	2.10914	44
chr1	145028182	145028426	DeepExc_pvalue_1e-2_peak_46347	44	.	3.78788	4.47508	1.51776	175
chr1	145028565	145028850	DeepExc_pvalue_1e-2_peak_46348	44	.	3.78788	4.47508	1.51776	53
chr1	145039188	145039261	DeepExc_pvalue_1e-2_peak_46352	40	.	3.49982	4.07940	1.36324	55
chr1	145039481	145040406	DeepExc_pvalue_1e-2_peak_46353a	59	.	4.51626	5.97423	2.64221	253
chr1	145039481	145040406	DeepExc_pvalue_1e-2_peak_46353b	150	.	8.56207	15.06253	9.81260	510
chr1	145059111	145059364	DeepExc_pvalue_1e-2_peak_46359	78	.	5.20246	7.80107	4.01994	61
chr1	145075064	145076116	DeepExc_pvalue_1e-2_peak_46364a	79	.	5.45987	7.93403	4.11943	238
chr1	145075064	145076116	DeepExc_pvalue_1e-2_peak_46364b	113	.	6.97420	11.30303	6.80997	481
chr1	145075064	145076116	DeepExc_pvalue_1e-2_peak_46364c	59	.	4.48341	5.92282	2.61056	600
chr1	145075064	145076116	DeepExc_pvalue_1e-2_peak_46364d	58	.	4.46717	5.89742	2.59123	744
chr1	145075064	145076116	DeepExc_pvalue_1e-2_peak_46364e	101	.	6.47604	10.15790	5.89296	981
chr1	145096169	145096630	DeepExc_pvalue_1e-2_peak_46368	109	.	7.16846	10.99299	6.55997	203
chr1	145110228	145110810	DeepExc_pvalue_1e-2_peak_46370	58	.	4.22833	5.83877	2.53880	277
chr1	145139305	145139533	DeepExc_pvalue_1e-2_peak_46376	79	.	4.67625	7.90267	4.09747	160
chr1	145208985	145209223	DeepExc_pvalue_1e-2_peak_46385	60	.	3.74100	6.04300	2.65926	180
chr1	145212339	145212436	DeepExc_pvalue_1e-2_peak_46388	42	.	2.80575	4.27974	1.36324	47
chr1	145226824	145226913	DeepExc_pvalue_1e-2_peak_46390	60	.	3.74100	6.04300	2.65926	41
chr1	145382347	145383009	DeepExc_pvalue_1e-2_peak_46412	50	.	3.55840	5.04815	1.95312	115
chr1	145396991	145397065	DeepExc_pvalue_1e-2_peak_46419	59	.	4.63269	5.93696	2.61884	36
chr1	145421719	145421837	DeepExc_pvalue_1e-2_peak_46428	42	.	2.80575	4.27974	1.36324	58
chr1	145438126	145438466	DeepExc_pvalue_1e-2_peak_46436	60	.	3.74100	6.04300	2.65926	65
chr1	145455308	145455630	DeepExc_pvalue_1e-2_peak_46444	87	.	5.84746	8.71442	4.74169	257
chr1	145470163	145470656	DeepExc_pvalue_1e-2_peak_46447	52	.	4.19375	5.21198	2.08202	406
chr1	145473079	145473201	DeepExc_pvalue_1e-2_peak_46449	66	.	5.00438	6.61872	3.11375	60
chr1	145476875	145477373	DeepExc_pvalue_1e-2_peak_46450a	75	.	5.50737	7.53408	3.82427	45
chr1	145476875	145477373	DeepExc_pvalue_1e-2_peak_46450b	76	.	5.56328	7.64239	3.90168	175
chr1	145498336	145498896	DeepExc_pvalue_1e-2_peak_46457	42	.	2.79590	4.21192	1.36324	429
chr1	145506887	145507626	DeepExc_pvalue_1e-2_peak_46461	69	.	4.50653	6.92169	3.33962	623
chr1	145542647	145543191	DeepExc_pvalue_1e-2_peak_46475	107	.	6.80735	10.72482	6.34175	137
chr1	145548707	145549350	DeepExc_pvalue_1e-2_peak_46476a	83	.	5.70823	8.30550	4.41817	307
chr1	145548707	145549350	DeepExc_pvalue_1e-2_peak_46476b	83	.	5.70823	8.30550	4.41817	493
chr1	145558365	145558492	DeepExc_pvalue_1e-2_peak_46477	42	.	2.80575	4.27974	1.36324	62
chr1	145575240	145575589	DeepExc_pvalue_1e-2_peak_46487	48	.	3.51278	4.85998	1.81088	67
chr1	145575942	145576098	DeepExc_pvalue_1e-2_peak_46488	80	.	5.26917	8.05644	4.21379	101
chr1	145591681	145592234	DeepExc_pvalue_1e-2_peak_46500	84	.	5.37249	8.49611	4.56860	151
chr1	145610950	145611237	DeepExc_pvalue_1e-2_peak_46509	102	.	6.26791	10.27468	5.98472	84
chr1	145656546	145656808	DeepExc_pvalue_1e-2_peak_46524	39	.	2.75837	3.97911	1.33451	201
chr1	145668867	145668952	DeepExc_pvalue_1e-2_peak_46529	42	.	2.80575	4.27974	1.36324	41
chr1	145682907	145683438	DeepExc_pvalue_1e-2_peak_46536	57	.	3.70268	5.78921	2.50085	167
chr1	145713713	145713803	DeepExc_pvalue_1e-2_peak_46547	42	.	2.80575	4.27974	1.36324	44
chr1	145787200	145787309	DeepExc_pvalue_1e-2_peak_46561	42	.	2.80575	4.27974	1.36324	53
chr1	145826844	145827239	DeepExc_pvalue_1e-2_peak_46563	55	.	3.65330	5.50407	2.29294	313
chr1	146374914	146375124	DeepExc_pvalue_1e-2_peak_46573	42	.	2.80575	4.27974	1.36324	67
chr1	146542470	146542555	DeepExc_pvalue_1e-2_peak_46591	42	.	2.80575	4.27974	1.36324	41
chr1	146628328	146628538	DeepExc_pvalue_1e-2_peak_46610	42	.	2.80575	4.27974	1.36324	63
chr1	146643663	146644547	DeepExc_pvalue_1e-2_peak_46613	49	.	3.89196	4.90993	1.85448	430
chr1	146714048	146714383	DeepExc_pvalue_1e-2_peak_46627	71	.	5.01211	7.16245	3.52908	244
chr1	146714558	146714844	DeepExc_pvalue_1e-2_peak_46628	42	.	3.34141	4.26972	1.36324	189
chr1	146745084	146745622	DeepExc_pvalue_1e-2_peak_46637	42	.	2.80575	4.27974	1.36324	178
chr1	146763834	146764171	DeepExc_pvalue_1e-2_peak_46641	42	.	2.79590	4.21192	1.36324	230
chr1	146764526	146764698	DeepExc_pvalue_1e-2_peak_46642	42	.	2.79590	4.21192	1.36324	49
chr1	146808931	146809090	DeepExc_pvalue_1e-2_peak_46652	69	.	4.50653	6.92169	3.33962	70
chr1	146856512	146856644	DeepExc_pvalue_1e-2_peak_46667	42	.	2.80575	4.27974	1.36324	65
chr1	146962681	146963244	DeepExc_pvalue_1e-2_peak_46681	39	.	2.75837	3.97911	1.33451	520
chr1	146966756	146967163	DeepExc_pvalue_1e-2_peak_46682	52	.	3.60523	5.26053	2.10914	268
chr1	146968331	146968467	DeepExc_pvalue_1e-2_peak_46684	40	.	2.77701	4.09011	1.36324	81
chr1	146999582	146999817	DeepExc_pvalue_1e-2_peak_46692	60	.	3.74100	6.04300	2.65926	64
chr1	147012811	147013327	DeepExc_pvalue_1e-2_peak_46695	50	.	3.93670	5.01899	1.93878	35
chr1	147013718	147014097	DeepExc_pvalue_1e-2_peak_46696	50	.	3.93670	5.01899	1.93878	206
chr1	147041882	147042022	DeepExc_pvalue_1e-2_peak_46707	42	.	2.80575	4.27974	1.36324	69
chr1	147070965	147072163	DeepExc_pvalue_1e-2_peak_46724	43	.	3.62424	4.31930	1.39893	818
chr1	147099711	147099791	DeepExc_pvalue_1e-2_peak_46736	42	.	2.80575	4.27974	1.36324	39
chr1	147106058	147106164	DeepExc_pvalue_1e-2_peak_46738	42	.	2.80575	4.27974	1.36324	52
chr1	147112725	147112808	DeepExc_pvalue_1e-2_peak_46741	42	.	2.80575	4.27974	1.36324	40
chr1	147118093	147118204	DeepExc_pvalue_1e-2_peak_46745	42	.	2.80575	4.27974	1.36324	54
chr1	147142442	147142923	DeepExc_pvalue_1e-2_peak_46755	44	.	3.40368	4.46677	1.51009	319
chr1	147200446	147200586	DeepExc_pvalue_1e-2_peak_46770	42	.	2.80575	4.27974	1.36324	69
chr1	147223800	147223939	DeepExc_pvalue_1e-2_peak_46775	42	.	2.80575	4.27974	1.36324	68
chr1	147244824	147244933	DeepExc_pvalue_1e-2_peak_46784	40	.	2.77701	4.09011	1.36324	53
chr1	147245528	147245658	DeepExc_pvalue_1e-2_peak_46786	40	.	2.77701	4.09011	1.36324	64
chr1	147258746	147258943	DeepExc_pvalue_1e-2_peak_46792	40	.	2.77701	4.09011	1.36324	159
chr1	147272305	147272417	DeepExc_pvalue_1e-2_peak_46799	42	.	2.80575	4.27974	1.36324	55
chr1	147324820	147324903	DeepExc_pvalue_1e-2_peak_46813	42	.	2.80575	4.27974	1.36324	40
chr1	147362454	147362579	DeepExc_pvalue_1e-2_peak_46821	49	.	3.53544	4.95138	1.88198	66
chr1	147363357	147363736	DeepExc_pvalue_1e-2_peak_46822	48	.	3.51278	4.85998	1.81088	50
chr1	147364948	147365319	DeepExc_pvalue_1e-2_peak_46823	64	.	4.39097	6.41891	2.95176	132
chr1	147392154	147392278	DeepExc_pvalue_1e-2_peak_46831	42	.	2.80575	4.27974	1.36324	61
chr1	147400416	147400568	DeepExc_pvalue_1e-2_peak_46836	121	.	7.16332	12.11104	7.45453	51
chr1	147553664	147553743	DeepExc_pvalue_1e-2_peak_46839	42	.	2.80575	4.27974	1.36324	38
chr1	147717962	147718152	DeepExc_pvalue_1e-2_peak_46842	42	.	3.32116	4.20906	1.36324	147
chr1	147718392	147718763	DeepExc_pvalue_1e-2_peak_46843	42	.	3.32116	4.20906	1.36324	193
chr1	147718937	147719035	DeepExc_pvalue_1e-2_peak_46844	56	.	4.17676	5.67691	2.41828	48
chr1	147735316	147735870	DeepExc_pvalue_1e-2_peak_46848	55	.	3.65330	5.50407	2.29294	275
chr1	147752416	147752577	DeepExc_pvalue_1e-2_peak_46857	39	.	2.75837	3.97911	1.33451	42
chr1	147752753	147752918	DeepExc_pvalue_1e-2_peak_46858	73	.	4.59728	7.39833	3.71162	81
chr1	147775193	147775422	DeepExc_pvalue_1e-2_peak_46864	42	.	2.80575	4.27974	1.36324	186
chr1	147796395	147796530	DeepExc_pvalue_1e-2_peak_46870	42	.	2.80575	4.27974	1.36324	66
chr1	147807128	147807428	DeepExc_pvalue_1e-2_peak_46877	83	.	5.33760	8.34085	4.44135	119
chr1	147993839	147994056	DeepExc_pvalue_1e-2_peak_46889	66	.	4.44800	6.65517	3.13334	75
chr1	147994187	147994272	DeepExc_pvalue_1e-2_peak_46890	66	.	4.44800	6.65517	3.13334	44
chr1	148000360	148000918	DeepExc_pvalue_1e-2_peak_46894	100	.	6.22720	10.09315	5.83773	421
chr1	148241328	148241867	DeepExc_pvalue_1e-2_peak_46900	90	.	5.47995	9.02903	4.99041	214
chr1	148247490	148247943	DeepExc_pvalue_1e-2_peak_46903	42	.	2.80575	4.27974	1.36324	398
chr1	148248083	148248214	DeepExc_pvalue_1e-2_peak_46904	42	.	2.80575	4.27974	1.36324	84
chr1	148531877	148532221	DeepExc_pvalue_1e-2_peak_46911	42	.	2.80575	4.27974	1.36324	60
chr1	148556237	148556924	DeepExc_pvalue_1e-2_peak_46919	50	.	3.55840	5.04815	1.95312	168
chr1	148604919	148605008	DeepExc_pvalue_1e-2_peak_46925	42	.	2.80575	4.27974	1.36324	43
chr1	148853795	148854312	DeepExc_pvalue_1e-2_peak_46932	70	.	4.53638	7.06887	3.45457	446
chr1	148901945	148902295	DeepExc_pvalue_1e-2_peak_46945	59	.	3.72787	5.95225	2.62041	80
chr1	148927890	148928381	DeepExc_pvalue_1e-2_peak_46948	213	.	12.11020	21.34343	15.04999	382
chr1	148929194	148929285	DeepExc_pvalue_1e-2_peak_46950	58	.	4.51637	5.88004	2.57561	45
chr1	148949179	148949300	DeepExc_pvalue_1e-2_peak_46958	42	.	2.80575	4.27974	1.36324	59
chr1	149192846	149192982	DeepExc_pvalue_1e-2_peak_47001	42	.	2.80575	4.27974	1.36324	67
chr1	149204428	149204608	DeepExc_pvalue_1e-2_peak_47007	60	.	3.74100	6.04300	2.65926	43
chr1	149223570	149224374	DeepExc_pvalue_1e-2_peak_47011a	88	.	6.17093	8.87674	4.87179	365
chr1	149223570	149224374	DeepExc_pvalue_1e-2_peak_47011b	53	.	4.31965	5.38798	2.20309	520
chr1	149223570	149224374	DeepExc_pvalue_1e-2_peak_47011c	114	.	7.40512	11.41575	6.89803	702
chr1	149224519	149224708	DeepExc_pvalue_1e-2_peak_47012	88	.	6.17093	8.87674	4.87179	62
chr1	149294640	149294815	DeepExc_pvalue_1e-2_peak_47036	56	.	3.67782	5.64059	2.39211	114
chr1	149368435	149368543	DeepExc_pvalue_1e-2_peak_47048	42	.	2.80575	4.27974	1.36324	53
chr1	149379339	149379429	DeepExc_pvalue_1e-2_peak_47049	60	.	3.74100	6.04300	2.65926	43
chr1	149379769	149379858	DeepExc_pvalue_1e-2_peak_47050	60	.	3.74100	6.04300	2.65926	41
chr1	149431210	149431317	DeepExc_pvalue_1e-2_peak_47059	42	.	2.80575	4.27974	1.36324	52
chr1	149583206	149583297	DeepExc_pvalue_1e-2_peak_47062	42	.	2.80575	4.27974	1.36324	44
chr1	149753156	149753419	DeepExc_pvalue_1e-2_peak_47077	42	.	2.80575	4.27974	1.36324	46
chr1	149764592	149764695	DeepExc_pvalue_1e-2_peak_47080	79	.	4.67625	7.90267	4.09747	53
chr1	149783960	149784062	DeepExc_pvalue_1e-2_peak_47082	42	.	2.80575	4.27974	1.36324	50
chr1	149821820	149821943	DeepExc_pvalue_1e-2_peak_47088	60	.	3.74100	6.04300	2.65926	69
chr1	149858228	149858522	DeepExc_pvalue_1e-2_peak_47091	72	.	5.26910	7.21123	3.57235	52
chr1	149871048	149871272	DeepExc_pvalue_1e-2_peak_47093	93	.	6.03136	9.32317	5.22595	155
chr1	149889047	149889551	DeepExc_pvalue_1e-2_peak_47107	53	.	3.62911	5.37785	2.20066	412
chr1	149899131	149899874	DeepExc_pvalue_1e-2_peak_47110	49	.	3.53544	4.95138	1.88198	681
chr1	149911006	149911183	DeepExc_pvalue_1e-2_peak_47117	56	.	4.17676	5.67691	2.41828	37
chr1	149982501	149982833	DeepExc_pvalue_1e-2_peak_47131	77	.	4.65983	7.78896	4.01625	223
chr1	150039766	150039962	DeepExc_pvalue_1e-2_peak_47149	52	.	3.60523	5.26053	2.10914	68
chr1	150060735	150060820	DeepExc_pvalue_1e-2_peak_47152	42	.	2.80575	4.27974	1.36324	41
chr1	150132021	150132103	DeepExc_pvalue_1e-2_peak_47187	40	.	2.77701	4.09011	1.36324	40
chr1	150135237	150135558	DeepExc_pvalue_1e-2_peak_47190	55	.	3.65330	5.50407	2.29294	251
chr1	150159083	150159355	DeepExc_pvalue_1e-2_peak_47203	42	.	2.80575	4.27974	1.36324	49
chr1	150185996	150186086	DeepExc_pvalue_1e-2_peak_47210	60	.	3.74100	6.04300	2.65926	46
chr1	150208445	150208767	DeepExc_pvalue_1e-2_peak_47215a	85	.	5.77701	8.50271	4.57094	85
chr1	150208445	150208767	DeepExc_pvalue_1e-2_peak_47215b	69	.	4.95172	6.98166	3.38854	276
chr1	150231961	150232610	DeepExc_pvalue_1e-2_peak_47225	51	.	3.58166	5.15094	2.02925	213
chr1	150241257	150241659	DeepExc_pvalue_1e-2_peak_47230	57	.	3.70268	5.78921	2.50085	299
chr1	150254663	150255051	DeepExc_pvalue_1e-2_peak_47234	57	.	4.20239	5.75623	2.48594	186
chr1	150293666	150294063	DeepExc_pvalue_1e-2_peak_47254	42	.	2.80575	4.27974	1.36324	39
chr1	150320471	150320596	DeepExc_pvalue_1e-2_peak_47262	42	.	2.80575	4.27974	1.36324	61
chr1	150336429	150336791	DeepExc_pvalue_1e-2_peak_47264	40	.	3.28138	4.09424	1.36324	295
chr1	150342557	150342642	DeepExc_pvalue_1e-2_peak_47267	42	.	2.80575	4.27974	1.36324	41
chr1	150436997	150437092	DeepExc_pvalue_1e-2_peak_47283	42	.	2.80575	4.27974	1.36324	46
chr1	150459556	150460061	DeepExc_pvalue_1e-2_peak_47296	70	.	4.53638	7.06887	3.45457	327
chr1	150487983	150488278	DeepExc_pvalue_1e-2_peak_47308	56	.	4.17676	5.67691	2.41828	71
chr1	150488865	150488986	DeepExc_pvalue_1e-2_peak_47309	43	.	3.38266	4.39837	1.45571	64
chr1	150528402	150528485	DeepExc_pvalue_1e-2_peak_47328	42	.	2.80575	4.27974	1.36324	40
chr1	150533571	150533645	DeepExc_pvalue_1e-2_peak_47331	42	.	2.79590	4.21192	1.36324	36
chr1	150533820	150534029	DeepExc_pvalue_1e-2_peak_47332	42	.	2.79590	4.21192	1.36324	52
chr1	150552113	150552315	DeepExc_pvalue_1e-2_peak_47342	59	.	4.25459	5.92478	2.61056	168
chr1	150568734	150568842	DeepExc_pvalue_1e-2_peak_47346	55	.	3.65330	5.50407	2.29294	47
chr1	150583955	150584215	DeepExc_pvalue_1e-2_peak_47358	40	.	2.77701	4.09011	1.36324	58
chr1	150586832	150586964	DeepExc_pvalue_1e-2_peak_47360	40	.	2.77701	4.09011	1.36324	65
chr1	150588154	150588297	DeepExc_pvalue_1e-2_peak_47361	39	.	2.75837	3.97911	1.33451	70
chr1	150592367	150592594	DeepExc_pvalue_1e-2_peak_47363	42	.	2.80575	4.27974	1.36324	179
chr1	150601667	150602293	DeepExc_pvalue_1e-2_peak_47367	86	.	6.05510	8.67509	4.70936	249
chr1	150609289	150609398	DeepExc_pvalue_1e-2_peak_47368	42	.	2.80575	4.27974	1.36324	53
chr1	150669651	150670016	DeepExc_pvalue_1e-2_peak_47379	97	.	6.14736	9.76055	5.57069	221
chr1	150780606	150780965	DeepExc_pvalue_1e-2_peak_47397	72	.	4.56663	7.22716	3.57880	277
chr1	150849173	150849496	DeepExc_pvalue_1e-2_peak_47416	143	.	8.56238	14.37550	9.25656	136
chr1	150947045	150947118	DeepExc_pvalue_1e-2_peak_47442	43	.	3.36191	4.33276	1.40348	33
chr1	150960624	150960745	DeepExc_pvalue_1e-2_peak_47445	42	.	2.80575	4.27974	1.36324	59
chr1	150979361	150979462	DeepExc_pvalue_1e-2_peak_47451	77	.	4.65983	7.78896	4.01625	52
chr1	151020420	151020493	DeepExc_pvalue_1e-2_peak_47477	46	.	3.46831	4.69117	1.68467	33
chr1	151032110	151032273	DeepExc_pvalue_1e-2_peak_47484	62	.	4.33539	6.20685	2.78333	111
chr1	151042947	151043164	DeepExc_pvalue_1e-2_peak_47493	67	.	4.47708	6.78418	3.23652	126
chr1	151117290	151117373	DeepExc_pvalue_1e-2_peak_47516	42	.	3.34141	4.26972	1.36324	45
chr1	151119198	151119407	DeepExc_pvalue_1e-2_peak_47517	72	.	5.04286	7.25809	3.60265	59
chr1	151128679	151128791	DeepExc_pvalue_1e-2_peak_47518	60	.	3.74100	6.04300	2.65926	50
chr1	151137699	151138006	DeepExc_pvalue_1e-2_peak_47520	57	.	4.20239	5.75623	2.48594	261
chr1	151138401	151138557	DeepExc_pvalue_1e-2_peak_47521	42	.	3.34141	4.26972	1.36324	52
chr1	151162369	151162866	DeepExc_pvalue_1e-2_peak_47529	65	.	4.41930	6.53368	3.03870	331
chr1	151170845	151170964	DeepExc_pvalue_1e-2_peak_47530	45	.	3.42495	4.53818	1.56469	42
chr1	151226999	151227585	DeepExc_pvalue_1e-2_peak_47559	53	.	3.62911	5.37785	2.20066	272
chr1	151254322	151254875	DeepExc_pvalue_1e-2_peak_47571	74	.	5.45256	7.42938	3.73594	371
chr1	151283980	151284396	DeepExc_pvalue_1e-2_peak_47589	64	.	4.39097	6.41891	2.95176	275
chr1	151294638	151294737	DeepExc_pvalue_1e-2_peak_47597	40	.	2.77701	4.09011	1.36324	48
chr1	151299577	151300444	DeepExc_pvalue_1e-2_peak_47598	86	.	5.81202	8.60663	4.65403	612
chr1	151319432	151320006	DeepExc_pvalue_1e-2_peak_47607	66	.	4.44800	6.65517	3.13334	351
chr1	151331699	151331918	DeepExc_pvalue_1e-2_peak_47612	42	.	2.80575	4.27974	1.36324	163
chr1	151357048	151357173	DeepExc_pvalue_1e-2_peak_47617	42	.	2.80575	4.27974	1.36324	61
chr1	151371697	151372120	DeepExc_pvalue_1e-2_peak_47620	69	.	4.95172	6.98166	3.38854	288
chr1	151431929	151432171	DeepExc_pvalue_1e-2_peak_47643	58	.	4.22833	5.83877	2.53880	28
chr1	151483789	151484411	DeepExc_pvalue_1e-2_peak_47654	47	.	3.49040	4.77340	1.74580	55
chr1	151512239	151512327	DeepExc_pvalue_1e-2_peak_47664	40	.	3.28138	4.09424	1.36324	44
chr1	151512643	151512865	DeepExc_pvalue_1e-2_peak_47665	84	.	5.74241	8.40242	4.49120	72
chr1	151513001	151513074	DeepExc_pvalue_1e-2_peak_47666	40	.	3.28138	4.09424	1.36324	49
chr1	151538697	151538782	DeepExc_pvalue_1e-2_peak_47673	42	.	2.80575	4.27974	1.36324	41
chr1	151538917	151538998	DeepExc_pvalue_1e-2_peak_47674	42	.	2.80575	4.27974	1.36324	39
chr1	151552060	151552185	DeepExc_pvalue_1e-2_peak_47679	55	.	3.65330	5.50407	2.29294	50
chr1	151566692	151566887	DeepExc_pvalue_1e-2_peak_47690	42	.	2.80575	4.27974	1.36324	158
chr1	151580968	151581139	DeepExc_pvalue_1e-2_peak_47696	50	.	3.93670	5.01899	1.93878	29
chr1	151584345	151584985	DeepExc_pvalue_1e-2_peak_47697	63	.	4.72404	6.36848	2.91350	171
chr1	151605314	151605396	DeepExc_pvalue_1e-2_peak_47710	42	.	2.80575	4.27974	1.36324	40
chr1	151616654	151616925	DeepExc_pvalue_1e-2_peak_47715	42	.	2.80575	4.27974	1.36324	226
chr1	151665520	151665909	DeepExc_pvalue_1e-2_peak_47733	40	.	2.77701	4.09011	1.36324	49
chr1	151682676	151683154	DeepExc_pvalue_1e-2_peak_47744	41	.	3.53082	4.13302	1.36324	292
chr1	151694068	151694180	DeepExc_pvalue_1e-2_peak_47747	46	.	3.76364	4.61492	1.62435	51
chr1	151700636	151701160	DeepExc_pvalue_1e-2_peak_47748	60	.	4.28119	6.01457	2.65926	310
chr1	151707331	151707804	DeepExc_pvalue_1e-2_peak_47749	60	.	3.74100	6.04300	2.65926	410
chr1	151729432	151729689	DeepExc_pvalue_1e-2_peak_47757	42	.	2.80575	4.27974	1.36324	202
chr1	151735809	151736495	DeepExc_pvalue_1e-2_peak_47759	49	.	3.53544	4.95138	1.88198	268
chr1	151762577	151762686	DeepExc_pvalue_1e-2_peak_47770	48	.	3.86997	4.85757	1.81088	49
chr1	151762867	151763422	DeepExc_pvalue_1e-2_peak_47771	75	.	5.41796	7.55548	3.84027	489
chr1	151771802	151771984	DeepExc_pvalue_1e-2_peak_47774	42	.	2.80575	4.27974	1.36324	62
chr1	151801100	151801181	DeepExc_pvalue_1e-2_peak_47791	39	.	2.75837	3.97911	1.33451	39
chr1	151801512	151801605	DeepExc_pvalue_1e-2_peak_47792	56	.	3.67782	5.64059	2.39211	45
chr1	151812305	151812571	DeepExc_pvalue_1e-2_peak_47799	93	.	6.33513	9.34982	5.24465	52
chr1	151864770	151864968	DeepExc_pvalue_1e-2_peak_47830	42	.	2.80575	4.27974	1.36324	37
chr1	151881713	151882175	DeepExc_pvalue_1e-2_peak_47836	90	.	5.47995	9.02903	4.99041	265
chr1	151906639	151906737	DeepExc_pvalue_1e-2_peak_47847	42	.	2.80575	4.27974	1.36324	48
chr1	151913637	151913727	DeepExc_pvalue_1e-2_peak_47849	42	.	2.80575	4.27974	1.36324	44
chr1	151962191	151962275	DeepExc_pvalue_1e-2_peak_47863	60	.	3.74100	6.04300	2.65926	41
chr1	151975860	151976010	DeepExc_pvalue_1e-2_peak_47873	53	.	3.62911	5.37785	2.20066	81
chr1	151986373	151986488	DeepExc_pvalue_1e-2_peak_47876	42	.	2.80575	4.27974	1.36324	56
chr1	152009431	152009643	DeepExc_pvalue_1e-2_peak_47884	57	.	3.70268	5.78921	2.50085	147
chr1	152025624	152026155	DeepExc_pvalue_1e-2_peak_47892	81	.	5.30316	8.19462	4.32740	56
chr1	152083003	152083113	DeepExc_pvalue_1e-2_peak_47907	47	.	3.82673	4.75687	1.74169	53
chr1	152083599	152083968	DeepExc_pvalue_1e-2_peak_47909	47	.	3.82673	4.75687	1.74169	70
chr1	152117439	152117514	DeepExc_pvalue_1e-2_peak_47918	42	.	2.80575	4.27974	1.36324	36
chr1	152119872	152120165	DeepExc_pvalue_1e-2_peak_47919	42	.	2.80575	4.27974	1.36324	245
chr1	152128358	152128689	DeepExc_pvalue_1e-2_peak_47925	39	.	2.75837	3.97911	1.33451	72
chr1	152148529	152148603	DeepExc_pvalue_1e-2_peak_47931	42	.	2.80575	4.27974	1.36324	36
chr1	152158217	152158315	DeepExc_pvalue_1e-2_peak_47936	40	.	2.77701	4.09011	1.36324	48
chr1	152161534	152161803	DeepExc_pvalue_1e-2_peak_47938	60	.	3.74100	6.04300	2.65926	209
chr1	152173167	152173278	DeepExc_pvalue_1e-2_peak_47941	42	.	2.80575	4.27974	1.36324	54
chr1	152190860	152190938	DeepExc_pvalue_1e-2_peak_47945	42	.	2.80575	4.27974	1.36324	38
chr1	152260137	152260222	DeepExc_pvalue_1e-2_peak_47965	42	.	2.80575	4.27974	1.36324	41
chr1	152293549	152293680	DeepExc_pvalue_1e-2_peak_47974	42	.	2.80575	4.27974	1.36324	64
chr1	152352052	152353041	DeepExc_pvalue_1e-2_peak_47997	51	.	3.58166	5.15094	2.02925	450
chr1	152413515	152413590	DeepExc_pvalue_1e-2_peak_48014	42	.	2.80575	4.27974	1.36324	36
chr1	152430842	152430972	DeepExc_pvalue_1e-2_peak_48021	42	.	2.80575	4.27974	1.36324	64
chr1	152442362	152442470	DeepExc_pvalue_1e-2_peak_48023	42	.	2.80575	4.27974	1.36324	53
chr1	152453816	152453929	DeepExc_pvalue_1e-2_peak_48026	42	.	2.80575	4.27974	1.36324	55
chr1	152467044	152467377	DeepExc_pvalue_1e-2_peak_48031	42	.	2.80575	4.27974	1.36324	264
chr1	152474718	152474896	DeepExc_pvalue_1e-2_peak_48035	56	.	3.67782	5.64059	2.39211	66
chr1	152487936	152488181	DeepExc_pvalue_1e-2_peak_48046	39	.	2.75837	3.97911	1.33451	57
chr1	152496098	152496507	DeepExc_pvalue_1e-2_peak_48051	52	.	3.60523	5.26053	2.10914	247
chr1	152573790	152573873	DeepExc_pvalue_1e-2_peak_48077	42	.	2.80575	4.27974	1.36324	40
chr1	152612345	152612465	DeepExc_pvalue_1e-2_peak_48086	42	.	2.80575	4.27974	1.36324	59
chr1	152618465	152618548	DeepExc_pvalue_1e-2_peak_48092	42	.	2.80575	4.27974	1.36324	40
chr1	152640274	152640625	DeepExc_pvalue_1e-2_peak_48099	73	.	4.59728	7.39833	3.71162	71
chr1	152676609	152676752	DeepExc_pvalue_1e-2_peak_48113	42	.	2.80575	4.27974	1.36324	70
chr1	152734167	152734519	DeepExc_pvalue_1e-2_peak_48133	60	.	3.74100	6.04300	2.65926	67
chr1	152791166	152791618	DeepExc_pvalue_1e-2_peak_48146	42	.	2.79590	4.21192	1.36324	390
chr1	152840805	152840900	DeepExc_pvalue_1e-2_peak_48181	42	.	2.80575	4.27974	1.36324	46
chr1	152842463	152842607	DeepExc_pvalue_1e-2_peak_48182	42	.	2.80575	4.27974	1.36324	71
chr1	152854242	152854361	DeepExc_pvalue_1e-2_peak_48187	40	.	2.77701	4.09011	1.36324	58
chr1	153001434	153001578	DeepExc_pvalue_1e-2_peak_48239	42	.	2.80575	4.27974	1.36324	71
chr1	153154511	153154596	DeepExc_pvalue_1e-2_peak_48277	42	.	2.80575	4.27974	1.36324	41
chr1	153167988	153168098	DeepExc_pvalue_1e-2_peak_48285	42	.	2.80575	4.27974	1.36324	54
chr1	153191133	153191226	DeepExc_pvalue_1e-2_peak_48296	39	.	2.75837	3.97911	1.33451	45
chr1	153193119	153193263	DeepExc_pvalue_1e-2_peak_48297	39	.	2.75837	3.97911	1.33451	56
chr1	153195652	153195887	DeepExc_pvalue_1e-2_peak_48298	40	.	2.77701	4.09011	1.36324	64
chr1	153222757	153222979	DeepExc_pvalue_1e-2_peak_48308	52	.	3.60523	5.26053	2.10914	72
chr1	153227880	153228216	DeepExc_pvalue_1e-2_peak_48309	40	.	3.28138	4.09424	1.36324	267
chr1	153232957	153233155	DeepExc_pvalue_1e-2_peak_48311	51	.	3.98248	5.13441	2.02686	163
chr1	153309111	153309394	DeepExc_pvalue_1e-2_peak_48330	60	.	3.74100	6.04300	2.65926	226
chr1	153325100	153325406	DeepExc_pvalue_1e-2_peak_48337	73	.	4.59728	7.39833	3.71162	71
chr1	153353366	153353488	DeepExc_pvalue_1e-2_peak_48356	42	.	2.80575	4.27974	1.36324	60
chr1	153369161	153369441	DeepExc_pvalue_1e-2_peak_48364	42	.	2.79590	4.21192	1.36324	209
chr1	153377186	153377461	DeepExc_pvalue_1e-2_peak_48368	42	.	2.80575	4.27974	1.36324	203
chr1	153432354	153432464	DeepExc_pvalue_1e-2_peak_48389	46	.	3.46831	4.69117	1.68467	39
chr1	153439394	153439951	DeepExc_pvalue_1e-2_peak_48394	72	.	4.56663	7.22716	3.57880	191
chr1	153451142	153451320	DeepExc_pvalue_1e-2_peak_48400	59	.	3.72787	5.95225	2.62041	54
chr1	153460485	153460602	DeepExc_pvalue_1e-2_peak_48406	47	.	3.49040	4.77340	1.74580	53
chr1	153462964	153463093	DeepExc_pvalue_1e-2_peak_48408	40	.	3.28138	4.09424	1.36324	41
chr1	153467344	153467698	DeepExc_pvalue_1e-2_peak_48409	44	.	3.40368	4.46677	1.51009	53
chr1	153500214	153500334	DeepExc_pvalue_1e-2_peak_48420	42	.	2.80575	4.27974	1.36324	59
chr1	153506187	153506390	DeepExc_pvalue_1e-2_peak_48422	39	.	3.22347	3.93622	1.31720	24
chr1	153513391	153513606	DeepExc_pvalue_1e-2_peak_48425	45	.	3.42495	4.53818	1.56469	158
chr1	153541229	153541302	DeepExc_pvalue_1e-2_peak_48438	45	.	3.42495	4.53818	1.56469	55
chr1	153544040	153544585	DeepExc_pvalue_1e-2_peak_48439	60	.	4.28119	6.01457	2.65926	228
chr1	153598711	153598854	DeepExc_pvalue_1e-2_peak_48460	40	.	2.77701	4.09011	1.36324	70
chr1	153606075	153606642	DeepExc_pvalue_1e-2_peak_48464	71	.	5.01211	7.16245	3.52908	406
chr1	153630894	153631249	DeepExc_pvalue_1e-2_peak_48478	74	.	5.10551	7.46124	3.75985	308
chr1	153631411	153631487	DeepExc_pvalue_1e-2_peak_48479	59	.	4.25459	5.92478	2.61056	37
chr1	153643382	153643871	DeepExc_pvalue_1e-2_peak_48482	68	.	4.92207	6.89603	3.32828	274
chr1	153644233	153644391	DeepExc_pvalue_1e-2_peak_48483	40	.	3.28138	4.09424	1.36324	111
chr1	153700230	153700514	DeepExc_pvalue_1e-2_peak_48494	72	.	5.04286	7.25809	3.60265	181
chr1	153721980	153722263	DeepExc_pvalue_1e-2_peak_48500	70	.	4.53638	7.06887	3.45457	141
chr1	153747751	153747863	DeepExc_pvalue_1e-2_peak_48518	48	.	3.86997	4.85757	1.81088	53
chr1	153755970	153756074	DeepExc_pvalue_1e-2_peak_48521	44	.	3.40368	4.46677	1.51009	58
chr1	153761945	153762311	DeepExc_pvalue_1e-2_peak_48523	41	.	3.54912	4.16884	1.36324	272
chr1	153762795	153763328	DeepExc_pvalue_1e-2_peak_48524	52	.	4.23699	5.29645	2.14269	66
chr1	153814927	153815022	DeepExc_pvalue_1e-2_peak_48553	39	.	2.75837	3.97911	1.33451	46
chr1	153815700	153815945	DeepExc_pvalue_1e-2_peak_48554	56	.	3.67782	5.64059	2.39211	42
chr1	153830643	153830719	DeepExc_pvalue_1e-2_peak_48562	42	.	2.80575	4.27974	1.36324	37
chr1	153853624	153853737	DeepExc_pvalue_1e-2_peak_48573	42	.	2.80575	4.27974	1.36324	55
chr1	153868593	153868674	DeepExc_pvalue_1e-2_peak_48577	42	.	2.80575	4.27974	1.36324	39
chr1	153895423	153895799	DeepExc_pvalue_1e-2_peak_48587	80	.	5.60808	8.03297	4.20026	112
chr1	153918175	153918670	DeepExc_pvalue_1e-2_peak_48598	55	.	4.12643	5.52700	2.30681	372
chr1	153919102	153919398	DeepExc_pvalue_1e-2_peak_48599	40	.	3.28138	4.09424	1.36324	227
chr1	153930824	153931368	DeepExc_pvalue_1e-2_peak_48601a	48	.	3.86997	4.85757	1.81088	87
chr1	153930824	153931368	DeepExc_pvalue_1e-2_peak_48601b	83	.	5.92417	8.38401	4.47827	314
chr1	153936105	153936238	DeepExc_pvalue_1e-2_peak_48602	64	.	4.89271	6.42638	2.95716	52
chr1	153939727	153940293	DeepExc_pvalue_1e-2_peak_48603	57	.	4.44313	5.71997	2.45790	246
chr1	153949962	153950565	DeepExc_pvalue_1e-2_peak_48608	67	.	4.47708	6.78418	3.23652	217
chr1	153963117	153963588	DeepExc_pvalue_1e-2_peak_48618	47	.	3.49040	4.77340	1.74580	67
chr1	154052424	154052509	DeepExc_pvalue_1e-2_peak_48643	42	.	2.80575	4.27974	1.36324	41
chr1	154061390	154061814	DeepExc_pvalue_1e-2_peak_48646	56	.	3.67782	5.64059	2.39211	382
chr1	154066233	154066327	DeepExc_pvalue_1e-2_peak_48649	42	.	2.80575	4.27974	1.36324	46
chr1	154120946	154121031	DeepExc_pvalue_1e-2_peak_48664	42	.	2.80575	4.27974	1.36324	41
chr1	154148871	154149089	DeepExc_pvalue_1e-2_peak_48673	53	.	4.05318	5.32112	2.16182	107
chr1	154150703	154150808	DeepExc_pvalue_1e-2_peak_48674	47	.	3.80546	4.70840	1.69789	50
chr1	154155640	154155906	DeepExc_pvalue_1e-2_peak_48675	75	.	5.13743	7.56943	3.84839	170
chr1	154192631	154192912	DeepExc_pvalue_1e-2_peak_48688	59	.	4.25459	5.92478	2.61056	208
chr1	154193050	154193161	DeepExc_pvalue_1e-2_peak_48689	44	.	3.40368	4.46677	1.51009	39
chr1	154204713	154204844	DeepExc_pvalue_1e-2_peak_48693	42	.	2.80575	4.27974	1.36324	64
chr1	154210606	154210739	DeepExc_pvalue_1e-2_peak_48700	42	.	2.79590	4.21192	1.36324	65
chr1	154244490	154245142	DeepExc_pvalue_1e-2_peak_48710	57	.	3.70268	5.78921	2.50085	341
chr1	154263509	154263637	DeepExc_pvalue_1e-2_peak_48714	42	.	2.80575	4.27974	1.36324	49
chr1	154297924	154298000	DeepExc_pvalue_1e-2_peak_48719	42	.	3.60516	4.28055	1.36324	38
chr1	154307604	154307874	DeepExc_pvalue_1e-2_peak_48724	42	.	2.80575	4.27974	1.36324	131
chr1	154377883	154377992	DeepExc_pvalue_1e-2_peak_48754	40	.	2.77701	4.09011	1.36324	53
chr1	154378184	154378495	DeepExc_pvalue_1e-2_peak_48755	40	.	2.77701	4.09011	1.36324	241
chr1	154382004	154382091	DeepExc_pvalue_1e-2_peak_48757	42	.	2.80575	4.27974	1.36324	42
chr1	154404399	154404872	DeepExc_pvalue_1e-2_peak_48763	42	.	2.80575	4.27974	1.36324	249
chr1	154439517	154439632	DeepExc_pvalue_1e-2_peak_48774	42	.	2.80575	4.27974	1.36324	56
chr1	154518978	154519166	DeepExc_pvalue_1e-2_peak_48798	60	.	3.74100	6.04300	2.65926	144
chr1	154531171	154531958	DeepExc_pvalue_1e-2_peak_48804	50	.	3.55840	5.04815	1.95312	84
chr1	154599788	154599959	DeepExc_pvalue_1e-2_peak_48845	42	.	2.80575	4.27974	1.36324	124
chr1	154642108	154642392	DeepExc_pvalue_1e-2_peak_48851	42	.	2.80575	4.27974	1.36324	237
chr1	154702942	154703055	DeepExc_pvalue_1e-2_peak_48867	42	.	2.80575	4.27974	1.36324	55
chr1	154738022	154738156	DeepExc_pvalue_1e-2_peak_48881	42	.	2.80575	4.27974	1.36324	45
chr1	154763991	154764084	DeepExc_pvalue_1e-2_peak_48898	42	.	2.80575	4.27974	1.36324	45
chr1	154805889	154805977	DeepExc_pvalue_1e-2_peak_48914	59	.	3.72787	5.95225	2.62041	44
chr1	154811139	154811239	DeepExc_pvalue_1e-2_peak_48918	42	.	2.80575	4.27974	1.36324	49
chr1	154820615	154820800	DeepExc_pvalue_1e-2_peak_48924	46	.	3.46831	4.69117	1.68467	33
chr1	154842714	154843066	DeepExc_pvalue_1e-2_peak_48936	108	.	7.12702	10.88573	6.47018	221
chr1	154850973	154851267	DeepExc_pvalue_1e-2_peak_48937	42	.	2.80575	4.27974	1.36324	55
chr1	154909515	154909629	DeepExc_pvalue_1e-2_peak_48958	74	.	5.10551	7.46124	3.75985	50
chr1	154909774	154909888	DeepExc_pvalue_1e-2_peak_48959	59	.	4.25459	5.92478	2.61056	61
chr1	154927706	154928118	DeepExc_pvalue_1e-2_peak_48964	40	.	3.26184	4.03980	1.36324	27
chr1	154928247	154928342	DeepExc_pvalue_1e-2_peak_48965	67	.	4.86381	6.73327	3.19980	45
chr1	154929161	154929274	DeepExc_pvalue_1e-2_peak_48966	63	.	4.72404	6.36848	2.91350	48
chr1	154934204	154934593	DeepExc_pvalue_1e-2_peak_48967	75	.	5.13743	7.56943	3.84839	157
chr1	154943219	154943517	DeepExc_pvalue_1e-2_peak_48968	46	.	3.76364	4.61492	1.62435	53
chr1	154955433	154956128	DeepExc_pvalue_1e-2_peak_48972	64	.	4.39097	6.41891	2.95176	359
chr1	154973343	154973483	DeepExc_pvalue_1e-2_peak_48984	54	.	4.10172	5.45601	2.26232	37
chr1	154973640	154973713	DeepExc_pvalue_1e-2_peak_48985	40	.	3.28138	4.09424	1.36324	35
chr1	154974563	154974654	DeepExc_pvalue_1e-2_peak_48986	39	.	3.24254	3.98716	1.33856	67
chr1	154974784	154974890	DeepExc_pvalue_1e-2_peak_48987	39	.	3.24254	3.98716	1.33856	53
chr1	154984537	154984848	DeepExc_pvalue_1e-2_peak_48992	40	.	2.77701	4.09011	1.36324	66
chr1	154989986	154990472	DeepExc_pvalue_1e-2_peak_48997	39	.	2.75837	3.97911	1.33451	183
chr1	155023147	155023266	DeepExc_pvalue_1e-2_peak_49008	40	.	2.77701	4.09011	1.36324	58
chr1	155023636	155023879	DeepExc_pvalue_1e-2_peak_49010	40	.	2.77701	4.09011	1.36324	40
chr1	155043451	155043862	DeepExc_pvalue_1e-2_peak_49018	55	.	3.65330	5.50407	2.29294	103
chr1	155051289	155051468	DeepExc_pvalue_1e-2_peak_49019	81	.	5.64107	8.12096	4.26875	69
chr1	155057444	155057530	DeepExc_pvalue_1e-2_peak_49022	40	.	3.26184	4.03980	1.36324	49
chr1	155098827	155099256	DeepExc_pvalue_1e-2_peak_49029	39	.	2.75837	3.97911	1.33451	381
chr1	155099812	155100281	DeepExc_pvalue_1e-2_peak_49031	39	.	2.75837	3.97911	1.33451	336
chr1	155108170	155108427	DeepExc_pvalue_1e-2_peak_49034	50	.	3.55840	5.04815	1.95312	50
chr1	155134715	155134859	DeepExc_pvalue_1e-2_peak_49043	42	.	2.80575	4.27974	1.36324	71
chr1	155139884	155140102	DeepExc_pvalue_1e-2_peak_49044	60	.	3.74100	6.04300	2.65926	35
chr1	155145184	155145317	DeepExc_pvalue_1e-2_peak_49046	42	.	3.32116	4.20906	1.36324	34
chr1	155146749	155146838	DeepExc_pvalue_1e-2_peak_49048	42	.	3.34141	4.26972	1.36324	41
chr1	155176879	155177312	DeepExc_pvalue_1e-2_peak_49069	49	.	3.53544	4.95138	1.88198	197
chr1	155178849	155179064	DeepExc_pvalue_1e-2_peak_49072	50	.	3.55840	5.04815	1.95312	162
chr1	155188822	155188916	DeepExc_pvalue_1e-2_peak_49076	42	.	2.80575	4.27974	1.36324	46
chr1	155197268	155197776	DeepExc_pvalue_1e-2_peak_49080	52	.	3.60523	5.26053	2.10914	143
chr1	155214011	155214084	DeepExc_pvalue_1e-2_peak_49085	43	.	3.36191	4.33276	1.40348	33
chr1	155214309	155214690	DeepExc_pvalue_1e-2_peak_49086	58	.	4.22833	5.83877	2.53880	254
chr1	155220685	155220824	DeepExc_pvalue_1e-2_peak_49087	42	.	3.32116	4.20906	1.36324	35
chr1	155231597	155231675	DeepExc_pvalue_1e-2_peak_49090	39	.	2.75837	3.97911	1.33451	38
chr1	155231972	155232293	DeepExc_pvalue_1e-2_peak_49091	56	.	3.67782	5.64059	2.39211	147
chr1	155247009	155247285	DeepExc_pvalue_1e-2_peak_49100	48	.	3.51278	4.85998	1.81088	224
chr1	155278394	155279200	DeepExc_pvalue_1e-2_peak_49111	52	.	3.60523	5.26053	2.10914	209
chr1	155290580	155290811	DeepExc_pvalue_1e-2_peak_49116	50	.	3.95946	5.07586	1.97603	59
chr1	155436875	155437101	DeepExc_pvalue_1e-2_peak_49157	42	.	2.80575	4.27974	1.36324	53
chr1	155500437	155500728	DeepExc_pvalue_1e-2_peak_49181	42	.	2.80575	4.27974	1.36324	238
chr1	155559194	155559329	DeepExc_pvalue_1e-2_peak_49198	42	.	2.80575	4.27974	1.36324	66
chr1	155566074	155566160	DeepExc_pvalue_1e-2_peak_49202	42	.	2.79590	4.21192	1.36324	42
chr1	155568810	155568982	DeepExc_pvalue_1e-2_peak_49203	60	.	3.74100	6.04300	2.65926	100
chr1	155579517	155580002	DeepExc_pvalue_1e-2_peak_49206	77	.	4.65983	7.78896	4.01625	359
chr1	155618489	155618577	DeepExc_pvalue_1e-2_peak_49212	42	.	2.80575	4.27974	1.36324	43
chr1	155621117	155621199	DeepExc_pvalue_1e-2_peak_49213	42	.	2.80575	4.27974	1.36324	40
chr1	155698997	155699107	DeepExc_pvalue_1e-2_peak_49239	40	.	2.77701	4.09011	1.36324	54
chr1	155715233	155715557	DeepExc_pvalue_1e-2_peak_49247	77	.	4.65983	7.78896	4.01625	252
chr1	155793337	155793440	DeepExc_pvalue_1e-2_peak_49258	42	.	2.80575	4.27974	1.36324	50
chr1	155794863	155794942	DeepExc_pvalue_1e-2_peak_49259	42	.	2.80575	4.27974	1.36324	38
chr1	155806480	155806594	DeepExc_pvalue_1e-2_peak_49267	42	.	2.80575	4.27974	1.36324	56
chr1	155829202	155829502	DeepExc_pvalue_1e-2_peak_49273	79	.	5.23560	7.92549	4.11355	64
chr1	155829749	155830060	DeepExc_pvalue_1e-2_peak_49274	47	.	3.49040	4.77340	1.74580	59
chr1	155841226	155841350	DeepExc_pvalue_1e-2_peak_49279	39	.	2.75837	3.97911	1.33451	61
chr1	155862542	155862772	DeepExc_pvalue_1e-2_peak_49291	42	.	2.80575	4.27974	1.36324	128
chr1	155869197	155869337	DeepExc_pvalue_1e-2_peak_49296	42	.	2.79590	4.21192	1.36324	94
chr1	155904012	155904576	DeepExc_pvalue_1e-2_peak_49310	106	.	6.35093	10.67508	6.30702	319
chr1	155930351	155930562	DeepExc_pvalue_1e-2_peak_49329	57	.	4.20239	5.75623	2.48594	91
chr1	155939305	155939667	DeepExc_pvalue_1e-2_peak_49330	71	.	5.24031	7.14717	3.52071	178
chr1	155940777	155940917	DeepExc_pvalue_1e-2_peak_49331	58	.	4.49169	5.82547	2.53254	62
chr1	155959009	155959219	DeepExc_pvalue_1e-2_peak_49343	49	.	3.53544	4.95138	1.88198	127
chr1	155990695	155990937	DeepExc_pvalue_1e-2_peak_49359	60	.	3.74100	6.04300	2.65926	113
chr1	156023659	156023837	DeepExc_pvalue_1e-2_peak_49371	108	.	6.84990	10.86987	6.45884	51
chr1	156034909	156035553	DeepExc_pvalue_1e-2_peak_49376	39	.	2.75837	3.97911	1.33451	66
chr1	156047124	156047223	DeepExc_pvalue_1e-2_peak_49382	42	.	2.80575	4.27974	1.36324	48
chr1	156050796	156050935	DeepExc_pvalue_1e-2_peak_49383	51	.	3.58166	5.15094	2.02925	71
chr1	156052305	156052843	DeepExc_pvalue_1e-2_peak_49384	70	.	4.53638	7.06887	3.45457	475
chr1	156066334	156066756	DeepExc_pvalue_1e-2_peak_49391	40	.	2.77701	4.09011	1.36324	377
chr1	156075678	156076473	DeepExc_pvalue_1e-2_peak_49397	53	.	3.62911	5.37785	2.20066	685
chr1	156093399	156093525	DeepExc_pvalue_1e-2_peak_49415	39	.	2.75837	3.97911	1.33451	62
chr1	156105438	156105722	DeepExc_pvalue_1e-2_peak_49426	42	.	2.80575	4.27974	1.36324	217
chr1	156115927	156116030	DeepExc_pvalue_1e-2_peak_49436	53	.	3.62911	5.37785	2.20066	50
chr1	156119787	156119976	DeepExc_pvalue_1e-2_peak_49438	49	.	3.53544	4.95138	1.88198	55
chr1	156130898	156131192	DeepExc_pvalue_1e-2_peak_49444	51	.	3.58166	5.15094	2.02925	55
chr1	156147787	156148291	DeepExc_pvalue_1e-2_peak_49456	51	.	3.58166	5.15094	2.02925	202
chr1	156163722	156164028	DeepExc_pvalue_1e-2_peak_49462	61	.	4.30812	6.10846	2.70663	29
chr1	156169092	156169177	DeepExc_pvalue_1e-2_peak_49464	42	.	2.80575	4.27974	1.36324	41
chr1	156186278	156186674	DeepExc_pvalue_1e-2_peak_49468a	175	.	10.24262	17.55314	11.83707	113
chr1	156186278	156186674	DeepExc_pvalue_1e-2_peak_49468b	160	.	9.60246	16.09791	10.63583	227
chr1	156195165	156195470	DeepExc_pvalue_1e-2_peak_49470	42	.	2.80575	4.27974	1.36324	63
chr1	156213337	156213453	DeepExc_pvalue_1e-2_peak_49478	47	.	3.49040	4.77340	1.74580	48
chr1	156223801	156223911	DeepExc_pvalue_1e-2_peak_49485	42	.	2.80575	4.27974	1.36324	54
chr1	156252623	156252842	DeepExc_pvalue_1e-2_peak_49491	42	.	3.34141	4.26972	1.36324	152
chr1	156261308	156261962	DeepExc_pvalue_1e-2_peak_49493	48	.	3.51278	4.85998	1.81088	64
chr1	156265425	156265563	DeepExc_pvalue_1e-2_peak_49496	48	.	3.51278	4.85998	1.81088	77
chr1	156307904	156308748	DeepExc_pvalue_1e-2_peak_49508	68	.	4.89277	6.81329	3.25686	206
chr1	156347082	156347165	DeepExc_pvalue_1e-2_peak_49525	42	.	2.80575	4.27974	1.36324	40
chr1	156352770	156353093	DeepExc_pvalue_1e-2_peak_49529	42	.	2.80575	4.27974	1.36324	220
chr1	156360119	156360222	DeepExc_pvalue_1e-2_peak_49534	39	.	2.75837	3.97911	1.33451	50
chr1	156391552	156391720	DeepExc_pvalue_1e-2_peak_49552	53	.	4.28113	5.38413	2.20309	21
chr1	156399213	156399344	DeepExc_pvalue_1e-2_peak_49555	56	.	4.39560	5.61900	2.38628	74
chr1	156402243	156402333	DeepExc_pvalue_1e-2_peak_49557	51	.	4.15139	5.13051	2.02686	42
chr1	156426640	156426713	DeepExc_pvalue_1e-2_peak_49568	46	.	3.46831	4.69117	1.68467	33
chr1	156444599	156444679	DeepExc_pvalue_1e-2_peak_49576	68	.	4.92207	6.89603	3.32828	36
chr1	156445399	156445506	DeepExc_pvalue_1e-2_peak_49577	53	.	4.05318	5.32112	2.16182	54
chr1	156456755	156457022	DeepExc_pvalue_1e-2_peak_49580	80	.	5.60808	8.03297	4.20026	211
chr1	156470466	156471013	DeepExc_pvalue_1e-2_peak_49583	70	.	5.20231	7.07421	3.45768	231
chr1	156487503	156487624	DeepExc_pvalue_1e-2_peak_49592	39	.	2.75837	3.97911	1.33451	59
chr1	156494972	156495247	DeepExc_pvalue_1e-2_peak_49598	42	.	2.80575	4.27974	1.36324	214
chr1	156514513	156514850	DeepExc_pvalue_1e-2_peak_49607	42	.	2.80575	4.27974	1.36324	184
chr1	156542356	156542744	DeepExc_pvalue_1e-2_peak_49618	97	.	6.14736	9.76055	5.57069	71
chr1	156561202	156561929	DeepExc_pvalue_1e-2_peak_49631	68	.	4.89277	6.81329	3.25686	323
chr1	156564735	156564808	DeepExc_pvalue_1e-2_peak_49632	40	.	3.26184	4.03980	1.36324	35
chr1	156571111	156571914	DeepExc_pvalue_1e-2_peak_49633	86	.	5.81202	8.60663	4.65403	210
chr1	156577825	156578207	DeepExc_pvalue_1e-2_peak_49634	67	.	4.47708	6.78418	3.23652	228
chr1	156594253	156594410	DeepExc_pvalue_1e-2_peak_49644	43	.	3.36191	4.33276	1.40348	70
chr1	156611633	156611799	DeepExc_pvalue_1e-2_peak_49650	42	.	3.32116	4.20906	1.36324	74
chr1	156627422	156627597	DeepExc_pvalue_1e-2_peak_49653	69	.	5.21887	6.99745	3.40268	125
chr1	156637297	156637960	DeepExc_pvalue_1e-2_peak_49655	91	.	6.26272	9.16759	5.10340	420
chr1	156647988	156648098	DeepExc_pvalue_1e-2_peak_49661	51	.	3.58166	5.15094	2.02925	58
chr1	156659253	156659608	DeepExc_pvalue_1e-2_peak_49669	60	.	3.74100	6.04300	2.65926	313
chr1	156675999	156676089	DeepExc_pvalue_1e-2_peak_49678	51	.	3.98248	5.13441	2.02686	43
chr1	156679611	156679906	DeepExc_pvalue_1e-2_peak_49681	48	.	3.86997	4.85757	1.81088	194
chr1	156698074	156698981	DeepExc_pvalue_1e-2_peak_49689	58	.	4.51637	5.88004	2.57561	491
chr1	156710274	156710490	DeepExc_pvalue_1e-2_peak_49692	43	.	3.38266	4.39837	1.45571	186
chr1	156710718	156711030	DeepExc_pvalue_1e-2_peak_49693	57	.	4.20239	5.75623	2.48594	265
chr1	156711163	156711253	DeepExc_pvalue_1e-2_peak_49694	42	.	3.32116	4.20906	1.36324	50
chr1	156721403	156721873	DeepExc_pvalue_1e-2_peak_49699	57	.	4.46728	5.77213	2.49894	264
chr1	156736703	156736776	DeepExc_pvalue_1e-2_peak_49702	50	.	4.08942	5.01349	1.93702	34
chr1	156736906	156737439	DeepExc_pvalue_1e-2_peak_49703	113	.	7.46016	11.35116	6.84144	231
chr1	156746974	156747100	DeepExc_pvalue_1e-2_peak_49705	42	.	2.80575	4.27974	1.36324	62
chr1	156762692	156762801	DeepExc_pvalue_1e-2_peak_49713	42	.	2.80575	4.27974	1.36324	53
chr1	156767295	156767396	DeepExc_pvalue_1e-2_peak_49715	42	.	2.80575	4.27974	1.36324	49
chr1	156783611	156784037	DeepExc_pvalue_1e-2_peak_49724	42	.	2.80575	4.27974	1.36324	135
chr1	156796399	156796793	DeepExc_pvalue_1e-2_peak_49729	92	.	5.51673	9.23489	5.15437	193
chr1	156823946	156824083	DeepExc_pvalue_1e-2_peak_49738	42	.	2.80575	4.27974	1.36324	67
chr1	156829474	156829606	DeepExc_pvalue_1e-2_peak_49740	77	.	4.65983	7.78896	4.01625	60
chr1	156877886	156878002	DeepExc_pvalue_1e-2_peak_49776	42	.	2.79590	4.21192	1.36324	57
chr1	156904956	156905073	DeepExc_pvalue_1e-2_peak_49795	40	.	2.77701	4.09011	1.36324	57
chr1	156915968	156916408	DeepExc_pvalue_1e-2_peak_49799	78	.	5.20246	7.80107	4.01994	71
chr1	156970721	156970810	DeepExc_pvalue_1e-2_peak_49830	42	.	2.79590	4.21192	1.36324	43
chr1	156971075	156971212	DeepExc_pvalue_1e-2_peak_49831	39	.	2.75837	3.97911	1.33451	67
chr1	156976321	156976940	DeepExc_pvalue_1e-2_peak_49834	83	.	5.33760	8.34085	4.44135	351
chr1	156990612	156990925	DeepExc_pvalue_1e-2_peak_49844	57	.	3.70268	5.78921	2.50085	240
chr1	157015168	157015926	DeepExc_pvalue_1e-2_peak_49861	89	.	6.22704	8.97441	4.95060	452
chr1	157059777	157060245	DeepExc_pvalue_1e-2_peak_49878	65	.	4.41930	6.53368	3.03870	355
chr1	157080001	157080215	DeepExc_pvalue_1e-2_peak_49892	47	.	3.49040	4.77340	1.74580	147
chr1	157089198	157089707	DeepExc_pvalue_1e-2_peak_49893	47	.	3.49040	4.77340	1.74580	246
chr1	157104988	157105093	DeepExc_pvalue_1e-2_peak_49902	85	.	6.04392	8.54592	4.60725	51
chr1	157108176	157108591	DeepExc_pvalue_1e-2_peak_49904a	81	.	5.81583	8.12776	4.27382	123
chr1	157108176	157108591	DeepExc_pvalue_1e-2_peak_49904b	93	.	6.46204	9.39162	5.28184	269
chr1	157110546	157110619	DeepExc_pvalue_1e-2_peak_49905	49	.	4.02928	4.90220	1.85060	37
chr1	157133568	157133801	DeepExc_pvalue_1e-2_peak_49914	60	.	3.74100	6.04300	2.65926	49
chr1	157154466	157154575	DeepExc_pvalue_1e-2_peak_49927	42	.	2.80575	4.27974	1.36324	53
chr1	157164633	157164762	DeepExc_pvalue_1e-2_peak_49937	48	.	3.51278	4.85998	1.81088	63
chr1	157209215	157209324	DeepExc_pvalue_1e-2_peak_49961	42	.	2.80575	4.27974	1.36324	53
chr1	157247587	157247702	DeepExc_pvalue_1e-2_peak_49973	42	.	2.80575	4.27974	1.36324	56
chr1	157257556	157257659	DeepExc_pvalue_1e-2_peak_49979	42	.	2.80575	4.27974	1.36324	50
chr1	157274747	157274886	DeepExc_pvalue_1e-2_peak_49985	42	.	2.80575	4.27974	1.36324	68
chr1	157420069	157420151	DeepExc_pvalue_1e-2_peak_50047	42	.	2.80575	4.27974	1.36324	40
chr1	157441496	157441661	DeepExc_pvalue_1e-2_peak_50052	76	.	5.16974	7.68256	3.93263	75
chr1	157441913	157442111	DeepExc_pvalue_1e-2_peak_50053	60	.	4.28119	6.01457	2.65926	61
chr1	157458963	157459049	DeepExc_pvalue_1e-2_peak_50061	51	.	3.58166	5.15094	2.02925	40
chr1	157459312	157459512	DeepExc_pvalue_1e-2_peak_50062	53	.	3.62911	5.37785	2.20066	51
chr1	157465827	157466174	DeepExc_pvalue_1e-2_peak_50067	59	.	3.72787	5.95225	2.62041	262
chr1	157475626	157475795	DeepExc_pvalue_1e-2_peak_50071	60	.	3.74100	6.04300	2.65926	42
chr1	157504336	157504480	DeepExc_pvalue_1e-2_peak_50086	39	.	2.75837	3.97911	1.33451	100
chr1	157508822	157509081	DeepExc_pvalue_1e-2_peak_50090	52	.	3.60523	5.26053	2.10914	213
chr1	157545556	157546004	DeepExc_pvalue_1e-2_peak_50108	84	.	5.37249	8.49611	4.56860	378
chr1	157588664	157588799	DeepExc_pvalue_1e-2_peak_50119	42	.	2.80575	4.27974	1.36324	66
chr1	157612606	157612702	DeepExc_pvalue_1e-2_peak_50129	42	.	2.80575	4.27974	1.36324	47
chr1	157619641	157619784	DeepExc_pvalue_1e-2_peak_50132	42	.	2.80575	4.27974	1.36324	70
chr1	157641436	157642048	DeepExc_pvalue_1e-2_peak_50139	42	.	2.80575	4.27974	1.36324	415
chr1	157661171	157661616	DeepExc_pvalue_1e-2_peak_50144	66	.	4.44800	6.65517	3.13334	130
chr1	157681803	157682159	DeepExc_pvalue_1e-2_peak_50159	69	.	4.50653	6.92169	3.33962	65
chr1	157719106	157719184	DeepExc_pvalue_1e-2_peak_50174	42	.	2.80575	4.27974	1.36324	38
chr1	157848012	157848192	DeepExc_pvalue_1e-2_peak_50215	42	.	2.80575	4.27974	1.36324	44
chr1	157856076	157856220	DeepExc_pvalue_1e-2_peak_50218	42	.	2.80575	4.27974	1.36324	71
chr1	157872277	157872391	DeepExc_pvalue_1e-2_peak_50222	60	.	3.74100	6.04300	2.65926	46
chr1	157918511	157918627	DeepExc_pvalue_1e-2_peak_50247	60	.	3.74100	6.04300	2.65926	63
chr1	157927950	157928065	DeepExc_pvalue_1e-2_peak_50250	42	.	2.80575	4.27974	1.36324	56
chr1	157933263	157933799	DeepExc_pvalue_1e-2_peak_50255	47	.	3.49040	4.77340	1.74580	477
chr1	157954243	157954487	DeepExc_pvalue_1e-2_peak_50267	42	.	2.80575	4.27974	1.36324	179
chr1	157961742	157962060	DeepExc_pvalue_1e-2_peak_50271	51	.	3.58166	5.15094	2.02925	209
chr1	157963424	157963726	DeepExc_pvalue_1e-2_peak_50273	51	.	3.58166	5.15094	2.02925	58
chr1	157973017	157973529	DeepExc_pvalue_1e-2_peak_50278	59	.	3.72787	5.95225	2.62041	228
chr1	157993182	157993256	DeepExc_pvalue_1e-2_peak_50296	42	.	2.80575	4.27974	1.36324	36
chr1	158000247	158000340	DeepExc_pvalue_1e-2_peak_50300	42	.	2.80575	4.27974	1.36324	45
chr1	158021105	158021199	DeepExc_pvalue_1e-2_peak_50317	40	.	2.77701	4.09011	1.36324	46
chr1	158040963	158041149	DeepExc_pvalue_1e-2_peak_50330	76	.	5.16974	7.68256	3.93263	50
chr1	158068300	158068514	DeepExc_pvalue_1e-2_peak_50342	56	.	3.67782	5.64059	2.39211	154
chr1	158069681	158069781	DeepExc_pvalue_1e-2_peak_50343	39	.	2.75837	3.97911	1.33451	49
chr1	158087689	158087808	DeepExc_pvalue_1e-2_peak_50353	48	.	3.51278	4.85998	1.81088	65
chr1	158094898	158095114	DeepExc_pvalue_1e-2_peak_50356	64	.	4.75135	6.43718	2.96307	177
chr1	158097174	158097252	DeepExc_pvalue_1e-2_peak_50357	49	.	3.91420	4.96371	1.89022	36
chr1	158110371	158110746	DeepExc_pvalue_1e-2_peak_50361	59	.	3.72787	5.95225	2.62041	223
chr1	158123029	158123415	DeepExc_pvalue_1e-2_peak_50365	66	.	4.83520	6.65579	3.13334	343
chr1	158147670	158147829	DeepExc_pvalue_1e-2_peak_50375	42	.	3.34141	4.26972	1.36324	75
chr1	158151160	158151385	DeepExc_pvalue_1e-2_peak_50376	40	.	3.26184	4.03980	1.36324	155
chr1	158173536	158173916	DeepExc_pvalue_1e-2_peak_50391	57	.	3.70268	5.78921	2.50085	283
chr1	158224623	158224698	DeepExc_pvalue_1e-2_peak_50402	42	.	2.80575	4.27974	1.36324	36
chr1	158260513	158260599	DeepExc_pvalue_1e-2_peak_50414	42	.	2.80575	4.27974	1.36324	42
chr1	158297292	158297623	DeepExc_pvalue_1e-2_peak_50419	73	.	5.07400	7.35758	3.68258	209
chr1	158333868	158334070	DeepExc_pvalue_1e-2_peak_50434	40	.	2.77701	4.09011	1.36324	50
chr1	158455842	158455936	DeepExc_pvalue_1e-2_peak_50474	42	.	2.80575	4.27974	1.36324	46
chr1	158494024	158494101	DeepExc_pvalue_1e-2_peak_50491	42	.	2.80575	4.27974	1.36324	37
chr1	158530203	158530285	DeepExc_pvalue_1e-2_peak_50502	42	.	2.80575	4.27974	1.36324	40
chr1	158707630	158707712	DeepExc_pvalue_1e-2_peak_50560	42	.	2.80575	4.27974	1.36324	40
chr1	158741022	158741123	DeepExc_pvalue_1e-2_peak_50568	42	.	2.80575	4.27974	1.36324	49
chr1	158777128	158777434	DeepExc_pvalue_1e-2_peak_50582	53	.	3.62911	5.37785	2.20066	242
chr1	158788486	158789240	DeepExc_pvalue_1e-2_peak_50587	56	.	4.15144	5.60057	2.36998	442
chr1	158954328	158954470	DeepExc_pvalue_1e-2_peak_50640	42	.	2.80575	4.27974	1.36324	70
chr1	158956587	158956928	DeepExc_pvalue_1e-2_peak_50643	42	.	2.80575	4.27974	1.36324	50
chr1	158969520	158969953	DeepExc_pvalue_1e-2_peak_50649	57	.	4.44313	5.71997	2.45790	210
chr1	158970595	158970681	DeepExc_pvalue_1e-2_peak_50650	52	.	4.21526	5.25383	2.10914	47
chr1	158975489	158975929	DeepExc_pvalue_1e-2_peak_50651	61	.	4.64396	6.17345	2.76124	73
chr1	158979424	158979497	DeepExc_pvalue_1e-2_peak_50652	41	.	3.30115	4.15062	1.36324	55
chr1	159041431	159041760	DeepExc_pvalue_1e-2_peak_50681	40	.	2.77701	4.09011	1.36324	260
chr1	159054813	159054917	DeepExc_pvalue_1e-2_peak_50692	39	.	2.75837	3.97911	1.33451	51
chr1	159060127	159060366	DeepExc_pvalue_1e-2_peak_50693	46	.	3.46831	4.69117	1.68467	70
chr1	159102129	159102415	DeepExc_pvalue_1e-2_peak_50715	48	.	3.51278	4.85998	1.81088	60
chr1	159111197	159112168	DeepExc_pvalue_1e-2_peak_50718a	68	.	5.07385	6.86345	3.30232	243
chr1	159111197	159112168	DeepExc_pvalue_1e-2_peak_50718b	141	.	8.45642	14.10166	9.03748	340
chr1	159111197	159112168	DeepExc_pvalue_1e-2_peak_50718c	103	.	6.76514	10.32632	6.02113	501
chr1	159111197	159112168	DeepExc_pvalue_1e-2_peak_50718d	79	.	5.63761	7.97806	4.15599	720
chr1	159124462	159124547	DeepExc_pvalue_1e-2_peak_50722	42	.	2.80575	4.27974	1.36324	41
chr1	159130925	159131110	DeepExc_pvalue_1e-2_peak_50723	55	.	4.12643	5.52700	2.30681	61
chr1	159133778	159133851	DeepExc_pvalue_1e-2_peak_50725	42	.	3.32116	4.20906	1.36324	51
chr1	159141207	159141520	DeepExc_pvalue_1e-2_peak_50726	96	.	6.49542	9.62510	5.46929	117
chr1	159142871	159143117	DeepExc_pvalue_1e-2_peak_50727	60	.	4.64387	6.01169	2.65926	179
chr1	159159760	159159888	DeepExc_pvalue_1e-2_peak_50732	58	.	4.22833	5.83877	2.53880	62
chr1	159167754	159168066	DeepExc_pvalue_1e-2_peak_50734	54	.	4.32620	5.47526	2.27983	239
chr1	159169819	159170064	DeepExc_pvalue_1e-2_peak_50735	57	.	4.54486	5.77904	2.50085	194
chr1	159177725	159177939	DeepExc_pvalue_1e-2_peak_50738	54	.	4.35893	5.45487	2.26232	161
chr1	159188577	159189235	DeepExc_pvalue_1e-2_peak_50742	53	.	4.05318	5.32112	2.16182	252
chr1	159207026	159207101	DeepExc_pvalue_1e-2_peak_50747	42	.	2.80575	4.27974	1.36324	36
chr1	159266521	159266744	DeepExc_pvalue_1e-2_peak_50768	42	.	2.79590	4.21192	1.36324	182
chr1	159268853	159268967	DeepExc_pvalue_1e-2_peak_50771	39	.	2.75837	3.97911	1.33451	56
chr1	159289087	159289186	DeepExc_pvalue_1e-2_peak_50775	42	.	2.80575	4.27974	1.36324	48
chr1	159300684	159300787	DeepExc_pvalue_1e-2_peak_50777	42	.	2.80575	4.27974	1.36324	50
chr1	159333263	159333457	DeepExc_pvalue_1e-2_peak_50790	42	.	2.80575	4.27974	1.36324	51
chr1	159381337	159381506	DeepExc_pvalue_1e-2_peak_50809	42	.	2.80575	4.27974	1.36324	57
chr1	159439678	159439764	DeepExc_pvalue_1e-2_peak_50827	60	.	3.74100	6.04300	2.65926	42
chr1	159457418	159457505	DeepExc_pvalue_1e-2_peak_50839	42	.	2.80575	4.27974	1.36324	42
chr1	159502867	159502961	DeepExc_pvalue_1e-2_peak_50851	42	.	2.80575	4.27974	1.36324	46
chr1	159512819	159512933	DeepExc_pvalue_1e-2_peak_50854	42	.	2.80575	4.27974	1.36324	56
chr1	159601343	159601469	DeepExc_pvalue_1e-2_peak_50896	42	.	2.79590	4.21192	1.36324	62
chr1	159610625	159611295	DeepExc_pvalue_1e-2_peak_50901	56	.	3.67782	5.64059	2.39211	337
chr1	159639079	159639543	DeepExc_pvalue_1e-2_peak_50909	42	.	2.80575	4.27974	1.36324	403
chr1	159669590	159669781	DeepExc_pvalue_1e-2_peak_50925	51	.	3.58166	5.15094	2.02925	64
chr1	159716185	159716314	DeepExc_pvalue_1e-2_peak_50952	42	.	2.80575	4.27974	1.36324	63
chr1	159716602	159716697	DeepExc_pvalue_1e-2_peak_50953	60	.	3.74100	6.04300	2.65926	46
chr1	159725403	159725541	DeepExc_pvalue_1e-2_peak_50956	42	.	2.80575	4.27974	1.36324	68
chr1	159750438	159750996	DeepExc_pvalue_1e-2_peak_50964a	65	.	4.98163	6.57940	3.07704	52
chr1	159750438	159750996	DeepExc_pvalue_1e-2_peak_50964b	102	.	6.84974	10.23548	5.95345	149
chr1	159750438	159750996	DeepExc_pvalue_1e-2_peak_50964c	128	.	8.09515	12.86705	8.05501	277
chr1	159761431	159761520	DeepExc_pvalue_1e-2_peak_50966	57	.	4.44313	5.71997	2.45790	43
chr1	159763156	159763649	DeepExc_pvalue_1e-2_peak_50968	57	.	4.44313	5.71997	2.45790	347
chr1	159811558	159811657	DeepExc_pvalue_1e-2_peak_50996	51	.	3.58166	5.15094	2.02925	50
chr1	159824531	159825032	DeepExc_pvalue_1e-2_peak_51003	99	.	6.73754	9.95609	5.72967	204
chr1	159848999	159849239	DeepExc_pvalue_1e-2_peak_51026	63	.	4.36300	6.31016	2.86291	175
chr1	159861510	159861656	DeepExc_pvalue_1e-2_peak_51031	90	.	5.95643	9.06419	5.01834	46
chr1	159868093	159868198	DeepExc_pvalue_1e-2_peak_51034	40	.	2.77701	4.09011	1.36324	51
chr1	159885934	159886064	DeepExc_pvalue_1e-2_peak_51043	43	.	3.36191	4.33276	1.40348	49
chr1	159915489	159915894	DeepExc_pvalue_1e-2_peak_51059	57	.	4.20239	5.75623	2.48594	65
chr1	159918974	159919047	DeepExc_pvalue_1e-2_peak_51060	43	.	3.36191	4.33276	1.40348	52
chr1	159969218	159969337	DeepExc_pvalue_1e-2_peak_51081	42	.	2.80575	4.27974	1.36324	58
chr1	159995000	159995246	DeepExc_pvalue_1e-2_peak_51094	42	.	2.80575	4.27974	1.36324	25
chr1	160001348	160002111	DeepExc_pvalue_1e-2_peak_51095	87	.	6.13413	8.71645	4.74173	619
chr1	160016135	160016208	DeepExc_pvalue_1e-2_peak_51099	46	.	3.44649	4.61288	1.62435	44
chr1	160022841	160022924	DeepExc_pvalue_1e-2_peak_51103	39	.	2.75837	3.97911	1.33451	40
chr1	160028034	160028198	DeepExc_pvalue_1e-2_peak_51104	57	.	4.20239	5.75623	2.48594	44
chr1	160030083	160030295	DeepExc_pvalue_1e-2_peak_51105	56	.	4.15144	5.60057	2.36998	154
chr1	160039795	160040497	DeepExc_pvalue_1e-2_peak_51106	64	.	4.39097	6.41891	2.95176	383
chr1	160051069	160051448	DeepExc_pvalue_1e-2_peak_51109	91	.	6.02168	9.11487	5.05961	237
chr1	160055572	160055729	DeepExc_pvalue_1e-2_peak_51110	53	.	4.10978	5.34260	2.18083	99
chr1	160056276	160056573	DeepExc_pvalue_1e-2_peak_51111	47	.	3.84541	4.75128	1.73905	226
chr1	160061313	160061614	DeepExc_pvalue_1e-2_peak_51112	46	.	3.89820	4.69782	1.69015	221
chr1	160068378	160069054	DeepExc_pvalue_1e-2_peak_51114	94	.	6.03696	9.45234	5.33224	417
chr1	160098997	160099070	DeepExc_pvalue_1e-2_peak_51124	45	.	3.42495	4.53818	1.56469	52
chr1	160135975	160136791	DeepExc_pvalue_1e-2_peak_51145	56	.	4.39560	5.61900	2.38628	682
chr1	160142738	160142902	DeepExc_pvalue_1e-2_peak_51147	47	.	3.80546	4.70840	1.69789	118
chr1	160151938	160152507	DeepExc_pvalue_1e-2_peak_51150	68	.	4.92207	6.89603	3.32828	197
chr1	160162353	160162509	DeepExc_pvalue_1e-2_peak_51152	55	.	4.12643	5.52700	2.30681	40
chr1	160162896	160163123	DeepExc_pvalue_1e-2_peak_51153	55	.	4.12643	5.52700	2.30681	122
chr1	160175092	160175478	DeepExc_pvalue_1e-2_peak_51155	78	.	5.68182	7.88969	4.09643	57
chr1	160180883	160181227	DeepExc_pvalue_1e-2_peak_51156	41	.	3.57377	4.11763	1.36324	192
chr1	160189180	160189637	DeepExc_pvalue_1e-2_peak_51158	43	.	3.64352	4.35885	1.42700	150
chr1	160221850	160221948	DeepExc_pvalue_1e-2_peak_51174	86	.	5.81202	8.60663	4.65403	44
chr1	160231341	160232150	DeepExc_pvalue_1e-2_peak_51175	51	.	3.98248	5.13441	2.02686	218
chr1	160232278	160232484	DeepExc_pvalue_1e-2_peak_51176	63	.	4.72404	6.36848	2.91350	153
chr1	160254560	160255111	DeepExc_pvalue_1e-2_peak_51186	90	.	5.95643	9.06419	5.01834	393
chr1	160263681	160264764	DeepExc_pvalue_1e-2_peak_51188a	70	.	5.21182	7.08455	3.46521	685
chr1	160263681	160264764	DeepExc_pvalue_1e-2_peak_51188b	70	.	5.21182	7.08455	3.46521	843
chr1	160270883	160270992	DeepExc_pvalue_1e-2_peak_51190	42	.	2.79590	4.21192	1.36324	53
chr1	160291550	160291650	DeepExc_pvalue_1e-2_peak_51204	42	.	2.80575	4.27974	1.36324	49
chr1	160301814	160301903	DeepExc_pvalue_1e-2_peak_51214	42	.	2.80575	4.27974	1.36324	43
chr1	160312765	160313577	DeepExc_pvalue_1e-2_peak_51219	81	.	5.64107	8.12096	4.26875	367
chr1	160329654	160329760	DeepExc_pvalue_1e-2_peak_51223	75	.	5.13743	7.56943	3.84839	59
chr1	160336814	160336951	DeepExc_pvalue_1e-2_peak_51227	42	.	2.79590	4.21192	1.36324	67
chr1	160345476	160345558	DeepExc_pvalue_1e-2_peak_51233	46	.	3.46831	4.69117	1.68467	45
chr1	160346475	160346655	DeepExc_pvalue_1e-2_peak_51235	47	.	3.49040	4.77340	1.74580	43
chr1	160384246	160384337	DeepExc_pvalue_1e-2_peak_51248	40	.	2.77701	4.09011	1.36324	44
chr1	160398563	160398700	DeepExc_pvalue_1e-2_peak_51258	88	.	5.44366	8.83864	4.83587	61
chr1	160430461	160430587	DeepExc_pvalue_1e-2_peak_51272	42	.	2.80575	4.27974	1.36324	62
chr1	160461353	160461630	DeepExc_pvalue_1e-2_peak_51282	42	.	2.80575	4.27974	1.36324	69
chr1	160523669	160523783	DeepExc_pvalue_1e-2_peak_51305	42	.	2.80575	4.27974	1.36324	56
chr1	160535224	160535547	DeepExc_pvalue_1e-2_peak_51309	42	.	2.80575	4.27974	1.36324	127
chr1	160577030	160577171	DeepExc_pvalue_1e-2_peak_51319	39	.	2.75837	3.97911	1.33451	90
chr1	160606430	160606591	DeepExc_pvalue_1e-2_peak_51336	60	.	3.74100	6.04300	2.65926	112
chr1	160628884	160628989	DeepExc_pvalue_1e-2_peak_51347	42	.	2.80575	4.27974	1.36324	51
chr1	160696830	160696938	DeepExc_pvalue_1e-2_peak_51376	42	.	2.80575	4.27974	1.36324	53
chr1	160739376	160739518	DeepExc_pvalue_1e-2_peak_51388	42	.	2.80575	4.27974	1.36324	70
chr1	160798826	160798931	DeepExc_pvalue_1e-2_peak_51406	42	.	2.80575	4.27974	1.36324	51
chr1	160808738	160808994	DeepExc_pvalue_1e-2_peak_51420	39	.	2.75837	3.97911	1.33451	49
chr1	160815727	160816242	DeepExc_pvalue_1e-2_peak_51423	42	.	2.79590	4.21192	1.36324	396
chr1	160831997	160832244	DeepExc_pvalue_1e-2_peak_51432	42	.	2.80575	4.27974	1.36324	55
chr1	160860892	160861025	DeepExc_pvalue_1e-2_peak_51448	42	.	2.80575	4.27974	1.36324	65
chr1	160895842	160895963	DeepExc_pvalue_1e-2_peak_51462	60	.	3.74100	6.04300	2.65926	48
chr1	160912750	160912929	DeepExc_pvalue_1e-2_peak_51468	42	.	2.80575	4.27974	1.36324	38
chr1	160921286	160921495	DeepExc_pvalue_1e-2_peak_51475	42	.	2.80575	4.27974	1.36324	151
chr1	160928783	160928923	DeepExc_pvalue_1e-2_peak_51479	42	.	2.80575	4.27974	1.36324	69
chr1	160936786	160936966	DeepExc_pvalue_1e-2_peak_51483	60	.	3.74100	6.04300	2.65926	118
chr1	160953691	160953804	DeepExc_pvalue_1e-2_peak_51492	42	.	2.80575	4.27974	1.36324	55
chr1	160963539	160963923	DeepExc_pvalue_1e-2_peak_51499	67	.	4.47708	6.78418	3.23652	63
chr1	160990975	160991066	DeepExc_pvalue_1e-2_peak_51514	76	.	5.16974	7.68256	3.93263	37
chr1	160997034	160997276	DeepExc_pvalue_1e-2_peak_51516	42	.	2.80575	4.27974	1.36324	199
chr1	161007995	161008941	DeepExc_pvalue_1e-2_peak_51518	44	.	3.70261	4.48264	1.52276	792
chr1	161014777	161015021	DeepExc_pvalue_1e-2_peak_51519	52	.	4.23699	5.29645	2.14269	211
chr1	161015174	161016133	DeepExc_pvalue_1e-2_peak_51520a	65	.	4.96877	6.57675	3.07704	173
chr1	161015174	161016133	DeepExc_pvalue_1e-2_peak_51520b	65	.	4.96877	6.57675	3.07704	618
chr1	161030129	161030388	DeepExc_pvalue_1e-2_peak_51526	40	.	2.77701	4.09011	1.36324	216
chr1	161031275	161031388	DeepExc_pvalue_1e-2_peak_51527	42	.	2.79590	4.21192	1.36324	55
chr1	161055437	161055577	DeepExc_pvalue_1e-2_peak_51541	42	.	2.80575	4.27974	1.36324	69
chr1	161059503	161059775	DeepExc_pvalue_1e-2_peak_51542	42	.	2.80575	4.27974	1.36324	203
chr1	161067574	161068788	DeepExc_pvalue_1e-2_peak_51544	86	.	6.07369	8.60186	4.65403	72
chr1	161087686	161088036	DeepExc_pvalue_1e-2_peak_51551	75	.	5.41796	7.55548	3.84027	276
chr1	161096638	161096711	DeepExc_pvalue_1e-2_peak_51553	40	.	3.26184	4.03980	1.36324	35
chr1	161102241	161103202	DeepExc_pvalue_1e-2_peak_51554a	114	.	7.43863	11.47451	6.94416	398
chr1	161102241	161103202	DeepExc_pvalue_1e-2_peak_51554b	43	.	3.71932	4.35869	1.42700	549
chr1	161109742	161109891	DeepExc_pvalue_1e-2_peak_51557	40	.	2.77701	4.09011	1.36324	102
chr1	161123111	161123271	DeepExc_pvalue_1e-2_peak_51560	46	.	3.76364	4.61492	1.62435	106
chr1	161123497	161124078	DeepExc_pvalue_1e-2_peak_51561a	85	.	5.98892	8.52626	4.58951	88
chr1	161123497	161124078	DeepExc_pvalue_1e-2_peak_51561b	56	.	4.41924	5.66894	2.41701	328
chr1	161128836	161129383	DeepExc_pvalue_1e-2_peak_51562a	62	.	4.67035	6.23671	2.80804	177
chr1	161128836	161129383	DeepExc_pvalue_1e-2_peak_51562b	90	.	6.22713	9.08015	5.02839	436
chr1	161135604	161136285	DeepExc_pvalue_1e-2_peak_51563	161	.	9.73574	16.13715	10.67086	518
chr1	161146902	161147487	DeepExc_pvalue_1e-2_peak_51565a	64	.	4.91780	6.47559	2.99816	119
chr1	161146902	161147487	DeepExc_pvalue_1e-2_peak_51565b	77	.	5.62035	7.75457	3.99293	535
chr1	161152635	161153057	DeepExc_pvalue_1e-2_peak_51566	57	.	4.46728	5.77213	2.49894	280
chr1	161168759	161169028	DeepExc_pvalue_1e-2_peak_51570	43	.	3.71932	4.35869	1.42700	222
chr1	161171806	161172312	DeepExc_pvalue_1e-2_peak_51572	69	.	5.21887	6.99745	3.40268	148
chr1	161179597	161179889	DeepExc_pvalue_1e-2_peak_51575	79	.	5.23560	7.92549	4.11355	50
chr1	161195471	161195970	DeepExc_pvalue_1e-2_peak_51583	100	.	6.75759	10.07453	5.82674	162
chr1	161228419	161228583	DeepExc_pvalue_1e-2_peak_51594	60	.	4.28119	6.01457	2.65926	68
chr1	161275777	161276234	DeepExc_pvalue_1e-2_peak_51625	77	.	5.47988	7.70589	3.94883	332
chr1	161284054	161284487	DeepExc_pvalue_1e-2_peak_51626	88	.	6.22708	8.89558	4.88738	68
chr1	161329658	161329966	DeepExc_pvalue_1e-2_peak_51653	40	.	2.77701	4.09011	1.36324	61
chr1	161331571	161331662	DeepExc_pvalue_1e-2_peak_51656	40	.	2.77701	4.09011	1.36324	44
chr1	161337728	161337825	DeepExc_pvalue_1e-2_peak_51661	60	.	3.74100	6.04300	2.65926	50
chr1	161342819	161342904	DeepExc_pvalue_1e-2_peak_51662	42	.	2.80575	4.27974	1.36324	41
chr1	161344336	161344603	DeepExc_pvalue_1e-2_peak_51663	42	.	2.79590	4.21192	1.36324	59
chr1	161351962	161352967	DeepExc_pvalue_1e-2_peak_51669	64	.	4.39097	6.41891	2.95176	216
chr1	161359595	161360201	DeepExc_pvalue_1e-2_peak_51670a	66	.	5.00438	6.61872	3.11375	193
chr1	161359595	161360201	DeepExc_pvalue_1e-2_peak_51670b	171	.	10.00876	17.13086	11.50439	383
chr1	161368940	161369740	DeepExc_pvalue_1e-2_peak_51672	57	.	4.44313	5.71997	2.45790	194
chr1	161391826	161392080	DeepExc_pvalue_1e-2_peak_51679	94	.	5.55401	9.45891	5.33373	195
chr1	161397944	161398024	DeepExc_pvalue_1e-2_peak_51681	42	.	2.80575	4.27974	1.36324	39
chr1	161410133	161410241	DeepExc_pvalue_1e-2_peak_51684	42	.	2.80575	4.27974	1.36324	53
chr1	161493484	161493876	DeepExc_pvalue_1e-2_peak_51695	75	.	5.13743	7.56943	3.84839	280
chr1	161494012	161494240	DeepExc_pvalue_1e-2_peak_51696	74	.	5.10551	7.46124	3.75985	172
chr1	161500115	161500298	DeepExc_pvalue_1e-2_peak_51697	71	.	5.32021	7.18204	3.54686	126
chr1	161500611	161501093	DeepExc_pvalue_1e-2_peak_51698a	84	.	5.98524	8.43663	4.52214	52
chr1	161500611	161501093	DeepExc_pvalue_1e-2_peak_51698b	71	.	5.32021	7.18204	3.54686	393
chr1	161509800	161510193	DeepExc_pvalue_1e-2_peak_51699	107	.	6.80735	10.72482	6.34175	320
chr1	161581678	161581872	DeepExc_pvalue_1e-2_peak_51708	47	.	3.82673	4.75687	1.74169	127
chr1	161582023	161582709	DeepExc_pvalue_1e-2_peak_51709a	87	.	6.08874	8.75215	4.77210	247
chr1	161582023	161582709	DeepExc_pvalue_1e-2_peak_51709b	87	.	6.08874	8.75215	4.77210	385
chr1	161591089	161591712	DeepExc_pvalue_1e-2_peak_51710	65	.	4.41930	6.53368	3.03870	323
chr1	161596628	161596767	DeepExc_pvalue_1e-2_peak_51711	42	.	2.80575	4.27974	1.36324	68
chr1	161675860	161676092	DeepExc_pvalue_1e-2_peak_51718	42	.	2.80575	4.27974	1.36324	190
chr1	161676409	161676687	DeepExc_pvalue_1e-2_peak_51719	60	.	3.74100	6.04300	2.65926	57
chr1	161695783	161695947	DeepExc_pvalue_1e-2_peak_51724	74	.	5.35742	7.41268	3.72220	65
chr1	161696509	161696969	DeepExc_pvalue_1e-2_peak_51725	61	.	4.61787	6.11180	2.70663	62
chr1	161719281	161720314	DeepExc_pvalue_1e-2_peak_51737a	58	.	4.56651	5.81765	2.52772	245
chr1	161719281	161720314	DeepExc_pvalue_1e-2_peak_51737b	82	.	5.87122	8.22773	4.35193	637
chr1	161719281	161720314	DeepExc_pvalue_1e-2_peak_51737c	69	.	5.21887	6.99745	3.40268	810
chr1	161735672	161736629	DeepExc_pvalue_1e-2_peak_51743	61	.	4.64396	6.17345	2.76124	721
chr1	161806024	161806777	DeepExc_pvalue_1e-2_peak_51775	42	.	2.79590	4.21192	1.36324	126
chr1	161831710	161832189	DeepExc_pvalue_1e-2_peak_51786	40	.	2.77701	4.09011	1.36324	55
chr1	161841048	161841147	DeepExc_pvalue_1e-2_peak_51793	42	.	2.80575	4.27974	1.36324	48
chr1	161860739	161860997	DeepExc_pvalue_1e-2_peak_51810	40	.	2.77701	4.09011	1.36324	193
chr1	161864886	161865089	DeepExc_pvalue_1e-2_peak_51812	42	.	2.80575	4.27974	1.36324	69
chr1	161879070	161879173	DeepExc_pvalue_1e-2_peak_51818	42	.	2.79590	4.21192	1.36324	50
chr1	161893321	161893404	DeepExc_pvalue_1e-2_peak_51832	42	.	2.79590	4.21192	1.36324	40
chr1	161928385	161928555	DeepExc_pvalue_1e-2_peak_51849	74	.	5.10551	7.46124	3.75985	117
chr1	161932172	161932245	DeepExc_pvalue_1e-2_peak_51850	46	.	3.46831	4.69117	1.68467	33
chr1	161980186	161980293	DeepExc_pvalue_1e-2_peak_51881	39	.	2.75837	3.97911	1.33451	52
chr1	161986062	161986303	DeepExc_pvalue_1e-2_peak_51887	77	.	4.65983	7.78896	4.01625	59
chr1	161993495	161993767	DeepExc_pvalue_1e-2_peak_51889	46	.	3.46831	4.69117	1.68467	105
chr1	162003734	162003825	DeepExc_pvalue_1e-2_peak_51895	46	.	3.44649	4.61288	1.62435	57
chr1	162020671	162020810	DeepExc_pvalue_1e-2_peak_51908	40	.	2.77701	4.09011	1.36324	68
chr1	162025960	162026035	DeepExc_pvalue_1e-2_peak_51911	42	.	2.80575	4.27974	1.36324	36
chr1	162035038	162035157	DeepExc_pvalue_1e-2_peak_51916	47	.	3.97088	4.79614	1.76720	66
chr1	162039382	162039850	DeepExc_pvalue_1e-2_peak_51917a	129	.	7.95816	12.92266	8.10578	129
chr1	162039382	162039850	DeepExc_pvalue_1e-2_peak_51917b	69	.	5.11596	6.93224	3.34937	409
chr1	162081662	162082167	DeepExc_pvalue_1e-2_peak_51950	40	.	3.26184	4.03980	1.36324	66
chr1	162089210	162089294	DeepExc_pvalue_1e-2_peak_51952	43	.	3.38266	4.39837	1.45571	55
chr1	162101006	162101079	DeepExc_pvalue_1e-2_peak_51962	44	.	3.40368	4.46677	1.51009	50
chr1	162105887	162106023	DeepExc_pvalue_1e-2_peak_51963	43	.	3.38266	4.39837	1.45571	68
chr1	162136713	162136981	DeepExc_pvalue_1e-2_peak_51994	39	.	2.75837	3.97911	1.33451	60
chr1	162145330	162145618	DeepExc_pvalue_1e-2_peak_51999	50	.	3.55840	5.04815	1.95312	66
chr1	162163399	162163472	DeepExc_pvalue_1e-2_peak_52016	43	.	3.38266	4.39837	1.45571	38
chr1	162163798	162163899	DeepExc_pvalue_1e-2_peak_52017	44	.	3.40368	4.46677	1.51009	56
chr1	162174511	162174746	DeepExc_pvalue_1e-2_peak_52023	40	.	3.26184	4.03980	1.36324	67
chr1	162179972	162180195	DeepExc_pvalue_1e-2_peak_52026	42	.	3.34141	4.26972	1.36324	56
chr1	162187471	162187544	DeepExc_pvalue_1e-2_peak_52029	46	.	3.44649	4.61288	1.62435	35
chr1	162191112	162191185	DeepExc_pvalue_1e-2_peak_52030	46	.	3.44649	4.61288	1.62435	35
chr1	162224089	162224418	DeepExc_pvalue_1e-2_peak_52061	46	.	3.46831	4.69117	1.68467	50
chr1	162251009	162251082	DeepExc_pvalue_1e-2_peak_52076	39	.	3.22347	3.93622	1.31720	40
chr1	162262579	162262686	DeepExc_pvalue_1e-2_peak_52082	60	.	3.74100	6.04300	2.65926	52
chr1	162292837	162293178	DeepExc_pvalue_1e-2_peak_52103	56	.	4.41924	5.66894	2.41701	237
chr1	162296952	162297228	DeepExc_pvalue_1e-2_peak_52104	63	.	4.72404	6.36848	2.91350	232
chr1	162322880	162323189	DeepExc_pvalue_1e-2_peak_52122	56	.	3.67782	5.64059	2.39211	66
chr1	162334376	162334767	DeepExc_pvalue_1e-2_peak_52127	48	.	3.86997	4.85757	1.81088	45
chr1	162335826	162336155	DeepExc_pvalue_1e-2_peak_52128	53	.	4.07731	5.38744	2.20309	150
chr1	162342014	162342390	DeepExc_pvalue_1e-2_peak_52130	40	.	2.77701	4.09011	1.36324	58
chr1	162343051	162343148	DeepExc_pvalue_1e-2_peak_52131	42	.	2.79590	4.21192	1.36324	47
chr1	162362057	162362170	DeepExc_pvalue_1e-2_peak_52136	43	.	3.36191	4.33276	1.40348	50
chr1	162367054	162367196	DeepExc_pvalue_1e-2_peak_52137	42	.	2.80575	4.27974	1.36324	70
chr1	162391202	162391488	DeepExc_pvalue_1e-2_peak_52147	42	.	2.80575	4.27974	1.36324	68
chr1	162416066	162416203	DeepExc_pvalue_1e-2_peak_52159	42	.	2.80575	4.27974	1.36324	67
chr1	162436831	162437083	DeepExc_pvalue_1e-2_peak_52165	73	.	4.59728	7.39833	3.71162	114
chr1	162437493	162437685	DeepExc_pvalue_1e-2_peak_52166	39	.	2.75837	3.97911	1.33451	41
chr1	162458129	162458202	DeepExc_pvalue_1e-2_peak_52171	45	.	3.42495	4.53818	1.56469	68
chr1	162460575	162460884	DeepExc_pvalue_1e-2_peak_52172	43	.	3.36191	4.33276	1.40348	71
chr1	162467416	162467767	DeepExc_pvalue_1e-2_peak_52173	74	.	5.38752	7.48318	3.77636	208
chr1	162467942	162468135	DeepExc_pvalue_1e-2_peak_52174	75	.	5.41796	7.55548	3.84027	124
chr1	162478690	162478793	DeepExc_pvalue_1e-2_peak_52177	42	.	2.80575	4.27974	1.36324	50
chr1	162492570	162493094	DeepExc_pvalue_1e-2_peak_52182	39	.	2.75837	3.97911	1.33451	281
chr1	162504989	162505873	DeepExc_pvalue_1e-2_peak_52191	48	.	3.51278	4.85998	1.81088	358
chr1	162512137	162512268	DeepExc_pvalue_1e-2_peak_52195	42	.	2.80575	4.27974	1.36324	64
chr1	162530942	162531611	DeepExc_pvalue_1e-2_peak_52203	71	.	5.32021	7.18204	3.54686	246
chr1	162531791	162532016	DeepExc_pvalue_1e-2_peak_52204	48	.	3.99016	4.83094	1.79736	113
chr1	162555658	162555759	DeepExc_pvalue_1e-2_peak_52218	42	.	2.80575	4.27974	1.36324	49
chr1	162575273	162575538	DeepExc_pvalue_1e-2_peak_52234	49	.	3.53544	4.95138	1.88198	215
chr1	162606129	162606262	DeepExc_pvalue_1e-2_peak_52262	42	.	2.80575	4.27974	1.36324	65
chr1	162624842	162624937	DeepExc_pvalue_1e-2_peak_52265	42	.	2.80575	4.27974	1.36324	46
chr1	162625184	162625313	DeepExc_pvalue_1e-2_peak_52266	42	.	2.80575	4.27974	1.36324	63
chr1	162631377	162631546	DeepExc_pvalue_1e-2_peak_52269	65	.	4.77897	6.50788	3.02509	50
chr1	162633340	162633592	DeepExc_pvalue_1e-2_peak_52271	50	.	3.93670	5.01899	1.93878	114
chr1	162658511	162658589	DeepExc_pvalue_1e-2_peak_52283	42	.	2.80575	4.27974	1.36324	38
chr1	162665109	162665231	DeepExc_pvalue_1e-2_peak_52286	42	.	2.80575	4.27974	1.36324	60
chr1	162710113	162710251	DeepExc_pvalue_1e-2_peak_52324	42	.	2.80575	4.27974	1.36324	68
chr1	162750061	162750188	DeepExc_pvalue_1e-2_peak_52340	42	.	2.80575	4.27974	1.36324	62
chr1	162760145	162760419	DeepExc_pvalue_1e-2_peak_52344	97	.	6.14736	9.76055	5.57069	193
chr1	162769983	162770418	DeepExc_pvalue_1e-2_peak_52349	65	.	4.41930	6.53368	3.03870	239
chr1	162792032	162792495	DeepExc_pvalue_1e-2_peak_52359	52	.	4.21526	5.25383	2.10914	338
chr1	162792631	162792984	DeepExc_pvalue_1e-2_peak_52360	41	.	3.54912	4.16884	1.36324	44
chr1	162804900	162804973	DeepExc_pvalue_1e-2_peak_52365	44	.	3.40368	4.46677	1.51009	39
chr1	162805116	162805355	DeepExc_pvalue_1e-2_peak_52366	44	.	3.40368	4.46677	1.51009	171
chr1	162806476	162806549	DeepExc_pvalue_1e-2_peak_52367	43	.	3.38266	4.39837	1.45571	54
chr1	162851700	162852437	DeepExc_pvalue_1e-2_peak_52396	103	.	6.92681	10.39163	6.07679	452
chr1	162858810	162859161	DeepExc_pvalue_1e-2_peak_52397	53	.	4.07731	5.38744	2.20309	156
chr1	162865906	162865979	DeepExc_pvalue_1e-2_peak_52398	39	.	3.22347	3.93622	1.31720	59
chr1	162874790	162875170	DeepExc_pvalue_1e-2_peak_52400	55	.	4.12643	5.52700	2.30681	184
chr1	162875426	162875524	DeepExc_pvalue_1e-2_peak_52401	40	.	3.28138	4.09424	1.36324	46
chr1	162886806	162887380	DeepExc_pvalue_1e-2_peak_52403a	60	.	4.67789	6.01958	2.65926	78
chr1	162886806	162887380	DeepExc_pvalue_1e-2_peak_52403b	60	.	4.67789	6.01958	2.65926	266
chr1	162888135	162888291	DeepExc_pvalue_1e-2_peak_52404	45	.	3.85902	4.59799	1.62026	86
chr1	162892155	162892263	DeepExc_pvalue_1e-2_peak_52405	59	.	4.54133	5.93590	2.61884	58
chr1	162899000	162899412	DeepExc_pvalue_1e-2_peak_52406a	71	.	5.32021	7.18204	3.54686	53
chr1	162899000	162899412	DeepExc_pvalue_1e-2_peak_52406b	71	.	5.32021	7.18204	3.54686	289
chr1	162912744	162913294	DeepExc_pvalue_1e-2_peak_52415	49	.	3.53544	4.95138	1.88198	134
chr1	162920092	162920297	DeepExc_pvalue_1e-2_peak_52417	146	.	8.91699	14.64088	9.45849	77
chr1	162947744	162948186	DeepExc_pvalue_1e-2_peak_52425	77	.	5.51138	7.78420	4.01625	196
chr1	162957653	162957846	DeepExc_pvalue_1e-2_peak_52428	66	.	4.44800	6.65517	3.13334	72
chr1	162965077	162965160	DeepExc_pvalue_1e-2_peak_52434	55	.	3.65330	5.50407	2.29294	41
chr1	162976346	162976446	DeepExc_pvalue_1e-2_peak_52442	69	.	4.95172	6.98166	3.38854	48
chr1	163001885	163002238	DeepExc_pvalue_1e-2_peak_52454	61	.	4.61787	6.11180	2.70663	103
chr1	163012286	163012716	DeepExc_pvalue_1e-2_peak_52459	53	.	3.62911	5.37785	2.20066	158
chr1	163025449	163025742	DeepExc_pvalue_1e-2_peak_52466	72	.	5.29821	7.27678	3.61771	141
chr1	163038438	163039302	DeepExc_pvalue_1e-2_peak_52469a	47	.	3.93016	4.74863	1.73648	202
chr1	163038438	163039302	DeepExc_pvalue_1e-2_peak_52469b	57	.	4.49161	5.76404	2.49333	399
chr1	163038438	163039302	DeepExc_pvalue_1e-2_peak_52469c	90	.	6.17596	9.09154	5.03673	599
chr1	163038438	163039302	DeepExc_pvalue_1e-2_peak_52469d	79	.	5.61451	7.94014	4.12343	724
chr1	163044628	163044881	DeepExc_pvalue_1e-2_peak_52470	42	.	3.58629	4.24258	1.36324	136
chr1	163046799	163046918	DeepExc_pvalue_1e-2_peak_52471	48	.	3.86997	4.85757	1.81088	59
chr1	163047113	163047244	DeepExc_pvalue_1e-2_peak_52472	49	.	3.89196	4.90993	1.85448	64
chr1	163082283	163082410	DeepExc_pvalue_1e-2_peak_52490	42	.	2.80575	4.27974	1.36324	62
chr1	163093160	163093277	DeepExc_pvalue_1e-2_peak_52501	42	.	2.80575	4.27974	1.36324	57
chr1	163109900	163110023	DeepExc_pvalue_1e-2_peak_52509	42	.	2.80575	4.27974	1.36324	60
chr1	163127080	163127202	DeepExc_pvalue_1e-2_peak_52518	42	.	2.80575	4.27974	1.36324	60
chr1	163132665	163132778	DeepExc_pvalue_1e-2_peak_52522	42	.	2.80575	4.27974	1.36324	55
chr1	163135316	163135431	DeepExc_pvalue_1e-2_peak_52523	42	.	2.79590	4.21192	1.36324	56
chr1	163144755	163145129	DeepExc_pvalue_1e-2_peak_52526	70	.	5.26905	7.08836	3.46761	77
chr1	163244876	163244980	DeepExc_pvalue_1e-2_peak_52573	42	.	2.80575	4.27974	1.36324	51
chr1	163285590	163285853	DeepExc_pvalue_1e-2_peak_52595	48	.	3.51278	4.85998	1.81088	200
chr1	163291225	163292059	DeepExc_pvalue_1e-2_peak_52597	117	.	7.68854	11.79645	7.20362	390
chr1	163311236	163311331	DeepExc_pvalue_1e-2_peak_52602	42	.	2.80575	4.27974	1.36324	46
chr1	163331054	163331145	DeepExc_pvalue_1e-2_peak_52616	42	.	2.80575	4.27974	1.36324	44
chr1	163339565	163339664	DeepExc_pvalue_1e-2_peak_52620	42	.	2.80575	4.27974	1.36324	48
chr1	163348086	163348370	DeepExc_pvalue_1e-2_peak_52626	56	.	3.67782	5.64059	2.39211	225
chr1	163348513	163348672	DeepExc_pvalue_1e-2_peak_52627	39	.	2.75837	3.97911	1.33451	72
chr1	163366993	163367596	DeepExc_pvalue_1e-2_peak_52637	53	.	3.62911	5.37785	2.20066	532
chr1	163384856	163384958	DeepExc_pvalue_1e-2_peak_52649	42	.	2.80575	4.27974	1.36324	50
chr1	163385133	163385258	DeepExc_pvalue_1e-2_peak_52650	42	.	2.80575	4.27974	1.36324	61
chr1	163396925	163397302	DeepExc_pvalue_1e-2_peak_52656	48	.	3.51278	4.85998	1.81088	245
chr1	163409396	163409758	DeepExc_pvalue_1e-2_peak_52658	39	.	3.48290	3.97081	1.33451	55
chr1	163412050	163412164	DeepExc_pvalue_1e-2_peak_52660	58	.	4.56651	5.81765	2.52772	46
chr1	163420411	163420553	DeepExc_pvalue_1e-2_peak_52662	42	.	2.79590	4.21192	1.36324	70
chr1	163427547	163427645	DeepExc_pvalue_1e-2_peak_52666	55	.	4.12643	5.52700	2.30681	50
chr1	163427824	163427927	DeepExc_pvalue_1e-2_peak_52667	42	.	3.32116	4.20906	1.36324	54
chr1	163434862	163434996	DeepExc_pvalue_1e-2_peak_52670	70	.	4.53638	7.06887	3.45457	65
chr1	163466088	163466427	DeepExc_pvalue_1e-2_peak_52682	42	.	2.80575	4.27974	1.36324	95
chr1	163487863	163487970	DeepExc_pvalue_1e-2_peak_52690	42	.	2.80575	4.27974	1.36324	52
chr1	163501404	163501532	DeepExc_pvalue_1e-2_peak_52704	42	.	2.80575	4.27974	1.36324	63
chr1	163505776	163505887	DeepExc_pvalue_1e-2_peak_52707	42	.	2.80575	4.27974	1.36324	54
chr1	163531319	163531826	DeepExc_pvalue_1e-2_peak_52719	63	.	4.36300	6.31016	2.86291	218
chr1	163570737	163571000	DeepExc_pvalue_1e-2_peak_52744	46	.	3.44649	4.61288	1.62435	149
chr1	163574818	163574915	DeepExc_pvalue_1e-2_peak_52748	47	.	3.49040	4.77340	1.74580	49
chr1	163631067	163631404	DeepExc_pvalue_1e-2_peak_52771	53	.	4.05318	5.32112	2.16182	61
chr1	163631629	163631886	DeepExc_pvalue_1e-2_peak_52772	53	.	4.07731	5.38744	2.20309	34
chr1	163642418	163642998	DeepExc_pvalue_1e-2_peak_52775	52	.	3.60523	5.26053	2.10914	342
chr1	163671640	163671922	DeepExc_pvalue_1e-2_peak_52797	50	.	3.55840	5.04815	1.95312	217
chr1	163742374	163742920	DeepExc_pvalue_1e-2_peak_52830	55	.	4.37222	5.57009	2.34667	474
chr1	163743305	163743908	DeepExc_pvalue_1e-2_peak_52831	56	.	4.39560	5.61900	2.38628	432
chr1	163766171	163766281	DeepExc_pvalue_1e-2_peak_52839	42	.	2.80575	4.27974	1.36324	54
chr1	163790211	163790300	DeepExc_pvalue_1e-2_peak_52853	42	.	2.79590	4.21192	1.36324	43
chr1	163799208	163799336	DeepExc_pvalue_1e-2_peak_52862	42	.	2.80575	4.27974	1.36324	63
chr1	163805671	163805768	DeepExc_pvalue_1e-2_peak_52863	40	.	2.77701	4.09011	1.36324	47
chr1	163806005	163806688	DeepExc_pvalue_1e-2_peak_52864	39	.	2.75837	3.97911	1.33451	583
chr1	163812608	163812898	DeepExc_pvalue_1e-2_peak_52868	42	.	2.79590	4.21192	1.36324	45
chr1	163833273	163833411	DeepExc_pvalue_1e-2_peak_52876	43	.	3.36191	4.33276	1.40348	43
chr1	163853610	163853724	DeepExc_pvalue_1e-2_peak_52882	42	.	2.80575	4.27974	1.36324	56
chr1	163860786	163861385	DeepExc_pvalue_1e-2_peak_52884	53	.	3.62911	5.37785	2.20066	380
chr1	163887993	163888464	DeepExc_pvalue_1e-2_peak_52897	39	.	2.75837	3.97911	1.33451	256
chr1	163939454	163939995	DeepExc_pvalue_1e-2_peak_52915	49	.	3.91420	4.96371	1.89022	272
chr1	163986022	163986195	DeepExc_pvalue_1e-2_peak_52928	42	.	2.79590	4.21192	1.36324	123
chr1	163986766	163986888	DeepExc_pvalue_1e-2_peak_52929	40	.	2.77701	4.09011	1.36324	60
chr1	164015317	164015396	DeepExc_pvalue_1e-2_peak_52942	42	.	2.80575	4.27974	1.36324	38
chr1	164057313	164057586	DeepExc_pvalue_1e-2_peak_52967	42	.	2.80575	4.27974	1.36324	39
chr1	164079831	164080009	DeepExc_pvalue_1e-2_peak_52975	42	.	2.79590	4.21192	1.36324	130
chr1	164108124	164108372	DeepExc_pvalue_1e-2_peak_52985	42	.	2.80575	4.27974	1.36324	198
chr1	164124965	164125215	DeepExc_pvalue_1e-2_peak_52993	42	.	2.79590	4.21192	1.36324	60
chr1	164148108	164148723	DeepExc_pvalue_1e-2_peak_53005	50	.	3.55840	5.04815	1.95312	169
chr1	164150313	164150445	DeepExc_pvalue_1e-2_peak_53008	49	.	3.53544	4.95138	1.88198	80
chr1	164207366	164207486	DeepExc_pvalue_1e-2_peak_53028	42	.	2.80575	4.27974	1.36324	59
chr1	164250538	164250666	DeepExc_pvalue_1e-2_peak_53041	42	.	2.80575	4.27974	1.36324	63
chr1	164254460	164254536	DeepExc_pvalue_1e-2_peak_53046	42	.	2.80575	4.27974	1.36324	37
chr1	164289862	164290977	DeepExc_pvalue_1e-2_peak_53058	86	.	6.05510	8.67509	4.70936	758
chr1	164299614	164299695	DeepExc_pvalue_1e-2_peak_53061	42	.	2.80575	4.27974	1.36324	39
chr1	164359167	164359737	DeepExc_pvalue_1e-2_peak_53084	53	.	3.62911	5.37785	2.20066	263
chr1	164368700	164368833	DeepExc_pvalue_1e-2_peak_53087	42	.	2.80575	4.27974	1.36324	65
chr1	164385918	164386605	DeepExc_pvalue_1e-2_peak_53095	63	.	4.36300	6.31016	2.86291	618
chr1	164400645	164400731	DeepExc_pvalue_1e-2_peak_53106	40	.	2.77701	4.09011	1.36324	42
chr1	164409320	164409701	DeepExc_pvalue_1e-2_peak_53112	42	.	2.79590	4.21192	1.36324	53
chr1	164442473	164442605	DeepExc_pvalue_1e-2_peak_53119	42	.	2.80575	4.27974	1.36324	65
chr1	164445373	164445509	DeepExc_pvalue_1e-2_peak_53121	42	.	2.80575	4.27974	1.36324	67
chr1	164455100	164455215	DeepExc_pvalue_1e-2_peak_53128	39	.	2.75837	3.97911	1.33451	56
chr1	164465071	164465558	DeepExc_pvalue_1e-2_peak_53135	69	.	4.50653	6.92169	3.33962	245
chr1	164475169	164475292	DeepExc_pvalue_1e-2_peak_53142	42	.	2.80575	4.27974	1.36324	60
chr1	164484796	164484869	DeepExc_pvalue_1e-2_peak_53150	42	.	3.32116	4.20906	1.36324	50
chr1	164488053	164488285	DeepExc_pvalue_1e-2_peak_53151	56	.	4.15144	5.60057	2.36998	168
chr1	164528079	164528578	DeepExc_pvalue_1e-2_peak_53170a	184	.	10.08867	18.47308	12.60027	153
chr1	164528079	164528578	DeepExc_pvalue_1e-2_peak_53170b	95	.	6.29855	9.56135	5.41871	339
chr1	164542913	164543318	DeepExc_pvalue_1e-2_peak_53173	58	.	4.51637	5.88004	2.57561	266
chr1	164545169	164545270	DeepExc_pvalue_1e-2_peak_53174	46	.	3.78444	4.66110	1.66668	49
chr1	164546198	164546282	DeepExc_pvalue_1e-2_peak_53175	47	.	3.80546	4.70840	1.69789	35
chr1	164571755	164571905	DeepExc_pvalue_1e-2_peak_53191	47	.	3.49040	4.77340	1.74580	63
chr1	164583252	164583344	DeepExc_pvalue_1e-2_peak_53199	42	.	2.80575	4.27974	1.36324	45
chr1	164593751	164593965	DeepExc_pvalue_1e-2_peak_53205	53	.	4.07731	5.38744	2.20309	39
chr1	164605144	164605240	DeepExc_pvalue_1e-2_peak_53208	60	.	4.59207	6.05171	2.66400	48
chr1	164607068	164607158	DeepExc_pvalue_1e-2_peak_53211	46	.	3.78444	4.66110	1.66668	44
chr1	164614084	164614157	DeepExc_pvalue_1e-2_peak_53212	44	.	3.40368	4.46677	1.51009	33
chr1	164628325	164628704	DeepExc_pvalue_1e-2_peak_53222	64	.	4.39097	6.41891	2.95176	311
chr1	164659163	164659254	DeepExc_pvalue_1e-2_peak_53247	48	.	3.51278	4.85998	1.81088	45
chr1	164659412	164659565	DeepExc_pvalue_1e-2_peak_53248	48	.	3.51278	4.85998	1.81088	58
chr1	164669422	164669703	DeepExc_pvalue_1e-2_peak_53251	43	.	3.64352	4.35885	1.42700	49
chr1	164677001	164677261	DeepExc_pvalue_1e-2_peak_53252	42	.	3.63703	4.22146	1.36324	45
chr1	164680897	164681116	DeepExc_pvalue_1e-2_peak_53254	54	.	4.35893	5.45487	2.26232	43
chr1	164681483	164681742	DeepExc_pvalue_1e-2_peak_53255	46	.	3.91415	4.69486	1.68741	216
chr1	164723222	164723753	DeepExc_pvalue_1e-2_peak_53282a	65	.	4.80692	6.58071	3.07704	238
chr1	164723222	164723753	DeepExc_pvalue_1e-2_peak_53282b	65	.	4.80692	6.58071	3.07704	400
chr1	164756707	164756886	DeepExc_pvalue_1e-2_peak_53298	60	.	4.59207	6.05171	2.66400	65
chr1	164763727	164763985	DeepExc_pvalue_1e-2_peak_53302	59	.	4.54133	5.93590	2.61884	68
chr1	164770267	164770529	DeepExc_pvalue_1e-2_peak_53304	40	.	2.77701	4.09011	1.36324	198
chr1	164793169	164793259	DeepExc_pvalue_1e-2_peak_53316	42	.	2.80575	4.27974	1.36324	44
chr1	164816633	164816741	DeepExc_pvalue_1e-2_peak_53333	42	.	2.80575	4.27974	1.36324	53
chr1	164830223	164830333	DeepExc_pvalue_1e-2_peak_53344	40	.	2.77701	4.09011	1.36324	54
chr1	164883698	164883771	DeepExc_pvalue_1e-2_peak_53379	45	.	3.42495	4.53818	1.56469	59
chr1	164906549	164906869	DeepExc_pvalue_1e-2_peak_53398	42	.	2.80575	4.27974	1.36324	60
chr1	164920133	164920244	DeepExc_pvalue_1e-2_peak_53405	39	.	2.75837	3.97911	1.33451	54
chr1	164928670	164929030	DeepExc_pvalue_1e-2_peak_53409	60	.	4.28119	6.01457	2.65926	222
chr1	164939548	164939821	DeepExc_pvalue_1e-2_peak_53412	42	.	2.80575	4.27974	1.36324	221
chr1	164948378	164948677	DeepExc_pvalue_1e-2_peak_53420	51	.	3.58166	5.15094	2.02925	57
chr1	164949590	164949690	DeepExc_pvalue_1e-2_peak_53421	51	.	3.58166	5.15094	2.02925	46
chr1	165021135	165021232	DeepExc_pvalue_1e-2_peak_53450	42	.	2.80575	4.27974	1.36324	47
chr1	165042446	165042929	DeepExc_pvalue_1e-2_peak_53461	46	.	3.46831	4.69117	1.68467	286
chr1	165098920	165099090	DeepExc_pvalue_1e-2_peak_53485	60	.	3.74100	6.04300	2.65926	71
chr1	165114319	165114406	DeepExc_pvalue_1e-2_peak_53494	42	.	2.80575	4.27974	1.36324	42
chr1	165119745	165120043	DeepExc_pvalue_1e-2_peak_53498	42	.	2.80575	4.27974	1.36324	228
chr1	165175959	165176044	DeepExc_pvalue_1e-2_peak_53521	42	.	2.80575	4.27974	1.36324	41
chr1	165180282	165180460	DeepExc_pvalue_1e-2_peak_53524	42	.	2.79590	4.21192	1.36324	123
chr1	165195456	165195842	DeepExc_pvalue_1e-2_peak_53530	39	.	2.75837	3.97911	1.33451	222
chr1	165205314	165205431	DeepExc_pvalue_1e-2_peak_53535	57	.	4.20239	5.75623	2.48594	68
chr1	165207309	165207382	DeepExc_pvalue_1e-2_peak_53536	42	.	3.34141	4.26972	1.36324	37
chr1	165242057	165242160	DeepExc_pvalue_1e-2_peak_53552	42	.	2.80575	4.27974	1.36324	50
chr1	165266316	165266416	DeepExc_pvalue_1e-2_peak_53564	42	.	2.80575	4.27974	1.36324	49
chr1	165308765	165308907	DeepExc_pvalue_1e-2_peak_53590	42	.	2.80575	4.27974	1.36324	70
chr1	165345898	165346096	DeepExc_pvalue_1e-2_peak_53623	56	.	3.67782	5.64059	2.39211	50
chr1	165362029	165362471	DeepExc_pvalue_1e-2_peak_53632	84	.	5.37249	8.49611	4.56860	118
chr1	165372934	165373421	DeepExc_pvalue_1e-2_peak_53637	92	.	5.51673	9.23489	5.15437	426
chr1	165379378	165380219	DeepExc_pvalue_1e-2_peak_53640	42	.	2.79590	4.21192	1.36324	506
chr1	165392127	165392200	DeepExc_pvalue_1e-2_peak_53649	45	.	3.42495	4.53818	1.56469	60
chr1	165392578	165392733	DeepExc_pvalue_1e-2_peak_53650	60	.	4.28119	6.01457	2.65926	43
chr1	165399249	165399871	DeepExc_pvalue_1e-2_peak_53652	64	.	4.39097	6.41891	2.95176	426
chr1	165414186	165414517	DeepExc_pvalue_1e-2_peak_53663	62	.	4.67035	6.23671	2.80804	45
chr1	165451493	165451804	DeepExc_pvalue_1e-2_peak_53679	47	.	3.80546	4.70840	1.69789	200
chr1	165455795	165456308	DeepExc_pvalue_1e-2_peak_53681	45	.	3.74308	4.56981	1.59305	181
chr1	165465655	165465937	DeepExc_pvalue_1e-2_peak_53685	60	.	3.74100	6.04300	2.65926	67
chr1	165506767	165507294	DeepExc_pvalue_1e-2_peak_53703	77	.	5.47988	7.70589	3.94883	369
chr1	165524458	165524553	DeepExc_pvalue_1e-2_peak_53712	60	.	3.74100	6.04300	2.65926	44
chr1	165567159	165567897	DeepExc_pvalue_1e-2_peak_53739	123	.	7.94176	12.38385	7.66155	414
chr1	165600083	165600604	DeepExc_pvalue_1e-2_peak_53748a	60	.	4.64387	6.01169	2.65926	108
chr1	165600083	165600604	DeepExc_pvalue_1e-2_peak_53748b	93	.	6.35838	9.39452	5.28383	372
chr1	165600733	165601242	DeepExc_pvalue_1e-2_peak_53749	49	.	4.02924	4.90761	1.85448	305
chr1	165611587	165611703	DeepExc_pvalue_1e-2_peak_53750	61	.	4.30812	6.10846	2.70663	58
chr1	165618313	165618756	DeepExc_pvalue_1e-2_peak_53751	41	.	3.30115	4.15062	1.36324	72
chr1	165667195	165668227	DeepExc_pvalue_1e-2_peak_53779a	84	.	5.93049	8.46545	4.54689	84
chr1	165667195	165668227	DeepExc_pvalue_1e-2_peak_53779b	61	.	4.74440	6.17777	2.76494	608
chr1	165677269	165677564	DeepExc_pvalue_1e-2_peak_53781	42	.	2.80575	4.27974	1.36324	239
chr1	165687258	165687515	DeepExc_pvalue_1e-2_peak_53788	65	.	4.41930	6.53368	3.03870	74
chr1	165698266	165698401	DeepExc_pvalue_1e-2_peak_53800	42	.	2.80575	4.27974	1.36324	66
chr1	165701692	165701795	DeepExc_pvalue_1e-2_peak_53802	42	.	2.80575	4.27974	1.36324	50
chr1	165737733	165738339	DeepExc_pvalue_1e-2_peak_53818	170	.	10.11909	17.00198	11.39724	511
chr1	165743786	165743906	DeepExc_pvalue_1e-2_peak_53820	42	.	2.80575	4.27974	1.36324	59
chr1	165796335	165796424	DeepExc_pvalue_1e-2_peak_53839	62	.	4.76502	6.21214	2.78790	40
chr1	165796571	165797391	DeepExc_pvalue_1e-2_peak_53840a	51	.	4.16940	5.13652	2.02851	54
chr1	165797549	165797778	DeepExc_pvalue_1e-2_peak_53841	83	.	5.87959	8.37975	4.47827	124
chr1	165811749	165812311	DeepExc_pvalue_1e-2_peak_53849	48	.	3.51278	4.85998	1.81088	192
chr1	165818771	165819214	DeepExc_pvalue_1e-2_peak_53853	51	.	3.58166	5.15094	2.02925	123
chr1	165824116	165824479	DeepExc_pvalue_1e-2_peak_53854	68	.	4.89277	6.81329	3.25686	304
chr1	165824654	165824980	DeepExc_pvalue_1e-2_peak_53855	84	.	5.74241	8.40242	4.49120	265
chr1	165827771	165827844	DeepExc_pvalue_1e-2_peak_53856	39	.	3.22347	3.93622	1.31720	29
chr1	165868235	165868555	DeepExc_pvalue_1e-2_peak_53885	53	.	4.05318	5.32112	2.16182	120
chr1	165870295	165870368	DeepExc_pvalue_1e-2_peak_53886	40	.	3.26184	4.03980	1.36324	57
chr1	165883575	165883683	DeepExc_pvalue_1e-2_peak_53892	59	.	4.25459	5.92478	2.61056	66
chr1	165894053	165894263	DeepExc_pvalue_1e-2_peak_53898	47	.	3.49040	4.77340	1.74580	61
chr1	165929811	165930299	DeepExc_pvalue_1e-2_peak_53926	69	.	4.50653	6.92169	3.33962	70
chr1	165998832	165999149	DeepExc_pvalue_1e-2_peak_53949	44	.	3.40368	4.46677	1.51009	227
chr1	165999295	165999419	DeepExc_pvalue_1e-2_peak_53950	58	.	4.22833	5.83877	2.53880	64
chr1	166011201	166011316	DeepExc_pvalue_1e-2_peak_53955	42	.	2.79590	4.21192	1.36324	56
chr1	166012285	166012370	DeepExc_pvalue_1e-2_peak_53958	42	.	2.80575	4.27974	1.36324	41
chr1	166044823	166044905	DeepExc_pvalue_1e-2_peak_53980	76	.	5.16974	7.68256	3.93263	39
chr1	166054417	166054627	DeepExc_pvalue_1e-2_peak_53983	51	.	4.17246	5.17088	2.04707	12
chr1	166055751	166056071	DeepExc_pvalue_1e-2_peak_53984	41	.	3.54912	4.16884	1.36324	221
chr1	166083511	166084047	DeepExc_pvalue_1e-2_peak_53996	61	.	4.61787	6.11180	2.70663	448
chr1	166098415	166098665	DeepExc_pvalue_1e-2_peak_54002	45	.	3.42495	4.53818	1.56469	108
chr1	166113477	166113611	DeepExc_pvalue_1e-2_peak_54011	70	.	4.53638	7.06887	3.45457	63
chr1	166120534	166120628	DeepExc_pvalue_1e-2_peak_54016	40	.	2.77701	4.09011	1.36324	46
chr1	166127015	166127133	DeepExc_pvalue_1e-2_peak_54025	39	.	2.75837	3.97911	1.33451	58
chr1	166133838	166134938	DeepExc_pvalue_1e-2_peak_54026	56	.	4.40141	5.61933	2.38645	518
chr1	166135947	166136124	DeepExc_pvalue_1e-2_peak_54029	56	.	4.40141	5.61933	2.38645	126
chr1	166136255	166136516	DeepExc_pvalue_1e-2_peak_54030	77	.	5.50176	7.75612	3.99396	170
chr1	166145062	166145482	DeepExc_pvalue_1e-2_peak_54037	40	.	2.77701	4.09011	1.36324	46
chr1	166151887	166151960	DeepExc_pvalue_1e-2_peak_54038	42	.	3.34141	4.26972	1.36324	53
chr1	166154265	166154487	DeepExc_pvalue_1e-2_peak_54039	56	.	4.17676	5.67691	2.41828	171
chr1	166154924	166154997	DeepExc_pvalue_1e-2_peak_54040	43	.	3.38266	4.39837	1.45571	41
chr1	166183323	166183763	DeepExc_pvalue_1e-2_peak_54048	57	.	3.70268	5.78921	2.50085	242
chr1	166198548	166198923	DeepExc_pvalue_1e-2_peak_54056	42	.	2.80575	4.27974	1.36324	309
chr1	166242164	166242593	DeepExc_pvalue_1e-2_peak_54072	63	.	4.36300	6.31016	2.86291	239
chr1	166296479	166296695	DeepExc_pvalue_1e-2_peak_54099	56	.	3.67782	5.64059	2.39211	50
chr1	166330857	166330932	DeepExc_pvalue_1e-2_peak_54121	42	.	2.80575	4.27974	1.36324	36
chr1	166348706	166348807	DeepExc_pvalue_1e-2_peak_54131	40	.	2.77701	4.09011	1.36324	49
chr1	166349004	166349103	DeepExc_pvalue_1e-2_peak_54132	40	.	2.77701	4.09011	1.36324	48
chr1	166351619	166351714	DeepExc_pvalue_1e-2_peak_54134	40	.	2.77701	4.09011	1.36324	46
chr1	166359500	166359806	DeepExc_pvalue_1e-2_peak_54139	67	.	4.47708	6.78418	3.23652	256
chr1	166364651	166364760	DeepExc_pvalue_1e-2_peak_54143	42	.	2.79590	4.21192	1.36324	53
chr1	166383482	166383592	DeepExc_pvalue_1e-2_peak_54149	42	.	2.80575	4.27974	1.36324	54
chr1	166403080	166403206	DeepExc_pvalue_1e-2_peak_54157	94	.	5.55401	9.45891	5.33373	58
chr1	166520193	166520271	DeepExc_pvalue_1e-2_peak_54210	42	.	2.80575	4.27974	1.36324	38
chr1	166554080	166554420	DeepExc_pvalue_1e-2_peak_54229	60	.	3.74100	6.04300	2.65926	268
chr1	166598268	166598365	DeepExc_pvalue_1e-2_peak_54244	42	.	2.80575	4.27974	1.36324	47
chr1	166604014	166604133	DeepExc_pvalue_1e-2_peak_54247	42	.	2.80575	4.27974	1.36324	58
chr1	166610941	166611020	DeepExc_pvalue_1e-2_peak_54252	42	.	2.79590	4.21192	1.36324	38
chr1	166640553	166640689	DeepExc_pvalue_1e-2_peak_54262	42	.	2.80575	4.27974	1.36324	67
chr1	166668297	166668394	DeepExc_pvalue_1e-2_peak_54274	42	.	2.80575	4.27974	1.36324	47
chr1	166703354	166703469	DeepExc_pvalue_1e-2_peak_54297	42	.	2.80575	4.27974	1.36324	56
chr1	166746098	166746199	DeepExc_pvalue_1e-2_peak_54315	42	.	2.80575	4.27974	1.36324	49
chr1	166781225	166781359	DeepExc_pvalue_1e-2_peak_54332	42	.	2.80575	4.27974	1.36324	66
chr1	166808338	166808804	DeepExc_pvalue_1e-2_peak_54337a	60	.	4.66364	6.04417	2.65980	124
chr1	166808338	166808804	DeepExc_pvalue_1e-2_peak_54337b	70	.	5.20231	7.07421	3.45768	303
chr1	166809118	166809364	DeepExc_pvalue_1e-2_peak_54338	47	.	3.94633	4.77444	1.74660	143
chr1	166813708	166813781	DeepExc_pvalue_1e-2_peak_54343	43	.	3.70256	4.33054	1.40348	40
chr1	166827332	166827686	DeepExc_pvalue_1e-2_peak_54348	58	.	4.51637	5.88004	2.57561	298
chr1	166845078	166845884	DeepExc_pvalue_1e-2_peak_54354	133	.	8.36120	13.34394	8.43177	540
chr1	166857886	166857959	DeepExc_pvalue_1e-2_peak_54358	41	.	3.30115	4.15062	1.36324	35
chr1	166858127	166858264	DeepExc_pvalue_1e-2_peak_54359	84	.	5.74241	8.40242	4.49120	59
chr1	166890137	166890242	DeepExc_pvalue_1e-2_peak_54372	51	.	4.00577	5.19473	2.06692	44
chr1	166895238	166895450	DeepExc_pvalue_1e-2_peak_54375	50	.	3.95946	5.07586	1.97603	140
chr1	166900553	166900841	DeepExc_pvalue_1e-2_peak_54376	49	.	3.53544	4.95138	1.88198	123
chr1	166915119	166915289	DeepExc_pvalue_1e-2_peak_54387	62	.	4.67035	6.23671	2.80804	118
chr1	166927675	166927882	DeepExc_pvalue_1e-2_peak_54392	42	.	2.80575	4.27974	1.36324	71
chr1	166942210	166942347	DeepExc_pvalue_1e-2_peak_54402	45	.	3.82054	4.57517	1.59815	39
chr1	166944654	166944884	DeepExc_pvalue_1e-2_peak_54403	86	.	5.88645	8.61842	4.66506	160
chr1	166954511	166954786	DeepExc_pvalue_1e-2_peak_54408	40	.	2.77701	4.09011	1.36324	225
chr1	166961798	166961986	DeepExc_pvalue_1e-2_peak_54414	42	.	2.80575	4.27974	1.36324	59
chr1	167006611	167006931	DeepExc_pvalue_1e-2_peak_54430	42	.	2.79590	4.21192	1.36324	256
chr1	167012934	167013316	DeepExc_pvalue_1e-2_peak_54434	57	.	3.70268	5.78921	2.50085	334
chr1	167013462	167013594	DeepExc_pvalue_1e-2_peak_54435	40	.	2.77701	4.09011	1.36324	65
chr1	167026509	167026775	DeepExc_pvalue_1e-2_peak_54443	81	.	5.30316	8.19462	4.32740	188
chr1	167035981	167036227	DeepExc_pvalue_1e-2_peak_54447	91	.	5.99366	9.19080	5.11962	65
chr1	167043852	167043937	DeepExc_pvalue_1e-2_peak_54449	42	.	2.80575	4.27974	1.36324	41
chr1	167045827	167045968	DeepExc_pvalue_1e-2_peak_54451	42	.	2.80575	4.27974	1.36324	69
chr1	167075100	167075278	DeepExc_pvalue_1e-2_peak_54463	44	.	3.40368	4.46677	1.51009	46
chr1	167088719	167088797	DeepExc_pvalue_1e-2_peak_54466	50	.	4.08942	5.01349	1.93702	35
chr1	167090713	167090916	DeepExc_pvalue_1e-2_peak_54467	44	.	3.78788	4.47508	1.51776	117
chr1	167095682	167096416	DeepExc_pvalue_1e-2_peak_54468a	83	.	5.70806	8.33071	4.43863	289
chr1	167095682	167096416	DeepExc_pvalue_1e-2_peak_54468b	63	.	4.74208	6.33018	2.88035	691
chr1	167100238	167100565	DeepExc_pvalue_1e-2_peak_54470	59	.	4.62428	5.97956	2.64581	96
chr1	167119701	167120143	DeepExc_pvalue_1e-2_peak_54479	75	.	5.41796	7.55548	3.84027	127
chr1	167137767	167138024	DeepExc_pvalue_1e-2_peak_54491	62	.	4.67035	6.23671	2.80804	38
chr1	167138326	167138602	DeepExc_pvalue_1e-2_peak_54492	60	.	4.59207	6.05171	2.66400	114
chr1	167144872	167145170	DeepExc_pvalue_1e-2_peak_54494	62	.	4.33539	6.20685	2.78333	57
chr1	167160969	167161416	DeepExc_pvalue_1e-2_peak_54502	60	.	3.74100	6.04300	2.65926	173
chr1	167168336	167168673	DeepExc_pvalue_1e-2_peak_54504	42	.	2.79590	4.21192	1.36324	164
chr1	167170066	167170308	DeepExc_pvalue_1e-2_peak_54505	42	.	2.79590	4.21192	1.36324	52
chr1	167189405	167190560	DeepExc_pvalue_1e-2_peak_54516a	93	.	6.33166	9.34988	5.24465	550
chr1	167189405	167190560	DeepExc_pvalue_1e-2_peak_54516b	117	.	7.45156	11.75901	7.17158	710
chr1	167190688	167190891	DeepExc_pvalue_1e-2_peak_54517	39	.	3.45363	3.92405	1.30909	45
chr1	167224279	167224720	DeepExc_pvalue_1e-2_peak_54530	42	.	3.32116	4.20906	1.36324	67
chr1	167233963	167234137	DeepExc_pvalue_1e-2_peak_54531	61	.	4.30812	6.10846	2.70663	138
chr1	167239430	167239765	DeepExc_pvalue_1e-2_peak_54533	40	.	3.26184	4.03980	1.36324	292
chr1	167261205	167261337	DeepExc_pvalue_1e-2_peak_54545	61	.	4.30812	6.10846	2.70663	63
chr1	167277910	167278009	DeepExc_pvalue_1e-2_peak_54559	40	.	2.77701	4.09011	1.36324	48
chr1	167278487	167278574	DeepExc_pvalue_1e-2_peak_54560	40	.	2.77701	4.09011	1.36324	42
chr1	167288808	167288950	DeepExc_pvalue_1e-2_peak_54562	42	.	2.80575	4.27974	1.36324	52
chr1	167297709	167297996	DeepExc_pvalue_1e-2_peak_54567	66	.	4.44800	6.65517	3.13334	219
chr1	167314652	167314883	DeepExc_pvalue_1e-2_peak_54579	42	.	2.80575	4.27974	1.36324	41
chr1	167343364	167343524	DeepExc_pvalue_1e-2_peak_54599	44	.	3.40368	4.46677	1.51009	41
chr1	167355192	167355316	DeepExc_pvalue_1e-2_peak_54605	42	.	2.80575	4.27974	1.36324	61
chr1	167370377	167370841	DeepExc_pvalue_1e-2_peak_54616	56	.	3.67782	5.64059	2.39211	416
chr1	167377279	167377357	DeepExc_pvalue_1e-2_peak_54620	42	.	2.79590	4.21192	1.36324	38
chr1	167409180	167409288	DeepExc_pvalue_1e-2_peak_54641	52	.	3.60523	5.26053	2.10914	49
chr1	167415302	167415735	DeepExc_pvalue_1e-2_peak_54648	42	.	2.79590	4.21192	1.36324	188
chr1	167424090	167424320	DeepExc_pvalue_1e-2_peak_54650	51	.	4.17246	5.17088	2.04707	108
chr1	167424471	167424817	DeepExc_pvalue_1e-2_peak_54651	63	.	4.86787	6.37804	2.92123	59
chr1	167430221	167430512	DeepExc_pvalue_1e-2_peak_54653	53	.	4.07731	5.38744	2.20309	54
chr1	167442373	167442558	DeepExc_pvalue_1e-2_peak_54658	42	.	2.80575	4.27974	1.36324	141
chr1	167469908	167470240	DeepExc_pvalue_1e-2_peak_54683	50	.	3.55840	5.04815	1.95312	87
chr1	167480088	167480208	DeepExc_pvalue_1e-2_peak_54691	42	.	2.80575	4.27974	1.36324	59
chr1	167499195	167499667	DeepExc_pvalue_1e-2_peak_54699	74	.	5.38752	7.48318	3.77636	402
chr1	167508098	167508171	DeepExc_pvalue_1e-2_peak_54701	40	.	3.28138	4.09424	1.36324	44
chr1	167512243	167512357	DeepExc_pvalue_1e-2_peak_54702	43	.	3.38266	4.39837	1.45571	48
chr1	167522565	167523283	DeepExc_pvalue_1e-2_peak_54703a	63	.	4.87092	6.39016	2.93256	69
chr1	167522565	167523283	DeepExc_pvalue_1e-2_peak_54703b	64	.	4.91461	6.46443	2.98882	336
chr1	167522565	167523283	DeepExc_pvalue_1e-2_peak_54703c	114	.	7.43863	11.47451	6.94416	546
chr1	167540579	167541015	DeepExc_pvalue_1e-2_peak_54710	49	.	3.53544	4.95138	1.88198	378
chr1	167556325	167556418	DeepExc_pvalue_1e-2_peak_54723	39	.	2.75837	3.97911	1.33451	45
chr1	167571427	167571630	DeepExc_pvalue_1e-2_peak_54729	45	.	3.42495	4.53818	1.56469	45
chr1	167587065	167587331	DeepExc_pvalue_1e-2_peak_54740	52	.	3.60523	5.26053	2.10914	51
chr1	167604556	167604926	DeepExc_pvalue_1e-2_peak_54750	58	.	4.49169	5.82547	2.53254	237
chr1	167607338	167607610	DeepExc_pvalue_1e-2_peak_54751	46	.	3.76364	4.61492	1.62435	208
chr1	167631457	167631849	DeepExc_pvalue_1e-2_peak_54764	85	.	5.98892	8.52626	4.58951	208
chr1	167643550	167643632	DeepExc_pvalue_1e-2_peak_54767	40	.	3.28138	4.09424	1.36324	35
chr1	167650796	167651392	DeepExc_pvalue_1e-2_peak_54769	54	.	4.10172	5.45601	2.26232	40
chr1	167656884	167657116	DeepExc_pvalue_1e-2_peak_54770	54	.	4.10172	5.45601	2.26232	62
chr1	167657271	167657410	DeepExc_pvalue_1e-2_peak_54771	86	.	5.81202	8.60663	4.65403	73
chr1	167676546	167676679	DeepExc_pvalue_1e-2_peak_54780	42	.	2.80575	4.27974	1.36324	65
chr1	167683522	167684144	DeepExc_pvalue_1e-2_peak_54782a	68	.	5.07385	6.86345	3.30232	135
chr1	167683522	167684144	DeepExc_pvalue_1e-2_peak_54782b	116	.	7.35918	11.60415	7.04966	516
chr1	167684751	167685015	DeepExc_pvalue_1e-2_peak_54784	80	.	5.66091	8.01636	4.18944	103
chr1	167690669	167690791	DeepExc_pvalue_1e-2_peak_54785	45	.	3.82312	4.53568	1.56469	49
chr1	167690934	167691384	DeepExc_pvalue_1e-2_peak_54786	178	.	10.38826	17.82035	12.05915	289
chr1	167724897	167725038	DeepExc_pvalue_1e-2_peak_54798	42	.	2.80575	4.27974	1.36324	78
chr1	167725484	167725708	DeepExc_pvalue_1e-2_peak_54799	42	.	2.80575	4.27974	1.36324	50
chr1	167732848	167733058	DeepExc_pvalue_1e-2_peak_54803	42	.	2.80575	4.27974	1.36324	65
chr1	167733349	167733580	DeepExc_pvalue_1e-2_peak_54804	42	.	2.80575	4.27974	1.36324	50
chr1	167741317	167741435	DeepExc_pvalue_1e-2_peak_54805	42	.	2.80575	4.27974	1.36324	58
chr1	167752925	167753013	DeepExc_pvalue_1e-2_peak_54813	42	.	2.80575	4.27974	1.36324	43
chr1	167772438	167772888	DeepExc_pvalue_1e-2_peak_54831	55	.	3.65330	5.50407	2.29294	324
chr1	167789227	167789799	DeepExc_pvalue_1e-2_peak_54835	64	.	4.39097	6.41891	2.95176	388
chr1	167849819	167850023	DeepExc_pvalue_1e-2_peak_54872	60	.	3.74100	6.04300	2.65926	129
chr1	167905147	167906053	DeepExc_pvalue_1e-2_peak_54900a	64	.	4.89267	6.42707	2.95716	62
chr1	167905147	167906053	DeepExc_pvalue_1e-2_peak_54900b	86	.	6.06171	8.68850	4.72195	688
chr1	167937619	167937692	DeepExc_pvalue_1e-2_peak_54919	45	.	3.42495	4.53818	1.56469	49
chr1	167967913	167967986	DeepExc_pvalue_1e-2_peak_54942	42	.	3.32116	4.20906	1.36324	30
chr1	167976863	167976936	DeepExc_pvalue_1e-2_peak_54943	42	.	3.32116	4.20906	1.36324	37
chr1	167985891	167986028	DeepExc_pvalue_1e-2_peak_54949	42	.	2.80575	4.27974	1.36324	67
chr1	167994142	167994223	DeepExc_pvalue_1e-2_peak_54951	42	.	2.80575	4.27974	1.36324	39
chr1	168005625	168005730	DeepExc_pvalue_1e-2_peak_54957	42	.	2.80575	4.27974	1.36324	51
chr1	168006951	168007242	DeepExc_pvalue_1e-2_peak_54959	42	.	2.80575	4.27974	1.36324	237
chr1	168019949	168020022	DeepExc_pvalue_1e-2_peak_54967	42	.	3.34141	4.26972	1.36324	57
chr1	168050545	168050890	DeepExc_pvalue_1e-2_peak_54983	75	.	5.53518	7.58777	3.85592	188
chr1	168051693	168051766	DeepExc_pvalue_1e-2_peak_54984	39	.	3.45949	3.99620	1.34663	44
chr1	168083611	168083959	DeepExc_pvalue_1e-2_peak_55004	52	.	3.60523	5.26053	2.10914	202
chr1	168099831	168100240	DeepExc_pvalue_1e-2_peak_55012	92	.	6.38842	9.21565	5.14211	146
chr1	168105449	168105537	DeepExc_pvalue_1e-2_peak_55014	73	.	5.42557	7.37831	3.70007	45
chr1	168112758	168112893	DeepExc_pvalue_1e-2_peak_55017	42	.	2.80575	4.27974	1.36324	66
chr1	168115098	168115362	DeepExc_pvalue_1e-2_peak_55018	79	.	4.67625	7.90267	4.09747	194
chr1	168124234	168124668	DeepExc_pvalue_1e-2_peak_55022	70	.	4.53638	7.06887	3.45457	219
chr1	168147941	168148339	DeepExc_pvalue_1e-2_peak_55034	95	.	6.55480	9.56030	5.41821	239
chr1	168148516	168148616	DeepExc_pvalue_1e-2_peak_55035	70	.	5.24384	7.04257	3.44230	53
chr1	168168458	168168679	DeepExc_pvalue_1e-2_peak_55044	40	.	2.77701	4.09011	1.36324	37
chr1	168168859	168168981	DeepExc_pvalue_1e-2_peak_55045	57	.	3.70268	5.78921	2.50085	49
chr1	168179092	168179258	DeepExc_pvalue_1e-2_peak_55047	42	.	2.80575	4.27974	1.36324	44
chr1	168219106	168219182	DeepExc_pvalue_1e-2_peak_55080	42	.	2.80575	4.27974	1.36324	37
chr1	168246113	168246238	DeepExc_pvalue_1e-2_peak_55087	42	.	2.80575	4.27974	1.36324	61
chr1	168269738	168270304	DeepExc_pvalue_1e-2_peak_55093	57	.	4.20239	5.75623	2.48594	501
chr1	168290209	168290489	DeepExc_pvalue_1e-2_peak_55105	66	.	4.44800	6.65517	3.13334	214
chr1	168311721	168312351	DeepExc_pvalue_1e-2_peak_55118	93	.	6.45532	9.35211	5.24465	461
chr1	168330647	168331032	DeepExc_pvalue_1e-2_peak_55123	72	.	4.56663	7.22716	3.57880	240
chr1	168341736	168341905	DeepExc_pvalue_1e-2_peak_55127	72	.	5.33745	7.29906	3.63727	88
chr1	168343047	168343468	DeepExc_pvalue_1e-2_peak_55128	97	.	6.55191	9.72096	5.54374	292
chr1	168343853	168344135	DeepExc_pvalue_1e-2_peak_55129	41	.	3.57377	4.11763	1.36324	237
chr1	168356303	168357165	DeepExc_pvalue_1e-2_peak_55133	48	.	3.84823	4.80658	1.77455	316
chr1	168367712	168367976	DeepExc_pvalue_1e-2_peak_55135	68	.	5.12131	6.82331	3.26582	114
chr1	168368334	168368687	DeepExc_pvalue_1e-2_peak_55136	56	.	4.48115	5.66648	2.41693	52
chr1	168370698	168370841	DeepExc_pvalue_1e-2_peak_55137	45	.	3.82312	4.53568	1.56469	72
chr1	168383901	168384025	DeepExc_pvalue_1e-2_peak_55145	42	.	2.80575	4.27974	1.36324	61
chr1	168397161	168397625	DeepExc_pvalue_1e-2_peak_55152	52	.	4.23699	5.29645	2.14269	306
chr1	168399658	168399944	DeepExc_pvalue_1e-2_peak_55153	47	.	3.93288	4.72811	1.71635	57
chr1	168402649	168402775	DeepExc_pvalue_1e-2_peak_55154	71	.	5.29451	7.13485	3.51167	74
chr1	168407005	168407316	DeepExc_pvalue_1e-2_peak_55155	65	.	4.98163	6.57940	3.07704	235
chr1	168408736	168408815	DeepExc_pvalue_1e-2_peak_55156	49	.	4.02928	4.90220	1.85060	39
chr1	168409078	168409392	DeepExc_pvalue_1e-2_peak_55157	84	.	6.01443	8.49085	4.56860	127
chr1	168489583	168489709	DeepExc_pvalue_1e-2_peak_55211	42	.	2.80575	4.27974	1.36324	62
chr1	168500647	168500769	DeepExc_pvalue_1e-2_peak_55218	42	.	2.80575	4.27974	1.36324	60
chr1	168501383	168501644	DeepExc_pvalue_1e-2_peak_55219	42	.	2.80575	4.27974	1.36324	62
chr1	168523870	168524004	DeepExc_pvalue_1e-2_peak_55228	42	.	2.80575	4.27974	1.36324	66
chr1	168547078	168547203	DeepExc_pvalue_1e-2_peak_55239	60	.	3.74100	6.04300	2.65926	60
chr1	168554556	168554827	DeepExc_pvalue_1e-2_peak_55241	56	.	4.15144	5.60057	2.36998	72
chr1	168560131	168560491	DeepExc_pvalue_1e-2_peak_55243	73	.	5.32765	7.34391	3.67581	142
chr1	168561017	168561445	DeepExc_pvalue_1e-2_peak_55244	47	.	3.80546	4.70840	1.69789	129
chr1	168572905	168573058	DeepExc_pvalue_1e-2_peak_55248	61	.	4.30812	6.10846	2.70663	99
chr1	168578551	168578994	DeepExc_pvalue_1e-2_peak_55249	75	.	5.41796	7.55548	3.84027	309
chr1	168586194	168586330	DeepExc_pvalue_1e-2_peak_55250	42	.	3.32116	4.20906	1.36324	49
chr1	168590380	168590626	DeepExc_pvalue_1e-2_peak_55251	51	.	3.98248	5.13441	2.02686	187
chr1	168592048	168592698	DeepExc_pvalue_1e-2_peak_55252	42	.	3.32116	4.20906	1.36324	321
chr1	168604079	168604431	DeepExc_pvalue_1e-2_peak_55256	72	.	5.04286	7.25809	3.60265	284
chr1	168605607	168605858	DeepExc_pvalue_1e-2_peak_55257	43	.	3.36191	4.33276	1.40348	70
chr1	168643685	168643958	DeepExc_pvalue_1e-2_peak_55278	40	.	2.77701	4.09011	1.36324	231
chr1	168658607	168658706	DeepExc_pvalue_1e-2_peak_55285	42	.	2.80575	4.27974	1.36324	48
chr1	168665299	168665681	DeepExc_pvalue_1e-2_peak_55288	42	.	2.79590	4.21192	1.36324	239
chr1	168674061	168674151	DeepExc_pvalue_1e-2_peak_55295	42	.	2.80575	4.27974	1.36324	44
chr1	168679112	168679271	DeepExc_pvalue_1e-2_peak_55296	42	.	2.79590	4.21192	1.36324	90
chr1	168687044	168687288	DeepExc_pvalue_1e-2_peak_55304	42	.	2.79590	4.21192	1.36324	58
chr1	168705891	168706226	DeepExc_pvalue_1e-2_peak_55316	41	.	3.54912	4.16884	1.36324	241
chr1	168706589	168707391	DeepExc_pvalue_1e-2_peak_55317a	77	.	5.62035	7.75457	3.99293	174
chr1	168706589	168707391	DeepExc_pvalue_1e-2_peak_55317b	64	.	4.91780	6.47559	2.99816	357
chr1	168717328	168717418	DeepExc_pvalue_1e-2_peak_55319	42	.	2.80575	4.27974	1.36324	44
chr1	168720478	168720632	DeepExc_pvalue_1e-2_peak_55322	42	.	2.79590	4.21192	1.36324	115
chr1	168727726	168727837	DeepExc_pvalue_1e-2_peak_55326	42	.	2.79590	4.21192	1.36324	54
chr1	168729659	168729756	DeepExc_pvalue_1e-2_peak_55328	42	.	2.79590	4.21192	1.36324	47
chr1	168737219	168737514	DeepExc_pvalue_1e-2_peak_55330	56	.	3.67782	5.64059	2.39211	241
chr1	168757575	168757709	DeepExc_pvalue_1e-2_peak_55344	42	.	2.80575	4.27974	1.36324	66
chr1	168758743	168758867	DeepExc_pvalue_1e-2_peak_55346	40	.	2.77701	4.09011	1.36324	61
chr1	168795150	168795352	DeepExc_pvalue_1e-2_peak_55371	63	.	4.36300	6.31016	2.86291	71
chr1	168817337	168817745	DeepExc_pvalue_1e-2_peak_55388	64	.	4.91780	6.47559	2.99816	174
chr1	168851003	168851122	DeepExc_pvalue_1e-2_peak_55403	61	.	4.30812	6.10846	2.70663	57
chr1	168874340	168874809	DeepExc_pvalue_1e-2_peak_55418	59	.	3.72787	5.95225	2.62041	416
chr1	168887245	168887361	DeepExc_pvalue_1e-2_peak_55423	57	.	3.70268	5.78921	2.50085	51
chr1	168890103	168890486	DeepExc_pvalue_1e-2_peak_55426	39	.	2.75837	3.97911	1.33451	215
chr1	168909357	168909558	DeepExc_pvalue_1e-2_peak_55436	40	.	2.77701	4.09011	1.36324	40
chr1	168910031	168910227	DeepExc_pvalue_1e-2_peak_55437	40	.	2.77701	4.09011	1.36324	134
chr1	168915277	168915395	DeepExc_pvalue_1e-2_peak_55441	42	.	2.80575	4.27974	1.36324	58
chr1	168932845	168933056	DeepExc_pvalue_1e-2_peak_55451	56	.	4.17676	5.67691	2.41828	88
chr1	168933318	168933391	DeepExc_pvalue_1e-2_peak_55452	43	.	3.36191	4.33276	1.40348	35
chr1	168939787	168940945	DeepExc_pvalue_1e-2_peak_55453a	65	.	4.94315	6.52570	3.03870	557
chr1	168939787	168940945	DeepExc_pvalue_1e-2_peak_55453b	65	.	4.94315	6.52570	3.03870	694
chr1	168961117	168961217	DeepExc_pvalue_1e-2_peak_55462	42	.	2.80575	4.27974	1.36324	49
chr1	168970837	168970927	DeepExc_pvalue_1e-2_peak_55467	62	.	4.33539	6.20685	2.78333	44
chr1	168984648	168984733	DeepExc_pvalue_1e-2_peak_55475	42	.	2.79590	4.21192	1.36324	41
chr1	168987795	168987912	DeepExc_pvalue_1e-2_peak_55478	42	.	2.80575	4.27974	1.36324	57
chr1	169000685	169001192	DeepExc_pvalue_1e-2_peak_55484	42	.	2.80575	4.27974	1.36324	447
chr1	169013023	169013309	DeepExc_pvalue_1e-2_peak_55485	44	.	3.40368	4.46677	1.51009	61
chr1	169026713	169026825	DeepExc_pvalue_1e-2_peak_55493	42	.	2.80575	4.27974	1.36324	55
chr1	169056280	169056629	DeepExc_pvalue_1e-2_peak_55502	40	.	3.54296	4.06755	1.36324	118
chr1	169060876	169061232	DeepExc_pvalue_1e-2_peak_55504a	44	.	3.77050	4.44540	1.49805	78
chr1	169060876	169061232	DeepExc_pvalue_1e-2_peak_55504b	80	.	5.78853	8.07883	4.23452	289
chr1	169071917	169072162	DeepExc_pvalue_1e-2_peak_55505a	57	.	4.22815	5.74412	2.48046	40
chr1	169071917	169072162	DeepExc_pvalue_1e-2_peak_55505b	40	.	3.38252	4.04692	1.36324	149
chr1	169075406	169076110	DeepExc_pvalue_1e-2_peak_55506a	53	.	3.83436	5.35313	2.19117	114
chr1	169075406	169076110	DeepExc_pvalue_1e-2_peak_55506b	45	.	3.44199	4.50647	1.54575	580
chr1	169078713	169078793	DeepExc_pvalue_1e-2_peak_55507	52	.	3.89181	5.21787	2.08790	35
chr1	169079082	169079161	DeepExc_pvalue_1e-2_peak_55508	44	.	3.55310	4.48460	1.52470	42
chr1	169103137	169103342	DeepExc_pvalue_1e-2_peak_55513	54	.	4.32620	5.47526	2.27983	139
chr1	169114301	169114377	DeepExc_pvalue_1e-2_peak_55517	55	.	4.12643	5.52700	2.30681	56
chr1	169155540	169155644	DeepExc_pvalue_1e-2_peak_55547	42	.	2.80575	4.27974	1.36324	51
chr1	169162851	169162970	DeepExc_pvalue_1e-2_peak_55550	58	.	4.22833	5.83877	2.53880	58
chr1	169165970	169166244	DeepExc_pvalue_1e-2_peak_55552	54	.	4.10172	5.45601	2.26232	114
chr1	169191031	169191135	DeepExc_pvalue_1e-2_peak_55567	42	.	2.80575	4.27974	1.36324	51
chr1	169238705	169239052	DeepExc_pvalue_1e-2_peak_55590	42	.	2.79590	4.21192	1.36324	304
chr1	169269725	169269981	DeepExc_pvalue_1e-2_peak_55601	42	.	2.79590	4.21192	1.36324	212
chr1	169287626	169288088	DeepExc_pvalue_1e-2_peak_55613	64	.	4.39097	6.41891	2.95176	401
chr1	169312542	169312639	DeepExc_pvalue_1e-2_peak_55624	42	.	2.80575	4.27974	1.36324	47
chr1	169336489	169337489	DeepExc_pvalue_1e-2_peak_55643a	65	.	4.96877	6.57675	3.07704	398
chr1	169336489	169337489	DeepExc_pvalue_1e-2_peak_55643b	92	.	6.38842	9.21565	5.14211	587
chr1	169336489	169337489	DeepExc_pvalue_1e-2_peak_55643c	92	.	6.38842	9.21565	5.14211	725
chr1	169356097	169356236	DeepExc_pvalue_1e-2_peak_55650	42	.	2.80575	4.27974	1.36324	68
chr1	169396113	169396981	DeepExc_pvalue_1e-2_peak_55681	127	.	8.14573	12.75029	7.96555	594
chr1	169417695	169417972	DeepExc_pvalue_1e-2_peak_55686	56	.	3.67782	5.64059	2.39211	212
chr1	169444072	169444194	DeepExc_pvalue_1e-2_peak_55710	39	.	2.75837	3.97911	1.33451	60
chr1	169454568	169454641	DeepExc_pvalue_1e-2_peak_55715	40	.	3.54296	4.06755	1.36324	35
chr1	169454836	169455569	DeepExc_pvalue_1e-2_peak_55716a	72	.	5.31444	7.26053	3.60434	210
chr1	169454836	169455569	DeepExc_pvalue_1e-2_peak_55716b	84	.	5.93049	8.46545	4.54689	423
chr1	169454836	169455569	DeepExc_pvalue_1e-2_peak_55716c	109	.	7.11659	10.91748	6.49337	514
chr1	169477591	169478031	DeepExc_pvalue_1e-2_peak_55728	42	.	2.79590	4.21192	1.36324	43
chr1	169526827	169527081	DeepExc_pvalue_1e-2_peak_55755	75	.	4.62834	7.58464	3.85496	184
chr1	169533064	169533141	DeepExc_pvalue_1e-2_peak_55758	42	.	2.80575	4.27974	1.36324	37
chr1	169537944	169538050	DeepExc_pvalue_1e-2_peak_55763	39	.	2.75837	3.97911	1.33451	52
chr1	169548729	169548855	DeepExc_pvalue_1e-2_peak_55772	42	.	2.80575	4.27974	1.36324	62
chr1	169555493	169555888	DeepExc_pvalue_1e-2_peak_55777	66	.	4.44800	6.65517	3.13334	278
chr1	169570519	169570637	DeepExc_pvalue_1e-2_peak_55786	42	.	2.80575	4.27974	1.36324	58
chr1	169599387	169599654	DeepExc_pvalue_1e-2_peak_55800	42	.	2.80575	4.27974	1.36324	203
chr1	169687638	169687739	DeepExc_pvalue_1e-2_peak_55837	40	.	2.77701	4.09011	1.36324	49
chr1	169755621	169755762	DeepExc_pvalue_1e-2_peak_55867	42	.	2.80575	4.27974	1.36324	69
chr1	169763646	169764472	DeepExc_pvalue_1e-2_peak_55869a	182	.	10.70282	18.22457	12.39745	250
chr1	169763646	169764472	DeepExc_pvalue_1e-2_peak_55869b	106	.	7.13521	10.68118	6.30702	535
chr1	169778916	169779015	DeepExc_pvalue_1e-2_peak_55874	42	.	2.80575	4.27974	1.36324	48
chr1	169796556	169796777	DeepExc_pvalue_1e-2_peak_55885	39	.	2.75837	3.97911	1.33451	70
chr1	169817748	169818006	DeepExc_pvalue_1e-2_peak_55901	56	.	4.17676	5.67691	2.41828	124
chr1	169862747	169863289	DeepExc_pvalue_1e-2_peak_55922a	110	.	6.82527	11.06194	6.61689	101
chr1	169862747	169863289	DeepExc_pvalue_1e-2_peak_55922b	122	.	7.31279	12.21836	7.53407	372
chr1	169863435	169863627	DeepExc_pvalue_1e-2_peak_55923	76	.	5.30606	7.68978	3.93935	47
chr1	169871052	169871306	DeepExc_pvalue_1e-2_peak_55926	53	.	4.05318	5.32112	2.16182	95
chr1	169897869	169898302	DeepExc_pvalue_1e-2_peak_55944	39	.	2.75837	3.97911	1.33451	212
chr1	169918429	169918514	DeepExc_pvalue_1e-2_peak_55963	40	.	2.77701	4.09011	1.36324	41
chr1	169930784	169930872	DeepExc_pvalue_1e-2_peak_55977	40	.	2.77701	4.09011	1.36324	43
chr1	169951520	169951636	DeepExc_pvalue_1e-2_peak_55990	42	.	2.79590	4.21192	1.36324	57
chr1	169952466	169952592	DeepExc_pvalue_1e-2_peak_55991	40	.	2.77701	4.09011	1.36324	62
chr1	169954606	169954681	DeepExc_pvalue_1e-2_peak_55994	39	.	2.75837	3.97911	1.33451	36
chr1	169998113	169998316	DeepExc_pvalue_1e-2_peak_56023	42	.	2.80575	4.27974	1.36324	158
chr1	170001768	170001854	DeepExc_pvalue_1e-2_peak_56024	40	.	2.77701	4.09011	1.36324	42
chr1	170015883	170016010	DeepExc_pvalue_1e-2_peak_56035	39	.	2.75837	3.97911	1.33451	48
chr1	170025920	170026014	DeepExc_pvalue_1e-2_peak_56042	42	.	2.80575	4.27974	1.36324	46
chr1	170043260	170044085	DeepExc_pvalue_1e-2_peak_56054a	103	.	6.95410	10.31766	6.01827	565
chr1	170043260	170044085	DeepExc_pvalue_1e-2_peak_56054b	103	.	6.95410	10.31766	6.01827	778
chr1	170082753	170083144	DeepExc_pvalue_1e-2_peak_56073	42	.	2.80575	4.27974	1.36324	50
chr1	170105430	170105566	DeepExc_pvalue_1e-2_peak_56087	40	.	2.77701	4.09011	1.36324	67
chr1	170201740	170201836	DeepExc_pvalue_1e-2_peak_56133	39	.	2.75837	3.97911	1.33451	47
chr1	170213247	170213384	DeepExc_pvalue_1e-2_peak_56144	42	.	2.80575	4.27974	1.36324	67
chr1	170222498	170222594	DeepExc_pvalue_1e-2_peak_56147	42	.	2.80575	4.27974	1.36324	47
chr1	170235453	170235568	DeepExc_pvalue_1e-2_peak_56156	42	.	2.80575	4.27974	1.36324	56
chr1	170275216	170275324	DeepExc_pvalue_1e-2_peak_56173	42	.	2.80575	4.27974	1.36324	53
chr1	170315271	170315663	DeepExc_pvalue_1e-2_peak_56190	39	.	3.24254	3.98716	1.33856	341
chr1	170316429	170316565	DeepExc_pvalue_1e-2_peak_56192	96	.	6.44693	9.64370	5.47883	62
chr1	170323048	170323160	DeepExc_pvalue_1e-2_peak_56193	42	.	2.80575	4.27974	1.36324	55
chr1	170338680	170338847	DeepExc_pvalue_1e-2_peak_56198	42	.	2.80575	4.27974	1.36324	55
chr1	170390886	170391074	DeepExc_pvalue_1e-2_peak_56221	42	.	2.80575	4.27974	1.36324	59
chr1	170413977	170414117	DeepExc_pvalue_1e-2_peak_56227	42	.	2.80575	4.27974	1.36324	83
chr1	170429744	170430326	DeepExc_pvalue_1e-2_peak_56236	69	.	4.50653	6.92169	3.33962	287
chr1	170450608	170450741	DeepExc_pvalue_1e-2_peak_56244	42	.	2.80575	4.27974	1.36324	65
chr1	170458110	170458250	DeepExc_pvalue_1e-2_peak_56247	42	.	2.80575	4.27974	1.36324	69
chr1	170476851	170477228	DeepExc_pvalue_1e-2_peak_56257	42	.	2.80575	4.27974	1.36324	51
chr1	170500828	170501679	DeepExc_pvalue_1e-2_peak_56268a	109	.	7.14754	10.97031	6.54144	199
chr1	170500828	170501679	DeepExc_pvalue_1e-2_peak_56268b	135	.	8.30269	13.50784	8.55825	453
chr1	170500828	170501679	DeepExc_pvalue_1e-2_peak_56268c	50	.	4.13345	5.07733	1.97708	783
chr1	170507567	170507646	DeepExc_pvalue_1e-2_peak_56269	40	.	2.77701	4.09011	1.36324	38
chr1	170522829	170522928	DeepExc_pvalue_1e-2_peak_56280	39	.	2.75837	3.97911	1.33451	48
chr1	170555750	170556432	DeepExc_pvalue_1e-2_peak_56296	58	.	4.51637	5.88004	2.57561	65
chr1	170586832	170587697	DeepExc_pvalue_1e-2_peak_56311	65	.	4.96877	6.57675	3.07704	707
chr1	170588468	170588965	DeepExc_pvalue_1e-2_peak_56313	42	.	3.56761	4.20535	1.36324	399
chr1	170594871	170595012	DeepExc_pvalue_1e-2_peak_56314	42	.	2.80575	4.27974	1.36324	69
chr1	170625499	170625677	DeepExc_pvalue_1e-2_peak_56329	46	.	3.46831	4.69117	1.68467	59
chr1	170630708	170630821	DeepExc_pvalue_1e-2_peak_56331	55	.	4.34909	5.52219	2.30681	61
chr1	170640671	170640744	DeepExc_pvalue_1e-2_peak_56335	45	.	3.42495	4.53818	1.56469	67
chr1	170651206	170651279	DeepExc_pvalue_1e-2_peak_56339	46	.	3.46831	4.69117	1.68467	53
chr1	170663365	170663585	DeepExc_pvalue_1e-2_peak_56346	81	.	5.64107	8.12096	4.26875	168
chr1	170677084	170677503	DeepExc_pvalue_1e-2_peak_56354	52	.	3.60523	5.26053	2.10914	277
chr1	170682495	170682900	DeepExc_pvalue_1e-2_peak_56355	67	.	4.47708	6.78418	3.23652	308
chr1	170727438	170727536	DeepExc_pvalue_1e-2_peak_56387	42	.	2.80575	4.27974	1.36324	48
chr1	170735060	170735236	DeepExc_pvalue_1e-2_peak_56392	42	.	2.80575	4.27974	1.36324	61
chr1	170757699	170757879	DeepExc_pvalue_1e-2_peak_56402	57	.	3.70268	5.78921	2.50085	116
chr1	170759507	170759787	DeepExc_pvalue_1e-2_peak_56403	42	.	2.79590	4.21192	1.36324	212
chr1	170777219	170777470	DeepExc_pvalue_1e-2_peak_56413	57	.	3.70268	5.78921	2.50085	198
chr1	170824860	170824990	DeepExc_pvalue_1e-2_peak_56435	39	.	2.75837	3.97911	1.33451	64
chr1	170898739	170899469	DeepExc_pvalue_1e-2_peak_56468	103	.	6.68282	10.32403	6.01997	463
chr1	170923710	170923786	DeepExc_pvalue_1e-2_peak_56475	42	.	2.80575	4.27974	1.36324	37
chr1	170936398	170936539	DeepExc_pvalue_1e-2_peak_56488	90	.	5.47995	9.02903	4.99041	68
chr1	171051197	171051375	DeepExc_pvalue_1e-2_peak_56529	89	.	5.91966	8.94285	4.92387	88
chr1	171110621	171110961	DeepExc_pvalue_1e-2_peak_56555	51	.	4.00577	5.19473	2.06692	88
chr1	171122016	171122204	DeepExc_pvalue_1e-2_peak_56557	42	.	2.80575	4.27974	1.36324	56
chr1	171134623	171134700	DeepExc_pvalue_1e-2_peak_56563	42	.	2.80575	4.27974	1.36324	37
chr1	171147213	171147312	DeepExc_pvalue_1e-2_peak_56569	42	.	2.80575	4.27974	1.36324	48
chr1	171166853	171166933	DeepExc_pvalue_1e-2_peak_56581	42	.	2.80575	4.27974	1.36324	39
chr1	171197689	171197818	DeepExc_pvalue_1e-2_peak_56601	39	.	2.75837	3.97911	1.33451	63
chr1	171201159	171201273	DeepExc_pvalue_1e-2_peak_56604	40	.	2.77701	4.09011	1.36324	56
chr1	171207170	171207294	DeepExc_pvalue_1e-2_peak_56609	42	.	2.80575	4.27974	1.36324	61
chr1	171210884	171211172	DeepExc_pvalue_1e-2_peak_56610	42	.	2.80575	4.27974	1.36324	232
chr1	171226460	171226589	DeepExc_pvalue_1e-2_peak_56621	42	.	2.80575	4.27974	1.36324	63
chr1	171256194	171256320	DeepExc_pvalue_1e-2_peak_56644	42	.	2.80575	4.27974	1.36324	62
chr1	171283092	171283445	DeepExc_pvalue_1e-2_peak_56655	53	.	3.62911	5.37785	2.20066	60
chr1	171306145	171307036	DeepExc_pvalue_1e-2_peak_56666	67	.	4.47708	6.78418	3.23652	485
chr1	171321903	171322022	DeepExc_pvalue_1e-2_peak_56674	42	.	2.79590	4.21192	1.36324	58
chr1	171328337	171328422	DeepExc_pvalue_1e-2_peak_56680	42	.	2.80575	4.27974	1.36324	41
chr1	171364864	171364960	DeepExc_pvalue_1e-2_peak_56693	42	.	2.80575	4.27974	1.36324	47
chr1	171426369	171426442	DeepExc_pvalue_1e-2_peak_56720	39	.	3.24254	3.98716	1.33856	36
chr1	171426664	171427018	DeepExc_pvalue_1e-2_peak_56721	52	.	4.02933	5.25693	2.10914	121
chr1	171434314	171434522	DeepExc_pvalue_1e-2_peak_56726	50	.	3.55840	5.04815	1.95312	160
chr1	171444165	171444246	DeepExc_pvalue_1e-2_peak_56734	42	.	2.80575	4.27974	1.36324	39
chr1	171454547	171455207	DeepExc_pvalue_1e-2_peak_56738a	72	.	5.26910	7.21123	3.57235	57
chr1	171454547	171455207	DeepExc_pvalue_1e-2_peak_56738b	72	.	5.26910	7.21123	3.57235	397
chr1	171463320	171463576	DeepExc_pvalue_1e-2_peak_56742	60	.	3.74100	6.04300	2.65926	184
chr1	171464641	171464719	DeepExc_pvalue_1e-2_peak_56743	42	.	2.79590	4.21192	1.36324	38
chr1	171553120	171553356	DeepExc_pvalue_1e-2_peak_56808	74	.	5.10551	7.46124	3.75985	56
chr1	171556234	171556368	DeepExc_pvalue_1e-2_peak_56809	47	.	3.49040	4.77340	1.74580	63
chr1	171573201	171573292	DeepExc_pvalue_1e-2_peak_56819	42	.	2.80575	4.27974	1.36324	44
chr1	171597866	171598010	DeepExc_pvalue_1e-2_peak_56832	42	.	2.79590	4.21192	1.36324	71
chr1	171614215	171614341	DeepExc_pvalue_1e-2_peak_56844	93	.	6.03136	9.32317	5.22595	63
chr1	171633275	171633517	DeepExc_pvalue_1e-2_peak_56854	42	.	2.80575	4.27974	1.36324	47
chr1	171710718	171711371	DeepExc_pvalue_1e-2_peak_56904	147	.	8.85740	14.78279	9.57885	475
chr1	171711504	171711667	DeepExc_pvalue_1e-2_peak_56905	61	.	4.72394	6.14380	2.73766	47
chr1	171711887	171711984	DeepExc_pvalue_1e-2_peak_56906	40	.	3.54296	4.06755	1.36324	40
chr1	171720607	171720703	DeepExc_pvalue_1e-2_peak_56910	42	.	2.79590	4.21192	1.36324	47
chr1	171738500	171738576	DeepExc_pvalue_1e-2_peak_56915	42	.	2.80575	4.27974	1.36324	37
chr1	171750279	171751118	DeepExc_pvalue_1e-2_peak_56923a	106	.	7.10824	10.69650	6.31988	163
chr1	171750279	171751118	DeepExc_pvalue_1e-2_peak_56923b	162	.	9.69305	16.26342	10.77833	326
chr1	171770520	171770863	DeepExc_pvalue_1e-2_peak_56932	54	.	4.10172	5.45601	2.26232	55
chr1	171772358	171772431	DeepExc_pvalue_1e-2_peak_56933	41	.	3.30115	4.15062	1.36324	33
chr1	171810058	171811210	DeepExc_pvalue_1e-2_peak_56950a	65	.	4.98163	6.57940	3.07704	336
chr1	171810058	171811210	DeepExc_pvalue_1e-2_peak_56950b	102	.	6.84974	10.23548	5.95345	621
chr1	171810058	171811210	DeepExc_pvalue_1e-2_peak_56950c	54	.	4.35893	5.45487	2.26232	856
chr1	171811754	171811843	DeepExc_pvalue_1e-2_peak_56952	43	.	3.73622	4.38721	1.45450	43
chr1	171847013	171847260	DeepExc_pvalue_1e-2_peak_56982	102	.	6.26791	10.27468	5.98472	75
chr1	171859093	171859197	DeepExc_pvalue_1e-2_peak_56986	46	.	3.46831	4.69117	1.68467	65
chr1	171866268	171866396	DeepExc_pvalue_1e-2_peak_56992	40	.	2.77701	4.09011	1.36324	63
chr1	171871162	171871250	DeepExc_pvalue_1e-2_peak_56996	40	.	2.77701	4.09011	1.36324	43
chr1	171889089	171889660	DeepExc_pvalue_1e-2_peak_57012	84	.	5.37249	8.49611	4.56860	356
chr1	171897641	171897746	DeepExc_pvalue_1e-2_peak_57015	42	.	2.80575	4.27974	1.36324	51
chr1	171906481	171906959	DeepExc_pvalue_1e-2_peak_57020	42	.	2.80575	4.27974	1.36324	345
chr1	171923412	171923650	DeepExc_pvalue_1e-2_peak_57030	55	.	3.65330	5.50407	2.29294	170
chr1	171973910	171974204	DeepExc_pvalue_1e-2_peak_57059	70	.	4.53638	7.06887	3.45457	138
chr1	171990414	171990524	DeepExc_pvalue_1e-2_peak_57067	42	.	2.80575	4.27974	1.36324	54
chr1	172019956	172020184	DeepExc_pvalue_1e-2_peak_57088	40	.	2.77701	4.09011	1.36324	39
chr1	172039277	172039421	DeepExc_pvalue_1e-2_peak_57098	42	.	2.80575	4.27974	1.36324	71
chr1	172175562	172175637	DeepExc_pvalue_1e-2_peak_57198	40	.	2.77701	4.09011	1.36324	36
chr1	172182739	172182819	DeepExc_pvalue_1e-2_peak_57205	42	.	2.79590	4.21192	1.36324	39
chr1	172193053	172193322	DeepExc_pvalue_1e-2_peak_57213	42	.	2.80575	4.27974	1.36324	123
chr1	172243282	172243562	DeepExc_pvalue_1e-2_peak_57253	40	.	2.77701	4.09011	1.36324	238
chr1	172290698	172290919	DeepExc_pvalue_1e-2_peak_57276	56	.	4.17676	5.67691	2.41828	162
chr1	172292845	172292929	DeepExc_pvalue_1e-2_peak_57277	41	.	3.30115	4.15062	1.36324	35
chr1	172312698	172312897	DeepExc_pvalue_1e-2_peak_57292	60	.	3.74100	6.04300	2.65926	48
chr1	172327430	172327941	DeepExc_pvalue_1e-2_peak_57298	57	.	4.44313	5.71997	2.45790	392
chr1	172361268	172361424	DeepExc_pvalue_1e-2_peak_57313	56	.	3.67782	5.64059	2.39211	85
chr1	172380955	172381275	DeepExc_pvalue_1e-2_peak_57323	42	.	3.34141	4.26972	1.36324	177
chr1	172398622	172398771	DeepExc_pvalue_1e-2_peak_57332	75	.	5.13743	7.56943	3.84839	50
chr1	172412884	172413431	DeepExc_pvalue_1e-2_peak_57337a	80	.	5.60808	8.03297	4.20026	169
chr1	172412884	172413431	DeepExc_pvalue_1e-2_peak_57337b	95	.	6.40923	9.54279	5.40280	413
chr1	172419229	172419304	DeepExc_pvalue_1e-2_peak_57339	42	.	2.79590	4.21192	1.36324	36
chr1	172425882	172425960	DeepExc_pvalue_1e-2_peak_57343	42	.	2.80575	4.27974	1.36324	38
chr1	172449043	172449461	DeepExc_pvalue_1e-2_peak_57357	73	.	4.59728	7.39833	3.71162	243
chr1	172490299	172490384	DeepExc_pvalue_1e-2_peak_57372	42	.	2.80575	4.27974	1.36324	41
chr1	172501408	172502665	DeepExc_pvalue_1e-2_peak_57375a	57	.	4.45509	5.70529	2.44553	329
chr1	172501408	172502665	DeepExc_pvalue_1e-2_peak_57375b	125	.	7.73352	12.54724	7.80660	597
chr1	172501408	172502665	DeepExc_pvalue_1e-2_peak_57375c	113	.	7.18113	11.30801	6.81394	818
chr1	172509392	172509477	DeepExc_pvalue_1e-2_peak_57376	42	.	2.80575	4.27974	1.36324	41
chr1	172515198	172515325	DeepExc_pvalue_1e-2_peak_57378	42	.	2.80575	4.27974	1.36324	62
chr1	172567565	172567865	DeepExc_pvalue_1e-2_peak_57410	40	.	2.77701	4.09011	1.36324	64
chr1	172578549	172578938	DeepExc_pvalue_1e-2_peak_57421	72	.	4.56663	7.22716	3.57880	162
chr1	172585755	172585891	DeepExc_pvalue_1e-2_peak_57424	42	.	2.80575	4.27974	1.36324	67
chr1	172627850	172628113	DeepExc_pvalue_1e-2_peak_57453	40	.	2.77701	4.09011	1.36324	53
chr1	172685693	172685824	DeepExc_pvalue_1e-2_peak_57485	42	.	2.79590	4.21192	1.36324	64
chr1	172689080	172689172	DeepExc_pvalue_1e-2_peak_57488	42	.	2.80575	4.27974	1.36324	45
chr1	172714066	172714414	DeepExc_pvalue_1e-2_peak_57499	60	.	3.74100	6.04300	2.65926	268
chr1	172773524	172773731	DeepExc_pvalue_1e-2_peak_57532	42	.	2.80575	4.27974	1.36324	55
chr1	172783417	172783543	DeepExc_pvalue_1e-2_peak_57534	42	.	2.80575	4.27974	1.36324	62
chr1	172807061	172807204	DeepExc_pvalue_1e-2_peak_57550	39	.	2.75837	3.97911	1.33451	70
chr1	172807741	172808223	DeepExc_pvalue_1e-2_peak_57551	39	.	2.75837	3.97911	1.33451	427
chr1	172835487	172835758	DeepExc_pvalue_1e-2_peak_57563	40	.	2.77701	4.09011	1.36324	61
chr1	172836869	172837175	DeepExc_pvalue_1e-2_peak_57565	39	.	2.75837	3.97911	1.33451	265
chr1	172878874	172878947	DeepExc_pvalue_1e-2_peak_57585	44	.	3.40368	4.46677	1.51009	34
chr1	172879228	172879301	DeepExc_pvalue_1e-2_peak_57586	45	.	3.42495	4.53818	1.56469	37
chr1	172902969	172903288	DeepExc_pvalue_1e-2_peak_57597	42	.	2.80575	4.27974	1.36324	177
chr1	172910583	172911318	DeepExc_pvalue_1e-2_peak_57600	64	.	4.39097	6.41891	2.95176	683
chr1	172938663	172939076	DeepExc_pvalue_1e-2_peak_57615	52	.	3.60523	5.26053	2.10914	347
chr1	172968437	172968686	DeepExc_pvalue_1e-2_peak_57630	42	.	2.79590	4.21192	1.36324	64
chr1	172984882	172985026	DeepExc_pvalue_1e-2_peak_57638	42	.	2.79590	4.21192	1.36324	93
chr1	172985677	172985753	DeepExc_pvalue_1e-2_peak_57639	42	.	2.79590	4.21192	1.36324	37
chr1	173005497	173005706	DeepExc_pvalue_1e-2_peak_57648	42	.	2.80575	4.27974	1.36324	56
chr1	173019690	173019810	DeepExc_pvalue_1e-2_peak_57658	60	.	3.74100	6.04300	2.65926	71
chr1	173063324	173063872	DeepExc_pvalue_1e-2_peak_57679	52	.	3.60523	5.26053	2.10914	60
chr1	173069692	173069783	DeepExc_pvalue_1e-2_peak_57683	42	.	2.80575	4.27974	1.36324	44
chr1	173092215	173092694	DeepExc_pvalue_1e-2_peak_57688	77	.	5.51138	7.78420	4.01625	218
chr1	173104542	173104683	DeepExc_pvalue_1e-2_peak_57693	42	.	2.80575	4.27974	1.36324	69
chr1	173122003	173122277	DeepExc_pvalue_1e-2_peak_57700	60	.	3.74100	6.04300	2.65926	61
chr1	173137691	173137776	DeepExc_pvalue_1e-2_peak_57707	42	.	2.80575	4.27974	1.36324	41
chr1	173159270	173159940	DeepExc_pvalue_1e-2_peak_57713	66	.	4.83520	6.65579	3.13334	271
chr1	173171680	173171953	DeepExc_pvalue_1e-2_peak_57719	53	.	3.62911	5.37785	2.20066	104
chr1	173199746	173199853	DeepExc_pvalue_1e-2_peak_57739	42	.	2.80575	4.27974	1.36324	52
chr1	173224378	173224671	DeepExc_pvalue_1e-2_peak_57752	42	.	2.80575	4.27974	1.36324	240
chr1	173273606	173273745	DeepExc_pvalue_1e-2_peak_57780	42	.	2.79590	4.21192	1.36324	68
chr1	173300099	173300232	DeepExc_pvalue_1e-2_peak_57792	40	.	2.77701	4.09011	1.36324	65
chr1	173324167	173324831	DeepExc_pvalue_1e-2_peak_57812	50	.	3.55840	5.04815	1.95312	499
chr1	173331705	173331811	DeepExc_pvalue_1e-2_peak_57820	40	.	2.77701	4.09011	1.36324	52
chr1	173353159	173353272	DeepExc_pvalue_1e-2_peak_57830	42	.	2.80575	4.27974	1.36324	55
chr1	173362668	173362753	DeepExc_pvalue_1e-2_peak_57834	60	.	3.74100	6.04300	2.65926	40
chr1	173378947	173379141	DeepExc_pvalue_1e-2_peak_57841	43	.	3.36191	4.33276	1.40348	26
chr1	173382523	173382596	DeepExc_pvalue_1e-2_peak_57842	44	.	3.40368	4.46677	1.51009	35
chr1	173390063	173390329	DeepExc_pvalue_1e-2_peak_57847	39	.	2.75837	3.97911	1.33451	60
chr1	173392195	173392281	DeepExc_pvalue_1e-2_peak_57850	40	.	2.77701	4.09011	1.36324	42
chr1	173398504	173398920	DeepExc_pvalue_1e-2_peak_57851	56	.	4.17676	5.67691	2.41828	326
chr1	173400499	173400661	DeepExc_pvalue_1e-2_peak_57852	56	.	4.17676	5.67691	2.41828	44
chr1	173446034	173446659	DeepExc_pvalue_1e-2_peak_57858a	56	.	4.40141	5.61933	2.38645	59
chr1	173446034	173446659	DeepExc_pvalue_1e-2_peak_57858b	88	.	6.05194	8.88781	4.88245	272
chr1	173446034	173446659	DeepExc_pvalue_1e-2_peak_57858c	113	.	7.18113	11.30801	6.81394	419
chr1	173460795	173460912	DeepExc_pvalue_1e-2_peak_57866	42	.	2.79590	4.21192	1.36324	57
chr1	173476423	173476511	DeepExc_pvalue_1e-2_peak_57878	42	.	2.80575	4.27974	1.36324	43
chr1	173493075	173493219	DeepExc_pvalue_1e-2_peak_57884	42	.	2.80575	4.27974	1.36324	71
chr1	173505107	173505181	DeepExc_pvalue_1e-2_peak_57893	42	.	2.80575	4.27974	1.36324	36
chr1	173549851	173550088	DeepExc_pvalue_1e-2_peak_57916	56	.	3.67782	5.64059	2.39211	170
chr1	173638676	173639159	DeepExc_pvalue_1e-2_peak_57949	71	.	5.01211	7.16245	3.52908	169
chr1	173674384	173674490	DeepExc_pvalue_1e-2_peak_57959	42	.	2.80575	4.27974	1.36324	52
chr1	173683987	173684250	DeepExc_pvalue_1e-2_peak_57962	96	.	6.44693	9.64370	5.47883	93
chr1	173684399	173684494	DeepExc_pvalue_1e-2_peak_57963	66	.	4.83520	6.65579	3.13334	48
chr1	173703035	173703396	DeepExc_pvalue_1e-2_peak_57970	40	.	2.77701	4.09011	1.36324	68
chr1	173737095	173737202	DeepExc_pvalue_1e-2_peak_57989	42	.	2.80575	4.27974	1.36324	52
chr1	173793341	173794233	DeepExc_pvalue_1e-2_peak_58016a	53	.	4.28108	5.32278	2.16290	227
chr1	173793341	173794233	DeepExc_pvalue_1e-2_peak_58016b	75	.	5.50425	7.58169	3.85496	423
chr1	173793341	173794233	DeepExc_pvalue_1e-2_peak_58016c	87	.	6.11583	8.78147	4.79708	759
chr1	173812844	173812929	DeepExc_pvalue_1e-2_peak_58027	42	.	2.79590	4.21192	1.36324	41
chr1	173822748	173822821	DeepExc_pvalue_1e-2_peak_58031	43	.	3.36191	4.33276	1.40348	43
chr1	173836592	173837646	DeepExc_pvalue_1e-2_peak_58039a	141	.	8.49137	14.16045	9.09001	610
chr1	173836592	173837646	DeepExc_pvalue_1e-2_peak_58039b	155	.	9.09504	15.54485	10.20232	701
chr1	173887886	173888017	DeepExc_pvalue_1e-2_peak_58068	42	.	2.80575	4.27974	1.36324	64
chr1	173936679	173936976	DeepExc_pvalue_1e-2_peak_58100	40	.	2.77701	4.09011	1.36324	229
chr1	173943896	173944053	DeepExc_pvalue_1e-2_peak_58103	42	.	2.79590	4.21192	1.36324	115
chr1	173956379	173956485	DeepExc_pvalue_1e-2_peak_58115	51	.	3.58166	5.15094	2.02925	49
chr1	173974609	173974731	DeepExc_pvalue_1e-2_peak_58126	42	.	2.80575	4.27974	1.36324	60
chr1	173991037	173991766	DeepExc_pvalue_1e-2_peak_58131a	110	.	7.17875	11.02373	6.58034	84
chr1	173991037	173991766	DeepExc_pvalue_1e-2_peak_58131b	176	.	10.12568	17.68855	11.94342	551
chr1	174032113	174032421	DeepExc_pvalue_1e-2_peak_58144	59	.	3.72787	5.95225	2.62041	60
chr1	174122677	174122756	DeepExc_pvalue_1e-2_peak_58175	51	.	3.58166	5.15094	2.02925	39
chr1	174128180	174128999	DeepExc_pvalue_1e-2_peak_58177a	78	.	5.68182	7.88969	4.09643	320
chr1	174128180	174128999	DeepExc_pvalue_1e-2_peak_58177b	117	.	7.57576	11.71712	7.13304	405
chr1	174134795	174134927	DeepExc_pvalue_1e-2_peak_58179	42	.	2.80575	4.27974	1.36324	65
chr1	174161006	174161129	DeepExc_pvalue_1e-2_peak_58195	42	.	2.80575	4.27974	1.36324	60
chr1	174169267	174169426	DeepExc_pvalue_1e-2_peak_58205	66	.	4.44800	6.65517	3.13334	101
chr1	174199757	174199959	DeepExc_pvalue_1e-2_peak_58221	57	.	3.70268	5.78921	2.50085	138
chr1	174225282	174225395	DeepExc_pvalue_1e-2_peak_58231	46	.	3.46831	4.69117	1.68467	66
chr1	174231965	174232163	DeepExc_pvalue_1e-2_peak_58232	56	.	4.15144	5.60057	2.36998	71
chr1	174240251	174240617	DeepExc_pvalue_1e-2_peak_58235	40	.	2.77701	4.09011	1.36324	237
chr1	174301156	174301343	DeepExc_pvalue_1e-2_peak_58259	42	.	2.80575	4.27974	1.36324	58
chr1	174306620	174306792	DeepExc_pvalue_1e-2_peak_58260	76	.	5.16974	7.68256	3.93263	40
chr1	174321484	174321751	DeepExc_pvalue_1e-2_peak_58266	42	.	2.80575	4.27974	1.36324	65
chr1	174331086	174331375	DeepExc_pvalue_1e-2_peak_58270	42	.	2.80575	4.27974	1.36324	45
chr1	174369999	174370208	DeepExc_pvalue_1e-2_peak_58292	42	.	2.80575	4.27974	1.36324	46
chr1	174384818	174385047	DeepExc_pvalue_1e-2_peak_58304	39	.	2.75837	3.97911	1.33451	39
chr1	174390385	174390689	DeepExc_pvalue_1e-2_peak_58306	48	.	3.51278	4.85998	1.81088	232
chr1	174409722	174409845	DeepExc_pvalue_1e-2_peak_58312	42	.	2.80575	4.27974	1.36324	60
chr1	174414933	174415199	DeepExc_pvalue_1e-2_peak_58314	50	.	4.10987	5.05183	1.95575	223
chr1	174417099	174417362	DeepExc_pvalue_1e-2_peak_58315	39	.	3.45949	3.99620	1.34663	68
chr1	174418063	174418136	DeepExc_pvalue_1e-2_peak_58316	50	.	4.13052	5.09083	1.98933	33
chr1	174423836	174423949	DeepExc_pvalue_1e-2_peak_58317	53	.	3.62911	5.37785	2.20066	61
chr1	174436039	174436480	DeepExc_pvalue_1e-2_peak_58325	57	.	3.70268	5.78921	2.50085	179
chr1	174456215	174456331	DeepExc_pvalue_1e-2_peak_58333	42	.	2.80575	4.27974	1.36324	57
chr1	174465701	174465986	DeepExc_pvalue_1e-2_peak_58337	42	.	2.80575	4.27974	1.36324	229
chr1	174478137	174478267	DeepExc_pvalue_1e-2_peak_58342	42	.	2.79590	4.21192	1.36324	64
chr1	174488314	174488521	DeepExc_pvalue_1e-2_peak_58350	39	.	3.24254	3.98716	1.33856	175
chr1	174489002	174489248	DeepExc_pvalue_1e-2_peak_58351	40	.	3.26184	4.03980	1.36324	47
chr1	174525915	174526213	DeepExc_pvalue_1e-2_peak_58370	64	.	4.39097	6.41891	2.95176	242
chr1	174533859	174533983	DeepExc_pvalue_1e-2_peak_58375	39	.	2.75837	3.97911	1.33451	61
chr1	174586544	174586660	DeepExc_pvalue_1e-2_peak_58400	42	.	2.80575	4.27974	1.36324	57
chr1	174606793	174607173	DeepExc_pvalue_1e-2_peak_58406	57	.	4.20239	5.75623	2.48594	13
chr1	174613499	174613580	DeepExc_pvalue_1e-2_peak_58407	42	.	2.79590	4.21192	1.36324	39
chr1	174626486	174626602	DeepExc_pvalue_1e-2_peak_58412	59	.	4.56656	5.99310	2.65631	45
chr1	174626823	174627113	DeepExc_pvalue_1e-2_peak_58413	61	.	4.61787	6.11180	2.70663	194
chr1	174638884	174639024	DeepExc_pvalue_1e-2_peak_58419	42	.	2.80575	4.27974	1.36324	69
chr1	174641485	174641593	DeepExc_pvalue_1e-2_peak_58420	42	.	2.80575	4.27974	1.36324	53
chr1	174671216	174671476	DeepExc_pvalue_1e-2_peak_58435	60	.	3.74100	6.04300	2.65926	133
chr1	174693548	174693666	DeepExc_pvalue_1e-2_peak_58444	57	.	4.20239	5.75623	2.48594	54
chr1	174695860	174695941	DeepExc_pvalue_1e-2_peak_58446	43	.	3.36191	4.33276	1.40348	37
chr1	174713010	174713565	DeepExc_pvalue_1e-2_peak_58458	49	.	3.53544	4.95138	1.88198	371
chr1	174733434	174733553	DeepExc_pvalue_1e-2_peak_58469	39	.	2.75837	3.97911	1.33451	58
chr1	174734023	174734172	DeepExc_pvalue_1e-2_peak_58470	40	.	2.77701	4.09011	1.36324	55
chr1	174768726	174769289	DeepExc_pvalue_1e-2_peak_58486	58	.	4.61042	5.89659	2.59051	234
chr1	174775276	174775349	DeepExc_pvalue_1e-2_peak_58488	40	.	3.26184	4.03980	1.36324	35
chr1	174775728	174775801	DeepExc_pvalue_1e-2_peak_58489	40	.	3.28138	4.09424	1.36324	32
chr1	174787268	174787398	DeepExc_pvalue_1e-2_peak_58498	42	.	2.80575	4.27974	1.36324	64
chr1	174796667	174796794	DeepExc_pvalue_1e-2_peak_58504	42	.	2.79590	4.21192	1.36324	62
chr1	174797677	174797793	DeepExc_pvalue_1e-2_peak_58507	39	.	2.75837	3.97911	1.33451	57
chr1	174886374	174886496	DeepExc_pvalue_1e-2_peak_58558	55	.	3.65330	5.50407	2.29294	68
chr1	174909923	174910312	DeepExc_pvalue_1e-2_peak_58580	48	.	3.84823	4.80658	1.77455	204
chr1	174923983	174924123	DeepExc_pvalue_1e-2_peak_58583	39	.	3.24254	3.98716	1.33856	72
chr1	174934423	174934545	DeepExc_pvalue_1e-2_peak_58585	39	.	3.24254	3.98716	1.33856	58
chr1	174934816	174935103	DeepExc_pvalue_1e-2_peak_58586	39	.	3.24254	3.98716	1.33856	16
chr1	174935711	174935987	DeepExc_pvalue_1e-2_peak_58587	54	.	4.10172	5.45601	2.26232	218
chr1	174945466	174945989	DeepExc_pvalue_1e-2_peak_58588	50	.	3.93670	5.01899	1.93878	39
chr1	174968355	174969283	DeepExc_pvalue_1e-2_peak_58594a	121	.	7.67641	12.13987	7.46990	479
chr1	174968355	174969283	DeepExc_pvalue_1e-2_peak_58594b	84	.	5.90493	8.42236	4.51030	730
chr1	174980169	174980242	DeepExc_pvalue_1e-2_peak_58601	46	.	3.44649	4.61288	1.62435	43
chr1	174983877	174984008	DeepExc_pvalue_1e-2_peak_58605	48	.	3.51278	4.85998	1.81088	69
chr1	174991929	174992008	DeepExc_pvalue_1e-2_peak_58610	44	.	3.70261	4.48264	1.52276	39
chr1	174992215	174992839	DeepExc_pvalue_1e-2_peak_58611a	70	.	5.18365	7.02331	3.42518	92
chr1	174992215	174992839	DeepExc_pvalue_1e-2_peak_58611b	142	.	8.88626	14.28590	9.18288	471
chr1	174998885	174999206	DeepExc_pvalue_1e-2_peak_58612	90	.	5.95643	9.06419	5.01834	179
chr1	175009076	175009188	DeepExc_pvalue_1e-2_peak_58616	42	.	2.79590	4.21192	1.36324	55
chr1	175011710	175011843	DeepExc_pvalue_1e-2_peak_58619	42	.	2.80575	4.27974	1.36324	65
chr1	175041559	175041899	DeepExc_pvalue_1e-2_peak_58630	68	.	4.92207	6.89603	3.32828	170
chr1	175094440	175094819	DeepExc_pvalue_1e-2_peak_58652	42	.	2.80575	4.27974	1.36324	163
chr1	175107679	175107911	DeepExc_pvalue_1e-2_peak_58662	55	.	3.65330	5.50407	2.29294	58
chr1	175115845	175115980	DeepExc_pvalue_1e-2_peak_58668	48	.	3.51278	4.85998	1.81088	65
chr1	175173459	175173865	DeepExc_pvalue_1e-2_peak_58698	67	.	4.47708	6.78418	3.23652	221
chr1	175181124	175181396	DeepExc_pvalue_1e-2_peak_58703	60	.	3.74100	6.04300	2.65926	45
chr1	175198420	175198516	DeepExc_pvalue_1e-2_peak_58709	42	.	2.80575	4.27974	1.36324	47
chr1	175245087	175245225	DeepExc_pvalue_1e-2_peak_58722	42	.	2.80575	4.27974	1.36324	68
chr1	175257113	175257220	DeepExc_pvalue_1e-2_peak_58725	42	.	2.80575	4.27974	1.36324	52
chr1	175289021	175289403	DeepExc_pvalue_1e-2_peak_58733	42	.	2.79590	4.21192	1.36324	320
chr1	175296837	175297044	DeepExc_pvalue_1e-2_peak_58738	47	.	3.49040	4.77340	1.74580	109
chr1	175343110	175343187	DeepExc_pvalue_1e-2_peak_58765	39	.	2.75837	3.97911	1.33451	37
chr1	175350066	175350353	DeepExc_pvalue_1e-2_peak_58772	50	.	3.55840	5.04815	1.95312	125
chr1	175358026	175358168	DeepExc_pvalue_1e-2_peak_58779	42	.	2.80575	4.27974	1.36324	70
chr1	175369524	175370313	DeepExc_pvalue_1e-2_peak_58785	47	.	3.49040	4.77340	1.74580	419
chr1	175391983	175392060	DeepExc_pvalue_1e-2_peak_58796	39	.	2.75837	3.97911	1.33451	37
chr1	175395517	175395845	DeepExc_pvalue_1e-2_peak_58798	73	.	4.59728	7.39833	3.71162	68
chr1	175402700	175403078	DeepExc_pvalue_1e-2_peak_58803	40	.	2.77701	4.09011	1.36324	162
chr1	175404620	175404695	DeepExc_pvalue_1e-2_peak_58805	39	.	2.75837	3.97911	1.33451	36
chr1	175414425	175414498	DeepExc_pvalue_1e-2_peak_58808	42	.	3.34141	4.26972	1.36324	65
chr1	175415330	175415481	DeepExc_pvalue_1e-2_peak_58809	43	.	3.36191	4.33276	1.40348	90
chr1	175426694	175426770	DeepExc_pvalue_1e-2_peak_58812	59	.	4.25459	5.92478	2.61056	40
chr1	175428829	175429055	DeepExc_pvalue_1e-2_peak_58813	45	.	3.42495	4.53818	1.56469	44
chr1	175440173	175440665	DeepExc_pvalue_1e-2_peak_58817	56	.	3.67782	5.64059	2.39211	45
chr1	175450301	175450544	DeepExc_pvalue_1e-2_peak_58822	56	.	3.67782	5.64059	2.39211	204
chr1	175451015	175451107	DeepExc_pvalue_1e-2_peak_58823	39	.	2.75837	3.97911	1.33451	45
chr1	175462926	175463319	DeepExc_pvalue_1e-2_peak_58831	39	.	3.45949	3.99620	1.34663	205
chr1	175472621	175473263	DeepExc_pvalue_1e-2_peak_58833	65	.	4.41930	6.53368	3.03870	206
chr1	175499340	175499728	DeepExc_pvalue_1e-2_peak_58854	48	.	3.51278	4.85998	1.81088	330
chr1	175509201	175509551	DeepExc_pvalue_1e-2_peak_58864	42	.	2.79590	4.21192	1.36324	69
chr1	175518625	175518736	DeepExc_pvalue_1e-2_peak_58868	42	.	2.80575	4.27974	1.36324	54
chr1	175524535	175524735	DeepExc_pvalue_1e-2_peak_58870	62	.	4.33539	6.20685	2.78333	139
chr1	175550206	175550468	DeepExc_pvalue_1e-2_peak_58885	51	.	3.58166	5.15094	2.02925	192
chr1	175576147	175576270	DeepExc_pvalue_1e-2_peak_58903	40	.	2.77701	4.09011	1.36324	60
chr1	175589220	175589846	DeepExc_pvalue_1e-2_peak_58909	131	.	7.85340	13.13762	8.27191	554
chr1	175625635	175625822	DeepExc_pvalue_1e-2_peak_58932	39	.	2.75837	3.97911	1.33451	71
chr1	175634725	175634798	DeepExc_pvalue_1e-2_peak_58939	46	.	3.44649	4.61288	1.62435	44
chr1	175636730	175636909	DeepExc_pvalue_1e-2_peak_58940	46	.	3.44649	4.61288	1.62435	116
chr1	175655867	175655952	DeepExc_pvalue_1e-2_peak_58950	42	.	2.80575	4.27974	1.36324	41
chr1	175658095	175658199	DeepExc_pvalue_1e-2_peak_58952	42	.	2.80575	4.27974	1.36324	51
chr1	175685039	175685153	DeepExc_pvalue_1e-2_peak_58967	78	.	5.20246	7.80107	4.01994	53
chr1	175700817	175701074	DeepExc_pvalue_1e-2_peak_58975	70	.	4.53638	7.06887	3.45457	106
chr1	175712243	175712542	DeepExc_pvalue_1e-2_peak_58981	51	.	4.00577	5.19473	2.06692	163
chr1	175712758	175712986	DeepExc_pvalue_1e-2_peak_58982	51	.	4.00577	5.19473	2.06692	156
chr1	175719579	175720111	DeepExc_pvalue_1e-2_peak_58983	87	.	6.08874	8.75215	4.77210	473
chr1	175724792	175724989	DeepExc_pvalue_1e-2_peak_58985	41	.	3.53082	4.13302	1.36324	165
chr1	175740513	175740791	DeepExc_pvalue_1e-2_peak_58991	62	.	4.33539	6.20685	2.78333	68
chr1	175760154	175760247	DeepExc_pvalue_1e-2_peak_58997	42	.	2.80575	4.27974	1.36324	45
chr1	175774034	175774170	DeepExc_pvalue_1e-2_peak_59007	39	.	2.75837	3.97911	1.33451	67
chr1	175774300	175774405	DeepExc_pvalue_1e-2_peak_59008	56	.	3.67782	5.64059	2.39211	54
chr1	175787923	175788426	DeepExc_pvalue_1e-2_peak_59017	49	.	3.53544	4.95138	1.88198	59
chr1	175799850	175799982	DeepExc_pvalue_1e-2_peak_59022	79	.	4.67625	7.90267	4.09747	64
chr1	175817042	175817765	DeepExc_pvalue_1e-2_peak_59029	65	.	4.41930	6.53368	3.03870	486
chr1	175826882	175827016	DeepExc_pvalue_1e-2_peak_59036	42	.	2.80575	4.27974	1.36324	66
chr1	175847773	175848015	DeepExc_pvalue_1e-2_peak_59049	49	.	3.53544	4.95138	1.88198	137
chr1	175882418	175882518	DeepExc_pvalue_1e-2_peak_59068	42	.	2.79590	4.21192	1.36324	49
chr1	175884637	175884764	DeepExc_pvalue_1e-2_peak_59071	40	.	2.77701	4.09011	1.36324	62
chr1	175936686	175936881	DeepExc_pvalue_1e-2_peak_59092	42	.	2.80575	4.27974	1.36324	135
chr1	175951067	175951304	DeepExc_pvalue_1e-2_peak_59100	39	.	2.75837	3.97911	1.33451	52
chr1	175959833	175959937	DeepExc_pvalue_1e-2_peak_59105	42	.	2.80575	4.27974	1.36324	51
chr1	176015308	176015397	DeepExc_pvalue_1e-2_peak_59124	42	.	2.80575	4.27974	1.36324	43
chr1	176021505	176021606	DeepExc_pvalue_1e-2_peak_59129	42	.	2.80575	4.27974	1.36324	49
chr1	176042806	176042926	DeepExc_pvalue_1e-2_peak_59137	60	.	3.74100	6.04300	2.65926	68
chr1	176129234	176129757	DeepExc_pvalue_1e-2_peak_59180	63	.	4.36300	6.31016	2.86291	316
chr1	176137817	176137902	DeepExc_pvalue_1e-2_peak_59183	42	.	2.80575	4.27974	1.36324	41
chr1	176146551	176146629	DeepExc_pvalue_1e-2_peak_59187	42	.	2.80575	4.27974	1.36324	38
chr1	176175515	176175699	DeepExc_pvalue_1e-2_peak_59196	40	.	3.49479	4.06336	1.36324	41
chr1	176175848	176175935	DeepExc_pvalue_1e-2_peak_59197	52	.	4.19375	5.21198	2.08202	42
chr1	176176198	176176944	DeepExc_pvalue_1e-2_peak_59198	104	.	7.02543	10.45915	6.13359	238
chr1	176185603	176185930	DeepExc_pvalue_1e-2_peak_59199	70	.	4.53638	7.06887	3.45457	57
chr1	176202784	176203061	DeepExc_pvalue_1e-2_peak_59206	42	.	2.80575	4.27974	1.36324	39
chr1	176222951	176223174	DeepExc_pvalue_1e-2_peak_59212	42	.	2.80575	4.27974	1.36324	53
chr1	176231469	176231600	DeepExc_pvalue_1e-2_peak_59215	42	.	2.80575	4.27974	1.36324	64
chr1	176344243	176344438	DeepExc_pvalue_1e-2_peak_59245	84	.	5.37249	8.49611	4.56860	80
chr1	176405694	176405810	DeepExc_pvalue_1e-2_peak_59263	42	.	2.80575	4.27974	1.36324	57
chr1	176450019	176450130	DeepExc_pvalue_1e-2_peak_59273	42	.	2.80575	4.27974	1.36324	54
chr1	176462800	176462895	DeepExc_pvalue_1e-2_peak_59279	42	.	2.80575	4.27974	1.36324	46
chr1	176498525	176498729	DeepExc_pvalue_1e-2_peak_59291	42	.	2.80575	4.27974	1.36324	165
chr1	176510900	176511038	DeepExc_pvalue_1e-2_peak_59295	39	.	2.75837	3.97911	1.33451	68
chr1	176512157	176512418	DeepExc_pvalue_1e-2_peak_59297	111	.	6.43619	11.13817	6.67622	58
chr1	176521842	176522009	DeepExc_pvalue_1e-2_peak_59302	42	.	2.80575	4.27974	1.36324	38
chr1	176528949	176529223	DeepExc_pvalue_1e-2_peak_59308	59	.	3.72787	5.95225	2.62041	233
chr1	176553943	176554019	DeepExc_pvalue_1e-2_peak_59319	42	.	2.80575	4.27974	1.36324	37
chr1	176574567	176574830	DeepExc_pvalue_1e-2_peak_59332	77	.	4.65983	7.78896	4.01625	69
chr1	176601405	176601480	DeepExc_pvalue_1e-2_peak_59336	42	.	2.80575	4.27974	1.36324	36
chr1	176661440	176662139	DeepExc_pvalue_1e-2_peak_59354	52	.	3.60523	5.26053	2.10914	530
chr1	176678996	176679079	DeepExc_pvalue_1e-2_peak_59361	42	.	2.80575	4.27974	1.36324	40
chr1	176680487	176680611	DeepExc_pvalue_1e-2_peak_59363	42	.	2.80575	4.27974	1.36324	61
chr1	176695017	176695160	DeepExc_pvalue_1e-2_peak_59368	42	.	2.80575	4.27974	1.36324	70
chr1	176742232	176742344	DeepExc_pvalue_1e-2_peak_59383	60	.	3.74100	6.04300	2.65926	58
chr1	176754933	176755074	DeepExc_pvalue_1e-2_peak_59386	42	.	2.80575	4.27974	1.36324	69
chr1	176755220	176755401	DeepExc_pvalue_1e-2_peak_59387	60	.	3.74100	6.04300	2.65926	42
chr1	176770444	176771240	DeepExc_pvalue_1e-2_peak_59390	47	.	3.49040	4.77340	1.74580	141
chr1	176773238	176773311	DeepExc_pvalue_1e-2_peak_59391	45	.	3.42495	4.53818	1.56469	33
chr1	176799818	176799906	DeepExc_pvalue_1e-2_peak_59404	42	.	2.80575	4.27974	1.36324	43
chr1	176807599	176807784	DeepExc_pvalue_1e-2_peak_59408	42	.	2.80575	4.27974	1.36324	44
chr1	176812678	176812756	DeepExc_pvalue_1e-2_peak_59411	42	.	2.80575	4.27974	1.36324	38
chr1	176813005	176813213	DeepExc_pvalue_1e-2_peak_59412	42	.	2.80575	4.27974	1.36324	40
chr1	176819115	176819200	DeepExc_pvalue_1e-2_peak_59415	42	.	2.80575	4.27974	1.36324	41
chr1	176850248	176850665	DeepExc_pvalue_1e-2_peak_59435	51	.	3.58166	5.15094	2.02925	48
chr1	176855898	176856022	DeepExc_pvalue_1e-2_peak_59439	42	.	2.79590	4.21192	1.36324	61
chr1	176872858	176872963	DeepExc_pvalue_1e-2_peak_59451	43	.	3.38266	4.39837	1.45571	51
chr1	176873582	176873670	DeepExc_pvalue_1e-2_peak_59452	46	.	3.44649	4.61288	1.62435	57
chr1	176903634	176903757	DeepExc_pvalue_1e-2_peak_59468	42	.	2.80575	4.27974	1.36324	60
chr1	176909285	176909405	DeepExc_pvalue_1e-2_peak_59471	67	.	4.47708	6.78418	3.23652	53
chr1	176918587	176918672	DeepExc_pvalue_1e-2_peak_59479	42	.	2.80575	4.27974	1.36324	41
chr1	176927766	176927901	DeepExc_pvalue_1e-2_peak_59483	39	.	2.75837	3.97911	1.33451	66
chr1	176956983	176957298	DeepExc_pvalue_1e-2_peak_59504	42	.	2.80575	4.27974	1.36324	64
chr1	176959370	176959498	DeepExc_pvalue_1e-2_peak_59506	42	.	2.80575	4.27974	1.36324	63
chr1	176990997	176991278	DeepExc_pvalue_1e-2_peak_59528	92	.	6.29872	9.25743	5.17316	56
chr1	177004854	177004996	DeepExc_pvalue_1e-2_peak_59538	39	.	2.75837	3.97911	1.33451	41
chr1	177012328	177012405	DeepExc_pvalue_1e-2_peak_59544	42	.	2.80575	4.27974	1.36324	37
chr1	177017506	177017856	DeepExc_pvalue_1e-2_peak_59547	59	.	3.72787	5.95225	2.62041	203
chr1	177035463	177035701	DeepExc_pvalue_1e-2_peak_59562	50	.	3.55840	5.04815	1.95312	57
chr1	177072189	177072581	DeepExc_pvalue_1e-2_peak_59592	65	.	4.41930	6.53368	3.03870	180
chr1	177094104	177094232	DeepExc_pvalue_1e-2_peak_59606	40	.	2.77701	4.09011	1.36324	63
chr1	177120314	177120432	DeepExc_pvalue_1e-2_peak_59631	39	.	2.75837	3.97911	1.33451	58
chr1	177128565	177128638	DeepExc_pvalue_1e-2_peak_59640	40	.	3.28138	4.09424	1.36324	35
chr1	177133814	177133943	DeepExc_pvalue_1e-2_peak_59644	64	.	4.75135	6.43718	2.96307	63
chr1	177139880	177140400	DeepExc_pvalue_1e-2_peak_59646	79	.	5.70817	7.93068	4.11632	102
chr1	177151019	177151249	DeepExc_pvalue_1e-2_peak_59648	42	.	3.32116	4.20906	1.36324	160
chr1	177192366	177192451	DeepExc_pvalue_1e-2_peak_59678	42	.	2.80575	4.27974	1.36324	41
chr1	177195500	177195585	DeepExc_pvalue_1e-2_peak_59679	40	.	2.77701	4.09011	1.36324	41
chr1	177216934	177217256	DeepExc_pvalue_1e-2_peak_59695	47	.	3.49040	4.77340	1.74580	65
chr1	177267258	177267375	DeepExc_pvalue_1e-2_peak_59726	42	.	2.80575	4.27974	1.36324	57
chr1	177271661	177271891	DeepExc_pvalue_1e-2_peak_59728	55	.	3.65330	5.50407	2.29294	55
chr1	177303584	177303696	DeepExc_pvalue_1e-2_peak_59747	42	.	2.80575	4.27974	1.36324	55
chr1	177323174	177323255	DeepExc_pvalue_1e-2_peak_59756	42	.	2.79590	4.21192	1.36324	39
chr1	177323819	177323944	DeepExc_pvalue_1e-2_peak_59758	42	.	2.79590	4.21192	1.36324	61
chr1	177347015	177347105	DeepExc_pvalue_1e-2_peak_59767	42	.	2.80575	4.27974	1.36324	44
chr1	177381490	177381572	DeepExc_pvalue_1e-2_peak_59779	42	.	2.80575	4.27974	1.36324	40
chr1	177383263	177383589	DeepExc_pvalue_1e-2_peak_59781	40	.	2.77701	4.09011	1.36324	254
chr1	177387562	177387727	DeepExc_pvalue_1e-2_peak_59783	42	.	2.80575	4.27974	1.36324	121
chr1	177395972	177396045	DeepExc_pvalue_1e-2_peak_59788	46	.	3.46831	4.69117	1.68467	42
chr1	177405563	177405645	DeepExc_pvalue_1e-2_peak_59793	42	.	2.80575	4.27974	1.36324	40
chr1	177418077	177418539	DeepExc_pvalue_1e-2_peak_59801	40	.	2.77701	4.09011	1.36324	282
chr1	177447161	177447236	DeepExc_pvalue_1e-2_peak_59815	42	.	2.80575	4.27974	1.36324	36
chr1	177458745	177458975	DeepExc_pvalue_1e-2_peak_59820	59	.	3.72787	5.95225	2.62041	158
chr1	177459198	177459373	DeepExc_pvalue_1e-2_peak_59821	42	.	2.80575	4.27974	1.36324	134
chr1	177590011	177590152	DeepExc_pvalue_1e-2_peak_59860	42	.	2.80575	4.27974	1.36324	69
chr1	177615776	177615895	DeepExc_pvalue_1e-2_peak_59869	42	.	2.80575	4.27974	1.36324	58
chr1	177703961	177704095	DeepExc_pvalue_1e-2_peak_59901	42	.	2.80575	4.27974	1.36324	66
chr1	177710459	177710729	DeepExc_pvalue_1e-2_peak_59905	59	.	3.72787	5.95225	2.62041	65
chr1	177739498	177739591	DeepExc_pvalue_1e-2_peak_59917	42	.	2.80575	4.27974	1.36324	45
chr1	177746974	177747465	DeepExc_pvalue_1e-2_peak_59923	55	.	3.65330	5.50407	2.29294	231
chr1	177799705	177800201	DeepExc_pvalue_1e-2_peak_59949	42	.	2.80575	4.27974	1.36324	246
chr1	177834957	177835080	DeepExc_pvalue_1e-2_peak_59964	42	.	2.80575	4.27974	1.36324	60
chr1	177842462	177842677	DeepExc_pvalue_1e-2_peak_59965	42	.	2.80575	4.27974	1.36324	177
chr1	177864704	177864846	DeepExc_pvalue_1e-2_peak_59974	42	.	2.80575	4.27974	1.36324	70
chr1	177872905	177873032	DeepExc_pvalue_1e-2_peak_59983	42	.	2.80575	4.27974	1.36324	62
chr1	177915224	177915317	DeepExc_pvalue_1e-2_peak_60009	67	.	4.86381	6.73327	3.19980	46
chr1	177929088	177929322	DeepExc_pvalue_1e-2_peak_60015	84	.	5.74241	8.40242	4.49120	72
chr1	177955167	177955819	DeepExc_pvalue_1e-2_peak_60025	81	.	5.30316	8.19462	4.32740	398
chr1	177965024	177965291	DeepExc_pvalue_1e-2_peak_60031	42	.	2.80575	4.27974	1.36324	44
chr1	177973660	177973799	DeepExc_pvalue_1e-2_peak_60032	40	.	2.77701	4.09011	1.36324	68
chr1	177974228	177974336	DeepExc_pvalue_1e-2_peak_60033	40	.	2.77701	4.09011	1.36324	53
chr1	177975073	177975217	DeepExc_pvalue_1e-2_peak_60035	40	.	2.77701	4.09011	1.36324	71
chr1	178007124	178007417	DeepExc_pvalue_1e-2_peak_60056	56	.	3.67782	5.64059	2.39211	64
chr1	178013493	178013670	DeepExc_pvalue_1e-2_peak_60059	53	.	3.62911	5.37785	2.20066	46
chr1	178027155	178027228	DeepExc_pvalue_1e-2_peak_60066	43	.	3.38266	4.39837	1.45571	43
chr1	178035933	178036280	DeepExc_pvalue_1e-2_peak_60070	42	.	2.80575	4.27974	1.36324	47
chr1	178042610	178042751	DeepExc_pvalue_1e-2_peak_60073	42	.	2.80575	4.27974	1.36324	69
chr1	178044389	178044722	DeepExc_pvalue_1e-2_peak_60074	42	.	2.80575	4.27974	1.36324	72
chr1	178062525	178063054	DeepExc_pvalue_1e-2_peak_60082	105	.	7.06165	10.53180	6.18987	277
chr1	178078594	178078809	DeepExc_pvalue_1e-2_peak_60092	67	.	4.47708	6.78418	3.23652	46
chr1	178106649	178106762	DeepExc_pvalue_1e-2_peak_60105	79	.	5.23560	7.92549	4.11355	67
chr1	178122315	178122437	DeepExc_pvalue_1e-2_peak_60117	56	.	3.67782	5.64059	2.39211	50
chr1	178137319	178137460	DeepExc_pvalue_1e-2_peak_60127	42	.	2.80575	4.27974	1.36324	69
chr1	178195049	178195138	DeepExc_pvalue_1e-2_peak_60160	42	.	2.80575	4.27974	1.36324	43
chr1	178204347	178204433	DeepExc_pvalue_1e-2_peak_60166	40	.	2.77701	4.09011	1.36324	42
chr1	178212342	178212425	DeepExc_pvalue_1e-2_peak_60176	42	.	2.79590	4.21192	1.36324	40
chr1	178220469	178220613	DeepExc_pvalue_1e-2_peak_60179	42	.	2.80575	4.27974	1.36324	71
chr1	178244376	178244454	DeepExc_pvalue_1e-2_peak_60189	42	.	2.80575	4.27974	1.36324	38
chr1	178269227	178269514	DeepExc_pvalue_1e-2_peak_60211	57	.	3.70268	5.78921	2.50085	71
chr1	178279899	178280023	DeepExc_pvalue_1e-2_peak_60218	60	.	3.74100	6.04300	2.65926	68
chr1	178299849	178299924	DeepExc_pvalue_1e-2_peak_60226	42	.	2.80575	4.27974	1.36324	36
chr1	178310477	178310575	DeepExc_pvalue_1e-2_peak_60236	56	.	3.67782	5.64059	2.39211	47
chr1	178311319	178311426	DeepExc_pvalue_1e-2_peak_60237	39	.	2.75837	3.97911	1.33451	52
chr1	178320352	178320470	DeepExc_pvalue_1e-2_peak_60245	39	.	2.75837	3.97911	1.33451	58
chr1	178335096	178335308	DeepExc_pvalue_1e-2_peak_60256	42	.	2.79590	4.21192	1.36324	37
chr1	178340500	178340607	DeepExc_pvalue_1e-2_peak_60259	78	.	5.20246	7.80107	4.01994	48
chr1	178341261	178341334	DeepExc_pvalue_1e-2_peak_60260	46	.	3.46831	4.69117	1.68467	30
chr1	178358106	178358193	DeepExc_pvalue_1e-2_peak_60268	60	.	4.28119	6.01457	2.65926	44
chr1	178421228	178421301	DeepExc_pvalue_1e-2_peak_60300	39	.	3.22347	3.93622	1.31720	63
chr1	178437213	178437410	DeepExc_pvalue_1e-2_peak_60308	42	.	2.79590	4.21192	1.36324	59
chr1	178461536	178461645	DeepExc_pvalue_1e-2_peak_60329	42	.	2.79590	4.21192	1.36324	53
chr1	178482883	178483026	DeepExc_pvalue_1e-2_peak_60344	60	.	3.74100	6.04300	2.65926	75
chr1	178497594	178497809	DeepExc_pvalue_1e-2_peak_60350	75	.	5.13743	7.56943	3.84839	145
chr1	178506300	178506429	DeepExc_pvalue_1e-2_peak_60353	48	.	3.86997	4.85757	1.81088	62
chr1	178512246	178512368	DeepExc_pvalue_1e-2_peak_60356	47	.	3.82673	4.75687	1.74169	50
chr1	178574925	178575385	DeepExc_pvalue_1e-2_peak_60375	39	.	2.75837	3.97911	1.33451	262
chr1	178575568	178575659	DeepExc_pvalue_1e-2_peak_60376	40	.	2.77701	4.09011	1.36324	44
chr1	178582828	178582943	DeepExc_pvalue_1e-2_peak_60380	42	.	2.80575	4.27974	1.36324	56
chr1	178616018	178616292	DeepExc_pvalue_1e-2_peak_60394	66	.	4.83520	6.65579	3.13334	132
chr1	178620967	178621371	DeepExc_pvalue_1e-2_peak_60396	46	.	3.46831	4.69117	1.68467	144
chr1	178631312	178631542	DeepExc_pvalue_1e-2_peak_60407	55	.	3.65330	5.50407	2.29294	168
chr1	178694308	178694849	DeepExc_pvalue_1e-2_peak_60420	116	.	7.56888	11.61867	7.06009	76
chr1	178695371	178695666	DeepExc_pvalue_1e-2_peak_60421	46	.	3.78444	4.66110	1.66668	34
chr1	178720007	178720327	DeepExc_pvalue_1e-2_peak_60433	55	.	3.65330	5.50407	2.29294	250
chr1	178814581	178814706	DeepExc_pvalue_1e-2_peak_60469	42	.	2.80575	4.27974	1.36324	61
chr1	178844618	178844753	DeepExc_pvalue_1e-2_peak_60489	42	.	2.79590	4.21192	1.36324	66
chr1	178846820	178846920	DeepExc_pvalue_1e-2_peak_60491	42	.	2.80575	4.27974	1.36324	49
chr1	178851290	178851415	DeepExc_pvalue_1e-2_peak_60492	42	.	2.80575	4.27974	1.36324	61
chr1	178857665	178857750	DeepExc_pvalue_1e-2_peak_60495	42	.	2.80575	4.27974	1.36324	41
chr1	178908425	178908498	DeepExc_pvalue_1e-2_peak_60519	39	.	3.22347	3.93622	1.31720	30
chr1	178908983	178909056	DeepExc_pvalue_1e-2_peak_60520	39	.	3.22347	3.93622	1.31720	53
chr1	178911642	178911906	DeepExc_pvalue_1e-2_peak_60522	65	.	4.77897	6.50788	3.02509	192
chr1	178923426	178923824	DeepExc_pvalue_1e-2_peak_60526	51	.	3.98248	5.13441	2.02686	181
chr1	178931681	178931785	DeepExc_pvalue_1e-2_peak_60529	42	.	2.80575	4.27974	1.36324	51
chr1	178977680	178977979	DeepExc_pvalue_1e-2_peak_60540	56	.	3.67782	5.64059	2.39211	195
chr1	178994884	178995488	DeepExc_pvalue_1e-2_peak_60550	47	.	3.82673	4.75687	1.74169	83
chr1	179001245	179001363	DeepExc_pvalue_1e-2_peak_60553	40	.	2.77701	4.09011	1.36324	58
chr1	179009225	179009315	DeepExc_pvalue_1e-2_peak_60555	42	.	2.80575	4.27974	1.36324	44
chr1	179048449	179048600	DeepExc_pvalue_1e-2_peak_60571	72	.	5.26910	7.21123	3.57235	58
chr1	179144497	179144606	DeepExc_pvalue_1e-2_peak_60621	42	.	2.80575	4.27974	1.36324	53
chr1	179176050	179176303	DeepExc_pvalue_1e-2_peak_60640	50	.	3.55840	5.04815	1.95312	58
chr1	179185037	179185179	DeepExc_pvalue_1e-2_peak_60647	42	.	2.80575	4.27974	1.36324	70
chr1	179198497	179198843	DeepExc_pvalue_1e-2_peak_60651	54	.	4.10172	5.45601	2.26232	210
chr1	179211510	179211643	DeepExc_pvalue_1e-2_peak_60654	42	.	2.80575	4.27974	1.36324	65
chr1	179262197	179262270	DeepExc_pvalue_1e-2_peak_60664	39	.	3.22347	3.93622	1.31720	38
chr1	179262606	179263078	DeepExc_pvalue_1e-2_peak_60665	96	.	6.44693	9.64370	5.47883	271
chr1	179334877	179335237	DeepExc_pvalue_1e-2_peak_60684	94	.	6.06954	9.46183	5.33373	208
chr1	179544803	179544896	DeepExc_pvalue_1e-2_peak_60724	42	.	2.80575	4.27974	1.36324	45
chr1	179555524	179556005	DeepExc_pvalue_1e-2_peak_60727	47	.	3.49040	4.77340	1.74580	267
chr1	179568848	179569028	DeepExc_pvalue_1e-2_peak_60734	42	.	2.80575	4.27974	1.36324	139
chr1	179633173	179633251	DeepExc_pvalue_1e-2_peak_60746	42	.	2.80575	4.27974	1.36324	38
chr1	179636871	179637083	DeepExc_pvalue_1e-2_peak_60747	42	.	2.80575	4.27974	1.36324	149
chr1	179711905	179712505	DeepExc_pvalue_1e-2_peak_60774	39	.	2.75837	3.97911	1.33451	38
chr1	179731105	179731419	DeepExc_pvalue_1e-2_peak_60782	53	.	3.62911	5.37785	2.20066	50
chr1	179739969	179740238	DeepExc_pvalue_1e-2_peak_60786	40	.	2.77701	4.09011	1.36324	232
chr1	179757393	179757527	DeepExc_pvalue_1e-2_peak_60795	97	.	5.59180	9.70455	5.53279	67
chr1	179783679	179784429	DeepExc_pvalue_1e-2_peak_60806	79	.	5.57547	7.94761	4.12655	409
chr1	179791083	179791189	DeepExc_pvalue_1e-2_peak_60808	42	.	2.79590	4.21192	1.36324	52
chr1	179814488	179814592	DeepExc_pvalue_1e-2_peak_60823	42	.	2.80575	4.27974	1.36324	51
chr1	179846967	179847114	DeepExc_pvalue_1e-2_peak_60841	43	.	3.71932	4.35869	1.42700	37
chr1	179850872	179851551	DeepExc_pvalue_1e-2_peak_60842	98	.	6.60939	9.81903	5.61986	592
chr1	179851694	179852249	DeepExc_pvalue_1e-2_peak_60843a	86	.	6.03500	8.64284	4.68850	82
chr1	179851694	179852249	DeepExc_pvalue_1e-2_peak_60843b	86	.	6.03500	8.64284	4.68850	193
chr1	179851694	179852249	DeepExc_pvalue_1e-2_peak_60843c	66	.	5.05051	6.69891	3.17124	501
chr1	179886669	179886795	DeepExc_pvalue_1e-2_peak_60852	42	.	2.80575	4.27974	1.36324	62
chr1	179923469	179924117	DeepExc_pvalue_1e-2_peak_60863	97	.	6.66469	9.79542	5.59972	263
chr1	179939121	179939211	DeepExc_pvalue_1e-2_peak_60868	42	.	2.80575	4.27974	1.36324	44
chr1	180089589	180089720	DeepExc_pvalue_1e-2_peak_60912	42	.	2.80575	4.27974	1.36324	64
chr1	180103867	180104288	DeepExc_pvalue_1e-2_peak_60924	39	.	2.75837	3.97911	1.33451	43
chr1	180115994	180116112	DeepExc_pvalue_1e-2_peak_60932	70	.	4.53638	7.06887	3.45457	44
chr1	180123430	180123694	DeepExc_pvalue_1e-2_peak_60936	47	.	3.80546	4.70840	1.69789	236
chr1	180123889	180124283	DeepExc_pvalue_1e-2_peak_60937a	72	.	5.29821	7.27678	3.61771	44
chr1	180123889	180124283	DeepExc_pvalue_1e-2_peak_60937b	147	.	9.08265	14.72768	9.53042	214
chr1	180134675	180134919	DeepExc_pvalue_1e-2_peak_60940	39	.	2.75837	3.97911	1.33451	196
chr1	180143298	180143377	DeepExc_pvalue_1e-2_peak_60948	42	.	2.80575	4.27974	1.36324	38
chr1	180167858	180168272	DeepExc_pvalue_1e-2_peak_60972	39	.	2.75837	3.97911	1.33451	342
chr1	180240211	180240634	DeepExc_pvalue_1e-2_peak_61014	39	.	2.75837	3.97911	1.33451	273
chr1	180249898	180249992	DeepExc_pvalue_1e-2_peak_61017	42	.	2.80575	4.27974	1.36324	46
chr1	180313069	180313554	DeepExc_pvalue_1e-2_peak_61036	40	.	2.77701	4.09011	1.36324	396
chr1	180332337	180332447	DeepExc_pvalue_1e-2_peak_61044	42	.	2.80575	4.27974	1.36324	54
chr1	180333046	180333133	DeepExc_pvalue_1e-2_peak_61045	42	.	2.80575	4.27974	1.36324	42
chr1	180447536	180447723	DeepExc_pvalue_1e-2_peak_61071	39	.	2.75837	3.97911	1.33451	61
chr1	180457697	180457775	DeepExc_pvalue_1e-2_peak_61085	40	.	2.77701	4.09011	1.36324	38
chr1	180471310	180472226	DeepExc_pvalue_1e-2_peak_61093	77	.	5.51138	7.78420	4.01625	847
chr1	180485096	180485287	DeepExc_pvalue_1e-2_peak_61097	90	.	5.47995	9.02903	4.99041	58
chr1	180510060	180510216	DeepExc_pvalue_1e-2_peak_61106	73	.	4.59728	7.39833	3.71162	60
chr1	180511452	180511784	DeepExc_pvalue_1e-2_peak_61107	39	.	2.75837	3.97911	1.33451	53
chr1	180518211	180518456	DeepExc_pvalue_1e-2_peak_61111	42	.	2.80575	4.27974	1.36324	203
chr1	180521776	180521903	DeepExc_pvalue_1e-2_peak_61113	42	.	2.80575	4.27974	1.36324	62
chr1	180549122	180549373	DeepExc_pvalue_1e-2_peak_61121	79	.	4.67625	7.90267	4.09747	183
chr1	180579735	180579829	DeepExc_pvalue_1e-2_peak_61138	42	.	2.80575	4.27974	1.36324	46
chr1	180600993	180601330	DeepExc_pvalue_1e-2_peak_61145a	178	.	10.53815	17.88749	12.11877	123
chr1	180600993	180601330	DeepExc_pvalue_1e-2_peak_61145b	163	.	9.83560	16.33736	10.84260	219
chr1	180660644	180660924	DeepExc_pvalue_1e-2_peak_61157	42	.	2.80575	4.27974	1.36324	146
chr1	180736590	180736708	DeepExc_pvalue_1e-2_peak_61177	42	.	2.80575	4.27974	1.36324	58
chr1	180755897	180756283	DeepExc_pvalue_1e-2_peak_61189	57	.	3.70268	5.78921	2.50085	58
chr1	180763343	180763460	DeepExc_pvalue_1e-2_peak_61192	42	.	2.80575	4.27974	1.36324	57
chr1	180781748	180782042	DeepExc_pvalue_1e-2_peak_61200	42	.	2.80575	4.27974	1.36324	57
chr1	180805969	180806380	DeepExc_pvalue_1e-2_peak_61208	42	.	2.80575	4.27974	1.36324	341
chr1	180811345	180811441	DeepExc_pvalue_1e-2_peak_61211	60	.	3.74100	6.04300	2.65926	44
chr1	180819211	180819584	DeepExc_pvalue_1e-2_peak_61219	42	.	2.80575	4.27974	1.36324	240
chr1	180832488	180832563	DeepExc_pvalue_1e-2_peak_61223	42	.	2.80575	4.27974	1.36324	36
chr1	180851214	180851411	DeepExc_pvalue_1e-2_peak_61229	42	.	2.80575	4.27974	1.36324	155
chr1	180862944	180863195	DeepExc_pvalue_1e-2_peak_61236	42	.	2.80575	4.27974	1.36324	55
chr1	180886662	180886935	DeepExc_pvalue_1e-2_peak_61252	76	.	5.16974	7.68256	3.93263	40
chr1	180895587	180895785	DeepExc_pvalue_1e-2_peak_61255	40	.	3.47705	4.02948	1.36324	35
chr1	180907165	180907275	DeepExc_pvalue_1e-2_peak_61259	88	.	5.88334	8.82639	4.83539	47
chr1	180908437	180908538	DeepExc_pvalue_1e-2_peak_61260	46	.	3.46831	4.69117	1.68467	52
chr1	180917563	180917783	DeepExc_pvalue_1e-2_peak_61263	52	.	4.23699	5.29645	2.14269	69
chr1	180923360	180923700	DeepExc_pvalue_1e-2_peak_61267	65	.	4.80692	6.58071	3.07704	197
chr1	180957897	180957986	DeepExc_pvalue_1e-2_peak_61288	42	.	2.79590	4.21192	1.36324	43
chr1	180959979	180960112	DeepExc_pvalue_1e-2_peak_61291	40	.	2.77701	4.09011	1.36324	65
chr1	180980083	180980177	DeepExc_pvalue_1e-2_peak_61297	42	.	2.80575	4.27974	1.36324	46
chr1	180982288	180982373	DeepExc_pvalue_1e-2_peak_61299	42	.	2.80575	4.27974	1.36324	41
chr1	180991864	180992134	DeepExc_pvalue_1e-2_peak_61302	51	.	4.00577	5.19473	2.06692	35
chr1	180992361	180992458	DeepExc_pvalue_1e-2_peak_61303	80	.	5.60808	8.03297	4.20026	49
chr1	181003068	181003249	DeepExc_pvalue_1e-2_peak_61308	69	.	4.50653	6.92169	3.33962	60
chr1	181057663	181058128	DeepExc_pvalue_1e-2_peak_61337	110	.	7.27995	11.01162	6.57397	134
chr1	181072724	181073067	DeepExc_pvalue_1e-2_peak_61341	47	.	3.97088	4.79614	1.76720	303
chr1	181074407	181074680	DeepExc_pvalue_1e-2_peak_61343	49	.	4.04913	4.93869	1.88172	37
chr1	181080062	181080212	DeepExc_pvalue_1e-2_peak_61344	49	.	3.53544	4.95138	1.88198	54
chr1	181086808	181087050	DeepExc_pvalue_1e-2_peak_61346	44	.	3.40368	4.46677	1.51009	172
chr1	181098045	181098149	DeepExc_pvalue_1e-2_peak_61349	62	.	4.33539	6.20685	2.78333	60
chr1	181111708	181111937	DeepExc_pvalue_1e-2_peak_61360	44	.	3.40368	4.46677	1.51009	191
chr1	181122108	181122454	DeepExc_pvalue_1e-2_peak_61365	39	.	2.75837	3.97911	1.33451	207
chr1	181141963	181142101	DeepExc_pvalue_1e-2_peak_61380	42	.	2.80575	4.27974	1.36324	68
chr1	181149176	181149276	DeepExc_pvalue_1e-2_peak_61381	42	.	3.34141	4.26972	1.36324	39
chr1	181161280	181161543	DeepExc_pvalue_1e-2_peak_61383	53	.	4.07731	5.38744	2.20309	58
chr1	181172584	181172719	DeepExc_pvalue_1e-2_peak_61386	40	.	2.77701	4.09011	1.36324	66
chr1	181181696	181182278	DeepExc_pvalue_1e-2_peak_61395	48	.	3.51278	4.85998	1.81088	57
chr1	181193890	181194268	DeepExc_pvalue_1e-2_peak_61402	42	.	2.79590	4.21192	1.36324	57
chr1	181196158	181196232	DeepExc_pvalue_1e-2_peak_61403	42	.	2.80575	4.27974	1.36324	36
chr1	181231916	181232482	DeepExc_pvalue_1e-2_peak_61413	48	.	3.51278	4.85998	1.81088	482
chr1	181287472	181288027	DeepExc_pvalue_1e-2_peak_61430	53	.	3.62911	5.37785	2.20066	324
chr1	181319385	181319721	DeepExc_pvalue_1e-2_peak_61446	42	.	2.80575	4.27974	1.36324	69
chr1	181327709	181328105	DeepExc_pvalue_1e-2_peak_61453	69	.	4.50653	6.92169	3.33962	67
chr1	181359764	181359958	DeepExc_pvalue_1e-2_peak_61465	57	.	3.70268	5.78921	2.50085	57
chr1	181362705	181362848	DeepExc_pvalue_1e-2_peak_61468	39	.	2.75837	3.97911	1.33451	70
chr1	181392705	181393181	DeepExc_pvalue_1e-2_peak_61487	51	.	3.58166	5.15094	2.02925	225
chr1	181438915	181439478	DeepExc_pvalue_1e-2_peak_61516	51	.	3.58166	5.15094	2.02925	293
chr1	181445426	181445499	DeepExc_pvalue_1e-2_peak_61517	41	.	3.30115	4.15062	1.36324	60
chr1	181445933	181446006	DeepExc_pvalue_1e-2_peak_61518	41	.	3.30115	4.15062	1.36324	52
chr1	181448470	181448629	DeepExc_pvalue_1e-2_peak_61519	49	.	4.04913	4.93869	1.88172	118
chr1	181451742	181452113	DeepExc_pvalue_1e-2_peak_61521	50	.	4.13345	5.07733	1.97708	279
chr1	181454485	181454725	DeepExc_pvalue_1e-2_peak_61523	62	.	4.80683	6.28208	2.84974	56
chr1	181455274	181455378	DeepExc_pvalue_1e-2_peak_61524	41	.	3.58938	4.14312	1.36324	55
chr1	181486757	181486954	DeepExc_pvalue_1e-2_peak_61546	50	.	3.93670	5.01899	1.93878	65
chr1	181502020	181502421	DeepExc_pvalue_1e-2_peak_61558	40	.	2.77701	4.09011	1.36324	349
chr1	181511008	181511396	DeepExc_pvalue_1e-2_peak_61564	47	.	3.49040	4.77340	1.74580	322
chr1	181519974	181520549	DeepExc_pvalue_1e-2_peak_61567	77	.	5.47988	7.70589	3.94883	238
chr1	181546580	181546846	DeepExc_pvalue_1e-2_peak_61586	46	.	3.46831	4.69117	1.68467	146
chr1	181564516	181564615	DeepExc_pvalue_1e-2_peak_61595	44	.	3.40368	4.46677	1.51009	41
chr1	181574570	181574653	DeepExc_pvalue_1e-2_peak_61600	39	.	2.75837	3.97911	1.33451	40
chr1	181586669	181587458	DeepExc_pvalue_1e-2_peak_61611	51	.	3.58166	5.15094	2.02925	249
chr1	181606576	181606710	DeepExc_pvalue_1e-2_peak_61632	40	.	2.77701	4.09011	1.36324	66
chr1	181606893	181607149	DeepExc_pvalue_1e-2_peak_61633	42	.	2.79590	4.21192	1.36324	41
chr1	181637349	181637530	DeepExc_pvalue_1e-2_peak_61656	42	.	2.80575	4.27974	1.36324	63
chr1	181644393	181644466	DeepExc_pvalue_1e-2_peak_61657	40	.	3.26184	4.03980	1.36324	37
chr1	181644970	181645282	DeepExc_pvalue_1e-2_peak_61658	40	.	3.26184	4.03980	1.36324	26
chr1	181645551	181645754	DeepExc_pvalue_1e-2_peak_61659	83	.	5.70823	8.30550	4.41817	58
chr1	181673080	181673206	DeepExc_pvalue_1e-2_peak_61670	40	.	2.77701	4.09011	1.36324	62
chr1	181683705	181683798	DeepExc_pvalue_1e-2_peak_61680	39	.	2.75837	3.97911	1.33451	45
chr1	181725786	181726025	DeepExc_pvalue_1e-2_peak_61707	39	.	2.75837	3.97911	1.33451	26
chr1	181734584	181734786	DeepExc_pvalue_1e-2_peak_61714	45	.	3.42495	4.53818	1.56469	59
chr1	181739111	181739379	DeepExc_pvalue_1e-2_peak_61715	59	.	4.25459	5.92478	2.61056	55
chr1	181881015	181881146	DeepExc_pvalue_1e-2_peak_61780	42	.	2.80575	4.27974	1.36324	64
chr1	181998682	181999359	DeepExc_pvalue_1e-2_peak_61819a	115	.	7.52729	11.52394	6.98408	148
chr1	181998682	181999359	DeepExc_pvalue_1e-2_peak_61819b	115	.	7.52729	11.52394	6.98408	309
chr1	182025546	182025677	DeepExc_pvalue_1e-2_peak_61828	42	.	2.79590	4.21192	1.36324	64
chr1	182026755	182026853	DeepExc_pvalue_1e-2_peak_61830	42	.	2.80575	4.27974	1.36324	48
chr1	182038236	182038486	DeepExc_pvalue_1e-2_peak_61834	56	.	3.67782	5.64059	2.39211	71
chr1	182038665	182038784	DeepExc_pvalue_1e-2_peak_61835	39	.	2.75837	3.97911	1.33451	58
chr1	182052170	182052249	DeepExc_pvalue_1e-2_peak_61843	39	.	2.75837	3.97911	1.33451	38
chr1	182089732	182090250	DeepExc_pvalue_1e-2_peak_61856	40	.	2.77701	4.09011	1.36324	446
chr1	182112421	182112525	DeepExc_pvalue_1e-2_peak_61867	42	.	2.79590	4.21192	1.36324	51
chr1	182122754	182122882	DeepExc_pvalue_1e-2_peak_61876	42	.	2.80575	4.27974	1.36324	63
chr1	182135942	182136058	DeepExc_pvalue_1e-2_peak_61880	40	.	2.77701	4.09011	1.36324	57
chr1	182142947	182143195	DeepExc_pvalue_1e-2_peak_61883	131	.	8.15461	13.10219	8.24296	149
chr1	182143601	182143824	DeepExc_pvalue_1e-2_peak_61884	40	.	3.26184	4.03980	1.36324	31
chr1	182153204	182153475	DeepExc_pvalue_1e-2_peak_61887	42	.	2.80575	4.27974	1.36324	71
chr1	182180590	182180873	DeepExc_pvalue_1e-2_peak_61893	42	.	2.80575	4.27974	1.36324	56
chr1	182203063	182203148	DeepExc_pvalue_1e-2_peak_61899	42	.	2.80575	4.27974	1.36324	41
chr1	182225599	182225698	DeepExc_pvalue_1e-2_peak_61907	42	.	2.80575	4.27974	1.36324	48
chr1	182244619	182244774	DeepExc_pvalue_1e-2_peak_61920	50	.	3.55840	5.04815	1.95312	73
chr1	182264377	182264548	DeepExc_pvalue_1e-2_peak_61927	42	.	2.80575	4.27974	1.36324	42
chr1	182278956	182279263	DeepExc_pvalue_1e-2_peak_61939	42	.	2.80575	4.27974	1.36324	42
chr1	182286771	182287339	DeepExc_pvalue_1e-2_peak_61942	42	.	2.80575	4.27974	1.36324	290
chr1	182309366	182309467	DeepExc_pvalue_1e-2_peak_61952	42	.	2.80575	4.27974	1.36324	49
chr1	182327921	182328030	DeepExc_pvalue_1e-2_peak_61961	42	.	2.80575	4.27974	1.36324	53
chr1	182349527	182349622	DeepExc_pvalue_1e-2_peak_61967	42	.	2.80575	4.27974	1.36324	46
chr1	182360500	182360728	DeepExc_pvalue_1e-2_peak_61971	58	.	4.22833	5.83877	2.53880	33
chr1	182360921	182361161	DeepExc_pvalue_1e-2_peak_61972	70	.	4.98173	7.07040	3.45457	59
chr1	182365801	182366134	DeepExc_pvalue_1e-2_peak_61973	48	.	3.51278	4.85998	1.81088	56
chr1	182530579	182531018	DeepExc_pvalue_1e-2_peak_62011	39	.	2.75837	3.97911	1.33451	259
chr1	182557804	182558524	DeepExc_pvalue_1e-2_peak_62020	73	.	4.59728	7.39833	3.71162	367
chr1	182570704	182570838	DeepExc_pvalue_1e-2_peak_62023	53	.	3.62911	5.37785	2.20066	48
chr1	182573525	182573653	DeepExc_pvalue_1e-2_peak_62027	66	.	4.44800	6.65517	3.13334	57
chr1	182584242	182584364	DeepExc_pvalue_1e-2_peak_62033	43	.	3.36191	4.33276	1.40348	63
chr1	182587163	182587236	DeepExc_pvalue_1e-2_peak_62034	43	.	3.38266	4.39837	1.45571	40
chr1	182596514	182596640	DeepExc_pvalue_1e-2_peak_62039	42	.	2.80575	4.27974	1.36324	62
chr1	182606013	182606098	DeepExc_pvalue_1e-2_peak_62042	42	.	2.80575	4.27974	1.36324	41
chr1	182609956	182610078	DeepExc_pvalue_1e-2_peak_62045	42	.	2.80575	4.27974	1.36324	60
chr1	182620278	182621229	DeepExc_pvalue_1e-2_peak_62052	66	.	4.44800	6.65517	3.13334	341
chr1	182650565	182650830	DeepExc_pvalue_1e-2_peak_62063	42	.	2.80575	4.27974	1.36324	220
chr1	182653719	182653908	DeepExc_pvalue_1e-2_peak_62064	42	.	2.80575	4.27974	1.36324	132
chr1	182700772	182700877	DeepExc_pvalue_1e-2_peak_62079	42	.	2.80575	4.27974	1.36324	51
chr1	182756002	182756086	DeepExc_pvalue_1e-2_peak_62096	50	.	3.93670	5.01899	1.93878	42
chr1	182758423	182758967	DeepExc_pvalue_1e-2_peak_62097	51	.	4.00577	5.19473	2.06692	470
chr1	182781382	182781489	DeepExc_pvalue_1e-2_peak_62104	42	.	2.79590	4.21192	1.36324	52
chr1	182781650	182781763	DeepExc_pvalue_1e-2_peak_62105	77	.	4.65983	7.78896	4.01625	57
chr1	182793191	182793508	DeepExc_pvalue_1e-2_peak_62109	42	.	2.80575	4.27974	1.36324	278
chr1	182802461	182802712	DeepExc_pvalue_1e-2_peak_62114	97	.	6.14736	9.76055	5.57069	120
chr1	182808273	182809421	DeepExc_pvalue_1e-2_peak_62116a	106	.	7.09824	10.60580	6.24830	154
chr1	182808273	182809421	DeepExc_pvalue_1e-2_peak_62116b	66	.	4.99465	6.62877	3.12153	324
chr1	182835709	182835860	DeepExc_pvalue_1e-2_peak_62130	42	.	2.79590	4.21192	1.36324	69
chr1	182848267	182848392	DeepExc_pvalue_1e-2_peak_62142	42	.	2.79590	4.21192	1.36324	61
chr1	182895408	182895529	DeepExc_pvalue_1e-2_peak_62161	42	.	2.80575	4.27974	1.36324	59
chr1	182931814	182931985	DeepExc_pvalue_1e-2_peak_62171	42	.	2.80575	4.27974	1.36324	113
chr1	182992208	182992619	DeepExc_pvalue_1e-2_peak_62189	42	.	3.58629	4.24258	1.36324	39
chr1	182993759	182993987	DeepExc_pvalue_1e-2_peak_62190	53	.	4.28113	5.38413	2.20309	52
chr1	183012994	183013084	DeepExc_pvalue_1e-2_peak_62202	42	.	2.79590	4.21192	1.36324	44
chr1	183013235	183013450	DeepExc_pvalue_1e-2_peak_62203	42	.	2.79590	4.21192	1.36324	59
chr1	183027852	183028050	DeepExc_pvalue_1e-2_peak_62214	42	.	2.79590	4.21192	1.36324	48
chr1	183047716	183048050	DeepExc_pvalue_1e-2_peak_62223	42	.	2.80575	4.27974	1.36324	135
chr1	183117905	183118313	DeepExc_pvalue_1e-2_peak_62264	39	.	2.75837	3.97911	1.33451	153
chr1	183149532	183149652	DeepExc_pvalue_1e-2_peak_62278	42	.	2.80575	4.27974	1.36324	59
chr1	183163078	183163215	DeepExc_pvalue_1e-2_peak_62283	42	.	2.80575	4.27974	1.36324	67
chr1	183184208	183184583	DeepExc_pvalue_1e-2_peak_62291	42	.	2.80575	4.27974	1.36324	50
chr1	183197147	183197419	DeepExc_pvalue_1e-2_peak_62297	42	.	2.79590	4.21192	1.36324	226
chr1	183203633	183204145	DeepExc_pvalue_1e-2_peak_62302	66	.	4.44800	6.65517	3.13334	59
chr1	183218849	183219248	DeepExc_pvalue_1e-2_peak_62315	53	.	3.62911	5.37785	2.20066	66
chr1	183233067	183233848	DeepExc_pvalue_1e-2_peak_62325	99	.	6.18703	9.92215	5.69984	231
chr1	183256518	183256671	DeepExc_pvalue_1e-2_peak_62336	67	.	4.86381	6.73327	3.19980	92
chr1	183272331	183272464	DeepExc_pvalue_1e-2_peak_62340	47	.	3.49040	4.77340	1.74580	67
chr1	183290259	183290357	DeepExc_pvalue_1e-2_peak_62347	42	.	2.80575	4.27974	1.36324	48
chr1	183318275	183318716	DeepExc_pvalue_1e-2_peak_62362	98	.	6.70092	9.87487	5.66169	245
chr1	183358069	183358171	DeepExc_pvalue_1e-2_peak_62375	42	.	2.80575	4.27974	1.36324	50
chr1	183373730	183373869	DeepExc_pvalue_1e-2_peak_62384	42	.	2.80575	4.27974	1.36324	68
chr1	183386091	183386215	DeepExc_pvalue_1e-2_peak_62386	48	.	3.86997	4.85757	1.81088	57
chr1	183386393	183386673	DeepExc_pvalue_1e-2_peak_62387	48	.	3.84823	4.80658	1.77455	109
chr1	183387496	183387888	DeepExc_pvalue_1e-2_peak_62389	74	.	5.38752	7.48318	3.77636	68
chr1	183440927	183441925	DeepExc_pvalue_1e-2_peak_62411a	50	.	4.11571	5.04824	1.95312	53
chr1	183440927	183441925	DeepExc_pvalue_1e-2_peak_62411b	83	.	5.87959	8.37975	4.47827	182
chr1	183440927	183441925	DeepExc_pvalue_1e-2_peak_62411c	108	.	7.05550	10.81359	6.41336	540
chr1	183449973	183450196	DeepExc_pvalue_1e-2_peak_62412	42	.	2.80575	4.27974	1.36324	72
chr1	183489515	183489821	DeepExc_pvalue_1e-2_peak_62436	60	.	3.74100	6.04300	2.65926	60
chr1	183500111	183500687	DeepExc_pvalue_1e-2_peak_62442	40	.	2.77701	4.09011	1.36324	330
chr1	183502734	183502835	DeepExc_pvalue_1e-2_peak_62444	39	.	2.75837	3.97911	1.33451	49
chr1	183512884	183513030	DeepExc_pvalue_1e-2_peak_62447	60	.	3.74100	6.04300	2.65926	95
chr1	183578315	183578702	DeepExc_pvalue_1e-2_peak_62494	51	.	3.58166	5.15094	2.02925	236
chr1	183592272	183592768	DeepExc_pvalue_1e-2_peak_62500	59	.	3.72787	5.95225	2.62041	304
chr1	183602942	183603154	DeepExc_pvalue_1e-2_peak_62506	39	.	3.46821	3.94730	1.32803	56
chr1	183604354	183604447	DeepExc_pvalue_1e-2_peak_62507	39	.	3.45363	3.92405	1.30909	44
chr1	183604702	183605705	DeepExc_pvalue_1e-2_peak_62508a	93	.	6.35838	9.39452	5.28383	236
chr1	183604702	183605705	DeepExc_pvalue_1e-2_peak_62508b	71	.	5.22436	7.11066	3.48923	430
chr1	183622071	183622193	DeepExc_pvalue_1e-2_peak_62513	102	.	6.64231	10.20049	5.92478	64
chr1	183622544	183622640	DeepExc_pvalue_1e-2_peak_62514	42	.	3.34141	4.26972	1.36324	47
chr1	183624780	183624942	DeepExc_pvalue_1e-2_peak_62515	71	.	5.01211	7.16245	3.52908	47
chr1	183662241	183662319	DeepExc_pvalue_1e-2_peak_62537	39	.	2.75837	3.97911	1.33451	38
chr1	183673713	183673966	DeepExc_pvalue_1e-2_peak_62546	42	.	2.80575	4.27974	1.36324	213
chr1	183675415	183675536	DeepExc_pvalue_1e-2_peak_62547	42	.	2.79590	4.21192	1.36324	59
chr1	183693004	183693089	DeepExc_pvalue_1e-2_peak_62554	42	.	2.80575	4.27974	1.36324	41
chr1	183704132	183704213	DeepExc_pvalue_1e-2_peak_62557	42	.	2.80575	4.27974	1.36324	39
chr1	183712874	183712992	DeepExc_pvalue_1e-2_peak_62561	59	.	3.72787	5.95225	2.62041	65
chr1	183713218	183713348	DeepExc_pvalue_1e-2_peak_62562	42	.	2.79590	4.21192	1.36324	64
chr1	183741501	183741637	DeepExc_pvalue_1e-2_peak_62576	42	.	2.80575	4.27974	1.36324	67
chr1	183774219	183774601	DeepExc_pvalue_1e-2_peak_62592	68	.	4.89277	6.81329	3.25686	55
chr1	183783215	183783712	DeepExc_pvalue_1e-2_peak_62597	63	.	4.36300	6.31016	2.86291	162
chr1	183793404	183793542	DeepExc_pvalue_1e-2_peak_62601	42	.	2.80575	4.27974	1.36324	68
chr1	183804048	183804361	DeepExc_pvalue_1e-2_peak_62607	42	.	2.80575	4.27974	1.36324	57
chr1	183814433	183814871	DeepExc_pvalue_1e-2_peak_62613	39	.	2.75837	3.97911	1.33451	54
chr1	183815031	183815109	DeepExc_pvalue_1e-2_peak_62614	39	.	2.75837	3.97911	1.33451	38
chr1	183820188	183820518	DeepExc_pvalue_1e-2_peak_62619	42	.	2.79590	4.21192	1.36324	55
chr1	183839700	183840121	DeepExc_pvalue_1e-2_peak_62630	52	.	3.60523	5.26053	2.10914	53
chr1	183867711	183867796	DeepExc_pvalue_1e-2_peak_62648	42	.	2.80575	4.27974	1.36324	41
chr1	183875105	183875217	DeepExc_pvalue_1e-2_peak_62653	42	.	2.80575	4.27974	1.36324	55
chr1	183878345	183878420	DeepExc_pvalue_1e-2_peak_62655	42	.	2.80575	4.27974	1.36324	36
chr1	183884889	183884972	DeepExc_pvalue_1e-2_peak_62659	61	.	4.30812	6.10846	2.70663	38
chr1	183906189	183906690	DeepExc_pvalue_1e-2_peak_62671	59	.	4.56656	5.99310	2.65631	295
chr1	183952573	183952888	DeepExc_pvalue_1e-2_peak_62691a	75	.	5.41796	7.55548	3.84027	120
chr1	183952573	183952888	DeepExc_pvalue_1e-2_peak_62691b	61	.	4.64396	6.17345	2.76124	236
chr1	183958319	183958466	DeepExc_pvalue_1e-2_peak_62692	72	.	5.26910	7.21123	3.57235	56
chr1	183971080	183971623	DeepExc_pvalue_1e-2_peak_62697a	81	.	5.64107	8.12096	4.26875	249
chr1	183971080	183971623	DeepExc_pvalue_1e-2_peak_62697b	97	.	6.48508	9.74780	5.56317	429
chr1	184005613	184005837	DeepExc_pvalue_1e-2_peak_62711	54	.	4.26439	5.40194	2.21684	55
chr1	184006249	184006841	DeepExc_pvalue_1e-2_peak_62712	65	.	4.85411	6.50868	3.02556	491
chr1	184020601	184021401	DeepExc_pvalue_1e-2_peak_62715	119	.	7.69645	11.91673	7.29858	285
chr1	184027024	184027158	DeepExc_pvalue_1e-2_peak_62716	42	.	2.80575	4.27974	1.36324	66
chr1	184027626	184027705	DeepExc_pvalue_1e-2_peak_62717	42	.	2.80575	4.27974	1.36324	38
chr1	184060813	184060894	DeepExc_pvalue_1e-2_peak_62738	42	.	2.80575	4.27974	1.36324	39
chr1	184061331	184061450	DeepExc_pvalue_1e-2_peak_62739	42	.	2.79590	4.21192	1.36324	58
chr1	184065914	184066058	DeepExc_pvalue_1e-2_peak_62742	39	.	2.75837	3.97911	1.33451	71
chr1	184087123	184087196	DeepExc_pvalue_1e-2_peak_62756	46	.	3.46831	4.69117	1.68467	53
chr1	184103833	184103918	DeepExc_pvalue_1e-2_peak_62762	42	.	2.80575	4.27974	1.36324	41
chr1	184112564	184112873	DeepExc_pvalue_1e-2_peak_62764	51	.	4.15139	5.13051	2.02686	120
chr1	184121583	184121662	DeepExc_pvalue_1e-2_peak_62768	39	.	2.75837	3.97911	1.33451	38
chr1	184135605	184136099	DeepExc_pvalue_1e-2_peak_62779	39	.	2.75837	3.97911	1.33451	194
chr1	184160474	184160724	DeepExc_pvalue_1e-2_peak_62797	97	.	6.48508	9.74780	5.56317	172
chr1	184187639	184187903	DeepExc_pvalue_1e-2_peak_62813	49	.	3.53544	4.95138	1.88198	42
chr1	184192348	184192649	DeepExc_pvalue_1e-2_peak_62816	49	.	3.53544	4.95138	1.88198	255
chr1	184193266	184193531	DeepExc_pvalue_1e-2_peak_62817	56	.	3.67782	5.64059	2.39211	70
chr1	184211075	184211404	DeepExc_pvalue_1e-2_peak_62825	52	.	3.60523	5.26053	2.10914	72
chr1	184216969	184217179	DeepExc_pvalue_1e-2_peak_62826	43	.	3.38266	4.39837	1.45571	43
chr1	184265772	184266127	DeepExc_pvalue_1e-2_peak_62843	63	.	4.69704	6.30170	2.86291	282
chr1	184267706	184267982	DeepExc_pvalue_1e-2_peak_62844	50	.	3.93670	5.01899	1.93878	52
chr1	184289949	184290055	DeepExc_pvalue_1e-2_peak_62851	42	.	2.80575	4.27974	1.36324	52
chr1	184328455	184328582	DeepExc_pvalue_1e-2_peak_62861	42	.	2.80575	4.27974	1.36324	62
chr1	184355641	184355760	DeepExc_pvalue_1e-2_peak_62873	75	.	5.35131	7.51287	3.80492	48
chr1	184355889	184356968	DeepExc_pvalue_1e-2_peak_62874a	85	.	5.86354	8.58133	4.64060	229
chr1	184355889	184356968	DeepExc_pvalue_1e-2_peak_62874b	74	.	5.30983	7.44621	3.75244	1025
chr1	184368464	184368868	DeepExc_pvalue_1e-2_peak_62878	53	.	3.62911	5.37785	2.20066	182
chr1	184378376	184378454	DeepExc_pvalue_1e-2_peak_62886	40	.	2.77701	4.09011	1.36324	38
chr1	184398541	184398802	DeepExc_pvalue_1e-2_peak_62903	53	.	4.05318	5.32112	2.16182	69
chr1	184411883	184412638	DeepExc_pvalue_1e-2_peak_62906	63	.	4.36300	6.31016	2.86291	477
chr1	184426576	184426925	DeepExc_pvalue_1e-2_peak_62913	43	.	3.36191	4.33276	1.40348	28
chr1	184436901	184437004	DeepExc_pvalue_1e-2_peak_62917	42	.	2.80575	4.27974	1.36324	50
chr1	184445645	184445781	DeepExc_pvalue_1e-2_peak_62926	39	.	2.75837	3.97911	1.33451	67
chr1	184455506	184455850	DeepExc_pvalue_1e-2_peak_62932	52	.	3.60523	5.26053	2.10914	143
chr1	184531646	184531777	DeepExc_pvalue_1e-2_peak_62982	43	.	3.38266	4.39837	1.45571	71
chr1	184535908	184535981	DeepExc_pvalue_1e-2_peak_62983	41	.	3.30115	4.15062	1.36324	47
chr1	184538243	184538673	DeepExc_pvalue_1e-2_peak_62984	49	.	3.53544	4.95138	1.88198	164
chr1	184546351	184546589	DeepExc_pvalue_1e-2_peak_62988	46	.	3.44649	4.61288	1.62435	16
chr1	184573477	184573897	DeepExc_pvalue_1e-2_peak_63009	47	.	3.49040	4.77340	1.74580	157
chr1	184591611	184591791	DeepExc_pvalue_1e-2_peak_63022	46	.	3.46831	4.69117	1.68467	151
chr1	184609794	184610186	DeepExc_pvalue_1e-2_peak_63035	66	.	4.44800	6.65517	3.13334	180
chr1	184618705	184618920	DeepExc_pvalue_1e-2_peak_63042	47	.	3.49040	4.77340	1.74580	48
chr1	184633024	184633877	DeepExc_pvalue_1e-2_peak_63050	52	.	4.21526	5.25383	2.10914	254
chr1	184640942	184641804	DeepExc_pvalue_1e-2_peak_63052	48	.	3.86997	4.85757	1.81088	64
chr1	184658607	184658812	DeepExc_pvalue_1e-2_peak_63057	49	.	3.91420	4.96371	1.89022	86
chr1	184664239	184664478	DeepExc_pvalue_1e-2_peak_63059	72	.	5.29821	7.27678	3.61771	88
chr1	184706081	184706294	DeepExc_pvalue_1e-2_peak_63084	42	.	2.80575	4.27974	1.36324	49
chr1	184713133	184713218	DeepExc_pvalue_1e-2_peak_63088	42	.	2.80575	4.27974	1.36324	41
chr1	184723577	184724445	DeepExc_pvalue_1e-2_peak_63093a	92	.	6.11122	9.25881	5.17407	228
chr1	184723577	184724445	DeepExc_pvalue_1e-2_peak_63093b	139	.	8.14830	13.97150	8.93529	478
chr1	184723577	184724445	DeepExc_pvalue_1e-2_peak_63093c	139	.	8.14830	13.97150	8.93529	574
chr1	184746969	184747213	DeepExc_pvalue_1e-2_peak_63102	39	.	2.75837	3.97911	1.33451	189
chr1	184774869	184775078	DeepExc_pvalue_1e-2_peak_63120	42	.	3.32116	4.20906	1.36324	20
chr1	184807803	184808158	DeepExc_pvalue_1e-2_peak_63137	47	.	3.49040	4.77340	1.74580	141
chr1	184811396	184811620	DeepExc_pvalue_1e-2_peak_63140	47	.	3.49040	4.77340	1.74580	68
chr1	184823630	184823810	DeepExc_pvalue_1e-2_peak_63146	42	.	2.79590	4.21192	1.36324	133
chr1	184830057	184830408	DeepExc_pvalue_1e-2_peak_63151	72	.	4.56663	7.22716	3.57880	248
chr1	184836503	184836580	DeepExc_pvalue_1e-2_peak_63155	42	.	2.80575	4.27974	1.36324	37
chr1	184858666	184858801	DeepExc_pvalue_1e-2_peak_63165	40	.	3.26184	4.03980	1.36324	68
chr1	184858969	184859057	DeepExc_pvalue_1e-2_peak_63166	53	.	4.07731	5.38744	2.20309	45
chr1	184859641	184860022	DeepExc_pvalue_1e-2_peak_63167	68	.	4.92207	6.89603	3.32828	194
chr1	184870194	184870405	DeepExc_pvalue_1e-2_peak_63172	42	.	2.80575	4.27974	1.36324	41
chr1	184904489	184904628	DeepExc_pvalue_1e-2_peak_63193	42	.	2.80575	4.27974	1.36324	68
chr1	184907078	184907180	DeepExc_pvalue_1e-2_peak_63194	42	.	2.80575	4.27974	1.36324	50
chr1	184915279	184915382	DeepExc_pvalue_1e-2_peak_63198	42	.	2.79590	4.21192	1.36324	50
chr1	184923478	184923603	DeepExc_pvalue_1e-2_peak_63208	39	.	2.75837	3.97911	1.33451	61
chr1	184957367	184958016	DeepExc_pvalue_1e-2_peak_63237	64	.	4.39097	6.41891	2.95176	511
chr1	184962795	184962871	DeepExc_pvalue_1e-2_peak_63241	42	.	2.80575	4.27974	1.36324	37
chr1	185013652	185013725	DeepExc_pvalue_1e-2_peak_63259	47	.	3.95179	4.76187	1.74578	39
chr1	185014447	185015015	DeepExc_pvalue_1e-2_peak_63260	110	.	7.27995	11.01162	6.57397	109
chr1	185036482	185036560	DeepExc_pvalue_1e-2_peak_63269	42	.	2.80575	4.27974	1.36324	38
chr1	185043025	185043136	DeepExc_pvalue_1e-2_peak_63274	42	.	2.80575	4.27974	1.36324	54
chr1	185044016	185044157	DeepExc_pvalue_1e-2_peak_63276	42	.	2.80575	4.27974	1.36324	69
chr1	185069370	185069460	DeepExc_pvalue_1e-2_peak_63297	39	.	2.75837	3.97911	1.33451	44
chr1	185074181	185074465	DeepExc_pvalue_1e-2_peak_63300	40	.	2.77701	4.09011	1.36324	65
chr1	185099150	185099244	DeepExc_pvalue_1e-2_peak_63325	42	.	2.79590	4.21192	1.36324	46
chr1	185105731	185105820	DeepExc_pvalue_1e-2_peak_63329	42	.	2.79590	4.21192	1.36324	43
chr1	185113488	185113735	DeepExc_pvalue_1e-2_peak_63338	40	.	2.77701	4.09011	1.36324	143
chr1	185125456	185126716	DeepExc_pvalue_1e-2_peak_63341a	65	.	4.89263	6.57041	3.07367	267
chr1	185125456	185126716	DeepExc_pvalue_1e-2_peak_63341b	76	.	5.43626	7.64991	3.90869	714
chr1	185125456	185126716	DeepExc_pvalue_1e-2_peak_63341c	76	.	5.43626	7.64991	3.90869	790
chr1	185125456	185126716	DeepExc_pvalue_1e-2_peak_63341d	99	.	6.52351	9.92783	5.70474	914
chr1	185125456	185126716	DeepExc_pvalue_1e-2_peak_63341e	99	.	6.52351	9.92783	5.70474	1193
chr1	185139155	185139782	DeepExc_pvalue_1e-2_peak_63349	63	.	4.36300	6.31016	2.86291	413
chr1	185145493	185145694	DeepExc_pvalue_1e-2_peak_63351	67	.	4.47708	6.78418	3.23652	71
chr1	185216797	185216878	DeepExc_pvalue_1e-2_peak_63398	42	.	2.80575	4.27974	1.36324	39
chr1	185270407	185270883	DeepExc_pvalue_1e-2_peak_63427	53	.	3.62911	5.37785	2.20066	121
chr1	185285387	185286173	DeepExc_pvalue_1e-2_peak_63435a	173	.	9.39664	17.32666	11.65378	72
chr1	185285387	185286173	DeepExc_pvalue_1e-2_peak_63435b	89	.	5.93472	8.97544	4.95147	600
chr1	185286357	185286845	DeepExc_pvalue_1e-2_peak_63436	135	.	7.88449	13.53994	8.58666	229
chr1	185291657	185291740	DeepExc_pvalue_1e-2_peak_63437	57	.	4.20239	5.75623	2.48594	41
chr1	185321116	185321239	DeepExc_pvalue_1e-2_peak_63453	42	.	2.80575	4.27974	1.36324	60
chr1	185364766	185364909	DeepExc_pvalue_1e-2_peak_63470	42	.	2.80575	4.27974	1.36324	70
chr1	185367568	185367684	DeepExc_pvalue_1e-2_peak_63472	42	.	2.79590	4.21192	1.36324	57
chr1	185396153	185396340	DeepExc_pvalue_1e-2_peak_63495	42	.	2.80575	4.27974	1.36324	149
chr1	185402273	185402387	DeepExc_pvalue_1e-2_peak_63499	42	.	2.80575	4.27974	1.36324	56
chr1	185410839	185410983	DeepExc_pvalue_1e-2_peak_63503	39	.	3.24254	3.98716	1.33856	45
chr1	185411143	185411536	DeepExc_pvalue_1e-2_peak_63504	53	.	4.05318	5.32112	2.16182	72
chr1	185420363	185420499	DeepExc_pvalue_1e-2_peak_63506	42	.	2.80575	4.27974	1.36324	67
chr1	185433195	185433293	DeepExc_pvalue_1e-2_peak_63513	42	.	2.80575	4.27974	1.36324	48
chr1	185441290	185441395	DeepExc_pvalue_1e-2_peak_63516	39	.	2.75837	3.97911	1.33451	51
chr1	185452805	185453433	DeepExc_pvalue_1e-2_peak_63525a	46	.	3.87722	4.62981	1.63820	47
chr1	185452805	185453433	DeepExc_pvalue_1e-2_peak_63525b	68	.	5.14536	6.86593	3.30369	285
chr1	185457215	185457407	DeepExc_pvalue_1e-2_peak_63526	54	.	4.33920	5.42121	2.23542	97
chr1	185461277	185461503	DeepExc_pvalue_1e-2_peak_63528	56	.	4.41924	5.66894	2.41701	120
chr1	185478887	185479332	DeepExc_pvalue_1e-2_peak_63540	65	.	4.41930	6.53368	3.03870	194
chr1	185497437	185497865	DeepExc_pvalue_1e-2_peak_63548	46	.	3.46831	4.69117	1.68467	214
chr1	185513473	185513573	DeepExc_pvalue_1e-2_peak_63554	42	.	2.80575	4.27974	1.36324	49
chr1	185543720	185543848	DeepExc_pvalue_1e-2_peak_63570	57	.	3.70268	5.78921	2.50085	70
chr1	185545466	185545595	DeepExc_pvalue_1e-2_peak_63572	39	.	2.75837	3.97911	1.33451	63
chr1	185550999	185551489	DeepExc_pvalue_1e-2_peak_63573	89	.	5.91966	8.94285	4.92387	270
chr1	185567189	185567321	DeepExc_pvalue_1e-2_peak_63578	42	.	2.79590	4.21192	1.36324	65
chr1	185615007	185615229	DeepExc_pvalue_1e-2_peak_63608	40	.	2.77701	4.09011	1.36324	49
chr1	185615569	185615646	DeepExc_pvalue_1e-2_peak_63609	39	.	2.75837	3.97911	1.33451	37
chr1	185639520	185639796	DeepExc_pvalue_1e-2_peak_63630	42	.	2.79590	4.21192	1.36324	162
chr1	185664251	185664359	DeepExc_pvalue_1e-2_peak_63645	42	.	2.80575	4.27974	1.36324	53
chr1	185664591	185664732	DeepExc_pvalue_1e-2_peak_63646	42	.	2.80575	4.27974	1.36324	69
chr1	185702893	185703008	DeepExc_pvalue_1e-2_peak_63667	56	.	3.67782	5.64059	2.39211	60
chr1	185703530	185703611	DeepExc_pvalue_1e-2_peak_63669	39	.	2.75837	3.97911	1.33451	39
chr1	185704356	185704452	DeepExc_pvalue_1e-2_peak_63670	39	.	2.75837	3.97911	1.33451	47
chr1	185712420	185712498	DeepExc_pvalue_1e-2_peak_63675	42	.	2.80575	4.27974	1.36324	38
chr1	185715807	185715885	DeepExc_pvalue_1e-2_peak_63679	42	.	2.79590	4.21192	1.36324	38
chr1	185773751	185773836	DeepExc_pvalue_1e-2_peak_63706	42	.	2.80575	4.27974	1.36324	41
chr1	185782633	185782851	DeepExc_pvalue_1e-2_peak_63712	70	.	4.53638	7.06887	3.45457	122
chr1	185813517	185813650	DeepExc_pvalue_1e-2_peak_63735	42	.	2.80575	4.27974	1.36324	65
chr1	185815593	185815708	DeepExc_pvalue_1e-2_peak_63736	42	.	2.80575	4.27974	1.36324	56
chr1	185854643	185854775	DeepExc_pvalue_1e-2_peak_63757	42	.	2.80575	4.27974	1.36324	65
chr1	185905941	185906128	DeepExc_pvalue_1e-2_peak_63784	76	.	5.16974	7.68256	3.93263	134
chr1	185923460	185923549	DeepExc_pvalue_1e-2_peak_63791	42	.	2.80575	4.27974	1.36324	43
chr1	185929545	185930124	DeepExc_pvalue_1e-2_peak_63792	60	.	4.59207	6.05171	2.66400	314
chr1	185930372	185930471	DeepExc_pvalue_1e-2_peak_63793	60	.	4.59207	6.05171	2.66400	45
chr1	185940740	185940878	DeepExc_pvalue_1e-2_peak_63796	42	.	2.80575	4.27974	1.36324	68
chr1	185980361	185980498	DeepExc_pvalue_1e-2_peak_63817	42	.	2.80575	4.27974	1.36324	67
chr1	186026346	186026468	DeepExc_pvalue_1e-2_peak_63835	42	.	2.80575	4.27974	1.36324	60
chr1	186065351	186065581	DeepExc_pvalue_1e-2_peak_63857	73	.	5.07400	7.35758	3.68258	71
chr1	186123994	186125048	DeepExc_pvalue_1e-2_peak_63884	55	.	3.65330	5.50407	2.29294	993
chr1	186147424	186147541	DeepExc_pvalue_1e-2_peak_63889	42	.	2.80575	4.27974	1.36324	57
chr1	186156467	186156569	DeepExc_pvalue_1e-2_peak_63893	39	.	2.75837	3.97911	1.33451	50
chr1	186157336	186157794	DeepExc_pvalue_1e-2_peak_63894	56	.	3.67782	5.64059	2.39211	113
chr1	186181722	186182044	DeepExc_pvalue_1e-2_peak_63900	147	.	8.67077	14.76483	9.56238	251
chr1	186274102	186274441	DeepExc_pvalue_1e-2_peak_63951	75	.	4.62834	7.58464	3.85496	220
chr1	186303704	186303785	DeepExc_pvalue_1e-2_peak_63976	40	.	2.77701	4.09011	1.36324	39
chr1	186344271	186345259	DeepExc_pvalue_1e-2_peak_63998a	76	.	5.43626	7.64991	3.90869	121
chr1	186344271	186345259	DeepExc_pvalue_1e-2_peak_63998b	161	.	9.24164	16.18662	10.71509	271
chr1	186344271	186345259	DeepExc_pvalue_1e-2_peak_63998c	123	.	7.61076	12.34379	7.63388	401
chr1	186344271	186345259	DeepExc_pvalue_1e-2_peak_63998d	55	.	4.34901	5.53586	2.31538	631
chr1	186372771	186373212	DeepExc_pvalue_1e-2_peak_64018	55	.	3.65330	5.50407	2.29294	67
chr1	186448072	186448145	DeepExc_pvalue_1e-2_peak_64069	46	.	3.46831	4.69117	1.68467	34
chr1	186465248	186465521	DeepExc_pvalue_1e-2_peak_64085	42	.	2.79590	4.21192	1.36324	62
chr1	186504615	186505224	DeepExc_pvalue_1e-2_peak_64105	65	.	4.41930	6.53368	3.03870	200
chr1	186513057	186513154	DeepExc_pvalue_1e-2_peak_64109	42	.	2.80575	4.27974	1.36324	47
chr1	186519611	186519862	DeepExc_pvalue_1e-2_peak_64112	42	.	2.80575	4.27974	1.36324	212
chr1	186597300	186597373	DeepExc_pvalue_1e-2_peak_64148	41	.	3.30115	4.15062	1.36324	55
chr1	186598239	186598534	DeepExc_pvalue_1e-2_peak_64149	53	.	4.07731	5.38744	2.20309	123
chr1	186598726	186598830	DeepExc_pvalue_1e-2_peak_64150	54	.	4.10172	5.45601	2.26232	53
chr1	186612900	186613111	DeepExc_pvalue_1e-2_peak_64154	64	.	4.39097	6.41891	2.95176	155
chr1	186649485	186650005	DeepExc_pvalue_1e-2_peak_64179a	97	.	6.55191	9.72096	5.54374	99
chr1	186649485	186650005	DeepExc_pvalue_1e-2_peak_64179b	62	.	4.76502	6.21214	2.78790	363
chr1	186681359	186681473	DeepExc_pvalue_1e-2_peak_64200	42	.	2.80575	4.27974	1.36324	56
chr1	186716845	186716979	DeepExc_pvalue_1e-2_peak_64218	42	.	2.80575	4.27974	1.36324	66
chr1	186724767	186724894	DeepExc_pvalue_1e-2_peak_64222	42	.	2.79590	4.21192	1.36324	62
chr1	186741222	186741345	DeepExc_pvalue_1e-2_peak_64235	42	.	2.79590	4.21192	1.36324	60
chr1	186807120	186807283	DeepExc_pvalue_1e-2_peak_64279	60	.	4.28119	6.01457	2.65926	122
chr1	186807953	186808028	DeepExc_pvalue_1e-2_peak_64280	60	.	4.28119	6.01457	2.65926	35
chr1	186816754	186816933	DeepExc_pvalue_1e-2_peak_64282	43	.	3.38266	4.39837	1.45571	124
chr1	186827992	186828569	DeepExc_pvalue_1e-2_peak_64286	46	.	3.46831	4.69117	1.68467	437
chr1	186845058	186845624	DeepExc_pvalue_1e-2_peak_64291	97	.	6.62886	9.71767	5.54244	255
chr1	186852293	186852463	DeepExc_pvalue_1e-2_peak_64296	47	.	3.49040	4.77340	1.74580	50
chr1	186868858	186868996	DeepExc_pvalue_1e-2_peak_64309	42	.	2.79590	4.21192	1.36324	68
chr1	186879600	186879725	DeepExc_pvalue_1e-2_peak_64313	42	.	2.80575	4.27974	1.36324	61
chr1	186886419	186886956	DeepExc_pvalue_1e-2_peak_64318	52	.	3.60523	5.26053	2.10914	136
chr1	186895188	186895421	DeepExc_pvalue_1e-2_peak_64322a	74	.	5.45256	7.42938	3.73594	53
chr1	186895188	186895421	DeepExc_pvalue_1e-2_peak_64322b	61	.	4.77099	6.19286	2.77839	193
chr1	186899576	186899766	DeepExc_pvalue_1e-2_peak_64323	45	.	3.72273	4.52573	1.56257	73
chr1	186910239	186910337	DeepExc_pvalue_1e-2_peak_64329	42	.	2.80575	4.27974	1.36324	48
chr1	186917460	186917559	DeepExc_pvalue_1e-2_peak_64332	42	.	2.80575	4.27974	1.36324	48
chr1	186955193	186955410	DeepExc_pvalue_1e-2_peak_64352	69	.	4.95172	6.98166	3.38854	49
chr1	186961397	186961494	DeepExc_pvalue_1e-2_peak_64353	65	.	4.77897	6.50788	3.02509	47
chr1	186962291	186962401	DeepExc_pvalue_1e-2_peak_64354	40	.	3.26184	4.03980	1.36324	52
chr1	187005987	187006110	DeepExc_pvalue_1e-2_peak_64372	42	.	2.80575	4.27974	1.36324	60
chr1	187019397	187019505	DeepExc_pvalue_1e-2_peak_64378	42	.	2.80575	4.27974	1.36324	53
chr1	187020882	187021097	DeepExc_pvalue_1e-2_peak_64380	42	.	2.80575	4.27974	1.36324	79
chr1	187037540	187037647	DeepExc_pvalue_1e-2_peak_64384	60	.	3.74100	6.04300	2.65926	58
chr1	187047553	187048178	DeepExc_pvalue_1e-2_peak_64389	47	.	3.49040	4.77340	1.74580	566
chr1	187048316	187048477	DeepExc_pvalue_1e-2_peak_64390	47	.	3.49040	4.77340	1.74580	52
chr1	187048914	187049189	DeepExc_pvalue_1e-2_peak_64392	47	.	3.49040	4.77340	1.74580	42
chr1	187063944	187064508	DeepExc_pvalue_1e-2_peak_64397	57	.	3.70268	5.78921	2.50085	302
chr1	187079710	187079812	DeepExc_pvalue_1e-2_peak_64404	42	.	2.80575	4.27974	1.36324	50
chr1	187106077	187106303	DeepExc_pvalue_1e-2_peak_64414	42	.	2.80575	4.27974	1.36324	172
chr1	187127545	187127667	DeepExc_pvalue_1e-2_peak_64424	42	.	2.80575	4.27974	1.36324	60
chr1	187140791	187141351	DeepExc_pvalue_1e-2_peak_64426	42	.	2.80575	4.27974	1.36324	61
chr1	187234268	187234415	DeepExc_pvalue_1e-2_peak_64457	74	.	5.10551	7.46124	3.75985	101
chr1	187263015	187263127	DeepExc_pvalue_1e-2_peak_64465	42	.	2.80575	4.27974	1.36324	55
chr1	187268587	187269231	DeepExc_pvalue_1e-2_peak_64467	52	.	3.60523	5.26053	2.10914	178
chr1	187326263	187326588	DeepExc_pvalue_1e-2_peak_64495	42	.	2.80575	4.27974	1.36324	63
chr1	187348602	187348834	DeepExc_pvalue_1e-2_peak_64502	65	.	4.41930	6.53368	3.03870	162
chr1	187349239	187349517	DeepExc_pvalue_1e-2_peak_64503	49	.	3.53544	4.95138	1.88198	195
chr1	187383073	187383237	DeepExc_pvalue_1e-2_peak_64519	39	.	2.75837	3.97911	1.33451	49
chr1	187412490	187412937	DeepExc_pvalue_1e-2_peak_64532	53	.	4.05318	5.32112	2.16182	206
chr1	187420383	187420498	DeepExc_pvalue_1e-2_peak_64535	42	.	2.80575	4.27974	1.36324	56
chr1	187447672	187447933	DeepExc_pvalue_1e-2_peak_64549	42	.	2.80575	4.27974	1.36324	203
chr1	187449987	187450120	DeepExc_pvalue_1e-2_peak_64550	42	.	2.80575	4.27974	1.36324	65
chr1	187479075	187479175	DeepExc_pvalue_1e-2_peak_64558	42	.	2.79590	4.21192	1.36324	49
chr1	187492384	187492522	DeepExc_pvalue_1e-2_peak_64563	42	.	2.80575	4.27974	1.36324	68
chr1	187501096	187501327	DeepExc_pvalue_1e-2_peak_64570	39	.	2.75837	3.97911	1.33451	54
chr1	187507214	187507486	DeepExc_pvalue_1e-2_peak_64577	53	.	3.62911	5.37785	2.20066	120
chr1	187537634	187537719	DeepExc_pvalue_1e-2_peak_64586	42	.	2.80575	4.27974	1.36324	41
chr1	187552575	187552823	DeepExc_pvalue_1e-2_peak_64589	42	.	2.80575	4.27974	1.36324	133
chr1	187587196	187587319	DeepExc_pvalue_1e-2_peak_64603	42	.	2.80575	4.27974	1.36324	60
chr1	187591194	187591409	DeepExc_pvalue_1e-2_peak_64605	42	.	2.80575	4.27974	1.36324	147
chr1	187629954	187630509	DeepExc_pvalue_1e-2_peak_64618	57	.	3.70268	5.78921	2.50085	426
chr1	187634935	187635037	DeepExc_pvalue_1e-2_peak_64619	40	.	2.77701	4.09011	1.36324	50
chr1	187658041	187658628	DeepExc_pvalue_1e-2_peak_64633	69	.	4.95172	6.98166	3.38854	444
chr1	187679777	187680038	DeepExc_pvalue_1e-2_peak_64639	42	.	2.80575	4.27974	1.36324	205
chr1	187731056	187731591	DeepExc_pvalue_1e-2_peak_64665	40	.	2.77701	4.09011	1.36324	442
chr1	187741530	187741628	DeepExc_pvalue_1e-2_peak_64672	40	.	2.77701	4.09011	1.36324	48
chr1	187750516	187750651	DeepExc_pvalue_1e-2_peak_64680	42	.	2.80575	4.27974	1.36324	66
chr1	187830969	187831788	DeepExc_pvalue_1e-2_peak_64706	52	.	3.60523	5.26053	2.10914	402
chr1	187861429	187861558	DeepExc_pvalue_1e-2_peak_64717	59	.	3.72787	5.95225	2.62041	45
chr1	187897565	187897729	DeepExc_pvalue_1e-2_peak_64734	42	.	2.80575	4.27974	1.36324	41
chr1	187996529	187996616	DeepExc_pvalue_1e-2_peak_64774	42	.	2.80575	4.27974	1.36324	42
chr1	188002891	188002981	DeepExc_pvalue_1e-2_peak_64778	42	.	2.80575	4.27974	1.36324	44
chr1	188025153	188025579	DeepExc_pvalue_1e-2_peak_64790	50	.	3.55840	5.04815	1.95312	363
chr1	188066486	188066580	DeepExc_pvalue_1e-2_peak_64813	42	.	2.80575	4.27974	1.36324	46
chr1	188076785	188076870	DeepExc_pvalue_1e-2_peak_64820	42	.	2.80575	4.27974	1.36324	41
chr1	188093454	188093545	DeepExc_pvalue_1e-2_peak_64826	42	.	2.80575	4.27974	1.36324	44
chr1	188103527	188103616	DeepExc_pvalue_1e-2_peak_64832	39	.	2.75837	3.97911	1.33451	43
chr1	188150580	188150719	DeepExc_pvalue_1e-2_peak_64850	42	.	2.80575	4.27974	1.36324	68
chr1	188253694	188253770	DeepExc_pvalue_1e-2_peak_64896	42	.	2.80575	4.27974	1.36324	37
chr1	188282020	188282366	DeepExc_pvalue_1e-2_peak_64911	53	.	3.62911	5.37785	2.20066	290
chr1	188375896	188375998	DeepExc_pvalue_1e-2_peak_64950	60	.	3.74100	6.04300	2.65926	52
chr1	188404850	188404965	DeepExc_pvalue_1e-2_peak_64973	42	.	2.80575	4.27974	1.36324	56
chr1	188413414	188413611	DeepExc_pvalue_1e-2_peak_64977	39	.	2.75837	3.97911	1.33451	63
chr1	188413795	188413994	DeepExc_pvalue_1e-2_peak_64978	56	.	3.67782	5.64059	2.39211	46
chr1	188465607	188465744	DeepExc_pvalue_1e-2_peak_65006	42	.	2.80575	4.27974	1.36324	67
chr1	188504359	188504602	DeepExc_pvalue_1e-2_peak_65014	42	.	2.80575	4.27974	1.36324	183
chr1	188512453	188512922	DeepExc_pvalue_1e-2_peak_65019	42	.	2.80575	4.27974	1.36324	40
chr1	188535905	188536189	DeepExc_pvalue_1e-2_peak_65030	42	.	2.79590	4.21192	1.36324	64
chr1	188536688	188536801	DeepExc_pvalue_1e-2_peak_65031	42	.	2.79590	4.21192	1.36324	55
chr1	188566143	188566238	DeepExc_pvalue_1e-2_peak_65042	42	.	2.80575	4.27974	1.36324	46
chr1	188594920	188595054	DeepExc_pvalue_1e-2_peak_65053	42	.	2.80575	4.27974	1.36324	66
chr1	188649212	188649299	DeepExc_pvalue_1e-2_peak_65079	42	.	2.80575	4.27974	1.36324	42
chr1	188658648	188659117	DeepExc_pvalue_1e-2_peak_65085	40	.	2.77701	4.09011	1.36324	213
chr1	188668381	188668454	DeepExc_pvalue_1e-2_peak_65089	46	.	3.44649	4.61288	1.62435	34
chr1	188671305	188671497	DeepExc_pvalue_1e-2_peak_65090	46	.	3.44649	4.61288	1.62435	32
chr1	188704605	188704721	DeepExc_pvalue_1e-2_peak_65099	42	.	2.80575	4.27974	1.36324	57
chr1	188730090	188730603	DeepExc_pvalue_1e-2_peak_65112	42	.	2.80575	4.27974	1.36324	207
chr1	188770646	188770728	DeepExc_pvalue_1e-2_peak_65128	42	.	2.80575	4.27974	1.36324	40
chr1	188781852	188781947	DeepExc_pvalue_1e-2_peak_65136	42	.	2.80575	4.27974	1.36324	46
chr1	188793050	188793336	DeepExc_pvalue_1e-2_peak_65140	42	.	2.80575	4.27974	1.36324	235
chr1	188820710	188820803	DeepExc_pvalue_1e-2_peak_65152	39	.	2.75837	3.97911	1.33451	45
chr1	188908092	188908214	DeepExc_pvalue_1e-2_peak_65187	42	.	2.80575	4.27974	1.36324	60
chr1	188945659	188945926	DeepExc_pvalue_1e-2_peak_65202	50	.	3.55840	5.04815	1.95312	217
chr1	189017592	189017904	DeepExc_pvalue_1e-2_peak_65232	42	.	2.80575	4.27974	1.36324	221
chr1	189035308	189035391	DeepExc_pvalue_1e-2_peak_65241	42	.	2.79590	4.21192	1.36324	40
chr1	189046375	189046488	DeepExc_pvalue_1e-2_peak_65249	42	.	2.80575	4.27974	1.36324	55
chr1	189053981	189054205	DeepExc_pvalue_1e-2_peak_65257	42	.	2.80575	4.27974	1.36324	48
chr1	189152132	189152397	DeepExc_pvalue_1e-2_peak_65302	39	.	2.75837	3.97911	1.33451	150
chr1	189182235	189182483	DeepExc_pvalue_1e-2_peak_65319	42	.	2.80575	4.27974	1.36324	185
chr1	189197423	189197504	DeepExc_pvalue_1e-2_peak_65325	42	.	2.80575	4.27974	1.36324	39
chr1	189229843	189229946	DeepExc_pvalue_1e-2_peak_65336	42	.	2.80575	4.27974	1.36324	50
chr1	189252227	189252355	DeepExc_pvalue_1e-2_peak_65347	42	.	2.80575	4.27974	1.36324	63
chr1	189280541	189280653	DeepExc_pvalue_1e-2_peak_65363	42	.	2.80575	4.27974	1.36324	55
chr1	189367434	189367520	DeepExc_pvalue_1e-2_peak_65397	42	.	2.80575	4.27974	1.36324	42
chr1	189501804	189501941	DeepExc_pvalue_1e-2_peak_65437	42	.	2.79590	4.21192	1.36324	67
chr1	189538329	189538459	DeepExc_pvalue_1e-2_peak_65450	42	.	2.80575	4.27974	1.36324	64
chr1	189557041	189557151	DeepExc_pvalue_1e-2_peak_65457	52	.	3.60523	5.26053	2.10914	56
chr1	189558138	189558221	DeepExc_pvalue_1e-2_peak_65459	51	.	3.58166	5.15094	2.02925	39
chr1	189611300	189611422	DeepExc_pvalue_1e-2_peak_65490	42	.	2.80575	4.27974	1.36324	60
chr1	189635977	189636568	DeepExc_pvalue_1e-2_peak_65504	55	.	3.65330	5.50407	2.29294	243
chr1	189644831	189644969	DeepExc_pvalue_1e-2_peak_65509	39	.	2.75837	3.97911	1.33451	47
chr1	189688585	189688719	DeepExc_pvalue_1e-2_peak_65532	42	.	2.80575	4.27974	1.36324	66
chr1	189713106	189713213	DeepExc_pvalue_1e-2_peak_65542	42	.	2.80575	4.27974	1.36324	52
chr1	189744672	189744779	DeepExc_pvalue_1e-2_peak_65553	46	.	3.46831	4.69117	1.68467	67
chr1	189751575	189751679	DeepExc_pvalue_1e-2_peak_65555	39	.	2.75837	3.97911	1.33451	51
chr1	189756533	189756618	DeepExc_pvalue_1e-2_peak_65559	60	.	3.74100	6.04300	2.65926	40
chr1	189906134	189906306	DeepExc_pvalue_1e-2_peak_65620	42	.	2.80575	4.27974	1.36324	37
chr1	189915299	189915433	DeepExc_pvalue_1e-2_peak_65623	42	.	2.80575	4.27974	1.36324	66
chr1	189931513	189931596	DeepExc_pvalue_1e-2_peak_65632	42	.	2.80575	4.27974	1.36324	40
chr1	189989433	189989546	DeepExc_pvalue_1e-2_peak_65650	40	.	2.77701	4.09011	1.36324	55
chr1	190050194	190050375	DeepExc_pvalue_1e-2_peak_65680	40	.	2.77701	4.09011	1.36324	141
chr1	190052105	190052188	DeepExc_pvalue_1e-2_peak_65681	42	.	2.79590	4.21192	1.36324	40
chr1	190053948	190054043	DeepExc_pvalue_1e-2_peak_65683	42	.	2.79590	4.21192	1.36324	46
chr1	190092627	190092890	DeepExc_pvalue_1e-2_peak_65708	39	.	2.75837	3.97911	1.33451	202
chr1	190137950	190138028	DeepExc_pvalue_1e-2_peak_65734	46	.	3.46831	4.69117	1.68467	34
chr1	190147797	190147894	DeepExc_pvalue_1e-2_peak_65737	42	.	2.80575	4.27974	1.36324	47
chr1	190165117	190165213	DeepExc_pvalue_1e-2_peak_65745	42	.	2.80575	4.27974	1.36324	47
chr1	190212444	190212517	DeepExc_pvalue_1e-2_peak_65768	41	.	3.30115	4.15062	1.36324	35
chr1	190234338	190234474	DeepExc_pvalue_1e-2_peak_65781	39	.	2.75837	3.97911	1.33451	67
chr1	190242481	190242641	DeepExc_pvalue_1e-2_peak_65789	42	.	2.79590	4.21192	1.36324	122
chr1	190259482	190259558	DeepExc_pvalue_1e-2_peak_65795	42	.	2.80575	4.27974	1.36324	37
chr1	190281296	190281764	DeepExc_pvalue_1e-2_peak_65809	42	.	2.79590	4.21192	1.36324	209
chr1	190287579	190287714	DeepExc_pvalue_1e-2_peak_65813	42	.	2.80575	4.27974	1.36324	66
chr1	190317222	190317362	DeepExc_pvalue_1e-2_peak_65839	39	.	2.75837	3.97911	1.33451	69
chr1	190320064	190320145	DeepExc_pvalue_1e-2_peak_65841	40	.	2.77701	4.09011	1.36324	39
chr1	190360656	190360939	DeepExc_pvalue_1e-2_peak_65870	62	.	4.33539	6.20685	2.78333	229
chr1	190446673	190447109	DeepExc_pvalue_1e-2_peak_65941	76	.	5.28744	7.66028	3.91879	367
chr1	190447303	190447531	DeepExc_pvalue_1e-2_peak_65942	39	.	3.41264	3.94702	1.32794	169
chr1	190494455	190494755	DeepExc_pvalue_1e-2_peak_65972	77	.	4.65983	7.78896	4.01625	152
chr1	190547526	190547606	DeepExc_pvalue_1e-2_peak_65993	42	.	2.80575	4.27974	1.36324	39
chr1	190583174	190583301	DeepExc_pvalue_1e-2_peak_66010	42	.	2.80575	4.27974	1.36324	62
chr1	190588778	190588911	DeepExc_pvalue_1e-2_peak_66014	42	.	2.80575	4.27974	1.36324	65
chr1	190591967	190592064	DeepExc_pvalue_1e-2_peak_66016	42	.	2.80575	4.27974	1.36324	47
chr1	190680730	190680967	DeepExc_pvalue_1e-2_peak_66048	42	.	2.80575	4.27974	1.36324	166
chr1	190743589	190743863	DeepExc_pvalue_1e-2_peak_66074	42	.	2.80575	4.27974	1.36324	226
chr1	190772702	190772778	DeepExc_pvalue_1e-2_peak_66084	42	.	2.80575	4.27974	1.36324	37
chr1	190801630	190801843	DeepExc_pvalue_1e-2_peak_66090	42	.	2.80575	4.27974	1.36324	162
chr1	190818320	190818450	DeepExc_pvalue_1e-2_peak_66098	42	.	2.80575	4.27974	1.36324	64
chr1	190829525	190829610	DeepExc_pvalue_1e-2_peak_66104	42	.	2.80575	4.27974	1.36324	41
chr1	190862180	190862456	DeepExc_pvalue_1e-2_peak_66119	42	.	2.80575	4.27974	1.36324	43
chr1	190893055	190893136	DeepExc_pvalue_1e-2_peak_66135	42	.	2.80575	4.27974	1.36324	39
chr1	190905141	190905454	DeepExc_pvalue_1e-2_peak_66141	40	.	2.77701	4.09011	1.36324	45
chr1	190954860	190954979	DeepExc_pvalue_1e-2_peak_66173	42	.	2.79590	4.21192	1.36324	58
chr1	191026721	191026848	DeepExc_pvalue_1e-2_peak_66201	60	.	3.74100	6.04300	2.65926	71
chr1	191035080	191035166	DeepExc_pvalue_1e-2_peak_66204	42	.	2.80575	4.27974	1.36324	42
chr1	191054334	191054511	DeepExc_pvalue_1e-2_peak_66209	42	.	2.80575	4.27974	1.36324	48
chr1	191126805	191126911	DeepExc_pvalue_1e-2_peak_66240	42	.	2.80575	4.27974	1.36324	52
chr1	191167974	191168105	DeepExc_pvalue_1e-2_peak_66250	42	.	2.80575	4.27974	1.36324	64
chr1	191199271	191199344	DeepExc_pvalue_1e-2_peak_66260	46	.	3.44649	4.61288	1.62435	31
chr1	191203129	191203254	DeepExc_pvalue_1e-2_peak_66264	49	.	3.53544	4.95138	1.88198	54
chr1	191229114	191229263	DeepExc_pvalue_1e-2_peak_66272	60	.	3.74100	6.04300	2.65926	65
chr1	191245026	191245158	DeepExc_pvalue_1e-2_peak_66279	42	.	2.80575	4.27974	1.36324	65
chr1	191267075	191267186	DeepExc_pvalue_1e-2_peak_66291	42	.	2.80575	4.27974	1.36324	54
chr1	191289310	191289737	DeepExc_pvalue_1e-2_peak_66300	42	.	2.79590	4.21192	1.36324	168
chr1	191348637	191348765	DeepExc_pvalue_1e-2_peak_66330	42	.	2.80575	4.27974	1.36324	63
chr1	191354184	191354337	DeepExc_pvalue_1e-2_peak_66333	42	.	2.80575	4.27974	1.36324	72
chr1	191374414	191374537	DeepExc_pvalue_1e-2_peak_66338	51	.	3.58166	5.15094	2.02925	55
chr1	191424960	191425266	DeepExc_pvalue_1e-2_peak_66372	42	.	2.80575	4.27974	1.36324	55
chr1	191428787	191429009	DeepExc_pvalue_1e-2_peak_66374	42	.	2.79590	4.21192	1.36324	180
chr1	191473063	191473427	DeepExc_pvalue_1e-2_peak_66393	47	.	3.82673	4.75687	1.74169	42
chr1	191488834	191488907	DeepExc_pvalue_1e-2_peak_66403	46	.	3.44649	4.61288	1.62435	35
chr1	191489718	191489967	DeepExc_pvalue_1e-2_peak_66404	47	.	3.49040	4.77340	1.74580	69
chr1	191527064	191527166	DeepExc_pvalue_1e-2_peak_66426	42	.	2.80575	4.27974	1.36324	50
chr1	191569766	191569854	DeepExc_pvalue_1e-2_peak_66443	42	.	2.79590	4.21192	1.36324	43
chr1	191610940	191611171	DeepExc_pvalue_1e-2_peak_66463	56	.	4.17676	5.67691	2.41828	64
chr1	191644872	191645395	DeepExc_pvalue_1e-2_peak_66479	49	.	3.53544	4.95138	1.88198	471
chr1	191688814	191688917	DeepExc_pvalue_1e-2_peak_66506	42	.	2.80575	4.27974	1.36324	50
chr1	191694527	191694640	DeepExc_pvalue_1e-2_peak_66510	42	.	2.80575	4.27974	1.36324	55
chr1	191734784	191735081	DeepExc_pvalue_1e-2_peak_66545	52	.	3.60523	5.26053	2.10914	106
chr1	191755668	191755746	DeepExc_pvalue_1e-2_peak_66559	42	.	2.80575	4.27974	1.36324	38
chr1	191764402	191764673	DeepExc_pvalue_1e-2_peak_66563	42	.	2.80575	4.27974	1.36324	38
chr1	191862462	191862730	DeepExc_pvalue_1e-2_peak_66600	42	.	2.80575	4.27974	1.36324	41
chr1	191908885	191909171	DeepExc_pvalue_1e-2_peak_66615	42	.	2.80575	4.27974	1.36324	231
chr1	191922775	191923347	DeepExc_pvalue_1e-2_peak_66620	42	.	2.80575	4.27974	1.36324	359
chr1	191932331	191932456	DeepExc_pvalue_1e-2_peak_66623	61	.	4.30812	6.10846	2.70663	55
chr1	191939090	191939568	DeepExc_pvalue_1e-2_peak_66627	50	.	3.55840	5.04815	1.95312	55
chr1	192010143	192010504	DeepExc_pvalue_1e-2_peak_66651	53	.	3.62911	5.37785	2.20066	303
chr1	192022432	192023040	DeepExc_pvalue_1e-2_peak_66660	49	.	3.53544	4.95138	1.88198	254
chr1	192036412	192036793	DeepExc_pvalue_1e-2_peak_66669	49	.	3.53544	4.95138	1.88198	311
chr1	192041784	192041869	DeepExc_pvalue_1e-2_peak_66676	39	.	2.75837	3.97911	1.33451	41
chr1	192049472	192050167	DeepExc_pvalue_1e-2_peak_66678	47	.	3.82673	4.75687	1.74169	541
chr1	192085545	192085680	DeepExc_pvalue_1e-2_peak_66701	42	.	2.80575	4.27974	1.36324	66
chr1	192086190	192086320	DeepExc_pvalue_1e-2_peak_66702	42	.	2.80575	4.27974	1.36324	64
chr1	192108510	192108615	DeepExc_pvalue_1e-2_peak_66710	42	.	2.80575	4.27974	1.36324	51
chr1	192137015	192137347	DeepExc_pvalue_1e-2_peak_66717	73	.	4.59728	7.39833	3.71162	78
chr1	192149895	192149971	DeepExc_pvalue_1e-2_peak_66725	42	.	2.80575	4.27974	1.36324	37
chr1	192173809	192174130	DeepExc_pvalue_1e-2_peak_66737	42	.	2.79590	4.21192	1.36324	252
chr1	192228176	192228250	DeepExc_pvalue_1e-2_peak_66757	42	.	2.80575	4.27974	1.36324	36
chr1	192247655	192248197	DeepExc_pvalue_1e-2_peak_66769	39	.	2.75837	3.97911	1.33451	345
chr1	192307139	192307219	DeepExc_pvalue_1e-2_peak_66799	42	.	2.80575	4.27974	1.36324	39
chr1	192314690	192314767	DeepExc_pvalue_1e-2_peak_66801	42	.	2.80575	4.27974	1.36324	37
chr1	192366962	192367237	DeepExc_pvalue_1e-2_peak_66824	39	.	2.75837	3.97911	1.33451	62
chr1	192368316	192368692	DeepExc_pvalue_1e-2_peak_66828	39	.	2.75837	3.97911	1.33451	239
chr1	192431886	192432295	DeepExc_pvalue_1e-2_peak_66878	65	.	4.41930	6.53368	3.03870	124
chr1	192443366	192443481	DeepExc_pvalue_1e-2_peak_66882	56	.	4.15144	5.60057	2.36998	51
chr1	192445941	192446172	DeepExc_pvalue_1e-2_peak_66883	69	.	4.95172	6.98166	3.38854	62
chr1	192446950	192447066	DeepExc_pvalue_1e-2_peak_66884	41	.	3.30115	4.15062	1.36324	42
chr1	192482421	192482546	DeepExc_pvalue_1e-2_peak_66895	42	.	2.80575	4.27974	1.36324	61
chr1	192499101	192499329	DeepExc_pvalue_1e-2_peak_66900	42	.	2.80575	4.27974	1.36324	70
chr1	192510469	192510546	DeepExc_pvalue_1e-2_peak_66906	42	.	2.80575	4.27974	1.36324	37
chr1	192560534	192560664	DeepExc_pvalue_1e-2_peak_66931	40	.	2.77701	4.09011	1.36324	64
chr1	192565335	192565533	DeepExc_pvalue_1e-2_peak_66934	39	.	2.75837	3.97911	1.33451	59
chr1	192568232	192568449	DeepExc_pvalue_1e-2_peak_66936	42	.	2.80575	4.27974	1.36324	58
chr1	192608658	192608733	DeepExc_pvalue_1e-2_peak_66959	42	.	2.80575	4.27974	1.36324	36
chr1	192623787	192624141	DeepExc_pvalue_1e-2_peak_66966	72	.	4.56663	7.22716	3.57880	55
chr1	192647196	192647300	DeepExc_pvalue_1e-2_peak_66976	53	.	3.62911	5.37785	2.20066	51
chr1	192699707	192699849	DeepExc_pvalue_1e-2_peak_66996	42	.	2.80575	4.27974	1.36324	70
chr1	192735273	192735584	DeepExc_pvalue_1e-2_peak_67013	56	.	3.67782	5.64059	2.39211	111
chr1	192747588	192747717	DeepExc_pvalue_1e-2_peak_67019	42	.	2.80575	4.27974	1.36324	63
chr1	192770322	192770407	DeepExc_pvalue_1e-2_peak_67027	42	.	2.79590	4.21192	1.36324	41
chr1	192777807	192778457	DeepExc_pvalue_1e-2_peak_67032a	57	.	4.45509	5.70529	2.44553	102
chr1	192777807	192778457	DeepExc_pvalue_1e-2_peak_67032b	139	.	8.35329	13.92874	8.90147	327
chr1	192788912	192788997	DeepExc_pvalue_1e-2_peak_67038	42	.	2.80575	4.27974	1.36324	41
chr1	192799889	192800063	DeepExc_pvalue_1e-2_peak_67041	42	.	2.80575	4.27974	1.36324	84
chr1	192806357	192806491	DeepExc_pvalue_1e-2_peak_67045	42	.	2.80575	4.27974	1.36324	66
chr1	192809769	192809874	DeepExc_pvalue_1e-2_peak_67047	42	.	2.80575	4.27974	1.36324	51
chr1	192821016	192821101	DeepExc_pvalue_1e-2_peak_67050	42	.	2.80575	4.27974	1.36324	41
chr1	192876804	192876972	DeepExc_pvalue_1e-2_peak_67077	39	.	2.75837	3.97911	1.33451	81
chr1	192877355	192877494	DeepExc_pvalue_1e-2_peak_67078	42	.	2.79590	4.21192	1.36324	68
chr1	192882796	192883292	DeepExc_pvalue_1e-2_peak_67079	42	.	2.80575	4.27974	1.36324	426
chr1	192900457	192900582	DeepExc_pvalue_1e-2_peak_67090	42	.	2.80575	4.27974	1.36324	61
chr1	192953038	192953218	DeepExc_pvalue_1e-2_peak_67121	50	.	3.55840	5.04815	1.95312	121
chr1	193000598	193000838	DeepExc_pvalue_1e-2_peak_67150	57	.	3.70268	5.78921	2.50085	174
chr1	193010154	193010448	DeepExc_pvalue_1e-2_peak_67159	52	.	3.60523	5.26053	2.10914	68
chr1	193014403	193014478	DeepExc_pvalue_1e-2_peak_67164	39	.	2.75837	3.97911	1.33451	36
chr1	193028323	193029005	DeepExc_pvalue_1e-2_peak_67167a	123	.	7.81109	12.37101	7.65485	204
chr1	193028323	193029005	DeepExc_pvalue_1e-2_peak_67167b	123	.	7.81109	12.37101	7.65485	359
chr1	193029166	193029315	DeepExc_pvalue_1e-2_peak_67168	63	.	4.82800	6.31767	2.86982	85
chr1	193073801	193073983	DeepExc_pvalue_1e-2_peak_67189	62	.	4.78583	6.24690	2.81577	59
chr1	193074180	193074777	DeepExc_pvalue_1e-2_peak_67190a	73	.	5.36065	7.33802	3.67334	302
chr1	193074180	193074777	DeepExc_pvalue_1e-2_peak_67190b	122	.	7.74317	12.25413	7.56078	402
chr1	193090749	193091464	DeepExc_pvalue_1e-2_peak_67195a	113	.	7.33900	11.30038	6.80760	280
chr1	193090749	193091464	DeepExc_pvalue_1e-2_peak_67195b	181	.	10.39692	18.16300	12.35053	419
chr1	193113497	193113758	DeepExc_pvalue_1e-2_peak_67212	39	.	2.75837	3.97911	1.33451	223
chr1	193134257	193134335	DeepExc_pvalue_1e-2_peak_67226	40	.	2.77701	4.09011	1.36324	38
chr1	193155340	193155439	DeepExc_pvalue_1e-2_peak_67233	41	.	3.62100	4.19502	1.36324	46
chr1	193155579	193155904	DeepExc_pvalue_1e-2_peak_67234	53	.	4.28108	5.32278	2.16290	215
chr1	193177687	193177997	DeepExc_pvalue_1e-2_peak_67243	42	.	2.80575	4.27974	1.36324	58
chr1	193178169	193178460	DeepExc_pvalue_1e-2_peak_67244	42	.	2.79590	4.21192	1.36324	60
chr1	193209323	193209748	DeepExc_pvalue_1e-2_peak_67266	42	.	2.79590	4.21192	1.36324	319
chr1	193260082	193260161	DeepExc_pvalue_1e-2_peak_67296	42	.	2.80575	4.27974	1.36324	38
chr1	193262280	193262413	DeepExc_pvalue_1e-2_peak_67297	42	.	2.79590	4.21192	1.36324	65
chr1	193305157	193305315	DeepExc_pvalue_1e-2_peak_67320	60	.	3.74100	6.04300	2.65926	63
chr1	193311831	193312031	DeepExc_pvalue_1e-2_peak_67324	57	.	3.70268	5.78921	2.50085	145
chr1	193317841	193318236	DeepExc_pvalue_1e-2_peak_67325	74	.	5.38752	7.48318	3.77636	84
chr1	193341782	193342089	DeepExc_pvalue_1e-2_peak_67341	65	.	4.41930	6.53368	3.03870	80
chr1	193365551	193365714	DeepExc_pvalue_1e-2_peak_67351	42	.	2.80575	4.27974	1.36324	123
chr1	193386571	193386912	DeepExc_pvalue_1e-2_peak_67362	48	.	3.84823	4.80658	1.77455	70
chr1	193387302	193387602	DeepExc_pvalue_1e-2_peak_67363	47	.	3.82673	4.75687	1.74169	227
chr1	193424061	193424325	DeepExc_pvalue_1e-2_peak_67373	49	.	3.89196	4.90993	1.85448	199
chr1	193430912	193431012	DeepExc_pvalue_1e-2_peak_67376	43	.	3.62424	4.31930	1.39893	49
chr1	193464985	193465100	DeepExc_pvalue_1e-2_peak_67397	73	.	4.59728	7.39833	3.71162	45
chr1	193473901	193474016	DeepExc_pvalue_1e-2_peak_67403	42	.	2.80575	4.27974	1.36324	56
chr1	193475568	193475709	DeepExc_pvalue_1e-2_peak_67404	42	.	2.80575	4.27974	1.36324	69
chr1	193502582	193503418	DeepExc_pvalue_1e-2_peak_67413	77	.	5.51138	7.78420	4.01625	631
chr1	193544854	193545043	DeepExc_pvalue_1e-2_peak_67437	42	.	2.80575	4.27974	1.36324	133
chr1	193550561	193550687	DeepExc_pvalue_1e-2_peak_67441	42	.	2.80575	4.27974	1.36324	62
chr1	193557494	193557763	DeepExc_pvalue_1e-2_peak_67442	52	.	4.02933	5.25693	2.10914	249
chr1	193562387	193562490	DeepExc_pvalue_1e-2_peak_67443	39	.	3.24254	3.98716	1.33856	63
chr1	193592806	193593089	DeepExc_pvalue_1e-2_peak_67456	57	.	3.70268	5.78921	2.50085	54
chr1	193603239	193603423	DeepExc_pvalue_1e-2_peak_67468	39	.	2.75837	3.97911	1.33451	56
chr1	193699327	193699450	DeepExc_pvalue_1e-2_peak_67527	42	.	2.80575	4.27974	1.36324	60
chr1	193704605	193704717	DeepExc_pvalue_1e-2_peak_67531	42	.	2.80575	4.27974	1.36324	55
chr1	193706235	193706336	DeepExc_pvalue_1e-2_peak_67533	42	.	2.80575	4.27974	1.36324	49
chr1	193735764	193735899	DeepExc_pvalue_1e-2_peak_67548	42	.	2.80575	4.27974	1.36324	66
chr1	193754938	193755295	DeepExc_pvalue_1e-2_peak_67559	42	.	2.80575	4.27974	1.36324	72
chr1	193768956	193769483	DeepExc_pvalue_1e-2_peak_67567	76	.	5.16974	7.68256	3.93263	234
chr1	193776763	193777209	DeepExc_pvalue_1e-2_peak_67568	74	.	5.10551	7.46124	3.75985	395
chr1	193796140	193796249	DeepExc_pvalue_1e-2_peak_67574	42	.	2.80575	4.27974	1.36324	53
chr1	193803239	193803378	DeepExc_pvalue_1e-2_peak_67579	42	.	2.80575	4.27974	1.36324	68
chr1	193803617	193803741	DeepExc_pvalue_1e-2_peak_67580	42	.	2.80575	4.27974	1.36324	61
chr1	193821106	193821220	DeepExc_pvalue_1e-2_peak_67587	42	.	2.79590	4.21192	1.36324	56
chr1	193823553	193823851	DeepExc_pvalue_1e-2_peak_67589	42	.	2.80575	4.27974	1.36324	53
chr1	193851380	193851480	DeepExc_pvalue_1e-2_peak_67600	42	.	2.80575	4.27974	1.36324	49
chr1	193863745	193864041	DeepExc_pvalue_1e-2_peak_67611	42	.	2.80575	4.27974	1.36324	244
chr1	193874685	193874775	DeepExc_pvalue_1e-2_peak_67620	42	.	2.79590	4.21192	1.36324	44
chr1	193901317	193901623	DeepExc_pvalue_1e-2_peak_67631	39	.	2.75837	3.97911	1.33451	242
chr1	193907936	193908236	DeepExc_pvalue_1e-2_peak_67633	42	.	2.80575	4.27974	1.36324	55
chr1	193908392	193908524	DeepExc_pvalue_1e-2_peak_67634	42	.	2.80575	4.27974	1.36324	55
chr1	193922099	193922327	DeepExc_pvalue_1e-2_peak_67637	60	.	3.74100	6.04300	2.65926	176
chr1	193939727	193939840	DeepExc_pvalue_1e-2_peak_67648	42	.	2.80575	4.27974	1.36324	55
chr1	193978859	193978941	DeepExc_pvalue_1e-2_peak_67662	42	.	2.79590	4.21192	1.36324	40
chr1	194026509	194026697	DeepExc_pvalue_1e-2_peak_67683	39	.	2.75837	3.97911	1.33451	37
chr1	194073644	194073773	DeepExc_pvalue_1e-2_peak_67712	42	.	2.80575	4.27974	1.36324	63
chr1	194078971	194079096	DeepExc_pvalue_1e-2_peak_67718	40	.	2.77701	4.09011	1.36324	61
chr1	194107498	194107573	DeepExc_pvalue_1e-2_peak_67737	42	.	2.80575	4.27974	1.36324	36
chr1	194168426	194168731	DeepExc_pvalue_1e-2_peak_67768	60	.	3.74100	6.04300	2.65926	61
chr1	194184686	194184879	DeepExc_pvalue_1e-2_peak_67775	60	.	3.74100	6.04300	2.65926	146
chr1	194266504	194266688	DeepExc_pvalue_1e-2_peak_67818	42	.	3.58629	4.24258	1.36324	148
chr1	194269567	194270384	DeepExc_pvalue_1e-2_peak_67819	58	.	4.49169	5.82547	2.53254	758
chr1	194364526	194364659	DeepExc_pvalue_1e-2_peak_67857	59	.	3.72787	5.95225	2.62041	68
chr1	194425169	194425269	DeepExc_pvalue_1e-2_peak_67888	42	.	2.80575	4.27974	1.36324	49
chr1	194434797	194435126	DeepExc_pvalue_1e-2_peak_67891	53	.	3.62911	5.37785	2.20066	102
chr1	194451744	194452022	DeepExc_pvalue_1e-2_peak_67905	42	.	2.79590	4.21192	1.36324	234
chr1	194465452	194465542	DeepExc_pvalue_1e-2_peak_67913	42	.	2.79590	4.21192	1.36324	44
chr1	194490787	194490928	DeepExc_pvalue_1e-2_peak_67928	39	.	2.75837	3.97911	1.33451	69
chr1	194491061	194491314	DeepExc_pvalue_1e-2_peak_67929	57	.	3.70268	5.78921	2.50085	182
chr1	194565415	194565507	DeepExc_pvalue_1e-2_peak_67966	39	.	2.75837	3.97911	1.33451	45
chr1	194567139	194567458	DeepExc_pvalue_1e-2_peak_67969	57	.	3.70268	5.78921	2.50085	257
chr1	194580977	194581219	DeepExc_pvalue_1e-2_peak_67972	42	.	2.80575	4.27974	1.36324	49
chr1	194582064	194582308	DeepExc_pvalue_1e-2_peak_67973	42	.	2.79590	4.21192	1.36324	65
chr1	194648353	194648547	DeepExc_pvalue_1e-2_peak_68006	45	.	3.42495	4.53818	1.56469	122
chr1	194653116	194653303	DeepExc_pvalue_1e-2_peak_68009	49	.	3.53544	4.95138	1.88198	128
chr1	194668041	194668581	DeepExc_pvalue_1e-2_peak_68013	69	.	4.95172	6.98166	3.38854	245
chr1	194674236	194674652	DeepExc_pvalue_1e-2_peak_68015	99	.	6.56276	9.96641	5.73593	301
chr1	194686697	194686770	DeepExc_pvalue_1e-2_peak_68018	44	.	3.40368	4.46677	1.51009	38
chr1	194687077	194687295	DeepExc_pvalue_1e-2_peak_68019	43	.	3.38266	4.39837	1.45571	157
chr1	194712594	194712710	DeepExc_pvalue_1e-2_peak_68032	42	.	2.79590	4.21192	1.36324	57
chr1	194720490	194720588	DeepExc_pvalue_1e-2_peak_68036	42	.	2.80575	4.27974	1.36324	48
chr1	194730871	194730977	DeepExc_pvalue_1e-2_peak_68043	42	.	2.80575	4.27974	1.36324	52
chr1	194736393	194736470	DeepExc_pvalue_1e-2_peak_68047	42	.	2.80575	4.27974	1.36324	37
chr1	194764916	194765423	DeepExc_pvalue_1e-2_peak_68063	42	.	2.80575	4.27974	1.36324	272
chr1	194778593	194778699	DeepExc_pvalue_1e-2_peak_68070	61	.	4.30812	6.10846	2.70663	52
chr1	194810483	194811158	DeepExc_pvalue_1e-2_peak_68081	57	.	3.70268	5.78921	2.50085	445
chr1	194871178	194871457	DeepExc_pvalue_1e-2_peak_68109	42	.	2.80575	4.27974	1.36324	62
chr1	194887644	194887727	DeepExc_pvalue_1e-2_peak_68117	42	.	2.80575	4.27974	1.36324	40
chr1	194909583	194910240	DeepExc_pvalue_1e-2_peak_68130	72	.	5.26910	7.21123	3.57235	158
chr1	194937288	194937646	DeepExc_pvalue_1e-2_peak_68139	42	.	2.80575	4.27974	1.36324	227
chr1	195029717	195029820	DeepExc_pvalue_1e-2_peak_68187	42	.	2.80575	4.27974	1.36324	50
chr1	195069540	195069663	DeepExc_pvalue_1e-2_peak_68204	42	.	2.80575	4.27974	1.36324	60
chr1	195072118	195072226	DeepExc_pvalue_1e-2_peak_68207	42	.	2.80575	4.27974	1.36324	53
chr1	195142221	195142314	DeepExc_pvalue_1e-2_peak_68236	60	.	3.74100	6.04300	2.65926	42
chr1	195186453	195186582	DeepExc_pvalue_1e-2_peak_68248	42	.	2.80575	4.27974	1.36324	63
chr1	195190396	195190496	DeepExc_pvalue_1e-2_peak_68251	42	.	2.80575	4.27974	1.36324	49
chr1	195203896	195204062	DeepExc_pvalue_1e-2_peak_68259	50	.	3.55840	5.04815	1.95312	71
chr1	195233410	195233869	DeepExc_pvalue_1e-2_peak_68285	48	.	3.51278	4.85998	1.81088	172
chr1	195248509	195248644	DeepExc_pvalue_1e-2_peak_68293	42	.	2.80575	4.27974	1.36324	50
chr1	195296705	195297512	DeepExc_pvalue_1e-2_peak_68318	72	.	5.29821	7.27678	3.61771	287
chr1	195306954	195307295	DeepExc_pvalue_1e-2_peak_68321	66	.	4.44800	6.65517	3.13334	78
chr1	195338200	195338284	DeepExc_pvalue_1e-2_peak_68335	42	.	2.80575	4.27974	1.36324	41
chr1	195352441	195352572	DeepExc_pvalue_1e-2_peak_68340	42	.	2.80575	4.27974	1.36324	64
chr1	195360700	195360778	DeepExc_pvalue_1e-2_peak_68346	40	.	2.77701	4.09011	1.36324	38
chr1	195385689	195385811	DeepExc_pvalue_1e-2_peak_68359	42	.	2.80575	4.27974	1.36324	60
chr1	195394729	195394949	DeepExc_pvalue_1e-2_peak_68364	42	.	2.80575	4.27974	1.36324	116
chr1	195413610	195413733	DeepExc_pvalue_1e-2_peak_68372	42	.	2.80575	4.27974	1.36324	60
chr1	195423814	195423894	DeepExc_pvalue_1e-2_peak_68375	42	.	2.80575	4.27974	1.36324	39
chr1	195457607	195457910	DeepExc_pvalue_1e-2_peak_68392	42	.	2.80575	4.27974	1.36324	71
chr1	195465192	195465323	DeepExc_pvalue_1e-2_peak_68400	52	.	3.60523	5.26053	2.10914	70
chr1	195498125	195498395	DeepExc_pvalue_1e-2_peak_68416	51	.	3.58166	5.15094	2.02925	46
chr1	195504614	195504732	DeepExc_pvalue_1e-2_peak_68420	42	.	2.79590	4.21192	1.36324	58
chr1	195505294	195505551	DeepExc_pvalue_1e-2_peak_68422	59	.	3.72787	5.95225	2.62041	65
chr1	195513034	195513329	DeepExc_pvalue_1e-2_peak_68425	42	.	2.80575	4.27974	1.36324	162
chr1	195546902	195547314	DeepExc_pvalue_1e-2_peak_68441	40	.	2.77701	4.09011	1.36324	52
chr1	195595778	195595882	DeepExc_pvalue_1e-2_peak_68470	42	.	2.80575	4.27974	1.36324	51
chr1	195606962	195607116	DeepExc_pvalue_1e-2_peak_68478	46	.	3.46831	4.69117	1.68467	33
chr1	195626558	195627037	DeepExc_pvalue_1e-2_peak_68490	42	.	2.80575	4.27974	1.36324	138
chr1	195633106	195633329	DeepExc_pvalue_1e-2_peak_68493	90	.	5.47995	9.02903	4.99041	52
chr1	195652254	195652332	DeepExc_pvalue_1e-2_peak_68502	42	.	2.80575	4.27974	1.36324	38
chr1	195683479	195683570	DeepExc_pvalue_1e-2_peak_68520	58	.	4.22833	5.83877	2.53880	37
chr1	195708110	195708362	DeepExc_pvalue_1e-2_peak_68538	53	.	3.62911	5.37785	2.20066	188
chr1	195732125	195732832	DeepExc_pvalue_1e-2_peak_68554a	90	.	6.32289	9.08417	5.03020	247
chr1	195732125	195732832	DeepExc_pvalue_1e-2_peak_68554b	90	.	6.32289	9.08417	5.03020	404
chr1	195733098	195733386	DeepExc_pvalue_1e-2_peak_68555	53	.	4.28113	5.38413	2.20309	170
chr1	195745869	195746105	DeepExc_pvalue_1e-2_peak_68559	43	.	3.36191	4.33276	1.40348	35
chr1	195758511	195758820	DeepExc_pvalue_1e-2_peak_68562	66	.	4.44800	6.65517	3.13334	164
chr1	195766600	195766682	DeepExc_pvalue_1e-2_peak_68566	75	.	5.13743	7.56943	3.84839	41
chr1	195835045	195835597	DeepExc_pvalue_1e-2_peak_68600	47	.	3.49040	4.77340	1.74580	393
chr1	195855419	195855719	DeepExc_pvalue_1e-2_peak_68612	42	.	2.80575	4.27974	1.36324	180
chr1	195877285	195877629	DeepExc_pvalue_1e-2_peak_68625	53	.	3.62911	5.37785	2.20066	261
chr1	195903030	195903285	DeepExc_pvalue_1e-2_peak_68637	46	.	3.46831	4.69117	1.68467	194
chr1	195917864	195917947	DeepExc_pvalue_1e-2_peak_68646	42	.	2.79590	4.21192	1.36324	40
chr1	195925731	195926000	DeepExc_pvalue_1e-2_peak_68650	42	.	3.34141	4.26972	1.36324	53
chr1	195931449	195931703	DeepExc_pvalue_1e-2_peak_68651	40	.	3.26184	4.03980	1.36324	38
chr1	195951338	195951448	DeepExc_pvalue_1e-2_peak_68668	40	.	2.77701	4.09011	1.36324	54
chr1	195966424	195966635	DeepExc_pvalue_1e-2_peak_68674	63	.	4.36300	6.31016	2.86291	65
chr1	196003232	196003581	DeepExc_pvalue_1e-2_peak_68698	73	.	4.59728	7.39833	3.71162	45
chr1	196018993	196019213	DeepExc_pvalue_1e-2_peak_68705	42	.	2.80575	4.27974	1.36324	177
chr1	196021065	196021207	DeepExc_pvalue_1e-2_peak_68707	42	.	2.80575	4.27974	1.36324	70
chr1	196051606	196051744	DeepExc_pvalue_1e-2_peak_68721	39	.	2.75837	3.97911	1.33451	85
chr1	196065781	196065855	DeepExc_pvalue_1e-2_peak_68734	39	.	2.75837	3.97911	1.33451	36
chr1	196077918	196077996	DeepExc_pvalue_1e-2_peak_68740	42	.	2.80575	4.27974	1.36324	38
chr1	196083373	196083469	DeepExc_pvalue_1e-2_peak_68744	40	.	2.77701	4.09011	1.36324	47
chr1	196084734	196084840	DeepExc_pvalue_1e-2_peak_68745	40	.	2.77701	4.09011	1.36324	52
chr1	196109846	196110124	DeepExc_pvalue_1e-2_peak_68768	42	.	2.79590	4.21192	1.36324	69
chr1	196117696	196117854	DeepExc_pvalue_1e-2_peak_68776	39	.	2.75837	3.97911	1.33451	117
chr1	196143751	196144150	DeepExc_pvalue_1e-2_peak_68786	42	.	2.80575	4.27974	1.36324	331
chr1	196150416	196150546	DeepExc_pvalue_1e-2_peak_68789	42	.	2.80575	4.27974	1.36324	64
chr1	196152393	196152519	DeepExc_pvalue_1e-2_peak_68790	42	.	2.80575	4.27974	1.36324	62
chr1	196159513	196159756	DeepExc_pvalue_1e-2_peak_68793	42	.	2.80575	4.27974	1.36324	205
chr1	196185321	196185753	DeepExc_pvalue_1e-2_peak_68807	42	.	2.80575	4.27974	1.36324	233
chr1	196221743	196222188	DeepExc_pvalue_1e-2_peak_68821	42	.	2.79590	4.21192	1.36324	45
chr1	196225004	196225318	DeepExc_pvalue_1e-2_peak_68823	42	.	2.80575	4.27974	1.36324	58
chr1	196257356	196257698	DeepExc_pvalue_1e-2_peak_68837	49	.	3.53544	4.95138	1.88198	135
chr1	196265054	196265179	DeepExc_pvalue_1e-2_peak_68842	39	.	2.75837	3.97911	1.33451	61
chr1	196274445	196274666	DeepExc_pvalue_1e-2_peak_68849	61	.	4.30812	6.10846	2.70663	159
chr1	196287239	196287576	DeepExc_pvalue_1e-2_peak_68853	70	.	4.53638	7.06887	3.45457	53
chr1	196350904	196350995	DeepExc_pvalue_1e-2_peak_68903	42	.	2.80575	4.27974	1.36324	44
chr1	196361268	196361810	DeepExc_pvalue_1e-2_peak_68905	63	.	4.69704	6.30170	2.86291	189
chr1	196363323	196363503	DeepExc_pvalue_1e-2_peak_68906	49	.	3.91420	4.96371	1.89022	38
chr1	196372776	196372879	DeepExc_pvalue_1e-2_peak_68910	42	.	2.80575	4.27974	1.36324	50
chr1	196396976	196397360	DeepExc_pvalue_1e-2_peak_68921	51	.	3.98248	5.13441	2.02686	319
chr1	196397812	196398085	DeepExc_pvalue_1e-2_peak_68922	65	.	4.80692	6.58071	3.07704	206
chr1	196428949	196429228	DeepExc_pvalue_1e-2_peak_68944	40	.	2.77701	4.09011	1.36324	56
chr1	196438717	196439099	DeepExc_pvalue_1e-2_peak_68949	42	.	2.80575	4.27974	1.36324	188
chr1	196458158	196458299	DeepExc_pvalue_1e-2_peak_68957	42	.	2.80575	4.27974	1.36324	69
chr1	196507815	196507947	DeepExc_pvalue_1e-2_peak_68981	40	.	3.28138	4.09424	1.36324	75
chr1	196512909	196513080	DeepExc_pvalue_1e-2_peak_68982	48	.	3.51278	4.85998	1.81088	48
chr1	196518948	196519055	DeepExc_pvalue_1e-2_peak_68986	42	.	2.79590	4.21192	1.36324	52
chr1	196527363	196527468	DeepExc_pvalue_1e-2_peak_68989	56	.	3.67782	5.64059	2.39211	48
chr1	196542153	196542226	DeepExc_pvalue_1e-2_peak_68999	39	.	3.24254	3.98716	1.33856	32
chr1	196568645	196568766	DeepExc_pvalue_1e-2_peak_69012	42	.	2.80575	4.27974	1.36324	59
chr1	196577097	196577921	DeepExc_pvalue_1e-2_peak_69013a	51	.	4.20597	5.19712	2.06877	168
chr1	196577097	196577921	DeepExc_pvalue_1e-2_peak_69013b	51	.	4.16940	5.13652	2.02851	744
chr1	196578052	196578535	DeepExc_pvalue_1e-2_peak_69014	41	.	3.57377	4.11763	1.36324	160
chr1	196578701	196578774	DeepExc_pvalue_1e-2_peak_69015	41	.	3.57377	4.11763	1.36324	40
chr1	196623814	196624593	DeepExc_pvalue_1e-2_peak_69037	121	.	7.16332	12.11104	7.45453	709
chr1	196630087	196630642	DeepExc_pvalue_1e-2_peak_69039	56	.	3.67782	5.64059	2.39211	179
chr1	196631108	196631209	DeepExc_pvalue_1e-2_peak_69040	39	.	2.75837	3.97911	1.33451	49
chr1	196692608	196692812	DeepExc_pvalue_1e-2_peak_69075	42	.	2.80575	4.27974	1.36324	53
chr1	196694650	196694754	DeepExc_pvalue_1e-2_peak_69077	42	.	2.80575	4.27974	1.36324	51
chr1	196703329	196703442	DeepExc_pvalue_1e-2_peak_69081	42	.	2.80575	4.27974	1.36324	55
chr1	196742600	196742692	DeepExc_pvalue_1e-2_peak_69094	42	.	2.80575	4.27974	1.36324	45
chr1	196748363	196748646	DeepExc_pvalue_1e-2_peak_69097	42	.	2.80575	4.27974	1.36324	42
chr1	196766660	196766841	DeepExc_pvalue_1e-2_peak_69101	42	.	2.80575	4.27974	1.36324	127
chr1	196847188	196847576	DeepExc_pvalue_1e-2_peak_69119	79	.	5.23560	7.92549	4.11355	54
chr1	196866856	196867143	DeepExc_pvalue_1e-2_peak_69121	76	.	5.16974	7.68256	3.93263	136
chr1	196889295	196889435	DeepExc_pvalue_1e-2_peak_69129	42	.	2.80575	4.27974	1.36324	69
chr1	196921669	196921747	DeepExc_pvalue_1e-2_peak_69147	42	.	2.80575	4.27974	1.36324	38
chr1	196951713	196952007	DeepExc_pvalue_1e-2_peak_69164	62	.	4.33539	6.20685	2.78333	189
chr1	196953954	196954259	DeepExc_pvalue_1e-2_peak_69165	46	.	3.44649	4.61288	1.62435	70
chr1	197004123	197004327	DeepExc_pvalue_1e-2_peak_69193	42	.	2.80575	4.27974	1.36324	166
chr1	197019599	197019686	DeepExc_pvalue_1e-2_peak_69204	42	.	2.80575	4.27974	1.36324	42
chr1	197069771	197069950	DeepExc_pvalue_1e-2_peak_69230	49	.	4.02924	4.90761	1.85448	128
chr1	197071229	197071473	DeepExc_pvalue_1e-2_peak_69231	40	.	3.52775	4.04295	1.36324	96
chr1	197072385	197072814	DeepExc_pvalue_1e-2_peak_69232	51	.	4.16940	5.13652	2.02851	253
chr1	197079176	197079315	DeepExc_pvalue_1e-2_peak_69233	42	.	2.80575	4.27974	1.36324	68
chr1	197098103	197098223	DeepExc_pvalue_1e-2_peak_69244	39	.	2.75837	3.97911	1.33451	59
chr1	197106233	197106328	DeepExc_pvalue_1e-2_peak_69254	39	.	2.75837	3.97911	1.33451	46
chr1	197115466	197115693	DeepExc_pvalue_1e-2_peak_69257	51	.	4.17246	5.17088	2.04707	44
chr1	197115835	197116261	DeepExc_pvalue_1e-2_peak_69258	191	.	11.07037	19.12406	13.12638	86
chr1	197135273	197135351	DeepExc_pvalue_1e-2_peak_69267	40	.	2.77701	4.09011	1.36324	38
chr1	197137789	197137989	DeepExc_pvalue_1e-2_peak_69269	39	.	2.75837	3.97911	1.33451	70
chr1	197139825	197139914	DeepExc_pvalue_1e-2_peak_69271	39	.	2.75837	3.97911	1.33451	43
chr1	197160970	197161058	DeepExc_pvalue_1e-2_peak_69292	40	.	2.77701	4.09011	1.36324	43
chr1	197170111	197170984	DeepExc_pvalue_1e-2_peak_69297a	63	.	4.84937	6.35369	2.90293	225
chr1	197170111	197170984	DeepExc_pvalue_1e-2_peak_69297b	124	.	7.84550	12.43046	7.70593	379
chr1	197170111	197170984	DeepExc_pvalue_1e-2_peak_69297c	111	.	7.24200	11.13245	6.67235	630
chr1	197171325	197171402	DeepExc_pvalue_1e-2_peak_69298	41	.	3.62100	4.19502	1.36324	35
chr1	197203650	197204132	DeepExc_pvalue_1e-2_peak_69317	67	.	4.47708	6.78418	3.23652	266
chr1	197237063	197237495	DeepExc_pvalue_1e-2_peak_69331	68	.	4.89277	6.81329	3.25686	244
chr1	197298021	197298184	DeepExc_pvalue_1e-2_peak_69369	42	.	3.32116	4.20906	1.36324	122
chr1	197313476	197313874	DeepExc_pvalue_1e-2_peak_69377	50	.	3.55840	5.04815	1.95312	148
chr1	197329332	197329629	DeepExc_pvalue_1e-2_peak_69392	66	.	4.44800	6.65517	3.13334	66
chr1	197378198	197378280	DeepExc_pvalue_1e-2_peak_69422	42	.	2.79590	4.21192	1.36324	40
chr1	197416132	197416226	DeepExc_pvalue_1e-2_peak_69445	42	.	2.80575	4.27974	1.36324	46
chr1	197425693	197425802	DeepExc_pvalue_1e-2_peak_69452	42	.	2.80575	4.27974	1.36324	53
chr1	197433255	197433635	DeepExc_pvalue_1e-2_peak_69457	72	.	4.56663	7.22716	3.57880	66
chr1	197440205	197440815	DeepExc_pvalue_1e-2_peak_69458	64	.	4.75135	6.43718	2.96307	403
chr1	197446948	197447050	DeepExc_pvalue_1e-2_peak_69461	42	.	2.80575	4.27974	1.36324	50
chr1	197490431	197490532	DeepExc_pvalue_1e-2_peak_69488	53	.	3.62911	5.37785	2.20066	53
chr1	197497015	197497116	DeepExc_pvalue_1e-2_peak_69495	39	.	2.75837	3.97911	1.33451	49
chr1	197575372	197575498	DeepExc_pvalue_1e-2_peak_69537	42	.	2.80575	4.27974	1.36324	62
chr1	197584461	197584632	DeepExc_pvalue_1e-2_peak_69541	48	.	3.51278	4.85998	1.81088	62
chr1	197601119	197601247	DeepExc_pvalue_1e-2_peak_69548	42	.	2.80575	4.27974	1.36324	63
chr1	197631272	197631412	DeepExc_pvalue_1e-2_peak_69571	42	.	2.80575	4.27974	1.36324	69
chr1	197658947	197659037	DeepExc_pvalue_1e-2_peak_69595	42	.	2.79590	4.21192	1.36324	44
chr1	197663707	197663842	DeepExc_pvalue_1e-2_peak_69599	40	.	2.77701	4.09011	1.36324	66
chr1	197675231	197675441	DeepExc_pvalue_1e-2_peak_69609	60	.	3.74100	6.04300	2.65926	72
chr1	197688358	197688453	DeepExc_pvalue_1e-2_peak_69614	42	.	2.80575	4.27974	1.36324	46
chr1	197744000	197744916	DeepExc_pvalue_1e-2_peak_69644	56	.	4.46030	5.63000	2.39211	666
chr1	197756594	197756733	DeepExc_pvalue_1e-2_peak_69648	42	.	2.80575	4.27974	1.36324	68
chr1	197811285	197811706	DeepExc_pvalue_1e-2_peak_69674	42	.	2.79590	4.21192	1.36324	37
chr1	197871555	197872439	DeepExc_pvalue_1e-2_peak_69691a	58	.	4.56647	5.88525	2.58038	44
chr1	197871555	197872439	DeepExc_pvalue_1e-2_peak_69691b	168	.	9.66348	16.89606	11.30901	263
chr1	197871555	197872439	DeepExc_pvalue_1e-2_peak_69691c	155	.	9.09504	15.54485	10.20232	404
chr1	197896678	197897032	DeepExc_pvalue_1e-2_peak_69695	46	.	3.44649	4.61288	1.62435	289
chr1	197947502	197947632	DeepExc_pvalue_1e-2_peak_69724	42	.	2.80575	4.27974	1.36324	64
chr1	198012952	198013042	DeepExc_pvalue_1e-2_peak_69758	42	.	3.34141	4.26972	1.36324	39
chr1	198034505	198034597	DeepExc_pvalue_1e-2_peak_69772	42	.	2.80575	4.27974	1.36324	45
chr1	198049538	198049646	DeepExc_pvalue_1e-2_peak_69778	42	.	2.79590	4.21192	1.36324	53
chr1	198057782	198058250	DeepExc_pvalue_1e-2_peak_69785	40	.	2.77701	4.09011	1.36324	67
chr1	198071504	198072097	DeepExc_pvalue_1e-2_peak_69793	74	.	5.35742	7.41268	3.72220	197
chr1	198087119	198087355	DeepExc_pvalue_1e-2_peak_69798	42	.	2.79590	4.21192	1.36324	55
chr1	198126034	198126242	DeepExc_pvalue_1e-2_peak_69807a	60	.	4.56644	6.05293	2.66506	41
chr1	198126034	198126242	DeepExc_pvalue_1e-2_peak_69807b	50	.	4.05906	5.08081	1.98044	152
chr1	198126770	198126922	DeepExc_pvalue_1e-2_peak_69809	92	.	6.13403	9.29553	5.20427	80
chr1	198128032	198128439	DeepExc_pvalue_1e-2_peak_69810a	61	.	4.60052	6.10650	2.70663	38
chr1	198128032	198128439	DeepExc_pvalue_1e-2_peak_69810b	92	.	6.13403	9.29553	5.20427	303
chr1	198146891	198146966	DeepExc_pvalue_1e-2_peak_69817	42	.	2.79590	4.21192	1.36324	36
chr1	198180151	198180291	DeepExc_pvalue_1e-2_peak_69838	42	.	2.80575	4.27974	1.36324	69
chr1	198203586	198204058	DeepExc_pvalue_1e-2_peak_69851	50	.	3.55840	5.04815	1.95312	300
chr1	198209331	198209514	DeepExc_pvalue_1e-2_peak_69855	42	.	2.80575	4.27974	1.36324	49
chr1	198215351	198215434	DeepExc_pvalue_1e-2_peak_69859	42	.	2.79590	4.21192	1.36324	40
chr1	198257117	198257382	DeepExc_pvalue_1e-2_peak_69893	69	.	4.95172	6.98166	3.38854	56
chr1	198264841	198265589	DeepExc_pvalue_1e-2_peak_69895	52	.	4.23699	5.29645	2.14269	509
chr1	198266285	198266382	DeepExc_pvalue_1e-2_peak_69897	40	.	3.51272	4.09787	1.36324	48
chr1	198267787	198268122	DeepExc_pvalue_1e-2_peak_69898a	41	.	3.54912	4.16884	1.36324	48
chr1	198267787	198268122	DeepExc_pvalue_1e-2_peak_69898b	53	.	4.25894	5.33988	2.17818	265
chr1	198285691	198285964	DeepExc_pvalue_1e-2_peak_69903	39	.	2.75837	3.97911	1.33451	200
chr1	198295752	198295839	DeepExc_pvalue_1e-2_peak_69911	42	.	2.79590	4.21192	1.36324	42
chr1	198343308	198343416	DeepExc_pvalue_1e-2_peak_69941	42	.	2.80575	4.27974	1.36324	53
chr1	198368321	198368448	DeepExc_pvalue_1e-2_peak_69949	42	.	2.80575	4.27974	1.36324	62
chr1	198431884	198432131	DeepExc_pvalue_1e-2_peak_69978	42	.	2.79590	4.21192	1.36324	180
chr1	198434804	198435026	DeepExc_pvalue_1e-2_peak_69980	55	.	3.65330	5.50407	2.29294	138
chr1	198438423	198438535	DeepExc_pvalue_1e-2_peak_69982	42	.	2.79590	4.21192	1.36324	55
chr1	198466893	198467062	DeepExc_pvalue_1e-2_peak_69994	54	.	4.32620	5.47526	2.27983	65
chr1	198468900	198469136	DeepExc_pvalue_1e-2_peak_69996	42	.	3.60516	4.28055	1.36324	53
chr1	198488807	198489195	DeepExc_pvalue_1e-2_peak_70007	51	.	4.15139	5.13051	2.02686	48
chr1	198489686	198489869	DeepExc_pvalue_1e-2_peak_70008	49	.	4.06918	4.97578	1.90105	57
chr1	198501192	198501359	DeepExc_pvalue_1e-2_peak_70010	45	.	3.42495	4.53818	1.56469	26
chr1	198531976	198532077	DeepExc_pvalue_1e-2_peak_70028	60	.	3.74100	6.04300	2.65926	53
chr1	198543626	198543929	DeepExc_pvalue_1e-2_peak_70034	42	.	2.80575	4.27974	1.36324	50
chr1	198579464	198579733	DeepExc_pvalue_1e-2_peak_70051	42	.	2.80575	4.27974	1.36324	212
chr1	198586352	198586781	DeepExc_pvalue_1e-2_peak_70056	69	.	4.50653	6.92169	3.33962	368
chr1	198613926	198614065	DeepExc_pvalue_1e-2_peak_70079	42	.	2.80575	4.27974	1.36324	68
chr1	198625705	198626092	DeepExc_pvalue_1e-2_peak_70083	62	.	4.33539	6.20685	2.78333	58
chr1	198635325	198635571	DeepExc_pvalue_1e-2_peak_70090	42	.	2.80575	4.27974	1.36324	59
chr1	198650098	198650171	DeepExc_pvalue_1e-2_peak_70096	42	.	3.32116	4.20906	1.36324	68
chr1	198650583	198650656	DeepExc_pvalue_1e-2_peak_70097	39	.	3.24254	3.98716	1.33856	33
chr1	198651120	198651255	DeepExc_pvalue_1e-2_peak_70098	68	.	4.92207	6.89603	3.32828	92
chr1	198655405	198655491	DeepExc_pvalue_1e-2_peak_70099	42	.	3.34141	4.26972	1.36324	40
chr1	198742710	198742927	DeepExc_pvalue_1e-2_peak_70150	42	.	2.79590	4.21192	1.36324	50
chr1	198746037	198746159	DeepExc_pvalue_1e-2_peak_70152	42	.	2.80575	4.27974	1.36324	60
chr1	198753356	198753453	DeepExc_pvalue_1e-2_peak_70155	42	.	2.80575	4.27974	1.36324	47
chr1	198809639	198809959	DeepExc_pvalue_1e-2_peak_70205	39	.	2.75837	3.97911	1.33451	251
chr1	198845724	198845799	DeepExc_pvalue_1e-2_peak_70239	40	.	2.77701	4.09011	1.36324	36
chr1	198904415	198904527	DeepExc_pvalue_1e-2_peak_70277	42	.	3.63240	4.28247	1.36505	67
chr1	198904669	198904931	DeepExc_pvalue_1e-2_peak_70278	43	.	3.66013	4.32526	1.40348	42
chr1	198906141	198906301	DeepExc_pvalue_1e-2_peak_70280	62	.	4.68799	6.24447	2.81427	41
chr1	198906504	198906865	DeepExc_pvalue_1e-2_peak_70281	130	.	7.84314	13.08389	8.23208	151
chr1	198912456	198913070	DeepExc_pvalue_1e-2_peak_70283	67	.	4.47708	6.78418	3.23652	541
chr1	198957792	198957917	DeepExc_pvalue_1e-2_peak_70297	42	.	2.80575	4.27974	1.36324	61
chr1	198978859	198978932	DeepExc_pvalue_1e-2_peak_70306	43	.	3.38266	4.39837	1.45571	57
chr1	199014464	199014555	DeepExc_pvalue_1e-2_peak_70326	42	.	2.80575	4.27974	1.36324	44
chr1	199035454	199036057	DeepExc_pvalue_1e-2_peak_70339	39	.	2.75837	3.97911	1.33451	357
chr1	199043452	199043573	DeepExc_pvalue_1e-2_peak_70344	42	.	2.80575	4.27974	1.36324	59
chr1	199046327	199046542	DeepExc_pvalue_1e-2_peak_70345	42	.	2.80575	4.27974	1.36324	63
chr1	199052864	199053008	DeepExc_pvalue_1e-2_peak_70349	42	.	2.80575	4.27974	1.36324	99
chr1	199058145	199058289	DeepExc_pvalue_1e-2_peak_70353	42	.	2.80575	4.27974	1.36324	71
chr1	199142184	199143167	DeepExc_pvalue_1e-2_peak_70398	59	.	4.56656	5.99310	2.65631	428
chr1	199170814	199171316	DeepExc_pvalue_1e-2_peak_70410	79	.	4.67625	7.90267	4.09747	293
chr1	199190515	199190653	DeepExc_pvalue_1e-2_peak_70422	40	.	2.77701	4.09011	1.36324	68
chr1	199207770	199207870	DeepExc_pvalue_1e-2_peak_70431	42	.	2.80575	4.27974	1.36324	49
chr1	199212782	199212971	DeepExc_pvalue_1e-2_peak_70433	42	.	2.80575	4.27974	1.36324	70
chr1	199231257	199231398	DeepExc_pvalue_1e-2_peak_70441	42	.	2.80575	4.27974	1.36324	69
chr1	199252930	199253258	DeepExc_pvalue_1e-2_peak_70448	51	.	3.98248	5.13441	2.02686	70
chr1	199270468	199270546	DeepExc_pvalue_1e-2_peak_70458	40	.	2.77701	4.09011	1.36324	38
chr1	199276814	199276936	DeepExc_pvalue_1e-2_peak_70461	78	.	5.54324	7.86473	4.07545	46
chr1	199284786	199284870	DeepExc_pvalue_1e-2_peak_70464	39	.	2.75837	3.97911	1.33451	41
chr1	199298408	199298482	DeepExc_pvalue_1e-2_peak_70472	42	.	2.80575	4.27974	1.36324	36
chr1	199302643	199302785	DeepExc_pvalue_1e-2_peak_70474	42	.	2.80575	4.27974	1.36324	70
chr1	199305539	199305664	DeepExc_pvalue_1e-2_peak_70477	42	.	2.80575	4.27974	1.36324	61
chr1	199315342	199315484	DeepExc_pvalue_1e-2_peak_70482	42	.	2.80575	4.27974	1.36324	70
chr1	199323051	199323354	DeepExc_pvalue_1e-2_peak_70484	57	.	4.20239	5.75623	2.48594	72
chr1	199324046	199324119	DeepExc_pvalue_1e-2_peak_70485	43	.	3.36191	4.33276	1.40348	32
chr1	199337385	199337885	DeepExc_pvalue_1e-2_peak_70489	55	.	3.65330	5.50407	2.29294	69
chr1	199382503	199382629	DeepExc_pvalue_1e-2_peak_70513	42	.	2.80575	4.27974	1.36324	62
chr1	199391584	199391676	DeepExc_pvalue_1e-2_peak_70518	42	.	2.80575	4.27974	1.36324	45
chr1	199406547	199406979	DeepExc_pvalue_1e-2_peak_70524	57	.	4.20239	5.75623	2.48594	41
chr1	199431826	199431942	DeepExc_pvalue_1e-2_peak_70541	42	.	2.80575	4.27974	1.36324	57
chr1	199442331	199442701	DeepExc_pvalue_1e-2_peak_70547	47	.	3.49040	4.77340	1.74580	62
chr1	199476894	199477190	DeepExc_pvalue_1e-2_peak_70565	42	.	2.80575	4.27974	1.36324	237
chr1	199477423	199477499	DeepExc_pvalue_1e-2_peak_70566	42	.	2.80575	4.27974	1.36324	37
chr1	199481465	199481540	DeepExc_pvalue_1e-2_peak_70568	39	.	2.75837	3.97911	1.33451	36
chr1	199492004	199492169	DeepExc_pvalue_1e-2_peak_70573	56	.	4.17676	5.67691	2.41828	98
chr1	199492315	199492454	DeepExc_pvalue_1e-2_peak_70574	42	.	3.34141	4.26972	1.36324	69
chr1	199501920	199502004	DeepExc_pvalue_1e-2_peak_70576	42	.	2.80575	4.27974	1.36324	41
chr1	199519029	199519210	DeepExc_pvalue_1e-2_peak_70582	39	.	3.24254	3.98716	1.33856	126
chr1	199519406	199519948	DeepExc_pvalue_1e-2_peak_70583	67	.	4.86381	6.73327	3.19980	132
chr1	199556334	199556419	DeepExc_pvalue_1e-2_peak_70597	42	.	2.80575	4.27974	1.36324	41
chr1	199582709	199582794	DeepExc_pvalue_1e-2_peak_70604	42	.	2.80575	4.27974	1.36324	41
chr1	199600445	199600575	DeepExc_pvalue_1e-2_peak_70608	42	.	2.80575	4.27974	1.36324	64
chr1	199630657	199630829	DeepExc_pvalue_1e-2_peak_70620	40	.	2.77701	4.09011	1.36324	42
chr1	199653852	199654126	DeepExc_pvalue_1e-2_peak_70639	106	.	6.35093	10.67508	6.30702	155
chr1	199710814	199710949	DeepExc_pvalue_1e-2_peak_70661	42	.	2.80575	4.27974	1.36324	66
chr1	199749585	199749678	DeepExc_pvalue_1e-2_peak_70676	60	.	3.74100	6.04300	2.65926	43
chr1	199779371	199779452	DeepExc_pvalue_1e-2_peak_70689	42	.	2.80575	4.27974	1.36324	39
chr1	199799393	199799682	DeepExc_pvalue_1e-2_peak_70702	53	.	3.62911	5.37785	2.20066	225
chr1	199828887	199829187	DeepExc_pvalue_1e-2_peak_70723	57	.	3.70268	5.78921	2.50085	68
chr1	199847338	199847423	DeepExc_pvalue_1e-2_peak_70735	42	.	2.80575	4.27974	1.36324	41
chr1	199881106	199881234	DeepExc_pvalue_1e-2_peak_70753	42	.	2.80575	4.27974	1.36324	63
chr1	199897805	199897888	DeepExc_pvalue_1e-2_peak_70762	42	.	2.80575	4.27974	1.36324	40
chr1	199931698	199931995	DeepExc_pvalue_1e-2_peak_70784	42	.	2.80575	4.27974	1.36324	240
chr1	199946145	199946223	DeepExc_pvalue_1e-2_peak_70788	42	.	2.80575	4.27974	1.36324	38
chr1	199973729	199973817	DeepExc_pvalue_1e-2_peak_70813	42	.	2.80575	4.27974	1.36324	43
chr1	199998289	199998507	DeepExc_pvalue_1e-2_peak_70822	67	.	4.47708	6.78418	3.23652	157
chr1	200011402	200011646	DeepExc_pvalue_1e-2_peak_70836	42	.	2.79590	4.21192	1.36324	39
chr1	200047402	200047541	DeepExc_pvalue_1e-2_peak_70850	42	.	2.80575	4.27974	1.36324	68
chr1	200054868	200055225	DeepExc_pvalue_1e-2_peak_70855	42	.	2.79590	4.21192	1.36324	113
chr1	200106102	200106180	DeepExc_pvalue_1e-2_peak_70881	40	.	2.77701	4.09011	1.36324	38
chr1	200112696	200112836	DeepExc_pvalue_1e-2_peak_70887	42	.	2.79590	4.21192	1.36324	69
chr1	200115510	200115640	DeepExc_pvalue_1e-2_peak_70890	42	.	2.80575	4.27974	1.36324	64
chr1	200143171	200143387	DeepExc_pvalue_1e-2_peak_70901	42	.	2.80575	4.27974	1.36324	46
chr1	200150159	200150300	DeepExc_pvalue_1e-2_peak_70902	42	.	2.80575	4.27974	1.36324	69
chr1	200154448	200154558	DeepExc_pvalue_1e-2_peak_70904	79	.	4.67625	7.90267	4.09747	49
chr1	200172894	200172990	DeepExc_pvalue_1e-2_peak_70916	39	.	2.75837	3.97911	1.33451	47
chr1	200221323	200221442	DeepExc_pvalue_1e-2_peak_70949	51	.	3.58166	5.15094	2.02925	66
chr1	200271414	200271913	DeepExc_pvalue_1e-2_peak_70975	46	.	3.46831	4.69117	1.68467	478
chr1	200317319	200317408	DeepExc_pvalue_1e-2_peak_70999	42	.	2.80575	4.27974	1.36324	43
chr1	200337408	200337564	DeepExc_pvalue_1e-2_peak_71013	42	.	2.80575	4.27974	1.36324	42
chr1	200361048	200361288	DeepExc_pvalue_1e-2_peak_71030	40	.	2.77701	4.09011	1.36324	171
chr1	200378785	200379571	DeepExc_pvalue_1e-2_peak_71041	85	.	6.02183	8.59982	4.65403	575
chr1	200410865	200411064	DeepExc_pvalue_1e-2_peak_71058	39	.	2.75837	3.97911	1.33451	65
chr1	200429500	200429600	DeepExc_pvalue_1e-2_peak_71070	42	.	2.80575	4.27974	1.36324	49
chr1	200457873	200458135	DeepExc_pvalue_1e-2_peak_71090	42	.	2.80575	4.27974	1.36324	137
chr1	200471487	200471770	DeepExc_pvalue_1e-2_peak_71101	39	.	2.75837	3.97911	1.33451	221
chr1	200481341	200481762	DeepExc_pvalue_1e-2_peak_71104	98	.	6.52369	9.85529	5.64818	199
chr1	200527764	200528295	DeepExc_pvalue_1e-2_peak_71130	64	.	4.39097	6.41891	2.95176	480
chr1	200589879	200590110	DeepExc_pvalue_1e-2_peak_71156	76	.	5.16974	7.68256	3.93263	48
chr1	200609234	200609431	DeepExc_pvalue_1e-2_peak_71162	77	.	4.65983	7.78896	4.01625	140
chr1	200618222	200618352	DeepExc_pvalue_1e-2_peak_71169	42	.	2.79590	4.21192	1.36324	64
chr1	200627722	200627805	DeepExc_pvalue_1e-2_peak_71178	40	.	2.77701	4.09011	1.36324	40
chr1	200638581	200639296	DeepExc_pvalue_1e-2_peak_71183	114	.	7.53476	11.49467	6.96203	231
chr1	200700373	200700458	DeepExc_pvalue_1e-2_peak_71206	42	.	2.80575	4.27974	1.36324	41
chr1	200707712	200709033	DeepExc_pvalue_1e-2_peak_71208	97	.	6.55191	9.72096	5.54374	451
chr1	200728098	200728236	DeepExc_pvalue_1e-2_peak_71219	40	.	2.77701	4.09011	1.36324	68
chr1	200735450	200735743	DeepExc_pvalue_1e-2_peak_71225	42	.	2.80575	4.27974	1.36324	71
chr1	200736481	200736684	DeepExc_pvalue_1e-2_peak_71226	42	.	2.80575	4.27974	1.36324	157
chr1	200765297	200765376	DeepExc_pvalue_1e-2_peak_71243	42	.	2.80575	4.27974	1.36324	38
chr1	200772211	200772362	DeepExc_pvalue_1e-2_peak_71247	70	.	4.53638	7.06887	3.45457	59
chr1	200803818	200804122	DeepExc_pvalue_1e-2_peak_71268	42	.	2.80575	4.27974	1.36324	49
chr1	200843076	200843293	DeepExc_pvalue_1e-2_peak_71296	48	.	3.51278	4.85998	1.81088	69
chr1	200860697	200860966	DeepExc_pvalue_1e-2_peak_71305	57	.	3.70268	5.78921	2.50085	198
chr1	200866273	200866354	DeepExc_pvalue_1e-2_peak_71311	40	.	2.77701	4.09011	1.36324	39
chr1	200870378	200870517	DeepExc_pvalue_1e-2_peak_71314	42	.	2.80575	4.27974	1.36324	68
chr1	200905146	200905264	DeepExc_pvalue_1e-2_peak_71332	42	.	2.80575	4.27974	1.36324	58
chr1	200948988	200949061	DeepExc_pvalue_1e-2_peak_71347	39	.	3.22347	3.93622	1.31720	33
chr1	200968799	200968872	DeepExc_pvalue_1e-2_peak_71355	42	.	3.34141	4.26972	1.36324	35
chr1	200979612	200979695	DeepExc_pvalue_1e-2_peak_71356	39	.	3.44210	3.96350	1.33451	51
chr1	200983281	200983371	DeepExc_pvalue_1e-2_peak_71358	44	.	3.78788	4.47508	1.51776	43
chr1	200985371	200985572	DeepExc_pvalue_1e-2_peak_71360	78	.	5.65575	7.84397	4.05865	135
chr1	200992746	200993019	DeepExc_pvalue_1e-2_peak_71362	64	.	4.81618	6.44808	2.97356	129
chr1	200995147	200995446	DeepExc_pvalue_1e-2_peak_71363	66	.	4.95158	6.66523	3.14148	241
chr1	201005377	201005631	DeepExc_pvalue_1e-2_peak_71366	70	.	5.18365	7.02331	3.42518	179
chr1	201007495	201007737	DeepExc_pvalue_1e-2_peak_71367	46	.	3.91415	4.69486	1.68741	192
chr1	201011885	201012244	DeepExc_pvalue_1e-2_peak_71369	78	.	5.67859	7.87088	4.07914	76
chr1	201018768	201018987	DeepExc_pvalue_1e-2_peak_71371	54	.	4.10172	5.45601	2.26232	181
chr1	201029191	201029617	DeepExc_pvalue_1e-2_peak_71374	60	.	4.59207	6.05171	2.66400	56
chr1	201059738	201059872	DeepExc_pvalue_1e-2_peak_71391	46	.	3.78444	4.66110	1.66668	67
chr1	201063077	201063599	DeepExc_pvalue_1e-2_peak_71393	56	.	4.39560	5.61900	2.38628	145
chr1	201063763	201063989	DeepExc_pvalue_1e-2_peak_71394	43	.	3.66300	4.39923	1.45571	39
chr1	201077513	201077618	DeepExc_pvalue_1e-2_peak_71398	40	.	3.28138	4.09424	1.36324	57
chr1	201077779	201078040	DeepExc_pvalue_1e-2_peak_71399	67	.	4.86381	6.73327	3.19980	48
chr1	201082901	201083814	DeepExc_pvalue_1e-2_peak_71400a	66	.	4.99465	6.62877	3.12153	508
chr1	201082901	201083814	DeepExc_pvalue_1e-2_peak_71400b	90	.	6.29063	9.02020	4.98842	634
chr1	201088534	201088624	DeepExc_pvalue_1e-2_peak_71401	63	.	4.36300	6.31016	2.86291	35
chr1	201099268	201099392	DeepExc_pvalue_1e-2_peak_71414	40	.	2.77701	4.09011	1.36324	61
chr1	201106892	201107042	DeepExc_pvalue_1e-2_peak_71418	46	.	3.46831	4.69117	1.68467	66
chr1	201113071	201113461	DeepExc_pvalue_1e-2_peak_71419	52	.	3.60523	5.26053	2.10914	287
chr1	201123210	201123828	DeepExc_pvalue_1e-2_peak_71423a	95	.	6.40923	9.54279	5.40280	259
chr1	201123210	201123828	DeepExc_pvalue_1e-2_peak_71423b	80	.	5.60808	8.03297	4.20026	443
chr1	201133000	201133138	DeepExc_pvalue_1e-2_peak_71426	42	.	2.79590	4.21192	1.36324	80
chr1	201139557	201139806	DeepExc_pvalue_1e-2_peak_71427	52	.	4.19375	5.21198	2.08202	187
chr1	201139950	201140441	DeepExc_pvalue_1e-2_peak_71428	64	.	4.89271	6.42638	2.95716	114
chr1	201140603	201140873	DeepExc_pvalue_1e-2_peak_71429	41	.	3.53082	4.13302	1.36324	120
chr1	201153390	201153897	DeepExc_pvalue_1e-2_peak_71433	53	.	3.62911	5.37785	2.20066	165
chr1	201192047	201192319	DeepExc_pvalue_1e-2_peak_71453	86	.	5.40784	8.66157	4.69871	202
chr1	201237959	201238060	DeepExc_pvalue_1e-2_peak_71470	59	.	4.25459	5.92478	2.61056	50
chr1	201252618	201252780	DeepExc_pvalue_1e-2_peak_71477	39	.	2.75837	3.97911	1.33451	38
chr1	201256239	201256329	DeepExc_pvalue_1e-2_peak_71481	39	.	2.75837	3.97911	1.33451	44
chr1	201278788	201278870	DeepExc_pvalue_1e-2_peak_71493	39	.	2.75837	3.97911	1.33451	40
chr1	201280551	201280701	DeepExc_pvalue_1e-2_peak_71495	42	.	2.79590	4.21192	1.36324	85
chr1	201288289	201288372	DeepExc_pvalue_1e-2_peak_71499	42	.	2.80575	4.27974	1.36324	40
chr1	201330949	201331050	DeepExc_pvalue_1e-2_peak_71520	60	.	3.74100	6.04300	2.65926	48
chr1	201339811	201340050	DeepExc_pvalue_1e-2_peak_71525	71	.	5.01211	7.16245	3.52908	103
chr1	201347055	201347199	DeepExc_pvalue_1e-2_peak_71528	53	.	4.05318	5.32112	2.16182	99
chr1	201365696	201365839	DeepExc_pvalue_1e-2_peak_71534	42	.	2.80575	4.27974	1.36324	70
chr1	201379250	201379335	DeepExc_pvalue_1e-2_peak_71545	42	.	2.80575	4.27974	1.36324	41
chr1	201404508	201405463	DeepExc_pvalue_1e-2_peak_71559	66	.	4.44800	6.65517	3.13334	604
chr1	201437603	201438799	DeepExc_pvalue_1e-2_peak_71576	67	.	5.07393	6.79101	3.24081	776
chr1	201476184	201476381	DeepExc_pvalue_1e-2_peak_71594	57	.	4.20239	5.75623	2.48594	137
chr1	201482346	201482458	DeepExc_pvalue_1e-2_peak_71599	42	.	2.80575	4.27974	1.36324	55
chr1	201522839	201522925	DeepExc_pvalue_1e-2_peak_71611	42	.	2.80575	4.27974	1.36324	42
chr1	201528745	201529342	DeepExc_pvalue_1e-2_peak_71615	86	.	5.40784	8.66157	4.69871	334
chr1	201547535	201547620	DeepExc_pvalue_1e-2_peak_71626	42	.	2.80575	4.27974	1.36324	41
chr1	201554892	201555018	DeepExc_pvalue_1e-2_peak_71628	42	.	2.80575	4.27974	1.36324	62
chr1	201560584	201560725	DeepExc_pvalue_1e-2_peak_71632	42	.	2.80575	4.27974	1.36324	69
chr1	201572084	201572282	DeepExc_pvalue_1e-2_peak_71636	75	.	5.13743	7.56943	3.84839	116
chr1	201600342	201600485	DeepExc_pvalue_1e-2_peak_71657	57	.	4.20239	5.75623	2.48594	48
chr1	201608378	201608498	DeepExc_pvalue_1e-2_peak_71659	42	.	2.80575	4.27974	1.36324	59
chr1	201617269	201617540	DeepExc_pvalue_1e-2_peak_71660	45	.	3.80542	4.50517	1.54445	72
chr1	201619348	201619421	DeepExc_pvalue_1e-2_peak_71663	43	.	3.73622	4.38721	1.45450	64
chr1	201619549	201619867	DeepExc_pvalue_1e-2_peak_71664	65	.	4.95909	6.54059	3.04461	222
chr1	201635318	201635514	DeepExc_pvalue_1e-2_peak_71667	103	.	6.68282	10.32403	6.01997	53
chr1	201642376	201642554	DeepExc_pvalue_1e-2_peak_71668	54	.	4.10172	5.45601	2.26232	57
chr1	201643178	201643544	DeepExc_pvalue_1e-2_peak_71669	53	.	4.07731	5.38744	2.20309	149
chr1	201665460	201665619	DeepExc_pvalue_1e-2_peak_71681	62	.	4.67035	6.23671	2.80804	23
chr1	201673441	201673586	DeepExc_pvalue_1e-2_peak_71684	72	.	4.56663	7.22716	3.57880	84
chr1	201678794	201678867	DeepExc_pvalue_1e-2_peak_71685	42	.	3.32116	4.20906	1.36324	35
chr1	201680538	201680832	DeepExc_pvalue_1e-2_peak_71686	59	.	4.56656	5.99310	2.65631	67
chr1	201685343	201685652	DeepExc_pvalue_1e-2_peak_71688	51	.	3.98248	5.13441	2.02686	49
chr1	201730924	201731025	DeepExc_pvalue_1e-2_peak_71726	42	.	2.79590	4.21192	1.36324	49
chr1	201732831	201732947	DeepExc_pvalue_1e-2_peak_71728	42	.	2.79590	4.21192	1.36324	57
chr1	201762323	201762420	DeepExc_pvalue_1e-2_peak_71752	83	.	5.33760	8.34085	4.44135	45
chr1	201798170	201798460	DeepExc_pvalue_1e-2_peak_71766	53	.	4.07731	5.38744	2.20309	57
chr1	201798603	201798866	DeepExc_pvalue_1e-2_peak_71767	40	.	3.28138	4.09424	1.36324	33
chr1	201847199	201847272	DeepExc_pvalue_1e-2_peak_71786	39	.	3.24254	3.98716	1.33856	32
chr1	201851888	201852303	DeepExc_pvalue_1e-2_peak_71787	78	.	5.54324	7.86473	4.07545	226
chr1	201857351	201858091	DeepExc_pvalue_1e-2_peak_71788	54	.	4.30354	5.42925	2.24150	334
chr1	201858598	201858704	DeepExc_pvalue_1e-2_peak_71790	42	.	3.60516	4.28055	1.36324	41
chr1	201864858	201865347	DeepExc_pvalue_1e-2_peak_71792	55	.	3.65330	5.50407	2.29294	367
chr1	201924351	201924714	DeepExc_pvalue_1e-2_peak_71810	90	.	5.95643	9.06419	5.01834	224
chr1	201924886	201924959	DeepExc_pvalue_1e-2_peak_71811	44	.	3.40368	4.46677	1.51009	63
chr1	201941823	201941984	DeepExc_pvalue_1e-2_peak_71821	53	.	3.62911	5.37785	2.20066	49
chr1	201951535	201951823	DeepExc_pvalue_1e-2_peak_71825	42	.	3.34141	4.26972	1.36324	179
chr1	201952091	201952258	DeepExc_pvalue_1e-2_peak_71826	42	.	3.34141	4.26972	1.36324	128
chr1	201952523	201952596	DeepExc_pvalue_1e-2_peak_71827	42	.	3.34141	4.26972	1.36324	35
chr1	201978601	201978707	DeepExc_pvalue_1e-2_peak_71841	42	.	2.80575	4.27974	1.36324	52
chr1	201992444	201992977	DeepExc_pvalue_1e-2_peak_71847	56	.	3.67782	5.64059	2.39211	263
chr1	201993349	201993440	DeepExc_pvalue_1e-2_peak_71848	39	.	2.75837	3.97911	1.33451	44
chr1	202008677	202008766	DeepExc_pvalue_1e-2_peak_71851	42	.	2.80575	4.27974	1.36324	43
chr1	202024993	202025089	DeepExc_pvalue_1e-2_peak_71859	42	.	2.80575	4.27974	1.36324	47
chr1	202030196	202030330	DeepExc_pvalue_1e-2_peak_71861	42	.	2.80575	4.27974	1.36324	66
chr1	202088108	202088354	DeepExc_pvalue_1e-2_peak_71885	52	.	3.60523	5.26053	2.10914	186
chr1	202090341	202090414	DeepExc_pvalue_1e-2_peak_71887	46	.	3.44649	4.61288	1.62435	34
chr1	202093449	202093704	DeepExc_pvalue_1e-2_peak_71888	46	.	3.46831	4.69117	1.68467	221
chr1	202112661	202112818	DeepExc_pvalue_1e-2_peak_71894	62	.	4.67035	6.23671	2.80804	106
chr1	202113857	202114039	DeepExc_pvalue_1e-2_peak_71896	48	.	3.86997	4.85757	1.81088	82
chr1	202124133	202124275	DeepExc_pvalue_1e-2_peak_71900	42	.	2.80575	4.27974	1.36324	44
chr1	202133945	202134239	DeepExc_pvalue_1e-2_peak_71906	42	.	2.80575	4.27974	1.36324	52
chr1	202153665	202154070	DeepExc_pvalue_1e-2_peak_71914	56	.	3.67782	5.64059	2.39211	347
chr1	202162154	202162276	DeepExc_pvalue_1e-2_peak_71922	60	.	3.74100	6.04300	2.65926	70
chr1	202179752	202179869	DeepExc_pvalue_1e-2_peak_71939	59	.	3.72787	5.95225	2.62041	51
chr1	202192311	202192722	DeepExc_pvalue_1e-2_peak_71944	60	.	3.74100	6.04300	2.65926	166
chr1	202196186	202196273	DeepExc_pvalue_1e-2_peak_71946	42	.	2.79590	4.21192	1.36324	42
chr1	202212707	202212848	DeepExc_pvalue_1e-2_peak_71955	42	.	2.80575	4.27974	1.36324	69
chr1	202218995	202219068	DeepExc_pvalue_1e-2_peak_71956	40	.	3.26184	4.03980	1.36324	36
chr1	202219196	202219406	DeepExc_pvalue_1e-2_peak_71957	98	.	6.52369	9.85529	5.64818	87
chr1	202220316	202220430	DeepExc_pvalue_1e-2_peak_71958	40	.	3.26184	4.03980	1.36324	55
chr1	202275660	202275894	DeepExc_pvalue_1e-2_peak_71971	42	.	2.80575	4.27974	1.36324	70
chr1	202284687	202285052	DeepExc_pvalue_1e-2_peak_71978	42	.	2.80575	4.27974	1.36324	239
chr1	202290476	202290705	DeepExc_pvalue_1e-2_peak_71980	60	.	3.74100	6.04300	2.65926	159
chr1	202311072	202311364	DeepExc_pvalue_1e-2_peak_71989	94	.	6.06954	9.46183	5.33373	166
chr1	202317657	202317959	DeepExc_pvalue_1e-2_peak_71991a	79	.	5.57547	7.94761	4.12655	52
chr1	202317657	202317959	DeepExc_pvalue_1e-2_peak_71991b	109	.	7.16846	10.99299	6.55997	175
chr1	202336058	202336594	DeepExc_pvalue_1e-2_peak_72005	65	.	4.41930	6.53368	3.03870	442
chr1	202365203	202365300	DeepExc_pvalue_1e-2_peak_72026	42	.	2.80575	4.27974	1.36324	47
chr1	202379811	202380270	DeepExc_pvalue_1e-2_peak_72037	51	.	3.58166	5.15094	2.02925	397
chr1	202429424	202429562	DeepExc_pvalue_1e-2_peak_72052	40	.	2.77701	4.09011	1.36324	68
chr1	202433463	202433596	DeepExc_pvalue_1e-2_peak_72055	39	.	2.75837	3.97911	1.33451	73
chr1	202442953	202443053	DeepExc_pvalue_1e-2_peak_72064	42	.	2.79590	4.21192	1.36324	49
chr1	202449465	202449577	DeepExc_pvalue_1e-2_peak_72067	42	.	2.80575	4.27974	1.36324	55
chr1	202475007	202475290	DeepExc_pvalue_1e-2_peak_72080	42	.	2.80575	4.27974	1.36324	217
chr1	202489006	202489121	DeepExc_pvalue_1e-2_peak_72085	40	.	2.77701	4.09011	1.36324	56
chr1	202493125	202493228	DeepExc_pvalue_1e-2_peak_72088	42	.	2.80575	4.27974	1.36324	50
chr1	202540812	202541112	DeepExc_pvalue_1e-2_peak_72100	42	.	2.80575	4.27974	1.36324	249
chr1	202569438	202569539	DeepExc_pvalue_1e-2_peak_72114	42	.	2.80575	4.27974	1.36324	49
chr1	202585198	202585306	DeepExc_pvalue_1e-2_peak_72121	42	.	2.80575	4.27974	1.36324	53
chr1	202618073	202618166	DeepExc_pvalue_1e-2_peak_72143	42	.	2.80575	4.27974	1.36324	45
chr1	202627776	202627881	DeepExc_pvalue_1e-2_peak_72146	42	.	2.80575	4.27974	1.36324	51
chr1	202631150	202631421	DeepExc_pvalue_1e-2_peak_72148	42	.	2.80575	4.27974	1.36324	45
chr1	202672864	202673002	DeepExc_pvalue_1e-2_peak_72164	42	.	2.80575	4.27974	1.36324	68
chr1	202679326	202679821	DeepExc_pvalue_1e-2_peak_72167	40	.	2.77701	4.09011	1.36324	68
chr1	202688855	202689103	DeepExc_pvalue_1e-2_peak_72174	79	.	5.23560	7.92549	4.11355	61
chr1	202751029	202751112	DeepExc_pvalue_1e-2_peak_72200	42	.	2.80575	4.27974	1.36324	40
chr1	202763612	202763716	DeepExc_pvalue_1e-2_peak_72203	42	.	2.80575	4.27974	1.36324	51
chr1	202817210	202817661	DeepExc_pvalue_1e-2_peak_72222	55	.	3.65330	5.50407	2.29294	275
chr1	202830104	202830556	DeepExc_pvalue_1e-2_peak_72228	45	.	3.42495	4.53818	1.56469	280
chr1	202857734	202857819	DeepExc_pvalue_1e-2_peak_72243	39	.	3.22347	3.93622	1.31720	40
chr1	202857978	202858066	DeepExc_pvalue_1e-2_peak_72244	52	.	4.02933	5.25693	2.10914	45
chr1	202858247	202858456	DeepExc_pvalue_1e-2_peak_72245	66	.	4.83520	6.65579	3.13334	69
chr1	202896173	202896490	DeepExc_pvalue_1e-2_peak_72260	75	.	4.62834	7.58464	3.85496	234
chr1	202927251	202927894	DeepExc_pvalue_1e-2_peak_72277	52	.	3.60523	5.26053	2.10914	269
chr1	202936409	202936605	DeepExc_pvalue_1e-2_peak_72280	46	.	3.44649	4.61288	1.62435	27
chr1	202976152	202976866	DeepExc_pvalue_1e-2_peak_72296	65	.	4.41930	6.53368	3.03870	294
chr1	202995217	202995290	DeepExc_pvalue_1e-2_peak_72300	39	.	3.22347	3.93622	1.31720	33
chr1	202995569	202995800	DeepExc_pvalue_1e-2_peak_72301	66	.	4.83520	6.65579	3.13334	41
chr1	203005551	203005624	DeepExc_pvalue_1e-2_peak_72303	43	.	3.36191	4.33276	1.40348	34
chr1	203015496	203015788	DeepExc_pvalue_1e-2_peak_72307	55	.	3.65330	5.50407	2.29294	69
chr1	203017056	203017142	DeepExc_pvalue_1e-2_peak_72310	39	.	2.75837	3.97911	1.33451	42
chr1	203054722	203054836	DeepExc_pvalue_1e-2_peak_72333	42	.	2.80575	4.27974	1.36324	56
chr1	203060140	203060684	DeepExc_pvalue_1e-2_peak_72335	39	.	2.75837	3.97911	1.33451	302
chr1	203060856	203060992	DeepExc_pvalue_1e-2_peak_72336	73	.	4.59728	7.39833	3.71162	67
chr1	203072328	203072844	DeepExc_pvalue_1e-2_peak_72345	66	.	4.44800	6.65517	3.13334	69
chr1	203086654	203086747	DeepExc_pvalue_1e-2_peak_72348	39	.	2.75837	3.97911	1.33451	45
chr1	203087024	203087249	DeepExc_pvalue_1e-2_peak_72349	39	.	2.75837	3.97911	1.33451	101
chr1	203096599	203096891	DeepExc_pvalue_1e-2_peak_72355	65	.	4.80692	6.58071	3.07704	189
chr1	203097441	203097514	DeepExc_pvalue_1e-2_peak_72357	39	.	3.22347	3.93622	1.31720	34
chr1	203103400	203103579	DeepExc_pvalue_1e-2_peak_72358	58	.	4.22833	5.83877	2.53880	47
chr1	203109403	203109572	DeepExc_pvalue_1e-2_peak_72360	73	.	5.07400	7.35758	3.68258	54
chr1	203128205	203128590	DeepExc_pvalue_1e-2_peak_72363	61	.	4.30812	6.10846	2.70663	18
chr1	203141330	203141403	DeepExc_pvalue_1e-2_peak_72369	40	.	3.28138	4.09424	1.36324	33
chr1	203142013	203142146	DeepExc_pvalue_1e-2_peak_72370	40	.	3.28138	4.09424	1.36324	93
chr1	203159189	203159430	DeepExc_pvalue_1e-2_peak_72381	66	.	4.44800	6.65517	3.13334	61
chr1	203167979	203168087	DeepExc_pvalue_1e-2_peak_72385	39	.	2.75837	3.97911	1.33451	53
chr1	203180902	203180993	DeepExc_pvalue_1e-2_peak_72398	39	.	2.75837	3.97911	1.33451	44
chr1	203183847	203183985	DeepExc_pvalue_1e-2_peak_72402	39	.	2.75837	3.97911	1.33451	68
chr1	203208644	203208992	DeepExc_pvalue_1e-2_peak_72417	53	.	3.62911	5.37785	2.20066	295
chr1	203247505	203247578	DeepExc_pvalue_1e-2_peak_72439	40	.	3.26184	4.03980	1.36324	61
chr1	203247751	203248027	DeepExc_pvalue_1e-2_peak_72440	55	.	4.12643	5.52700	2.30681	209
chr1	203274400	203274662	DeepExc_pvalue_1e-2_peak_72446	103	.	6.68282	10.32403	6.01997	210
chr1	203305489	203305614	DeepExc_pvalue_1e-2_peak_72458	40	.	2.77701	4.09011	1.36324	61
chr1	203329877	203329950	DeepExc_pvalue_1e-2_peak_72470	46	.	3.44649	4.61288	1.62435	48
chr1	203347817	203348172	DeepExc_pvalue_1e-2_peak_72483	69	.	4.50653	6.92169	3.33962	60
chr1	203377566	203377691	DeepExc_pvalue_1e-2_peak_72499	65	.	4.41930	6.53368	3.03870	54
chr1	203391437	203391666	DeepExc_pvalue_1e-2_peak_72508	42	.	2.80575	4.27974	1.36324	68
chr1	203399028	203399152	DeepExc_pvalue_1e-2_peak_72513	39	.	2.75837	3.97911	1.33451	61
chr1	203400798	203401285	DeepExc_pvalue_1e-2_peak_72514	40	.	2.77701	4.09011	1.36324	154
chr1	203408335	203408451	DeepExc_pvalue_1e-2_peak_72519	46	.	3.46831	4.69117	1.68467	57
chr1	203445645	203445860	DeepExc_pvalue_1e-2_peak_72541	40	.	3.26184	4.03980	1.36324	50
chr1	203461193	203461405	DeepExc_pvalue_1e-2_peak_72546	74	.	5.10551	7.46124	3.75985	168
chr1	203462164	203462237	DeepExc_pvalue_1e-2_peak_72547	45	.	3.42495	4.53818	1.56469	36
chr1	203468668	203468758	DeepExc_pvalue_1e-2_peak_72551	55	.	3.65330	5.50407	2.29294	45
chr1	203475015	203475130	DeepExc_pvalue_1e-2_peak_72557	42	.	2.80575	4.27974	1.36324	56
chr1	203524371	203524444	DeepExc_pvalue_1e-2_peak_72579	46	.	3.44649	4.61288	1.62435	35
chr1	203553307	203553432	DeepExc_pvalue_1e-2_peak_72594	60	.	3.74100	6.04300	2.65926	68
chr1	203566675	203567215	DeepExc_pvalue_1e-2_peak_72601	51	.	3.58166	5.15094	2.02925	313
chr1	203572264	203572368	DeepExc_pvalue_1e-2_peak_72604	42	.	2.80575	4.27974	1.36324	51
chr1	203595794	203596059	DeepExc_pvalue_1e-2_peak_72609	44	.	3.40368	4.46677	1.51009	209
chr1	203598860	203598958	DeepExc_pvalue_1e-2_peak_72610	58	.	4.22833	5.83877	2.53880	49
chr1	203643196	203643278	DeepExc_pvalue_1e-2_peak_72638	39	.	2.75837	3.97911	1.33451	40
chr1	203694858	203694968	DeepExc_pvalue_1e-2_peak_72659	42	.	2.80575	4.27974	1.36324	54
chr1	203713035	203713559	DeepExc_pvalue_1e-2_peak_72676	67	.	4.47708	6.78418	3.23652	348
chr1	203744988	203745201	DeepExc_pvalue_1e-2_peak_72686	42	.	2.80575	4.27974	1.36324	169
chr1	203830444	203830732	DeepExc_pvalue_1e-2_peak_72727	81	.	5.30316	8.19462	4.32740	221
chr1	203840343	203840472	DeepExc_pvalue_1e-2_peak_72731	42	.	2.80575	4.27974	1.36324	75
chr1	203881582	203881671	DeepExc_pvalue_1e-2_peak_72751	42	.	2.80575	4.27974	1.36324	43
chr1	203987917	203988010	DeepExc_pvalue_1e-2_peak_72777	42	.	2.80575	4.27974	1.36324	45
chr1	204015755	204015936	DeepExc_pvalue_1e-2_peak_72789	57	.	3.70268	5.78921	2.50085	74
chr1	204031903	204032187	DeepExc_pvalue_1e-2_peak_72794	42	.	2.80575	4.27974	1.36324	43
chr1	204047440	204047593	DeepExc_pvalue_1e-2_peak_72801	42	.	2.80575	4.27974	1.36324	111
chr1	204121121	204121452	DeepExc_pvalue_1e-2_peak_72845	51	.	3.58166	5.15094	2.02925	274
chr1	204127087	204127332	DeepExc_pvalue_1e-2_peak_72847	42	.	2.80575	4.27974	1.36324	52
chr1	204127512	204127860	DeepExc_pvalue_1e-2_peak_72848	42	.	2.80575	4.27974	1.36324	301
chr1	204158218	204158440	DeepExc_pvalue_1e-2_peak_72859	46	.	3.46831	4.69117	1.68467	69
chr1	204167289	204167372	DeepExc_pvalue_1e-2_peak_72863	40	.	2.77701	4.09011	1.36324	40
chr1	204168211	204168434	DeepExc_pvalue_1e-2_peak_72865	40	.	2.77701	4.09011	1.36324	151
chr1	204176453	204176561	DeepExc_pvalue_1e-2_peak_72871	40	.	2.77701	4.09011	1.36324	53
chr1	204210313	204210459	DeepExc_pvalue_1e-2_peak_72893	46	.	3.46831	4.69117	1.68467	111
chr1	204219404	204219668	DeepExc_pvalue_1e-2_peak_72896	63	.	4.69704	6.30170	2.86291	48
chr1	204225828	204225912	DeepExc_pvalue_1e-2_peak_72897	39	.	2.75837	3.97911	1.33451	41
chr1	204270421	204270554	DeepExc_pvalue_1e-2_peak_72924	73	.	5.07400	7.35758	3.68258	76
chr1	204275354	204275436	DeepExc_pvalue_1e-2_peak_72926	40	.	3.28138	4.09424	1.36324	64
chr1	204276799	204276881	DeepExc_pvalue_1e-2_peak_72927	59	.	4.25459	5.92478	2.61056	38
chr1	204297346	204297422	DeepExc_pvalue_1e-2_peak_72941	42	.	2.80575	4.27974	1.36324	37
chr1	204319764	204319837	DeepExc_pvalue_1e-2_peak_72952	40	.	3.26184	4.03980	1.36324	54
chr1	204320163	204320531	DeepExc_pvalue_1e-2_peak_72953	40	.	3.26184	4.03980	1.36324	28
chr1	204347183	204347394	DeepExc_pvalue_1e-2_peak_72963	40	.	2.77701	4.09011	1.36324	50
chr1	204354206	204354414	DeepExc_pvalue_1e-2_peak_72967	42	.	2.80575	4.27974	1.36324	20
chr1	204381057	204381373	DeepExc_pvalue_1e-2_peak_72976	46	.	3.46831	4.69117	1.68467	31
chr1	204386864	204387057	DeepExc_pvalue_1e-2_peak_72978	42	.	2.80575	4.27974	1.36324	43
chr1	204393399	204393514	DeepExc_pvalue_1e-2_peak_72980	42	.	2.80575	4.27974	1.36324	56
chr1	204394545	204394658	DeepExc_pvalue_1e-2_peak_72983	42	.	2.80575	4.27974	1.36324	55
chr1	204400626	204400810	DeepExc_pvalue_1e-2_peak_72985	50	.	3.55840	5.04815	1.95312	130
chr1	204436117	204436356	DeepExc_pvalue_1e-2_peak_73007	42	.	2.80575	4.27974	1.36324	38
chr1	204448805	204449040	DeepExc_pvalue_1e-2_peak_73011	42	.	2.80575	4.27974	1.36324	135
chr1	204463823	204463896	DeepExc_pvalue_1e-2_peak_73018	45	.	3.42495	4.53818	1.56469	57
chr1	204475474	204475957	DeepExc_pvalue_1e-2_peak_73020	61	.	4.61787	6.11180	2.70663	262
chr1	204485191	204485771	DeepExc_pvalue_1e-2_peak_73025	49	.	3.53544	4.95138	1.88198	291
chr1	204517338	204517418	DeepExc_pvalue_1e-2_peak_73040	42	.	2.80575	4.27974	1.36324	39
chr1	204535046	204535455	DeepExc_pvalue_1e-2_peak_73052	65	.	4.41930	6.53368	3.03870	216
chr1	204554081	204554187	DeepExc_pvalue_1e-2_peak_73063	42	.	2.80575	4.27974	1.36324	52
chr1	204584737	204584864	DeepExc_pvalue_1e-2_peak_73086	40	.	2.77701	4.09011	1.36324	62
chr1	204612719	204612860	DeepExc_pvalue_1e-2_peak_73108	42	.	2.79590	4.21192	1.36324	69
chr1	204633065	204633514	DeepExc_pvalue_1e-2_peak_73118	42	.	2.80575	4.27974	1.36324	42
chr1	204640010	204640140	DeepExc_pvalue_1e-2_peak_73121	86	.	6.05510	8.67509	4.70936	53
chr1	204641544	204642222	DeepExc_pvalue_1e-2_peak_73122	70	.	5.21182	7.08455	3.46521	363
chr1	204652729	204652811	DeepExc_pvalue_1e-2_peak_73125	40	.	3.26184	4.03980	1.36324	40
chr1	204654607	204655138	DeepExc_pvalue_1e-2_peak_73126	55	.	4.12643	5.52700	2.30681	68
chr1	204675583	204676135	DeepExc_pvalue_1e-2_peak_73136	59	.	4.25459	5.92478	2.61056	372
chr1	204710942	204711217	DeepExc_pvalue_1e-2_peak_73157	42	.	2.80575	4.27974	1.36324	72
chr1	204731306	204731416	DeepExc_pvalue_1e-2_peak_73167	42	.	2.79590	4.21192	1.36324	54
chr1	204732805	204732887	DeepExc_pvalue_1e-2_peak_73169	40	.	2.77701	4.09011	1.36324	40
chr1	204733413	204733488	DeepExc_pvalue_1e-2_peak_73170	40	.	2.77701	4.09011	1.36324	36
chr1	204740586	204741215	DeepExc_pvalue_1e-2_peak_73174	56	.	3.67782	5.64059	2.39211	493
chr1	204776307	204776653	DeepExc_pvalue_1e-2_peak_73186	73	.	4.59728	7.39833	3.71162	58
chr1	204797495	204797883	DeepExc_pvalue_1e-2_peak_73196	68	.	4.89277	6.81329	3.25686	225
chr1	204813731	204813874	DeepExc_pvalue_1e-2_peak_73202	42	.	2.80575	4.27974	1.36324	70
chr1	204826840	204826984	DeepExc_pvalue_1e-2_peak_73211	40	.	2.77701	4.09011	1.36324	71
chr1	204827606	204828034	DeepExc_pvalue_1e-2_peak_73212	40	.	2.77701	4.09011	1.36324	371
chr1	204829084	204829436	DeepExc_pvalue_1e-2_peak_73213	40	.	2.77701	4.09011	1.36324	59
chr1	204841465	204841763	DeepExc_pvalue_1e-2_peak_73219	63	.	4.36300	6.31016	2.86291	79
chr1	204865254	204865527	DeepExc_pvalue_1e-2_peak_73236	42	.	2.80575	4.27974	1.36324	46
chr1	204893228	204893654	DeepExc_pvalue_1e-2_peak_73245	68	.	4.89277	6.81329	3.25686	252
chr1	204919548	204919904	DeepExc_pvalue_1e-2_peak_73272	51	.	3.58166	5.15094	2.02925	166
chr1	204927643	204927816	DeepExc_pvalue_1e-2_peak_73274	60	.	3.74100	6.04300	2.65926	101
chr1	204934700	204934775	DeepExc_pvalue_1e-2_peak_73277	42	.	2.80575	4.27974	1.36324	36
chr1	204941309	204941431	DeepExc_pvalue_1e-2_peak_73282	42	.	2.80575	4.27974	1.36324	60
chr1	204952153	204952426	DeepExc_pvalue_1e-2_peak_73292	42	.	2.80575	4.27974	1.36324	215
chr1	204958644	204958877	DeepExc_pvalue_1e-2_peak_73297	51	.	3.58166	5.15094	2.02925	57
chr1	204966412	204966543	DeepExc_pvalue_1e-2_peak_73304	39	.	2.75837	3.97911	1.33451	64
chr1	204973572	204973998	DeepExc_pvalue_1e-2_peak_73310	52	.	3.60523	5.26053	2.10914	51
chr1	204981579	204981968	DeepExc_pvalue_1e-2_peak_73317	52	.	3.60523	5.26053	2.10914	317
chr1	205012090	205012337	DeepExc_pvalue_1e-2_peak_73337	45	.	3.42495	4.53818	1.56469	63
chr1	205030789	205030954	DeepExc_pvalue_1e-2_peak_73344	62	.	4.33539	6.20685	2.78333	72
chr1	205052609	205052910	DeepExc_pvalue_1e-2_peak_73362	42	.	2.80575	4.27974	1.36324	182
chr1	205078968	205079149	DeepExc_pvalue_1e-2_peak_73373	42	.	2.80575	4.27974	1.36324	52
chr1	205091006	205091593	DeepExc_pvalue_1e-2_peak_73377	69	.	4.50653	6.92169	3.33962	446
chr1	205110497	205111056	DeepExc_pvalue_1e-2_peak_73385	42	.	2.80575	4.27974	1.36324	96
chr1	205180670	205181086	DeepExc_pvalue_1e-2_peak_73422	103	.	6.68282	10.32403	6.01997	53
chr1	205207009	205207379	DeepExc_pvalue_1e-2_peak_73439	63	.	4.36300	6.31016	2.86291	327
chr1	205225255	205225656	DeepExc_pvalue_1e-2_peak_73448	57	.	3.70268	5.78921	2.50085	211
chr1	205290454	205290743	DeepExc_pvalue_1e-2_peak_73472	42	.	2.79590	4.21192	1.36324	52
chr1	205294653	205294779	DeepExc_pvalue_1e-2_peak_73476	40	.	2.77701	4.09011	1.36324	62
chr1	205304863	205305048	DeepExc_pvalue_1e-2_peak_73482	79	.	4.67625	7.90267	4.09747	132
chr1	205313352	205313468	DeepExc_pvalue_1e-2_peak_73489	61	.	4.30812	6.10846	2.70663	54
chr1	205323579	205323683	DeepExc_pvalue_1e-2_peak_73497	53	.	3.62911	5.37785	2.20066	50
chr1	205351861	205352148	DeepExc_pvalue_1e-2_peak_73508	55	.	3.65330	5.50407	2.29294	66
chr1	205352488	205352624	DeepExc_pvalue_1e-2_peak_73509	39	.	2.75837	3.97911	1.33451	67
chr1	205393870	205394438	DeepExc_pvalue_1e-2_peak_73520	49	.	3.53544	4.95138	1.88198	267
chr1	205406387	205406460	DeepExc_pvalue_1e-2_peak_73524	46	.	3.44649	4.61288	1.62435	34
chr1	205414469	205414542	DeepExc_pvalue_1e-2_peak_73526	40	.	3.28138	4.09424	1.36324	33
chr1	205422107	205422316	DeepExc_pvalue_1e-2_peak_73529	42	.	2.80575	4.27974	1.36324	45
chr1	205473656	205473928	DeepExc_pvalue_1e-2_peak_73554	39	.	3.24254	3.98716	1.33856	12
chr1	205477637	205477761	DeepExc_pvalue_1e-2_peak_73555	40	.	3.28138	4.09424	1.36324	59
chr1	205487925	205488261	DeepExc_pvalue_1e-2_peak_73561	40	.	2.77701	4.09011	1.36324	38
chr1	205498018	205498444	DeepExc_pvalue_1e-2_peak_73567	66	.	4.44800	6.65517	3.13334	355
chr1	205517035	205517820	DeepExc_pvalue_1e-2_peak_73578	53	.	3.62911	5.37785	2.20066	286
chr1	205537856	205538217	DeepExc_pvalue_1e-2_peak_73581	49	.	3.89196	4.90993	1.85448	299
chr1	205546683	205546920	DeepExc_pvalue_1e-2_peak_73584	72	.	5.04286	7.25809	3.60265	52
chr1	205552848	205553060	DeepExc_pvalue_1e-2_peak_73586	45	.	3.42495	4.53818	1.56469	11
chr1	205561130	205561274	DeepExc_pvalue_1e-2_peak_73587	76	.	5.44874	7.62969	3.89125	64
chr1	205601074	205601537	DeepExc_pvalue_1e-2_peak_73608a	68	.	5.10093	6.84728	3.28663	44
chr1	205601074	205601537	DeepExc_pvalue_1e-2_peak_73608b	67	.	5.04723	6.73586	3.20017	166
chr1	205606023	205606355	DeepExc_pvalue_1e-2_peak_73609	63	.	4.72404	6.36848	2.91350	160
chr1	205647677	205647818	DeepExc_pvalue_1e-2_peak_73632	39	.	2.75837	3.97911	1.33451	69
chr1	205649223	205649685	DeepExc_pvalue_1e-2_peak_73635	39	.	2.75837	3.97911	1.33451	57
chr1	205662968	205663098	DeepExc_pvalue_1e-2_peak_73643	59	.	4.25459	5.92478	2.61056	58
chr1	205718431	205718968	DeepExc_pvalue_1e-2_peak_73676	46	.	3.78444	4.66110	1.66668	347
chr1	205719201	205719627	DeepExc_pvalue_1e-2_peak_73677	103	.	6.88811	10.30028	6.00387	232
chr1	205744520	205744843	DeepExc_pvalue_1e-2_peak_73685	55	.	3.65330	5.50407	2.29294	257
chr1	205752698	205752920	DeepExc_pvalue_1e-2_peak_73687	60	.	3.74100	6.04300	2.65926	40
chr1	205782124	205782617	DeepExc_pvalue_1e-2_peak_73699	92	.	6.29872	9.25743	5.17316	364
chr1	205863523	205863608	DeepExc_pvalue_1e-2_peak_73716	42	.	2.80575	4.27974	1.36324	41
chr1	205883036	205883164	DeepExc_pvalue_1e-2_peak_73723	42	.	2.79590	4.21192	1.36324	63
chr1	205884441	205884649	DeepExc_pvalue_1e-2_peak_73724	39	.	2.75837	3.97911	1.33451	61
chr1	205888095	205888420	DeepExc_pvalue_1e-2_peak_73726	39	.	2.75837	3.97911	1.33451	257
chr1	205900030	205900409	DeepExc_pvalue_1e-2_peak_73733	57	.	3.70268	5.78921	2.50085	161
chr1	206138060	206138365	DeepExc_pvalue_1e-2_peak_73750	91	.	5.99366	9.19080	5.11962	104
chr1	206208870	206209005	DeepExc_pvalue_1e-2_peak_73768	42	.	2.80575	4.27974	1.36324	66
chr1	206223696	206224138	DeepExc_pvalue_1e-2_peak_73774	70	.	4.53638	7.06887	3.45457	262
chr1	206237735	206237877	DeepExc_pvalue_1e-2_peak_73782	42	.	2.80575	4.27974	1.36324	70
chr1	206252094	206252478	DeepExc_pvalue_1e-2_peak_73789	42	.	2.80575	4.27974	1.36324	51
chr1	206264507	206264656	DeepExc_pvalue_1e-2_peak_73797	39	.	2.75837	3.97911	1.33451	109
chr1	206264818	206264902	DeepExc_pvalue_1e-2_peak_73798	39	.	2.75837	3.97911	1.33451	41
chr1	206310357	206310622	DeepExc_pvalue_1e-2_peak_73814	59	.	4.25459	5.92478	2.61056	207
chr1	206320151	206320279	DeepExc_pvalue_1e-2_peak_73820	42	.	2.80575	4.27974	1.36324	63
chr1	206624536	206624609	DeepExc_pvalue_1e-2_peak_73866	46	.	3.46831	4.69117	1.68467	54
chr1	206637978	206638358	DeepExc_pvalue_1e-2_peak_73868	79	.	5.73806	7.99162	4.16548	125
chr1	206645975	206646048	DeepExc_pvalue_1e-2_peak_73870	41	.	3.30115	4.15062	1.36324	53
chr1	206651185	206651465	DeepExc_pvalue_1e-2_peak_73874	39	.	2.75837	3.97911	1.33451	222
chr1	206652990	206653068	DeepExc_pvalue_1e-2_peak_73876	39	.	2.75837	3.97911	1.33451	38
chr1	206662816	206662924	DeepExc_pvalue_1e-2_peak_73883	42	.	2.79590	4.21192	1.36324	53
chr1	206663622	206663730	DeepExc_pvalue_1e-2_peak_73884	39	.	2.75837	3.97911	1.33451	53
chr1	206665887	206666026	DeepExc_pvalue_1e-2_peak_73886	39	.	2.75837	3.97911	1.33451	68
chr1	206674636	206674742	DeepExc_pvalue_1e-2_peak_73891	48	.	3.86997	4.85757	1.81088	55
chr1	206680764	206680979	DeepExc_pvalue_1e-2_peak_73894	90	.	6.32289	9.08417	5.03020	161
chr1	206699609	206699716	DeepExc_pvalue_1e-2_peak_73908	40	.	2.77701	4.09011	1.36324	52
chr1	206718064	206718384	DeepExc_pvalue_1e-2_peak_73927	52	.	3.60523	5.26053	2.10914	53
chr1	206729029	206729221	DeepExc_pvalue_1e-2_peak_73931	94	.	6.49266	9.44705	5.32706	60
chr1	206730524	206730790	DeepExc_pvalue_1e-2_peak_73932	49	.	4.02928	4.90220	1.85060	127
chr1	206743783	206743907	DeepExc_pvalue_1e-2_peak_73939	42	.	2.80575	4.27974	1.36324	61
chr1	206756942	206757257	DeepExc_pvalue_1e-2_peak_73947	62	.	4.33539	6.20685	2.78333	247
chr1	206785605	206786020	DeepExc_pvalue_1e-2_peak_73958	84	.	5.74241	8.40242	4.49120	302
chr1	206808803	206809249	DeepExc_pvalue_1e-2_peak_73962	62	.	4.67035	6.23671	2.80804	32
chr1	206836148	206836414	DeepExc_pvalue_1e-2_peak_73972	39	.	3.22347	3.93622	1.31720	35
chr1	206837853	206838028	DeepExc_pvalue_1e-2_peak_73974	39	.	3.24254	3.98716	1.33856	121
chr1	206857981	206858057	DeepExc_pvalue_1e-2_peak_73986	50	.	3.95946	5.07586	1.97603	33
chr1	206858192	206858385	DeepExc_pvalue_1e-2_peak_73987	64	.	4.75135	6.43718	2.96307	78
chr1	206878671	206878938	DeepExc_pvalue_1e-2_peak_73998	60	.	4.28119	6.01457	2.65926	45
chr1	206893026	206893117	DeepExc_pvalue_1e-2_peak_74005	42	.	2.80575	4.27974	1.36324	44
chr1	206899806	206899993	DeepExc_pvalue_1e-2_peak_74010	53	.	3.62911	5.37785	2.20066	40
chr1	206968324	206968569	DeepExc_pvalue_1e-2_peak_74051	42	.	2.80575	4.27974	1.36324	200
chr1	206969086	206969221	DeepExc_pvalue_1e-2_peak_74053	40	.	2.77701	4.09011	1.36324	66
chr1	206991035	206991113	DeepExc_pvalue_1e-2_peak_74066	39	.	2.75837	3.97911	1.33451	38
chr1	207014055	207014183	DeepExc_pvalue_1e-2_peak_74081	42	.	2.80575	4.27974	1.36324	63
chr1	207024700	207024799	DeepExc_pvalue_1e-2_peak_74087	42	.	2.80575	4.27974	1.36324	48
chr1	207031311	207031387	DeepExc_pvalue_1e-2_peak_74090	42	.	2.80575	4.27974	1.36324	37
chr1	207069395	207069533	DeepExc_pvalue_1e-2_peak_74104	57	.	3.70268	5.78921	2.50085	59
chr1	207071989	207072294	DeepExc_pvalue_1e-2_peak_74106	56	.	3.67782	5.64059	2.39211	61
chr1	207083105	207083181	DeepExc_pvalue_1e-2_peak_74114	46	.	3.44649	4.61288	1.62435	65
chr1	207105791	207105995	DeepExc_pvalue_1e-2_peak_74124	42	.	2.80575	4.27974	1.36324	53
chr1	207169472	207169594	DeepExc_pvalue_1e-2_peak_74161	42	.	2.80575	4.27974	1.36324	60
chr1	207189497	207189961	DeepExc_pvalue_1e-2_peak_74174	65	.	4.41930	6.53368	3.03870	50
chr1	207199850	207200062	DeepExc_pvalue_1e-2_peak_74177	44	.	3.40368	4.46677	1.51009	162
chr1	207203309	207203514	DeepExc_pvalue_1e-2_peak_74178	44	.	3.40368	4.46677	1.51009	21
chr1	207224210	207224465	DeepExc_pvalue_1e-2_peak_74188	53	.	4.25894	5.33988	2.17818	185
chr1	207226148	207226941	DeepExc_pvalue_1e-2_peak_74189a	77	.	5.62035	7.75457	3.99293	337
chr1	207226148	207226941	DeepExc_pvalue_1e-2_peak_74189b	64	.	4.91780	6.47559	2.99816	477
chr1	207247165	207247284	DeepExc_pvalue_1e-2_peak_74200	65	.	4.41930	6.53368	3.03870	53
chr1	207251260	207251412	DeepExc_pvalue_1e-2_peak_74207	47	.	3.49040	4.77340	1.74580	87
chr1	207257449	207257536	DeepExc_pvalue_1e-2_peak_74211	42	.	2.80575	4.27974	1.36324	42
chr1	207360007	207360291	DeepExc_pvalue_1e-2_peak_74246	42	.	2.80575	4.27974	1.36324	218
chr1	207403811	207404105	DeepExc_pvalue_1e-2_peak_74262	52	.	3.60523	5.26053	2.10914	49
chr1	207471795	207472116	DeepExc_pvalue_1e-2_peak_74284	79	.	4.67625	7.90267	4.09747	243
chr1	207486117	207486231	DeepExc_pvalue_1e-2_peak_74292	40	.	2.77701	4.09011	1.36324	56
chr1	207494502	207495120	DeepExc_pvalue_1e-2_peak_74296	63	.	4.36300	6.31016	2.86291	340
chr1	207571174	207571311	DeepExc_pvalue_1e-2_peak_74328	42	.	2.80575	4.27974	1.36324	67
chr1	207578416	207578624	DeepExc_pvalue_1e-2_peak_74331	57	.	3.70268	5.78921	2.50085	77
chr1	207618304	207618398	DeepExc_pvalue_1e-2_peak_74347	42	.	2.80575	4.27974	1.36324	46
chr1	207672946	207673171	DeepExc_pvalue_1e-2_peak_74372	57	.	3.70268	5.78921	2.50085	47
chr1	207752580	207752994	DeepExc_pvalue_1e-2_peak_74384	55	.	3.65330	5.50407	2.29294	282
chr1	207818139	207818236	DeepExc_pvalue_1e-2_peak_74408	42	.	2.80575	4.27974	1.36324	47
chr1	207850305	207850410	DeepExc_pvalue_1e-2_peak_74420	42	.	2.80575	4.27974	1.36324	51
chr1	207865309	207865473	DeepExc_pvalue_1e-2_peak_74429	42	.	2.80575	4.27974	1.36324	89
chr1	207875972	207876083	DeepExc_pvalue_1e-2_peak_74435	42	.	2.80575	4.27974	1.36324	54
chr1	207925156	207925530	DeepExc_pvalue_1e-2_peak_74449	127	.	8.14573	12.75029	7.96555	209
chr1	207939541	207939673	DeepExc_pvalue_1e-2_peak_74456	42	.	2.80575	4.27974	1.36324	65
chr1	207979252	207979548	DeepExc_pvalue_1e-2_peak_74468	56	.	4.48115	5.66648	2.41693	59
chr1	207994163	207994413	DeepExc_pvalue_1e-2_peak_74473	41	.	3.52556	4.11864	1.36324	213
chr1	207996088	207996281	DeepExc_pvalue_1e-2_peak_74475	64	.	4.81618	6.44808	2.97356	56
chr1	207997001	207997583	DeepExc_pvalue_1e-2_peak_74476	46	.	3.88242	4.67280	1.67723	147
chr1	208009462	208009719	DeepExc_pvalue_1e-2_peak_74479	83	.	5.70823	8.30550	4.41817	55
chr1	208012134	208012217	DeepExc_pvalue_1e-2_peak_74480	39	.	3.22347	3.93622	1.31720	44
chr1	208041195	208041377	DeepExc_pvalue_1e-2_peak_74494	46	.	3.91415	4.69486	1.68741	144
chr1	208042223	208042310	DeepExc_pvalue_1e-2_peak_74495	57	.	4.54486	5.77904	2.50085	44
chr1	208042494	208042649	DeepExc_pvalue_1e-2_peak_74496	70	.	5.26905	7.08836	3.46761	114
chr1	208058548	208058822	DeepExc_pvalue_1e-2_peak_74505	63	.	4.36300	6.31016	2.86291	60
chr1	208084319	208084547	DeepExc_pvalue_1e-2_peak_74521	73	.	4.59728	7.39833	3.71162	156
chr1	208092922	208093550	DeepExc_pvalue_1e-2_peak_74526	63	.	4.36300	6.31016	2.86291	69
chr1	208125961	208126097	DeepExc_pvalue_1e-2_peak_74531	42	.	2.80575	4.27974	1.36324	67
chr1	208136455	208136742	DeepExc_pvalue_1e-2_peak_74536	74	.	5.38752	7.48318	3.77636	151
chr1	208136949	208137029	DeepExc_pvalue_1e-2_peak_74537	47	.	3.82673	4.75687	1.74169	41
chr1	208155929	208156029	DeepExc_pvalue_1e-2_peak_74544	42	.	2.80575	4.27974	1.36324	49
chr1	208161299	208161625	DeepExc_pvalue_1e-2_peak_74547	42	.	2.80575	4.27974	1.36324	71
chr1	208171336	208171541	DeepExc_pvalue_1e-2_peak_74553	72	.	4.56663	7.22716	3.57880	55
chr1	208195083	208195439	DeepExc_pvalue_1e-2_peak_74564	53	.	3.62911	5.37785	2.20066	71
chr1	208203534	208203638	DeepExc_pvalue_1e-2_peak_74569	54	.	4.10172	5.45601	2.26232	53
chr1	208204587	208204928	DeepExc_pvalue_1e-2_peak_74570	84	.	5.74241	8.40242	4.49120	263
chr1	208222796	208222869	DeepExc_pvalue_1e-2_peak_74575	42	.	3.34141	4.26972	1.36324	33
chr1	208239746	208239837	DeepExc_pvalue_1e-2_peak_74590	42	.	2.79590	4.21192	1.36324	44
chr1	208254129	208254620	DeepExc_pvalue_1e-2_peak_74597	64	.	4.75135	6.43718	2.96307	299
chr1	208271980	208272145	DeepExc_pvalue_1e-2_peak_74609	40	.	2.77701	4.09011	1.36324	124
chr1	208290846	208290977	DeepExc_pvalue_1e-2_peak_74629	42	.	2.80575	4.27974	1.36324	64
chr1	208301376	208301757	DeepExc_pvalue_1e-2_peak_74632	76	.	5.16974	7.68256	3.93263	39
chr1	208323070	208323356	DeepExc_pvalue_1e-2_peak_74642	39	.	2.75837	3.97911	1.33451	234
chr1	208324947	208325085	DeepExc_pvalue_1e-2_peak_74645	39	.	2.75837	3.97911	1.33451	68
chr1	208333150	208333581	DeepExc_pvalue_1e-2_peak_74649	59	.	4.25459	5.92478	2.61056	324
chr1	208362931	208363262	DeepExc_pvalue_1e-2_peak_74662	55	.	4.37222	5.57009	2.34667	265
chr1	208413002	208413149	DeepExc_pvalue_1e-2_peak_74690	63	.	4.84937	6.35369	2.90293	110
chr1	208417624	208417887	DeepExc_pvalue_1e-2_peak_74693	55	.	4.36634	5.56342	2.34180	40
chr1	208418742	208418897	DeepExc_pvalue_1e-2_peak_74694	50	.	4.11571	5.04824	1.95312	42
chr1	208435423	208435555	DeepExc_pvalue_1e-2_peak_74699	42	.	2.80575	4.27974	1.36324	65
chr1	208442701	208443122	DeepExc_pvalue_1e-2_peak_74700	51	.	4.17246	5.17088	2.04707	332
chr1	208454393	208454588	DeepExc_pvalue_1e-2_peak_74704	40	.	2.77701	4.09011	1.36324	68
chr1	208461505	208461581	DeepExc_pvalue_1e-2_peak_74706	42	.	2.80575	4.27974	1.36324	37
chr1	208477277	208477402	DeepExc_pvalue_1e-2_peak_74712	42	.	2.79590	4.21192	1.36324	61
chr1	208477654	208478004	DeepExc_pvalue_1e-2_peak_74713	39	.	2.75837	3.97911	1.33451	72
chr1	208490108	208490230	DeepExc_pvalue_1e-2_peak_74719	42	.	2.80575	4.27974	1.36324	60
chr1	208495794	208495883	DeepExc_pvalue_1e-2_peak_74722	42	.	2.80575	4.27974	1.36324	43
chr1	208513301	208513899	DeepExc_pvalue_1e-2_peak_74731	39	.	2.75837	3.97911	1.33451	49
chr1	208535378	208535636	DeepExc_pvalue_1e-2_peak_74739	42	.	2.80575	4.27974	1.36324	208
chr1	208537832	208537954	DeepExc_pvalue_1e-2_peak_74741	42	.	2.79590	4.21192	1.36324	60
chr1	208602102	208602175	DeepExc_pvalue_1e-2_peak_74768	44	.	3.40368	4.46677	1.51009	35
chr1	208605245	208605425	DeepExc_pvalue_1e-2_peak_74770	69	.	4.95172	6.98166	3.38854	118
chr1	208629219	208629459	DeepExc_pvalue_1e-2_peak_74781	60	.	3.74100	6.04300	2.65926	171
chr1	208701366	208701681	DeepExc_pvalue_1e-2_peak_74806	52	.	4.19375	5.21198	2.08202	173
chr1	208701897	208702584	DeepExc_pvalue_1e-2_peak_74807	63	.	4.84329	6.33054	2.88035	475
chr1	208708053	208708126	DeepExc_pvalue_1e-2_peak_74808	46	.	3.44649	4.61288	1.62435	34
chr1	208748849	208748941	DeepExc_pvalue_1e-2_peak_74831	49	.	3.91420	4.96371	1.89022	39
chr1	208749942	208750292	DeepExc_pvalue_1e-2_peak_74834	49	.	3.91420	4.96371	1.89022	192
chr1	208759668	208760139	DeepExc_pvalue_1e-2_peak_74837	42	.	2.80575	4.27974	1.36324	58
chr1	208803347	208803420	DeepExc_pvalue_1e-2_peak_74858	40	.	3.26184	4.03980	1.36324	42
chr1	208803961	208804251	DeepExc_pvalue_1e-2_peak_74859	40	.	3.26184	4.03980	1.36324	67
chr1	208804413	208804486	DeepExc_pvalue_1e-2_peak_74860	40	.	3.26184	4.03980	1.36324	48
chr1	208804916	208805268	DeepExc_pvalue_1e-2_peak_74861	68	.	4.89277	6.81329	3.25686	155
chr1	208814926	208815341	DeepExc_pvalue_1e-2_peak_74863	69	.	4.50653	6.92169	3.33962	326
chr1	208825815	208825920	DeepExc_pvalue_1e-2_peak_74871	55	.	3.65330	5.50407	2.29294	52
chr1	208921606	208921737	DeepExc_pvalue_1e-2_peak_74901	42	.	2.80575	4.27974	1.36324	83
chr1	208960641	208960930	DeepExc_pvalue_1e-2_peak_74924	42	.	2.80575	4.27974	1.36324	182
chr1	208993959	208994042	DeepExc_pvalue_1e-2_peak_74943	42	.	2.80575	4.27974	1.36324	40
chr1	209007950	209008028	DeepExc_pvalue_1e-2_peak_74952	42	.	2.80575	4.27974	1.36324	38
chr1	209039949	209040092	DeepExc_pvalue_1e-2_peak_74967	42	.	2.80575	4.27974	1.36324	66
chr1	209070603	209070831	DeepExc_pvalue_1e-2_peak_74979	42	.	2.80575	4.27974	1.36324	38
chr1	209145899	209146215	DeepExc_pvalue_1e-2_peak_75016	42	.	2.80575	4.27974	1.36324	69
chr1	209153984	209154166	DeepExc_pvalue_1e-2_peak_75021	42	.	2.79590	4.21192	1.36324	64
chr1	209154294	209154418	DeepExc_pvalue_1e-2_peak_75022	42	.	2.79590	4.21192	1.36324	61
chr1	209197321	209197402	DeepExc_pvalue_1e-2_peak_75040	42	.	2.80575	4.27974	1.36324	39
chr1	209212756	209213348	DeepExc_pvalue_1e-2_peak_75055	72	.	4.56663	7.22716	3.57880	214
chr1	209235315	209235530	DeepExc_pvalue_1e-2_peak_75065	59	.	4.25459	5.92478	2.61056	143
chr1	209258844	209259106	DeepExc_pvalue_1e-2_peak_75074	42	.	2.80575	4.27974	1.36324	39
chr1	209279499	209280267	DeepExc_pvalue_1e-2_peak_75081	90	.	6.29063	9.02020	4.98842	271
chr1	209280841	209281082	DeepExc_pvalue_1e-2_peak_75082	42	.	3.56761	4.20535	1.36324	203
chr1	209298469	209298552	DeepExc_pvalue_1e-2_peak_75091	42	.	2.80575	4.27974	1.36324	40
chr1	209317586	209317671	DeepExc_pvalue_1e-2_peak_75096	42	.	2.80575	4.27974	1.36324	41
chr1	209332203	209332276	DeepExc_pvalue_1e-2_peak_75101	41	.	3.30115	4.15062	1.36324	41
chr1	209335925	209336354	DeepExc_pvalue_1e-2_peak_75102	44	.	3.40368	4.46677	1.51009	240
chr1	209364130	209364235	DeepExc_pvalue_1e-2_peak_75111	42	.	2.80575	4.27974	1.36324	51
chr1	209378572	209378645	DeepExc_pvalue_1e-2_peak_75115	43	.	3.38266	4.39837	1.45571	35
chr1	209381151	209381348	DeepExc_pvalue_1e-2_peak_75116	75	.	5.13743	7.56943	3.84839	83
chr1	209391526	209391634	DeepExc_pvalue_1e-2_peak_75119	42	.	3.34141	4.26972	1.36324	38
chr1	209393525	209393598	DeepExc_pvalue_1e-2_peak_75120	43	.	3.38266	4.39837	1.45571	33
chr1	209423502	209423834	DeepExc_pvalue_1e-2_peak_75132	55	.	3.65330	5.50407	2.29294	264
chr1	209430571	209430824	DeepExc_pvalue_1e-2_peak_75139	42	.	2.80575	4.27974	1.36324	184
chr1	209459227	209459351	DeepExc_pvalue_1e-2_peak_75149	42	.	2.80575	4.27974	1.36324	61
chr1	209465204	209465329	DeepExc_pvalue_1e-2_peak_75154	60	.	3.74100	6.04300	2.65926	71
chr1	209491683	209492370	DeepExc_pvalue_1e-2_peak_75162	77	.	4.65983	7.78896	4.01625	296
chr1	209492566	209492691	DeepExc_pvalue_1e-2_peak_75163	42	.	2.79590	4.21192	1.36324	61
chr1	209516357	209516465	DeepExc_pvalue_1e-2_peak_75172	42	.	2.80575	4.27974	1.36324	53
chr1	209527364	209528005	DeepExc_pvalue_1e-2_peak_75176	51	.	3.58166	5.15094	2.02925	471
chr1	209536359	209536899	DeepExc_pvalue_1e-2_peak_75181	56	.	4.17676	5.67691	2.41828	389
chr1	209542680	209542837	DeepExc_pvalue_1e-2_peak_75183	46	.	3.46831	4.69117	1.68467	117
chr1	209584995	209585100	DeepExc_pvalue_1e-2_peak_75208	42	.	2.80575	4.27974	1.36324	51
chr1	209609203	209609324	DeepExc_pvalue_1e-2_peak_75221	74	.	5.10551	7.46124	3.75985	58
chr1	209638122	209638287	DeepExc_pvalue_1e-2_peak_75234	60	.	3.74100	6.04300	2.65926	116
chr1	209639479	209639572	DeepExc_pvalue_1e-2_peak_75236	42	.	2.80575	4.27974	1.36324	45
chr1	209656608	209656747	DeepExc_pvalue_1e-2_peak_75243	42	.	2.79590	4.21192	1.36324	68
chr1	209661498	209661610	DeepExc_pvalue_1e-2_peak_75246	55	.	3.65330	5.50407	2.29294	54
chr1	209663524	209663721	DeepExc_pvalue_1e-2_peak_75247	40	.	2.77701	4.09011	1.36324	78
chr1	209682274	209682417	DeepExc_pvalue_1e-2_peak_75253	42	.	2.80575	4.27974	1.36324	70
chr1	209742945	209743047	DeepExc_pvalue_1e-2_peak_75281	47	.	3.49040	4.77340	1.74580	52
chr1	209756930	209757221	DeepExc_pvalue_1e-2_peak_75288a	104	.	7.02543	10.45915	6.13359	68
chr1	209756930	209757221	DeepExc_pvalue_1e-2_peak_75288b	64	.	4.91780	6.47559	2.99816	213
chr1	209763879	209764135	DeepExc_pvalue_1e-2_peak_75291	52	.	4.19375	5.21198	2.08202	132
chr1	209775362	209775646	DeepExc_pvalue_1e-2_peak_75292	87	.	5.84746	8.71442	4.74169	61
chr1	209791993	209792405	DeepExc_pvalue_1e-2_peak_75295	64	.	4.89271	6.42638	2.95716	212
chr1	209796460	209796800	DeepExc_pvalue_1e-2_peak_75296	57	.	4.52342	5.74098	2.47735	230
chr1	209797056	209797134	DeepExc_pvalue_1e-2_peak_75297	59	.	4.63269	5.93696	2.61884	39
chr1	209798941	209799045	DeepExc_pvalue_1e-2_peak_75299	42	.	3.56761	4.20535	1.36324	51
chr1	209809338	209809450	DeepExc_pvalue_1e-2_peak_75303	42	.	2.80575	4.27974	1.36324	55
chr1	209837547	209837706	DeepExc_pvalue_1e-2_peak_75326	42	.	2.80575	4.27974	1.36324	109
chr1	209848707	209849505	DeepExc_pvalue_1e-2_peak_75332	49	.	3.53544	4.95138	1.88198	482
chr1	209859785	209860023	DeepExc_pvalue_1e-2_peak_75335	60	.	3.74100	6.04300	2.65926	65
chr1	209866084	209866485	DeepExc_pvalue_1e-2_peak_75338	55	.	3.65330	5.50407	2.29294	192
chr1	209877913	209878296	DeepExc_pvalue_1e-2_peak_75344	90	.	5.47995	9.02903	4.99041	255
chr1	209915786	209916068	DeepExc_pvalue_1e-2_peak_75363	56	.	3.67782	5.64059	2.39211	232
chr1	209947704	209947953	DeepExc_pvalue_1e-2_peak_75379	42	.	2.79590	4.21192	1.36324	211
chr1	209957668	209958154	DeepExc_pvalue_1e-2_peak_75381a	83	.	5.92417	8.38401	4.47827	254
chr1	209957668	209958154	DeepExc_pvalue_1e-2_peak_75381b	84	.	5.95637	8.45435	4.53674	405
chr1	209960929	209961292	DeepExc_pvalue_1e-2_peak_75382	58	.	4.51637	5.88004	2.57561	50
chr1	209988224	209988503	DeepExc_pvalue_1e-2_peak_75392	55	.	3.65330	5.50407	2.29294	111
chr1	210001003	210001380	DeepExc_pvalue_1e-2_peak_75396	99	.	6.56276	9.96641	5.73593	263
chr1	210023928	210024137	DeepExc_pvalue_1e-2_peak_75403	90	.	5.95643	9.06419	5.01834	52
chr1	210029213	210029317	DeepExc_pvalue_1e-2_peak_75405	42	.	2.80575	4.27974	1.36324	51
chr1	210035244	210035356	DeepExc_pvalue_1e-2_peak_75406	45	.	3.42495	4.53818	1.56469	54
chr1	210036264	210036337	DeepExc_pvalue_1e-2_peak_75407	45	.	3.42495	4.53818	1.56469	35
chr1	210036605	210036735	DeepExc_pvalue_1e-2_peak_75408	45	.	3.42495	4.53818	1.56469	51
chr1	210052818	210053505	DeepExc_pvalue_1e-2_peak_75416	66	.	4.44800	6.65517	3.13334	291
chr1	210110888	210111099	DeepExc_pvalue_1e-2_peak_75437	50	.	3.95946	5.07586	1.97603	150
chr1	210118406	210118536	DeepExc_pvalue_1e-2_peak_75441	39	.	2.75837	3.97911	1.33451	64
chr1	210131677	210131812	DeepExc_pvalue_1e-2_peak_75451	42	.	2.79590	4.21192	1.36324	66
chr1	210137911	210138178	DeepExc_pvalue_1e-2_peak_75456	42	.	2.80575	4.27974	1.36324	195
chr1	210144450	210144547	DeepExc_pvalue_1e-2_peak_75460	42	.	2.80575	4.27974	1.36324	47
chr1	210165114	210165245	DeepExc_pvalue_1e-2_peak_75477	42	.	2.80575	4.27974	1.36324	64
chr1	210181040	210181123	DeepExc_pvalue_1e-2_peak_75482	42	.	2.80575	4.27974	1.36324	40
chr1	210203561	210203671	DeepExc_pvalue_1e-2_peak_75491	40	.	2.77701	4.09011	1.36324	54
chr1	210264384	210264660	DeepExc_pvalue_1e-2_peak_75506	39	.	2.75837	3.97911	1.33451	71
chr1	210287785	210287920	DeepExc_pvalue_1e-2_peak_75514	42	.	2.80575	4.27974	1.36324	66
chr1	210294353	210294487	DeepExc_pvalue_1e-2_peak_75517	42	.	2.80575	4.27974	1.36324	66
chr1	210305707	210305817	DeepExc_pvalue_1e-2_peak_75525	42	.	2.80575	4.27974	1.36324	54
chr1	210405880	210406333	DeepExc_pvalue_1e-2_peak_75561	55	.	4.37222	5.57009	2.34667	179
chr1	210406873	210407344	DeepExc_pvalue_1e-2_peak_75563	43	.	3.64352	4.35885	1.42700	199
chr1	210424137	210424461	DeepExc_pvalue_1e-2_peak_75570	56	.	4.15144	5.60057	2.36998	83
chr1	210424947	210425190	DeepExc_pvalue_1e-2_peak_75571	56	.	4.15144	5.60057	2.36998	45
chr1	210432298	210432388	DeepExc_pvalue_1e-2_peak_75574	42	.	2.80575	4.27974	1.36324	44
chr1	210484357	210484681	DeepExc_pvalue_1e-2_peak_75598	56	.	3.67782	5.64059	2.39211	266
chr1	210487298	210487378	DeepExc_pvalue_1e-2_peak_75600	39	.	2.75837	3.97911	1.33451	39
chr1	210502214	210502401	DeepExc_pvalue_1e-2_peak_75604	60	.	4.28119	6.01457	2.65926	136
chr1	210502639	210502842	DeepExc_pvalue_1e-2_peak_75605	76	.	5.16974	7.68256	3.93263	139
chr1	210519925	210520009	DeepExc_pvalue_1e-2_peak_75609	61	.	4.30812	6.10846	2.70663	43
chr1	210520423	210520573	DeepExc_pvalue_1e-2_peak_75610	46	.	3.44649	4.61288	1.62435	65
chr1	210525723	210526046	DeepExc_pvalue_1e-2_peak_75611	42	.	2.80575	4.27974	1.36324	30
chr1	210540876	210541268	DeepExc_pvalue_1e-2_peak_75621	65	.	4.41930	6.53368	3.03870	217
chr1	210567028	210567197	DeepExc_pvalue_1e-2_peak_75632	61	.	4.30812	6.10846	2.70663	62
chr1	210588932	210589802	DeepExc_pvalue_1e-2_peak_75641	66	.	4.44800	6.65517	3.13334	212
chr1	210662320	210662547	DeepExc_pvalue_1e-2_peak_75664	51	.	3.58166	5.15094	2.02925	166
chr1	210664200	210664432	DeepExc_pvalue_1e-2_peak_75668	49	.	3.53544	4.95138	1.88198	129
chr1	210679249	210679383	DeepExc_pvalue_1e-2_peak_75675	39	.	3.24254	3.98716	1.33856	91
chr1	210679659	210679746	DeepExc_pvalue_1e-2_peak_75676	67	.	4.86381	6.73327	3.19980	47
chr1	210685794	210685989	DeepExc_pvalue_1e-2_peak_75678	42	.	2.80575	4.27974	1.36324	72
chr1	210722811	210722924	DeepExc_pvalue_1e-2_peak_75688	42	.	2.80575	4.27974	1.36324	55
chr1	210759994	210760487	DeepExc_pvalue_1e-2_peak_75706	47	.	3.49040	4.77340	1.74580	310
chr1	210764013	210764088	DeepExc_pvalue_1e-2_peak_75708	39	.	2.75837	3.97911	1.33451	36
chr1	210793501	210793574	DeepExc_pvalue_1e-2_peak_75717	45	.	3.42495	4.53818	1.56469	32
chr1	210820931	210821101	DeepExc_pvalue_1e-2_peak_75729	42	.	2.80575	4.27974	1.36324	131
chr1	210840068	210840282	DeepExc_pvalue_1e-2_peak_75738	40	.	2.77701	4.09011	1.36324	68
chr1	210841166	210841241	DeepExc_pvalue_1e-2_peak_75739	40	.	2.77701	4.09011	1.36324	36
chr1	210860891	210861250	DeepExc_pvalue_1e-2_peak_75753	48	.	3.86997	4.85757	1.81088	214
chr1	210862833	210863001	DeepExc_pvalue_1e-2_peak_75755	47	.	3.82673	4.75687	1.74169	38
chr1	210878297	210878420	DeepExc_pvalue_1e-2_peak_75764	42	.	2.80575	4.27974	1.36324	60
chr1	210885372	210885903	DeepExc_pvalue_1e-2_peak_75768	64	.	4.39097	6.41891	2.95176	154
chr1	210910153	210910390	DeepExc_pvalue_1e-2_peak_75789	48	.	3.51278	4.85998	1.81088	64
chr1	210923889	210924102	DeepExc_pvalue_1e-2_peak_75797	45	.	3.42495	4.53818	1.56469	36
chr1	210929268	210929352	DeepExc_pvalue_1e-2_peak_75798	56	.	4.17676	5.67691	2.41828	40
chr1	210929583	210929863	DeepExc_pvalue_1e-2_peak_75799	56	.	4.17676	5.67691	2.41828	66
chr1	210942674	210943013	DeepExc_pvalue_1e-2_peak_75802	39	.	2.75837	3.97911	1.33451	52
chr1	210956757	210956861	DeepExc_pvalue_1e-2_peak_75814	42	.	2.80575	4.27974	1.36324	51
chr1	210966021	210966376	DeepExc_pvalue_1e-2_peak_75820	63	.	4.36300	6.31016	2.86291	283
chr1	210969848	210970033	DeepExc_pvalue_1e-2_peak_75821	43	.	3.38266	4.39837	1.45571	55
chr1	210974300	210974560	DeepExc_pvalue_1e-2_peak_75826	48	.	3.51278	4.85998	1.81088	45
chr1	210987985	210988064	DeepExc_pvalue_1e-2_peak_75835	61	.	4.30812	6.10846	2.70663	37
chr1	210989230	210989401	DeepExc_pvalue_1e-2_peak_75836	46	.	3.44649	4.61288	1.62435	129
chr1	211009828	211010290	DeepExc_pvalue_1e-2_peak_75847	40	.	2.77701	4.09011	1.36324	219
chr1	211016299	211016619	DeepExc_pvalue_1e-2_peak_75852	42	.	2.80575	4.27974	1.36324	181
chr1	211029402	211029659	DeepExc_pvalue_1e-2_peak_75859	59	.	4.25459	5.92478	2.61056	44
chr1	211055687	211056431	DeepExc_pvalue_1e-2_peak_75873	56	.	3.67782	5.64059	2.39211	211
chr1	211075401	211075640	DeepExc_pvalue_1e-2_peak_75885	39	.	2.75837	3.97911	1.33451	63
chr1	211088000	211088095	DeepExc_pvalue_1e-2_peak_75895	42	.	2.79590	4.21192	1.36324	46
chr1	211095925	211096480	DeepExc_pvalue_1e-2_peak_75900	64	.	4.39097	6.41891	2.95176	233
chr1	211113675	211114004	DeepExc_pvalue_1e-2_peak_75909	50	.	3.55840	5.04815	1.95312	46
chr1	211119251	211119381	DeepExc_pvalue_1e-2_peak_75913	40	.	2.77701	4.09011	1.36324	64
chr1	211154870	211155334	DeepExc_pvalue_1e-2_peak_75924	42	.	2.80575	4.27974	1.36324	234
chr1	211187062	211187340	DeepExc_pvalue_1e-2_peak_75943	52	.	3.60523	5.26053	2.10914	214
chr1	211223551	211223782	DeepExc_pvalue_1e-2_peak_75966	73	.	4.59728	7.39833	3.71162	70
chr1	211291888	211292119	DeepExc_pvalue_1e-2_peak_76003	42	.	2.80575	4.27974	1.36324	178
chr1	211297647	211297790	DeepExc_pvalue_1e-2_peak_76007	42	.	2.80575	4.27974	1.36324	70
chr1	211306820	211307175	DeepExc_pvalue_1e-2_peak_76012	61	.	4.61787	6.11180	2.70663	59
chr1	211307366	211307824	DeepExc_pvalue_1e-2_peak_76013	48	.	3.86997	4.85757	1.81088	266
chr1	211335569	211335699	DeepExc_pvalue_1e-2_peak_76016	42	.	2.80575	4.27974	1.36324	64
chr1	211350401	211350527	DeepExc_pvalue_1e-2_peak_76020	42	.	2.80575	4.27974	1.36324	62
chr1	211432220	211433096	DeepExc_pvalue_1e-2_peak_76047	74	.	5.40768	7.41733	3.72546	573
chr1	211433658	211433917	DeepExc_pvalue_1e-2_peak_76048	62	.	4.80683	6.28208	2.84974	55
chr1	211440890	211441107	DeepExc_pvalue_1e-2_peak_76049	42	.	2.80575	4.27974	1.36324	42
chr1	211486795	211486883	DeepExc_pvalue_1e-2_peak_76075	42	.	2.80575	4.27974	1.36324	43
chr1	211499957	211500223	DeepExc_pvalue_1e-2_peak_76084	44	.	3.40368	4.46677	1.51009	228
chr1	211530180	211530568	DeepExc_pvalue_1e-2_peak_76105	47	.	3.49040	4.77340	1.74580	172
chr1	211534443	211534900	DeepExc_pvalue_1e-2_peak_76108	49	.	3.53544	4.95138	1.88198	228
chr1	211547556	211547775	DeepExc_pvalue_1e-2_peak_76115	42	.	2.80575	4.27974	1.36324	159
chr1	211556043	211556276	DeepExc_pvalue_1e-2_peak_76117	124	.	7.65827	12.43638	7.70840	69
chr1	211589710	211589928	DeepExc_pvalue_1e-2_peak_76124	42	.	2.80575	4.27974	1.36324	40
chr1	211649362	211649617	DeepExc_pvalue_1e-2_peak_76140	42	.	2.80575	4.27974	1.36324	217
chr1	211665397	211665592	DeepExc_pvalue_1e-2_peak_76155	53	.	3.62911	5.37785	2.20066	78
chr1	211681932	211682071	DeepExc_pvalue_1e-2_peak_76161	42	.	2.80575	4.27974	1.36324	68
chr1	211687283	211687671	DeepExc_pvalue_1e-2_peak_76163	57	.	3.70268	5.78921	2.50085	267
chr1	211693769	211693874	DeepExc_pvalue_1e-2_peak_76167	42	.	2.80575	4.27974	1.36324	51
chr1	211702800	211703345	DeepExc_pvalue_1e-2_peak_76171	47	.	3.82673	4.75687	1.74169	343
chr1	211713577	211713734	DeepExc_pvalue_1e-2_peak_76179	39	.	2.75837	3.97911	1.33451	45
chr1	211732047	211732132	DeepExc_pvalue_1e-2_peak_76194	42	.	2.80575	4.27974	1.36324	41
chr1	211739422	211739746	DeepExc_pvalue_1e-2_peak_76197	40	.	2.77701	4.09011	1.36324	66
chr1	211752233	211752865	DeepExc_pvalue_1e-2_peak_76205a	65	.	4.93675	6.50227	3.02366	49
chr1	211752233	211752865	DeepExc_pvalue_1e-2_peak_76205b	76	.	5.55384	7.66692	3.92435	310
chr1	211752233	211752865	DeepExc_pvalue_1e-2_peak_76205c	128	.	8.05852	12.80237	8.00704	460
chr1	211765699	211766128	DeepExc_pvalue_1e-2_peak_76208	72	.	5.04286	7.25809	3.60265	47
chr1	211784393	211784760	DeepExc_pvalue_1e-2_peak_76212	43	.	3.38266	4.39837	1.45571	146
chr1	211786892	211786965	DeepExc_pvalue_1e-2_peak_76213	43	.	3.38266	4.39837	1.45571	38
chr1	211790874	211790995	DeepExc_pvalue_1e-2_peak_76215	40	.	2.77701	4.09011	1.36324	59
chr1	211799765	211799843	DeepExc_pvalue_1e-2_peak_76218	40	.	2.77701	4.09011	1.36324	38
chr1	211816318	211816641	DeepExc_pvalue_1e-2_peak_76232	42	.	2.80575	4.27974	1.36324	63
chr1	211816977	211817069	DeepExc_pvalue_1e-2_peak_76233	42	.	2.80575	4.27974	1.36324	45
chr1	211828632	211828821	DeepExc_pvalue_1e-2_peak_76239	97	.	5.59180	9.70455	5.53279	119
chr1	211848941	211849244	DeepExc_pvalue_1e-2_peak_76254	60	.	3.74100	6.04300	2.65926	54
chr1	211854034	211854492	DeepExc_pvalue_1e-2_peak_76256	64	.	4.39097	6.41891	2.95176	252
chr1	211871380	211871455	DeepExc_pvalue_1e-2_peak_76265	42	.	2.80575	4.27974	1.36324	36
chr1	211871961	211872072	DeepExc_pvalue_1e-2_peak_76266	59	.	3.72787	5.95225	2.62041	51
chr1	211911452	211911583	DeepExc_pvalue_1e-2_peak_76285	39	.	3.24254	3.98716	1.33856	49
chr1	211916384	211916696	DeepExc_pvalue_1e-2_peak_76289	41	.	3.30115	4.15062	1.36324	68
chr1	211922142	211922224	DeepExc_pvalue_1e-2_peak_76290	40	.	2.77701	4.09011	1.36324	40
chr1	211922623	211922911	DeepExc_pvalue_1e-2_peak_76291	40	.	2.77701	4.09011	1.36324	234
chr1	211923470	211923555	DeepExc_pvalue_1e-2_peak_76293	40	.	2.77701	4.09011	1.36324	41
chr1	211923797	211923907	DeepExc_pvalue_1e-2_peak_76294	40	.	2.77701	4.09011	1.36324	54
chr1	211946939	211947113	DeepExc_pvalue_1e-2_peak_76308	42	.	2.79590	4.21192	1.36324	56
chr1	211967108	211967199	DeepExc_pvalue_1e-2_peak_76315	42	.	2.80575	4.27974	1.36324	44
chr1	212003916	212004332	DeepExc_pvalue_1e-2_peak_76332	90	.	6.29063	9.02020	4.98842	362
chr1	212068995	212069124	DeepExc_pvalue_1e-2_peak_76360	42	.	2.80575	4.27974	1.36324	63
chr1	212086555	212086693	DeepExc_pvalue_1e-2_peak_76369	42	.	2.80575	4.27974	1.36324	91
chr1	212093325	212093526	DeepExc_pvalue_1e-2_peak_76373	42	.	2.80575	4.27974	1.36324	136
chr1	212142874	212142961	DeepExc_pvalue_1e-2_peak_76399	42	.	2.80575	4.27974	1.36324	42
chr1	212193615	212194070	DeepExc_pvalue_1e-2_peak_76425	42	.	2.80575	4.27974	1.36324	411
chr1	212208367	212209215	DeepExc_pvalue_1e-2_peak_76432	67	.	4.86381	6.73327	3.19980	651
chr1	212244194	212244342	DeepExc_pvalue_1e-2_peak_76439	42	.	2.80575	4.27974	1.36324	92
chr1	212261326	212261434	DeepExc_pvalue_1e-2_peak_76450	56	.	3.67782	5.64059	2.39211	49
chr1	212353140	212353336	DeepExc_pvalue_1e-2_peak_76489	42	.	2.80575	4.27974	1.36324	66
chr1	212361292	212361732	DeepExc_pvalue_1e-2_peak_76494	67	.	4.47708	6.78418	3.23652	301
chr1	212366999	212367155	DeepExc_pvalue_1e-2_peak_76496	42	.	2.80575	4.27974	1.36324	64
chr1	212403235	212403343	DeepExc_pvalue_1e-2_peak_76511	40	.	2.77701	4.09011	1.36324	53
chr1	212407880	212408267	DeepExc_pvalue_1e-2_peak_76513	57	.	3.70268	5.78921	2.50085	289
chr1	212443419	212443514	DeepExc_pvalue_1e-2_peak_76528	60	.	3.74100	6.04300	2.65926	43
chr1	212458398	212459109	DeepExc_pvalue_1e-2_peak_76532a	76	.	5.52893	7.62404	3.89008	92
chr1	212458398	212459109	DeepExc_pvalue_1e-2_peak_76532b	126	.	7.98624	12.67539	7.90510	233
chr1	212458398	212459109	DeepExc_pvalue_1e-2_peak_76532c	126	.	7.98624	12.67539	7.90510	418
chr1	212467135	212467214	DeepExc_pvalue_1e-2_peak_76536	42	.	2.79590	4.21192	1.36324	38
chr1	212475067	212475274	DeepExc_pvalue_1e-2_peak_76544	51	.	3.58166	5.15094	2.02925	144
chr1	212502999	212503132	DeepExc_pvalue_1e-2_peak_76561	42	.	2.80575	4.27974	1.36324	65
chr1	212505416	212505495	DeepExc_pvalue_1e-2_peak_76562	42	.	2.80575	4.27974	1.36324	38
chr1	212534795	212535040	DeepExc_pvalue_1e-2_peak_76588	51	.	3.58166	5.15094	2.02925	175
chr1	212541490	212541601	DeepExc_pvalue_1e-2_peak_76593	42	.	2.80575	4.27974	1.36324	54
chr1	212554034	212554114	DeepExc_pvalue_1e-2_peak_76597	42	.	2.80575	4.27974	1.36324	39
chr1	212555435	212555565	DeepExc_pvalue_1e-2_peak_76598	42	.	2.79590	4.21192	1.36324	64
chr1	212559936	212560043	DeepExc_pvalue_1e-2_peak_76602	42	.	2.80575	4.27974	1.36324	52
chr1	212573929	212574199	DeepExc_pvalue_1e-2_peak_76609	39	.	2.75837	3.97911	1.33451	182
chr1	212587516	212588346	DeepExc_pvalue_1e-2_peak_76617	64	.	4.39097	6.41891	2.95176	59
chr1	212606150	212606594	DeepExc_pvalue_1e-2_peak_76628	59	.	4.56656	5.99310	2.65631	73
chr1	212626236	212626562	DeepExc_pvalue_1e-2_peak_76638	50	.	3.95946	5.07586	1.97603	51
chr1	212643244	212644110	DeepExc_pvalue_1e-2_peak_76647	67	.	4.47708	6.78418	3.23652	513
chr1	212650587	212650820	DeepExc_pvalue_1e-2_peak_76650	60	.	3.74100	6.04300	2.65926	57
chr1	212671563	212671749	DeepExc_pvalue_1e-2_peak_76662	42	.	2.79590	4.21192	1.36324	133
chr1	212687599	212687807	DeepExc_pvalue_1e-2_peak_76667	48	.	3.51278	4.85998	1.81088	107
chr1	212687943	212688259	DeepExc_pvalue_1e-2_peak_76668	47	.	3.49040	4.77340	1.74580	60
chr1	212732242	212732489	DeepExc_pvalue_1e-2_peak_76685	62	.	4.33539	6.20685	2.78333	189
chr1	212780763	212780836	DeepExc_pvalue_1e-2_peak_76702	39	.	3.22347	3.93622	1.31720	46
chr1	212781721	212782244	DeepExc_pvalue_1e-2_peak_76703	113	.	7.29572	11.33472	6.83586	202
chr1	212803547	212803650	DeepExc_pvalue_1e-2_peak_76712	42	.	2.80575	4.27974	1.36324	50
chr1	212810116	212810189	DeepExc_pvalue_1e-2_peak_76715	39	.	3.42489	3.93137	1.31579	33
chr1	212811424	212811719	DeepExc_pvalue_1e-2_peak_76717	63	.	4.84329	6.33054	2.88035	39
chr1	212812170	212812243	DeepExc_pvalue_1e-2_peak_76719	39	.	3.45949	3.99620	1.34663	39
chr1	212844785	212845234	DeepExc_pvalue_1e-2_peak_76729	54	.	4.10172	5.45601	2.26232	107
chr1	212860088	212860180	DeepExc_pvalue_1e-2_peak_76738	42	.	2.80575	4.27974	1.36324	45
chr1	212874140	212874321	DeepExc_pvalue_1e-2_peak_76741	43	.	3.38266	4.39837	1.45571	135
chr1	212904221	212904342	DeepExc_pvalue_1e-2_peak_76754	42	.	2.80575	4.27974	1.36324	59
chr1	212935787	212935913	DeepExc_pvalue_1e-2_peak_76767	42	.	2.80575	4.27974	1.36324	62
chr1	212955760	212956175	DeepExc_pvalue_1e-2_peak_76775	70	.	4.53638	7.06887	3.45457	243
chr1	212964585	212965562	DeepExc_pvalue_1e-2_peak_76781a	85	.	5.98892	8.52626	4.58951	394
chr1	212964585	212965562	DeepExc_pvalue_1e-2_peak_76781b	114	.	7.48615	11.43136	6.90680	615
chr1	212986113	212986221	DeepExc_pvalue_1e-2_peak_76790	39	.	2.75837	3.97911	1.33451	53
chr1	213001666	213001889	DeepExc_pvalue_1e-2_peak_76800	42	.	2.80575	4.27974	1.36324	169
chr1	213031176	213032279	DeepExc_pvalue_1e-2_peak_76809a	60	.	4.59207	6.05171	2.66400	157
chr1	213031176	213032279	DeepExc_pvalue_1e-2_peak_76809b	60	.	4.59207	6.05171	2.66400	485
chr1	213090067	213090376	DeepExc_pvalue_1e-2_peak_76841	78	.	5.20246	7.80107	4.01994	139
chr1	213110871	213110990	DeepExc_pvalue_1e-2_peak_76849	42	.	2.80575	4.27974	1.36324	58
chr1	213118557	213119077	DeepExc_pvalue_1e-2_peak_76850	56	.	4.17676	5.67691	2.41828	374
chr1	213123785	213124033	DeepExc_pvalue_1e-2_peak_76851	58	.	4.49169	5.82547	2.53254	85
chr1	213124172	213124310	DeepExc_pvalue_1e-2_peak_76852	74	.	5.38752	7.48318	3.77636	66
chr1	213132834	213133007	DeepExc_pvalue_1e-2_peak_76855	40	.	2.77701	4.09011	1.36324	87
chr1	213161357	213161462	DeepExc_pvalue_1e-2_peak_76871	42	.	2.80575	4.27974	1.36324	51
chr1	213168964	213169373	DeepExc_pvalue_1e-2_peak_76878	52	.	3.60523	5.26053	2.10914	227
chr1	213188597	213189397	DeepExc_pvalue_1e-2_peak_76890a	100	.	6.77456	10.03915	5.79737	374
chr1	213188597	213189397	DeepExc_pvalue_1e-2_peak_76890b	100	.	6.77456	10.03915	5.79737	621
chr1	213208726	213209370	DeepExc_pvalue_1e-2_peak_76896	46	.	3.76364	4.61492	1.62435	284
chr1	213224284	213224781	DeepExc_pvalue_1e-2_peak_76900	112	.	7.38701	11.21218	6.73659	357
chr1	213228361	213228610	DeepExc_pvalue_1e-2_peak_76901	46	.	3.91415	4.69486	1.68741	60
chr1	213243701	213243934	DeepExc_pvalue_1e-2_peak_76906	50	.	3.55840	5.04815	1.95312	59
chr1	213259256	213259648	DeepExc_pvalue_1e-2_peak_76917	75	.	5.13743	7.56943	3.84839	347
chr1	213293075	213293300	DeepExc_pvalue_1e-2_peak_76931	55	.	3.65330	5.50407	2.29294	164
chr1	213347548	213347689	DeepExc_pvalue_1e-2_peak_76976	45	.	3.42495	4.53818	1.56469	71
chr1	213350432	213350658	DeepExc_pvalue_1e-2_peak_76977	47	.	3.49040	4.77340	1.74580	162
chr1	213379307	213379434	DeepExc_pvalue_1e-2_peak_76990	42	.	2.80575	4.27974	1.36324	62
chr1	213380349	213380555	DeepExc_pvalue_1e-2_peak_76991	42	.	2.80575	4.27974	1.36324	59
chr1	213409015	213409123	DeepExc_pvalue_1e-2_peak_77005	42	.	2.80575	4.27974	1.36324	53
chr1	213455062	213455395	DeepExc_pvalue_1e-2_peak_77022	59	.	4.25459	5.92478	2.61056	148
chr1	213467735	213467863	DeepExc_pvalue_1e-2_peak_77032	42	.	2.80575	4.27974	1.36324	63
chr1	213473977	213474121	DeepExc_pvalue_1e-2_peak_77033	42	.	2.80575	4.27974	1.36324	71
chr1	213490049	213490136	DeepExc_pvalue_1e-2_peak_77044	42	.	2.79590	4.21192	1.36324	42
chr1	213491187	213491308	DeepExc_pvalue_1e-2_peak_77045	39	.	2.75837	3.97911	1.33451	59
chr1	213555194	213555451	DeepExc_pvalue_1e-2_peak_77098	59	.	4.25459	5.92478	2.61056	198
chr1	213562480	213562878	DeepExc_pvalue_1e-2_peak_77099	75	.	5.13743	7.56943	3.84839	174
chr1	213567922	213568164	DeepExc_pvalue_1e-2_peak_77100	48	.	3.51278	4.85998	1.81088	196
chr1	213589218	213589322	DeepExc_pvalue_1e-2_peak_77111	39	.	3.42489	3.93137	1.31579	38
chr1	213591853	213592480	DeepExc_pvalue_1e-2_peak_77112a	61	.	4.72398	6.10482	2.70663	49
chr1	213591853	213592480	DeepExc_pvalue_1e-2_peak_77112b	73	.	5.39884	7.32807	3.66434	263
chr1	213603087	213603367	DeepExc_pvalue_1e-2_peak_77114	50	.	3.55840	5.04815	1.95312	39
chr1	213603620	213604151	DeepExc_pvalue_1e-2_peak_77115	51	.	3.58166	5.15094	2.02925	230
chr1	213640008	213640234	DeepExc_pvalue_1e-2_peak_77132	42	.	2.80575	4.27974	1.36324	47
chr1	213652605	213652742	DeepExc_pvalue_1e-2_peak_77143	40	.	2.77701	4.09011	1.36324	67
chr1	213669801	213669908	DeepExc_pvalue_1e-2_peak_77148	42	.	2.80575	4.27974	1.36324	52
chr1	213697148	213697622	DeepExc_pvalue_1e-2_peak_77162	94	.	6.06954	9.46183	5.33373	421
chr1	213712082	213712176	DeepExc_pvalue_1e-2_peak_77171	42	.	2.80575	4.27974	1.36324	46
chr1	213720802	213721478	DeepExc_pvalue_1e-2_peak_77174	64	.	4.39097	6.41891	2.95176	429
chr1	213731092	213731177	DeepExc_pvalue_1e-2_peak_77179	42	.	2.80575	4.27974	1.36324	41
chr1	213744037	213744168	DeepExc_pvalue_1e-2_peak_77185	42	.	2.80575	4.27974	1.36324	64
chr1	213749092	213749217	DeepExc_pvalue_1e-2_peak_77187	42	.	2.80575	4.27974	1.36324	61
chr1	213751416	213751494	DeepExc_pvalue_1e-2_peak_77188	42	.	2.80575	4.27974	1.36324	38
chr1	213765017	213765155	DeepExc_pvalue_1e-2_peak_77201	42	.	2.80575	4.27974	1.36324	68
chr1	213788679	213789099	DeepExc_pvalue_1e-2_peak_77217	76	.	5.16974	7.68256	3.93263	46
chr1	213830166	213830245	DeepExc_pvalue_1e-2_peak_77235	42	.	2.80575	4.27974	1.36324	38
chr1	213845818	213845947	DeepExc_pvalue_1e-2_peak_77242	42	.	2.80575	4.27974	1.36324	63
chr1	213856575	213856706	DeepExc_pvalue_1e-2_peak_77246	42	.	2.80575	4.27974	1.36324	64
chr1	213870697	213870946	DeepExc_pvalue_1e-2_peak_77255	42	.	2.80575	4.27974	1.36324	210
chr1	213898510	213898662	DeepExc_pvalue_1e-2_peak_77273	39	.	2.75837	3.97911	1.33451	111
chr1	213919546	213919631	DeepExc_pvalue_1e-2_peak_77281	60	.	3.74100	6.04300	2.65926	42
chr1	213924606	213924713	DeepExc_pvalue_1e-2_peak_77283	42	.	2.80575	4.27974	1.36324	52
chr1	213938893	213938983	DeepExc_pvalue_1e-2_peak_77289	42	.	2.80575	4.27974	1.36324	44
chr1	214057358	214057481	DeepExc_pvalue_1e-2_peak_77350	42	.	2.80575	4.27974	1.36324	60
chr1	214078902	214079189	DeepExc_pvalue_1e-2_peak_77363	77	.	4.65983	7.78896	4.01625	165
chr1	214090756	214091084	DeepExc_pvalue_1e-2_peak_77367	47	.	3.49040	4.77340	1.74580	60
chr1	214091615	214092262	DeepExc_pvalue_1e-2_peak_77368	48	.	3.51278	4.85998	1.81088	380
chr1	214161089	214161192	DeepExc_pvalue_1e-2_peak_77401	51	.	3.98248	5.13441	2.02686	54
chr1	214161668	214161808	DeepExc_pvalue_1e-2_peak_77403	40	.	3.26184	4.03980	1.36324	81
chr1	214188247	214188450	DeepExc_pvalue_1e-2_peak_77416	42	.	2.80575	4.27974	1.36324	63
chr1	214198384	214198490	DeepExc_pvalue_1e-2_peak_77422	40	.	2.77701	4.09011	1.36324	52
chr1	214201778	214202318	DeepExc_pvalue_1e-2_peak_77425	40	.	2.77701	4.09011	1.36324	353
chr1	214240181	214240509	DeepExc_pvalue_1e-2_peak_77441	42	.	2.80575	4.27974	1.36324	60
chr1	214296476	214296819	DeepExc_pvalue_1e-2_peak_77468	79	.	4.67625	7.90267	4.09747	239
chr1	214360629	214361083	DeepExc_pvalue_1e-2_peak_77495	56	.	3.67782	5.64059	2.39211	397
chr1	214391667	214391895	DeepExc_pvalue_1e-2_peak_77516	43	.	3.36191	4.33276	1.40348	38
chr1	214403046	214403144	DeepExc_pvalue_1e-2_peak_77520	44	.	3.40368	4.46677	1.51009	45
chr1	214434659	214435414	DeepExc_pvalue_1e-2_peak_77530	65	.	4.41930	6.53368	3.03870	424
chr1	214453828	214454200	DeepExc_pvalue_1e-2_peak_77541	72	.	5.31444	7.26053	3.60434	94
chr1	214454454	214455044	DeepExc_pvalue_1e-2_peak_77542a	95	.	6.46755	9.57797	5.43196	153
chr1	214454454	214455044	DeepExc_pvalue_1e-2_peak_77542b	50	.	4.11571	5.04824	1.95312	404
chr1	214454454	214455044	DeepExc_pvalue_1e-2_peak_77542c	61	.	4.70367	6.11022	2.70663	537
chr1	214476658	214476793	DeepExc_pvalue_1e-2_peak_77556	47	.	3.82673	4.75687	1.74169	73
chr1	214476928	214477417	DeepExc_pvalue_1e-2_peak_77557	89	.	6.15716	8.91201	4.90000	98
chr1	214498331	214498596	DeepExc_pvalue_1e-2_peak_77565	52	.	4.02933	5.25693	2.10914	200
chr1	214502295	214502466	DeepExc_pvalue_1e-2_peak_77566	47	.	3.80546	4.70840	1.69789	72
chr1	214535532	214535636	DeepExc_pvalue_1e-2_peak_77573	70	.	4.98173	7.07040	3.45457	53
chr1	214535769	214535842	DeepExc_pvalue_1e-2_peak_77574	42	.	3.32116	4.20906	1.36324	34
chr1	214543903	214543981	DeepExc_pvalue_1e-2_peak_77576	47	.	3.97088	4.79614	1.76720	39
chr1	214544167	214544293	DeepExc_pvalue_1e-2_peak_77577	48	.	3.99016	4.83094	1.79736	40
chr1	214545439	214545733	DeepExc_pvalue_1e-2_peak_77579	58	.	4.58836	5.85683	2.55509	253
chr1	214562373	214562586	DeepExc_pvalue_1e-2_peak_77587	42	.	2.80575	4.27974	1.36324	149
chr1	214569880	214569987	DeepExc_pvalue_1e-2_peak_77591	70	.	4.53638	7.06887	3.45457	52
chr1	214576959	214577080	DeepExc_pvalue_1e-2_peak_77596	57	.	3.70268	5.78921	2.50085	69
chr1	214589785	214590076	DeepExc_pvalue_1e-2_peak_77605	45	.	3.42495	4.53818	1.56469	168
chr1	214614480	214614928	DeepExc_pvalue_1e-2_peak_77612	59	.	4.56656	5.99310	2.65631	160
chr1	214619497	214619612	DeepExc_pvalue_1e-2_peak_77614	43	.	3.62424	4.31930	1.39893	56
chr1	214620012	214620671	DeepExc_pvalue_1e-2_peak_77615	61	.	4.61787	6.11180	2.70663	216
chr1	214625545	214626062	DeepExc_pvalue_1e-2_peak_77616	60	.	4.28119	6.01457	2.65926	238
chr1	214637151	214637412	DeepExc_pvalue_1e-2_peak_77619	51	.	4.00577	5.19473	2.06692	189
chr1	214637624	214637884	DeepExc_pvalue_1e-2_peak_77620	64	.	4.75135	6.43718	2.96307	116
chr1	214654321	214654452	DeepExc_pvalue_1e-2_peak_77634	39	.	2.75837	3.97911	1.33451	64
chr1	214659944	214660143	DeepExc_pvalue_1e-2_peak_77638	42	.	2.79590	4.21192	1.36324	160
chr1	214694772	214694902	DeepExc_pvalue_1e-2_peak_77672	42	.	2.80575	4.27974	1.36324	64
chr1	214704440	214704909	DeepExc_pvalue_1e-2_peak_77679	46	.	3.46831	4.69117	1.68467	234
chr1	214713577	214713880	DeepExc_pvalue_1e-2_peak_77685	65	.	4.41930	6.53368	3.03870	237
chr1	214724599	214724926	DeepExc_pvalue_1e-2_peak_77689	53	.	4.30028	5.35518	2.19250	67
chr1	214725062	214725372	DeepExc_pvalue_1e-2_peak_77690	88	.	6.17093	8.87674	4.87179	216
chr1	214738433	214738523	DeepExc_pvalue_1e-2_peak_77694	39	.	3.22347	3.93622	1.31720	43
chr1	214738767	214738944	DeepExc_pvalue_1e-2_peak_77695	80	.	5.60808	8.03297	4.20026	51
chr1	214746196	214746386	DeepExc_pvalue_1e-2_peak_77698	60	.	3.74100	6.04300	2.65926	49
chr1	214758247	214758684	DeepExc_pvalue_1e-2_peak_77704	65	.	4.41930	6.53368	3.03870	314
chr1	214776292	214776676	DeepExc_pvalue_1e-2_peak_77713	89	.	5.91966	8.94285	4.92387	279
chr1	214801550	214801632	DeepExc_pvalue_1e-2_peak_77722	42	.	2.80575	4.27974	1.36324	40
chr1	214809831	214810131	DeepExc_pvalue_1e-2_peak_77727	70	.	4.53638	7.06887	3.45457	58
chr1	214832322	214832426	DeepExc_pvalue_1e-2_peak_77744	42	.	3.34141	4.26972	1.36324	48
chr1	214834429	214834579	DeepExc_pvalue_1e-2_peak_77745	73	.	5.07400	7.35758	3.68258	37
chr1	214854683	214854783	DeepExc_pvalue_1e-2_peak_77759	42	.	2.80575	4.27974	1.36324	49
chr1	214875078	214875181	DeepExc_pvalue_1e-2_peak_77772	42	.	2.80575	4.27974	1.36324	50
chr1	214890860	214890964	DeepExc_pvalue_1e-2_peak_77778	42	.	2.80575	4.27974	1.36324	51
chr1	215044536	215044912	DeepExc_pvalue_1e-2_peak_77853	39	.	2.75837	3.97911	1.33451	201
chr1	215070182	215070268	DeepExc_pvalue_1e-2_peak_77865	43	.	3.38266	4.39837	1.45571	42
chr1	215070545	215070618	DeepExc_pvalue_1e-2_peak_77866	43	.	3.36191	4.33276	1.40348	32
chr1	215076445	215076532	DeepExc_pvalue_1e-2_peak_77869	42	.	2.80575	4.27974	1.36324	42
chr1	215085722	215085831	DeepExc_pvalue_1e-2_peak_77874	42	.	2.80575	4.27974	1.36324	53
chr1	215134078	215134471	DeepExc_pvalue_1e-2_peak_77902	39	.	2.75837	3.97911	1.33451	324
chr1	215140025	215140154	DeepExc_pvalue_1e-2_peak_77905	42	.	2.80575	4.27974	1.36324	63
chr1	215197340	215197460	DeepExc_pvalue_1e-2_peak_77938	39	.	2.75837	3.97911	1.33451	59
chr1	215198088	215198208	DeepExc_pvalue_1e-2_peak_77940	40	.	2.77701	4.09011	1.36324	59
chr1	215236559	215236819	DeepExc_pvalue_1e-2_peak_77959	42	.	2.80575	4.27974	1.36324	133
chr1	215255723	215256159	DeepExc_pvalue_1e-2_peak_77971a	73	.	5.38406	7.37745	3.70007	147
chr1	215255723	215256159	DeepExc_pvalue_1e-2_peak_77971b	73	.	5.38406	7.37745	3.70007	349
chr1	215257283	215257394	DeepExc_pvalue_1e-2_peak_77974	51	.	4.15135	5.10675	2.00460	63
chr1	215277071	215277170	DeepExc_pvalue_1e-2_peak_77984	43	.	3.36191	4.33276	1.40348	28
chr1	215288390	215288463	DeepExc_pvalue_1e-2_peak_77986	42	.	3.34141	4.26972	1.36324	30
chr1	215288676	215289078	DeepExc_pvalue_1e-2_peak_77987	56	.	4.17676	5.67691	2.41828	365
chr1	215313796	215313871	DeepExc_pvalue_1e-2_peak_78006	39	.	2.75837	3.97911	1.33451	36
chr1	215325323	215325810	DeepExc_pvalue_1e-2_peak_78012	71	.	5.24031	7.14717	3.52071	290
chr1	215333856	215334052	DeepExc_pvalue_1e-2_peak_78016	39	.	2.75837	3.97911	1.33451	44
chr1	215368608	215368699	DeepExc_pvalue_1e-2_peak_78036	42	.	2.80575	4.27974	1.36324	44
chr1	215376426	215376624	DeepExc_pvalue_1e-2_peak_78044	40	.	2.77701	4.09011	1.36324	40
chr1	215384294	215384415	DeepExc_pvalue_1e-2_peak_78049	39	.	2.75837	3.97911	1.33451	59
chr1	215390207	215390683	DeepExc_pvalue_1e-2_peak_78050	65	.	4.80692	6.58071	3.07704	349
chr1	215390824	215391053	DeepExc_pvalue_1e-2_peak_78051	51	.	4.00577	5.19473	2.06692	60
chr1	215436698	215436781	DeepExc_pvalue_1e-2_peak_78081	42	.	2.80575	4.27974	1.36324	40
chr1	215466295	215466657	DeepExc_pvalue_1e-2_peak_78110	47	.	3.49040	4.77340	1.74580	65
chr1	215477944	215478036	DeepExc_pvalue_1e-2_peak_78116	42	.	3.32116	4.20906	1.36324	37
chr1	215511377	215511450	DeepExc_pvalue_1e-2_peak_78129	45	.	3.42495	4.53818	1.56469	43
chr1	215531489	215531697	DeepExc_pvalue_1e-2_peak_78140	72	.	5.04286	7.25809	3.60265	117
chr1	215532035	215532108	DeepExc_pvalue_1e-2_peak_78141	43	.	3.36191	4.33276	1.40348	33
chr1	215628002	215628140	DeepExc_pvalue_1e-2_peak_78183	42	.	2.80575	4.27974	1.36324	68
chr1	215670983	215671298	DeepExc_pvalue_1e-2_peak_78206	42	.	2.80575	4.27974	1.36324	67
chr1	215675371	215675513	DeepExc_pvalue_1e-2_peak_78210	42	.	2.80575	4.27974	1.36324	70
chr1	215690861	215691251	DeepExc_pvalue_1e-2_peak_78212	70	.	4.98173	7.07040	3.45457	56
chr1	215740449	215741473	DeepExc_pvalue_1e-2_peak_78233a	91	.	6.31313	9.12568	5.06879	62
chr1	215740449	215741473	DeepExc_pvalue_1e-2_peak_78233b	55	.	4.41919	5.55854	2.33724	219
chr1	215740449	215741473	DeepExc_pvalue_1e-2_peak_78233c	78	.	5.68182	7.88969	4.09643	375
chr1	215740449	215741473	DeepExc_pvalue_1e-2_peak_78233d	66	.	5.00438	6.61872	3.11375	622
chr1	215740449	215741473	DeepExc_pvalue_1e-2_peak_78233e	77	.	5.62993	7.79885	4.01994	799
chr1	215796972	215797092	DeepExc_pvalue_1e-2_peak_78276	49	.	3.53544	4.95138	1.88198	60
chr1	215817954	215818089	DeepExc_pvalue_1e-2_peak_78288	42	.	2.79590	4.21192	1.36324	66
chr1	215830521	215830595	DeepExc_pvalue_1e-2_peak_78298	42	.	2.80575	4.27974	1.36324	36
chr1	215838588	215838666	DeepExc_pvalue_1e-2_peak_78302	42	.	3.32116	4.20906	1.36324	40
chr1	215841039	215841401	DeepExc_pvalue_1e-2_peak_78303	71	.	5.01211	7.16245	3.52908	195
chr1	215856319	215856459	DeepExc_pvalue_1e-2_peak_78309	42	.	2.80575	4.27974	1.36324	69
chr1	215883620	215884042	DeepExc_pvalue_1e-2_peak_78323	73	.	4.59728	7.39833	3.71162	69
chr1	215892514	215892883	DeepExc_pvalue_1e-2_peak_78329	42	.	2.80575	4.27974	1.36324	135
chr1	215922048	215922134	DeepExc_pvalue_1e-2_peak_78340	42	.	2.80575	4.27974	1.36324	42
chr1	215939609	215939732	DeepExc_pvalue_1e-2_peak_78348	42	.	2.80575	4.27974	1.36324	60
chr1	215966323	215966931	DeepExc_pvalue_1e-2_peak_78361	72	.	4.56663	7.22716	3.57880	519
chr1	216025757	216025856	DeepExc_pvalue_1e-2_peak_78388	42	.	2.80575	4.27974	1.36324	48
chr1	216041215	216041328	DeepExc_pvalue_1e-2_peak_78401	40	.	2.77701	4.09011	1.36324	55
chr1	216065270	216065349	DeepExc_pvalue_1e-2_peak_78413	42	.	2.80575	4.27974	1.36324	38
chr1	216115245	216115385	DeepExc_pvalue_1e-2_peak_78437	42	.	2.80575	4.27974	1.36324	69
chr1	216116120	216116417	DeepExc_pvalue_1e-2_peak_78438	42	.	2.79590	4.21192	1.36324	226
chr1	216131193	216131329	DeepExc_pvalue_1e-2_peak_78445	42	.	2.80575	4.27974	1.36324	67
chr1	216153182	216153267	DeepExc_pvalue_1e-2_peak_78461	42	.	2.80575	4.27974	1.36324	41
chr1	216160304	216160661	DeepExc_pvalue_1e-2_peak_78464	40	.	2.77701	4.09011	1.36324	229
chr1	216165780	216166327	DeepExc_pvalue_1e-2_peak_78469	53	.	3.62911	5.37785	2.20066	428
chr1	216221158	216221341	DeepExc_pvalue_1e-2_peak_78496	76	.	5.16974	7.68256	3.93263	135
chr1	216227749	216228021	DeepExc_pvalue_1e-2_peak_78498	53	.	4.07731	5.38744	2.20309	219
chr1	216267494	216267604	DeepExc_pvalue_1e-2_peak_78517	40	.	2.77701	4.09011	1.36324	54
chr1	216281325	216281505	DeepExc_pvalue_1e-2_peak_78531	42	.	2.80575	4.27974	1.36324	49
chr1	216356623	216357046	DeepExc_pvalue_1e-2_peak_78569	46	.	3.46831	4.69117	1.68467	72
chr1	216370510	216370640	DeepExc_pvalue_1e-2_peak_78576	42	.	2.80575	4.27974	1.36324	64
chr1	216394653	216394929	DeepExc_pvalue_1e-2_peak_78589	89	.	5.91966	8.94285	4.92387	71
chr1	216432366	216432499	DeepExc_pvalue_1e-2_peak_78606	42	.	2.80575	4.27974	1.36324	65
chr1	216493012	216493435	DeepExc_pvalue_1e-2_peak_78632	75	.	4.62834	7.58464	3.85496	174
chr1	216507064	216507158	DeepExc_pvalue_1e-2_peak_78637	42	.	2.80575	4.27974	1.36324	46
chr1	216561695	216561973	DeepExc_pvalue_1e-2_peak_78662	60	.	3.74100	6.04300	2.65926	227
chr1	216584257	216584727	DeepExc_pvalue_1e-2_peak_78673	67	.	4.47708	6.78418	3.23652	308
chr1	216635103	216635245	DeepExc_pvalue_1e-2_peak_78702	42	.	2.80575	4.27974	1.36324	70
chr1	216636570	216636694	DeepExc_pvalue_1e-2_peak_78704	42	.	2.80575	4.27974	1.36324	61
chr1	216654602	216654728	DeepExc_pvalue_1e-2_peak_78715	42	.	2.80575	4.27974	1.36324	62
chr1	216676045	216676242	DeepExc_pvalue_1e-2_peak_78725	52	.	3.60523	5.26053	2.10914	66
chr1	216697261	216697372	DeepExc_pvalue_1e-2_peak_78739	42	.	2.80575	4.27974	1.36324	54
chr1	216708790	216708905	DeepExc_pvalue_1e-2_peak_78750	42	.	2.80575	4.27974	1.36324	56
chr1	216744107	216744345	DeepExc_pvalue_1e-2_peak_78769	39	.	2.75837	3.97911	1.33451	168
chr1	216774147	216774300	DeepExc_pvalue_1e-2_peak_78782	52	.	4.26206	5.29078	2.13857	96
chr1	216774439	216774895	DeepExc_pvalue_1e-2_peak_78783a	54	.	4.35893	5.45487	2.26232	63
chr1	216774439	216774895	DeepExc_pvalue_1e-2_peak_78783b	78	.	5.68182	7.88969	4.09643	304
chr1	216785161	216785391	DeepExc_pvalue_1e-2_peak_78785	59	.	4.25459	5.92478	2.61056	175
chr1	216797313	216797451	DeepExc_pvalue_1e-2_peak_78789	42	.	2.80575	4.27974	1.36324	68
chr1	216832133	216832253	DeepExc_pvalue_1e-2_peak_78820	39	.	2.75837	3.97911	1.33451	59
chr1	216852402	216852551	DeepExc_pvalue_1e-2_peak_78837	55	.	3.65330	5.50407	2.29294	91
chr1	216860394	216860896	DeepExc_pvalue_1e-2_peak_78841	65	.	4.77897	6.50788	3.02509	443
chr1	216861698	216861892	DeepExc_pvalue_1e-2_peak_78842	51	.	3.98248	5.13441	2.02686	153
chr1	216878972	216879052	DeepExc_pvalue_1e-2_peak_78851	61	.	4.30812	6.10846	2.70663	35
chr1	216896137	216896503	DeepExc_pvalue_1e-2_peak_78856	42	.	3.60516	4.28055	1.36324	61
chr1	216896656	216897038	DeepExc_pvalue_1e-2_peak_78857	55	.	4.37222	5.57009	2.34667	264
chr1	216917824	216918078	DeepExc_pvalue_1e-2_peak_78867	62	.	4.33539	6.20685	2.78333	62
chr1	216923494	216923722	DeepExc_pvalue_1e-2_peak_78870	90	.	6.22713	9.08015	5.02839	122
chr1	216924067	216924643	DeepExc_pvalue_1e-2_peak_78871	65	.	4.77897	6.50788	3.02509	169
chr1	216932421	216932723	DeepExc_pvalue_1e-2_peak_78872	91	.	5.99366	9.19080	5.11962	249
chr1	216974779	216974994	DeepExc_pvalue_1e-2_peak_78901	42	.	2.80575	4.27974	1.36324	158
chr1	216975531	216975669	DeepExc_pvalue_1e-2_peak_78902	42	.	2.80575	4.27974	1.36324	68
chr1	216998765	216998906	DeepExc_pvalue_1e-2_peak_78912	42	.	2.80575	4.27974	1.36324	69
chr1	217009876	217010151	DeepExc_pvalue_1e-2_peak_78919	42	.	2.80575	4.27974	1.36324	230
chr1	217020726	217021075	DeepExc_pvalue_1e-2_peak_78923	55	.	3.65330	5.50407	2.29294	278
chr1	217073770	217073975	DeepExc_pvalue_1e-2_peak_78952	59	.	4.56656	5.99310	2.65631	58
chr1	217076894	217077065	DeepExc_pvalue_1e-2_peak_78954	95	.	6.55833	9.56699	5.42234	113
chr1	217088240	217088838	DeepExc_pvalue_1e-2_peak_78959	49	.	3.53544	4.95138	1.88198	175
chr1	217135763	217136065	DeepExc_pvalue_1e-2_peak_78987	46	.	3.46831	4.69117	1.68467	72
chr1	217144702	217144833	DeepExc_pvalue_1e-2_peak_78990	42	.	2.80575	4.27974	1.36324	64
chr1	217214415	217214682	DeepExc_pvalue_1e-2_peak_79035	69	.	4.95172	6.98166	3.38854	208
chr1	217215181	217215374	DeepExc_pvalue_1e-2_peak_79036	41	.	3.30115	4.15062	1.36324	35
chr1	217215634	217215822	DeepExc_pvalue_1e-2_peak_79037	40	.	3.28138	4.09424	1.36324	147
chr1	217249936	217250039	DeepExc_pvalue_1e-2_peak_79058	42	.	3.32116	4.20906	1.36324	52
chr1	217251582	217251662	DeepExc_pvalue_1e-2_peak_79059	55	.	4.12643	5.52700	2.30681	40
chr1	217261901	217262001	DeepExc_pvalue_1e-2_peak_79060	56	.	4.46030	5.63000	2.39211	46
chr1	217262392	217262471	DeepExc_pvalue_1e-2_peak_79061	68	.	5.12131	6.82331	3.26582	39
chr1	217263019	217263318	DeepExc_pvalue_1e-2_peak_79063	68	.	5.14536	6.86593	3.30369	153
chr1	217288362	217288456	DeepExc_pvalue_1e-2_peak_79075	42	.	2.80575	4.27974	1.36324	46
chr1	217300393	217300507	DeepExc_pvalue_1e-2_peak_79084	42	.	2.79590	4.21192	1.36324	56
chr1	217307837	217307919	DeepExc_pvalue_1e-2_peak_79089	41	.	3.30115	4.15062	1.36324	39
chr1	217308935	217309041	DeepExc_pvalue_1e-2_peak_79091	40	.	3.28138	4.09424	1.36324	48
chr1	217315207	217315405	DeepExc_pvalue_1e-2_peak_79092	46	.	3.44649	4.61288	1.62435	136
chr1	217326629	217326934	DeepExc_pvalue_1e-2_peak_79098	42	.	2.80575	4.27974	1.36324	43
chr1	217341723	217341831	DeepExc_pvalue_1e-2_peak_79104	42	.	2.80575	4.27974	1.36324	53
chr1	217403629	217403714	DeepExc_pvalue_1e-2_peak_79128	42	.	2.80575	4.27974	1.36324	41
chr1	217436669	217436769	DeepExc_pvalue_1e-2_peak_79151	42	.	2.80575	4.27974	1.36324	49
chr1	217443568	217443728	DeepExc_pvalue_1e-2_peak_79155	42	.	2.80575	4.27974	1.36324	70
chr1	217454985	217455081	DeepExc_pvalue_1e-2_peak_79160	42	.	2.80575	4.27974	1.36324	47
chr1	217518764	217518875	DeepExc_pvalue_1e-2_peak_79185	42	.	2.80575	4.27974	1.36324	54
chr1	217560294	217560408	DeepExc_pvalue_1e-2_peak_79199	60	.	3.74100	6.04300	2.65926	65
chr1	217567433	217567533	DeepExc_pvalue_1e-2_peak_79204	42	.	2.79590	4.21192	1.36324	49
chr1	217598767	217599171	DeepExc_pvalue_1e-2_peak_79222	57	.	3.70268	5.78921	2.50085	98
chr1	217626481	217626725	DeepExc_pvalue_1e-2_peak_79232	42	.	2.80575	4.27974	1.36324	178
chr1	217645823	217645913	DeepExc_pvalue_1e-2_peak_79243	59	.	3.72787	5.95225	2.62041	46
chr1	217674774	217674896	DeepExc_pvalue_1e-2_peak_79258	42	.	2.80575	4.27974	1.36324	60
chr1	217694502	217694579	DeepExc_pvalue_1e-2_peak_79271	42	.	2.80575	4.27974	1.36324	37
chr1	217702386	217702482	DeepExc_pvalue_1e-2_peak_79275	42	.	2.80575	4.27974	1.36324	47
chr1	217731595	217731678	DeepExc_pvalue_1e-2_peak_79290	42	.	2.80575	4.27974	1.36324	40
chr1	217740687	217740806	DeepExc_pvalue_1e-2_peak_79300	39	.	2.75837	3.97911	1.33451	58
chr1	217762960	217763040	DeepExc_pvalue_1e-2_peak_79308	42	.	2.80575	4.27974	1.36324	39
chr1	217769125	217769214	DeepExc_pvalue_1e-2_peak_79312	42	.	2.80575	4.27974	1.36324	43
chr1	217804149	217804885	DeepExc_pvalue_1e-2_peak_79339a	59	.	4.56656	5.99310	2.65631	70
chr1	217804149	217804885	DeepExc_pvalue_1e-2_peak_79339b	102	.	6.84984	10.21116	5.93209	350
chr1	217834065	217834157	DeepExc_pvalue_1e-2_peak_79351	42	.	2.80575	4.27974	1.36324	45
chr1	217872109	217872199	DeepExc_pvalue_1e-2_peak_79367	42	.	2.80575	4.27974	1.36324	44
chr1	217936731	217936890	DeepExc_pvalue_1e-2_peak_79392	49	.	3.53544	4.95138	1.88198	51
chr1	217979195	217979430	DeepExc_pvalue_1e-2_peak_79416	42	.	2.80575	4.27974	1.36324	42
chr1	218040822	218040999	DeepExc_pvalue_1e-2_peak_79442	42	.	2.80575	4.27974	1.36324	51
chr1	218048098	218048470	DeepExc_pvalue_1e-2_peak_79448	51	.	3.58166	5.15094	2.02925	42
chr1	218055059	218055333	DeepExc_pvalue_1e-2_peak_79451	53	.	4.05318	5.32112	2.16182	208
chr1	218058137	218058397	DeepExc_pvalue_1e-2_peak_79452	53	.	4.07731	5.38744	2.20309	130
chr1	218065714	218066148	DeepExc_pvalue_1e-2_peak_79454	52	.	3.60523	5.26053	2.10914	235
chr1	218093229	218093412	DeepExc_pvalue_1e-2_peak_79465	66	.	4.83520	6.65579	3.13334	61
chr1	218093546	218093763	DeepExc_pvalue_1e-2_peak_79466	47	.	3.82673	4.75687	1.74169	41
chr1	218098289	218098522	DeepExc_pvalue_1e-2_peak_79468	92	.	6.29872	9.25743	5.17316	78
chr1	218105118	218105270	DeepExc_pvalue_1e-2_peak_79471	51	.	3.58166	5.15094	2.02925	60
chr1	218128954	218129039	DeepExc_pvalue_1e-2_peak_79485	42	.	2.80575	4.27974	1.36324	41
chr1	218142857	218142990	DeepExc_pvalue_1e-2_peak_79492	42	.	2.80575	4.27974	1.36324	65
chr1	218155133	218155498	DeepExc_pvalue_1e-2_peak_79495	55	.	3.65330	5.50407	2.29294	218
chr1	218205094	218205735	DeepExc_pvalue_1e-2_peak_79520	50	.	3.95946	5.07586	1.97603	518
chr1	218240326	218240420	DeepExc_pvalue_1e-2_peak_79538	42	.	2.80575	4.27974	1.36324	46
chr1	218243056	218243200	DeepExc_pvalue_1e-2_peak_79540	42	.	2.80575	4.27974	1.36324	81
chr1	218308746	218308984	DeepExc_pvalue_1e-2_peak_79574	42	.	2.80575	4.27974	1.36324	52
chr1	218338639	218338890	DeepExc_pvalue_1e-2_peak_79593	49	.	3.53544	4.95138	1.88198	200
chr1	218344647	218344920	DeepExc_pvalue_1e-2_peak_79596	57	.	3.70268	5.78921	2.50085	223
chr1	218354943	218355078	DeepExc_pvalue_1e-2_peak_79607	42	.	2.79590	4.21192	1.36324	66
chr1	218388970	218389100	DeepExc_pvalue_1e-2_peak_79624	42	.	2.80575	4.27974	1.36324	64
chr1	218391400	218391543	DeepExc_pvalue_1e-2_peak_79626	42	.	2.80575	4.27974	1.36324	70
chr1	218422940	218423165	DeepExc_pvalue_1e-2_peak_79645	42	.	2.80575	4.27974	1.36324	72
chr1	218431165	218431287	DeepExc_pvalue_1e-2_peak_79648	42	.	2.80575	4.27974	1.36324	60
chr1	218431934	218432077	DeepExc_pvalue_1e-2_peak_79649	42	.	2.80575	4.27974	1.36324	70
chr1	218443701	218443830	DeepExc_pvalue_1e-2_peak_79659	42	.	2.79590	4.21192	1.36324	63
chr1	218457899	218458782	DeepExc_pvalue_1e-2_peak_79665a	104	.	6.97660	10.45986	6.13359	494
chr1	218457899	218458782	DeepExc_pvalue_1e-2_peak_79665b	79	.	5.70812	7.93602	4.12012	746
chr1	218472627	218473065	DeepExc_pvalue_1e-2_peak_79674	63	.	4.36300	6.31016	2.86291	293
chr1	218478612	218479144	DeepExc_pvalue_1e-2_peak_79676	47	.	3.49040	4.77340	1.74580	62
chr1	218490729	218490843	DeepExc_pvalue_1e-2_peak_79688	50	.	3.55840	5.04815	1.95312	48
chr1	218519094	218519539	DeepExc_pvalue_1e-2_peak_79711a	88	.	6.17093	8.87674	4.87179	125
chr1	218519094	218519539	DeepExc_pvalue_1e-2_peak_79711b	64	.	4.89267	6.42707	2.95716	325
chr1	218524375	218524555	DeepExc_pvalue_1e-2_peak_79713	47	.	3.80546	4.70840	1.69789	161
chr1	218534888	218535046	DeepExc_pvalue_1e-2_peak_79717	40	.	3.28138	4.09424	1.36324	35
chr1	218535181	218535504	DeepExc_pvalue_1e-2_peak_79718	55	.	4.12643	5.52700	2.30681	204
chr1	218543696	218543919	DeepExc_pvalue_1e-2_peak_79722	40	.	2.77701	4.09011	1.36324	37
chr1	218553960	218554491	DeepExc_pvalue_1e-2_peak_79727	70	.	4.98173	7.07040	3.45457	175
chr1	218585557	218585794	DeepExc_pvalue_1e-2_peak_79748	89	.	5.91966	8.94285	4.92387	67
chr1	218633408	218633597	DeepExc_pvalue_1e-2_peak_79783	49	.	3.53544	4.95138	1.88198	88
chr1	218671382	218671472	DeepExc_pvalue_1e-2_peak_79815	42	.	2.80575	4.27974	1.36324	44
chr1	218708964	218709039	DeepExc_pvalue_1e-2_peak_79830	42	.	2.80575	4.27974	1.36324	36
chr1	218709232	218709345	DeepExc_pvalue_1e-2_peak_79831	42	.	2.80575	4.27974	1.36324	55
chr1	218726038	218726185	DeepExc_pvalue_1e-2_peak_79837	42	.	2.80575	4.27974	1.36324	67
chr1	218760910	218761104	DeepExc_pvalue_1e-2_peak_79854	49	.	3.53544	4.95138	1.88198	56
chr1	218762104	218762465	DeepExc_pvalue_1e-2_peak_79857	48	.	3.51278	4.85998	1.81088	29
chr1	218838566	218838846	DeepExc_pvalue_1e-2_peak_79892	78	.	5.20246	7.80107	4.01994	205
chr1	218845187	218845426	DeepExc_pvalue_1e-2_peak_79895	42	.	2.80575	4.27974	1.36324	180
chr1	218850991	218851089	DeepExc_pvalue_1e-2_peak_79899	42	.	2.80575	4.27974	1.36324	48
chr1	218853472	218853789	DeepExc_pvalue_1e-2_peak_79901	42	.	2.80575	4.27974	1.36324	250
chr1	218867894	218868326	DeepExc_pvalue_1e-2_peak_79907	40	.	3.26184	4.03980	1.36324	229
chr1	218948455	218948797	DeepExc_pvalue_1e-2_peak_79942	39	.	2.75837	3.97911	1.33451	69
chr1	218956297	218956370	DeepExc_pvalue_1e-2_peak_79945	39	.	3.22347	3.93622	1.31720	34
chr1	218956867	218956940	DeepExc_pvalue_1e-2_peak_79946	39	.	3.22347	3.93622	1.31720	29
chr1	218959213	218959547	DeepExc_pvalue_1e-2_peak_79947	87	.	5.84746	8.71442	4.74169	182
chr1	218971286	218971365	DeepExc_pvalue_1e-2_peak_79953	42	.	2.80575	4.27974	1.36324	38
chr1	218984550	218985229	DeepExc_pvalue_1e-2_peak_79959	42	.	2.80575	4.27974	1.36324	377
chr1	218990528	218990624	DeepExc_pvalue_1e-2_peak_79960	42	.	2.80575	4.27974	1.36324	47
chr1	219002197	219002911	DeepExc_pvalue_1e-2_peak_79965	80	.	5.26917	8.05644	4.21379	392
chr1	219068400	219068632	DeepExc_pvalue_1e-2_peak_79997	42	.	2.80575	4.27974	1.36324	37
chr1	219074435	219074562	DeepExc_pvalue_1e-2_peak_79999	42	.	2.80575	4.27974	1.36324	62
chr1	219093725	219094010	DeepExc_pvalue_1e-2_peak_80013	39	.	2.75837	3.97911	1.33451	71
chr1	219115967	219116069	DeepExc_pvalue_1e-2_peak_80028	39	.	2.75837	3.97911	1.33451	50
chr1	219148371	219148479	DeepExc_pvalue_1e-2_peak_80046	40	.	2.77701	4.09011	1.36324	53
chr1	219154322	219154590	DeepExc_pvalue_1e-2_peak_80052	67	.	4.47708	6.78418	3.23652	64
chr1	219172797	219172873	DeepExc_pvalue_1e-2_peak_80062	42	.	2.79590	4.21192	1.36324	37
chr1	219260477	219260576	DeepExc_pvalue_1e-2_peak_80107	42	.	2.80575	4.27974	1.36324	48
chr1	219267251	219267334	DeepExc_pvalue_1e-2_peak_80112	42	.	2.80575	4.27974	1.36324	40
chr1	219294128	219294209	DeepExc_pvalue_1e-2_peak_80119	52	.	4.02933	5.25693	2.10914	45
chr1	219296347	219296618	DeepExc_pvalue_1e-2_peak_80121	47	.	3.82673	4.75687	1.74169	144
chr1	219313684	219313769	DeepExc_pvalue_1e-2_peak_80130	42	.	2.79590	4.21192	1.36324	41
chr1	219328350	219328491	DeepExc_pvalue_1e-2_peak_80144	42	.	2.80575	4.27974	1.36324	69
chr1	219346917	219347731	DeepExc_pvalue_1e-2_peak_80148	128	.	8.19001	12.84796	8.04040	377
chr1	219355893	219355998	DeepExc_pvalue_1e-2_peak_80151	40	.	2.77701	4.09011	1.36324	51
chr1	219419008	219419128	DeepExc_pvalue_1e-2_peak_80194	42	.	2.79590	4.21192	1.36324	59
chr1	219425722	219425848	DeepExc_pvalue_1e-2_peak_80199	42	.	2.80575	4.27974	1.36324	62
chr1	219450487	219450588	DeepExc_pvalue_1e-2_peak_80208	42	.	2.80575	4.27974	1.36324	49
chr1	219470423	219470546	DeepExc_pvalue_1e-2_peak_80219	42	.	2.80575	4.27974	1.36324	60
chr1	219477753	219478107	DeepExc_pvalue_1e-2_peak_80224	59	.	3.72787	5.95225	2.62041	175
chr1	219485732	219485833	DeepExc_pvalue_1e-2_peak_80227	42	.	2.80575	4.27974	1.36324	49
chr1	219561611	219561732	DeepExc_pvalue_1e-2_peak_80286	42	.	2.80575	4.27974	1.36324	59
chr1	219581686	219581780	DeepExc_pvalue_1e-2_peak_80295	40	.	2.77701	4.09011	1.36324	46
chr1	219640844	219641127	DeepExc_pvalue_1e-2_peak_80339	49	.	3.53544	4.95138	1.88198	77
chr1	219651271	219651524	DeepExc_pvalue_1e-2_peak_80342	42	.	2.79590	4.21192	1.36324	66
chr1	219652194	219652330	DeepExc_pvalue_1e-2_peak_80343	40	.	2.77701	4.09011	1.36324	67
chr1	219679368	219679457	DeepExc_pvalue_1e-2_peak_80364	42	.	2.80575	4.27974	1.36324	43
chr1	219707563	219707839	DeepExc_pvalue_1e-2_peak_80375	42	.	2.80575	4.27974	1.36324	221
chr1	219714406	219714547	DeepExc_pvalue_1e-2_peak_80377	42	.	2.80575	4.27974	1.36324	69
chr1	219715345	219715430	DeepExc_pvalue_1e-2_peak_80379	42	.	2.80575	4.27974	1.36324	41
chr1	219726101	219726192	DeepExc_pvalue_1e-2_peak_80387	42	.	2.80575	4.27974	1.36324	44
chr1	219733188	219733345	DeepExc_pvalue_1e-2_peak_80391	42	.	2.80575	4.27974	1.36324	109
chr1	219755803	219755910	DeepExc_pvalue_1e-2_peak_80403	42	.	2.79590	4.21192	1.36324	52
chr1	219760895	219760968	DeepExc_pvalue_1e-2_peak_80405	43	.	3.38266	4.39837	1.45571	30
chr1	219761177	219761335	DeepExc_pvalue_1e-2_peak_80406	70	.	4.98173	7.07040	3.45457	56
chr1	219832413	219832736	DeepExc_pvalue_1e-2_peak_80436	55	.	4.12643	5.52700	2.30681	47
chr1	219834579	219834764	DeepExc_pvalue_1e-2_peak_80437	76	.	5.44874	7.62969	3.89125	84
chr1	219839329	219839402	DeepExc_pvalue_1e-2_peak_80438	41	.	3.30115	4.15062	1.36324	34
chr1	219839607	219839843	DeepExc_pvalue_1e-2_peak_80439	49	.	3.53544	4.95138	1.88198	90
chr1	219845246	219845366	DeepExc_pvalue_1e-2_peak_80442	42	.	2.80575	4.27974	1.36324	59
chr1	219850236	219850325	DeepExc_pvalue_1e-2_peak_80444	42	.	2.80575	4.27974	1.36324	43
chr1	219878268	219878384	DeepExc_pvalue_1e-2_peak_80457	42	.	2.80575	4.27974	1.36324	57
chr1	219897908	219898006	DeepExc_pvalue_1e-2_peak_80465	42	.	2.80575	4.27974	1.36324	48
chr1	219913799	219914160	DeepExc_pvalue_1e-2_peak_80475	42	.	2.80575	4.27974	1.36324	291
chr1	219924243	219924550	DeepExc_pvalue_1e-2_peak_80479	42	.	2.80575	4.27974	1.36324	58
chr1	219957080	219957537	DeepExc_pvalue_1e-2_peak_80497	64	.	4.39097	6.41891	2.95176	324
chr1	219965714	219965851	DeepExc_pvalue_1e-2_peak_80501	45	.	3.42495	4.53818	1.56469	41
chr1	219966043	219966429	DeepExc_pvalue_1e-2_peak_80502	75	.	5.13743	7.56943	3.84839	300
chr1	219985774	219986282	DeepExc_pvalue_1e-2_peak_80512	70	.	4.53638	7.06887	3.45457	462
chr1	219997385	219997505	DeepExc_pvalue_1e-2_peak_80519	42	.	2.79590	4.21192	1.36324	59
chr1	220011037	220011156	DeepExc_pvalue_1e-2_peak_80527	60	.	3.74100	6.04300	2.65926	53
chr1	220055603	220055698	DeepExc_pvalue_1e-2_peak_80537	42	.	2.80575	4.27974	1.36324	46
chr1	220101184	220101926	DeepExc_pvalue_1e-2_peak_80564	62	.	4.67035	6.23671	2.80804	75
chr1	220107987	220108096	DeepExc_pvalue_1e-2_peak_80566	60	.	3.74100	6.04300	2.65926	48
chr1	220134848	220134928	DeepExc_pvalue_1e-2_peak_80583	39	.	2.75837	3.97911	1.33451	39
chr1	220186726	220186997	DeepExc_pvalue_1e-2_peak_80616	70	.	4.98173	7.07040	3.45457	143
chr1	220219288	220220187	DeepExc_pvalue_1e-2_peak_80626a	81	.	5.84340	8.17739	4.31970	197
chr1	220219288	220220187	DeepExc_pvalue_1e-2_peak_80626b	106	.	7.10824	10.69650	6.31988	585
chr1	220235375	220235458	DeepExc_pvalue_1e-2_peak_80635	40	.	2.77701	4.09011	1.36324	40
chr1	220241146	220241317	DeepExc_pvalue_1e-2_peak_80639	40	.	2.77701	4.09011	1.36324	58
chr1	220267131	220267789	DeepExc_pvalue_1e-2_peak_80653	120	.	7.80806	12.03706	7.39145	294
chr1	220281105	220281249	DeepExc_pvalue_1e-2_peak_80661	42	.	2.79590	4.21192	1.36324	71
chr1	220289934	220290242	DeepExc_pvalue_1e-2_peak_80667	42	.	2.80575	4.27974	1.36324	265
chr1	220318907	220319057	DeepExc_pvalue_1e-2_peak_80686	46	.	3.46831	4.69117	1.68467	37
chr1	220327941	220328042	DeepExc_pvalue_1e-2_peak_80694	42	.	2.80575	4.27974	1.36324	49
chr1	220371417	220371513	DeepExc_pvalue_1e-2_peak_80729	39	.	2.75837	3.97911	1.33451	47
chr1	220380829	220380903	DeepExc_pvalue_1e-2_peak_80735	39	.	2.75837	3.97911	1.33451	36
chr1	220391952	220392234	DeepExc_pvalue_1e-2_peak_80744	63	.	4.36300	6.31016	2.86291	55
chr1	220409413	220409530	DeepExc_pvalue_1e-2_peak_80754	42	.	2.80575	4.27974	1.36324	57
chr1	220445131	220445229	DeepExc_pvalue_1e-2_peak_80784	63	.	4.69704	6.30170	2.86291	53
chr1	220445602	220446047	DeepExc_pvalue_1e-2_peak_80786	77	.	5.51138	7.78420	4.01625	312
chr1	220469715	220469788	DeepExc_pvalue_1e-2_peak_80795	43	.	3.38266	4.39837	1.45571	33
chr1	220487123	220487297	DeepExc_pvalue_1e-2_peak_80803	50	.	3.55840	5.04815	1.95312	55
chr1	220512480	220512649	DeepExc_pvalue_1e-2_peak_80825	44	.	3.70261	4.48264	1.52276	119
chr1	220530463	220531118	DeepExc_pvalue_1e-2_peak_80833	64	.	4.39097	6.41891	2.95176	182
chr1	220536786	220536886	DeepExc_pvalue_1e-2_peak_80837	40	.	2.77701	4.09011	1.36324	49
chr1	220578038	220578209	DeepExc_pvalue_1e-2_peak_80858	39	.	2.75837	3.97911	1.33451	96
chr1	220582945	220583515	DeepExc_pvalue_1e-2_peak_80860	77	.	4.65983	7.78896	4.01625	169
chr1	220601969	220602098	DeepExc_pvalue_1e-2_peak_80870	42	.	2.80575	4.27974	1.36324	63
chr1	220648990	220649079	DeepExc_pvalue_1e-2_peak_80888	42	.	2.80575	4.27974	1.36324	43
chr1	220670738	220670948	DeepExc_pvalue_1e-2_peak_80899	56	.	3.67782	5.64059	2.39211	149
chr1	220700632	220700902	DeepExc_pvalue_1e-2_peak_80908	45	.	3.82054	4.57517	1.59815	153
chr1	220701344	220701800	DeepExc_pvalue_1e-2_peak_80909	65	.	4.87329	6.53940	3.04404	280
chr1	220701960	220702092	DeepExc_pvalue_1e-2_peak_80910	45	.	3.80538	4.55136	1.57766	87
chr1	220726394	220726650	DeepExc_pvalue_1e-2_peak_80924	45	.	3.72273	4.52573	1.56257	192
chr1	220783458	220783668	DeepExc_pvalue_1e-2_peak_80964	42	.	2.80575	4.27974	1.36324	46
chr1	220804542	220804647	DeepExc_pvalue_1e-2_peak_80981	42	.	2.80575	4.27974	1.36324	51
chr1	220810208	220810298	DeepExc_pvalue_1e-2_peak_80984	42	.	2.80575	4.27974	1.36324	44
chr1	220828854	220829079	DeepExc_pvalue_1e-2_peak_80988	39	.	3.45949	3.99620	1.34663	29
chr1	220829397	220829860	DeepExc_pvalue_1e-2_peak_80989	40	.	3.49479	4.06336	1.36324	71
chr1	220835381	220835476	DeepExc_pvalue_1e-2_peak_80991	40	.	2.77701	4.09011	1.36324	46
chr1	220841802	220842031	DeepExc_pvalue_1e-2_peak_80997	52	.	3.60523	5.26053	2.10914	184
chr1	220863205	220863781	DeepExc_pvalue_1e-2_peak_81009a	63	.	4.87092	6.39016	2.93256	50
chr1	220863205	220863781	DeepExc_pvalue_1e-2_peak_81009b	74	.	5.43150	7.45768	3.75985	424
chr1	220863930	220864123	DeepExc_pvalue_1e-2_peak_81010	41	.	3.60512	4.16891	1.36324	36
chr1	220870118	220870423	DeepExc_pvalue_1e-2_peak_81013	64	.	4.79744	6.41821	2.95176	257
chr1	220874121	220874653	DeepExc_pvalue_1e-2_peak_81014	46	.	3.85123	4.62350	1.63276	73
chr1	220906541	220906742	DeepExc_pvalue_1e-2_peak_81027	39	.	2.75837	3.97911	1.33451	67
chr1	220910687	220910844	DeepExc_pvalue_1e-2_peak_81030	39	.	2.75837	3.97911	1.33451	98
chr1	220921259	220922082	DeepExc_pvalue_1e-2_peak_81034	80	.	5.76148	8.03057	4.20026	400
chr1	220950054	220950307	DeepExc_pvalue_1e-2_peak_81045	68	.	4.92207	6.89603	3.32828	203
chr1	220959650	220959961	DeepExc_pvalue_1e-2_peak_81046a	58	.	4.58836	5.85683	2.55509	54
chr1	220959650	220959961	DeepExc_pvalue_1e-2_peak_81046b	58	.	4.58836	5.85683	2.55509	251
chr1	220960114	220960403	DeepExc_pvalue_1e-2_peak_81047	58	.	4.58836	5.85683	2.55509	154
chr1	220976981	220977106	DeepExc_pvalue_1e-2_peak_81055	42	.	2.79590	4.21192	1.36324	61
chr1	220983463	220983801	DeepExc_pvalue_1e-2_peak_81060	48	.	3.51278	4.85998	1.81088	287
chr1	220989657	220989756	DeepExc_pvalue_1e-2_peak_81064	42	.	2.80575	4.27974	1.36324	48
chr1	221037576	221037702	DeepExc_pvalue_1e-2_peak_81082	42	.	2.80575	4.27974	1.36324	62
chr1	221047531	221047868	DeepExc_pvalue_1e-2_peak_81089	61	.	4.30812	6.10846	2.70663	287
chr1	221052640	221052750	DeepExc_pvalue_1e-2_peak_81090	41	.	3.30115	4.15062	1.36324	70
chr1	221053083	221053255	DeepExc_pvalue_1e-2_peak_81091	57	.	4.20239	5.75623	2.48594	38
chr1	221082468	221082708	DeepExc_pvalue_1e-2_peak_81115	42	.	2.79590	4.21192	1.36324	53
chr1	221090249	221090365	DeepExc_pvalue_1e-2_peak_81120	75	.	4.62834	7.58464	3.85496	58
chr1	221103547	221103641	DeepExc_pvalue_1e-2_peak_81129	42	.	2.79590	4.21192	1.36324	46
chr1	221130464	221130750	DeepExc_pvalue_1e-2_peak_81144	60	.	3.74100	6.04300	2.65926	238
chr1	221139471	221139749	DeepExc_pvalue_1e-2_peak_81150	42	.	2.80575	4.27974	1.36324	51
chr1	221139972	221140148	DeepExc_pvalue_1e-2_peak_81151	42	.	2.80575	4.27974	1.36324	130
chr1	221176019	221176111	DeepExc_pvalue_1e-2_peak_81164	42	.	2.80575	4.27974	1.36324	45
chr1	221214962	221215082	DeepExc_pvalue_1e-2_peak_81179	42	.	2.80575	4.27974	1.36324	59
chr1	221234121	221234196	DeepExc_pvalue_1e-2_peak_81185	42	.	2.80575	4.27974	1.36324	36
chr1	221376925	221377118	DeepExc_pvalue_1e-2_peak_81256	42	.	2.80575	4.27974	1.36324	140
chr1	221397332	221397451	DeepExc_pvalue_1e-2_peak_81266	42	.	2.80575	4.27974	1.36324	58
chr1	221437285	221437436	DeepExc_pvalue_1e-2_peak_81285	42	.	2.79590	4.21192	1.36324	108
chr1	221580911	221581007	DeepExc_pvalue_1e-2_peak_81346	42	.	2.80575	4.27974	1.36324	47
chr1	221603386	221603469	DeepExc_pvalue_1e-2_peak_81356	42	.	2.80575	4.27974	1.36324	40
chr1	221629709	221629965	DeepExc_pvalue_1e-2_peak_81373	42	.	2.79590	4.21192	1.36324	66
chr1	221634691	221634821	DeepExc_pvalue_1e-2_peak_81377	42	.	2.80575	4.27974	1.36324	64
chr1	221642980	221643141	DeepExc_pvalue_1e-2_peak_81382	42	.	2.80575	4.27974	1.36324	37
chr1	221651361	221651733	DeepExc_pvalue_1e-2_peak_81383	125	.	7.70614	12.59988	7.84318	234
chr1	221664368	221664757	DeepExc_pvalue_1e-2_peak_81387	83	.	5.33760	8.34085	4.44135	258
chr1	221785776	221785986	DeepExc_pvalue_1e-2_peak_81454	87	.	5.84746	8.71442	4.74169	59
chr1	221794833	221795098	DeepExc_pvalue_1e-2_peak_81458	42	.	2.80575	4.27974	1.36324	56
chr1	221810942	221811400	DeepExc_pvalue_1e-2_peak_81462	56	.	4.17676	5.67691	2.41828	295
chr1	221817285	221817908	DeepExc_pvalue_1e-2_peak_81464	48	.	3.51278	4.85998	1.81088	257
chr1	221857941	221858074	DeepExc_pvalue_1e-2_peak_81487	42	.	2.80575	4.27974	1.36324	65
chr1	221880549	221880863	DeepExc_pvalue_1e-2_peak_81502	46	.	3.46831	4.69117	1.68467	274
chr1	221915094	221915914	DeepExc_pvalue_1e-2_peak_81520	156	.	9.52381	15.63154	10.27262	456
chr1	221935658	221935759	DeepExc_pvalue_1e-2_peak_81535	42	.	2.79590	4.21192	1.36324	49
chr1	221957314	221957435	DeepExc_pvalue_1e-2_peak_81553	40	.	2.77701	4.09011	1.36324	59
chr1	221968741	221968897	DeepExc_pvalue_1e-2_peak_81563	39	.	2.75837	3.97911	1.33451	44
chr1	221980592	221980929	DeepExc_pvalue_1e-2_peak_81569	42	.	2.79590	4.21192	1.36324	155
chr1	221994291	221994428	DeepExc_pvalue_1e-2_peak_81574	42	.	2.80575	4.27974	1.36324	67
chr1	222003069	222003279	DeepExc_pvalue_1e-2_peak_81581	40	.	2.77701	4.09011	1.36324	66
chr1	222006833	222006924	DeepExc_pvalue_1e-2_peak_81583	42	.	2.80575	4.27974	1.36324	44
chr1	222035516	222035614	DeepExc_pvalue_1e-2_peak_81590	42	.	2.80575	4.27974	1.36324	48
chr1	222070702	222070802	DeepExc_pvalue_1e-2_peak_81607	42	.	2.80575	4.27974	1.36324	49
chr1	222077918	222078031	DeepExc_pvalue_1e-2_peak_81612	42	.	2.80575	4.27974	1.36324	55
chr1	222123261	222123393	DeepExc_pvalue_1e-2_peak_81633	42	.	2.80575	4.27974	1.36324	65
chr1	222186972	222187073	DeepExc_pvalue_1e-2_peak_81661	42	.	2.80575	4.27974	1.36324	49
chr1	222188117	222188257	DeepExc_pvalue_1e-2_peak_81663	42	.	2.80575	4.27974	1.36324	69
chr1	222200493	222200606	DeepExc_pvalue_1e-2_peak_81670	42	.	2.80575	4.27974	1.36324	55
chr1	222200946	222201056	DeepExc_pvalue_1e-2_peak_81671	42	.	2.80575	4.27974	1.36324	54
chr1	222207971	222208409	DeepExc_pvalue_1e-2_peak_81674	57	.	3.70268	5.78921	2.50085	71
chr1	222252584	222252839	DeepExc_pvalue_1e-2_peak_81703	42	.	2.79590	4.21192	1.36324	39
chr1	222296559	222296808	DeepExc_pvalue_1e-2_peak_81721	59	.	3.72787	5.95225	2.62041	149
chr1	222341100	222341279	DeepExc_pvalue_1e-2_peak_81745	40	.	2.77701	4.09011	1.36324	136
chr1	222343879	222343956	DeepExc_pvalue_1e-2_peak_81747	42	.	2.80575	4.27974	1.36324	37
chr1	222353372	222353957	DeepExc_pvalue_1e-2_peak_81751	59	.	4.25459	5.92478	2.61056	220
chr1	222384107	222384240	DeepExc_pvalue_1e-2_peak_81764	42	.	2.80575	4.27974	1.36324	65
chr1	222389688	222389805	DeepExc_pvalue_1e-2_peak_81768	42	.	2.80575	4.27974	1.36324	57
chr1	222398129	222398204	DeepExc_pvalue_1e-2_peak_81775	42	.	2.80575	4.27974	1.36324	36
chr1	222410321	222410401	DeepExc_pvalue_1e-2_peak_81780	42	.	2.80575	4.27974	1.36324	39
chr1	222520833	222521232	DeepExc_pvalue_1e-2_peak_81835	42	.	2.80575	4.27974	1.36324	355
chr1	222544564	222544669	DeepExc_pvalue_1e-2_peak_81845	42	.	2.80575	4.27974	1.36324	51
chr1	222628388	222628495	DeepExc_pvalue_1e-2_peak_81872	46	.	3.44649	4.61288	1.62435	64
chr1	222628640	222628935	DeepExc_pvalue_1e-2_peak_81873	94	.	6.06954	9.46183	5.33373	50
chr1	222638175	222639382	DeepExc_pvalue_1e-2_peak_81874a	91	.	6.35548	9.14931	5.08916	675
chr1	222638175	222639382	DeepExc_pvalue_1e-2_peak_81874b	119	.	7.76781	11.95541	7.33203	792
chr1	222697613	222697698	DeepExc_pvalue_1e-2_peak_81882	42	.	2.80575	4.27974	1.36324	41
chr1	222720478	222720670	DeepExc_pvalue_1e-2_peak_81896	48	.	3.51278	4.85998	1.81088	138
chr1	222763040	222763357	DeepExc_pvalue_1e-2_peak_81922	65	.	4.80692	6.58071	3.07704	258
chr1	222772890	222773127	DeepExc_pvalue_1e-2_peak_81926	51	.	3.58166	5.15094	2.02925	171
chr1	222790961	222791232	DeepExc_pvalue_1e-2_peak_81932	82	.	5.89932	8.27880	4.39702	214
chr1	222798140	222798225	DeepExc_pvalue_1e-2_peak_81935	42	.	2.80575	4.27974	1.36324	41
chr1	222807916	222808015	DeepExc_pvalue_1e-2_peak_81939	60	.	4.28119	6.01457	2.65926	47
chr1	222817284	222817878	DeepExc_pvalue_1e-2_peak_81941a	113	.	7.46016	11.35116	6.84144	57
chr1	222817284	222817878	DeepExc_pvalue_1e-2_peak_81941b	141	.	8.81655	14.19434	9.11022	337
chr1	222823163	222823241	DeepExc_pvalue_1e-2_peak_81942	42	.	2.80575	4.27974	1.36324	38
chr1	222831364	222831476	DeepExc_pvalue_1e-2_peak_81948	40	.	2.77701	4.09011	1.36324	55
chr1	222840999	222841135	DeepExc_pvalue_1e-2_peak_81957	44	.	3.40368	4.46677	1.51009	68
chr1	222855145	222855278	DeepExc_pvalue_1e-2_peak_81970	42	.	2.79590	4.21192	1.36324	65
chr1	222884523	222885487	DeepExc_pvalue_1e-2_peak_81982	56	.	4.43705	5.67635	2.41828	292
chr1	222885696	222886282	DeepExc_pvalue_1e-2_peak_81983a	112	.	7.15229	11.26030	6.77234	161
chr1	222885696	222886282	DeepExc_pvalue_1e-2_peak_81983b	88	.	6.05194	8.88781	4.88245	271
chr1	222885696	222886282	DeepExc_pvalue_1e-2_peak_81983c	66	.	4.93178	6.63332	3.12583	462
chr1	222912012	222912101	DeepExc_pvalue_1e-2_peak_81990	60	.	4.28119	6.01457	2.65926	34
chr1	222927767	222928400	DeepExc_pvalue_1e-2_peak_81995	80	.	5.26917	8.05644	4.21379	565
chr1	222956538	222956790	DeepExc_pvalue_1e-2_peak_82017	44	.	3.40368	4.46677	1.51009	44
chr1	222964435	222964519	DeepExc_pvalue_1e-2_peak_82022	39	.	2.75837	3.97911	1.33451	41
chr1	222987780	222988063	DeepExc_pvalue_1e-2_peak_82027	83	.	5.89232	8.31518	4.42479	213
chr1	222988322	222988529	DeepExc_pvalue_1e-2_peak_82028	56	.	4.41924	5.66894	2.41701	75
chr1	222994367	222994645	DeepExc_pvalue_1e-2_peak_82030	42	.	2.80575	4.27974	1.36324	42
chr1	223066674	223066873	DeepExc_pvalue_1e-2_peak_82074	47	.	3.49040	4.77340	1.74580	133
chr1	223094561	223094649	DeepExc_pvalue_1e-2_peak_82094	50	.	3.55840	5.04815	1.95312	43
chr1	223101290	223101375	DeepExc_pvalue_1e-2_peak_82099	42	.	2.80575	4.27974	1.36324	41
chr1	223101694	223101935	DeepExc_pvalue_1e-2_peak_82100	42	.	2.80575	4.27974	1.36324	59
chr1	223115986	223116383	DeepExc_pvalue_1e-2_peak_82107	58	.	4.22833	5.83877	2.53880	59
chr1	223126892	223127118	DeepExc_pvalue_1e-2_peak_82111	42	.	2.80575	4.27974	1.36324	67
chr1	223149911	223150035	DeepExc_pvalue_1e-2_peak_82122	42	.	2.80575	4.27974	1.36324	61
chr1	223180814	223181131	DeepExc_pvalue_1e-2_peak_82141	42	.	2.80575	4.27974	1.36324	247
chr1	223208589	223208679	DeepExc_pvalue_1e-2_peak_82155	42	.	2.80575	4.27974	1.36324	44
chr1	223223680	223223864	DeepExc_pvalue_1e-2_peak_82162	40	.	2.77701	4.09011	1.36324	142
chr1	223226817	223226903	DeepExc_pvalue_1e-2_peak_82166	40	.	2.77701	4.09011	1.36324	42
chr1	223241755	223241937	DeepExc_pvalue_1e-2_peak_82172	53	.	3.62911	5.37785	2.20066	126
chr1	223242157	223242597	DeepExc_pvalue_1e-2_peak_82173	53	.	3.62911	5.37785	2.20066	67
chr1	223249761	223250050	DeepExc_pvalue_1e-2_peak_82177	51	.	3.58166	5.15094	2.02925	83
chr1	223254882	223255006	DeepExc_pvalue_1e-2_peak_82178	60	.	4.28119	6.01457	2.65926	48
chr1	223255900	223255973	DeepExc_pvalue_1e-2_peak_82179	41	.	3.30115	4.15062	1.36324	49
chr1	223261408	223261557	DeepExc_pvalue_1e-2_peak_82182	53	.	4.07731	5.38744	2.20309	72
chr1	223269046	223269170	DeepExc_pvalue_1e-2_peak_82183	42	.	2.80575	4.27974	1.36324	61
chr1	223306969	223307351	DeepExc_pvalue_1e-2_peak_82203	88	.	5.88334	8.82639	4.83539	326
chr1	223316493	223316830	DeepExc_pvalue_1e-2_peak_82204	70	.	4.98173	7.07040	3.45457	271
chr1	223317207	223317510	DeepExc_pvalue_1e-2_peak_82205	41	.	3.30115	4.15062	1.36324	159
chr1	223385893	223386000	DeepExc_pvalue_1e-2_peak_82235	48	.	3.84823	4.80658	1.77455	47
chr1	223387072	223387700	DeepExc_pvalue_1e-2_peak_82236	61	.	4.64396	6.17345	2.76124	479
chr1	223398787	223398900	DeepExc_pvalue_1e-2_peak_82241	42	.	2.79590	4.21192	1.36324	55
chr1	223406675	223407661	DeepExc_pvalue_1e-2_peak_82243a	55	.	4.34909	5.52219	2.30681	227
chr1	223406675	223407661	DeepExc_pvalue_1e-2_peak_82243b	43	.	3.62424	4.31930	1.39893	632
chr1	223427628	223427737	DeepExc_pvalue_1e-2_peak_82251	40	.	2.77701	4.09011	1.36324	53
chr1	223439800	223440151	DeepExc_pvalue_1e-2_peak_82262	51	.	3.58166	5.15094	2.02925	151
chr1	223445526	223445709	DeepExc_pvalue_1e-2_peak_82268	40	.	2.77701	4.09011	1.36324	41
chr1	223454177	223454541	DeepExc_pvalue_1e-2_peak_82271	77	.	4.65983	7.78896	4.01625	187
chr1	223473401	223473501	DeepExc_pvalue_1e-2_peak_82281	42	.	3.34141	4.26972	1.36324	63
chr1	223473725	223474081	DeepExc_pvalue_1e-2_peak_82282	43	.	3.36191	4.33276	1.40348	165
chr1	223474432	223474505	DeepExc_pvalue_1e-2_peak_82283	43	.	3.36191	4.33276	1.40348	33
chr1	223512314	223512713	DeepExc_pvalue_1e-2_peak_82300	49	.	4.04624	4.93512	1.87921	200
chr1	223514221	223515202	DeepExc_pvalue_1e-2_peak_82301	48	.	3.96264	4.80051	1.77136	210
chr1	223536431	223537248	DeepExc_pvalue_1e-2_peak_82309	53	.	4.31965	5.38798	2.20309	51
chr1	223537393	223537871	DeepExc_pvalue_1e-2_peak_82310	55	.	4.39892	5.52352	2.30681	168
chr1	223552992	223553088	DeepExc_pvalue_1e-2_peak_82316	42	.	2.80575	4.27974	1.36324	47
chr1	223559244	223559882	DeepExc_pvalue_1e-2_peak_82321	50	.	3.55840	5.04815	1.95312	112
chr1	223581315	223581446	DeepExc_pvalue_1e-2_peak_82329	42	.	2.80575	4.27974	1.36324	64
chr1	223612503	223612616	DeepExc_pvalue_1e-2_peak_82345	42	.	2.80575	4.27974	1.36324	55
chr1	223667614	223667703	DeepExc_pvalue_1e-2_peak_82368	42	.	2.80575	4.27974	1.36324	43
chr1	223674083	223674184	DeepExc_pvalue_1e-2_peak_82371	42	.	2.80575	4.27974	1.36324	49
chr1	223682169	223682479	DeepExc_pvalue_1e-2_peak_82373	42	.	2.79590	4.21192	1.36324	124
chr1	223688201	223688276	DeepExc_pvalue_1e-2_peak_82379	42	.	2.80575	4.27974	1.36324	36
chr1	223700853	223701124	DeepExc_pvalue_1e-2_peak_82382	42	.	2.80575	4.27974	1.36324	224
chr1	223708672	223708915	DeepExc_pvalue_1e-2_peak_82385	60	.	3.74100	6.04300	2.65926	174
chr1	223840114	223840503	DeepExc_pvalue_1e-2_peak_82421	53	.	3.62911	5.37785	2.20066	216
chr1	223869990	223870112	DeepExc_pvalue_1e-2_peak_82438	39	.	2.75837	3.97911	1.33451	60
chr1	223871886	223872173	DeepExc_pvalue_1e-2_peak_82440	55	.	3.65330	5.50407	2.29294	236
chr1	223878051	223878264	DeepExc_pvalue_1e-2_peak_82445	42	.	2.80575	4.27974	1.36324	160
chr1	223880102	223880234	DeepExc_pvalue_1e-2_peak_82446	42	.	2.80575	4.27974	1.36324	65
chr1	223885830	223886246	DeepExc_pvalue_1e-2_peak_82447	50	.	3.55840	5.04815	1.95312	353
chr1	223900088	223900566	DeepExc_pvalue_1e-2_peak_82455	58	.	4.58836	5.85683	2.55509	54
chr1	223904100	223904319	DeepExc_pvalue_1e-2_peak_82456	61	.	4.74737	6.14848	2.74078	84
chr1	223911114	223911503	DeepExc_pvalue_1e-2_peak_82459	48	.	3.51278	4.85998	1.81088	140
chr1	223920745	223920969	DeepExc_pvalue_1e-2_peak_82467	60	.	3.74100	6.04300	2.65926	60
chr1	223936516	223937153	DeepExc_pvalue_1e-2_peak_82476	53	.	4.05318	5.32112	2.16182	320
chr1	223945198	223945303	DeepExc_pvalue_1e-2_peak_82478	42	.	2.80575	4.27974	1.36324	51
chr1	223990942	223991268	DeepExc_pvalue_1e-2_peak_82504	42	.	2.80575	4.27974	1.36324	63
chr1	224001500	224001945	DeepExc_pvalue_1e-2_peak_82509	50	.	3.55840	5.04815	1.95312	65
chr1	224025006	224025186	DeepExc_pvalue_1e-2_peak_82527	91	.	5.99366	9.19080	5.11962	57
chr1	224033707	224034067	DeepExc_pvalue_1e-2_peak_82529	96	.	6.58631	9.61817	5.46360	156
chr1	224047436	224048185	DeepExc_pvalue_1e-2_peak_82534	48	.	3.51278	4.85998	1.81088	485
chr1	224066091	224066228	DeepExc_pvalue_1e-2_peak_82541	42	.	2.80575	4.27974	1.36324	67
chr1	224090272	224090411	DeepExc_pvalue_1e-2_peak_82549	42	.	2.80575	4.27974	1.36324	68
chr1	224180104	224180592	DeepExc_pvalue_1e-2_peak_82555	113	.	7.44546	11.34084	6.83949	236
chr1	224181556	224181667	DeepExc_pvalue_1e-2_peak_82557	57	.	4.46728	5.77213	2.49894	58
chr1	224200869	224201082	DeepExc_pvalue_1e-2_peak_82562	42	.	2.80575	4.27974	1.36324	162
chr1	224219550	224219672	DeepExc_pvalue_1e-2_peak_82570	42	.	2.79590	4.21192	1.36324	60
chr1	224232297	224232510	DeepExc_pvalue_1e-2_peak_82578	88	.	5.44366	8.83864	4.83587	140
chr1	224261066	224261204	DeepExc_pvalue_1e-2_peak_82592	42	.	2.80575	4.27974	1.36324	68
chr1	224301543	224302314	DeepExc_pvalue_1e-2_peak_82605	70	.	5.18365	7.02331	3.42518	302
chr1	224370652	224371183	DeepExc_pvalue_1e-2_peak_82635a	108	.	7.17594	10.81983	6.41656	238
chr1	224370652	224371183	DeepExc_pvalue_1e-2_peak_82635b	82	.	5.87122	8.22773	4.35193	377
chr1	224371318	224371701	DeepExc_pvalue_1e-2_peak_82636	70	.	5.24384	7.04257	3.44230	66
chr1	224433151	224433261	DeepExc_pvalue_1e-2_peak_82679	42	.	2.80575	4.27974	1.36324	54
chr1	224439737	224439822	DeepExc_pvalue_1e-2_peak_82682	42	.	2.80575	4.27974	1.36324	41
chr1	224493980	224494104	DeepExc_pvalue_1e-2_peak_82710	42	.	2.80575	4.27974	1.36324	61
chr1	224517606	224518612	DeepExc_pvalue_1e-2_peak_82718a	87	.	6.08874	8.75215	4.77210	346
chr1	224517606	224518612	DeepExc_pvalue_1e-2_peak_82718b	73	.	5.32765	7.34391	3.67581	613
chr1	224528909	224529018	DeepExc_pvalue_1e-2_peak_82721	42	.	2.80575	4.27974	1.36324	53
chr1	224544249	224544853	DeepExc_pvalue_1e-2_peak_82724	110	.	7.32601	11.08074	6.62582	356
chr1	224553431	224553538	DeepExc_pvalue_1e-2_peak_82730	77	.	4.65983	7.78896	4.01625	50
chr1	224564649	224564722	DeepExc_pvalue_1e-2_peak_82736	44	.	3.40368	4.46677	1.51009	31
chr1	224569487	224569560	DeepExc_pvalue_1e-2_peak_82737	44	.	3.40368	4.46677	1.51009	52
chr1	224580401	224580596	DeepExc_pvalue_1e-2_peak_82741	50	.	3.55840	5.04815	1.95312	140
chr1	224621853	224622187	DeepExc_pvalue_1e-2_peak_82771	41	.	3.53082	4.13302	1.36324	294
chr1	224622473	224623264	DeepExc_pvalue_1e-2_peak_82772	119	.	7.76781	11.95541	7.33203	62
chr1	224644955	224645407	DeepExc_pvalue_1e-2_peak_82781	65	.	4.41930	6.53368	3.03870	246
chr1	224688504	224688577	DeepExc_pvalue_1e-2_peak_82802	46	.	3.44649	4.61288	1.62435	60
chr1	224704425	224704546	DeepExc_pvalue_1e-2_peak_82809	42	.	2.80575	4.27974	1.36324	59
chr1	224705027	224705439	DeepExc_pvalue_1e-2_peak_82810	42	.	2.80575	4.27974	1.36324	345
chr1	224713658	224714279	DeepExc_pvalue_1e-2_peak_82815	52	.	3.60523	5.26053	2.10914	179
chr1	224753015	224753191	DeepExc_pvalue_1e-2_peak_82844	80	.	5.60808	8.03297	4.20026	119
chr1	224767203	224767280	DeepExc_pvalue_1e-2_peak_82853	42	.	2.80575	4.27974	1.36324	37
chr1	224819343	224819572	DeepExc_pvalue_1e-2_peak_82876	57	.	4.44313	5.71997	2.45790	60
chr1	224819918	224820009	DeepExc_pvalue_1e-2_peak_82877	44	.	3.70261	4.48264	1.52276	44
chr1	224884944	224885176	DeepExc_pvalue_1e-2_peak_82914	39	.	3.24254	3.98716	1.33856	38
chr1	224885576	224885659	DeepExc_pvalue_1e-2_peak_82915	53	.	4.05318	5.32112	2.16182	41
chr1	224892232	224892320	DeepExc_pvalue_1e-2_peak_82918	46	.	3.44649	4.61288	1.62435	61
chr1	224927382	224927455	DeepExc_pvalue_1e-2_peak_82945	40	.	3.28138	4.09424	1.36324	46
chr1	224938012	224938154	DeepExc_pvalue_1e-2_peak_82953	40	.	2.77701	4.09011	1.36324	70
chr1	224953484	224954009	DeepExc_pvalue_1e-2_peak_82963	57	.	4.44313	5.71997	2.45790	440
chr1	224954815	224955086	DeepExc_pvalue_1e-2_peak_82964	45	.	3.72273	4.52573	1.56257	154
chr1	224962889	224962964	DeepExc_pvalue_1e-2_peak_82969	51	.	3.58166	5.15094	2.02925	36
chr1	224974572	224975110	DeepExc_pvalue_1e-2_peak_82976	50	.	3.95946	5.07586	1.97603	111
chr1	224990469	224990755	DeepExc_pvalue_1e-2_peak_82981	75	.	5.13743	7.56943	3.84839	130
chr1	225005474	225006203	DeepExc_pvalue_1e-2_peak_82986	51	.	3.58166	5.15094	2.02925	579
chr1	225019403	225019605	DeepExc_pvalue_1e-2_peak_82995	67	.	4.47708	6.78418	3.23652	51
chr1	225040678	225040932	DeepExc_pvalue_1e-2_peak_83006	69	.	4.50653	6.92169	3.33962	162
chr1	225046660	225046951	DeepExc_pvalue_1e-2_peak_83007	42	.	2.80575	4.27974	1.36324	244
chr1	225060871	225061648	DeepExc_pvalue_1e-2_peak_83017	56	.	3.67782	5.64059	2.39211	407
chr1	225082608	225083156	DeepExc_pvalue_1e-2_peak_83024	72	.	4.56663	7.22716	3.57880	263
chr1	225089085	225089455	DeepExc_pvalue_1e-2_peak_83025	74	.	5.10551	7.46124	3.75985	131
chr1	225110285	225110484	DeepExc_pvalue_1e-2_peak_83032	42	.	2.79590	4.21192	1.36324	134
chr1	225117097	225117871	DeepExc_pvalue_1e-2_peak_83037	39	.	2.75837	3.97911	1.33451	545
chr1	225178168	225178303	DeepExc_pvalue_1e-2_peak_83055	42	.	2.80575	4.27974	1.36324	80
chr1	225213098	225213173	DeepExc_pvalue_1e-2_peak_83065	42	.	2.80575	4.27974	1.36324	36
chr1	225220605	225220689	DeepExc_pvalue_1e-2_peak_83068	42	.	2.80575	4.27974	1.36324	41
chr1	225231747	225231868	DeepExc_pvalue_1e-2_peak_83075	42	.	2.80575	4.27974	1.36324	59
chr1	225280622	225280755	DeepExc_pvalue_1e-2_peak_83089	42	.	2.80575	4.27974	1.36324	65
chr1	225474306	225474477	DeepExc_pvalue_1e-2_peak_83132	79	.	4.67625	7.90267	4.09747	68
chr1	225615327	225615493	DeepExc_pvalue_1e-2_peak_83179	55	.	4.34909	5.52219	2.30681	47
chr1	225615638	225616065	DeepExc_pvalue_1e-2_peak_83180	109	.	7.24848	10.91615	6.49337	189
chr1	225622876	225622957	DeepExc_pvalue_1e-2_peak_83182	39	.	2.75837	3.97911	1.33451	39
chr1	225624199	225624558	DeepExc_pvalue_1e-2_peak_83183	40	.	2.77701	4.09011	1.36324	316
chr1	225642576	225642823	DeepExc_pvalue_1e-2_peak_83195	59	.	3.72787	5.95225	2.62041	185
chr1	225660242	225660367	DeepExc_pvalue_1e-2_peak_83203	40	.	2.77701	4.09011	1.36324	61
chr1	225662252	225662980	DeepExc_pvalue_1e-2_peak_83205	42	.	2.79590	4.21192	1.36324	619
chr1	225671843	225671916	DeepExc_pvalue_1e-2_peak_83208	46	.	3.46831	4.69117	1.68467	55
chr1	225672051	225672211	DeepExc_pvalue_1e-2_peak_83209	76	.	5.16974	7.68256	3.93263	40
chr1	225741978	225742214	DeepExc_pvalue_1e-2_peak_83240	79	.	4.67625	7.90267	4.09747	181
chr1	225749567	225749709	DeepExc_pvalue_1e-2_peak_83242	42	.	2.80575	4.27974	1.36324	70
chr1	225768912	225769139	DeepExc_pvalue_1e-2_peak_83246	42	.	2.80575	4.27974	1.36324	177
chr1	225797467	225797594	DeepExc_pvalue_1e-2_peak_83270	42	.	2.80575	4.27974	1.36324	62
chr1	225818680	225818964	DeepExc_pvalue_1e-2_peak_83281	59	.	3.72787	5.95225	2.62041	68
chr1	225824046	225824166	DeepExc_pvalue_1e-2_peak_83284	42	.	2.80575	4.27974	1.36324	59
chr1	225840401	225841833	DeepExc_pvalue_1e-2_peak_83288	69	.	5.13728	6.96717	3.37975	406
chr1	225865069	225865559	DeepExc_pvalue_1e-2_peak_83296	56	.	3.67782	5.64059	2.39211	200
chr1	225923179	225924087	DeepExc_pvalue_1e-2_peak_83323	48	.	3.51278	4.85998	1.81088	438
chr1	225934482	225934808	DeepExc_pvalue_1e-2_peak_83326	83	.	5.70823	8.30550	4.41817	254
chr1	225954561	225955143	DeepExc_pvalue_1e-2_peak_83331	52	.	3.60523	5.26053	2.10914	252
chr1	225959806	225960253	DeepExc_pvalue_1e-2_peak_83334	75	.	5.13743	7.56943	3.84839	384
chr1	225965113	225965637	DeepExc_pvalue_1e-2_peak_83336	154	.	9.42302	15.41598	10.09024	285
chr1	225979072	225979154	DeepExc_pvalue_1e-2_peak_83340	42	.	2.80575	4.27974	1.36324	40
chr1	225987457	225987645	DeepExc_pvalue_1e-2_peak_83343	42	.	2.80575	4.27974	1.36324	55
chr1	225997531	225998143	DeepExc_pvalue_1e-2_peak_83347	96	.	6.44693	9.64370	5.47883	297
chr1	226022453	226022569	DeepExc_pvalue_1e-2_peak_83361	39	.	2.75837	3.97911	1.33451	57
chr1	226036352	226036598	DeepExc_pvalue_1e-2_peak_83372	86	.	5.40784	8.66157	4.69871	55
chr1	226052098	226052265	DeepExc_pvalue_1e-2_peak_83380	60	.	3.74100	6.04300	2.65926	112
chr1	226111372	226112256	DeepExc_pvalue_1e-2_peak_83412	87	.	6.08874	8.75215	4.77210	758
chr1	226129215	226129291	DeepExc_pvalue_1e-2_peak_83417	42	.	2.79590	4.21192	1.36324	37
chr1	226139078	226139175	DeepExc_pvalue_1e-2_peak_83426	42	.	2.80575	4.27974	1.36324	47
chr1	226152768	226152849	DeepExc_pvalue_1e-2_peak_83432	42	.	2.80575	4.27974	1.36324	39
chr1	226163810	226164041	DeepExc_pvalue_1e-2_peak_83437	79	.	4.67625	7.90267	4.09747	79
chr1	226175053	226175528	DeepExc_pvalue_1e-2_peak_83440	42	.	2.80575	4.27974	1.36324	353
chr1	226186914	226187847	DeepExc_pvalue_1e-2_peak_83443	83	.	5.92417	8.38401	4.47827	175
chr1	226232428	226232549	DeepExc_pvalue_1e-2_peak_83454	42	.	2.80575	4.27974	1.36324	59
chr1	226250207	226250618	DeepExc_pvalue_1e-2_peak_83459	105	.	7.04180	10.57657	6.23015	151
chr1	226270953	226271541	DeepExc_pvalue_1e-2_peak_83466	49	.	3.53544	4.95138	1.88198	416
chr1	226297669	226298045	DeepExc_pvalue_1e-2_peak_83486	48	.	4.00962	4.86629	1.81626	57
chr1	226298446	226298538	DeepExc_pvalue_1e-2_peak_83487	48	.	3.99016	4.83094	1.79736	43
chr1	226309292	226309510	DeepExc_pvalue_1e-2_peak_83490	43	.	3.64352	4.35885	1.42700	161
chr1	226310368	226310479	DeepExc_pvalue_1e-2_peak_83492	67	.	5.07393	6.79101	3.24081	53
chr1	226312593	226312914	DeepExc_pvalue_1e-2_peak_83493	53	.	4.25894	5.33988	2.17818	256
chr1	226322773	226323058	DeepExc_pvalue_1e-2_peak_83499	50	.	3.55840	5.04815	1.95312	185
chr1	226347012	226347136	DeepExc_pvalue_1e-2_peak_83515	42	.	2.80575	4.27974	1.36324	61
chr1	226366369	226366620	DeepExc_pvalue_1e-2_peak_83528	42	.	2.80575	4.27974	1.36324	203
chr1	226374032	226374782	DeepExc_pvalue_1e-2_peak_83531	66	.	4.44800	6.65517	3.13334	210
chr1	226384843	226384962	DeepExc_pvalue_1e-2_peak_83534	98	.	5.61150	9.84124	5.63871	60
chr1	226394613	226394727	DeepExc_pvalue_1e-2_peak_83538	42	.	2.80575	4.27974	1.36324	56
chr1	226411408	226411627	DeepExc_pvalue_1e-2_peak_83543	42	.	2.79590	4.21192	1.36324	170
chr1	226496484	226496584	DeepExc_pvalue_1e-2_peak_83573	56	.	4.15144	5.60057	2.36998	53
chr1	226496943	226497254	DeepExc_pvalue_1e-2_peak_83574	69	.	4.95172	6.98166	3.38854	71
chr1	226521218	226521379	DeepExc_pvalue_1e-2_peak_83578	42	.	2.79590	4.21192	1.36324	119
chr1	226523959	226524076	DeepExc_pvalue_1e-2_peak_83580	40	.	2.77701	4.09011	1.36324	57
chr1	226532241	226532426	DeepExc_pvalue_1e-2_peak_83584	42	.	2.80575	4.27974	1.36324	144
chr1	226543582	226544062	DeepExc_pvalue_1e-2_peak_83588	53	.	4.07731	5.38744	2.20309	255
chr1	226551833	226551939	DeepExc_pvalue_1e-2_peak_83591	47	.	3.49040	4.77340	1.74580	68
chr1	226595366	226596003	DeepExc_pvalue_1e-2_peak_83609	50	.	3.93670	5.01899	1.93878	578
chr1	226607080	226607162	DeepExc_pvalue_1e-2_peak_83613	55	.	4.12643	5.52700	2.30681	41
chr1	226612507	226612782	DeepExc_pvalue_1e-2_peak_83615	49	.	3.53544	4.95138	1.88198	175
chr1	226631488	226631696	DeepExc_pvalue_1e-2_peak_83626	42	.	2.80575	4.27974	1.36324	170
chr1	226653999	226654284	DeepExc_pvalue_1e-2_peak_83635	42	.	2.80575	4.27974	1.36324	219
chr1	226681772	226681847	DeepExc_pvalue_1e-2_peak_83655	54	.	4.10172	5.45601	2.26232	36
chr1	226684285	226684377	DeepExc_pvalue_1e-2_peak_83658	42	.	3.32116	4.20906	1.36324	46
chr1	226694215	226694359	DeepExc_pvalue_1e-2_peak_83659	42	.	2.80575	4.27974	1.36324	71
chr1	226718314	226718441	DeepExc_pvalue_1e-2_peak_83672	39	.	2.75837	3.97911	1.33451	62
chr1	226719851	226719977	DeepExc_pvalue_1e-2_peak_83675	39	.	2.75837	3.97911	1.33451	62
chr1	226736329	226736652	DeepExc_pvalue_1e-2_peak_83683	72	.	5.37237	7.27863	3.61809	117
chr1	226753070	226753642	DeepExc_pvalue_1e-2_peak_83689	43	.	3.62424	4.31930	1.39893	68
chr1	226776926	226777106	DeepExc_pvalue_1e-2_peak_83705	65	.	4.41930	6.53368	3.03870	108
chr1	226788357	226788472	DeepExc_pvalue_1e-2_peak_83714	40	.	2.77701	4.09011	1.36324	56
chr1	226799355	226799640	DeepExc_pvalue_1e-2_peak_83726	39	.	2.75837	3.97911	1.33451	48
chr1	226799825	226799939	DeepExc_pvalue_1e-2_peak_83727	39	.	2.75837	3.97911	1.33451	56
chr1	226814362	226814613	DeepExc_pvalue_1e-2_peak_83734	50	.	3.55840	5.04815	1.95312	71
chr1	226840980	226841074	DeepExc_pvalue_1e-2_peak_83750	42	.	2.80575	4.27974	1.36324	46
chr1	226855378	226855686	DeepExc_pvalue_1e-2_peak_83762	50	.	3.55840	5.04815	1.95312	38
chr1	226867630	226868180	DeepExc_pvalue_1e-2_peak_83770	50	.	3.55840	5.04815	1.95312	60
chr1	226879948	226880021	DeepExc_pvalue_1e-2_peak_83777	45	.	3.42495	4.53818	1.56469	33
chr1	226891074	226891476	DeepExc_pvalue_1e-2_peak_83788	55	.	3.65330	5.50407	2.29294	53
chr1	226914396	226914691	DeepExc_pvalue_1e-2_peak_83796	42	.	2.80575	4.27974	1.36324	237
chr1	226924729	226924959	DeepExc_pvalue_1e-2_peak_83799	43	.	3.36191	4.33276	1.40348	160
chr1	226925197	226925270	DeepExc_pvalue_1e-2_peak_83800	43	.	3.36191	4.33276	1.40348	34
chr1	226926398	226926471	DeepExc_pvalue_1e-2_peak_83801	43	.	3.38266	4.39837	1.45571	51
chr1	226941942	226942043	DeepExc_pvalue_1e-2_peak_83805	42	.	2.80575	4.27974	1.36324	49
chr1	226951243	226951380	DeepExc_pvalue_1e-2_peak_83807	42	.	2.80575	4.27974	1.36324	67
chr1	226992638	226993018	DeepExc_pvalue_1e-2_peak_83827	57	.	3.70268	5.78921	2.50085	215
chr1	226993219	226993360	DeepExc_pvalue_1e-2_peak_83828	40	.	2.77701	4.09011	1.36324	69
chr1	227015087	227016114	DeepExc_pvalue_1e-2_peak_83842	52	.	3.60523	5.26053	2.10914	452
chr1	227058235	227058348	DeepExc_pvalue_1e-2_peak_83857	55	.	3.65330	5.50407	2.29294	57
chr1	227080012	227080215	DeepExc_pvalue_1e-2_peak_83866	42	.	2.80575	4.27974	1.36324	58
chr1	227091233	227091321	DeepExc_pvalue_1e-2_peak_83872	40	.	2.77701	4.09011	1.36324	43
chr1	227127594	227128101	DeepExc_pvalue_1e-2_peak_83887a	72	.	5.26910	7.21123	3.57235	64
chr1	227127594	227128101	DeepExc_pvalue_1e-2_peak_83887b	115	.	7.52729	11.52394	6.98408	238
chr1	227127594	227128101	DeepExc_pvalue_1e-2_peak_83887c	72	.	5.26910	7.21123	3.57235	444
chr1	227155461	227155580	DeepExc_pvalue_1e-2_peak_83897	42	.	2.80575	4.27974	1.36324	58
chr1	227166254	227166345	DeepExc_pvalue_1e-2_peak_83903	55	.	3.65330	5.50407	2.29294	41
chr1	227173641	227173887	DeepExc_pvalue_1e-2_peak_83906	70	.	4.98173	7.07040	3.45457	178
chr1	227180562	227181073	DeepExc_pvalue_1e-2_peak_83908	52	.	3.60523	5.26053	2.10914	68
chr1	227505721	227506398	DeepExc_pvalue_1e-2_peak_84021	67	.	5.07393	6.79101	3.24081	455
chr1	227506566	227507137	DeepExc_pvalue_1e-2_peak_84022	43	.	3.62424	4.31930	1.39893	239
chr1	227537709	227537829	DeepExc_pvalue_1e-2_peak_84026	42	.	2.80575	4.27974	1.36324	59
chr1	227566163	227566364	DeepExc_pvalue_1e-2_peak_84035	42	.	2.80575	4.27974	1.36324	143
chr1	227578091	227578279	DeepExc_pvalue_1e-2_peak_84038	42	.	2.80575	4.27974	1.36324	64
chr1	227622738	227623039	DeepExc_pvalue_1e-2_peak_84052	55	.	3.65330	5.50407	2.29294	132
chr1	227625571	227625666	DeepExc_pvalue_1e-2_peak_84053	56	.	3.67782	5.64059	2.39211	48
chr1	227641839	227641975	DeepExc_pvalue_1e-2_peak_84059	42	.	2.80575	4.27974	1.36324	67
chr1	227665547	227665662	DeepExc_pvalue_1e-2_peak_84067	42	.	2.80575	4.27974	1.36324	56
chr1	227669434	227669557	DeepExc_pvalue_1e-2_peak_84068	79	.	4.67625	7.90267	4.09747	60
chr1	227751153	227751310	DeepExc_pvalue_1e-2_peak_84085	86	.	5.40784	8.66157	4.69871	69
chr1	227751468	227751610	DeepExc_pvalue_1e-2_peak_84086	52	.	3.60523	5.26053	2.10914	78
chr1	227922819	227923309	DeepExc_pvalue_1e-2_peak_84119	63	.	4.36300	6.31016	2.86291	437
chr1	227937042	227937292	DeepExc_pvalue_1e-2_peak_84126	42	.	2.80575	4.27974	1.36324	200
chr1	227945995	227946271	DeepExc_pvalue_1e-2_peak_84130	65	.	4.80692	6.58071	3.07704	209
chr1	227968014	227968226	DeepExc_pvalue_1e-2_peak_84141	39	.	2.75837	3.97911	1.33451	10
chr1	227975597	227976519	DeepExc_pvalue_1e-2_peak_84143	74	.	5.38752	7.48318	3.77636	453
chr1	227983188	227983325	DeepExc_pvalue_1e-2_peak_84146	42	.	2.80575	4.27974	1.36324	67
chr1	228027498	228027713	DeepExc_pvalue_1e-2_peak_84156	42	.	2.80575	4.27974	1.36324	54
chr1	228135760	228136546	DeepExc_pvalue_1e-2_peak_84187	56	.	3.67782	5.64059	2.39211	430
chr1	228238449	228238585	DeepExc_pvalue_1e-2_peak_84206	42	.	2.80575	4.27974	1.36324	67
chr1	228244781	228244855	DeepExc_pvalue_1e-2_peak_84208	42	.	2.80575	4.27974	1.36324	36
chr1	228261509	228261883	DeepExc_pvalue_1e-2_peak_84213	42	.	2.80575	4.27974	1.36324	328
chr1	228270200	228270549	DeepExc_pvalue_1e-2_peak_84216	68	.	4.89277	6.81329	3.25686	134
chr1	228283783	228283939	DeepExc_pvalue_1e-2_peak_84221	40	.	2.77701	4.09011	1.36324	71
chr1	228290598	228290947	DeepExc_pvalue_1e-2_peak_84225	68	.	4.92207	6.89603	3.32828	248
chr1	228291110	228291268	DeepExc_pvalue_1e-2_peak_84226	40	.	3.28138	4.09424	1.36324	70
chr1	228296840	228297203	DeepExc_pvalue_1e-2_peak_84227	75	.	5.13743	7.56943	3.84839	245
chr1	228327604	228328051	DeepExc_pvalue_1e-2_peak_84236a	72	.	5.29821	7.27678	3.61771	109
chr1	228327604	228328051	DeepExc_pvalue_1e-2_peak_84236b	86	.	6.05510	8.67509	4.70936	262
chr1	228353000	228354000	DeepExc_pvalue_1e-2_peak_84250	109	.	7.28704	10.99761	6.56279	300
chr1	228400725	228400946	DeepExc_pvalue_1e-2_peak_84265	42	.	2.80575	4.27974	1.36324	64
chr1	228401118	228401367	DeepExc_pvalue_1e-2_peak_84266	42	.	2.80575	4.27974	1.36324	184
chr1	228540760	228540871	DeepExc_pvalue_1e-2_peak_84313	42	.	2.80575	4.27974	1.36324	54
chr1	228558818	228558918	DeepExc_pvalue_1e-2_peak_84333	39	.	2.75837	3.97911	1.33451	49
chr1	228593897	228594777	DeepExc_pvalue_1e-2_peak_84349	50	.	3.93670	5.01899	1.93878	674
chr1	228633474	228633754	DeepExc_pvalue_1e-2_peak_84367	42	.	2.79590	4.21192	1.36324	69
chr1	228644969	228645099	DeepExc_pvalue_1e-2_peak_84374	41	.	3.54912	4.16884	1.36324	70
chr1	228645258	228645940	DeepExc_pvalue_1e-2_peak_84375	66	.	5.02080	6.68179	3.15555	413
chr1	228651379	228651525	DeepExc_pvalue_1e-2_peak_84377	41	.	3.30115	4.15062	1.36324	61
chr1	228652520	228652593	DeepExc_pvalue_1e-2_peak_84378	43	.	3.38266	4.39837	1.45571	34
chr1	228674508	228674686	DeepExc_pvalue_1e-2_peak_84386	56	.	4.17676	5.67691	2.41828	52
chr1	228674902	228675078	DeepExc_pvalue_1e-2_peak_84387	42	.	3.34141	4.26972	1.36324	118
chr1	228688816	228688953	DeepExc_pvalue_1e-2_peak_84395	42	.	2.79590	4.21192	1.36324	51
chr1	228703115	228703198	DeepExc_pvalue_1e-2_peak_84402	42	.	2.80575	4.27974	1.36324	40
chr1	228771356	228771435	DeepExc_pvalue_1e-2_peak_84407	42	.	2.80575	4.27974	1.36324	38
chr1	228782622	228782952	DeepExc_pvalue_1e-2_peak_84409	40	.	2.77701	4.09011	1.36324	61
chr1	228783510	228783615	DeepExc_pvalue_1e-2_peak_84410	40	.	2.77701	4.09011	1.36324	51
chr1	228804500	228804638	DeepExc_pvalue_1e-2_peak_84417	42	.	2.80575	4.27974	1.36324	68
chr1	228870874	228871198	DeepExc_pvalue_1e-2_peak_84426	86	.	5.81202	8.60663	4.65403	269
chr1	228871406	228871479	DeepExc_pvalue_1e-2_peak_84427	41	.	3.30115	4.15062	1.36324	52
chr1	228921546	228921895	DeepExc_pvalue_1e-2_peak_84442	47	.	3.49040	4.77340	1.74580	66
chr1	228923341	228923581	DeepExc_pvalue_1e-2_peak_84444	62	.	4.33539	6.20685	2.78333	71
chr1	228930738	228931070	DeepExc_pvalue_1e-2_peak_84447	60	.	3.74100	6.04300	2.65926	270
chr1	228974036	228974180	DeepExc_pvalue_1e-2_peak_84460	42	.	2.80575	4.27974	1.36324	71
chr1	228992403	228992523	DeepExc_pvalue_1e-2_peak_84469	42	.	2.80575	4.27974	1.36324	59
chr1	229003188	229003423	DeepExc_pvalue_1e-2_peak_84475	42	.	2.80575	4.27974	1.36324	72
chr1	229039489	229039786	DeepExc_pvalue_1e-2_peak_84487	42	.	2.79590	4.21192	1.36324	225
chr1	229101408	229101541	DeepExc_pvalue_1e-2_peak_84503	42	.	2.80575	4.27974	1.36324	65
chr1	229122034	229122162	DeepExc_pvalue_1e-2_peak_84506	42	.	2.80575	4.27974	1.36324	63
chr1	229158317	229158412	DeepExc_pvalue_1e-2_peak_84520	42	.	2.80575	4.27974	1.36324	46
chr1	229342174	229342273	DeepExc_pvalue_1e-2_peak_84562	42	.	2.80575	4.27974	1.36324	48
chr1	229363340	229363785	DeepExc_pvalue_1e-2_peak_84566	42	.	2.80575	4.27974	1.36324	63
chr1	229407234	229407576	DeepExc_pvalue_1e-2_peak_84581	51	.	3.58166	5.15094	2.02925	128
chr1	229408004	229408217	DeepExc_pvalue_1e-2_peak_84582	51	.	3.58166	5.15094	2.02925	152
chr1	229413948	229414126	DeepExc_pvalue_1e-2_peak_84583	42	.	2.80575	4.27974	1.36324	52
chr1	229453458	229453574	DeepExc_pvalue_1e-2_peak_84600	42	.	2.80575	4.27974	1.36324	57
chr1	229462187	229462267	DeepExc_pvalue_1e-2_peak_84603	42	.	2.80575	4.27974	1.36324	39
chr1	229478021	229478512	DeepExc_pvalue_1e-2_peak_84613	84	.	5.95637	8.45435	4.53674	325
chr1	229478732	229478931	DeepExc_pvalue_1e-2_peak_84614	84	.	5.95637	8.45435	4.53674	59
chr1	229499778	229499904	DeepExc_pvalue_1e-2_peak_84617	42	.	2.80575	4.27974	1.36324	62
chr1	229506321	229506587	DeepExc_pvalue_1e-2_peak_84622	42	.	2.80575	4.27974	1.36324	52
chr1	229507985	229508070	DeepExc_pvalue_1e-2_peak_84624	40	.	2.77701	4.09011	1.36324	41
chr1	229514623	229514841	DeepExc_pvalue_1e-2_peak_84626	48	.	3.51278	4.85998	1.81088	153
chr1	229515445	229515986	DeepExc_pvalue_1e-2_peak_84627	48	.	3.51278	4.85998	1.81088	373
chr1	229525220	229525354	DeepExc_pvalue_1e-2_peak_84633	42	.	2.80575	4.27974	1.36324	60
chr1	229536690	229536950	DeepExc_pvalue_1e-2_peak_84637	42	.	2.80575	4.27974	1.36324	198
chr1	229544674	229544774	DeepExc_pvalue_1e-2_peak_84642	52	.	4.02933	5.25693	2.10914	50
chr1	229546903	229547024	DeepExc_pvalue_1e-2_peak_84644	52	.	4.02933	5.25693	2.10914	70
chr1	229562667	229562946	DeepExc_pvalue_1e-2_peak_84656	72	.	4.56663	7.22716	3.57880	67
chr1	229589095	229589278	DeepExc_pvalue_1e-2_peak_84668	42	.	2.80575	4.27974	1.36324	140
chr1	229644035	229644350	DeepExc_pvalue_1e-2_peak_84691	63	.	4.36300	6.31016	2.86291	81
chr1	229650483	229650752	DeepExc_pvalue_1e-2_peak_84695	42	.	2.80575	4.27974	1.36324	230
chr1	229663299	229663379	DeepExc_pvalue_1e-2_peak_84699	42	.	2.80575	4.27974	1.36324	39
chr1	229693786	229694023	DeepExc_pvalue_1e-2_peak_84709	49	.	3.91420	4.96371	1.89022	23
chr1	229694181	229695036	DeepExc_pvalue_1e-2_peak_84710	92	.	6.29872	9.25743	5.17316	570
chr1	229715124	229715308	DeepExc_pvalue_1e-2_peak_84712	42	.	2.80575	4.27974	1.36324	59
chr1	229734297	229734389	DeepExc_pvalue_1e-2_peak_84720	42	.	2.80575	4.27974	1.36324	45
chr1	229761794	229762217	DeepExc_pvalue_1e-2_peak_84723	133	.	8.25287	13.38607	8.46410	69
chr1	229797182	229797357	DeepExc_pvalue_1e-2_peak_84738	75	.	4.62834	7.58464	3.85496	58
chr1	229798373	229798488	DeepExc_pvalue_1e-2_peak_84740	40	.	2.77701	4.09011	1.36324	56
chr1	229851457	229851565	DeepExc_pvalue_1e-2_peak_84756	42	.	2.80575	4.27974	1.36324	53
chr1	229993510	229993637	DeepExc_pvalue_1e-2_peak_84785	42	.	2.80575	4.27974	1.36324	62
chr1	230015693	230015769	DeepExc_pvalue_1e-2_peak_84793	42	.	2.80575	4.27974	1.36324	37
chr1	230033486	230033649	DeepExc_pvalue_1e-2_peak_84797	72	.	4.56663	7.22716	3.57880	61
chr1	230056146	230056247	DeepExc_pvalue_1e-2_peak_84799	42	.	2.80575	4.27974	1.36324	49
chr1	230117738	230117836	DeepExc_pvalue_1e-2_peak_84815	42	.	2.79590	4.21192	1.36324	48
chr1	230131869	230131980	DeepExc_pvalue_1e-2_peak_84823	59	.	3.72787	5.95225	2.62041	49
chr1	230192785	230193378	DeepExc_pvalue_1e-2_peak_84844	42	.	2.80575	4.27974	1.36324	212
chr1	230202704	230202999	DeepExc_pvalue_1e-2_peak_84847	48	.	3.84823	4.80658	1.77455	169
chr1	230203946	230204186	DeepExc_pvalue_1e-2_peak_84849	61	.	4.61787	6.11180	2.70663	173
chr1	230211390	230211549	DeepExc_pvalue_1e-2_peak_84850	42	.	2.80575	4.27974	1.36324	121
chr1	230215871	230215958	DeepExc_pvalue_1e-2_peak_84853	42	.	2.80575	4.27974	1.36324	42
chr1	230240191	230241111	DeepExc_pvalue_1e-2_peak_84859	72	.	5.26910	7.21123	3.57235	651
chr1	230248063	230248450	DeepExc_pvalue_1e-2_peak_84860	51	.	3.58166	5.15094	2.02925	292
chr1	230263072	230263149	DeepExc_pvalue_1e-2_peak_84877	40	.	2.77701	4.09011	1.36324	37
chr1	230301186	230301473	DeepExc_pvalue_1e-2_peak_84898	40	.	2.77701	4.09011	1.36324	160
chr1	230313143	230313242	DeepExc_pvalue_1e-2_peak_84903	42	.	2.80575	4.27974	1.36324	48
chr1	230341977	230342050	DeepExc_pvalue_1e-2_peak_84914	45	.	3.42495	4.53818	1.56469	34
chr1	230344243	230344543	DeepExc_pvalue_1e-2_peak_84916	43	.	3.38266	4.39837	1.45571	156
chr1	230351004	230351178	DeepExc_pvalue_1e-2_peak_84919	40	.	2.77701	4.09011	1.36324	51
chr1	230373202	230373282	DeepExc_pvalue_1e-2_peak_84930	42	.	2.79590	4.21192	1.36324	39
chr1	230385146	230385224	DeepExc_pvalue_1e-2_peak_84937	45	.	3.42495	4.53818	1.56469	34
chr1	230385678	230385751	DeepExc_pvalue_1e-2_peak_84938	46	.	3.44649	4.61288	1.62435	51
chr1	230404765	230404939	DeepExc_pvalue_1e-2_peak_84944	42	.	2.80575	4.27974	1.36324	85
chr1	230419406	230419488	DeepExc_pvalue_1e-2_peak_84949	42	.	2.80575	4.27974	1.36324	40
chr1	230424570	230424738	DeepExc_pvalue_1e-2_peak_84954	42	.	2.79590	4.21192	1.36324	46
chr1	230469396	230469606	DeepExc_pvalue_1e-2_peak_84976	51	.	4.00577	5.19473	2.06692	53
chr1	230469995	230470269	DeepExc_pvalue_1e-2_peak_84977	53	.	4.05318	5.32112	2.16182	72
chr1	230502474	230502732	DeepExc_pvalue_1e-2_peak_84988	45	.	3.72273	4.52573	1.56257	42
chr1	230517048	230517121	DeepExc_pvalue_1e-2_peak_84994	41	.	3.30115	4.15062	1.36324	50
chr1	230535615	230535856	DeepExc_pvalue_1e-2_peak_85002	53	.	4.05318	5.32112	2.16182	43
chr1	230538311	230538384	DeepExc_pvalue_1e-2_peak_85005	40	.	3.28138	4.09424	1.36324	46
chr1	230548992	230549980	DeepExc_pvalue_1e-2_peak_85009	72	.	4.56663	7.22716	3.57880	54
chr1	230558147	230558261	DeepExc_pvalue_1e-2_peak_85012	48	.	4.00962	4.86629	1.81626	65
chr1	230562049	230562391	DeepExc_pvalue_1e-2_peak_85013	70	.	5.24384	7.04257	3.44230	281
chr1	230630866	230631283	DeepExc_pvalue_1e-2_peak_85037	48	.	3.51278	4.85998	1.81088	200
chr1	230639498	230639783	DeepExc_pvalue_1e-2_peak_85042	69	.	4.50653	6.92169	3.33962	172
chr1	230676625	230676711	DeepExc_pvalue_1e-2_peak_85057	42	.	2.80575	4.27974	1.36324	42
chr1	230684646	230685058	DeepExc_pvalue_1e-2_peak_85060	56	.	3.67782	5.64059	2.39211	253
chr1	230691725	230691864	DeepExc_pvalue_1e-2_peak_85065	42	.	2.80575	4.27974	1.36324	68
chr1	230697161	230697694	DeepExc_pvalue_1e-2_peak_85067	51	.	3.58166	5.15094	2.02925	442
chr1	230701326	230701441	DeepExc_pvalue_1e-2_peak_85071	49	.	3.53544	4.95138	1.88198	59
chr1	230703446	230703575	DeepExc_pvalue_1e-2_peak_85072	42	.	2.80575	4.27974	1.36324	63
chr1	230749887	230750103	DeepExc_pvalue_1e-2_peak_85080	45	.	3.42495	4.53818	1.56469	50
chr1	230766111	230766363	DeepExc_pvalue_1e-2_peak_85087	42	.	2.80575	4.27974	1.36324	48
chr1	230778103	230778576	DeepExc_pvalue_1e-2_peak_85091	66	.	4.83520	6.65579	3.13334	103
chr1	230779774	230779882	DeepExc_pvalue_1e-2_peak_85092	39	.	3.24254	3.98716	1.33856	70
chr1	230805435	230805545	DeepExc_pvalue_1e-2_peak_85100	42	.	2.79590	4.21192	1.36324	54
chr1	230819076	230819183	DeepExc_pvalue_1e-2_peak_85106	46	.	3.44649	4.61288	1.62435	41
chr1	230883489	230883630	DeepExc_pvalue_1e-2_peak_85136	39	.	2.75837	3.97911	1.33451	52
chr1	230894393	230895146	DeepExc_pvalue_1e-2_peak_85143	52	.	3.60523	5.26053	2.10914	300
chr1	230908979	230909179	DeepExc_pvalue_1e-2_peak_85146	42	.	2.79590	4.21192	1.36324	58
chr1	230933779	230933927	DeepExc_pvalue_1e-2_peak_85160	60	.	3.74100	6.04300	2.65926	59
chr1	230943899	230943993	DeepExc_pvalue_1e-2_peak_85166	42	.	2.80575	4.27974	1.36324	46
chr1	230984111	230984370	DeepExc_pvalue_1e-2_peak_85181	42	.	2.79590	4.21192	1.36324	41
chr1	230994892	230995159	DeepExc_pvalue_1e-2_peak_85188	69	.	4.50653	6.92169	3.33962	71
chr1	231004042	231004423	DeepExc_pvalue_1e-2_peak_85192	137	.	8.65239	13.78409	8.78208	297
chr1	231019951	231020130	DeepExc_pvalue_1e-2_peak_85195	44	.	3.40368	4.46677	1.51009	47
chr1	231053242	231053322	DeepExc_pvalue_1e-2_peak_85214	42	.	2.80575	4.27974	1.36324	39
chr1	231053509	231053889	DeepExc_pvalue_1e-2_peak_85215	42	.	2.80575	4.27974	1.36324	44
chr1	231114404	231115142	DeepExc_pvalue_1e-2_peak_85233	149	.	9.18414	14.96428	9.72790	319
chr1	231152433	231152615	DeepExc_pvalue_1e-2_peak_85237	42	.	2.80575	4.27974	1.36324	62
chr1	231152763	231152845	DeepExc_pvalue_1e-2_peak_85238	42	.	2.80575	4.27974	1.36324	40
chr1	231199548	231199690	DeepExc_pvalue_1e-2_peak_85248	42	.	2.80575	4.27974	1.36324	70
chr1	231297048	231297329	DeepExc_pvalue_1e-2_peak_85275	46	.	3.44649	4.61288	1.62435	57
chr1	231322338	231322419	DeepExc_pvalue_1e-2_peak_85283	42	.	2.80575	4.27974	1.36324	39
chr1	231347309	231347392	DeepExc_pvalue_1e-2_peak_85297	42	.	2.80575	4.27974	1.36324	40
chr1	231353444	231353555	DeepExc_pvalue_1e-2_peak_85302	42	.	2.80575	4.27974	1.36324	54
chr1	231361813	231362294	DeepExc_pvalue_1e-2_peak_85310	65	.	4.41930	6.53368	3.03870	260
chr1	231376668	231377297	DeepExc_pvalue_1e-2_peak_85316	64	.	4.39097	6.41891	2.95176	423
chr1	231402769	231402966	DeepExc_pvalue_1e-2_peak_85327	60	.	3.74100	6.04300	2.65926	56
chr1	231451903	231452035	DeepExc_pvalue_1e-2_peak_85340	42	.	2.80575	4.27974	1.36324	65
chr1	231472970	231473231	DeepExc_pvalue_1e-2_peak_85346	54	.	4.10172	5.45601	2.26232	36
chr1	231473413	231473703	DeepExc_pvalue_1e-2_peak_85347	99	.	6.56276	9.96641	5.73593	219
chr1	231520639	231520778	DeepExc_pvalue_1e-2_peak_85373	42	.	2.80575	4.27974	1.36324	68
chr1	231526876	231526951	DeepExc_pvalue_1e-2_peak_85377	42	.	2.80575	4.27974	1.36324	36
chr1	231528491	231528770	DeepExc_pvalue_1e-2_peak_85378	42	.	2.80575	4.27974	1.36324	208
chr1	231543964	231544094	DeepExc_pvalue_1e-2_peak_85383	42	.	2.80575	4.27974	1.36324	64
chr1	231557414	231558455	DeepExc_pvalue_1e-2_peak_85390	69	.	5.15578	6.96338	3.37639	908
chr1	231589524	231589633	DeepExc_pvalue_1e-2_peak_85392	42	.	2.80575	4.27974	1.36324	53
chr1	231663958	231664232	DeepExc_pvalue_1e-2_peak_85404	159	.	9.36011	15.99199	10.55363	223
chr1	231664365	231664488	DeepExc_pvalue_1e-2_peak_85405	74	.	5.10551	7.46124	3.75985	56
chr1	231748605	231748882	DeepExc_pvalue_1e-2_peak_85431	42	.	2.80575	4.27974	1.36324	68
chr1	231762286	231762543	DeepExc_pvalue_1e-2_peak_85436	42	.	2.80575	4.27974	1.36324	161
chr1	231892709	231892862	DeepExc_pvalue_1e-2_peak_85473	42	.	2.80575	4.27974	1.36324	110
chr1	231934353	231934797	DeepExc_pvalue_1e-2_peak_85483	42	.	2.80575	4.27974	1.36324	215
chr1	232059584	232059672	DeepExc_pvalue_1e-2_peak_85526	42	.	2.80575	4.27974	1.36324	43
chr1	232059985	232060422	DeepExc_pvalue_1e-2_peak_85527	42	.	2.79590	4.21192	1.36324	65
chr1	232065108	232065194	DeepExc_pvalue_1e-2_peak_85530	42	.	2.80575	4.27974	1.36324	42
chr1	232177620	232177916	DeepExc_pvalue_1e-2_peak_85567	42	.	2.80575	4.27974	1.36324	245
chr1	232193079	232193350	DeepExc_pvalue_1e-2_peak_85576	42	.	2.79590	4.21192	1.36324	206
chr1	232241890	232241975	DeepExc_pvalue_1e-2_peak_85588	42	.	2.80575	4.27974	1.36324	41
chr1	232249154	232249269	DeepExc_pvalue_1e-2_peak_85595	55	.	3.65330	5.50407	2.29294	47
chr1	232260538	232260612	DeepExc_pvalue_1e-2_peak_85601	42	.	2.80575	4.27974	1.36324	36
chr1	232267347	232267429	DeepExc_pvalue_1e-2_peak_85604	42	.	2.80575	4.27974	1.36324	40
chr1	232278260	232278635	DeepExc_pvalue_1e-2_peak_85608	42	.	2.80575	4.27974	1.36324	94
chr1	232319794	232319874	DeepExc_pvalue_1e-2_peak_85617	39	.	2.75837	3.97911	1.33451	39
chr1	232415775	232415863	DeepExc_pvalue_1e-2_peak_85644	42	.	2.80575	4.27974	1.36324	43
chr1	232472945	232473263	DeepExc_pvalue_1e-2_peak_85679	51	.	3.58166	5.15094	2.02925	63
chr1	232489470	232489760	DeepExc_pvalue_1e-2_peak_85686	39	.	2.75837	3.97911	1.33451	217
chr1	232492748	232493048	DeepExc_pvalue_1e-2_peak_85687	55	.	3.65330	5.50407	2.29294	70
chr1	232505531	232505663	DeepExc_pvalue_1e-2_peak_85694	42	.	2.80575	4.27974	1.36324	65
chr1	232506509	232506632	DeepExc_pvalue_1e-2_peak_85696	40	.	2.77701	4.09011	1.36324	60
chr1	232521111	232521207	DeepExc_pvalue_1e-2_peak_85703	73	.	5.07400	7.35758	3.68258	47
chr1	232586526	232586623	DeepExc_pvalue_1e-2_peak_85727	42	.	2.80575	4.27974	1.36324	47
chr1	232591787	232591930	DeepExc_pvalue_1e-2_peak_85728	42	.	2.80575	4.27974	1.36324	70
chr1	232609359	232609450	DeepExc_pvalue_1e-2_peak_85734	60	.	3.74100	6.04300	2.65926	43
chr1	232618410	232618500	DeepExc_pvalue_1e-2_peak_85735	39	.	2.75837	3.97911	1.33451	44
chr1	232648648	232648721	DeepExc_pvalue_1e-2_peak_85762	46	.	3.44649	4.61288	1.62435	30
chr1	232657400	232657801	DeepExc_pvalue_1e-2_peak_85767	50	.	3.55840	5.04815	1.95312	296
chr1	232664394	232664764	DeepExc_pvalue_1e-2_peak_85772	67	.	4.47708	6.78418	3.23652	68
chr1	232765839	232766157	DeepExc_pvalue_1e-2_peak_85820a	129	.	8.23477	12.94781	8.12484	61
chr1	232765839	232766157	DeepExc_pvalue_1e-2_peak_85820b	129	.	8.23477	12.94781	8.12484	248
chr1	232771691	232771786	DeepExc_pvalue_1e-2_peak_85821	60	.	3.74100	6.04300	2.65926	46
chr1	232786643	232786942	DeepExc_pvalue_1e-2_peak_85824	42	.	2.80575	4.27974	1.36324	62
chr1	232803615	232803708	DeepExc_pvalue_1e-2_peak_85831	42	.	2.80575	4.27974	1.36324	45
chr1	232837585	232837708	DeepExc_pvalue_1e-2_peak_85841	42	.	2.80575	4.27974	1.36324	60
chr1	232841516	232841619	DeepExc_pvalue_1e-2_peak_85845	40	.	2.77701	4.09011	1.36324	50
chr1	232843887	232844153	DeepExc_pvalue_1e-2_peak_85846	42	.	2.79590	4.21192	1.36324	43
chr1	232847750	232847855	DeepExc_pvalue_1e-2_peak_85848	42	.	2.80575	4.27974	1.36324	51
chr1	232894427	232894554	DeepExc_pvalue_1e-2_peak_85859	42	.	2.80575	4.27974	1.36324	62
chr1	232940999	232941558	DeepExc_pvalue_1e-2_peak_85876	47	.	3.49040	4.77340	1.74580	339
chr1	232947133	232947241	DeepExc_pvalue_1e-2_peak_85879	39	.	2.75837	3.97911	1.33451	53
chr1	232953302	232953475	DeepExc_pvalue_1e-2_peak_85883	42	.	2.80575	4.27974	1.36324	118
chr1	232988133	232989039	DeepExc_pvalue_1e-2_peak_85890	49	.	3.53544	4.95138	1.88198	627
chr1	233000786	233001134	DeepExc_pvalue_1e-2_peak_85896	59	.	3.72787	5.95225	2.62041	297
chr1	233057526	233057659	DeepExc_pvalue_1e-2_peak_85917	42	.	2.80575	4.27974	1.36324	65
chr1	233086035	233086824	DeepExc_pvalue_1e-2_peak_85924	53	.	3.62911	5.37785	2.20066	729
chr1	233102500	233102854	DeepExc_pvalue_1e-2_peak_85928	42	.	2.80575	4.27974	1.36324	70
chr1	233104257	233104342	DeepExc_pvalue_1e-2_peak_85929	42	.	2.80575	4.27974	1.36324	41
chr1	233121953	233122184	DeepExc_pvalue_1e-2_peak_85939	40	.	2.77701	4.09011	1.36324	165
chr1	233221472	233221557	DeepExc_pvalue_1e-2_peak_85985	42	.	2.80575	4.27974	1.36324	41
chr1	233262810	233263201	DeepExc_pvalue_1e-2_peak_86003	42	.	2.80575	4.27974	1.36324	319
chr1	233308243	233308359	DeepExc_pvalue_1e-2_peak_86023	60	.	3.74100	6.04300	2.65926	55
chr1	233315447	233315661	DeepExc_pvalue_1e-2_peak_86027	42	.	2.79590	4.21192	1.36324	174
chr1	233338769	233338882	DeepExc_pvalue_1e-2_peak_86038	39	.	2.75837	3.97911	1.33451	55
chr1	233376983	233377110	DeepExc_pvalue_1e-2_peak_86064	90	.	5.47995	9.02903	4.99041	60
chr1	233382949	233383062	DeepExc_pvalue_1e-2_peak_86071	42	.	2.79590	4.21192	1.36324	55
chr1	233389789	233390056	DeepExc_pvalue_1e-2_peak_86074	53	.	3.62911	5.37785	2.20066	198
chr1	233405404	233405838	DeepExc_pvalue_1e-2_peak_86089	70	.	4.53638	7.06887	3.45457	219
chr1	233430782	233430904	DeepExc_pvalue_1e-2_peak_86099	46	.	3.46831	4.69117	1.68467	47
chr1	233431418	233431644	DeepExc_pvalue_1e-2_peak_86100	47	.	3.49040	4.77340	1.74580	127
chr1	233440381	233440627	DeepExc_pvalue_1e-2_peak_86105	60	.	3.74100	6.04300	2.65926	132
chr1	233462783	233463476	DeepExc_pvalue_1e-2_peak_86116	65	.	4.80692	6.58071	3.07704	70
chr1	233500594	233500724	DeepExc_pvalue_1e-2_peak_86131	42	.	2.80575	4.27974	1.36324	64
chr1	233515707	233515811	DeepExc_pvalue_1e-2_peak_86138	42	.	2.80575	4.27974	1.36324	51
chr1	233571465	233571659	DeepExc_pvalue_1e-2_peak_86153	42	.	2.80575	4.27974	1.36324	152
chr1	233622805	233623017	DeepExc_pvalue_1e-2_peak_86167	42	.	2.80575	4.27974	1.36324	71
chr1	233658775	233658876	DeepExc_pvalue_1e-2_peak_86177	42	.	2.80575	4.27974	1.36324	49
chr1	233679467	233679676	DeepExc_pvalue_1e-2_peak_86181	71	.	5.01211	7.16245	3.52908	154
chr1	233702750	233702865	DeepExc_pvalue_1e-2_peak_86190	40	.	2.77701	4.09011	1.36324	56
chr1	233709649	233709760	DeepExc_pvalue_1e-2_peak_86197	67	.	4.47708	6.78418	3.23652	58
chr1	233733775	233733881	DeepExc_pvalue_1e-2_peak_86207	42	.	2.79590	4.21192	1.36324	52
chr1	233749235	233749462	DeepExc_pvalue_1e-2_peak_86216	41	.	3.30115	4.15062	1.36324	157
chr1	233749927	233750035	DeepExc_pvalue_1e-2_peak_86217	56	.	4.15144	5.60057	2.36998	46
chr1	233761549	233761646	DeepExc_pvalue_1e-2_peak_86220	50	.	3.95946	5.07586	1.97603	46
chr1	233774299	233774534	DeepExc_pvalue_1e-2_peak_86227	51	.	3.58166	5.15094	2.02925	164
chr1	233783247	233783686	DeepExc_pvalue_1e-2_peak_86234	67	.	4.47708	6.78418	3.23652	152
chr1	233811932	233812068	DeepExc_pvalue_1e-2_peak_86263	39	.	2.75837	3.97911	1.33451	67
chr1	233847984	233848144	DeepExc_pvalue_1e-2_peak_86279	42	.	2.80575	4.27974	1.36324	41
chr1	233949250	233949426	DeepExc_pvalue_1e-2_peak_86311	40	.	2.77701	4.09011	1.36324	56
chr1	234040446	234040526	DeepExc_pvalue_1e-2_peak_86337	43	.	3.36191	4.33276	1.40348	41
chr1	234040850	234040923	DeepExc_pvalue_1e-2_peak_86338	43	.	3.36191	4.33276	1.40348	43
chr1	234128338	234128431	DeepExc_pvalue_1e-2_peak_86370	42	.	2.80575	4.27974	1.36324	45
chr1	234205646	234205851	DeepExc_pvalue_1e-2_peak_86391	42	.	2.80575	4.27974	1.36324	163
chr1	234214021	234214134	DeepExc_pvalue_1e-2_peak_86394	60	.	3.74100	6.04300	2.65926	54
chr1	234219201	234219555	DeepExc_pvalue_1e-2_peak_86396	42	.	2.80575	4.27974	1.36324	240
chr1	234229504	234230256	DeepExc_pvalue_1e-2_peak_86399	65	.	4.41930	6.53368	3.03870	545
chr1	234237719	234237960	DeepExc_pvalue_1e-2_peak_86403	42	.	2.80575	4.27974	1.36324	57
chr1	234244871	234245014	DeepExc_pvalue_1e-2_peak_86408	42	.	2.80575	4.27974	1.36324	70
chr1	234245201	234245296	DeepExc_pvalue_1e-2_peak_86409	42	.	2.80575	4.27974	1.36324	46
chr1	234259761	234259854	DeepExc_pvalue_1e-2_peak_86416	42	.	2.80575	4.27974	1.36324	45
chr1	234283848	234284139	DeepExc_pvalue_1e-2_peak_86420	42	.	2.80575	4.27974	1.36324	48
chr1	234299609	234299731	DeepExc_pvalue_1e-2_peak_86428	42	.	2.80575	4.27974	1.36324	60
chr1	234311654	234312109	DeepExc_pvalue_1e-2_peak_86434	48	.	3.51278	4.85998	1.81088	266
chr1	234313568	234313867	DeepExc_pvalue_1e-2_peak_86436	50	.	3.55840	5.04815	1.95312	243
chr1	234344225	234344509	DeepExc_pvalue_1e-2_peak_86449	42	.	2.79590	4.21192	1.36324	44
chr1	234344706	234344781	DeepExc_pvalue_1e-2_peak_86450	40	.	2.77701	4.09011	1.36324	36
chr1	234349936	234350217	DeepExc_pvalue_1e-2_peak_86451	76	.	5.16974	7.68256	3.93263	57
chr1	234370780	234371066	DeepExc_pvalue_1e-2_peak_86457	42	.	2.80575	4.27974	1.36324	225
chr1	234408784	234409139	DeepExc_pvalue_1e-2_peak_86478	52	.	3.60523	5.26053	2.10914	189
chr1	234450863	234451177	DeepExc_pvalue_1e-2_peak_86505	55	.	3.65330	5.50407	2.29294	51
chr1	234463892	234463977	DeepExc_pvalue_1e-2_peak_86515	42	.	2.80575	4.27974	1.36324	41
chr1	234492758	234492999	DeepExc_pvalue_1e-2_peak_86530	60	.	3.74100	6.04300	2.65926	63
chr1	234508878	234509364	DeepExc_pvalue_1e-2_peak_86534	58	.	4.22833	5.83877	2.53880	330
chr1	234537197	234537326	DeepExc_pvalue_1e-2_peak_86549	42	.	2.80575	4.27974	1.36324	63
chr1	234545092	234545421	DeepExc_pvalue_1e-2_peak_86552	40	.	2.77701	4.09011	1.36324	186
chr1	234555293	234555392	DeepExc_pvalue_1e-2_peak_86558	42	.	2.80575	4.27974	1.36324	48
chr1	234569496	234569630	DeepExc_pvalue_1e-2_peak_86563	42	.	2.80575	4.27974	1.36324	47
chr1	234606224	234606311	DeepExc_pvalue_1e-2_peak_86574	42	.	2.79590	4.21192	1.36324	42
chr1	234614004	234614258	DeepExc_pvalue_1e-2_peak_86577	42	.	3.34141	4.26972	1.36324	17
chr1	234614742	234615128	DeepExc_pvalue_1e-2_peak_86578	59	.	4.25459	5.92478	2.61056	161
chr1	234623123	234623267	DeepExc_pvalue_1e-2_peak_86582	42	.	2.80575	4.27974	1.36324	71
chr1	234634749	234635257	DeepExc_pvalue_1e-2_peak_86585	117	.	7.07089	11.70745	7.13304	260
chr1	234654783	234654874	DeepExc_pvalue_1e-2_peak_86593	53	.	3.62911	5.37785	2.20066	43
chr1	234667397	234667697	DeepExc_pvalue_1e-2_peak_86599	55	.	3.65330	5.50407	2.29294	229
chr1	234681011	234681094	DeepExc_pvalue_1e-2_peak_86612	40	.	2.77701	4.09011	1.36324	40
chr1	234690132	234690302	DeepExc_pvalue_1e-2_peak_86616	42	.	2.80575	4.27974	1.36324	55
chr1	234690632	234690746	DeepExc_pvalue_1e-2_peak_86617	42	.	2.80575	4.27974	1.36324	56
chr1	234721833	234721958	DeepExc_pvalue_1e-2_peak_86624	42	.	2.80575	4.27974	1.36324	61
chr1	234735587	234735984	DeepExc_pvalue_1e-2_peak_86627	76	.	5.16974	7.68256	3.93263	225
chr1	234741807	234741935	DeepExc_pvalue_1e-2_peak_86628	49	.	3.89196	4.90993	1.85448	72
chr1	234745870	234746168	DeepExc_pvalue_1e-2_peak_86629	56	.	4.39560	5.61900	2.38628	231
chr1	234796967	234797107	DeepExc_pvalue_1e-2_peak_86642	42	.	2.80575	4.27974	1.36324	69
chr1	234811978	234812272	DeepExc_pvalue_1e-2_peak_86649	42	.	2.80575	4.27974	1.36324	62
chr1	234828937	234829064	DeepExc_pvalue_1e-2_peak_86654	57	.	3.70268	5.78921	2.50085	59
chr1	234835943	234836190	DeepExc_pvalue_1e-2_peak_86659	53	.	3.62911	5.37785	2.20066	71
chr1	234844057	234844195	DeepExc_pvalue_1e-2_peak_86662	42	.	2.80575	4.27974	1.36324	68
chr1	234859653	234860117	DeepExc_pvalue_1e-2_peak_86666	63	.	4.69704	6.30170	2.86291	303
chr1	234871093	234871531	DeepExc_pvalue_1e-2_peak_86669	54	.	4.10172	5.45601	2.26232	351
chr1	234871716	234872000	DeepExc_pvalue_1e-2_peak_86670	40	.	3.28138	4.09424	1.36324	153
chr1	234873863	234873936	DeepExc_pvalue_1e-2_peak_86671	41	.	3.30115	4.15062	1.36324	52
chr1	234879421	234880216	DeepExc_pvalue_1e-2_peak_86673	52	.	3.60523	5.26053	2.10914	286
chr1	234906481	234906593	DeepExc_pvalue_1e-2_peak_86681	42	.	2.79590	4.21192	1.36324	55
chr1	234908227	234908322	DeepExc_pvalue_1e-2_peak_86683	42	.	2.80575	4.27974	1.36324	46
chr1	234908713	234908791	DeepExc_pvalue_1e-2_peak_86684	42	.	2.80575	4.27974	1.36324	38
chr1	234910442	234910528	DeepExc_pvalue_1e-2_peak_86685	42	.	2.80575	4.27974	1.36324	42
chr1	234989974	234990296	DeepExc_pvalue_1e-2_peak_86701	42	.	2.80575	4.27974	1.36324	212
chr1	235020928	235021020	DeepExc_pvalue_1e-2_peak_86714	42	.	2.80575	4.27974	1.36324	45
chr1	235106356	235106617	DeepExc_pvalue_1e-2_peak_86734	42	.	2.80575	4.27974	1.36324	217
chr1	235116595	235117100	DeepExc_pvalue_1e-2_peak_86736	59	.	3.72787	5.95225	2.62041	301
chr1	235133077	235133167	DeepExc_pvalue_1e-2_peak_86740	42	.	2.80575	4.27974	1.36324	44
chr1	235147665	235147987	DeepExc_pvalue_1e-2_peak_86746	86	.	5.40784	8.66157	4.69871	165
chr1	235158247	235158837	DeepExc_pvalue_1e-2_peak_86754	52	.	3.60523	5.26053	2.10914	59
chr1	235179141	235179278	DeepExc_pvalue_1e-2_peak_86758	42	.	2.80575	4.27974	1.36324	67
chr1	235191030	235191329	DeepExc_pvalue_1e-2_peak_86766	42	.	2.80575	4.27974	1.36324	247
chr1	235246929	235247323	DeepExc_pvalue_1e-2_peak_86768	57	.	3.70268	5.78921	2.50085	102
chr1	235266531	235266749	DeepExc_pvalue_1e-2_peak_86776	43	.	3.38266	4.39837	1.45571	149
chr1	235267662	235267762	DeepExc_pvalue_1e-2_peak_86777	58	.	4.22833	5.83877	2.53880	46
chr1	235291624	235292335	DeepExc_pvalue_1e-2_peak_86784	47	.	3.49040	4.77340	1.74580	529
chr1	235328996	235329114	DeepExc_pvalue_1e-2_peak_86800	42	.	2.80575	4.27974	1.36324	58
chr1	235354084	235354512	DeepExc_pvalue_1e-2_peak_86810	42	.	2.80575	4.27974	1.36324	54
chr1	235365403	235365499	DeepExc_pvalue_1e-2_peak_86816	42	.	2.80575	4.27974	1.36324	47
chr1	235414016	235414184	DeepExc_pvalue_1e-2_peak_86830	42	.	2.79590	4.21192	1.36324	125
chr1	235416626	235416802	DeepExc_pvalue_1e-2_peak_86831	59	.	3.72787	5.95225	2.62041	103
chr1	235444472	235444569	DeepExc_pvalue_1e-2_peak_86845	42	.	2.80575	4.27974	1.36324	47
chr1	235447413	235447572	DeepExc_pvalue_1e-2_peak_86847	42	.	2.80575	4.27974	1.36324	117
chr1	235454939	235455064	DeepExc_pvalue_1e-2_peak_86849	42	.	2.80575	4.27974	1.36324	61
chr1	235491506	235492451	DeepExc_pvalue_1e-2_peak_86862a	79	.	5.70817	7.93068	4.11632	69
chr1	235491506	235492451	DeepExc_pvalue_1e-2_peak_86862b	66	.	5.02080	6.68179	3.15555	883
chr1	235530595	235530808	DeepExc_pvalue_1e-2_peak_86872	135	.	8.30289	13.53559	8.58260	142
chr1	235591963	235592222	DeepExc_pvalue_1e-2_peak_86889	42	.	2.80575	4.27974	1.36324	221
chr1	235667717	235668451	DeepExc_pvalue_1e-2_peak_86914a	69	.	5.15578	6.96338	3.37639	48
chr1	235667717	235668451	DeepExc_pvalue_1e-2_peak_86914b	83	.	5.89232	8.31518	4.42479	255
chr1	235677016	235677279	DeepExc_pvalue_1e-2_peak_86916	60	.	3.74100	6.04300	2.65926	197
chr1	235724759	235724880	DeepExc_pvalue_1e-2_peak_86925	42	.	2.80575	4.27974	1.36324	59
chr1	235746675	235747142	DeepExc_pvalue_1e-2_peak_86935	55	.	3.65330	5.50407	2.29294	411
chr1	235752392	235752824	DeepExc_pvalue_1e-2_peak_86938	70	.	4.53638	7.06887	3.45457	363
chr1	235788334	235788467	DeepExc_pvalue_1e-2_peak_86947	42	.	2.80575	4.27974	1.36324	65
chr1	235813411	235813500	DeepExc_pvalue_1e-2_peak_86965	42	.	2.80575	4.27974	1.36324	43
chr1	235859923	235859998	DeepExc_pvalue_1e-2_peak_86979	42	.	2.80575	4.27974	1.36324	36
chr1	235998668	235998817	DeepExc_pvalue_1e-2_peak_87022	42	.	2.80575	4.27974	1.36324	68
chr1	236030332	236030566	DeepExc_pvalue_1e-2_peak_87036	62	.	4.33539	6.20685	2.78333	151
chr1	236051207	236051315	DeepExc_pvalue_1e-2_peak_87045	42	.	2.79590	4.21192	1.36324	53
chr1	236072068	236072667	DeepExc_pvalue_1e-2_peak_87053	42	.	2.80575	4.27974	1.36324	234
chr1	236096639	236096729	DeepExc_pvalue_1e-2_peak_87058	42	.	2.80575	4.27974	1.36324	44
chr1	236134862	236135048	DeepExc_pvalue_1e-2_peak_87068	42	.	2.80575	4.27974	1.36324	132
chr1	236135177	236135280	DeepExc_pvalue_1e-2_peak_87069	60	.	3.74100	6.04300	2.65926	54
chr1	236184957	236185041	DeepExc_pvalue_1e-2_peak_87083	42	.	2.80575	4.27974	1.36324	41
chr1	236209003	236209086	DeepExc_pvalue_1e-2_peak_87089	60	.	3.74100	6.04300	2.65926	42
chr1	236227377	236227639	DeepExc_pvalue_1e-2_peak_87094	42	.	2.80575	4.27974	1.36324	195
chr1	236228512	236228723	DeepExc_pvalue_1e-2_peak_87096	42	.	2.80575	4.27974	1.36324	172
chr1	236267055	236267186	DeepExc_pvalue_1e-2_peak_87103	42	.	2.80575	4.27974	1.36324	76
chr1	236285154	236285263	DeepExc_pvalue_1e-2_peak_87110	42	.	2.80575	4.27974	1.36324	53
chr1	236306078	236306151	DeepExc_pvalue_1e-2_peak_87113	44	.	3.40368	4.46677	1.51009	49
chr1	236327375	236327631	DeepExc_pvalue_1e-2_peak_87121	42	.	2.80575	4.27974	1.36324	108
chr1	236335830	236335912	DeepExc_pvalue_1e-2_peak_87123	42	.	2.80575	4.27974	1.36324	40
chr1	236378669	236378746	DeepExc_pvalue_1e-2_peak_87138	42	.	2.80575	4.27974	1.36324	37
chr1	236408908	236408983	DeepExc_pvalue_1e-2_peak_87145	42	.	2.80575	4.27974	1.36324	36
chr1	236444930	236445014	DeepExc_pvalue_1e-2_peak_87152	57	.	4.20239	5.75623	2.48594	40
chr1	236445146	236445591	DeepExc_pvalue_1e-2_peak_87153	57	.	4.20239	5.75623	2.48594	259
chr1	236484104	236484322	DeepExc_pvalue_1e-2_peak_87155	42	.	2.80575	4.27974	1.36324	44
chr1	236562002	236562130	DeepExc_pvalue_1e-2_peak_87167	42	.	2.80575	4.27974	1.36324	63
chr1	236635458	236635590	DeepExc_pvalue_1e-2_peak_87185	42	.	2.80575	4.27974	1.36324	65
chr1	236670668	236671004	DeepExc_pvalue_1e-2_peak_87193	51	.	3.58166	5.15094	2.02925	71
chr1	236687010	236687516	DeepExc_pvalue_1e-2_peak_87200	40	.	2.77701	4.09011	1.36324	341
chr1	236712308	236712449	DeepExc_pvalue_1e-2_peak_87216	42	.	2.80575	4.27974	1.36324	69
chr1	236767794	236768387	DeepExc_pvalue_1e-2_peak_87232	56	.	3.67782	5.64059	2.39211	52
chr1	236849609	236849950	DeepExc_pvalue_1e-2_peak_87257	51	.	3.58166	5.15094	2.02925	143
chr1	236856155	236856566	DeepExc_pvalue_1e-2_peak_87262	90	.	5.47995	9.02903	4.99041	160
chr1	236866107	236866422	DeepExc_pvalue_1e-2_peak_87263	42	.	2.80575	4.27974	1.36324	269
chr1	236916856	236917238	DeepExc_pvalue_1e-2_peak_87273	79	.	4.67625	7.90267	4.09747	216
chr1	236958310	236958723	DeepExc_pvalue_1e-2_peak_87286	96	.	6.44693	9.64370	5.47883	188
chr1	236972740	236973006	DeepExc_pvalue_1e-2_peak_87288	42	.	2.80575	4.27974	1.36324	38
chr1	237102079	237102403	DeepExc_pvalue_1e-2_peak_87324	79	.	4.67625	7.90267	4.09747	254
chr1	237205359	237205607	DeepExc_pvalue_1e-2_peak_87361	89	.	5.91966	8.94285	4.92387	58
chr1	237234250	237234390	DeepExc_pvalue_1e-2_peak_87376	42	.	2.80575	4.27974	1.36324	69
chr1	237245822	237246036	DeepExc_pvalue_1e-2_peak_87380	51	.	3.58166	5.15094	2.02925	153
chr1	237274821	237274962	DeepExc_pvalue_1e-2_peak_87409	42	.	2.80575	4.27974	1.36324	69
chr1	237284241	237284408	DeepExc_pvalue_1e-2_peak_87414	42	.	2.80575	4.27974	1.36324	112
chr1	237357993	237358082	DeepExc_pvalue_1e-2_peak_87465	40	.	2.77701	4.09011	1.36324	43
chr1	237367344	237367610	DeepExc_pvalue_1e-2_peak_87470	39	.	2.75837	3.97911	1.33451	203
chr1	237374052	237374207	DeepExc_pvalue_1e-2_peak_87479	42	.	2.80575	4.27974	1.36324	40
chr1	237408410	237408487	DeepExc_pvalue_1e-2_peak_87500	42	.	2.80575	4.27974	1.36324	37
chr1	237415552	237415668	DeepExc_pvalue_1e-2_peak_87504	42	.	2.80575	4.27974	1.36324	57
chr1	237417628	237417818	DeepExc_pvalue_1e-2_peak_87505	40	.	2.77701	4.09011	1.36324	72
chr1	237436254	237436473	DeepExc_pvalue_1e-2_peak_87512	42	.	2.80575	4.27974	1.36324	159
chr1	237445300	237445507	DeepExc_pvalue_1e-2_peak_87518	39	.	2.75837	3.97911	1.33451	45
chr1	237513705	237513839	DeepExc_pvalue_1e-2_peak_87559	42	.	2.80575	4.27974	1.36324	66
chr1	237580781	237580906	DeepExc_pvalue_1e-2_peak_87584	42	.	2.80575	4.27974	1.36324	61
chr1	237629718	237629831	DeepExc_pvalue_1e-2_peak_87605	42	.	2.80575	4.27974	1.36324	55
chr1	237720446	237720592	DeepExc_pvalue_1e-2_peak_87643	40	.	2.77701	4.09011	1.36324	78
chr1	237725788	237725870	DeepExc_pvalue_1e-2_peak_87649	39	.	2.75837	3.97911	1.33451	40
chr1	237743899	237743984	DeepExc_pvalue_1e-2_peak_87665	42	.	2.79590	4.21192	1.36324	41
chr1	237832142	237832222	DeepExc_pvalue_1e-2_peak_87696	39	.	2.75837	3.97911	1.33451	39
chr1	237847788	237847874	DeepExc_pvalue_1e-2_peak_87707	42	.	2.80575	4.27974	1.36324	42
chr1	237884033	237884121	DeepExc_pvalue_1e-2_peak_87728	42	.	2.80575	4.27974	1.36324	43
chr1	237900087	237900415	DeepExc_pvalue_1e-2_peak_87732	42	.	2.80575	4.27974	1.36324	67
chr1	237926594	237927018	DeepExc_pvalue_1e-2_peak_87742	42	.	2.79590	4.21192	1.36324	352
chr1	237945613	237946056	DeepExc_pvalue_1e-2_peak_87750	42	.	2.80575	4.27974	1.36324	40
chr1	237953406	237953542	DeepExc_pvalue_1e-2_peak_87757	39	.	2.75837	3.97911	1.33451	67
chr1	237990375	237990518	DeepExc_pvalue_1e-2_peak_87778	42	.	2.80575	4.27974	1.36324	70
chr1	238005349	238005457	DeepExc_pvalue_1e-2_peak_87786	42	.	2.80575	4.27974	1.36324	53
chr1	238028013	238028276	DeepExc_pvalue_1e-2_peak_87797	42	.	2.80575	4.27974	1.36324	47
chr1	238157288	238157522	DeepExc_pvalue_1e-2_peak_87832	42	.	2.79590	4.21192	1.36324	68
chr1	238415756	238415845	DeepExc_pvalue_1e-2_peak_87902	42	.	2.80575	4.27974	1.36324	43
chr1	238553563	238553881	DeepExc_pvalue_1e-2_peak_87938	42	.	2.80575	4.27974	1.36324	71
chr1	238567879	238568070	DeepExc_pvalue_1e-2_peak_87941	60	.	3.74100	6.04300	2.65926	121
chr1	238576015	238576159	DeepExc_pvalue_1e-2_peak_87942	42	.	2.80575	4.27974	1.36324	71
chr1	238577223	238577360	DeepExc_pvalue_1e-2_peak_87943	42	.	2.80575	4.27974	1.36324	67
chr1	238648858	238648963	DeepExc_pvalue_1e-2_peak_87953	42	.	2.80575	4.27974	1.36324	51
chr1	238682608	238682700	DeepExc_pvalue_1e-2_peak_87960	42	.	2.80575	4.27974	1.36324	45
chr1	238930391	238930933	DeepExc_pvalue_1e-2_peak_88021	42	.	2.80575	4.27974	1.36324	442
chr1	238986630	238986870	DeepExc_pvalue_1e-2_peak_88032	42	.	2.80575	4.27974	1.36324	67
chr1	239063611	239063744	DeepExc_pvalue_1e-2_peak_88051	42	.	2.80575	4.27974	1.36324	65
chr1	239114381	239114460	DeepExc_pvalue_1e-2_peak_88062	42	.	2.80575	4.27974	1.36324	38
chr1	239154924	239155339	DeepExc_pvalue_1e-2_peak_88077	63	.	4.36300	6.31016	2.86291	321
chr1	239221377	239221519	DeepExc_pvalue_1e-2_peak_88092	42	.	2.80575	4.27974	1.36324	70
chr1	239290236	239290458	DeepExc_pvalue_1e-2_peak_88109	42	.	2.79590	4.21192	1.36324	63
chr1	239434497	239434575	DeepExc_pvalue_1e-2_peak_88148	42	.	2.80575	4.27974	1.36324	38
chr1	239468812	239468886	DeepExc_pvalue_1e-2_peak_88156	42	.	2.80575	4.27974	1.36324	36
chr1	239543829	239544092	DeepExc_pvalue_1e-2_peak_88173	42	.	2.80575	4.27974	1.36324	193
chr1	239549816	239550017	DeepExc_pvalue_1e-2_peak_88174	70	.	4.98173	7.07040	3.45457	128
chr1	239550546	239550619	DeepExc_pvalue_1e-2_peak_88175	42	.	3.32116	4.20906	1.36324	34
chr1	239557441	239557567	DeepExc_pvalue_1e-2_peak_88177	53	.	3.62911	5.37785	2.20066	67
chr1	239564615	239564739	DeepExc_pvalue_1e-2_peak_88183	39	.	2.75837	3.97911	1.33451	61
chr1	239588326	239588409	DeepExc_pvalue_1e-2_peak_88204	42	.	2.80575	4.27974	1.36324	40
chr1	239603126	239603201	DeepExc_pvalue_1e-2_peak_88214	40	.	2.77701	4.09011	1.36324	36
chr1	239620282	239620523	DeepExc_pvalue_1e-2_peak_88225	39	.	2.75837	3.97911	1.33451	42
chr1	239635817	239636109	DeepExc_pvalue_1e-2_peak_88241	42	.	2.80575	4.27974	1.36324	67
chr1	239675366	239675441	DeepExc_pvalue_1e-2_peak_88259	42	.	2.79590	4.21192	1.36324	36
chr1	239692638	239692825	DeepExc_pvalue_1e-2_peak_88271	39	.	2.75837	3.97911	1.33451	68
chr1	239723840	239724032	DeepExc_pvalue_1e-2_peak_88286	59	.	3.72787	5.95225	2.62041	42
chr1	239870005	239870088	DeepExc_pvalue_1e-2_peak_88348	42	.	2.80575	4.27974	1.36324	40
chr1	239927978	239928103	DeepExc_pvalue_1e-2_peak_88376	39	.	2.75837	3.97911	1.33451	61
chr1	239933471	239933547	DeepExc_pvalue_1e-2_peak_88380	42	.	2.80575	4.27974	1.36324	37
chr1	239935974	239936196	DeepExc_pvalue_1e-2_peak_88381	39	.	2.75837	3.97911	1.33451	44
chr1	239955139	239955265	DeepExc_pvalue_1e-2_peak_88395	42	.	2.80575	4.27974	1.36324	62
chr1	239977668	239977741	DeepExc_pvalue_1e-2_peak_88409	46	.	3.46831	4.69117	1.68467	32
chr1	240001382	240001743	DeepExc_pvalue_1e-2_peak_88422	49	.	3.53544	4.95138	1.88198	303
chr1	240027715	240027906	DeepExc_pvalue_1e-2_peak_88437	42	.	2.80575	4.27974	1.36324	140
chr1	240042555	240042794	DeepExc_pvalue_1e-2_peak_88445	39	.	2.75837	3.97911	1.33451	139
chr1	240043118	240043349	DeepExc_pvalue_1e-2_peak_88446	39	.	2.75837	3.97911	1.33451	42
chr1	240061558	240061711	DeepExc_pvalue_1e-2_peak_88458	70	.	4.53638	7.06887	3.45457	84
chr1	240078197	240078517	DeepExc_pvalue_1e-2_peak_88466	66	.	4.44800	6.65517	3.13334	68
chr1	240114833	240115150	DeepExc_pvalue_1e-2_peak_88474	59	.	3.72787	5.95225	2.62041	245
chr1	240146173	240146451	DeepExc_pvalue_1e-2_peak_88487	70	.	4.53638	7.06887	3.45457	62
chr1	240155477	240155653	DeepExc_pvalue_1e-2_peak_88490	42	.	2.80575	4.27974	1.36324	62
chr1	240207177	240207257	DeepExc_pvalue_1e-2_peak_88509	42	.	2.80575	4.27974	1.36324	39
chr1	240232499	240232582	DeepExc_pvalue_1e-2_peak_88518	42	.	2.80575	4.27974	1.36324	40
chr1	240254885	240255469	DeepExc_pvalue_1e-2_peak_88522	65	.	4.41930	6.53368	3.03870	396
chr1	240333649	240333992	DeepExc_pvalue_1e-2_peak_88564	55	.	3.65330	5.50407	2.29294	283
chr1	240340444	240340805	DeepExc_pvalue_1e-2_peak_88569	40	.	2.77701	4.09011	1.36324	211
chr1	240350571	240350649	DeepExc_pvalue_1e-2_peak_88574	40	.	2.77701	4.09011	1.36324	38
chr1	240350794	240350896	DeepExc_pvalue_1e-2_peak_88575	40	.	2.77701	4.09011	1.36324	50
chr1	240354373	240354822	DeepExc_pvalue_1e-2_peak_88577	40	.	2.77701	4.09011	1.36324	71
chr1	240361706	240362291	DeepExc_pvalue_1e-2_peak_88580	42	.	2.79590	4.21192	1.36324	369
chr1	240410667	240410792	DeepExc_pvalue_1e-2_peak_88607	42	.	2.80575	4.27974	1.36324	61
chr1	240505640	240505774	DeepExc_pvalue_1e-2_peak_88656	42	.	2.80575	4.27974	1.36324	66
chr1	240562725	240562989	DeepExc_pvalue_1e-2_peak_88672	42	.	2.79590	4.21192	1.36324	162
chr1	240563325	240563454	DeepExc_pvalue_1e-2_peak_88673	42	.	2.79590	4.21192	1.36324	63
chr1	240565758	240565870	DeepExc_pvalue_1e-2_peak_88674	42	.	2.79590	4.21192	1.36324	55
chr1	240578891	240579104	DeepExc_pvalue_1e-2_peak_88679	42	.	2.80575	4.27974	1.36324	167
chr1	240589223	240589360	DeepExc_pvalue_1e-2_peak_88686	42	.	2.80575	4.27974	1.36324	67
chr1	240651013	240651101	DeepExc_pvalue_1e-2_peak_88719	42	.	2.80575	4.27974	1.36324	43
chr1	240656224	240656335	DeepExc_pvalue_1e-2_peak_88720	42	.	2.80575	4.27974	1.36324	54
chr1	240661883	240662081	DeepExc_pvalue_1e-2_peak_88724	42	.	2.80575	4.27974	1.36324	60
chr1	240760701	240760794	DeepExc_pvalue_1e-2_peak_88748	42	.	2.80575	4.27974	1.36324	45
chr1	240775129	240775530	DeepExc_pvalue_1e-2_peak_88756	81	.	5.30316	8.19462	4.32740	326
chr1	240789174	240789300	DeepExc_pvalue_1e-2_peak_88760	42	.	2.80575	4.27974	1.36324	62
chr1	240824097	240824206	DeepExc_pvalue_1e-2_peak_88773	42	.	2.79590	4.21192	1.36324	53
chr1	240861176	240861297	DeepExc_pvalue_1e-2_peak_88790	42	.	2.80575	4.27974	1.36324	59
chr1	240880388	240880529	DeepExc_pvalue_1e-2_peak_88798	42	.	2.80575	4.27974	1.36324	69
chr1	240895798	240895884	DeepExc_pvalue_1e-2_peak_88804	42	.	2.80575	4.27974	1.36324	42
chr1	240901872	240902007	DeepExc_pvalue_1e-2_peak_88805	42	.	2.80575	4.27974	1.36324	66
chr1	240929301	240929386	DeepExc_pvalue_1e-2_peak_88813	42	.	2.80575	4.27974	1.36324	41
chr1	240935643	240935724	DeepExc_pvalue_1e-2_peak_88818	42	.	2.80575	4.27974	1.36324	39
chr1	240972772	240972865	DeepExc_pvalue_1e-2_peak_88837	42	.	2.80575	4.27974	1.36324	45
chr1	240989426	240989539	DeepExc_pvalue_1e-2_peak_88844	42	.	2.80575	4.27974	1.36324	55
chr1	240994937	240995123	DeepExc_pvalue_1e-2_peak_88848	39	.	2.75837	3.97911	1.33451	137
chr1	241110955	241111043	DeepExc_pvalue_1e-2_peak_88905	42	.	2.80575	4.27974	1.36324	43
chr1	241129759	241129879	DeepExc_pvalue_1e-2_peak_88913	42	.	2.80575	4.27974	1.36324	59
chr1	241144521	241144612	DeepExc_pvalue_1e-2_peak_88919	42	.	2.80575	4.27974	1.36324	44
chr1	241148840	241148978	DeepExc_pvalue_1e-2_peak_88920	42	.	2.80575	4.27974	1.36324	68
chr1	241154759	241154959	DeepExc_pvalue_1e-2_peak_88921	42	.	2.80575	4.27974	1.36324	162
chr1	241198363	241198638	DeepExc_pvalue_1e-2_peak_88939	42	.	2.80575	4.27974	1.36324	205
chr1	241207693	241207772	DeepExc_pvalue_1e-2_peak_88944	42	.	2.80575	4.27974	1.36324	38
chr1	241214813	241215067	DeepExc_pvalue_1e-2_peak_88950	42	.	2.80575	4.27974	1.36324	67
chr1	241288547	241288850	DeepExc_pvalue_1e-2_peak_88974	60	.	3.74100	6.04300	2.65926	67
chr1	241392507	241392587	DeepExc_pvalue_1e-2_peak_89014	39	.	2.75837	3.97911	1.33451	39
chr1	241398690	241398904	DeepExc_pvalue_1e-2_peak_89020	40	.	2.77701	4.09011	1.36324	150
chr1	241430244	241430360	DeepExc_pvalue_1e-2_peak_89029	42	.	2.80575	4.27974	1.36324	57
chr1	241449657	241449775	DeepExc_pvalue_1e-2_peak_89035	42	.	2.80575	4.27974	1.36324	58
chr1	241453619	241453703	DeepExc_pvalue_1e-2_peak_89039	42	.	2.80575	4.27974	1.36324	41
chr1	241472924	241473156	DeepExc_pvalue_1e-2_peak_89047	57	.	3.70268	5.78921	2.50085	167
chr1	241473649	241473766	DeepExc_pvalue_1e-2_peak_89048	39	.	2.75837	3.97911	1.33451	57
chr1	241474588	241474696	DeepExc_pvalue_1e-2_peak_89050	39	.	2.75837	3.97911	1.33451	53
chr1	241480819	241480931	DeepExc_pvalue_1e-2_peak_89053	42	.	2.80575	4.27974	1.36324	55
chr1	241489655	241489762	DeepExc_pvalue_1e-2_peak_89059	42	.	2.80575	4.27974	1.36324	52
chr1	241509182	241509284	DeepExc_pvalue_1e-2_peak_89067	42	.	2.80575	4.27974	1.36324	50
chr1	241519442	241519515	DeepExc_pvalue_1e-2_peak_89072	42	.	3.32116	4.20906	1.36324	33
chr1	241520296	241520369	DeepExc_pvalue_1e-2_peak_89073	42	.	3.32116	4.20906	1.36324	33
chr1	241520499	241520785	DeepExc_pvalue_1e-2_peak_89074	102	.	6.64231	10.20049	5.92478	55
chr1	241535950	241536059	DeepExc_pvalue_1e-2_peak_89077	42	.	2.80575	4.27974	1.36324	53
chr1	241587093	241587890	DeepExc_pvalue_1e-2_peak_89092	50	.	3.55840	5.04815	1.95312	86
chr1	241659460	241659545	DeepExc_pvalue_1e-2_peak_89116	42	.	2.80575	4.27974	1.36324	41
chr1	241675667	241675800	DeepExc_pvalue_1e-2_peak_89122	42	.	2.80575	4.27974	1.36324	65
chr1	241682549	241683318	DeepExc_pvalue_1e-2_peak_89123	113	.	6.98080	11.34701	6.84137	533
chr1	241694554	241694647	DeepExc_pvalue_1e-2_peak_89124	42	.	2.80575	4.27974	1.36324	45
chr1	241699471	241699712	DeepExc_pvalue_1e-2_peak_89126	40	.	2.77701	4.09011	1.36324	57
chr1	241699945	241700036	DeepExc_pvalue_1e-2_peak_89127	42	.	2.80575	4.27974	1.36324	44
chr1	241700383	241700496	DeepExc_pvalue_1e-2_peak_89128	42	.	2.80575	4.27974	1.36324	55
chr1	241706038	241706333	DeepExc_pvalue_1e-2_peak_89132	42	.	2.80575	4.27974	1.36324	232
chr1	241750153	241750628	DeepExc_pvalue_1e-2_peak_89142	97	.	5.59180	9.70455	5.53279	315
chr1	241763868	241764095	DeepExc_pvalue_1e-2_peak_89148	60	.	3.74100	6.04300	2.65926	162
chr1	241776101	241776220	DeepExc_pvalue_1e-2_peak_89158	40	.	2.77701	4.09011	1.36324	58
chr1	241785651	241786106	DeepExc_pvalue_1e-2_peak_89165	42	.	2.79590	4.21192	1.36324	232
chr1	241790987	241791081	DeepExc_pvalue_1e-2_peak_89168	42	.	2.80575	4.27974	1.36324	46
chr1	241803416	241803984	DeepExc_pvalue_1e-2_peak_89172	70	.	5.18365	7.02331	3.42518	271
chr1	241829076	241829179	DeepExc_pvalue_1e-2_peak_89180	42	.	2.80575	4.27974	1.36324	50
chr1	241840778	241840865	DeepExc_pvalue_1e-2_peak_89185	42	.	2.80575	4.27974	1.36324	42
chr1	241857562	241857794	DeepExc_pvalue_1e-2_peak_89191	42	.	2.80575	4.27974	1.36324	182
chr1	241869477	241869713	DeepExc_pvalue_1e-2_peak_89194	42	.	2.80575	4.27974	1.36324	179
chr1	241870853	241870962	DeepExc_pvalue_1e-2_peak_89195	42	.	2.80575	4.27974	1.36324	53
chr1	241899534	241899677	DeepExc_pvalue_1e-2_peak_89205	42	.	2.80575	4.27974	1.36324	70
chr1	241912509	241912802	DeepExc_pvalue_1e-2_peak_89209	45	.	3.42495	4.53818	1.56469	67
chr1	241925591	241925684	DeepExc_pvalue_1e-2_peak_89213	42	.	2.80575	4.27974	1.36324	45
chr1	242011165	242011330	DeepExc_pvalue_1e-2_peak_89243	90	.	5.47995	9.02903	4.99041	101
chr1	242011504	242011847	DeepExc_pvalue_1e-2_peak_89244	55	.	3.65330	5.50407	2.29294	63
chr1	242121362	242121503	DeepExc_pvalue_1e-2_peak_89272	42	.	2.80575	4.27974	1.36324	69
chr1	242145773	242145877	DeepExc_pvalue_1e-2_peak_89279	42	.	2.80575	4.27974	1.36324	51
chr1	242158841	242158944	DeepExc_pvalue_1e-2_peak_89281	42	.	2.80575	4.27974	1.36324	50
chr1	242181107	242181184	DeepExc_pvalue_1e-2_peak_89290	42	.	2.80575	4.27974	1.36324	37
chr1	242202219	242202331	DeepExc_pvalue_1e-2_peak_89295	42	.	2.80575	4.27974	1.36324	55
chr1	242223164	242223281	DeepExc_pvalue_1e-2_peak_89303	42	.	2.79590	4.21192	1.36324	57
chr1	242223478	242223563	DeepExc_pvalue_1e-2_peak_89304	42	.	2.79590	4.21192	1.36324	41
chr1	242385349	242385427	DeepExc_pvalue_1e-2_peak_89337	42	.	2.80575	4.27974	1.36324	38
chr1	242440629	242440704	DeepExc_pvalue_1e-2_peak_89360	42	.	2.80575	4.27974	1.36324	36
chr1	242444332	242444462	DeepExc_pvalue_1e-2_peak_89362	42	.	2.80575	4.27974	1.36324	64
chr1	242630982	242631095	DeepExc_pvalue_1e-2_peak_89407	42	.	2.80575	4.27974	1.36324	55
chr1	242635456	242635593	DeepExc_pvalue_1e-2_peak_89409	42	.	2.80575	4.27974	1.36324	67
chr1	242663204	242663305	DeepExc_pvalue_1e-2_peak_89415	42	.	2.80575	4.27974	1.36324	49
chr1	242687446	242687519	DeepExc_pvalue_1e-2_peak_89421	46	.	3.44649	4.61288	1.62435	32
chr1	242688033	242688240	DeepExc_pvalue_1e-2_peak_89422	46	.	3.44649	4.61288	1.62435	158
chr1	242948426	242948528	DeepExc_pvalue_1e-2_peak_89462	42	.	2.80575	4.27974	1.36324	50
chr1	242990987	242991098	DeepExc_pvalue_1e-2_peak_89472	98	.	5.61150	9.84124	5.63871	56
chr1	243147710	243148027	DeepExc_pvalue_1e-2_peak_89495	42	.	2.80575	4.27974	1.36324	61
chr1	243279590	243279705	DeepExc_pvalue_1e-2_peak_89510	42	.	2.80575	4.27974	1.36324	56
chr1	243432257	243432384	DeepExc_pvalue_1e-2_peak_89550	42	.	2.79590	4.21192	1.36324	62
chr1	243436745	243436838	DeepExc_pvalue_1e-2_peak_89554	42	.	2.79590	4.21192	1.36324	45
chr1	243439849	243439947	DeepExc_pvalue_1e-2_peak_89555	42	.	2.80575	4.27974	1.36324	48
chr1	243507403	243507494	DeepExc_pvalue_1e-2_peak_89573	42	.	2.80575	4.27974	1.36324	44
chr1	243530709	243530912	DeepExc_pvalue_1e-2_peak_89578	42	.	2.80575	4.27974	1.36324	61
chr1	243553059	243553145	DeepExc_pvalue_1e-2_peak_89586	42	.	2.80575	4.27974	1.36324	42
chr1	243556379	243556508	DeepExc_pvalue_1e-2_peak_89588	42	.	2.79590	4.21192	1.36324	63
chr1	243569809	243569944	DeepExc_pvalue_1e-2_peak_89596	42	.	2.80575	4.27974	1.36324	66
chr1	243584658	243584739	DeepExc_pvalue_1e-2_peak_89600	42	.	2.80575	4.27974	1.36324	39
chr1	243617157	243617234	DeepExc_pvalue_1e-2_peak_89612	42	.	2.80575	4.27974	1.36324	37
chr1	243624440	243624567	DeepExc_pvalue_1e-2_peak_89615	42	.	2.80575	4.27974	1.36324	50
chr1	243633849	243634456	DeepExc_pvalue_1e-2_peak_89619	56	.	3.67782	5.64059	2.39211	536
chr1	243645577	243646136	DeepExc_pvalue_1e-2_peak_89627	49	.	3.53544	4.95138	1.88198	126
chr1	243710454	243710559	DeepExc_pvalue_1e-2_peak_89656	42	.	2.80575	4.27974	1.36324	51
chr1	243857220	243857354	DeepExc_pvalue_1e-2_peak_89697	42	.	2.80575	4.27974	1.36324	66
chr1	243877159	243877416	DeepExc_pvalue_1e-2_peak_89705	40	.	2.77701	4.09011	1.36324	212
chr1	243927329	243927407	DeepExc_pvalue_1e-2_peak_89718	42	.	2.80575	4.27974	1.36324	38
chr1	243953226	243953360	DeepExc_pvalue_1e-2_peak_89726	42	.	2.80575	4.27974	1.36324	66
chr1	244013868	244013941	DeepExc_pvalue_1e-2_peak_89744	43	.	3.38266	4.39837	1.45571	34
chr1	244066005	244066249	DeepExc_pvalue_1e-2_peak_89754	42	.	2.80575	4.27974	1.36324	189
chr1	244067134	244067304	DeepExc_pvalue_1e-2_peak_89755	42	.	2.80575	4.27974	1.36324	41
chr1	244080366	244081165	DeepExc_pvalue_1e-2_peak_89757	53	.	3.62911	5.37785	2.20066	520
chr1	244133346	244133435	DeepExc_pvalue_1e-2_peak_89778	40	.	2.77701	4.09011	1.36324	43
chr1	244137117	244137303	DeepExc_pvalue_1e-2_peak_89780	42	.	2.80575	4.27974	1.36324	60
chr1	244211510	244211962	DeepExc_pvalue_1e-2_peak_89800	62	.	4.67035	6.23671	2.80804	115
chr1	244250865	244250986	DeepExc_pvalue_1e-2_peak_89826	46	.	3.46831	4.69117	1.68467	75
chr1	244256348	244256528	DeepExc_pvalue_1e-2_peak_89831	42	.	2.80575	4.27974	1.36324	38
chr1	244264355	244264865	DeepExc_pvalue_1e-2_peak_89835	49	.	3.53544	4.95138	1.88198	233
chr1	244278378	244278602	DeepExc_pvalue_1e-2_peak_89846	40	.	2.77701	4.09011	1.36324	185
chr1	244302971	244303045	DeepExc_pvalue_1e-2_peak_89854	42	.	2.80575	4.27974	1.36324	36
chr1	244313502	244313614	DeepExc_pvalue_1e-2_peak_89859	42	.	2.80575	4.27974	1.36324	55
chr1	244313890	244314011	DeepExc_pvalue_1e-2_peak_89860	60	.	3.74100	6.04300	2.65926	59
chr1	244334714	244334830	DeepExc_pvalue_1e-2_peak_89863	42	.	2.80575	4.27974	1.36324	57
chr1	244358474	244358551	DeepExc_pvalue_1e-2_peak_89872	42	.	2.80575	4.27974	1.36324	37
chr1	244385327	244385449	DeepExc_pvalue_1e-2_peak_89889	42	.	2.79590	4.21192	1.36324	60
chr1	244405954	244406036	DeepExc_pvalue_1e-2_peak_89901	42	.	2.80575	4.27974	1.36324	40
chr1	244415268	244415386	DeepExc_pvalue_1e-2_peak_89904	42	.	2.80575	4.27974	1.36324	58
chr1	244437273	244437383	DeepExc_pvalue_1e-2_peak_89912	40	.	2.77701	4.09011	1.36324	54
chr1	244437598	244437704	DeepExc_pvalue_1e-2_peak_89913	42	.	2.80575	4.27974	1.36324	52
chr1	244462758	244462969	DeepExc_pvalue_1e-2_peak_89923	59	.	3.72787	5.95225	2.62041	110
chr1	244575566	244575807	DeepExc_pvalue_1e-2_peak_89962	76	.	5.16974	7.68256	3.93263	135
chr1	244588075	244588489	DeepExc_pvalue_1e-2_peak_89970	39	.	2.75837	3.97911	1.33451	104
chr1	244603713	244603824	DeepExc_pvalue_1e-2_peak_89980	42	.	2.80575	4.27974	1.36324	54
chr1	244615133	244615603	DeepExc_pvalue_1e-2_peak_89985	98	.	6.52369	9.85529	5.64818	315
chr1	244624614	244624938	DeepExc_pvalue_1e-2_peak_89989	76	.	5.16974	7.68256	3.93263	150
chr1	244758329	244758822	DeepExc_pvalue_1e-2_peak_90016	40	.	2.77701	4.09011	1.36324	453
chr1	244816058	244816518	DeepExc_pvalue_1e-2_peak_90033a	88	.	6.12276	8.83110	4.83539	81
chr1	244816058	244816518	DeepExc_pvalue_1e-2_peak_90033b	88	.	6.12276	8.83110	4.83539	194
chr1	244816058	244816518	DeepExc_pvalue_1e-2_peak_90033c	74	.	5.35742	7.41268	3.72220	307
chr1	244828802	244829237	DeepExc_pvalue_1e-2_peak_90036	42	.	2.80575	4.27974	1.36324	303
chr1	244873943	244874246	DeepExc_pvalue_1e-2_peak_90052	42	.	2.80575	4.27974	1.36324	70
chr1	244997830	244998147	DeepExc_pvalue_1e-2_peak_90082	52	.	4.21526	5.25383	2.10914	69
chr1	244998285	244998449	DeepExc_pvalue_1e-2_peak_90083	51	.	4.15139	5.13051	2.02686	39
chr1	244998587	244998769	DeepExc_pvalue_1e-2_peak_90084	63	.	4.84329	6.33054	2.88035	42
chr1	244999012	244999161	DeepExc_pvalue_1e-2_peak_90085	39	.	3.42489	3.93137	1.31579	127
chr1	245026314	245026832	DeepExc_pvalue_1e-2_peak_90097	79	.	5.70817	7.93068	4.11632	353
chr1	245027671	245028012	DeepExc_pvalue_1e-2_peak_90099	66	.	4.99465	6.62877	3.12153	149
chr1	245043674	245043789	DeepExc_pvalue_1e-2_peak_90102	42	.	2.80575	4.27974	1.36324	56
chr1	245063239	245063321	DeepExc_pvalue_1e-2_peak_90109	42	.	2.80575	4.27974	1.36324	40
chr1	245133771	245134349	DeepExc_pvalue_1e-2_peak_90129	51	.	3.98248	5.13441	2.02686	295
chr1	245237694	245237825	DeepExc_pvalue_1e-2_peak_90153	42	.	2.80575	4.27974	1.36324	64
chr1	245318180	245318338	DeepExc_pvalue_1e-2_peak_90177	43	.	3.36191	4.33276	1.40348	32
chr1	245320527	245320600	DeepExc_pvalue_1e-2_peak_90178	43	.	3.36191	4.33276	1.40348	29
chr1	245329711	245329799	DeepExc_pvalue_1e-2_peak_90180	42	.	2.80575	4.27974	1.36324	43
chr1	245461112	245461337	DeepExc_pvalue_1e-2_peak_90217	42	.	2.80575	4.27974	1.36324	63
chr1	245492575	245492715	DeepExc_pvalue_1e-2_peak_90226	42	.	2.80575	4.27974	1.36324	75
chr1	245508718	245508848	DeepExc_pvalue_1e-2_peak_90233	42	.	2.80575	4.27974	1.36324	64
chr1	245762660	245762939	DeepExc_pvalue_1e-2_peak_90301	42	.	2.80575	4.27974	1.36324	69
chr1	245814344	245814471	DeepExc_pvalue_1e-2_peak_90316	50	.	3.55840	5.04815	1.95312	54
chr1	245839761	245839838	DeepExc_pvalue_1e-2_peak_90327	40	.	2.77701	4.09011	1.36324	37
chr1	245843484	245843789	DeepExc_pvalue_1e-2_peak_90330	57	.	3.70268	5.78921	2.50085	195
chr1	245999498	245999573	DeepExc_pvalue_1e-2_peak_90388	42	.	2.80575	4.27974	1.36324	36
chr1	246009425	246009648	DeepExc_pvalue_1e-2_peak_90391	42	.	2.80575	4.27974	1.36324	42
chr1	246150421	246150511	DeepExc_pvalue_1e-2_peak_90440	42	.	2.80575	4.27974	1.36324	44
chr1	246151485	246151576	DeepExc_pvalue_1e-2_peak_90442	42	.	2.80575	4.27974	1.36324	44
chr1	246166625	246166896	DeepExc_pvalue_1e-2_peak_90443	60	.	3.74100	6.04300	2.65926	69
chr1	246221633	246222009	DeepExc_pvalue_1e-2_peak_90461	42	.	2.80575	4.27974	1.36324	336
chr1	246239325	246239828	DeepExc_pvalue_1e-2_peak_90466	70	.	4.53638	7.06887	3.45457	438
chr1	246280457	246280824	DeepExc_pvalue_1e-2_peak_90491	40	.	2.77701	4.09011	1.36324	65
chr1	246286925	246287000	DeepExc_pvalue_1e-2_peak_90495	42	.	2.80575	4.27974	1.36324	36
chr1	246353671	246353756	DeepExc_pvalue_1e-2_peak_90515	42	.	2.80575	4.27974	1.36324	41
chr1	246374236	246374438	DeepExc_pvalue_1e-2_peak_90521	102	.	6.26791	10.27468	5.98472	73
chr1	246385108	246385390	DeepExc_pvalue_1e-2_peak_90528	42	.	2.80575	4.27974	1.36324	221
chr1	246391643	246391758	DeepExc_pvalue_1e-2_peak_90531	42	.	2.80575	4.27974	1.36324	56
chr1	246573507	246573640	DeepExc_pvalue_1e-2_peak_90592	42	.	2.80575	4.27974	1.36324	65
chr1	246654977	246655082	DeepExc_pvalue_1e-2_peak_90616	39	.	2.75837	3.97911	1.33451	51
chr1	246655935	246656236	DeepExc_pvalue_1e-2_peak_90618	56	.	3.67782	5.64059	2.39211	213
chr1	246670139	246670408	DeepExc_pvalue_1e-2_peak_90628	53	.	3.62911	5.37785	2.20066	118
chr1	246678439	246678519	DeepExc_pvalue_1e-2_peak_90630	42	.	2.80575	4.27974	1.36324	39
chr1	246729519	246730097	DeepExc_pvalue_1e-2_peak_90644	97	.	6.48508	9.74780	5.56317	320
chr1	246736972	246737322	DeepExc_pvalue_1e-2_peak_90646	42	.	2.80575	4.27974	1.36324	175
chr1	246801763	246802841	DeepExc_pvalue_1e-2_peak_90664	49	.	3.53544	4.95138	1.88198	549
chr1	246810570	246810769	DeepExc_pvalue_1e-2_peak_90667	104	.	6.30915	10.46811	6.13719	66
chr1	246830352	246830485	DeepExc_pvalue_1e-2_peak_90674	42	.	2.80575	4.27974	1.36324	65
chr1	246833171	246833256	DeepExc_pvalue_1e-2_peak_90678	42	.	2.79590	4.21192	1.36324	41
chr1	246842717	246842854	DeepExc_pvalue_1e-2_peak_90685	63	.	4.36300	6.31016	2.86291	70
chr1	246854757	246854952	DeepExc_pvalue_1e-2_peak_90691	42	.	3.32116	4.20906	1.36324	126
chr1	246855353	246855426	DeepExc_pvalue_1e-2_peak_90692	40	.	3.26184	4.03980	1.36324	36
chr1	246887593	246888001	DeepExc_pvalue_1e-2_peak_90703	102	.	6.64231	10.20049	5.92478	91
chr1	246901517	246901646	DeepExc_pvalue_1e-2_peak_90709	42	.	2.80575	4.27974	1.36324	63
chr1	246943271	246943381	DeepExc_pvalue_1e-2_peak_90727	39	.	2.75837	3.97911	1.33451	54
chr1	246948667	246948966	DeepExc_pvalue_1e-2_peak_90729	63	.	4.36300	6.31016	2.86291	69
chr1	247007450	247007541	DeepExc_pvalue_1e-2_peak_90762	42	.	2.79590	4.21192	1.36324	44
chr1	247040937	247041039	DeepExc_pvalue_1e-2_peak_90774	60	.	3.74100	6.04300	2.65926	48
chr1	247085392	247085673	DeepExc_pvalue_1e-2_peak_90795	42	.	2.79590	4.21192	1.36324	70
chr1	247095072	247095724	DeepExc_pvalue_1e-2_peak_90799	97	.	6.68271	9.79705	5.59972	260
chr1	247110745	247110889	DeepExc_pvalue_1e-2_peak_90801	42	.	2.80575	4.27974	1.36324	55
chr1	247123626	247123700	DeepExc_pvalue_1e-2_peak_90804	42	.	2.80575	4.27974	1.36324	36
chr1	247126532	247126660	DeepExc_pvalue_1e-2_peak_90806	42	.	2.80575	4.27974	1.36324	63
chr1	247166146	247166261	DeepExc_pvalue_1e-2_peak_90811	42	.	2.79590	4.21192	1.36324	56
chr1	247170975	247171586	DeepExc_pvalue_1e-2_peak_90812	52	.	3.60523	5.26053	2.10914	182
chr1	247241795	247242324	DeepExc_pvalue_1e-2_peak_90824	128	.	8.05867	12.83642	8.03328	337
chr1	247250394	247250473	DeepExc_pvalue_1e-2_peak_90827	42	.	2.80575	4.27974	1.36324	38
chr1	247267246	247267923	DeepExc_pvalue_1e-2_peak_90835	66	.	4.83520	6.65579	3.13334	470
chr1	247275081	247275367	DeepExc_pvalue_1e-2_peak_90837	42	.	2.80575	4.27974	1.36324	191
chr1	247283888	247283973	DeepExc_pvalue_1e-2_peak_90841	42	.	2.80575	4.27974	1.36324	41
chr1	247286156	247286286	DeepExc_pvalue_1e-2_peak_90842	42	.	2.80575	4.27974	1.36324	64
chr1	247347797	247347931	DeepExc_pvalue_1e-2_peak_90857	42	.	2.80575	4.27974	1.36324	66
chr1	247362025	247362625	DeepExc_pvalue_1e-2_peak_90864	50	.	3.55840	5.04815	1.95312	326
chr1	247374150	247374363	DeepExc_pvalue_1e-2_peak_90869	79	.	5.57547	7.94761	4.12655	66
chr1	247446935	247447047	DeepExc_pvalue_1e-2_peak_90892	42	.	2.80575	4.27974	1.36324	55
chr1	247494308	247494383	DeepExc_pvalue_1e-2_peak_90910	46	.	3.89560	4.66210	1.66685	31
chr1	247494524	247494708	DeepExc_pvalue_1e-2_peak_90911	94	.	6.49266	9.44705	5.32706	128
chr1	247495032	247495288	DeepExc_pvalue_1e-2_peak_90912	69	.	5.19413	6.95298	3.36852	59
chr1	247510983	247511679	DeepExc_pvalue_1e-2_peak_90918	52	.	3.60523	5.26053	2.10914	456
chr1	247524325	247524562	DeepExc_pvalue_1e-2_peak_90921	42	.	2.80575	4.27974	1.36324	105
chr1	247534035	247534132	DeepExc_pvalue_1e-2_peak_90925	46	.	3.46831	4.69117	1.68467	37
chr1	247534531	247534696	DeepExc_pvalue_1e-2_peak_90926	62	.	4.33539	6.20685	2.78333	86
chr1	247553370	247553751	DeepExc_pvalue_1e-2_peak_90936	52	.	3.60523	5.26053	2.10914	55
chr1	247605500	247605815	DeepExc_pvalue_1e-2_peak_90955	70	.	4.53638	7.06887	3.45457	191
chr1	247611155	247611659	DeepExc_pvalue_1e-2_peak_90957	67	.	4.47708	6.78418	3.23652	421
chr1	247620612	247620986	DeepExc_pvalue_1e-2_peak_90961	56	.	3.67782	5.64059	2.39211	159
chr1	247621165	247621293	DeepExc_pvalue_1e-2_peak_90962	39	.	2.75837	3.97911	1.33451	63
chr1	247650540	247650737	DeepExc_pvalue_1e-2_peak_90970	42	.	2.80575	4.27974	1.36324	153
chr1	247676298	247676422	DeepExc_pvalue_1e-2_peak_90980	42	.	2.80575	4.27974	1.36324	61
chr1	247723527	247723613	DeepExc_pvalue_1e-2_peak_90996	60	.	3.74100	6.04300	2.65926	44
chr1	247725201	247725285	DeepExc_pvalue_1e-2_peak_90998	42	.	2.80575	4.27974	1.36324	41
chr1	247804427	247804568	DeepExc_pvalue_1e-2_peak_91022	40	.	2.77701	4.09011	1.36324	69
chr1	247871377	247871455	DeepExc_pvalue_1e-2_peak_91033	42	.	2.79590	4.21192	1.36324	38
chr1	247871774	247871900	DeepExc_pvalue_1e-2_peak_91034	42	.	2.79590	4.21192	1.36324	49
chr1	248020357	248020553	DeepExc_pvalue_1e-2_peak_91076	42	.	3.34141	4.26972	1.36324	4
chr1	248020926	248021014	DeepExc_pvalue_1e-2_peak_91077	56	.	4.17676	5.67691	2.41828	43
chr1	248037193	248037292	DeepExc_pvalue_1e-2_peak_91082	42	.	2.80575	4.27974	1.36324	48
chr1	248048378	248048628	DeepExc_pvalue_1e-2_peak_91090	60	.	3.74100	6.04300	2.65926	183
chr1	248066927	248067036	DeepExc_pvalue_1e-2_peak_91094	42	.	2.80575	4.27974	1.36324	53
chr1	248069373	248069451	DeepExc_pvalue_1e-2_peak_91095	42	.	2.80575	4.27974	1.36324	38
chr1	248100408	248100603	DeepExc_pvalue_1e-2_peak_91104	69	.	4.95172	6.98166	3.38854	64
chr1	248197620	248197704	DeepExc_pvalue_1e-2_peak_91125	42	.	2.80575	4.27974	1.36324	41
chr1	248313109	248313191	DeepExc_pvalue_1e-2_peak_91160	42	.	2.80575	4.27974	1.36324	40
chr1	248567519	248567614	DeepExc_pvalue_1e-2_peak_91216	42	.	2.80575	4.27974	1.36324	46
chr1	248606157	248606272	DeepExc_pvalue_1e-2_peak_91227	42	.	2.80575	4.27974	1.36324	56
chr1	248734274	248734380	DeepExc_pvalue_1e-2_peak_91239	42	.	2.80575	4.27974	1.36324	52
chr1	248785774	248786130	DeepExc_pvalue_1e-2_peak_91253	60	.	3.74100	6.04300	2.65926	285
chr1	248867286	248867371	DeepExc_pvalue_1e-2_peak_91271	42	.	2.80575	4.27974	1.36324	41
chr1	248869905	248869993	DeepExc_pvalue_1e-2_peak_91272	42	.	2.80575	4.27974	1.36324	43
chr1	248907695	248907777	DeepExc_pvalue_1e-2_peak_91282	118	.	6.54675	11.84657	7.24213	41
chr1	249111298	249111407	DeepExc_pvalue_1e-2_peak_91300	56	.	3.67782	5.64059	2.39211	50
chr1	249120098	249120661	DeepExc_pvalue_1e-2_peak_91304a	59	.	4.54133	5.93590	2.61884	76
chr1	249120098	249120661	DeepExc_pvalue_1e-2_peak_91304b	72	.	5.29821	7.27678	3.61771	185
chr1	249132286	249133377	DeepExc_pvalue_1e-2_peak_91307a	88	.	6.19579	8.83487	4.83587	144
chr1	249132286	249133377	DeepExc_pvalue_1e-2_peak_91307b	75	.	5.50737	7.53408	3.82427	673
chr1	249147092	249147681	DeepExc_pvalue_1e-2_peak_91310	55	.	4.34909	5.52219	2.30681	296
chr1	249153014	249153536	DeepExc_pvalue_1e-2_peak_91312a	76	.	5.52893	7.62404	3.89008	248
chr1	249153014	249153536	DeepExc_pvalue_1e-2_peak_91312b	64	.	4.89267	6.42707	2.95716	464
chr1	249157241	249157629	DeepExc_pvalue_1e-2_peak_91313	58	.	4.56651	5.81765	2.52772	326
chr1	249167841	249168552	DeepExc_pvalue_1e-2_peak_91316	186	.	10.68309	18.67265	12.77216	188
chr1	249200287	249200483	DeepExc_pvalue_1e-2_peak_91323	48	.	3.84823	4.80658	1.77455	33
chr1	249200783	249201262	DeepExc_pvalue_1e-2_peak_91324	89	.	6.15716	8.91201	4.90000	128
chr1	249220805	249221423	DeepExc_pvalue_1e-2_peak_91332	66	.	4.83520	6.65579	3.13334	552
chr1	249221569	249221642	DeepExc_pvalue_1e-2_peak_91333	39	.	3.22347	3.93622	1.31720	33
chr10	127125	127249	DeepExc_pvalue_1e-2_peak_91345	42	.	2.80575	4.27974	1.36324	61
chr10	148277	148353	DeepExc_pvalue_1e-2_peak_91351	42	.	2.80575	4.27974	1.36324	37
chr10	176011	176096	DeepExc_pvalue_1e-2_peak_91356	42	.	2.80575	4.27974	1.36324	41
chr10	181336	181594	DeepExc_pvalue_1e-2_peak_91358	63	.	4.72404	6.36848	2.91350	62
chr10	181825	182457	DeepExc_pvalue_1e-2_peak_91359	50	.	3.93670	5.01899	1.93878	465
chr10	189239	189346	DeepExc_pvalue_1e-2_peak_91360	42	.	2.80575	4.27974	1.36324	52
chr10	287561	287681	DeepExc_pvalue_1e-2_peak_91398	42	.	2.79590	4.21192	1.36324	59
chr10	291352	291649	DeepExc_pvalue_1e-2_peak_91400	42	.	2.80575	4.27974	1.36324	55
chr10	369443	369717	DeepExc_pvalue_1e-2_peak_91435	40	.	2.77701	4.09011	1.36324	52
chr10	375443	375574	DeepExc_pvalue_1e-2_peak_91443	42	.	2.79590	4.21192	1.36324	64
chr10	405103	405508	DeepExc_pvalue_1e-2_peak_91467	50	.	3.55840	5.04815	1.95312	296
chr10	415734	416139	DeepExc_pvalue_1e-2_peak_91475	42	.	2.80575	4.27974	1.36324	220
chr10	503808	503943	DeepExc_pvalue_1e-2_peak_91519	42	.	2.80575	4.27974	1.36324	66
chr10	555315	555450	DeepExc_pvalue_1e-2_peak_91540	43	.	3.36191	4.33276	1.40348	71
chr10	556663	556740	DeepExc_pvalue_1e-2_peak_91541	43	.	3.38266	4.39837	1.45571	5
chr10	557134	557316	DeepExc_pvalue_1e-2_peak_91542	58	.	4.22833	5.83877	2.53880	134
chr10	563874	564011	DeepExc_pvalue_1e-2_peak_91543	60	.	3.74100	6.04300	2.65926	75
chr10	574430	574568	DeepExc_pvalue_1e-2_peak_91552	39	.	2.75837	3.97911	1.33451	68
chr10	647054	647211	DeepExc_pvalue_1e-2_peak_91593	42	.	2.80575	4.27974	1.36324	39
chr10	671165	671329	DeepExc_pvalue_1e-2_peak_91607	42	.	2.80575	4.27974	1.36324	52
chr10	679211	679659	DeepExc_pvalue_1e-2_peak_91610	42	.	2.80575	4.27974	1.36324	194
chr10	729771	730022	DeepExc_pvalue_1e-2_peak_91627	39	.	2.75837	3.97911	1.33451	182
chr10	734783	735067	DeepExc_pvalue_1e-2_peak_91631	53	.	3.62911	5.37785	2.20066	48
chr10	735426	735801	DeepExc_pvalue_1e-2_peak_91632	39	.	2.75837	3.97911	1.33451	226
chr10	820856	821099	DeepExc_pvalue_1e-2_peak_91647	40	.	2.77701	4.09011	1.36324	202
chr10	821253	821665	DeepExc_pvalue_1e-2_peak_91648	39	.	2.75837	3.97911	1.33451	266
chr10	830807	830977	DeepExc_pvalue_1e-2_peak_91652	52	.	3.60523	5.26053	2.10914	130
chr10	849275	849399	DeepExc_pvalue_1e-2_peak_91663	42	.	2.80575	4.27974	1.36324	61
chr10	859366	859458	DeepExc_pvalue_1e-2_peak_91670	42	.	2.80575	4.27974	1.36324	45
chr10	927411	927529	DeepExc_pvalue_1e-2_peak_91697	42	.	2.80575	4.27974	1.36324	58
chr10	947442	947533	DeepExc_pvalue_1e-2_peak_91705	42	.	2.80575	4.27974	1.36324	44
chr10	977394	977947	DeepExc_pvalue_1e-2_peak_91715	83	.	5.33760	8.34085	4.44135	409
chr10	1033714	1034052	DeepExc_pvalue_1e-2_peak_91734	42	.	2.79590	4.21192	1.36324	176
chr10	1069992	1070126	DeepExc_pvalue_1e-2_peak_91745	42	.	2.80575	4.27974	1.36324	66
chr10	1094862	1095541	DeepExc_pvalue_1e-2_peak_91750	71	.	5.24031	7.14717	3.52071	118
chr10	1102191	1102561	DeepExc_pvalue_1e-2_peak_91753	49	.	3.53544	4.95138	1.88198	298
chr10	1156198	1156379	DeepExc_pvalue_1e-2_peak_91787	80	.	5.26917	8.05644	4.21379	57
chr10	1160969	1161346	DeepExc_pvalue_1e-2_peak_91789	40	.	2.77701	4.09011	1.36324	317
chr10	1176931	1177124	DeepExc_pvalue_1e-2_peak_91800	40	.	2.77701	4.09011	1.36324	136
chr10	1218456	1218639	DeepExc_pvalue_1e-2_peak_91818	42	.	2.80575	4.27974	1.36324	130
chr10	1254353	1254478	DeepExc_pvalue_1e-2_peak_91830	42	.	2.80575	4.27974	1.36324	61
chr10	1259818	1259948	DeepExc_pvalue_1e-2_peak_91836	42	.	2.79590	4.21192	1.36324	64
chr10	1260931	1261041	DeepExc_pvalue_1e-2_peak_91837	42	.	2.80575	4.27974	1.36324	54
chr10	1276699	1277015	DeepExc_pvalue_1e-2_peak_91844	69	.	4.50653	6.92169	3.33962	65
chr10	1290820	1290911	DeepExc_pvalue_1e-2_peak_91848	42	.	2.80575	4.27974	1.36324	44
chr10	1371692	1371812	DeepExc_pvalue_1e-2_peak_91881	42	.	2.80575	4.27974	1.36324	59
chr10	1391039	1391135	DeepExc_pvalue_1e-2_peak_91890	42	.	2.80575	4.27974	1.36324	47
chr10	1398625	1398704	DeepExc_pvalue_1e-2_peak_91893	42	.	2.80575	4.27974	1.36324	38
chr10	1422014	1422183	DeepExc_pvalue_1e-2_peak_91900	42	.	2.80575	4.27974	1.36324	59
chr10	1441854	1441933	DeepExc_pvalue_1e-2_peak_91907	42	.	2.80575	4.27974	1.36324	38
chr10	1452524	1452657	DeepExc_pvalue_1e-2_peak_91911	42	.	2.80575	4.27974	1.36324	83
chr10	1569015	1569109	DeepExc_pvalue_1e-2_peak_91941	42	.	2.80575	4.27974	1.36324	46
chr10	1615280	1615380	DeepExc_pvalue_1e-2_peak_91956	42	.	2.80575	4.27974	1.36324	49
chr10	1651144	1651237	DeepExc_pvalue_1e-2_peak_91966	42	.	2.80575	4.27974	1.36324	45
chr10	1706697	1706814	DeepExc_pvalue_1e-2_peak_91983	42	.	2.80575	4.27974	1.36324	57
chr10	1717018	1717119	DeepExc_pvalue_1e-2_peak_91988	42	.	2.80575	4.27974	1.36324	49
chr10	1779477	1779937	DeepExc_pvalue_1e-2_peak_92008	55	.	3.65330	5.50407	2.29294	264
chr10	1820826	1821219	DeepExc_pvalue_1e-2_peak_92016	42	.	2.80575	4.27974	1.36324	59
chr10	1849438	1849539	DeepExc_pvalue_1e-2_peak_92024	39	.	2.75837	3.97911	1.33451	49
chr10	1851424	1851877	DeepExc_pvalue_1e-2_peak_92028	39	.	2.75837	3.97911	1.33451	216
chr10	1914455	1914790	DeepExc_pvalue_1e-2_peak_92040	60	.	3.74100	6.04300	2.65926	72
chr10	1934211	1934300	DeepExc_pvalue_1e-2_peak_92050	42	.	2.80575	4.27974	1.36324	43
chr10	2061387	2061461	DeepExc_pvalue_1e-2_peak_92075	42	.	2.80575	4.27974	1.36324	36
chr10	2116091	2116174	DeepExc_pvalue_1e-2_peak_92094	42	.	2.80575	4.27974	1.36324	40
chr10	2318045	2318166	DeepExc_pvalue_1e-2_peak_92143	42	.	2.80575	4.27974	1.36324	59
chr10	2383233	2383321	DeepExc_pvalue_1e-2_peak_92158	42	.	2.80575	4.27974	1.36324	43
chr10	2767961	2768097	DeepExc_pvalue_1e-2_peak_92254	42	.	2.80575	4.27974	1.36324	67
chr10	2951112	2951292	DeepExc_pvalue_1e-2_peak_92298	42	.	2.80575	4.27974	1.36324	124
chr10	3078418	3078549	DeepExc_pvalue_1e-2_peak_92337	42	.	2.80575	4.27974	1.36324	64
chr10	3078907	3078986	DeepExc_pvalue_1e-2_peak_92338	42	.	2.80575	4.27974	1.36324	38
chr10	3091772	3091971	DeepExc_pvalue_1e-2_peak_92348	52	.	3.60523	5.26053	2.10914	150
chr10	3096661	3096889	DeepExc_pvalue_1e-2_peak_92349	53	.	3.62911	5.37785	2.20066	61
chr10	3110695	3110809	DeepExc_pvalue_1e-2_peak_92357	57	.	4.20239	5.75623	2.48594	45
chr10	3111143	3111388	DeepExc_pvalue_1e-2_peak_92358	43	.	3.36191	4.33276	1.40348	40
chr10	3117668	3117761	DeepExc_pvalue_1e-2_peak_92361	42	.	2.79590	4.21192	1.36324	45
chr10	3137967	3138377	DeepExc_pvalue_1e-2_peak_92374	40	.	3.28138	4.09424	1.36324	68
chr10	3179517	3179765	DeepExc_pvalue_1e-2_peak_92386	100	.	6.77456	10.03915	5.79737	104
chr10	3193676	3193781	DeepExc_pvalue_1e-2_peak_92391	42	.	2.80575	4.27974	1.36324	51
chr10	3200955	3201033	DeepExc_pvalue_1e-2_peak_92393	42	.	2.80575	4.27974	1.36324	38
chr10	3214744	3215521	DeepExc_pvalue_1e-2_peak_92396a	63	.	4.86787	6.37804	2.92123	71
chr10	3214744	3215521	DeepExc_pvalue_1e-2_peak_92396b	117	.	7.64951	11.71906	7.13304	268
chr10	3214744	3215521	DeepExc_pvalue_1e-2_peak_92396c	76	.	5.56328	7.64239	3.90168	435
chr10	3235305	3235568	DeepExc_pvalue_1e-2_peak_92402	42	.	2.79590	4.21192	1.36324	192
chr10	3239663	3239981	DeepExc_pvalue_1e-2_peak_92403	40	.	2.77701	4.09011	1.36324	59
chr10	3257574	3257959	DeepExc_pvalue_1e-2_peak_92409	42	.	2.80575	4.27974	1.36324	42
chr10	3280665	3280738	DeepExc_pvalue_1e-2_peak_92415	40	.	3.26184	4.03980	1.36324	35
chr10	3281715	3281788	DeepExc_pvalue_1e-2_peak_92416	40	.	3.28138	4.09424	1.36324	39
chr10	3281982	3282134	DeepExc_pvalue_1e-2_peak_92417	68	.	4.92207	6.89603	3.32828	48
chr10	3291350	3291466	DeepExc_pvalue_1e-2_peak_92420	40	.	2.77701	4.09011	1.36324	57
chr10	3293556	3293855	DeepExc_pvalue_1e-2_peak_92422	52	.	3.60523	5.26053	2.10914	233
chr10	3319718	3319867	DeepExc_pvalue_1e-2_peak_92441	42	.	2.80575	4.27974	1.36324	103
chr10	3334819	3334892	DeepExc_pvalue_1e-2_peak_92448	46	.	3.46831	4.69117	1.68467	50
chr10	3352726	3352979	DeepExc_pvalue_1e-2_peak_92460	75	.	4.62834	7.58464	3.85496	185
chr10	3366319	3366500	DeepExc_pvalue_1e-2_peak_92467	47	.	3.49040	4.77340	1.74580	125
chr10	3373429	3373558	DeepExc_pvalue_1e-2_peak_92475	42	.	2.79590	4.21192	1.36324	63
chr10	3381788	3381886	DeepExc_pvalue_1e-2_peak_92477	42	.	2.80575	4.27974	1.36324	48
chr10	3395137	3395444	DeepExc_pvalue_1e-2_peak_92487	42	.	2.80575	4.27974	1.36324	249
chr10	3395762	3395866	DeepExc_pvalue_1e-2_peak_92488	42	.	2.80575	4.27974	1.36324	51
chr10	3431377	3431573	DeepExc_pvalue_1e-2_peak_92502	60	.	3.74100	6.04300	2.65926	124
chr10	3441777	3441854	DeepExc_pvalue_1e-2_peak_92508	42	.	2.80575	4.27974	1.36324	37
chr10	3469543	3469637	DeepExc_pvalue_1e-2_peak_92520	60	.	3.74100	6.04300	2.65926	45
chr10	3470218	3470338	DeepExc_pvalue_1e-2_peak_92522	42	.	2.80575	4.27974	1.36324	59
chr10	3507796	3507993	DeepExc_pvalue_1e-2_peak_92534	42	.	2.79590	4.21192	1.36324	59
chr10	3527108	3527680	DeepExc_pvalue_1e-2_peak_92546	50	.	3.55840	5.04815	1.95312	363
chr10	3528180	3528744	DeepExc_pvalue_1e-2_peak_92547	49	.	3.53544	4.95138	1.88198	141
chr10	3552648	3552823	DeepExc_pvalue_1e-2_peak_92566	51	.	3.58166	5.15094	2.02925	69
chr10	3571708	3572238	DeepExc_pvalue_1e-2_peak_92576	46	.	3.44649	4.61288	1.62435	43
chr10	3627823	3627931	DeepExc_pvalue_1e-2_peak_92595	42	.	2.80575	4.27974	1.36324	53
chr10	3665573	3665705	DeepExc_pvalue_1e-2_peak_92603	42	.	2.79590	4.21192	1.36324	65
chr10	3666404	3666533	DeepExc_pvalue_1e-2_peak_92604	40	.	2.77701	4.09011	1.36324	75
chr10	3719309	3719436	DeepExc_pvalue_1e-2_peak_92631	42	.	2.80575	4.27974	1.36324	62
chr10	3736151	3736352	DeepExc_pvalue_1e-2_peak_92635	42	.	2.80575	4.27974	1.36324	69
chr10	3751051	3751183	DeepExc_pvalue_1e-2_peak_92646	42	.	2.80575	4.27974	1.36324	65
chr10	3766088	3766210	DeepExc_pvalue_1e-2_peak_92658	42	.	2.80575	4.27974	1.36324	60
chr10	3785213	3785336	DeepExc_pvalue_1e-2_peak_92672	42	.	2.80575	4.27974	1.36324	60
chr10	3797179	3797642	DeepExc_pvalue_1e-2_peak_92679	59	.	3.72787	5.95225	2.62041	224
chr10	3817259	3817332	DeepExc_pvalue_1e-2_peak_92687	42	.	3.32116	4.20906	1.36324	48
chr10	3817616	3817689	DeepExc_pvalue_1e-2_peak_92688	39	.	3.24254	3.98716	1.33856	35
chr10	3827414	3827919	DeepExc_pvalue_1e-2_peak_92691	52	.	4.21526	5.25383	2.10914	412
chr10	3845787	3845933	DeepExc_pvalue_1e-2_peak_92697	39	.	2.75837	3.97911	1.33451	47
chr10	3852284	3852425	DeepExc_pvalue_1e-2_peak_92703	42	.	2.79590	4.21192	1.36324	69
chr10	3857733	3857831	DeepExc_pvalue_1e-2_peak_92708	42	.	2.80575	4.27974	1.36324	48
chr10	3977365	3977550	DeepExc_pvalue_1e-2_peak_92743	42	.	2.80575	4.27974	1.36324	136
chr10	4028312	4028416	DeepExc_pvalue_1e-2_peak_92759	42	.	2.80575	4.27974	1.36324	51
chr10	4028566	4028673	DeepExc_pvalue_1e-2_peak_92760	42	.	2.80575	4.27974	1.36324	52
chr10	4037588	4038366	DeepExc_pvalue_1e-2_peak_92763	40	.	2.77701	4.09011	1.36324	348
chr10	4066882	4067082	DeepExc_pvalue_1e-2_peak_92773	60	.	3.74100	6.04300	2.65926	68
chr10	4103543	4104162	DeepExc_pvalue_1e-2_peak_92790	50	.	3.55840	5.04815	1.95312	398
chr10	4116083	4116176	DeepExc_pvalue_1e-2_peak_92798	42	.	2.80575	4.27974	1.36324	45
chr10	4174038	4174419	DeepExc_pvalue_1e-2_peak_92820	42	.	2.80575	4.27974	1.36324	322
chr10	4183421	4183660	DeepExc_pvalue_1e-2_peak_92824	40	.	2.77701	4.09011	1.36324	193
chr10	4189461	4189807	DeepExc_pvalue_1e-2_peak_92831	50	.	3.55840	5.04815	1.95312	297
chr10	4209787	4209872	DeepExc_pvalue_1e-2_peak_92847	40	.	2.77701	4.09011	1.36324	41
chr10	4223813	4224030	DeepExc_pvalue_1e-2_peak_92861	40	.	2.77701	4.09011	1.36324	40
chr10	4231454	4231533	DeepExc_pvalue_1e-2_peak_92865	42	.	2.80575	4.27974	1.36324	38
chr10	4244964	4245495	DeepExc_pvalue_1e-2_peak_92873	49	.	3.53544	4.95138	1.88198	465
chr10	4302884	4303012	DeepExc_pvalue_1e-2_peak_92895	42	.	2.80575	4.27974	1.36324	63
chr10	4334196	4334297	DeepExc_pvalue_1e-2_peak_92902	55	.	3.65330	5.50407	2.29294	51
chr10	4346333	4346555	DeepExc_pvalue_1e-2_peak_92912	69	.	4.50653	6.92169	3.33962	50
chr10	4355608	4355717	DeepExc_pvalue_1e-2_peak_92919	42	.	2.80575	4.27974	1.36324	53
chr10	4386757	4387280	DeepExc_pvalue_1e-2_peak_92931	52	.	3.60523	5.26053	2.10914	115
chr10	4427397	4427608	DeepExc_pvalue_1e-2_peak_92943	59	.	3.72787	5.95225	2.62041	52
chr10	4441601	4442002	DeepExc_pvalue_1e-2_peak_92950	42	.	2.80575	4.27974	1.36324	332
chr10	4466549	4466845	DeepExc_pvalue_1e-2_peak_92965	42	.	2.80575	4.27974	1.36324	51
chr10	4473828	4474088	DeepExc_pvalue_1e-2_peak_92969	42	.	2.80575	4.27974	1.36324	211
chr10	4493587	4493666	DeepExc_pvalue_1e-2_peak_92983	42	.	2.80575	4.27974	1.36324	38
chr10	4524323	4524422	DeepExc_pvalue_1e-2_peak_92990	60	.	3.74100	6.04300	2.65926	53
chr10	4551152	4551400	DeepExc_pvalue_1e-2_peak_92999	42	.	2.80575	4.27974	1.36324	53
chr10	4568908	4569018	DeepExc_pvalue_1e-2_peak_93004	42	.	2.80575	4.27974	1.36324	54
chr10	4571098	4571196	DeepExc_pvalue_1e-2_peak_93005	42	.	2.80575	4.27974	1.36324	48
chr10	4601525	4601635	DeepExc_pvalue_1e-2_peak_93013	42	.	2.80575	4.27974	1.36324	54
chr10	4693081	4693254	DeepExc_pvalue_1e-2_peak_93046	42	.	2.80575	4.27974	1.36324	40
chr10	4760039	4760449	DeepExc_pvalue_1e-2_peak_93064	79	.	4.67625	7.90267	4.09747	315
chr10	4809432	4809527	DeepExc_pvalue_1e-2_peak_93075	60	.	3.74100	6.04300	2.65926	49
chr10	4832442	4832574	DeepExc_pvalue_1e-2_peak_93083	42	.	2.80575	4.27974	1.36324	65
chr10	4868200	4868575	DeepExc_pvalue_1e-2_peak_93100	68	.	4.92207	6.89603	3.32828	61
chr10	4868708	4868947	DeepExc_pvalue_1e-2_peak_93101	68	.	4.92207	6.89603	3.32828	173
chr10	4889955	4890048	DeepExc_pvalue_1e-2_peak_93110	42	.	2.80575	4.27974	1.36324	45
chr10	4969375	4969453	DeepExc_pvalue_1e-2_peak_93132	42	.	2.80575	4.27974	1.36324	38
chr10	5005585	5005689	DeepExc_pvalue_1e-2_peak_93143	42	.	2.80575	4.27974	1.36324	51
chr10	5023739	5023904	DeepExc_pvalue_1e-2_peak_93145	61	.	4.30812	6.10846	2.70663	111
chr10	5159629	5159721	DeepExc_pvalue_1e-2_peak_93172	42	.	2.80575	4.27974	1.36324	45
chr10	5425024	5425109	DeepExc_pvalue_1e-2_peak_93243	42	.	2.80575	4.27974	1.36324	41
chr10	5446765	5446895	DeepExc_pvalue_1e-2_peak_93252	42	.	2.80575	4.27974	1.36324	64
chr10	5454415	5454770	DeepExc_pvalue_1e-2_peak_93254	57	.	4.20239	5.75623	2.48594	33
chr10	5455269	5455377	DeepExc_pvalue_1e-2_peak_93255	87	.	5.84746	8.71442	4.74169	50
chr10	5463775	5463853	DeepExc_pvalue_1e-2_peak_93257	39	.	2.75837	3.97911	1.33451	38
chr10	5469929	5470214	DeepExc_pvalue_1e-2_peak_93266	69	.	4.50653	6.92169	3.33962	160
chr10	5497913	5498035	DeepExc_pvalue_1e-2_peak_93275	42	.	2.80575	4.27974	1.36324	60
chr10	5545480	5545555	DeepExc_pvalue_1e-2_peak_93295	42	.	2.79590	4.21192	1.36324	36
chr10	5546928	5547055	DeepExc_pvalue_1e-2_peak_93297	42	.	2.80575	4.27974	1.36324	62
chr10	5554966	5555538	DeepExc_pvalue_1e-2_peak_93303	47	.	3.49040	4.77340	1.74580	512
chr10	5567989	5568367	DeepExc_pvalue_1e-2_peak_93309	74	.	5.35742	7.41268	3.72220	169
chr10	5583389	5583468	DeepExc_pvalue_1e-2_peak_93314	42	.	2.80575	4.27974	1.36324	38
chr10	5601663	5601876	DeepExc_pvalue_1e-2_peak_93323	73	.	5.07400	7.35758	3.68258	61
chr10	5627639	5627753	DeepExc_pvalue_1e-2_peak_93340	42	.	2.79590	4.21192	1.36324	56
chr10	5633067	5633188	DeepExc_pvalue_1e-2_peak_93344	42	.	2.80575	4.27974	1.36324	59
chr10	5656192	5656652	DeepExc_pvalue_1e-2_peak_93352	49	.	3.53544	4.95138	1.88198	280
chr10	5665185	5665307	DeepExc_pvalue_1e-2_peak_93360	42	.	2.80575	4.27974	1.36324	60
chr10	5671816	5672126	DeepExc_pvalue_1e-2_peak_93364	79	.	5.23560	7.92549	4.11355	199
chr10	5708195	5708701	DeepExc_pvalue_1e-2_peak_93387	67	.	4.47708	6.78418	3.23652	461
chr10	5726372	5727056	DeepExc_pvalue_1e-2_peak_93394	85	.	5.77701	8.50271	4.57094	405
chr10	5762604	5762743	DeepExc_pvalue_1e-2_peak_93412	42	.	2.80575	4.27974	1.36324	68
chr10	5776371	5776458	DeepExc_pvalue_1e-2_peak_93418	55	.	3.65330	5.50407	2.29294	45
chr10	5782332	5782468	DeepExc_pvalue_1e-2_peak_93424	39	.	2.75837	3.97911	1.33451	67
chr10	5810607	5810704	DeepExc_pvalue_1e-2_peak_93447	42	.	2.80575	4.27974	1.36324	47
chr10	5818225	5818502	DeepExc_pvalue_1e-2_peak_93452	53	.	3.62911	5.37785	2.20066	71
chr10	5855423	5855993	DeepExc_pvalue_1e-2_peak_93472	105	.	7.00553	10.58141	6.23042	67
chr10	5887305	5887416	DeepExc_pvalue_1e-2_peak_93478	42	.	2.80575	4.27974	1.36324	54
chr10	5915657	5915858	DeepExc_pvalue_1e-2_peak_93496	59	.	3.72787	5.95225	2.62041	60
chr10	5931228	5932325	DeepExc_pvalue_1e-2_peak_93505	94	.	6.52363	9.49394	5.36147	821
chr10	5940995	5941301	DeepExc_pvalue_1e-2_peak_93507	42	.	2.80575	4.27974	1.36324	61
chr10	5961695	5961807	DeepExc_pvalue_1e-2_peak_93521	39	.	2.75837	3.97911	1.33451	55
chr10	5967053	5967181	DeepExc_pvalue_1e-2_peak_93524	42	.	2.80575	4.27974	1.36324	63
chr10	5982450	5982564	DeepExc_pvalue_1e-2_peak_93531	49	.	3.53544	4.95138	1.88198	60
chr10	5991301	5991560	DeepExc_pvalue_1e-2_peak_93540	40	.	2.77701	4.09011	1.36324	220
chr10	6019025	6019301	DeepExc_pvalue_1e-2_peak_93553	42	.	2.79590	4.21192	1.36324	223
chr10	6019765	6020125	DeepExc_pvalue_1e-2_peak_93554	42	.	2.79590	4.21192	1.36324	312
chr10	6088588	6088697	DeepExc_pvalue_1e-2_peak_93581	39	.	2.75837	3.97911	1.33451	53
chr10	6112374	6112718	DeepExc_pvalue_1e-2_peak_93594	70	.	4.98173	7.07040	3.45457	217
chr10	6124556	6124782	DeepExc_pvalue_1e-2_peak_93597	78	.	5.20246	7.80107	4.01994	101
chr10	6130764	6131283	DeepExc_pvalue_1e-2_peak_93599	72	.	5.04286	7.25809	3.60265	53
chr10	6162684	6163198	DeepExc_pvalue_1e-2_peak_93622	50	.	4.13052	5.09083	1.98933	461
chr10	6186575	6187043	DeepExc_pvalue_1e-2_peak_93627	69	.	4.95172	6.98166	3.38854	257
chr10	6193524	6193850	DeepExc_pvalue_1e-2_peak_93630	67	.	4.47708	6.78418	3.23652	64
chr10	6212723	6212801	DeepExc_pvalue_1e-2_peak_93640	42	.	2.80575	4.27974	1.36324	38
chr10	6218866	6218991	DeepExc_pvalue_1e-2_peak_93643	42	.	2.80575	4.27974	1.36324	61
chr10	6243283	6243367	DeepExc_pvalue_1e-2_peak_93659	42	.	3.58629	4.24258	1.36324	41
chr10	6244559	6244995	DeepExc_pvalue_1e-2_peak_93661	66	.	5.02080	6.68179	3.15555	371
chr10	6251249	6251329	DeepExc_pvalue_1e-2_peak_93666	40	.	2.77701	4.09011	1.36324	39
chr10	6260781	6260875	DeepExc_pvalue_1e-2_peak_93670	42	.	2.80575	4.27974	1.36324	46
chr10	6262312	6262585	DeepExc_pvalue_1e-2_peak_93673	42	.	2.79590	4.21192	1.36324	218
chr10	6281293	6281455	DeepExc_pvalue_1e-2_peak_93689	66	.	4.44800	6.65517	3.13334	107
chr10	6313122	6313261	DeepExc_pvalue_1e-2_peak_93702	42	.	2.80575	4.27974	1.36324	46
chr10	6322428	6323084	DeepExc_pvalue_1e-2_peak_93706	42	.	2.79590	4.21192	1.36324	195
chr10	6343262	6343393	DeepExc_pvalue_1e-2_peak_93709	42	.	2.80575	4.27974	1.36324	64
chr10	6384073	6384182	DeepExc_pvalue_1e-2_peak_93723	42	.	2.80575	4.27974	1.36324	53
chr10	6389177	6389427	DeepExc_pvalue_1e-2_peak_93726	42	.	2.80575	4.27974	1.36324	194
chr10	6425025	6425222	DeepExc_pvalue_1e-2_peak_93737	52	.	3.60523	5.26053	2.10914	63
chr10	6443886	6444075	DeepExc_pvalue_1e-2_peak_93748	62	.	4.33539	6.20685	2.78333	60
chr10	6458999	6459154	DeepExc_pvalue_1e-2_peak_93753	72	.	4.56663	7.22716	3.57880	62
chr10	6573485	6573593	DeepExc_pvalue_1e-2_peak_93787	42	.	2.80575	4.27974	1.36324	53
chr10	6622069	6622556	DeepExc_pvalue_1e-2_peak_93799	64	.	4.39097	6.41891	2.95176	93
chr10	6642424	6642617	DeepExc_pvalue_1e-2_peak_93813	50	.	3.55840	5.04815	1.95312	54
chr10	6663550	6663950	DeepExc_pvalue_1e-2_peak_93826	97	.	6.14736	9.76055	5.57069	108
chr10	6670019	6670127	DeepExc_pvalue_1e-2_peak_93831	42	.	2.80575	4.27974	1.36324	53
chr10	6690602	6690698	DeepExc_pvalue_1e-2_peak_93839	42	.	2.79590	4.21192	1.36324	47
chr10	6709793	6709943	DeepExc_pvalue_1e-2_peak_93849	42	.	2.80575	4.27974	1.36324	75
chr10	6736806	6737124	DeepExc_pvalue_1e-2_peak_93858	42	.	2.79590	4.21192	1.36324	124
chr10	6753441	6753918	DeepExc_pvalue_1e-2_peak_93867	47	.	3.49040	4.77340	1.74580	66
chr10	6814029	6814126	DeepExc_pvalue_1e-2_peak_93894	42	.	2.80575	4.27974	1.36324	47
chr10	6886797	6886903	DeepExc_pvalue_1e-2_peak_93913	42	.	2.80575	4.27974	1.36324	52
chr10	6962129	6962348	DeepExc_pvalue_1e-2_peak_93925	60	.	3.74100	6.04300	2.65926	49
chr10	6970083	6970450	DeepExc_pvalue_1e-2_peak_93926	42	.	2.80575	4.27974	1.36324	236
chr10	6998657	6999043	DeepExc_pvalue_1e-2_peak_93939	75	.	4.62834	7.58464	3.85496	60
chr10	7021648	7021955	DeepExc_pvalue_1e-2_peak_93943	42	.	2.80575	4.27974	1.36324	62
chr10	7037492	7037577	DeepExc_pvalue_1e-2_peak_93955	42	.	2.80575	4.27974	1.36324	41
chr10	7127025	7127335	DeepExc_pvalue_1e-2_peak_93988	42	.	2.80575	4.27974	1.36324	58
chr10	7230682	7230963	DeepExc_pvalue_1e-2_peak_94031	39	.	2.75837	3.97911	1.33451	68
chr10	7235497	7235634	DeepExc_pvalue_1e-2_peak_94034	59	.	3.72787	5.95225	2.62041	71
chr10	7273052	7273339	DeepExc_pvalue_1e-2_peak_94051	42	.	2.80575	4.27974	1.36324	44
chr10	7305775	7306109	DeepExc_pvalue_1e-2_peak_94063	39	.	2.75837	3.97911	1.33451	42
chr10	7311543	7311638	DeepExc_pvalue_1e-2_peak_94066	40	.	2.77701	4.09011	1.36324	46
chr10	7314065	7314468	DeepExc_pvalue_1e-2_peak_94067	39	.	2.75837	3.97911	1.33451	126
chr10	7319106	7319191	DeepExc_pvalue_1e-2_peak_94069	42	.	2.80575	4.27974	1.36324	41
chr10	7355955	7356044	DeepExc_pvalue_1e-2_peak_94090	42	.	2.80575	4.27974	1.36324	43
chr10	7371020	7371132	DeepExc_pvalue_1e-2_peak_94096	42	.	2.80575	4.27974	1.36324	55
chr10	7394319	7394544	DeepExc_pvalue_1e-2_peak_94107	42	.	2.80575	4.27974	1.36324	157
chr10	7400679	7400771	DeepExc_pvalue_1e-2_peak_94108	42	.	2.80575	4.27974	1.36324	45
chr10	7407255	7407643	DeepExc_pvalue_1e-2_peak_94111	42	.	2.80575	4.27974	1.36324	47
chr10	7409196	7409302	DeepExc_pvalue_1e-2_peak_94112	42	.	2.80575	4.27974	1.36324	52
chr10	7451178	7451398	DeepExc_pvalue_1e-2_peak_94128	60	.	4.59207	6.05171	2.66400	152
chr10	7557551	7557726	DeepExc_pvalue_1e-2_peak_94163	42	.	2.80575	4.27974	1.36324	50
chr10	7567501	7567898	DeepExc_pvalue_1e-2_peak_94168	81	.	5.30316	8.19462	4.32740	73
chr10	7576048	7576411	DeepExc_pvalue_1e-2_peak_94173	42	.	2.79590	4.21192	1.36324	69
chr10	7582767	7583186	DeepExc_pvalue_1e-2_peak_94178	42	.	2.80575	4.27974	1.36324	49
chr10	7614110	7614336	DeepExc_pvalue_1e-2_peak_94195	50	.	3.55840	5.04815	1.95312	119
chr10	7614579	7614780	DeepExc_pvalue_1e-2_peak_94196	51	.	3.58166	5.15094	2.02925	64
chr10	7645118	7645227	DeepExc_pvalue_1e-2_peak_94208	42	.	2.80575	4.27974	1.36324	53
chr10	7668451	7668642	DeepExc_pvalue_1e-2_peak_94216	42	.	2.80575	4.27974	1.36324	41
chr10	7729352	7729495	DeepExc_pvalue_1e-2_peak_94229	42	.	2.80575	4.27974	1.36324	59
chr10	7748590	7748858	DeepExc_pvalue_1e-2_peak_94233	42	.	2.80575	4.27974	1.36324	67
chr10	7750015	7750100	DeepExc_pvalue_1e-2_peak_94234	42	.	2.80575	4.27974	1.36324	41
chr10	7789008	7789103	DeepExc_pvalue_1e-2_peak_94244	42	.	2.80575	4.27974	1.36324	46
chr10	7811776	7812054	DeepExc_pvalue_1e-2_peak_94256	42	.	2.80575	4.27974	1.36324	70
chr10	7821876	7821966	DeepExc_pvalue_1e-2_peak_94259	42	.	2.80575	4.27974	1.36324	44
chr10	7829962	7830242	DeepExc_pvalue_1e-2_peak_94260	111	.	7.21038	11.10345	6.64529	113
chr10	7830502	7830612	DeepExc_pvalue_1e-2_peak_94261	51	.	4.00577	5.19473	2.06692	66
chr10	7860212	7860546	DeepExc_pvalue_1e-2_peak_94273	44	.	3.40368	4.46677	1.51009	261
chr10	7861010	7861376	DeepExc_pvalue_1e-2_peak_94274	44	.	3.40368	4.46677	1.51009	239
chr10	7985302	7985439	DeepExc_pvalue_1e-2_peak_94313	42	.	2.80575	4.27974	1.36324	67
chr10	8134014	8134126	DeepExc_pvalue_1e-2_peak_94380	42	.	2.80575	4.27974	1.36324	55
chr10	8144957	8145401	DeepExc_pvalue_1e-2_peak_94385	53	.	3.62911	5.37785	2.20066	249
chr10	8180441	8180717	DeepExc_pvalue_1e-2_peak_94405	66	.	4.44800	6.65517	3.13334	225
chr10	8247663	8247738	DeepExc_pvalue_1e-2_peak_94428	42	.	2.80575	4.27974	1.36324	36
chr10	8374151	8374713	DeepExc_pvalue_1e-2_peak_94460	60	.	3.74100	6.04300	2.65926	388
chr10	8505957	8506171	DeepExc_pvalue_1e-2_peak_94499	88	.	5.88334	8.82639	4.83539	120
chr10	8569037	8569233	DeepExc_pvalue_1e-2_peak_94513	60	.	3.74100	6.04300	2.65926	132
chr10	8626977	8627103	DeepExc_pvalue_1e-2_peak_94532	59	.	3.72787	5.95225	2.62041	57
chr10	8627407	8627529	DeepExc_pvalue_1e-2_peak_94533	42	.	2.79590	4.21192	1.36324	60
chr10	8670816	8670895	DeepExc_pvalue_1e-2_peak_94541	42	.	2.80575	4.27974	1.36324	38
chr10	8738820	8738927	DeepExc_pvalue_1e-2_peak_94552	42	.	2.80575	4.27974	1.36324	52
chr10	8741406	8741537	DeepExc_pvalue_1e-2_peak_94553	42	.	2.80575	4.27974	1.36324	76
chr10	8933705	8933779	DeepExc_pvalue_1e-2_peak_94596	42	.	2.80575	4.27974	1.36324	36
chr10	8963603	8963731	DeepExc_pvalue_1e-2_peak_94608	42	.	2.80575	4.27974	1.36324	63
chr10	9046314	9046411	DeepExc_pvalue_1e-2_peak_94627	42	.	2.80575	4.27974	1.36324	47
chr10	9247188	9247304	DeepExc_pvalue_1e-2_peak_94681	42	.	2.80575	4.27974	1.36324	57
chr10	9255055	9255181	DeepExc_pvalue_1e-2_peak_94685	42	.	2.80575	4.27974	1.36324	62
chr10	9286293	9286532	DeepExc_pvalue_1e-2_peak_94693	42	.	2.80575	4.27974	1.36324	70
chr10	9347234	9347436	DeepExc_pvalue_1e-2_peak_94703	42	.	2.80575	4.27974	1.36324	140
chr10	9348467	9348547	DeepExc_pvalue_1e-2_peak_94705	42	.	2.80575	4.27974	1.36324	39
chr10	9353891	9353982	DeepExc_pvalue_1e-2_peak_94706	60	.	3.74100	6.04300	2.65926	45
chr10	9384997	9385150	DeepExc_pvalue_1e-2_peak_94719	60	.	3.74100	6.04300	2.65926	70
chr10	9441355	9441632	DeepExc_pvalue_1e-2_peak_94734	42	.	2.79590	4.21192	1.36324	33
chr10	9493967	9494066	DeepExc_pvalue_1e-2_peak_94752	42	.	2.80575	4.27974	1.36324	48
chr10	9512782	9512865	DeepExc_pvalue_1e-2_peak_94761	42	.	2.80575	4.27974	1.36324	40
chr10	9550481	9550845	DeepExc_pvalue_1e-2_peak_94772	42	.	2.80575	4.27974	1.36324	127
chr10	9606145	9606229	DeepExc_pvalue_1e-2_peak_94788	42	.	2.80575	4.27974	1.36324	41
chr10	9655628	9655829	DeepExc_pvalue_1e-2_peak_94811	42	.	2.80575	4.27974	1.36324	56
chr10	9680048	9680336	DeepExc_pvalue_1e-2_peak_94817	42	.	2.80575	4.27974	1.36324	65
chr10	9699555	9699872	DeepExc_pvalue_1e-2_peak_94825	79	.	4.67625	7.90267	4.09747	205
chr10	9895113	9895332	DeepExc_pvalue_1e-2_peak_94874	40	.	2.77701	4.09011	1.36324	44
chr10	9911383	9911741	DeepExc_pvalue_1e-2_peak_94881	42	.	2.80575	4.27974	1.36324	65
chr10	9936996	9937081	DeepExc_pvalue_1e-2_peak_94885	42	.	2.80575	4.27974	1.36324	41
chr10	9946920	9947016	DeepExc_pvalue_1e-2_peak_94891	42	.	2.80575	4.27974	1.36324	47
chr10	9955833	9955918	DeepExc_pvalue_1e-2_peak_94896	42	.	2.80575	4.27974	1.36324	41
chr10	9964128	9964864	DeepExc_pvalue_1e-2_peak_94903	47	.	3.49040	4.77340	1.74580	145
chr10	10017759	10018046	DeepExc_pvalue_1e-2_peak_94918	42	.	2.80575	4.27974	1.36324	239
chr10	10035973	10036299	DeepExc_pvalue_1e-2_peak_94924	42	.	2.79590	4.21192	1.36324	257
chr10	10089695	10089813	DeepExc_pvalue_1e-2_peak_94959	42	.	2.80575	4.27974	1.36324	58
chr10	10097849	10098282	DeepExc_pvalue_1e-2_peak_94963	42	.	2.79590	4.21192	1.36324	229
chr10	10138553	10138633	DeepExc_pvalue_1e-2_peak_94973	42	.	2.80575	4.27974	1.36324	39
chr10	10173998	10174221	DeepExc_pvalue_1e-2_peak_94992	42	.	2.80575	4.27974	1.36324	167
chr10	10207490	10207629	DeepExc_pvalue_1e-2_peak_95003	42	.	2.80575	4.27974	1.36324	68
chr10	10241613	10241815	DeepExc_pvalue_1e-2_peak_95023	40	.	2.77701	4.09011	1.36324	37
chr10	10251123	10251431	DeepExc_pvalue_1e-2_peak_95028	42	.	2.79590	4.21192	1.36324	67
chr10	10251995	10252211	DeepExc_pvalue_1e-2_peak_95029	59	.	3.72787	5.95225	2.62041	67
chr10	10274925	10275013	DeepExc_pvalue_1e-2_peak_95033	42	.	2.80575	4.27974	1.36324	43
chr10	10312519	10312662	DeepExc_pvalue_1e-2_peak_95043	42	.	2.80575	4.27974	1.36324	70
chr10	10317036	10317165	DeepExc_pvalue_1e-2_peak_95046	42	.	2.79590	4.21192	1.36324	63
chr10	10337059	10337246	DeepExc_pvalue_1e-2_peak_95052	62	.	4.33539	6.20685	2.78333	54
chr10	10371557	10371657	DeepExc_pvalue_1e-2_peak_95063	39	.	2.75837	3.97911	1.33451	49
chr10	10372290	10372373	DeepExc_pvalue_1e-2_peak_95064	40	.	2.77701	4.09011	1.36324	40
chr10	10372874	10372959	DeepExc_pvalue_1e-2_peak_95065	40	.	2.77701	4.09011	1.36324	41
chr10	10401411	10401501	DeepExc_pvalue_1e-2_peak_95082	39	.	2.75837	3.97911	1.33451	44
chr10	10417274	10417705	DeepExc_pvalue_1e-2_peak_95096	42	.	2.79590	4.21192	1.36324	237
chr10	10428784	10429118	DeepExc_pvalue_1e-2_peak_95099	42	.	2.80575	4.27974	1.36324	39
chr10	10430126	10430376	DeepExc_pvalue_1e-2_peak_95100	42	.	2.80575	4.27974	1.36324	40
chr10	10463277	10463351	DeepExc_pvalue_1e-2_peak_95110	42	.	2.80575	4.27974	1.36324	36
chr10	10463928	10464070	DeepExc_pvalue_1e-2_peak_95111	42	.	2.80575	4.27974	1.36324	70
chr10	10471648	10471862	DeepExc_pvalue_1e-2_peak_95114	39	.	2.75837	3.97911	1.33451	37
chr10	10474748	10474995	DeepExc_pvalue_1e-2_peak_95117	39	.	2.75837	3.97911	1.33451	193
chr10	10479997	10480213	DeepExc_pvalue_1e-2_peak_95120	42	.	2.80575	4.27974	1.36324	41
chr10	10563739	10564026	DeepExc_pvalue_1e-2_peak_95166	42	.	2.80575	4.27974	1.36324	124
chr10	10582279	10582606	DeepExc_pvalue_1e-2_peak_95169	42	.	2.80575	4.27974	1.36324	59
chr10	10600756	10600891	DeepExc_pvalue_1e-2_peak_95184	42	.	2.80575	4.27974	1.36324	66
chr10	10606134	10606260	DeepExc_pvalue_1e-2_peak_95188	39	.	2.75837	3.97911	1.33451	62
chr10	10638206	10638556	DeepExc_pvalue_1e-2_peak_95209	44	.	3.40368	4.46677	1.51009	117
chr10	10644357	10644470	DeepExc_pvalue_1e-2_peak_95213	42	.	2.79590	4.21192	1.36324	55
chr10	10645096	10645346	DeepExc_pvalue_1e-2_peak_95214	39	.	2.75837	3.97911	1.33451	164
chr10	10651735	10652025	DeepExc_pvalue_1e-2_peak_95219	49	.	3.53544	4.95138	1.88198	162
chr10	10684415	10684488	DeepExc_pvalue_1e-2_peak_95239	40	.	3.28138	4.09424	1.36324	42
chr10	10684724	10684797	DeepExc_pvalue_1e-2_peak_95240	40	.	3.28138	4.09424	1.36324	33
chr10	10686632	10686842	DeepExc_pvalue_1e-2_peak_95241	55	.	4.12643	5.52700	2.30681	54
chr10	10704769	10705013	DeepExc_pvalue_1e-2_peak_95247	39	.	2.75837	3.97911	1.33451	37
chr10	10757698	10757973	DeepExc_pvalue_1e-2_peak_95284	42	.	2.80575	4.27974	1.36324	50
chr10	10772783	10772872	DeepExc_pvalue_1e-2_peak_95292	40	.	2.77701	4.09011	1.36324	43
chr10	10802745	10802872	DeepExc_pvalue_1e-2_peak_95313	42	.	2.80575	4.27974	1.36324	62
chr10	10876808	10876905	DeepExc_pvalue_1e-2_peak_95357	42	.	2.80575	4.27974	1.36324	47
chr10	10879060	10879146	DeepExc_pvalue_1e-2_peak_95360	42	.	2.80575	4.27974	1.36324	42
chr10	10928906	10929240	DeepExc_pvalue_1e-2_peak_95395	67	.	4.47708	6.78418	3.23652	200
chr10	10973070	10973151	DeepExc_pvalue_1e-2_peak_95419	40	.	2.77701	4.09011	1.36324	39
chr10	10986206	10986309	DeepExc_pvalue_1e-2_peak_95433	42	.	2.80575	4.27974	1.36324	50
chr10	11000183	11000889	DeepExc_pvalue_1e-2_peak_95441	72	.	4.56663	7.22716	3.57880	67
chr10	11016188	11016331	DeepExc_pvalue_1e-2_peak_95451	40	.	2.77701	4.09011	1.36324	70
chr10	11019288	11019375	DeepExc_pvalue_1e-2_peak_95455	40	.	2.77701	4.09011	1.36324	42
chr10	11045655	11045728	DeepExc_pvalue_1e-2_peak_95463	39	.	3.24254	3.98716	1.33856	34
chr10	11082650	11082723	DeepExc_pvalue_1e-2_peak_95482	43	.	3.38266	4.39837	1.45571	54
chr10	11085532	11085605	DeepExc_pvalue_1e-2_peak_95483	42	.	3.34141	4.26972	1.36324	47
chr10	11089471	11089675	DeepExc_pvalue_1e-2_peak_95484	41	.	3.30115	4.15062	1.36324	37
chr10	11092815	11092923	DeepExc_pvalue_1e-2_peak_95485	52	.	4.02933	5.25693	2.10914	49
chr10	11100265	11100338	DeepExc_pvalue_1e-2_peak_95486	46	.	3.46831	4.69117	1.68467	33
chr10	11130662	11130735	DeepExc_pvalue_1e-2_peak_95520	39	.	3.24254	3.98716	1.33856	32
chr10	11136388	11136461	DeepExc_pvalue_1e-2_peak_95522	40	.	3.28138	4.09424	1.36324	44
chr10	11206685	11206900	DeepExc_pvalue_1e-2_peak_95552	59	.	4.56656	5.99310	2.65631	133
chr10	11213747	11213820	DeepExc_pvalue_1e-2_peak_95556	43	.	3.38266	4.39837	1.45571	32
chr10	11237153	11237331	DeepExc_pvalue_1e-2_peak_95562	40	.	3.28138	4.09424	1.36324	151
chr10	11250325	11250460	DeepExc_pvalue_1e-2_peak_95563	39	.	3.22347	3.93622	1.31720	51
chr10	11310139	11310212	DeepExc_pvalue_1e-2_peak_95576	40	.	3.26184	4.03980	1.36324	38
chr10	11336566	11336639	DeepExc_pvalue_1e-2_peak_95583	45	.	3.42495	4.53818	1.56469	31
chr10	11363275	11363376	DeepExc_pvalue_1e-2_peak_95590	42	.	3.34141	4.26972	1.36324	64
chr10	11370796	11370950	DeepExc_pvalue_1e-2_peak_95591	62	.	4.33539	6.20685	2.78333	31
chr10	11405368	11405540	DeepExc_pvalue_1e-2_peak_95600	39	.	2.75837	3.97911	1.33451	57
chr10	11496013	11496141	DeepExc_pvalue_1e-2_peak_95635	42	.	2.80575	4.27974	1.36324	63
chr10	11507490	11507718	DeepExc_pvalue_1e-2_peak_95641	40	.	2.77701	4.09011	1.36324	42
chr10	11552929	11553036	DeepExc_pvalue_1e-2_peak_95658	60	.	3.74100	6.04300	2.65926	56
chr10	11581654	11581764	DeepExc_pvalue_1e-2_peak_95675	42	.	2.80575	4.27974	1.36324	54
chr10	11612716	11612824	DeepExc_pvalue_1e-2_peak_95690	39	.	2.75837	3.97911	1.33451	53
chr10	11615603	11615789	DeepExc_pvalue_1e-2_peak_95692	39	.	2.75837	3.97911	1.33451	47
chr10	11653084	11653917	DeepExc_pvalue_1e-2_peak_95706	53	.	3.62911	5.37785	2.20066	70
chr10	11711465	11711731	DeepExc_pvalue_1e-2_peak_95725	42	.	2.80575	4.27974	1.36324	41
chr10	11727265	11727487	DeepExc_pvalue_1e-2_peak_95730	42	.	2.80575	4.27974	1.36324	54
chr10	11733212	11733418	DeepExc_pvalue_1e-2_peak_95734	39	.	2.75837	3.97911	1.33451	44
chr10	11767368	11767487	DeepExc_pvalue_1e-2_peak_95746	53	.	3.62911	5.37785	2.20066	62
chr10	11799984	11800269	DeepExc_pvalue_1e-2_peak_95757	75	.	4.62834	7.58464	3.85496	220
chr10	11865312	11865390	DeepExc_pvalue_1e-2_peak_95780	42	.	2.80575	4.27974	1.36324	38
chr10	11911843	11911947	DeepExc_pvalue_1e-2_peak_95790	42	.	2.79590	4.21192	1.36324	51
chr10	11916952	11917193	DeepExc_pvalue_1e-2_peak_95794	39	.	2.75837	3.97911	1.33451	63
chr10	12003947	12004035	DeepExc_pvalue_1e-2_peak_95820	42	.	2.80575	4.27974	1.36324	43
chr10	12028864	12028971	DeepExc_pvalue_1e-2_peak_95827	42	.	2.80575	4.27974	1.36324	52
chr10	12084369	12084468	DeepExc_pvalue_1e-2_peak_95841	46	.	3.46831	4.69117	1.68467	44
chr10	12084828	12085019	DeepExc_pvalue_1e-2_peak_95842	94	.	6.06954	9.46183	5.33373	124
chr10	12110616	12111034	DeepExc_pvalue_1e-2_peak_95849	107	.	6.80735	10.72482	6.34175	245
chr10	12122378	12122462	DeepExc_pvalue_1e-2_peak_95853	42	.	2.80575	4.27974	1.36324	41
chr10	12154867	12154943	DeepExc_pvalue_1e-2_peak_95863	42	.	2.80575	4.27974	1.36324	37
chr10	12171333	12171773	DeepExc_pvalue_1e-2_peak_95870	86	.	5.81202	8.60663	4.65403	362
chr10	12172410	12172510	DeepExc_pvalue_1e-2_peak_95871	52	.	4.02933	5.25693	2.10914	49
chr10	12185027	12185305	DeepExc_pvalue_1e-2_peak_95881	57	.	3.70268	5.78921	2.50085	235
chr10	12203244	12203325	DeepExc_pvalue_1e-2_peak_95893	42	.	2.79590	4.21192	1.36324	39
chr10	12238115	12238302	DeepExc_pvalue_1e-2_peak_95913	42	.	2.80575	4.27974	1.36324	132
chr10	12306360	12306559	DeepExc_pvalue_1e-2_peak_95931	42	.	2.80575	4.27974	1.36324	76
chr10	12352854	12352942	DeepExc_pvalue_1e-2_peak_95944	42	.	2.80575	4.27974	1.36324	43
chr10	12364844	12364947	DeepExc_pvalue_1e-2_peak_95947	42	.	2.80575	4.27974	1.36324	50
chr10	12365288	12365415	DeepExc_pvalue_1e-2_peak_95948	42	.	2.80575	4.27974	1.36324	62
chr10	12391055	12391482	DeepExc_pvalue_1e-2_peak_95955	40	.	3.28138	4.09424	1.36324	194
chr10	12392250	12392323	DeepExc_pvalue_1e-2_peak_95956	40	.	3.28138	4.09424	1.36324	35
chr10	12392609	12392718	DeepExc_pvalue_1e-2_peak_95957	39	.	3.24254	3.98716	1.33856	36
chr10	12406801	12406883	DeepExc_pvalue_1e-2_peak_95962	42	.	2.80575	4.27974	1.36324	40
chr10	12408660	12408742	DeepExc_pvalue_1e-2_peak_95964	42	.	2.80575	4.27974	1.36324	40
chr10	12423488	12423691	DeepExc_pvalue_1e-2_peak_95975	42	.	2.80575	4.27974	1.36324	149
chr10	12430832	12430993	DeepExc_pvalue_1e-2_peak_95980	39	.	2.75837	3.97911	1.33451	50
chr10	12431326	12431445	DeepExc_pvalue_1e-2_peak_95981	40	.	2.77701	4.09011	1.36324	58
chr10	12501885	12501963	DeepExc_pvalue_1e-2_peak_96015	42	.	2.80575	4.27974	1.36324	38
chr10	12506952	12507059	DeepExc_pvalue_1e-2_peak_96017	42	.	2.80575	4.27974	1.36324	52
chr10	12512252	12512382	DeepExc_pvalue_1e-2_peak_96022	42	.	2.80575	4.27974	1.36324	64
chr10	12518780	12518915	DeepExc_pvalue_1e-2_peak_96025	42	.	2.80575	4.27974	1.36324	78
chr10	12526213	12526385	DeepExc_pvalue_1e-2_peak_96029	54	.	4.10172	5.45601	2.26232	30
chr10	12527070	12527330	DeepExc_pvalue_1e-2_peak_96030	39	.	3.24254	3.98716	1.33856	175
chr10	12552599	12553013	DeepExc_pvalue_1e-2_peak_96045	70	.	4.98173	7.07040	3.45457	314
chr10	12573663	12573738	DeepExc_pvalue_1e-2_peak_96055	57	.	3.70268	5.78921	2.50085	36
chr10	12577006	12577087	DeepExc_pvalue_1e-2_peak_96057	40	.	2.77701	4.09011	1.36324	39
chr10	12607913	12608007	DeepExc_pvalue_1e-2_peak_96068	42	.	2.80575	4.27974	1.36324	46
chr10	12614868	12614971	DeepExc_pvalue_1e-2_peak_96073	42	.	2.80575	4.27974	1.36324	50
chr10	12626582	12626696	DeepExc_pvalue_1e-2_peak_96077	42	.	2.80575	4.27974	1.36324	56
chr10	12631312	12631421	DeepExc_pvalue_1e-2_peak_96080	42	.	2.80575	4.27974	1.36324	53
chr10	12644300	12644736	DeepExc_pvalue_1e-2_peak_96089	50	.	3.55840	5.04815	1.95312	323
chr10	12679769	12680048	DeepExc_pvalue_1e-2_peak_96114	88	.	6.12276	8.83110	4.83539	65
chr10	12687547	12687654	DeepExc_pvalue_1e-2_peak_96116	42	.	2.80575	4.27974	1.36324	52
chr10	12703426	12703524	DeepExc_pvalue_1e-2_peak_96124	40	.	2.77701	4.09011	1.36324	48
chr10	12703824	12704047	DeepExc_pvalue_1e-2_peak_96125	40	.	2.77701	4.09011	1.36324	45
chr10	12744186	12744771	DeepExc_pvalue_1e-2_peak_96141	40	.	2.77701	4.09011	1.36324	295
chr10	12753306	12753420	DeepExc_pvalue_1e-2_peak_96150	48	.	3.51278	4.85998	1.81088	54
chr10	12783669	12783880	DeepExc_pvalue_1e-2_peak_96175	40	.	2.77701	4.09011	1.36324	147
chr10	12814412	12814824	DeepExc_pvalue_1e-2_peak_96190	42	.	2.80575	4.27974	1.36324	190
chr10	12822605	12822697	DeepExc_pvalue_1e-2_peak_96194	43	.	3.38266	4.39837	1.45571	43
chr10	12837949	12838026	DeepExc_pvalue_1e-2_peak_96201	39	.	2.75837	3.97911	1.33451	37
chr10	12843919	12844011	DeepExc_pvalue_1e-2_peak_96204	42	.	2.80575	4.27974	1.36324	45
chr10	12854737	12854853	DeepExc_pvalue_1e-2_peak_96212	39	.	2.75837	3.97911	1.33451	57
chr10	12865103	12865227	DeepExc_pvalue_1e-2_peak_96216	46	.	3.44649	4.61288	1.62435	40
chr10	12877904	12878094	DeepExc_pvalue_1e-2_peak_96219	46	.	3.44649	4.61288	1.62435	136
chr10	12881100	12881338	DeepExc_pvalue_1e-2_peak_96222	65	.	4.41930	6.53368	3.03870	46
chr10	12961365	12961518	DeepExc_pvalue_1e-2_peak_96257	60	.	3.74100	6.04300	2.65926	88
chr10	12970045	12970276	DeepExc_pvalue_1e-2_peak_96263	42	.	2.80575	4.27974	1.36324	53
chr10	12997078	12997219	DeepExc_pvalue_1e-2_peak_96276	42	.	2.79590	4.21192	1.36324	69
chr10	12997366	12997510	DeepExc_pvalue_1e-2_peak_96277	59	.	3.72787	5.95225	2.62041	78
chr10	13016571	13016671	DeepExc_pvalue_1e-2_peak_96286	42	.	2.80575	4.27974	1.36324	49
chr10	13043251	13043329	DeepExc_pvalue_1e-2_peak_96301	46	.	3.46831	4.69117	1.68467	35
chr10	13103288	13103415	DeepExc_pvalue_1e-2_peak_96322	42	.	2.80575	4.27974	1.36324	62
chr10	13127053	13127194	DeepExc_pvalue_1e-2_peak_96335	42	.	2.80575	4.27974	1.36324	69
chr10	13130374	13130578	DeepExc_pvalue_1e-2_peak_96337	40	.	2.77701	4.09011	1.36324	56
chr10	13141275	13141629	DeepExc_pvalue_1e-2_peak_96342	39	.	3.24254	3.98716	1.33856	16
chr10	13141766	13142192	DeepExc_pvalue_1e-2_peak_96343	53	.	4.05318	5.32112	2.16182	48
chr10	13203165	13203728	DeepExc_pvalue_1e-2_peak_96362a	93	.	6.03136	9.32317	5.22595	199
chr10	13203165	13203728	DeepExc_pvalue_1e-2_peak_96362b	76	.	5.16974	7.68256	3.93263	372
chr10	13234844	13234949	DeepExc_pvalue_1e-2_peak_96371	42	.	2.80575	4.27974	1.36324	51
chr10	13235163	13235290	DeepExc_pvalue_1e-2_peak_96372	42	.	2.80575	4.27974	1.36324	62
chr10	13319205	13319303	DeepExc_pvalue_1e-2_peak_96396	42	.	2.80575	4.27974	1.36324	48
chr10	13341822	13342230	DeepExc_pvalue_1e-2_peak_96402	53	.	4.07731	5.38744	2.20309	337
chr10	13347998	13348093	DeepExc_pvalue_1e-2_peak_96406	66	.	4.44800	6.65517	3.13334	48
chr10	13357500	13357779	DeepExc_pvalue_1e-2_peak_96414	42	.	2.79590	4.21192	1.36324	53
chr10	13389295	13389895	DeepExc_pvalue_1e-2_peak_96437	103	.	6.88811	10.30028	6.00387	528
chr10	13390574	13390653	DeepExc_pvalue_1e-2_peak_96440	47	.	3.82673	4.75687	1.74169	40
chr10	13414035	13414257	DeepExc_pvalue_1e-2_peak_96451	77	.	4.65983	7.78896	4.01625	69
chr10	13463734	13463839	DeepExc_pvalue_1e-2_peak_96462	42	.	2.80575	4.27974	1.36324	51
chr10	13482621	13482869	DeepExc_pvalue_1e-2_peak_96469	60	.	3.74100	6.04300	2.65926	42
chr10	13500951	13501062	DeepExc_pvalue_1e-2_peak_96479	42	.	2.80575	4.27974	1.36324	54
chr10	13628854	13629128	DeepExc_pvalue_1e-2_peak_96510	94	.	6.06954	9.46183	5.33373	170
chr10	13655704	13655817	DeepExc_pvalue_1e-2_peak_96521	79	.	4.67625	7.90267	4.09747	55
chr10	13675718	13676045	DeepExc_pvalue_1e-2_peak_96530	67	.	4.47708	6.78418	3.23652	244
chr10	13749267	13749590	DeepExc_pvalue_1e-2_peak_96571	46	.	3.76364	4.61492	1.62435	252
chr10	13752393	13752553	DeepExc_pvalue_1e-2_peak_96572	50	.	3.95946	5.07586	1.97603	23
chr10	13761844	13762101	DeepExc_pvalue_1e-2_peak_96574	70	.	4.98173	7.07040	3.45457	58
chr10	13788794	13789206	DeepExc_pvalue_1e-2_peak_96591	60	.	3.74100	6.04300	2.65926	154
chr10	13802026	13802166	DeepExc_pvalue_1e-2_peak_96605	40	.	2.77701	4.09011	1.36324	69
chr10	13820114	13820294	DeepExc_pvalue_1e-2_peak_96619	70	.	4.53638	7.06887	3.45457	70
chr10	13865099	13866040	DeepExc_pvalue_1e-2_peak_96639	49	.	3.53544	4.95138	1.88198	790
chr10	13932749	13933099	DeepExc_pvalue_1e-2_peak_96678	57	.	4.20239	5.75623	2.48594	41
chr10	13957674	13958064	DeepExc_pvalue_1e-2_peak_96688	42	.	2.80575	4.27974	1.36324	333
chr10	14002975	14003058	DeepExc_pvalue_1e-2_peak_96707	40	.	2.77701	4.09011	1.36324	40
chr10	14003318	14003428	DeepExc_pvalue_1e-2_peak_96708	56	.	3.67782	5.64059	2.39211	54
chr10	14007454	14007561	DeepExc_pvalue_1e-2_peak_96711	39	.	2.75837	3.97911	1.33451	52
chr10	14026804	14026942	DeepExc_pvalue_1e-2_peak_96727	42	.	2.80575	4.27974	1.36324	68
chr10	14043635	14043899	DeepExc_pvalue_1e-2_peak_96739	52	.	3.60523	5.26053	2.10914	69
chr10	14050331	14050570	DeepExc_pvalue_1e-2_peak_96743	48	.	3.51278	4.85998	1.81088	173
chr10	14081848	14081975	DeepExc_pvalue_1e-2_peak_96765	39	.	2.75837	3.97911	1.33451	62
chr10	14082980	14083101	DeepExc_pvalue_1e-2_peak_96766	39	.	2.75837	3.97911	1.33451	59
chr10	14085307	14085391	DeepExc_pvalue_1e-2_peak_96767	40	.	2.77701	4.09011	1.36324	41
chr10	14086651	14086777	DeepExc_pvalue_1e-2_peak_96769	42	.	2.80575	4.27974	1.36324	62
chr10	14113350	14113480	DeepExc_pvalue_1e-2_peak_96781	39	.	2.75837	3.97911	1.33451	64
chr10	14117455	14117876	DeepExc_pvalue_1e-2_peak_96784	42	.	2.79590	4.21192	1.36324	366
chr10	14126029	14126135	DeepExc_pvalue_1e-2_peak_96789	40	.	2.77701	4.09011	1.36324	52
chr10	14131908	14132168	DeepExc_pvalue_1e-2_peak_96794	40	.	2.77701	4.09011	1.36324	40
chr10	14144789	14145230	DeepExc_pvalue_1e-2_peak_96801	42	.	2.79590	4.21192	1.36324	70
chr10	14165355	14165438	DeepExc_pvalue_1e-2_peak_96811	42	.	2.80575	4.27974	1.36324	40
chr10	14171837	14171922	DeepExc_pvalue_1e-2_peak_96815	40	.	2.77701	4.09011	1.36324	41
chr10	14176674	14176762	DeepExc_pvalue_1e-2_peak_96818	39	.	2.75837	3.97911	1.33451	43
chr10	14177388	14177471	DeepExc_pvalue_1e-2_peak_96819	40	.	2.77701	4.09011	1.36324	40
chr10	14192530	14192878	DeepExc_pvalue_1e-2_peak_96831	79	.	5.23560	7.92549	4.11355	276
chr10	14215985	14216295	DeepExc_pvalue_1e-2_peak_96846	73	.	5.07400	7.35758	3.68258	255
chr10	14227221	14227319	DeepExc_pvalue_1e-2_peak_96852	51	.	3.58166	5.15094	2.02925	44
chr10	14283825	14284163	DeepExc_pvalue_1e-2_peak_96897	84	.	5.37249	8.49611	4.56860	172
chr10	14288953	14289790	DeepExc_pvalue_1e-2_peak_96898	53	.	3.62911	5.37785	2.20066	176
chr10	14296226	14296330	DeepExc_pvalue_1e-2_peak_96902	42	.	2.80575	4.27974	1.36324	51
chr10	14305244	14305382	DeepExc_pvalue_1e-2_peak_96909	42	.	2.80575	4.27974	1.36324	68
chr10	14371826	14372163	DeepExc_pvalue_1e-2_peak_96939	45	.	3.74308	4.56981	1.59305	293
chr10	14372424	14373076	DeepExc_pvalue_1e-2_peak_96940	58	.	4.49169	5.82547	2.53254	47
chr10	14402602	14402704	DeepExc_pvalue_1e-2_peak_96949	49	.	3.53544	4.95138	1.88198	45
chr10	14421638	14421819	DeepExc_pvalue_1e-2_peak_96964	45	.	3.42495	4.53818	1.56469	97
chr10	14422154	14422227	DeepExc_pvalue_1e-2_peak_96965	45	.	3.42495	4.53818	1.56469	60
chr10	14446218	14446300	DeepExc_pvalue_1e-2_peak_96976	42	.	2.79590	4.21192	1.36324	40
chr10	14447484	14447586	DeepExc_pvalue_1e-2_peak_96979	40	.	2.77701	4.09011	1.36324	50
chr10	14457178	14457265	DeepExc_pvalue_1e-2_peak_96985	42	.	2.80575	4.27974	1.36324	42
chr10	14497220	14497324	DeepExc_pvalue_1e-2_peak_96997	42	.	2.80575	4.27974	1.36324	51
chr10	14510467	14510577	DeepExc_pvalue_1e-2_peak_97001	42	.	2.80575	4.27974	1.36324	54
chr10	14540844	14541300	DeepExc_pvalue_1e-2_peak_97019	73	.	4.59728	7.39833	3.71162	244
chr10	14591912	14592043	DeepExc_pvalue_1e-2_peak_97038	42	.	2.80575	4.27974	1.36324	64
chr10	14596276	14596527	DeepExc_pvalue_1e-2_peak_97040	42	.	2.80575	4.27974	1.36324	209
chr10	14612864	14613003	DeepExc_pvalue_1e-2_peak_97042	42	.	2.80575	4.27974	1.36324	68
chr10	14646300	14646656	DeepExc_pvalue_1e-2_peak_97058	64	.	4.39097	6.41891	2.95176	237
chr10	14647020	14647136	DeepExc_pvalue_1e-2_peak_97059	63	.	4.36300	6.31016	2.86291	51
chr10	14690417	14690530	DeepExc_pvalue_1e-2_peak_97074	76	.	5.16974	7.68256	3.93263	58
chr10	14740081	14740178	DeepExc_pvalue_1e-2_peak_97092	42	.	2.80575	4.27974	1.36324	47
chr10	14865406	14865550	DeepExc_pvalue_1e-2_peak_97139	42	.	2.80575	4.27974	1.36324	71
chr10	14879518	14879619	DeepExc_pvalue_1e-2_peak_97144	47	.	3.82673	4.75687	1.74169	50
chr10	14879846	14880687	DeepExc_pvalue_1e-2_peak_97145	74	.	5.35742	7.41268	3.72220	329
chr10	14886926	14887231	DeepExc_pvalue_1e-2_peak_97147	39	.	2.75837	3.97911	1.33451	116
chr10	14889113	14889256	DeepExc_pvalue_1e-2_peak_97149	40	.	2.77701	4.09011	1.36324	70
chr10	14920303	14921017	DeepExc_pvalue_1e-2_peak_97168	60	.	4.59207	6.05171	2.66400	434
chr10	14946335	14946523	DeepExc_pvalue_1e-2_peak_97181	42	.	2.80575	4.27974	1.36324	116
chr10	14996088	14996277	DeepExc_pvalue_1e-2_peak_97207	55	.	4.12643	5.52700	2.30681	95
chr10	15001073	15001751	DeepExc_pvalue_1e-2_peak_97208	110	.	7.32601	11.08074	6.62582	574
chr10	15063166	15063259	DeepExc_pvalue_1e-2_peak_97220	42	.	2.80575	4.27974	1.36324	45
chr10	15126681	15126775	DeepExc_pvalue_1e-2_peak_97237	45	.	3.42495	4.53818	1.56469	42
chr10	15130852	15131010	DeepExc_pvalue_1e-2_peak_97238	72	.	5.04286	7.25809	3.60265	67
chr10	15138813	15139699	DeepExc_pvalue_1e-2_peak_97239	86	.	6.05510	8.67509	4.70936	296
chr10	15162583	15162927	DeepExc_pvalue_1e-2_peak_97252	42	.	2.79590	4.21192	1.36324	292
chr10	15172223	15172358	DeepExc_pvalue_1e-2_peak_97260	75	.	4.62834	7.58464	3.85496	68
chr10	15182862	15182938	DeepExc_pvalue_1e-2_peak_97265	40	.	3.28138	4.09424	1.36324	35
chr10	15203065	15203503	DeepExc_pvalue_1e-2_peak_97271	40	.	2.77701	4.09011	1.36324	141
chr10	15210334	15211331	DeepExc_pvalue_1e-2_peak_97272a	51	.	4.07415	5.10425	2.00254	204
chr10	15210334	15211331	DeepExc_pvalue_1e-2_peak_97272b	81	.	5.62286	8.19411	4.32740	443
chr10	15210334	15211331	DeepExc_pvalue_1e-2_peak_97272c	104	.	6.64520	10.43130	6.11253	551
chr10	15210334	15211331	DeepExc_pvalue_1e-2_peak_97272d	115	.	7.15637	11.59892	7.04589	627
chr10	15224503	15224822	DeepExc_pvalue_1e-2_peak_97275	56	.	4.17676	5.67691	2.41828	178
chr10	15225019	15225249	DeepExc_pvalue_1e-2_peak_97276	42	.	3.34141	4.26972	1.36324	28
chr10	15237829	15238051	DeepExc_pvalue_1e-2_peak_97279	42	.	3.34141	4.26972	1.36324	187
chr10	15238186	15238259	DeepExc_pvalue_1e-2_peak_97280	42	.	3.34141	4.26972	1.36324	38
chr10	15244979	15245105	DeepExc_pvalue_1e-2_peak_97284	39	.	2.75837	3.97911	1.33451	62
chr10	15251992	15252157	DeepExc_pvalue_1e-2_peak_97289	39	.	2.75837	3.97911	1.33451	53
chr10	15265069	15265180	DeepExc_pvalue_1e-2_peak_97299	41	.	3.30115	4.15062	1.36324	40
chr10	15291361	15291626	DeepExc_pvalue_1e-2_peak_97322	39	.	2.75837	3.97911	1.33451	65
chr10	15322598	15322870	DeepExc_pvalue_1e-2_peak_97350	40	.	3.28138	4.09424	1.36324	153
chr10	15335959	15336827	DeepExc_pvalue_1e-2_peak_97354a	65	.	4.94315	6.52570	3.03870	63
chr10	15335959	15336827	DeepExc_pvalue_1e-2_peak_97354b	52	.	4.19375	5.21198	2.08202	656
chr10	15342866	15343178	DeepExc_pvalue_1e-2_peak_97356	71	.	5.01211	7.16245	3.52908	283
chr10	15343586	15343659	DeepExc_pvalue_1e-2_peak_97357	42	.	3.32116	4.20906	1.36324	34
chr10	15353151	15354030	DeepExc_pvalue_1e-2_peak_97359	42	.	3.56761	4.20535	1.36324	168
chr10	15394610	15394693	DeepExc_pvalue_1e-2_peak_97381	39	.	2.75837	3.97911	1.33451	40
chr10	15413161	15413399	DeepExc_pvalue_1e-2_peak_97388	74	.	5.47983	7.48129	3.77636	115
chr10	15429139	15429456	DeepExc_pvalue_1e-2_peak_97393	65	.	4.80692	6.58071	3.07704	52
chr10	15435211	15435826	DeepExc_pvalue_1e-2_peak_97395	49	.	3.53544	4.95138	1.88198	150
chr10	15469960	15470083	DeepExc_pvalue_1e-2_peak_97409	42	.	2.79590	4.21192	1.36324	60
chr10	15476032	15476413	DeepExc_pvalue_1e-2_peak_97413	55	.	3.65330	5.50407	2.29294	237
chr10	15501295	15501394	DeepExc_pvalue_1e-2_peak_97425	42	.	2.80575	4.27974	1.36324	48
chr10	15557186	15557330	DeepExc_pvalue_1e-2_peak_97462	42	.	2.80575	4.27974	1.36324	42
chr10	15608299	15608423	DeepExc_pvalue_1e-2_peak_97488	42	.	2.80575	4.27974	1.36324	61
chr10	15632363	15632483	DeepExc_pvalue_1e-2_peak_97508	42	.	2.80575	4.27974	1.36324	59
chr10	15650804	15651020	DeepExc_pvalue_1e-2_peak_97517	67	.	4.86381	6.73327	3.19980	22
chr10	15665642	15665779	DeepExc_pvalue_1e-2_peak_97527	42	.	2.79590	4.21192	1.36324	67
chr10	15678203	15678846	DeepExc_pvalue_1e-2_peak_97532	56	.	4.41924	5.66894	2.41701	312
chr10	15689234	15689330	DeepExc_pvalue_1e-2_peak_97539	57	.	3.70268	5.78921	2.50085	43
chr10	15713901	15713986	DeepExc_pvalue_1e-2_peak_97550	42	.	2.80575	4.27974	1.36324	41
chr10	15734469	15734564	DeepExc_pvalue_1e-2_peak_97561	42	.	2.80575	4.27974	1.36324	46
chr10	15754739	15755019	DeepExc_pvalue_1e-2_peak_97575	40	.	2.77701	4.09011	1.36324	211
chr10	15761137	15761210	DeepExc_pvalue_1e-2_peak_97576	45	.	3.42495	4.53818	1.56469	55
chr10	15762083	15762175	DeepExc_pvalue_1e-2_peak_97577	56	.	4.17676	5.67691	2.41828	44
chr10	15767841	15767998	DeepExc_pvalue_1e-2_peak_97578	76	.	5.16974	7.68256	3.93263	135
chr10	15777940	15778073	DeepExc_pvalue_1e-2_peak_97581	42	.	2.80575	4.27974	1.36324	65
chr10	15780626	15780704	DeepExc_pvalue_1e-2_peak_97583	42	.	2.80575	4.27974	1.36324	38
chr10	15789866	15790480	DeepExc_pvalue_1e-2_peak_97588	65	.	4.41930	6.53368	3.03870	550
chr10	15832535	15832779	DeepExc_pvalue_1e-2_peak_97605	39	.	2.75837	3.97911	1.33451	174
chr10	15872707	15872792	DeepExc_pvalue_1e-2_peak_97629	39	.	2.75837	3.97911	1.33451	41
chr10	15885564	15885706	DeepExc_pvalue_1e-2_peak_97637	42	.	2.80575	4.27974	1.36324	70
chr10	15886830	15886961	DeepExc_pvalue_1e-2_peak_97638	42	.	2.79590	4.21192	1.36324	64
chr10	15888868	15889007	DeepExc_pvalue_1e-2_peak_97639	40	.	2.77701	4.09011	1.36324	68
chr10	15902043	15902625	DeepExc_pvalue_1e-2_peak_97645a	65	.	4.77897	6.50788	3.02509	299
chr10	15902043	15902625	DeepExc_pvalue_1e-2_peak_97645b	94	.	6.37196	9.44488	5.32706	496
chr10	15915908	15916039	DeepExc_pvalue_1e-2_peak_97650	42	.	2.80575	4.27974	1.36324	64
chr10	15921168	15921477	DeepExc_pvalue_1e-2_peak_97653	59	.	3.72787	5.95225	2.62041	70
chr10	15927623	15927747	DeepExc_pvalue_1e-2_peak_97657	42	.	2.80575	4.27974	1.36324	61
chr10	15934178	15934285	DeepExc_pvalue_1e-2_peak_97660	42	.	2.80575	4.27974	1.36324	52
chr10	15939410	15939975	DeepExc_pvalue_1e-2_peak_97662	67	.	4.47708	6.78418	3.23652	146
chr10	15944920	15945075	DeepExc_pvalue_1e-2_peak_97666	42	.	2.80575	4.27974	1.36324	108
chr10	15982760	15983059	DeepExc_pvalue_1e-2_peak_97679	53	.	3.62911	5.37785	2.20066	50
chr10	16008251	16008420	DeepExc_pvalue_1e-2_peak_97695	42	.	2.80575	4.27974	1.36324	53
chr10	16044215	16044340	DeepExc_pvalue_1e-2_peak_97711	42	.	2.80575	4.27974	1.36324	61
chr10	16046589	16046711	DeepExc_pvalue_1e-2_peak_97714	42	.	2.80575	4.27974	1.36324	60
chr10	16052373	16052592	DeepExc_pvalue_1e-2_peak_97719	42	.	2.79590	4.21192	1.36324	177
chr10	16072733	16072971	DeepExc_pvalue_1e-2_peak_97732	42	.	2.80575	4.27974	1.36324	38
chr10	16119382	16119590	DeepExc_pvalue_1e-2_peak_97756	42	.	2.80575	4.27974	1.36324	141
chr10	16140974	16141111	DeepExc_pvalue_1e-2_peak_97764	39	.	2.75837	3.97911	1.33451	67
chr10	16142947	16143116	DeepExc_pvalue_1e-2_peak_97767	40	.	2.77701	4.09011	1.36324	85
chr10	16197895	16198018	DeepExc_pvalue_1e-2_peak_97807	39	.	2.75837	3.97911	1.33451	60
chr10	16198262	16198374	DeepExc_pvalue_1e-2_peak_97808	40	.	2.77701	4.09011	1.36324	55
chr10	16229567	16229651	DeepExc_pvalue_1e-2_peak_97822	39	.	2.75837	3.97911	1.33451	41
chr10	16235947	16236225	DeepExc_pvalue_1e-2_peak_97827	52	.	3.60523	5.26053	2.10914	188
chr10	16273230	16273439	DeepExc_pvalue_1e-2_peak_97843	54	.	4.10172	5.45601	2.26232	48
chr10	16273900	16273973	DeepExc_pvalue_1e-2_peak_97844	40	.	3.28138	4.09424	1.36324	36
chr10	16274103	16274373	DeepExc_pvalue_1e-2_peak_97845	68	.	4.92207	6.89603	3.32828	59
chr10	16300569	16300659	DeepExc_pvalue_1e-2_peak_97854	42	.	3.60516	4.28055	1.36324	52
chr10	16300794	16301314	DeepExc_pvalue_1e-2_peak_97855	54	.	4.32620	5.47526	2.27983	175
chr10	16301840	16302080	DeepExc_pvalue_1e-2_peak_97856	42	.	3.56761	4.20535	1.36324	183
chr10	16339722	16339796	DeepExc_pvalue_1e-2_peak_97879	42	.	2.80575	4.27974	1.36324	36
chr10	16358995	16359223	DeepExc_pvalue_1e-2_peak_97891	42	.	2.80575	4.27974	1.36324	136
chr10	16426269	16426441	DeepExc_pvalue_1e-2_peak_97936	58	.	4.22833	5.83877	2.53880	47
chr10	16436484	16436570	DeepExc_pvalue_1e-2_peak_97939	40	.	2.77701	4.09011	1.36324	42
chr10	16445661	16445736	DeepExc_pvalue_1e-2_peak_97948	40	.	2.77701	4.09011	1.36324	36
chr10	16446086	16446205	DeepExc_pvalue_1e-2_peak_97949	42	.	2.79590	4.21192	1.36324	58
chr10	16467219	16467576	DeepExc_pvalue_1e-2_peak_97960	42	.	2.80575	4.27974	1.36324	45
chr10	16546996	16547431	DeepExc_pvalue_1e-2_peak_98003	68	.	4.89277	6.81329	3.25686	313
chr10	16562736	16562864	DeepExc_pvalue_1e-2_peak_98006	44	.	3.76061	4.48129	1.52276	67
chr10	16563105	16563383	DeepExc_pvalue_1e-2_peak_98007	54	.	4.29784	5.45476	2.26232	43
chr10	16563559	16564072	DeepExc_pvalue_1e-2_peak_98008	98	.	6.44676	9.80236	5.60469	281
chr10	16586685	16587007	DeepExc_pvalue_1e-2_peak_98014	53	.	4.05318	5.32112	2.16182	210
chr10	16587259	16587458	DeepExc_pvalue_1e-2_peak_98015	52	.	4.02933	5.25693	2.10914	135
chr10	16610676	16610795	DeepExc_pvalue_1e-2_peak_98028	42	.	2.80575	4.27974	1.36324	58
chr10	16634335	16634741	DeepExc_pvalue_1e-2_peak_98039	44	.	3.70261	4.48264	1.52276	337
chr10	16639852	16639931	DeepExc_pvalue_1e-2_peak_98042	50	.	3.95946	5.07586	1.97603	37
chr10	16651175	16651760	DeepExc_pvalue_1e-2_peak_98046	56	.	4.48115	5.66648	2.41693	230
chr10	16654292	16654891	DeepExc_pvalue_1e-2_peak_98047	45	.	3.84098	4.56661	1.59218	260
chr10	16667564	16667644	DeepExc_pvalue_1e-2_peak_98055	42	.	2.80575	4.27974	1.36324	39
chr10	16667810	16667907	DeepExc_pvalue_1e-2_peak_98056	42	.	2.80575	4.27974	1.36324	47
chr10	16678061	16678162	DeepExc_pvalue_1e-2_peak_98064	39	.	2.75837	3.97911	1.33451	49
chr10	16695166	16695284	DeepExc_pvalue_1e-2_peak_98076	46	.	3.46831	4.69117	1.68467	65
chr10	16695474	16695547	DeepExc_pvalue_1e-2_peak_98077	46	.	3.46831	4.69117	1.68467	35
chr10	16699026	16699104	DeepExc_pvalue_1e-2_peak_98078	42	.	3.34141	4.26972	1.36324	30
chr10	16705116	16705382	DeepExc_pvalue_1e-2_peak_98079	44	.	3.40368	4.46677	1.51009	65
chr10	16730798	16731246	DeepExc_pvalue_1e-2_peak_98100	57	.	3.70268	5.78921	2.50085	212
chr10	16758268	16758474	DeepExc_pvalue_1e-2_peak_98114	46	.	3.44649	4.61288	1.62435	24
chr10	16791535	16791630	DeepExc_pvalue_1e-2_peak_98135	40	.	2.77701	4.09011	1.36324	46
chr10	16819362	16819686	DeepExc_pvalue_1e-2_peak_98156	53	.	3.62911	5.37785	2.20066	233
chr10	16822149	16822254	DeepExc_pvalue_1e-2_peak_98158	40	.	2.77701	4.09011	1.36324	51
chr10	16840788	16840872	DeepExc_pvalue_1e-2_peak_98166	42	.	2.79590	4.21192	1.36324	41
chr10	16843792	16843877	DeepExc_pvalue_1e-2_peak_98169	42	.	2.79590	4.21192	1.36324	41
chr10	16849673	16849794	DeepExc_pvalue_1e-2_peak_98172	42	.	2.79590	4.21192	1.36324	59
chr10	16859266	16859875	DeepExc_pvalue_1e-2_peak_98179	88	.	6.14326	8.82881	4.83539	216
chr10	16870355	16870452	DeepExc_pvalue_1e-2_peak_98183	42	.	3.32116	4.20906	1.36324	58
chr10	16874649	16875050	DeepExc_pvalue_1e-2_peak_98184	66	.	4.83520	6.65579	3.13334	347
chr10	16885401	16885542	DeepExc_pvalue_1e-2_peak_98189	40	.	2.77701	4.09011	1.36324	82
chr10	16908754	16908894	DeepExc_pvalue_1e-2_peak_98198	42	.	2.80575	4.27974	1.36324	69
chr10	17025500	17025741	DeepExc_pvalue_1e-2_peak_98246	53	.	3.62911	5.37785	2.20066	150
chr10	17038424	17038529	DeepExc_pvalue_1e-2_peak_98256	39	.	2.75837	3.97911	1.33451	51
chr10	17038809	17038993	DeepExc_pvalue_1e-2_peak_98257	39	.	2.75837	3.97911	1.33451	143
chr10	17067412	17068117	DeepExc_pvalue_1e-2_peak_98274	72	.	5.26910	7.21123	3.57235	443
chr10	17071713	17071807	DeepExc_pvalue_1e-2_peak_98275	45	.	3.72273	4.52573	1.56257	43
chr10	17078123	17078647	DeepExc_pvalue_1e-2_peak_98276	55	.	3.65330	5.50407	2.29294	255
chr10	17090648	17090920	DeepExc_pvalue_1e-2_peak_98284	42	.	2.80575	4.27974	1.36324	45
chr10	17143915	17143989	DeepExc_pvalue_1e-2_peak_98311	42	.	2.79590	4.21192	1.36324	36
chr10	17169434	17169511	DeepExc_pvalue_1e-2_peak_98332	40	.	2.77701	4.09011	1.36324	37
chr10	17177725	17177845	DeepExc_pvalue_1e-2_peak_98339	42	.	2.80575	4.27974	1.36324	59
chr10	17203964	17204048	DeepExc_pvalue_1e-2_peak_98362	42	.	2.80575	4.27974	1.36324	41
chr10	17211184	17211305	DeepExc_pvalue_1e-2_peak_98363	42	.	2.80575	4.27974	1.36324	59
chr10	17217753	17218077	DeepExc_pvalue_1e-2_peak_98368	42	.	2.79590	4.21192	1.36324	68
chr10	17233696	17233778	DeepExc_pvalue_1e-2_peak_98379	42	.	2.80575	4.27974	1.36324	40
chr10	17243012	17243797	DeepExc_pvalue_1e-2_peak_98381a	58	.	4.58836	5.85683	2.55509	80
chr10	17243012	17243797	DeepExc_pvalue_1e-2_peak_98381b	58	.	4.58836	5.85683	2.55509	245
chr10	17243012	17243797	DeepExc_pvalue_1e-2_peak_98381c	57	.	4.54486	5.77904	2.50085	416
chr10	17243012	17243797	DeepExc_pvalue_1e-2_peak_98381d	176	.	10.29071	17.64100	11.90810	526
chr10	17243012	17243797	DeepExc_pvalue_1e-2_peak_98381e	45	.	3.84098	4.56661	1.59218	732
chr10	17262838	17262956	DeepExc_pvalue_1e-2_peak_98386	42	.	2.80575	4.27974	1.36324	58
chr10	17271261	17271708	DeepExc_pvalue_1e-2_peak_98393	67	.	4.47708	6.78418	3.23652	375
chr10	17276739	17276825	DeepExc_pvalue_1e-2_peak_98397	42	.	2.79590	4.21192	1.36324	42
chr10	17282753	17283037	DeepExc_pvalue_1e-2_peak_98404	56	.	3.67782	5.64059	2.39211	223
chr10	17296029	17296152	DeepExc_pvalue_1e-2_peak_98412	39	.	2.75837	3.97911	1.33451	60
chr10	17315362	17315489	DeepExc_pvalue_1e-2_peak_98429	42	.	2.80575	4.27974	1.36324	62
chr10	17328294	17328407	DeepExc_pvalue_1e-2_peak_98432	42	.	2.80575	4.27974	1.36324	55
chr10	17328736	17329062	DeepExc_pvalue_1e-2_peak_98433	42	.	2.80575	4.27974	1.36324	184
chr10	17389952	17390029	DeepExc_pvalue_1e-2_peak_98459	42	.	2.80575	4.27974	1.36324	37
chr10	17427490	17427567	DeepExc_pvalue_1e-2_peak_98479	40	.	2.77701	4.09011	1.36324	37
chr10	17431245	17431354	DeepExc_pvalue_1e-2_peak_98483	39	.	2.75837	3.97911	1.33451	53
chr10	17465795	17465911	DeepExc_pvalue_1e-2_peak_98510	42	.	2.80575	4.27974	1.36324	57
chr10	17472970	17473212	DeepExc_pvalue_1e-2_peak_98517	121	.	7.16332	12.11104	7.45453	62
chr10	17481368	17481495	DeepExc_pvalue_1e-2_peak_98522	42	.	2.80575	4.27974	1.36324	62
chr10	17483498	17483631	DeepExc_pvalue_1e-2_peak_98524	42	.	2.80575	4.27974	1.36324	65
chr10	17544853	17545181	DeepExc_pvalue_1e-2_peak_98545	56	.	3.67782	5.64059	2.39211	69
chr10	17597661	17598128	DeepExc_pvalue_1e-2_peak_98568	40	.	2.77701	4.09011	1.36324	64
chr10	17624024	17624107	DeepExc_pvalue_1e-2_peak_98584	42	.	2.79590	4.21192	1.36324	40
chr10	17624762	17624844	DeepExc_pvalue_1e-2_peak_98585	39	.	2.75837	3.97911	1.33451	40
chr10	17649260	17649375	DeepExc_pvalue_1e-2_peak_98599	42	.	2.80575	4.27974	1.36324	56
chr10	17658663	17659001	DeepExc_pvalue_1e-2_peak_98603	57	.	4.46728	5.77213	2.49894	266
chr10	17659173	17659710	DeepExc_pvalue_1e-2_peak_98604	71	.	5.24031	7.14717	3.52071	463
chr10	17674467	17674701	DeepExc_pvalue_1e-2_peak_98608	42	.	2.80575	4.27974	1.36324	43
chr10	17685562	17686767	DeepExc_pvalue_1e-2_peak_98611a	67	.	5.07393	6.79101	3.24081	176
chr10	17685562	17686767	DeepExc_pvalue_1e-2_peak_98611b	94	.	6.52363	9.49394	5.36147	431
chr10	17685562	17686767	DeepExc_pvalue_1e-2_peak_98611c	81	.	5.79878	8.11714	4.26875	704
chr10	17703176	17703268	DeepExc_pvalue_1e-2_peak_98622	40	.	2.77701	4.09011	1.36324	45
chr10	17720334	17720454	DeepExc_pvalue_1e-2_peak_98636	49	.	3.53544	4.95138	1.88198	63
chr10	17741313	17741421	DeepExc_pvalue_1e-2_peak_98660	42	.	2.80575	4.27974	1.36324	53
chr10	17889666	17889927	DeepExc_pvalue_1e-2_peak_98686	42	.	2.80575	4.27974	1.36324	40
chr10	18246470	18246765	DeepExc_pvalue_1e-2_peak_98704	42	.	2.80575	4.27974	1.36324	53
chr10	18282520	18282685	DeepExc_pvalue_1e-2_peak_98723	42	.	2.80575	4.27974	1.36324	37
chr10	18326882	18327040	DeepExc_pvalue_1e-2_peak_98746	60	.	3.74100	6.04300	2.65926	63
chr10	18348793	18348922	DeepExc_pvalue_1e-2_peak_98754	40	.	2.77701	4.09011	1.36324	63
chr10	18349254	18349356	DeepExc_pvalue_1e-2_peak_98755	39	.	2.75837	3.97911	1.33451	50
chr10	18364980	18365413	DeepExc_pvalue_1e-2_peak_98765	62	.	4.33539	6.20685	2.78333	384
chr10	18420247	18420542	DeepExc_pvalue_1e-2_peak_98791	42	.	2.80575	4.27974	1.36324	237
chr10	18429245	18429972	DeepExc_pvalue_1e-2_peak_98795	62	.	4.81895	6.28387	2.85018	120
chr10	18447758	18448070	DeepExc_pvalue_1e-2_peak_98801	104	.	6.72382	10.45234	6.12982	247
chr10	18448393	18448466	DeepExc_pvalue_1e-2_peak_98802	42	.	3.32116	4.20906	1.36324	34
chr10	18453772	18454336	DeepExc_pvalue_1e-2_peak_98804	64	.	4.39097	6.41891	2.95176	487
chr10	18468966	18469309	DeepExc_pvalue_1e-2_peak_98814	52	.	3.60523	5.26053	2.10914	41
chr10	18491794	18492317	DeepExc_pvalue_1e-2_peak_98828	40	.	3.28138	4.09424	1.36324	361
chr10	18493074	18493255	DeepExc_pvalue_1e-2_peak_98829	85	.	5.77701	8.50271	4.57094	49
chr10	18504098	18504199	DeepExc_pvalue_1e-2_peak_98830	59	.	4.25459	5.92478	2.61056	52
chr10	18505583	18505722	DeepExc_pvalue_1e-2_peak_98831	57	.	4.20239	5.75623	2.48594	68
chr10	18511881	18512058	DeepExc_pvalue_1e-2_peak_98834	40	.	2.77701	4.09011	1.36324	61
chr10	18526236	18526372	DeepExc_pvalue_1e-2_peak_98839	39	.	2.75837	3.97911	1.33451	67
chr10	18527322	18527845	DeepExc_pvalue_1e-2_peak_98840	56	.	3.67782	5.64059	2.39211	360
chr10	18540937	18541039	DeepExc_pvalue_1e-2_peak_98846	42	.	2.80575	4.27974	1.36324	50
chr10	18550137	18550561	DeepExc_pvalue_1e-2_peak_98850	72	.	5.29821	7.27678	3.61771	203
chr10	18565381	18565462	DeepExc_pvalue_1e-2_peak_98855	42	.	2.79590	4.21192	1.36324	39
chr10	18602240	18602344	DeepExc_pvalue_1e-2_peak_98870	45	.	3.42495	4.53818	1.56469	39
chr10	18629683	18630003	DeepExc_pvalue_1e-2_peak_98881	78	.	5.20246	7.80107	4.01994	110
chr10	18689890	18690206	DeepExc_pvalue_1e-2_peak_98922	49	.	4.02928	4.90220	1.85060	120
chr10	18691643	18691776	DeepExc_pvalue_1e-2_peak_98924	47	.	3.97088	4.79614	1.76720	38
chr10	18702886	18702969	DeepExc_pvalue_1e-2_peak_98926	42	.	2.80575	4.27974	1.36324	40
chr10	18711844	18712165	DeepExc_pvalue_1e-2_peak_98930	39	.	2.75837	3.97911	1.33451	249
chr10	18778451	18778586	DeepExc_pvalue_1e-2_peak_98986	39	.	2.75837	3.97911	1.33451	66
chr10	18779814	18779899	DeepExc_pvalue_1e-2_peak_98988	40	.	2.77701	4.09011	1.36324	41
chr10	18790243	18790469	DeepExc_pvalue_1e-2_peak_98992	43	.	3.38266	4.39837	1.45571	180
chr10	18797281	18797356	DeepExc_pvalue_1e-2_peak_98996	42	.	2.79590	4.21192	1.36324	36
chr10	18834668	18834889	DeepExc_pvalue_1e-2_peak_99016	62	.	4.81895	6.28387	2.85018	133
chr10	18835077	18835150	DeepExc_pvalue_1e-2_peak_99017	39	.	3.45949	3.99620	1.34663	32
chr10	18877033	18877137	DeepExc_pvalue_1e-2_peak_99027	42	.	2.79590	4.21192	1.36324	51
chr10	18887664	18887747	DeepExc_pvalue_1e-2_peak_99038	42	.	2.80575	4.27974	1.36324	40
chr10	18916427	18916829	DeepExc_pvalue_1e-2_peak_99059	41	.	3.30115	4.15062	1.36324	220
chr10	18923607	18923954	DeepExc_pvalue_1e-2_peak_99061	40	.	2.77701	4.09011	1.36324	53
chr10	18932885	18932958	DeepExc_pvalue_1e-2_peak_99069	46	.	3.46831	4.69117	1.68467	44
chr10	18940142	18940217	DeepExc_pvalue_1e-2_peak_99070	46	.	3.78444	4.66110	1.66668	56
chr10	18940346	18940753	DeepExc_pvalue_1e-2_peak_99071	58	.	4.51637	5.88004	2.57561	318
chr10	18940889	18941002	DeepExc_pvalue_1e-2_peak_99072	46	.	3.76364	4.61492	1.62435	41
chr10	18947633	18948862	DeepExc_pvalue_1e-2_peak_99073	136	.	8.60709	13.68959	8.70562	692
chr10	18978582	18978713	DeepExc_pvalue_1e-2_peak_99087	70	.	4.53638	7.06887	3.45457	67
chr10	18990399	18990514	DeepExc_pvalue_1e-2_peak_99093	42	.	2.80575	4.27974	1.36324	56
chr10	19002096	19002204	DeepExc_pvalue_1e-2_peak_99101	42	.	2.79590	4.21192	1.36324	53
chr10	19027994	19028132	DeepExc_pvalue_1e-2_peak_99113	41	.	3.30115	4.15062	1.36324	50
chr10	19070250	19070363	DeepExc_pvalue_1e-2_peak_99130	42	.	2.80575	4.27974	1.36324	55
chr10	19075653	19075776	DeepExc_pvalue_1e-2_peak_99132	42	.	2.80575	4.27974	1.36324	60
chr10	19122365	19122481	DeepExc_pvalue_1e-2_peak_99163	42	.	2.80575	4.27974	1.36324	57
chr10	19149411	19149811	DeepExc_pvalue_1e-2_peak_99176	42	.	2.80575	4.27974	1.36324	342
chr10	19165683	19165806	DeepExc_pvalue_1e-2_peak_99183	42	.	2.80575	4.27974	1.36324	60
chr10	19166338	19166467	DeepExc_pvalue_1e-2_peak_99184	42	.	2.80575	4.27974	1.36324	63
chr10	19199582	19199671	DeepExc_pvalue_1e-2_peak_99200	47	.	3.49040	4.77340	1.74580	42
chr10	19217549	19217687	DeepExc_pvalue_1e-2_peak_99210	42	.	2.80575	4.27974	1.36324	68
chr10	19268909	19269039	DeepExc_pvalue_1e-2_peak_99229	42	.	2.80575	4.27974	1.36324	64
chr10	19335775	19336020	DeepExc_pvalue_1e-2_peak_99258	42	.	2.79590	4.21192	1.36324	198
chr10	19389639	19389727	DeepExc_pvalue_1e-2_peak_99277	42	.	2.80575	4.27974	1.36324	43
chr10	19412072	19412242	DeepExc_pvalue_1e-2_peak_99285	42	.	2.79590	4.21192	1.36324	46
chr10	19412485	19412616	DeepExc_pvalue_1e-2_peak_99286	60	.	3.74100	6.04300	2.65926	53
chr10	19431097	19431549	DeepExc_pvalue_1e-2_peak_99293	39	.	2.75837	3.97911	1.33451	297
chr10	19438095	19438233	DeepExc_pvalue_1e-2_peak_99299	42	.	2.80575	4.27974	1.36324	68
chr10	19445921	19446193	DeepExc_pvalue_1e-2_peak_99304	50	.	3.55840	5.04815	1.95312	66
chr10	19451200	19451341	DeepExc_pvalue_1e-2_peak_99309	40	.	2.77701	4.09011	1.36324	69
chr10	19480569	19480708	DeepExc_pvalue_1e-2_peak_99317	42	.	2.80575	4.27974	1.36324	68
chr10	19498420	19498501	DeepExc_pvalue_1e-2_peak_99329	39	.	2.75837	3.97911	1.33451	39
chr10	19555267	19555397	DeepExc_pvalue_1e-2_peak_99359	42	.	2.80575	4.27974	1.36324	64
chr10	19557962	19558046	DeepExc_pvalue_1e-2_peak_99361	42	.	2.80575	4.27974	1.36324	41
chr10	19572749	19573036	DeepExc_pvalue_1e-2_peak_99371	42	.	2.80575	4.27974	1.36324	225
chr10	19608980	19609123	DeepExc_pvalue_1e-2_peak_99394	39	.	2.75837	3.97911	1.33451	70
chr10	19656163	19656455	DeepExc_pvalue_1e-2_peak_99420	65	.	4.41930	6.53368	3.03870	69
chr10	19693829	19693973	DeepExc_pvalue_1e-2_peak_99440	42	.	2.80575	4.27974	1.36324	71
chr10	19709272	19709380	DeepExc_pvalue_1e-2_peak_99444	42	.	2.80575	4.27974	1.36324	53
chr10	19740226	19740430	DeepExc_pvalue_1e-2_peak_99456	40	.	2.77701	4.09011	1.36324	58
chr10	19740675	19740980	DeepExc_pvalue_1e-2_peak_99457	40	.	2.77701	4.09011	1.36324	51
chr10	19741637	19741719	DeepExc_pvalue_1e-2_peak_99458	40	.	2.77701	4.09011	1.36324	40
chr10	19850303	19850402	DeepExc_pvalue_1e-2_peak_99505	39	.	2.75837	3.97911	1.33451	48
chr10	19865274	19865575	DeepExc_pvalue_1e-2_peak_99519	42	.	2.79590	4.21192	1.36324	232
chr10	19868554	19868672	DeepExc_pvalue_1e-2_peak_99520	42	.	2.80575	4.27974	1.36324	58
chr10	19888665	19888887	DeepExc_pvalue_1e-2_peak_99526	42	.	2.80575	4.27974	1.36324	154
chr10	19902505	19902644	DeepExc_pvalue_1e-2_peak_99530	42	.	2.80575	4.27974	1.36324	68
chr10	19954399	19954534	DeepExc_pvalue_1e-2_peak_99561	42	.	2.80575	4.27974	1.36324	66
chr10	19965513	19965612	DeepExc_pvalue_1e-2_peak_99567	42	.	2.80575	4.27974	1.36324	48
chr10	20041916	20042136	DeepExc_pvalue_1e-2_peak_99597	42	.	2.80575	4.27974	1.36324	178
chr10	20104870	20105307	DeepExc_pvalue_1e-2_peak_99617	64	.	4.83507	6.47824	3.00058	247
chr10	20105892	20105991	DeepExc_pvalue_1e-2_peak_99618	54	.	4.29784	5.45476	2.26232	44
chr10	20136417	20136564	DeepExc_pvalue_1e-2_peak_99635	50	.	3.55840	5.04815	1.95312	78
chr10	20165158	20165436	DeepExc_pvalue_1e-2_peak_99661	60	.	3.74100	6.04300	2.65926	227
chr10	20218625	20218926	DeepExc_pvalue_1e-2_peak_99690	79	.	5.57547	7.94761	4.12655	223
chr10	20242559	20243138	DeepExc_pvalue_1e-2_peak_99699	51	.	3.58166	5.15094	2.02925	60
chr10	20255799	20255893	DeepExc_pvalue_1e-2_peak_99704	49	.	3.91420	4.96371	1.89022	48
chr10	20259814	20259988	DeepExc_pvalue_1e-2_peak_99705	77	.	5.51138	7.78420	4.01625	59
chr10	20260805	20260985	DeepExc_pvalue_1e-2_peak_99706	40	.	3.26184	4.03980	1.36324	35
chr10	20261399	20261472	DeepExc_pvalue_1e-2_peak_99707	41	.	3.30115	4.15062	1.36324	54
chr10	20269356	20269452	DeepExc_pvalue_1e-2_peak_99710	42	.	2.80575	4.27974	1.36324	47
chr10	20275576	20275833	DeepExc_pvalue_1e-2_peak_99713	42	.	2.80575	4.27974	1.36324	55
chr10	20286037	20286269	DeepExc_pvalue_1e-2_peak_99720	53	.	4.07731	5.38744	2.20309	57
chr10	20297990	20298257	DeepExc_pvalue_1e-2_peak_99724	47	.	3.49040	4.77340	1.74580	206
chr10	20322119	20322298	DeepExc_pvalue_1e-2_peak_99746	39	.	2.75837	3.97911	1.33451	41
chr10	20331411	20331924	DeepExc_pvalue_1e-2_peak_99755	49	.	3.53544	4.95138	1.88198	455
chr10	20348154	20348255	DeepExc_pvalue_1e-2_peak_99766	42	.	2.80575	4.27974	1.36324	49
chr10	20373834	20374398	DeepExc_pvalue_1e-2_peak_99779	54	.	4.10172	5.45601	2.26232	286
chr10	20401948	20402025	DeepExc_pvalue_1e-2_peak_99792	42	.	2.79590	4.21192	1.36324	37
chr10	20434743	20434876	DeepExc_pvalue_1e-2_peak_99812	42	.	2.80575	4.27974	1.36324	65
chr10	20446139	20446430	DeepExc_pvalue_1e-2_peak_99821	56	.	3.67782	5.64059	2.39211	222
chr10	20452459	20452573	DeepExc_pvalue_1e-2_peak_99827	40	.	2.77701	4.09011	1.36324	56
chr10	20477437	20477569	DeepExc_pvalue_1e-2_peak_99844	42	.	2.80575	4.27974	1.36324	65
chr10	20493094	20493214	DeepExc_pvalue_1e-2_peak_99854	42	.	2.80575	4.27974	1.36324	59
chr10	20500615	20500727	DeepExc_pvalue_1e-2_peak_99857	42	.	2.80575	4.27974	1.36324	55
chr10	20542922	20543383	DeepExc_pvalue_1e-2_peak_99893	70	.	4.53638	7.06887	3.45457	399
chr10	20567204	20567287	DeepExc_pvalue_1e-2_peak_99902	42	.	2.80575	4.27974	1.36324	40
chr10	20576190	20576267	DeepExc_pvalue_1e-2_peak_99906	39	.	2.75837	3.97911	1.33451	37
chr10	20576577	20577405	DeepExc_pvalue_1e-2_peak_99907	39	.	2.75837	3.97911	1.33451	555
chr10	20590699	20590970	DeepExc_pvalue_1e-2_peak_99910	42	.	2.80575	4.27974	1.36324	201
chr10	20593359	20593496	DeepExc_pvalue_1e-2_peak_99912	42	.	2.80575	4.27974	1.36324	67
chr10	20609341	20609534	DeepExc_pvalue_1e-2_peak_99919	100	.	6.22720	10.09315	5.83773	65
chr10	20621365	20622073	DeepExc_pvalue_1e-2_peak_99924	70	.	4.53638	7.06887	3.45457	581
chr10	20630465	20630928	DeepExc_pvalue_1e-2_peak_99926	42	.	3.32116	4.20906	1.36324	291
chr10	20631721	20631794	DeepExc_pvalue_1e-2_peak_99927	41	.	3.30115	4.15062	1.36324	36
chr10	20632097	20632347	DeepExc_pvalue_1e-2_peak_99928	55	.	4.12643	5.52700	2.30681	68
chr10	20682970	20683354	DeepExc_pvalue_1e-2_peak_99950	46	.	3.46831	4.69117	1.68467	241
chr10	20685786	20685869	DeepExc_pvalue_1e-2_peak_99951	54	.	4.10172	5.45601	2.26232	40
chr10	20737122	20737211	DeepExc_pvalue_1e-2_peak_99973	42	.	2.80575	4.27974	1.36324	43
chr10	20746664	20746862	DeepExc_pvalue_1e-2_peak_99974	108	.	6.84990	10.86987	6.45884	48
chr10	20794136	20794277	DeepExc_pvalue_1e-2_peak_99995	42	.	2.80575	4.27974	1.36324	69
chr10	20806976	20807115	DeepExc_pvalue_1e-2_peak_100001	42	.	2.80575	4.27974	1.36324	68
chr10	20826015	20826111	DeepExc_pvalue_1e-2_peak_100008	42	.	2.80575	4.27974	1.36324	47
chr10	20862099	20862208	DeepExc_pvalue_1e-2_peak_100021	42	.	2.80575	4.27974	1.36324	53
chr10	20926725	20926805	DeepExc_pvalue_1e-2_peak_100055	42	.	2.79590	4.21192	1.36324	39
chr10	20956734	20957290	DeepExc_pvalue_1e-2_peak_100072	46	.	3.46831	4.69117	1.68467	532
chr10	20962210	20962634	DeepExc_pvalue_1e-2_peak_100073	51	.	4.00577	5.19473	2.06692	365
chr10	21000152	21000255	DeepExc_pvalue_1e-2_peak_100099	42	.	2.80575	4.27974	1.36324	50
chr10	21000546	21000625	DeepExc_pvalue_1e-2_peak_100100	42	.	2.80575	4.27974	1.36324	38
chr10	21031062	21031262	DeepExc_pvalue_1e-2_peak_100110	42	.	2.79590	4.21192	1.36324	51
chr10	21036663	21037095	DeepExc_pvalue_1e-2_peak_100113	66	.	4.44800	6.65517	3.13334	365
chr10	21048935	21049992	DeepExc_pvalue_1e-2_peak_100119	47	.	3.49040	4.77340	1.74580	643
chr10	21056557	21056631	DeepExc_pvalue_1e-2_peak_100122	42	.	2.79590	4.21192	1.36324	36
chr10	21057957	21058166	DeepExc_pvalue_1e-2_peak_100125	60	.	3.74100	6.04300	2.65926	66
chr10	21100020	21100117	DeepExc_pvalue_1e-2_peak_100147	42	.	2.80575	4.27974	1.36324	47
chr10	21106598	21107124	DeepExc_pvalue_1e-2_peak_100150	54	.	4.10172	5.45601	2.26232	401
chr10	21127666	21127793	DeepExc_pvalue_1e-2_peak_100162	42	.	2.80575	4.27974	1.36324	62
chr10	21160400	21160527	DeepExc_pvalue_1e-2_peak_100181	42	.	2.80575	4.27974	1.36324	62
chr10	21167486	21167618	DeepExc_pvalue_1e-2_peak_100185	42	.	2.80575	4.27974	1.36324	65
chr10	21189730	21189848	DeepExc_pvalue_1e-2_peak_100197	42	.	2.80575	4.27974	1.36324	58
chr10	21211452	21211838	DeepExc_pvalue_1e-2_peak_100212	59	.	3.72787	5.95225	2.62041	51
chr10	21253001	21253209	DeepExc_pvalue_1e-2_peak_100240	49	.	3.53544	4.95138	1.88198	58
chr10	21273636	21273739	DeepExc_pvalue_1e-2_peak_100254	40	.	2.77701	4.09011	1.36324	50
chr10	21276663	21276793	DeepExc_pvalue_1e-2_peak_100258	39	.	2.75837	3.97911	1.33451	64
chr10	21295928	21296020	DeepExc_pvalue_1e-2_peak_100277	55	.	3.65330	5.50407	2.29294	46
chr10	21320279	21320491	DeepExc_pvalue_1e-2_peak_100292	59	.	3.72787	5.95225	2.62041	154
chr10	21339444	21339812	DeepExc_pvalue_1e-2_peak_100306	77	.	4.65983	7.78896	4.01625	68
chr10	21350857	21351295	DeepExc_pvalue_1e-2_peak_100311	88	.	5.44366	8.83864	4.83587	68
chr10	21369329	21369550	DeepExc_pvalue_1e-2_peak_100322	69	.	4.50653	6.92169	3.33962	63
chr10	21378349	21378806	DeepExc_pvalue_1e-2_peak_100324	51	.	4.00577	5.19473	2.06692	393
chr10	21388561	21388658	DeepExc_pvalue_1e-2_peak_100326	48	.	3.51278	4.85998	1.81088	45
chr10	21388806	21389457	DeepExc_pvalue_1e-2_peak_100327	48	.	3.51278	4.85998	1.81088	552
chr10	21424695	21424780	DeepExc_pvalue_1e-2_peak_100350	39	.	2.75837	3.97911	1.33451	41
chr10	21441301	21441374	DeepExc_pvalue_1e-2_peak_100360	41	.	3.30115	4.15062	1.36324	48
chr10	21449077	21449150	DeepExc_pvalue_1e-2_peak_100361	42	.	3.34141	4.26972	1.36324	35
chr10	21462901	21463830	DeepExc_pvalue_1e-2_peak_100366	58	.	4.52873	5.82402	2.53254	155
chr10	21470384	21470507	DeepExc_pvalue_1e-2_peak_100369	42	.	2.80575	4.27974	1.36324	60
chr10	21477149	21477468	DeepExc_pvalue_1e-2_peak_100376	66	.	4.44800	6.65517	3.13334	246
chr10	21485680	21486095	DeepExc_pvalue_1e-2_peak_100381	42	.	2.80575	4.27974	1.36324	218
chr10	21492177	21492612	DeepExc_pvalue_1e-2_peak_100384	51	.	3.58166	5.15094	2.02925	55
chr10	21502279	21502475	DeepExc_pvalue_1e-2_peak_100394	70	.	4.53638	7.06887	3.45457	131
chr10	21518539	21518762	DeepExc_pvalue_1e-2_peak_100402	60	.	3.74100	6.04300	2.65926	46
chr10	21558635	21558874	DeepExc_pvalue_1e-2_peak_100416	53	.	3.62911	5.37785	2.20066	52
chr10	21559059	21559145	DeepExc_pvalue_1e-2_peak_100417	53	.	3.62911	5.37785	2.20066	44
chr10	21567666	21568203	DeepExc_pvalue_1e-2_peak_100422	59	.	3.72787	5.95225	2.62041	227
chr10	21581378	21582080	DeepExc_pvalue_1e-2_peak_100430	63	.	4.36300	6.31016	2.86291	350
chr10	21597746	21598130	DeepExc_pvalue_1e-2_peak_100437	42	.	2.80575	4.27974	1.36324	148
chr10	21623929	21624019	DeepExc_pvalue_1e-2_peak_100450	42	.	2.80575	4.27974	1.36324	44
chr10	21658201	21658368	DeepExc_pvalue_1e-2_peak_100468	56	.	4.15144	5.60057	2.36998	46
chr10	21677883	21677959	DeepExc_pvalue_1e-2_peak_100483	40	.	2.77701	4.09011	1.36324	37
chr10	21687917	21688042	DeepExc_pvalue_1e-2_peak_100488	40	.	3.28138	4.09424	1.36324	40
chr10	21688469	21688898	DeepExc_pvalue_1e-2_peak_100489	40	.	3.28138	4.09424	1.36324	153
chr10	21695841	21696002	DeepExc_pvalue_1e-2_peak_100490	54	.	4.10172	5.45601	2.26232	72
chr10	21704535	21704615	DeepExc_pvalue_1e-2_peak_100492	42	.	2.80575	4.27974	1.36324	39
chr10	21708395	21708482	DeepExc_pvalue_1e-2_peak_100495	40	.	2.77701	4.09011	1.36324	42
chr10	21710964	21711043	DeepExc_pvalue_1e-2_peak_100498	42	.	2.80575	4.27974	1.36324	38
chr10	21720150	21720281	DeepExc_pvalue_1e-2_peak_100502	42	.	2.80575	4.27974	1.36324	64
chr10	21741016	21741102	DeepExc_pvalue_1e-2_peak_100510	42	.	2.80575	4.27974	1.36324	42
chr10	21756021	21756122	DeepExc_pvalue_1e-2_peak_100519	42	.	2.80575	4.27974	1.36324	49
chr10	21784545	21784984	DeepExc_pvalue_1e-2_peak_100526	96	.	6.34719	9.64027	5.47883	218
chr10	21785194	21785483	DeepExc_pvalue_1e-2_peak_100527	52	.	4.18301	5.27405	2.12241	225
chr10	21805243	21805419	DeepExc_pvalue_1e-2_peak_100539	63	.	4.87092	6.39016	2.93256	126
chr10	21805938	21806097	DeepExc_pvalue_1e-2_peak_100540	42	.	3.66950	4.27531	1.36324	35
chr10	21806267	21806552	DeepExc_pvalue_1e-2_peak_100541	76	.	5.55384	7.66692	3.92435	88
chr10	21807143	21807336	DeepExc_pvalue_1e-2_peak_100542	42	.	3.66950	4.27531	1.36324	28
chr10	21816116	21816332	DeepExc_pvalue_1e-2_peak_100544	55	.	4.39892	5.52352	2.30681	45
chr10	21816496	21816612	DeepExc_pvalue_1e-2_peak_100545	44	.	3.78788	4.47508	1.51776	60
chr10	21822487	21822777	DeepExc_pvalue_1e-2_peak_100546	55	.	4.39892	5.52352	2.30681	230
chr10	21822907	21823512	DeepExc_pvalue_1e-2_peak_100547	55	.	4.39892	5.52352	2.30681	206
chr10	21845636	21845728	DeepExc_pvalue_1e-2_peak_100559	44	.	3.40368	4.46677	1.51009	65
chr10	21850893	21850991	DeepExc_pvalue_1e-2_peak_100562	51	.	3.58166	5.15094	2.02925	48
chr10	21861207	21861443	DeepExc_pvalue_1e-2_peak_100570	42	.	2.80575	4.27974	1.36324	50
chr10	21873817	21873900	DeepExc_pvalue_1e-2_peak_100581	42	.	2.79590	4.21192	1.36324	40
chr10	21891511	21891948	DeepExc_pvalue_1e-2_peak_100595	40	.	2.77701	4.09011	1.36324	43
chr10	21937339	21937482	DeepExc_pvalue_1e-2_peak_100620	42	.	2.80575	4.27974	1.36324	70
chr10	21978545	21978683	DeepExc_pvalue_1e-2_peak_100645	42	.	2.80575	4.27974	1.36324	93
chr10	21986033	21986281	DeepExc_pvalue_1e-2_peak_100651	39	.	2.75837	3.97911	1.33451	192
chr10	22002377	22002490	DeepExc_pvalue_1e-2_peak_100662	42	.	2.80575	4.27974	1.36324	55
chr10	22016599	22016737	DeepExc_pvalue_1e-2_peak_100673	39	.	2.75837	3.97911	1.33451	68
chr10	22030417	22030490	DeepExc_pvalue_1e-2_peak_100681	39	.	3.24254	3.98716	1.33856	35
chr10	22084490	22084568	DeepExc_pvalue_1e-2_peak_100708	46	.	3.44649	4.61288	1.62435	6
chr10	22097539	22097705	DeepExc_pvalue_1e-2_peak_100716	52	.	3.60523	5.26053	2.10914	105
chr10	22104239	22104372	DeepExc_pvalue_1e-2_peak_100723	42	.	2.79590	4.21192	1.36324	65
chr10	22172582	22172710	DeepExc_pvalue_1e-2_peak_100754	42	.	2.80575	4.27974	1.36324	63
chr10	22267303	22267664	DeepExc_pvalue_1e-2_peak_100788	40	.	2.77701	4.09011	1.36324	58
chr10	22278469	22278573	DeepExc_pvalue_1e-2_peak_100793	74	.	5.10551	7.46124	3.75985	43
chr10	22279590	22279663	DeepExc_pvalue_1e-2_peak_100794	41	.	3.30115	4.15062	1.36324	30
chr10	22291924	22292021	DeepExc_pvalue_1e-2_peak_100801	66	.	5.02734	6.65855	3.13504	55
chr10	22292186	22292907	DeepExc_pvalue_1e-2_peak_100802a	143	.	8.79784	14.37448	9.25656	537
chr10	22292186	22292907	DeepExc_pvalue_1e-2_peak_100802b	55	.	4.39892	5.52352	2.30681	667
chr10	22425933	22426089	DeepExc_pvalue_1e-2_peak_100833	46	.	3.44649	4.61288	1.62435	125
chr10	22426392	22426475	DeepExc_pvalue_1e-2_peak_100834	61	.	4.30812	6.10846	2.70663	40
chr10	22473938	22474145	DeepExc_pvalue_1e-2_peak_100854	73	.	4.59728	7.39833	3.71162	131
chr10	22517733	22518600	DeepExc_pvalue_1e-2_peak_100871a	120	.	7.75444	12.03888	7.39145	466
chr10	22517733	22518600	DeepExc_pvalue_1e-2_peak_100871b	105	.	7.04180	10.57657	6.23015	794
chr10	22540745	22541152	DeepExc_pvalue_1e-2_peak_100875	56	.	4.39560	5.61900	2.38628	105
chr10	22541368	22541690	DeepExc_pvalue_1e-2_peak_100876	69	.	5.12821	6.90473	3.33397	127
chr10	22558547	22558669	DeepExc_pvalue_1e-2_peak_100883	42	.	2.80575	4.27974	1.36324	60
chr10	22605266	22605765	DeepExc_pvalue_1e-2_peak_100909	64	.	4.91461	6.46443	2.98882	64
chr10	22609610	22609976	DeepExc_pvalue_1e-2_peak_100910	42	.	3.59159	4.21970	1.36324	265
chr10	22610252	22610325	DeepExc_pvalue_1e-2_peak_100911	42	.	3.63240	4.28247	1.36505	47
chr10	22610794	22611054	DeepExc_pvalue_1e-2_peak_100912	57	.	4.47327	5.73452	2.47191	165
chr10	22624063	22624451	DeepExc_pvalue_1e-2_peak_100915	45	.	3.85902	4.59799	1.62026	245
chr10	22625244	22625708	DeepExc_pvalue_1e-2_peak_100916	73	.	5.38406	7.37745	3.70007	339
chr10	22629051	22629152	DeepExc_pvalue_1e-2_peak_100917	55	.	4.39892	5.52352	2.30681	54
chr10	22665555	22665690	DeepExc_pvalue_1e-2_peak_100939	42	.	2.79590	4.21192	1.36324	66
chr10	22675401	22675509	DeepExc_pvalue_1e-2_peak_100943	42	.	2.80575	4.27974	1.36324	53
chr10	22683886	22683966	DeepExc_pvalue_1e-2_peak_100950	42	.	2.80575	4.27974	1.36324	39
chr10	22725582	22726178	DeepExc_pvalue_1e-2_peak_100964a	64	.	4.89271	6.42638	2.95716	239
chr10	22725582	22726178	DeepExc_pvalue_1e-2_peak_100964b	64	.	4.89271	6.42638	2.95716	412
chr10	22726320	22726923	DeepExc_pvalue_1e-2_peak_100965	52	.	4.19375	5.21198	2.08202	46
chr10	22743615	22743735	DeepExc_pvalue_1e-2_peak_100969	42	.	2.80575	4.27974	1.36324	59
chr10	22747702	22747917	DeepExc_pvalue_1e-2_peak_100972	42	.	2.79590	4.21192	1.36324	144
chr10	22765044	22765451	DeepExc_pvalue_1e-2_peak_100980	42	.	3.60516	4.28055	1.36324	40
chr10	22767850	22768254	DeepExc_pvalue_1e-2_peak_100981	44	.	3.68270	4.44048	1.49382	232
chr10	22790538	22790646	DeepExc_pvalue_1e-2_peak_100995	42	.	2.80575	4.27974	1.36324	53
chr10	22821758	22821956	DeepExc_pvalue_1e-2_peak_101010	42	.	2.80575	4.27974	1.36324	42
chr10	22827771	22827890	DeepExc_pvalue_1e-2_peak_101013	40	.	2.77701	4.09011	1.36324	58
chr10	22843669	22843790	DeepExc_pvalue_1e-2_peak_101027	42	.	2.80575	4.27974	1.36324	59
chr10	22875312	22875492	DeepExc_pvalue_1e-2_peak_101039	42	.	2.80575	4.27974	1.36324	44
chr10	22898310	22898452	DeepExc_pvalue_1e-2_peak_101050	42	.	2.80575	4.27974	1.36324	70
chr10	22938655	22938793	DeepExc_pvalue_1e-2_peak_101077	40	.	2.77701	4.09011	1.36324	68
chr10	22952594	22952813	DeepExc_pvalue_1e-2_peak_101088	42	.	2.80575	4.27974	1.36324	67
chr10	22970804	22970879	DeepExc_pvalue_1e-2_peak_101103	42	.	2.80575	4.27974	1.36324	36
chr10	22972184	22972304	DeepExc_pvalue_1e-2_peak_101105	39	.	2.75837	3.97911	1.33451	59
chr10	22982701	22983060	DeepExc_pvalue_1e-2_peak_101113	42	.	2.79590	4.21192	1.36324	67
chr10	23003389	23003715	DeepExc_pvalue_1e-2_peak_101121	105	.	7.04180	10.57657	6.23015	206
chr10	23012395	23012527	DeepExc_pvalue_1e-2_peak_101126	42	.	2.80575	4.27974	1.36324	65
chr10	23058415	23058906	DeepExc_pvalue_1e-2_peak_101145	52	.	3.60523	5.26053	2.10914	430
chr10	23077633	23077739	DeepExc_pvalue_1e-2_peak_101155	42	.	2.80575	4.27974	1.36324	52
chr10	23164363	23164467	DeepExc_pvalue_1e-2_peak_101188	42	.	2.80575	4.27974	1.36324	51
chr10	23202189	23202298	DeepExc_pvalue_1e-2_peak_101205	57	.	3.70268	5.78921	2.50085	50
chr10	23216200	23216852	DeepExc_pvalue_1e-2_peak_101210	67	.	4.86381	6.73327	3.19980	541
chr10	23244406	23244682	DeepExc_pvalue_1e-2_peak_101222	52	.	3.60523	5.26053	2.10914	48
chr10	23254616	23254694	DeepExc_pvalue_1e-2_peak_101230	42	.	2.80575	4.27974	1.36324	38
chr10	23265600	23266028	DeepExc_pvalue_1e-2_peak_101235	42	.	2.79590	4.21192	1.36324	383
chr10	23277782	23278071	DeepExc_pvalue_1e-2_peak_101244	53	.	3.62911	5.37785	2.20066	219
chr10	23320530	23320645	DeepExc_pvalue_1e-2_peak_101269	42	.	2.80575	4.27974	1.36324	56
chr10	23351754	23351887	DeepExc_pvalue_1e-2_peak_101282	42	.	2.79590	4.21192	1.36324	65
chr10	23357099	23357469	DeepExc_pvalue_1e-2_peak_101288	51	.	3.58166	5.15094	2.02925	223
chr10	23383882	23384655	DeepExc_pvalue_1e-2_peak_101305	58	.	4.61042	5.89659	2.59051	722
chr10	23385283	23385392	DeepExc_pvalue_1e-2_peak_101306	58	.	4.58836	5.85683	2.55509	48
chr10	23397719	23397955	DeepExc_pvalue_1e-2_peak_101314	50	.	3.55840	5.04815	1.95312	116
chr10	23408817	23408930	DeepExc_pvalue_1e-2_peak_101325	39	.	2.75837	3.97911	1.33451	55
chr10	23424219	23424331	DeepExc_pvalue_1e-2_peak_101335	42	.	2.79590	4.21192	1.36324	55
chr10	23447474	23447631	DeepExc_pvalue_1e-2_peak_101352	76	.	5.16974	7.68256	3.93263	48
chr10	23461418	23461794	DeepExc_pvalue_1e-2_peak_101356	50	.	4.09812	5.01948	1.93882	147
chr10	23462265	23462390	DeepExc_pvalue_1e-2_peak_101357	60	.	4.64387	6.01169	2.65926	54
chr10	23462706	23462779	DeepExc_pvalue_1e-2_peak_101358	39	.	3.48290	3.97081	1.33451	33
chr10	23463068	23463697	DeepExc_pvalue_1e-2_peak_101359	145	.	8.70726	14.52598	9.37073	72
chr10	23472311	23472679	DeepExc_pvalue_1e-2_peak_101361	40	.	2.77701	4.09011	1.36324	215
chr10	23632795	23633070	DeepExc_pvalue_1e-2_peak_101437	61	.	4.64396	6.17345	2.76124	234
chr10	23633284	23633433	DeepExc_pvalue_1e-2_peak_101438	76	.	5.44874	7.62969	3.89125	48
chr10	23634273	23634373	DeepExc_pvalue_1e-2_peak_101439	63	.	4.69704	6.30170	2.86291	50
chr10	23645891	23646126	DeepExc_pvalue_1e-2_peak_101444	42	.	2.80575	4.27974	1.36324	192
chr10	23650033	23650144	DeepExc_pvalue_1e-2_peak_101446	39	.	2.75837	3.97911	1.33451	54
chr10	23654400	23654479	DeepExc_pvalue_1e-2_peak_101450	42	.	2.80575	4.27974	1.36324	38
chr10	23695358	23695465	DeepExc_pvalue_1e-2_peak_101473	42	.	2.79590	4.21192	1.36324	52
chr10	23710905	23711046	DeepExc_pvalue_1e-2_peak_101484	42	.	2.80575	4.27974	1.36324	69
chr10	23727569	23728948	DeepExc_pvalue_1e-2_peak_101489a	42	.	3.63703	4.22146	1.36324	350
chr10	23727569	23728948	DeepExc_pvalue_1e-2_peak_101489b	74	.	5.45554	7.49852	3.79094	530
chr10	23779852	23779947	DeepExc_pvalue_1e-2_peak_101529	42	.	2.80575	4.27974	1.36324	46
chr10	23805418	23805753	DeepExc_pvalue_1e-2_peak_101540	79	.	4.67625	7.90267	4.09747	259
chr10	23830300	23830388	DeepExc_pvalue_1e-2_peak_101556	55	.	3.65330	5.50407	2.29294	43
chr10	23920056	23920135	DeepExc_pvalue_1e-2_peak_101580	42	.	2.80575	4.27974	1.36324	38
chr10	23930502	23930587	DeepExc_pvalue_1e-2_peak_101582	42	.	2.80575	4.27974	1.36324	41
chr10	23933937	23934076	DeepExc_pvalue_1e-2_peak_101584	42	.	2.80575	4.27974	1.36324	68
chr10	23935689	23935769	DeepExc_pvalue_1e-2_peak_101585	42	.	2.80575	4.27974	1.36324	39
chr10	23964600	23964719	DeepExc_pvalue_1e-2_peak_101595	75	.	4.62834	7.58464	3.85496	64
chr10	23982482	23982653	DeepExc_pvalue_1e-2_peak_101605	59	.	4.56656	5.99310	2.65631	67
chr10	23983129	23984016	DeepExc_pvalue_1e-2_peak_101606	47	.	3.80546	4.70840	1.69789	270
chr10	23992068	23992312	DeepExc_pvalue_1e-2_peak_101611	42	.	2.79590	4.21192	1.36324	62
chr10	24037257	24037334	DeepExc_pvalue_1e-2_peak_101628	42	.	2.80575	4.27974	1.36324	37
chr10	24064415	24064528	DeepExc_pvalue_1e-2_peak_101643	42	.	2.80575	4.27974	1.36324	55
chr10	24088262	24088638	DeepExc_pvalue_1e-2_peak_101650	42	.	2.80575	4.27974	1.36324	50
chr10	24107077	24107187	DeepExc_pvalue_1e-2_peak_101659	42	.	2.80575	4.27974	1.36324	54
chr10	24116510	24116587	DeepExc_pvalue_1e-2_peak_101665	42	.	2.79590	4.21192	1.36324	37
chr10	24139394	24139474	DeepExc_pvalue_1e-2_peak_101679	42	.	2.80575	4.27974	1.36324	39
chr10	24200425	24200534	DeepExc_pvalue_1e-2_peak_101714	39	.	2.75837	3.97911	1.33451	53
chr10	24207726	24207847	DeepExc_pvalue_1e-2_peak_101721	57	.	3.70268	5.78921	2.50085	56
chr10	24222142	24222256	DeepExc_pvalue_1e-2_peak_101725	42	.	2.80575	4.27974	1.36324	56
chr10	24254858	24255011	DeepExc_pvalue_1e-2_peak_101746	39	.	2.75837	3.97911	1.33451	58
chr10	24257283	24257375	DeepExc_pvalue_1e-2_peak_101748	42	.	2.80575	4.27974	1.36324	45
chr10	24278174	24278274	DeepExc_pvalue_1e-2_peak_101756	42	.	2.80575	4.27974	1.36324	49
chr10	24291479	24291564	DeepExc_pvalue_1e-2_peak_101766	42	.	2.80575	4.27974	1.36324	41
chr10	24297595	24297668	DeepExc_pvalue_1e-2_peak_101769	45	.	3.42495	4.53818	1.56469	31
chr10	24299510	24299641	DeepExc_pvalue_1e-2_peak_101770	61	.	4.30812	6.10846	2.70663	66
chr10	24366270	24366391	DeepExc_pvalue_1e-2_peak_101805	57	.	3.70268	5.78921	2.50085	57
chr10	24400439	24400704	DeepExc_pvalue_1e-2_peak_101825	42	.	2.80575	4.27974	1.36324	213
chr10	24407106	24407590	DeepExc_pvalue_1e-2_peak_101828	80	.	5.26917	8.05644	4.21379	297
chr10	24451603	24451808	DeepExc_pvalue_1e-2_peak_101862	55	.	3.65330	5.50407	2.29294	134
chr10	24472110	24472185	DeepExc_pvalue_1e-2_peak_101870	39	.	2.75837	3.97911	1.33451	36
chr10	24472616	24472842	DeepExc_pvalue_1e-2_peak_101871	39	.	2.75837	3.97911	1.33451	166
chr10	24485534	24485628	DeepExc_pvalue_1e-2_peak_101884	53	.	3.62911	5.37785	2.20066	48
chr10	24498455	24498718	DeepExc_pvalue_1e-2_peak_101895	40	.	2.77701	4.09011	1.36324	224
chr10	24499183	24499504	DeepExc_pvalue_1e-2_peak_101897	40	.	2.77701	4.09011	1.36324	68
chr10	24531116	24531201	DeepExc_pvalue_1e-2_peak_101915	42	.	2.80575	4.27974	1.36324	41
chr10	24538989	24539286	DeepExc_pvalue_1e-2_peak_101920	40	.	2.77701	4.09011	1.36324	245
chr10	24545592	24545771	DeepExc_pvalue_1e-2_peak_101921	40	.	3.26184	4.03980	1.36324	34
chr10	24548819	24548965	DeepExc_pvalue_1e-2_peak_101922	39	.	3.24254	3.98716	1.33856	44
chr10	24595306	24595792	DeepExc_pvalue_1e-2_peak_101943	61	.	4.30812	6.10846	2.70663	270
chr10	24630041	24630216	DeepExc_pvalue_1e-2_peak_101965	42	.	2.80575	4.27974	1.36324	37
chr10	24649419	24649713	DeepExc_pvalue_1e-2_peak_101978	77	.	4.65983	7.78896	4.01625	228
chr10	24663369	24663881	DeepExc_pvalue_1e-2_peak_101986	40	.	2.77701	4.09011	1.36324	52
chr10	24695483	24695902	DeepExc_pvalue_1e-2_peak_102005	42	.	2.79590	4.21192	1.36324	70
chr10	24704675	24704960	DeepExc_pvalue_1e-2_peak_102008	53	.	4.25894	5.33988	2.17818	192
chr10	24716862	24716943	DeepExc_pvalue_1e-2_peak_102012	54	.	4.10172	5.45601	2.26232	40
chr10	24728935	24729073	DeepExc_pvalue_1e-2_peak_102017	47	.	3.82673	4.75687	1.74169	70
chr10	24730483	24730576	DeepExc_pvalue_1e-2_peak_102019	60	.	4.59207	6.05171	2.66400	43
chr10	24766989	24767166	DeepExc_pvalue_1e-2_peak_102034	42	.	3.34141	4.26972	1.36324	135
chr10	24784899	24785240	DeepExc_pvalue_1e-2_peak_102043	63	.	4.72404	6.36848	2.91350	277
chr10	24801039	24801158	DeepExc_pvalue_1e-2_peak_102051	39	.	2.75837	3.97911	1.33451	58
chr10	24823203	24823423	DeepExc_pvalue_1e-2_peak_102073	52	.	3.60523	5.26053	2.10914	48
chr10	24846046	24846387	DeepExc_pvalue_1e-2_peak_102095	39	.	2.75837	3.97911	1.33451	196
chr10	24862699	24862922	DeepExc_pvalue_1e-2_peak_102105	48	.	3.51278	4.85998	1.81088	71
chr10	24863662	24863735	DeepExc_pvalue_1e-2_peak_102106	46	.	3.46831	4.69117	1.68467	66
chr10	24892350	24892684	DeepExc_pvalue_1e-2_peak_102133	51	.	3.58166	5.15094	2.02925	65
chr10	24911266	24911372	DeepExc_pvalue_1e-2_peak_102145	46	.	3.76364	4.61492	1.62435	54
chr10	24911751	24912208	DeepExc_pvalue_1e-2_peak_102146	58	.	4.51637	5.88004	2.57561	142
chr10	24926374	24926464	DeepExc_pvalue_1e-2_peak_102155	42	.	2.79590	4.21192	1.36324	44
chr10	24947917	24948030	DeepExc_pvalue_1e-2_peak_102175	42	.	2.80575	4.27974	1.36324	55
chr10	24954059	24954199	DeepExc_pvalue_1e-2_peak_102182	69	.	4.50653	6.92169	3.33962	66
chr10	24987322	24987571	DeepExc_pvalue_1e-2_peak_102210	66	.	4.83520	6.65579	3.13334	58
chr10	24989853	24990259	DeepExc_pvalue_1e-2_peak_102211	52	.	4.02933	5.25693	2.10914	213
chr10	24995495	24995605	DeepExc_pvalue_1e-2_peak_102212	46	.	3.44649	4.61288	1.62435	48
chr10	25002271	25002346	DeepExc_pvalue_1e-2_peak_102214	47	.	3.80546	4.70840	1.69789	37
chr10	25012791	25013224	DeepExc_pvalue_1e-2_peak_102216	42	.	3.60509	4.24044	1.36324	41
chr10	25013361	25013872	DeepExc_pvalue_1e-2_peak_102217	73	.	5.22876	7.31641	3.65419	249
chr10	25034937	25035011	DeepExc_pvalue_1e-2_peak_102222	44	.	3.40368	4.46677	1.51009	36
chr10	25082807	25083165	DeepExc_pvalue_1e-2_peak_102239	49	.	3.89196	4.90993	1.85448	280
chr10	25086992	25087095	DeepExc_pvalue_1e-2_peak_102241	57	.	4.46728	5.77213	2.49894	42
chr10	25101233	25101439	DeepExc_pvalue_1e-2_peak_102245	67	.	4.86381	6.73327	3.19980	46
chr10	25102881	25103055	DeepExc_pvalue_1e-2_peak_102246	40	.	3.26184	4.03980	1.36324	136
chr10	25111586	25111892	DeepExc_pvalue_1e-2_peak_102247	65	.	4.77897	6.50788	3.02509	62
chr10	25114402	25114475	DeepExc_pvalue_1e-2_peak_102248	39	.	3.24254	3.98716	1.33856	35
chr10	25115044	25115117	DeepExc_pvalue_1e-2_peak_102249	40	.	3.26184	4.03980	1.36324	44
chr10	25154289	25154609	DeepExc_pvalue_1e-2_peak_102268	78	.	5.64932	7.81219	4.02874	191
chr10	25156134	25156409	DeepExc_pvalue_1e-2_peak_102270	44	.	3.75328	4.41611	1.47188	208
chr10	25161237	25161491	DeepExc_pvalue_1e-2_peak_102271	61	.	4.77099	6.19286	2.77839	105
chr10	25161794	25161868	DeepExc_pvalue_1e-2_peak_102272	40	.	3.47705	4.02948	1.36324	47
chr10	25173873	25173986	DeepExc_pvalue_1e-2_peak_102279	42	.	2.80575	4.27974	1.36324	55
chr10	25179893	25179966	DeepExc_pvalue_1e-2_peak_102282	40	.	3.26184	4.03980	1.36324	51
chr10	25209902	25210559	DeepExc_pvalue_1e-2_peak_102300	52	.	3.60523	5.26053	2.10914	527
chr10	25217044	25217174	DeepExc_pvalue_1e-2_peak_102306	40	.	2.77701	4.09011	1.36324	64
chr10	25233840	25234062	DeepExc_pvalue_1e-2_peak_102313	41	.	3.30115	4.15062	1.36324	196
chr10	25278178	25278445	DeepExc_pvalue_1e-2_peak_102341	52	.	3.60523	5.26053	2.10914	56
chr10	25304823	25304955	DeepExc_pvalue_1e-2_peak_102344	47	.	3.95179	4.76187	1.74578	65
chr10	25305095	25305254	DeepExc_pvalue_1e-2_peak_102345	46	.	3.91415	4.69486	1.68741	19
chr10	25305403	25305719	DeepExc_pvalue_1e-2_peak_102346	81	.	5.84340	8.17739	4.31970	132
chr10	25305863	25306149	DeepExc_pvalue_1e-2_peak_102347	57	.	4.54486	5.77904	2.50085	216
chr10	25348976	25349321	DeepExc_pvalue_1e-2_peak_102364	39	.	3.24254	3.98716	1.33856	138
chr10	25350276	25350357	DeepExc_pvalue_1e-2_peak_102365	40	.	3.26184	4.03980	1.36324	39
chr10	25369888	25370303	DeepExc_pvalue_1e-2_peak_102372	80	.	5.26917	8.05644	4.21379	238
chr10	25384365	25384479	DeepExc_pvalue_1e-2_peak_102379	42	.	2.80575	4.27974	1.36324	56
chr10	25390627	25390731	DeepExc_pvalue_1e-2_peak_102384	42	.	2.79590	4.21192	1.36324	51
chr10	25402232	25402336	DeepExc_pvalue_1e-2_peak_102389	53	.	4.07731	5.38744	2.20309	53
chr10	25402734	25402860	DeepExc_pvalue_1e-2_peak_102390	40	.	3.26184	4.03980	1.36324	51
chr10	25414156	25414500	DeepExc_pvalue_1e-2_peak_102391	85	.	5.77701	8.50271	4.57094	138
chr10	25420004	25420197	DeepExc_pvalue_1e-2_peak_102393	42	.	2.79590	4.21192	1.36324	38
chr10	25463283	25464093	DeepExc_pvalue_1e-2_peak_102407a	159	.	9.32727	15.93990	10.51057	427
chr10	25463283	25464093	DeepExc_pvalue_1e-2_peak_102407b	119	.	7.57841	11.97314	7.34296	651
chr10	25486612	25487489	DeepExc_pvalue_1e-2_peak_102416	39	.	2.75837	3.97911	1.33451	51
chr10	25509235	25509449	DeepExc_pvalue_1e-2_peak_102428	45	.	3.42495	4.53818	1.56469	67
chr10	25515237	25515339	DeepExc_pvalue_1e-2_peak_102430	39	.	2.75837	3.97911	1.33451	50
chr10	25521375	25521556	DeepExc_pvalue_1e-2_peak_102433	90	.	5.95643	9.06419	5.01834	100
chr10	25526697	25526811	DeepExc_pvalue_1e-2_peak_102434	59	.	3.72787	5.95225	2.62041	64
chr10	25570050	25570521	DeepExc_pvalue_1e-2_peak_102457	42	.	2.80575	4.27974	1.36324	424
chr10	25583262	25583577	DeepExc_pvalue_1e-2_peak_102459	42	.	2.80575	4.27974	1.36324	187
chr10	25619783	25620057	DeepExc_pvalue_1e-2_peak_102479	39	.	2.75837	3.97911	1.33451	219
chr10	25626296	25626451	DeepExc_pvalue_1e-2_peak_102484	42	.	2.80575	4.27974	1.36324	53
chr10	25634871	25635001	DeepExc_pvalue_1e-2_peak_102491	42	.	2.80575	4.27974	1.36324	64
chr10	25671089	25671347	DeepExc_pvalue_1e-2_peak_102504	46	.	3.44649	4.61288	1.62435	120
chr10	25736429	25736502	DeepExc_pvalue_1e-2_peak_102535	44	.	3.40368	4.46677	1.51009	31
chr10	25757925	25758210	DeepExc_pvalue_1e-2_peak_102548	53	.	3.62911	5.37785	2.20066	189
chr10	25764605	25765246	DeepExc_pvalue_1e-2_peak_102553	64	.	4.39097	6.41891	2.95176	264
chr10	25790888	25791096	DeepExc_pvalue_1e-2_peak_102567	47	.	3.49040	4.77340	1.74580	124
chr10	25846650	25846792	DeepExc_pvalue_1e-2_peak_102596	42	.	2.79590	4.21192	1.36324	70
chr10	25866121	25866307	DeepExc_pvalue_1e-2_peak_102607	39	.	2.75837	3.97911	1.33451	146
chr10	25894371	25894463	DeepExc_pvalue_1e-2_peak_102627	40	.	2.77701	4.09011	1.36324	45
chr10	25896078	25896207	DeepExc_pvalue_1e-2_peak_102629	42	.	2.80575	4.27974	1.36324	63
chr10	25905997	25906197	DeepExc_pvalue_1e-2_peak_102631	42	.	2.80575	4.27974	1.36324	50
chr10	25934336	25934477	DeepExc_pvalue_1e-2_peak_102647	46	.	3.44649	4.61288	1.62435	75
chr10	25950974	25951144	DeepExc_pvalue_1e-2_peak_102653	42	.	2.80575	4.27974	1.36324	49
chr10	25964425	25964563	DeepExc_pvalue_1e-2_peak_102658	42	.	2.80575	4.27974	1.36324	68
chr10	25971453	25971826	DeepExc_pvalue_1e-2_peak_102659	78	.	5.20246	7.80107	4.01994	316
chr10	25978413	25978958	DeepExc_pvalue_1e-2_peak_102661	51	.	3.58166	5.15094	2.02925	442
chr10	25989934	25990116	DeepExc_pvalue_1e-2_peak_102668	71	.	5.01211	7.16245	3.52908	146
chr10	26047045	26047230	DeepExc_pvalue_1e-2_peak_102689	40	.	2.77701	4.09011	1.36324	79
chr10	26053915	26054207	DeepExc_pvalue_1e-2_peak_102693	42	.	2.80575	4.27974	1.36324	63
chr10	26078057	26078174	DeepExc_pvalue_1e-2_peak_102700	42	.	2.80575	4.27974	1.36324	57
chr10	26100945	26101019	DeepExc_pvalue_1e-2_peak_102712	40	.	2.77701	4.09011	1.36324	36
chr10	26139003	26139386	DeepExc_pvalue_1e-2_peak_102731	42	.	2.80575	4.27974	1.36324	51
chr10	26141064	26141155	DeepExc_pvalue_1e-2_peak_102733	42	.	2.80575	4.27974	1.36324	44
chr10	26148819	26148948	DeepExc_pvalue_1e-2_peak_102736	42	.	2.80575	4.27974	1.36324	63
chr10	26164669	26164794	DeepExc_pvalue_1e-2_peak_102742	53	.	3.62911	5.37785	2.20066	73
chr10	26190873	26191206	DeepExc_pvalue_1e-2_peak_102749	60	.	3.74100	6.04300	2.65926	200
chr10	26288752	26289056	DeepExc_pvalue_1e-2_peak_102776	42	.	2.80575	4.27974	1.36324	250
chr10	26425131	26425259	DeepExc_pvalue_1e-2_peak_102837	42	.	2.80575	4.27974	1.36324	63
chr10	26441380	26441488	DeepExc_pvalue_1e-2_peak_102844	42	.	2.80575	4.27974	1.36324	53
chr10	26482349	26482443	DeepExc_pvalue_1e-2_peak_102856	42	.	2.80575	4.27974	1.36324	46
chr10	26548046	26548153	DeepExc_pvalue_1e-2_peak_102888	42	.	2.80575	4.27974	1.36324	52
chr10	26584137	26584221	DeepExc_pvalue_1e-2_peak_102907	42	.	2.79590	4.21192	1.36324	41
chr10	26584778	26585243	DeepExc_pvalue_1e-2_peak_102908	40	.	2.77701	4.09011	1.36324	72
chr10	26614884	26615012	DeepExc_pvalue_1e-2_peak_102919	42	.	2.80575	4.27974	1.36324	63
chr10	26647716	26647864	DeepExc_pvalue_1e-2_peak_102935	42	.	2.79590	4.21192	1.36324	57
chr10	26648939	26649079	DeepExc_pvalue_1e-2_peak_102936	40	.	2.77701	4.09011	1.36324	63
chr10	26692616	26692707	DeepExc_pvalue_1e-2_peak_102957	42	.	2.80575	4.27974	1.36324	44
chr10	26695341	26695588	DeepExc_pvalue_1e-2_peak_102960	42	.	2.80575	4.27974	1.36324	63
chr10	26706700	26706829	DeepExc_pvalue_1e-2_peak_102963	42	.	2.80575	4.27974	1.36324	63
chr10	26735631	26735761	DeepExc_pvalue_1e-2_peak_102969	42	.	2.80575	4.27974	1.36324	64
chr10	26737702	26738074	DeepExc_pvalue_1e-2_peak_102970	42	.	2.80575	4.27974	1.36324	275
chr10	26760254	26760495	DeepExc_pvalue_1e-2_peak_102977	42	.	2.80575	4.27974	1.36324	187
chr10	26761246	26761349	DeepExc_pvalue_1e-2_peak_102979	42	.	2.79590	4.21192	1.36324	50
chr10	26856201	26856304	DeepExc_pvalue_1e-2_peak_103010	42	.	2.80575	4.27974	1.36324	50
chr10	26895509	26895807	DeepExc_pvalue_1e-2_peak_103029	42	.	2.80575	4.27974	1.36324	59
chr10	26911370	26911484	DeepExc_pvalue_1e-2_peak_103043	40	.	2.77701	4.09011	1.36324	56
chr10	26925562	26925675	DeepExc_pvalue_1e-2_peak_103052	42	.	2.80575	4.27974	1.36324	55
chr10	26939438	26939602	DeepExc_pvalue_1e-2_peak_103063	42	.	2.80575	4.27974	1.36324	115
chr10	26986123	26986781	DeepExc_pvalue_1e-2_peak_103081a	89	.	6.19195	8.99500	4.96662	58
chr10	26986123	26986781	DeepExc_pvalue_1e-2_peak_103081b	119	.	7.69645	11.91673	7.29858	307
chr10	27014846	27015380	DeepExc_pvalue_1e-2_peak_103093	46	.	3.46831	4.69117	1.68467	206
chr10	27059041	27059371	DeepExc_pvalue_1e-2_peak_103122	60	.	4.28119	6.01457	2.65926	72
chr10	27076305	27076602	DeepExc_pvalue_1e-2_peak_103127	58	.	4.22833	5.83877	2.53880	118
chr10	27081943	27082282	DeepExc_pvalue_1e-2_peak_103129	65	.	4.41930	6.53368	3.03870	74
chr10	27094609	27094913	DeepExc_pvalue_1e-2_peak_103134	40	.	3.26184	4.03980	1.36324	110
chr10	27133475	27133634	DeepExc_pvalue_1e-2_peak_103150	59	.	4.25459	5.92478	2.61056	129
chr10	27149058	27149131	DeepExc_pvalue_1e-2_peak_103159	46	.	3.89560	4.66210	1.66685	33
chr10	27149306	27150371	DeepExc_pvalue_1e-2_peak_103160a	107	.	7.14193	10.75773	6.36800	595
chr10	27149306	27150371	DeepExc_pvalue_1e-2_peak_103160b	94	.	6.49266	9.44705	5.32706	674
chr10	27149306	27150371	DeepExc_pvalue_1e-2_peak_103160c	81	.	5.84340	8.17739	4.31970	766
chr10	27159766	27159886	DeepExc_pvalue_1e-2_peak_103165	40	.	2.77701	4.09011	1.36324	59
chr10	27180059	27180168	DeepExc_pvalue_1e-2_peak_103177	50	.	3.55840	5.04815	1.95312	49
chr10	27204898	27205194	DeepExc_pvalue_1e-2_peak_103189	42	.	2.80575	4.27974	1.36324	245
chr10	27223348	27223543	DeepExc_pvalue_1e-2_peak_103202	60	.	4.28119	6.01457	2.65926	135
chr10	27235083	27235891	DeepExc_pvalue_1e-2_peak_103208	66	.	4.44800	6.65517	3.13334	287
chr10	27242755	27242848	DeepExc_pvalue_1e-2_peak_103210	42	.	2.80575	4.27974	1.36324	45
chr10	27359021	27359122	DeepExc_pvalue_1e-2_peak_103261	40	.	2.77701	4.09011	1.36324	49
chr10	27377151	27377533	DeepExc_pvalue_1e-2_peak_103273	79	.	4.67625	7.90267	4.09747	238
chr10	27382402	27382509	DeepExc_pvalue_1e-2_peak_103274	42	.	2.80575	4.27974	1.36324	52
chr10	27389006	27389683	DeepExc_pvalue_1e-2_peak_103275a	74	.	5.38752	7.48318	3.77636	424
chr10	27389006	27389683	DeepExc_pvalue_1e-2_peak_103275b	88	.	6.12276	8.83110	4.83539	616
chr10	27410363	27410479	DeepExc_pvalue_1e-2_peak_103291	42	.	2.80575	4.27974	1.36324	57
chr10	27416361	27416457	DeepExc_pvalue_1e-2_peak_103294	42	.	2.80575	4.27974	1.36324	47
chr10	27442896	27443515	DeepExc_pvalue_1e-2_peak_103314a	56	.	4.48115	5.66648	2.41693	62
chr10	27442896	27443515	DeepExc_pvalue_1e-2_peak_103314b	93	.	6.43170	9.33697	5.23794	457
chr10	27443819	27444433	DeepExc_pvalue_1e-2_peak_103315	57	.	4.50219	5.70347	2.44397	423
chr10	27487077	27487675	DeepExc_pvalue_1e-2_peak_103334	64	.	4.39097	6.41891	2.95176	283
chr10	27510095	27510402	DeepExc_pvalue_1e-2_peak_103347	43	.	3.38266	4.39837	1.45571	171
chr10	27514958	27515162	DeepExc_pvalue_1e-2_peak_103348	49	.	3.53544	4.95138	1.88198	144
chr10	27529775	27530114	DeepExc_pvalue_1e-2_peak_103354	60	.	4.66364	6.04417	2.65980	84
chr10	27530784	27531446	DeepExc_pvalue_1e-2_peak_103355	74	.	5.40768	7.41733	3.72546	270
chr10	27553468	27553565	DeepExc_pvalue_1e-2_peak_103369	42	.	2.80575	4.27974	1.36324	47
chr10	27573287	27573619	DeepExc_pvalue_1e-2_peak_103381	42	.	2.80575	4.27974	1.36324	187
chr10	27574228	27574305	DeepExc_pvalue_1e-2_peak_103382	42	.	2.79590	4.21192	1.36324	37
chr10	27600199	27600478	DeepExc_pvalue_1e-2_peak_103390	42	.	2.80575	4.27974	1.36324	219
chr10	27649514	27649828	DeepExc_pvalue_1e-2_peak_103408	50	.	3.55840	5.04815	1.95312	185
chr10	27669701	27669839	DeepExc_pvalue_1e-2_peak_103423	42	.	2.80575	4.27974	1.36324	68
chr10	27735142	27735344	DeepExc_pvalue_1e-2_peak_103442	60	.	3.74100	6.04300	2.65926	103
chr10	27792694	27793777	DeepExc_pvalue_1e-2_peak_103456a	114	.	7.53476	11.49467	6.96203	445
chr10	27792694	27793777	DeepExc_pvalue_1e-2_peak_103456b	87	.	6.16481	8.77517	4.79221	663
chr10	27814642	27814922	DeepExc_pvalue_1e-2_peak_103461	42	.	2.80575	4.27974	1.36324	58
chr10	27825258	27825380	DeepExc_pvalue_1e-2_peak_103466	42	.	2.80575	4.27974	1.36324	60
chr10	27878777	27879056	DeepExc_pvalue_1e-2_peak_103499	42	.	2.80575	4.27974	1.36324	207
chr10	27909762	27910207	DeepExc_pvalue_1e-2_peak_103507	65	.	4.41930	6.53368	3.03870	383
chr10	27943634	27943760	DeepExc_pvalue_1e-2_peak_103524	42	.	2.79590	4.21192	1.36324	62
chr10	27950170	27950275	DeepExc_pvalue_1e-2_peak_103530	40	.	2.77701	4.09011	1.36324	51
chr10	28000601	28000767	DeepExc_pvalue_1e-2_peak_103566	39	.	2.75837	3.97911	1.33451	119
chr10	28017239	28017335	DeepExc_pvalue_1e-2_peak_103580	46	.	3.46831	4.69117	1.68467	48
chr10	28031192	28031339	DeepExc_pvalue_1e-2_peak_103586	51	.	4.08935	5.12788	2.02556	92
chr10	28032222	28032491	DeepExc_pvalue_1e-2_peak_103588	60	.	4.58342	6.07961	2.68968	170
chr10	28033533	28033623	DeepExc_pvalue_1e-2_peak_103589	50	.	4.05906	5.08081	1.98044	47
chr10	28034783	28035099	DeepExc_pvalue_1e-2_peak_103590	61	.	4.60052	6.10650	2.70663	67
chr10	28073375	28073510	DeepExc_pvalue_1e-2_peak_103604	57	.	3.70268	5.78921	2.50085	69
chr10	28105488	28105587	DeepExc_pvalue_1e-2_peak_103630	40	.	3.28138	4.09424	1.36324	40
chr10	28109374	28109452	DeepExc_pvalue_1e-2_peak_103631	39	.	3.22347	3.93622	1.31720	35
chr10	28113683	28113756	DeepExc_pvalue_1e-2_peak_103632	40	.	3.28138	4.09424	1.36324	31
chr10	28115228	28115374	DeepExc_pvalue_1e-2_peak_103633	45	.	3.42495	4.53818	1.56469	104
chr10	28115565	28115687	DeepExc_pvalue_1e-2_peak_103634	61	.	4.30812	6.10846	2.70663	66
chr10	28159167	28159270	DeepExc_pvalue_1e-2_peak_103659	42	.	2.80575	4.27974	1.36324	50
chr10	28287678	28288073	DeepExc_pvalue_1e-2_peak_103711	56	.	3.67782	5.64059	2.39211	199
chr10	28293150	28293339	DeepExc_pvalue_1e-2_peak_103713	42	.	2.80575	4.27974	1.36324	37
chr10	28318657	28318768	DeepExc_pvalue_1e-2_peak_103720	42	.	2.80575	4.27974	1.36324	54
chr10	28345432	28345549	DeepExc_pvalue_1e-2_peak_103735	42	.	2.79590	4.21192	1.36324	57
chr10	28383425	28383538	DeepExc_pvalue_1e-2_peak_103752	42	.	2.80575	4.27974	1.36324	55
chr10	28467919	28468046	DeepExc_pvalue_1e-2_peak_103794	42	.	2.79590	4.21192	1.36324	62
chr10	28468278	28468473	DeepExc_pvalue_1e-2_peak_103795	42	.	2.79590	4.21192	1.36324	47
chr10	28490105	28490640	DeepExc_pvalue_1e-2_peak_103808	42	.	2.79590	4.21192	1.36324	306
chr10	28506843	28506984	DeepExc_pvalue_1e-2_peak_103818	59	.	3.72787	5.95225	2.62041	86
chr10	28530483	28530994	DeepExc_pvalue_1e-2_peak_103827	65	.	4.41930	6.53368	3.03870	458
chr10	28535207	28535280	DeepExc_pvalue_1e-2_peak_103830	41	.	3.30115	4.15062	1.36324	31
chr10	28538662	28538735	DeepExc_pvalue_1e-2_peak_103831	43	.	3.38266	4.39837	1.45571	35
chr10	28539654	28539762	DeepExc_pvalue_1e-2_peak_103832	56	.	4.17676	5.67691	2.41828	51
chr10	28549554	28549760	DeepExc_pvalue_1e-2_peak_103834	54	.	4.10172	5.45601	2.26232	157
chr10	28552685	28552947	DeepExc_pvalue_1e-2_peak_103835	39	.	3.22347	3.93622	1.31720	205
chr10	28567188	28567319	DeepExc_pvalue_1e-2_peak_103841	40	.	3.26184	4.03980	1.36324	79
chr10	28571701	28571774	DeepExc_pvalue_1e-2_peak_103842	45	.	3.42495	4.53818	1.56469	34
chr10	28591615	28592352	DeepExc_pvalue_1e-2_peak_103853a	72	.	5.33745	7.29906	3.63727	75
chr10	28591615	28592352	DeepExc_pvalue_1e-2_peak_103853b	205	.	11.31693	20.56065	14.37642	471
chr10	28626074	28626307	DeepExc_pvalue_1e-2_peak_103864	42	.	2.80575	4.27974	1.36324	161
chr10	28640193	28640463	DeepExc_pvalue_1e-2_peak_103866	42	.	2.80575	4.27974	1.36324	67
chr10	28656760	28657301	DeepExc_pvalue_1e-2_peak_103874	63	.	4.36300	6.31016	2.86291	441
chr10	28664068	28664529	DeepExc_pvalue_1e-2_peak_103878	40	.	2.77701	4.09011	1.36324	237
chr10	28670889	28670999	DeepExc_pvalue_1e-2_peak_103881	78	.	5.20246	7.80107	4.01994	55
chr10	28682884	28683345	DeepExc_pvalue_1e-2_peak_103885	45	.	3.42495	4.53818	1.56469	297
chr10	28703225	28703313	DeepExc_pvalue_1e-2_peak_103898	42	.	2.80575	4.27974	1.36324	43
chr10	28712190	28712491	DeepExc_pvalue_1e-2_peak_103900	42	.	3.32116	4.20906	1.36324	52
chr10	28731077	28731150	DeepExc_pvalue_1e-2_peak_103902	40	.	3.26184	4.03980	1.36324	42
chr10	28732291	28732630	DeepExc_pvalue_1e-2_peak_103903	70	.	4.98173	7.07040	3.45457	143
chr10	28738503	28739275	DeepExc_pvalue_1e-2_peak_103904	50	.	3.55840	5.04815	1.95312	557
chr10	28748411	28748610	DeepExc_pvalue_1e-2_peak_103912	45	.	3.42495	4.53818	1.56469	158
chr10	28753132	28753388	DeepExc_pvalue_1e-2_peak_103915	50	.	3.55840	5.04815	1.95312	72
chr10	28761037	28761121	DeepExc_pvalue_1e-2_peak_103919	42	.	2.80575	4.27974	1.36324	41
chr10	28769439	28769704	DeepExc_pvalue_1e-2_peak_103923	43	.	3.36191	4.33276	1.40348	38
chr10	28804778	28805017	DeepExc_pvalue_1e-2_peak_103938	42	.	2.80575	4.27974	1.36324	172
chr10	28821488	28822216	DeepExc_pvalue_1e-2_peak_103943a	66	.	5.02734	6.65855	3.13504	277
chr10	28821488	28822216	DeepExc_pvalue_1e-2_peak_103943b	44	.	3.75328	4.41611	1.47188	664
chr10	28822365	28822815	DeepExc_pvalue_1e-2_peak_103944	54	.	4.35893	5.45487	2.26232	345
chr10	28849335	28849561	DeepExc_pvalue_1e-2_peak_103959	44	.	3.40368	4.46677	1.51009	34
chr10	28854036	28854241	DeepExc_pvalue_1e-2_peak_103960	42	.	3.32116	4.20906	1.36324	93
chr10	28858951	28859080	DeepExc_pvalue_1e-2_peak_103961	47	.	3.49040	4.77340	1.74580	51
chr10	28871794	28871915	DeepExc_pvalue_1e-2_peak_103975	42	.	2.80575	4.27974	1.36324	59
chr10	28877006	28877237	DeepExc_pvalue_1e-2_peak_103976	42	.	2.80575	4.27974	1.36324	160
chr10	28917065	28917374	DeepExc_pvalue_1e-2_peak_104018	117	.	7.07089	11.70745	7.13304	196
chr10	28957539	28957998	DeepExc_pvalue_1e-2_peak_104033	42	.	2.79590	4.21192	1.36324	370
chr10	28966009	28966532	DeepExc_pvalue_1e-2_peak_104035	81	.	5.82963	8.18180	4.32204	275
chr10	28975973	28976081	DeepExc_pvalue_1e-2_peak_104039	40	.	2.77701	4.09011	1.36324	53
chr10	28976805	28976932	DeepExc_pvalue_1e-2_peak_104040	42	.	2.79590	4.21192	1.36324	62
chr10	28979785	28979895	DeepExc_pvalue_1e-2_peak_104043	42	.	2.80575	4.27974	1.36324	54
chr10	29011036	29011331	DeepExc_pvalue_1e-2_peak_104051	66	.	4.44800	6.65517	3.13334	92
chr10	29049158	29049441	DeepExc_pvalue_1e-2_peak_104068	42	.	2.80575	4.27974	1.36324	46
chr10	29077101	29077181	DeepExc_pvalue_1e-2_peak_104083	42	.	2.79590	4.21192	1.36324	39
chr10	29099277	29099354	DeepExc_pvalue_1e-2_peak_104099	42	.	2.80575	4.27974	1.36324	37
chr10	29115057	29115265	DeepExc_pvalue_1e-2_peak_104107	40	.	2.77701	4.09011	1.36324	64
chr10	29176932	29177017	DeepExc_pvalue_1e-2_peak_104133	40	.	2.77701	4.09011	1.36324	41
chr10	29183620	29183702	DeepExc_pvalue_1e-2_peak_104140	42	.	2.80575	4.27974	1.36324	40
chr10	29184007	29184147	DeepExc_pvalue_1e-2_peak_104141	42	.	2.80575	4.27974	1.36324	69
chr10	29195146	29195250	DeepExc_pvalue_1e-2_peak_104144	42	.	2.80575	4.27974	1.36324	51
chr10	29195739	29195825	DeepExc_pvalue_1e-2_peak_104145	42	.	2.80575	4.27974	1.36324	42
chr10	29272414	29272544	DeepExc_pvalue_1e-2_peak_104168	42	.	2.79590	4.21192	1.36324	64
chr10	29273423	29273535	DeepExc_pvalue_1e-2_peak_104169	59	.	3.72787	5.95225	2.62041	48
chr10	29325752	29326022	DeepExc_pvalue_1e-2_peak_104197	88	.	6.12276	8.83110	4.83539	199
chr10	29330579	29330881	DeepExc_pvalue_1e-2_peak_104200	58	.	4.51637	5.88004	2.57561	148
chr10	29345469	29345806	DeepExc_pvalue_1e-2_peak_104202	53	.	3.62911	5.37785	2.20066	60
chr10	29371021	29371132	DeepExc_pvalue_1e-2_peak_104216	42	.	2.80575	4.27974	1.36324	54
chr10	29398007	29398233	DeepExc_pvalue_1e-2_peak_104224	42	.	2.80575	4.27974	1.36324	169
chr10	29440130	29440344	DeepExc_pvalue_1e-2_peak_104248	57	.	3.70268	5.78921	2.50085	128
chr10	29494507	29494619	DeepExc_pvalue_1e-2_peak_104277	42	.	2.80575	4.27974	1.36324	55
chr10	29558256	29558529	DeepExc_pvalue_1e-2_peak_104304	44	.	3.68270	4.44048	1.49382	161
chr10	29562326	29562870	DeepExc_pvalue_1e-2_peak_104308	44	.	3.68270	4.44048	1.49382	336
chr10	29593445	29593827	DeepExc_pvalue_1e-2_peak_104325	55	.	3.65330	5.50407	2.29294	47
chr10	29621233	29621365	DeepExc_pvalue_1e-2_peak_104340	42	.	2.80575	4.27974	1.36324	65
chr10	29659354	29659433	DeepExc_pvalue_1e-2_peak_104362	40	.	2.77701	4.09011	1.36324	38
chr10	29666510	29666613	DeepExc_pvalue_1e-2_peak_104367	42	.	2.80575	4.27974	1.36324	50
chr10	29698223	29698632	DeepExc_pvalue_1e-2_peak_104385	87	.	5.84746	8.71442	4.74169	346
chr10	29719101	29719243	DeepExc_pvalue_1e-2_peak_104397	59	.	4.25459	5.92478	2.61056	42
chr10	29737752	29738283	DeepExc_pvalue_1e-2_peak_104407	40	.	2.77701	4.09011	1.36324	163
chr10	29746537	29746644	DeepExc_pvalue_1e-2_peak_104412	42	.	2.79590	4.21192	1.36324	52
chr10	29758860	29758933	DeepExc_pvalue_1e-2_peak_104423	46	.	3.44649	4.61288	1.62435	63
chr10	29772138	29772462	DeepExc_pvalue_1e-2_peak_104432	51	.	3.58166	5.15094	2.02925	51
chr10	29780976	29781082	DeepExc_pvalue_1e-2_peak_104437	59	.	4.25459	5.92478	2.61056	59
chr10	29824621	29824740	DeepExc_pvalue_1e-2_peak_104454	42	.	2.80575	4.27974	1.36324	58
chr10	29843595	29844074	DeepExc_pvalue_1e-2_peak_104465	52	.	3.60523	5.26053	2.10914	268
chr10	29874550	29874649	DeepExc_pvalue_1e-2_peak_104475	42	.	2.79590	4.21192	1.36324	48
chr10	29887578	29887667	DeepExc_pvalue_1e-2_peak_104486	42	.	2.80575	4.27974	1.36324	43
chr10	30003210	30003631	DeepExc_pvalue_1e-2_peak_104543	42	.	2.80575	4.27974	1.36324	364
chr10	30013056	30013142	DeepExc_pvalue_1e-2_peak_104549	42	.	2.80575	4.27974	1.36324	42
chr10	30024496	30024620	DeepExc_pvalue_1e-2_peak_104553	42	.	3.32116	4.20906	1.36324	73
chr10	30026031	30026104	DeepExc_pvalue_1e-2_peak_104554	42	.	3.32116	4.20906	1.36324	39
chr10	30062344	30062447	DeepExc_pvalue_1e-2_peak_104570	60	.	3.74100	6.04300	2.65926	56
chr10	30093177	30093393	DeepExc_pvalue_1e-2_peak_104583	42	.	2.80575	4.27974	1.36324	101
chr10	30100535	30100843	DeepExc_pvalue_1e-2_peak_104589	49	.	3.53544	4.95138	1.88198	212
chr10	30101223	30101296	DeepExc_pvalue_1e-2_peak_104590	46	.	3.44649	4.61288	1.62435	46
chr10	30105859	30106015	DeepExc_pvalue_1e-2_peak_104591	70	.	4.53638	7.06887	3.45457	99
chr10	30167637	30167773	DeepExc_pvalue_1e-2_peak_104626	42	.	2.80575	4.27974	1.36324	81
chr10	30184689	30184768	DeepExc_pvalue_1e-2_peak_104635	42	.	2.80575	4.27974	1.36324	38
chr10	30194101	30194228	DeepExc_pvalue_1e-2_peak_104640	42	.	2.80575	4.27974	1.36324	62
chr10	30233781	30233857	DeepExc_pvalue_1e-2_peak_104661	42	.	2.80575	4.27974	1.36324	37
chr10	30287409	30287794	DeepExc_pvalue_1e-2_peak_104680	53	.	3.62911	5.37785	2.20066	57
chr10	30291184	30291363	DeepExc_pvalue_1e-2_peak_104681	49	.	3.53544	4.95138	1.88198	109
chr10	30306302	30306618	DeepExc_pvalue_1e-2_peak_104692	39	.	3.22347	3.93622	1.31720	206
chr10	30306746	30306837	DeepExc_pvalue_1e-2_peak_104693	39	.	3.22347	3.93622	1.31720	43
chr10	30306977	30307050	DeepExc_pvalue_1e-2_peak_104694	39	.	3.22347	3.93622	1.31720	32
chr10	30316426	30316499	DeepExc_pvalue_1e-2_peak_104695	39	.	3.24254	3.98716	1.33856	33
chr10	30335116	30335380	DeepExc_pvalue_1e-2_peak_104699	57	.	4.20239	5.75623	2.48594	232
chr10	30348346	30348656	DeepExc_pvalue_1e-2_peak_104705	65	.	4.77897	6.50788	3.02509	226
chr10	30375362	30375465	DeepExc_pvalue_1e-2_peak_104725	59	.	4.56656	5.99310	2.65631	46
chr10	30381515	30381693	DeepExc_pvalue_1e-2_peak_104728	60	.	4.70083	6.06186	2.67273	60
chr10	30411947	30412027	DeepExc_pvalue_1e-2_peak_104742	42	.	2.80575	4.27974	1.36324	39
chr10	30439135	30439291	DeepExc_pvalue_1e-2_peak_104753	47	.	3.49040	4.77340	1.74580	93
chr10	30439501	30439864	DeepExc_pvalue_1e-2_peak_104754	48	.	3.51278	4.85998	1.81088	42
chr10	30453273	30453398	DeepExc_pvalue_1e-2_peak_104762	42	.	2.80575	4.27974	1.36324	61
chr10	30462261	30462458	DeepExc_pvalue_1e-2_peak_104764	46	.	3.44649	4.61288	1.62435	154
chr10	30510394	30510690	DeepExc_pvalue_1e-2_peak_104781	45	.	3.42495	4.53818	1.56469	162
chr10	30539297	30539434	DeepExc_pvalue_1e-2_peak_104791	42	.	2.80575	4.27974	1.36324	67
chr10	30610300	30610621	DeepExc_pvalue_1e-2_peak_104833	57	.	3.70268	5.78921	2.50085	257
chr10	30613829	30613913	DeepExc_pvalue_1e-2_peak_104836	39	.	2.75837	3.97911	1.33451	41
chr10	30622475	30622608	DeepExc_pvalue_1e-2_peak_104840	42	.	2.80575	4.27974	1.36324	65
chr10	30656812	30657568	DeepExc_pvalue_1e-2_peak_104861	65	.	4.41930	6.53368	3.03870	504
chr10	30673283	30673419	DeepExc_pvalue_1e-2_peak_104871	42	.	2.80575	4.27974	1.36324	67
chr10	30673550	30673684	DeepExc_pvalue_1e-2_peak_104872	42	.	2.80575	4.27974	1.36324	66
chr10	30681413	30681968	DeepExc_pvalue_1e-2_peak_104877	65	.	4.41930	6.53368	3.03870	236
chr10	30704784	30705041	DeepExc_pvalue_1e-2_peak_104884	55	.	4.37222	5.57009	2.34667	54
chr10	30706288	30706456	DeepExc_pvalue_1e-2_peak_104886	56	.	4.39560	5.61900	2.38628	41
chr10	30707873	30708159	DeepExc_pvalue_1e-2_peak_104887	43	.	3.66300	4.39923	1.45571	65
chr10	30722627	30723160	DeepExc_pvalue_1e-2_peak_104894	55	.	4.43965	5.59403	2.36971	318
chr10	30723468	30723541	DeepExc_pvalue_1e-2_peak_104895	44	.	3.77050	4.44540	1.49805	37
chr10	30749162	30749235	DeepExc_pvalue_1e-2_peak_104906	42	.	3.32116	4.20906	1.36324	54
chr10	30757107	30757316	DeepExc_pvalue_1e-2_peak_104908	86	.	5.81202	8.60663	4.65403	63
chr10	30769495	30769602	DeepExc_pvalue_1e-2_peak_104913	42	.	2.80575	4.27974	1.36324	52
chr10	30777491	30777669	DeepExc_pvalue_1e-2_peak_104914	61	.	4.30812	6.10846	2.70663	131
chr10	30823637	30823715	DeepExc_pvalue_1e-2_peak_104929	42	.	2.80575	4.27974	1.36324	38
chr10	30854174	30854252	DeepExc_pvalue_1e-2_peak_104946	42	.	2.80575	4.27974	1.36324	38
chr10	30880304	30880643	DeepExc_pvalue_1e-2_peak_104969	52	.	3.60523	5.26053	2.10914	45
chr10	30896250	30896359	DeepExc_pvalue_1e-2_peak_104976	42	.	2.80575	4.27974	1.36324	53
chr10	30913336	30913750	DeepExc_pvalue_1e-2_peak_104981	42	.	2.80575	4.27974	1.36324	249
chr10	30927140	30927331	DeepExc_pvalue_1e-2_peak_104987	55	.	3.65330	5.50407	2.29294	124
chr10	30933036	30933109	DeepExc_pvalue_1e-2_peak_104990	40	.	3.26184	4.03980	1.36324	42
chr10	30934221	30934752	DeepExc_pvalue_1e-2_peak_104992	40	.	3.28138	4.09424	1.36324	186
chr10	30946992	30947100	DeepExc_pvalue_1e-2_peak_104994	42	.	2.80575	4.27974	1.36324	53
chr10	30960104	30960561	DeepExc_pvalue_1e-2_peak_105005	73	.	4.59728	7.39833	3.71162	52
chr10	30976741	30976899	DeepExc_pvalue_1e-2_peak_105010	60	.	3.74100	6.04300	2.65926	67
chr10	31015848	31016041	DeepExc_pvalue_1e-2_peak_105035	51	.	3.58166	5.15094	2.02925	88
chr10	31024692	31024819	DeepExc_pvalue_1e-2_peak_105047	40	.	2.77701	4.09011	1.36324	62
chr10	31025855	31025975	DeepExc_pvalue_1e-2_peak_105049	39	.	2.75837	3.97911	1.33451	59
chr10	31040604	31041074	DeepExc_pvalue_1e-2_peak_105053	53	.	3.62911	5.37785	2.20066	163
chr10	31072966	31073121	DeepExc_pvalue_1e-2_peak_105069	55	.	4.34909	5.52219	2.30681	83
chr10	31073595	31074422	DeepExc_pvalue_1e-2_peak_105070	55	.	4.34909	5.52219	2.30681	378
chr10	31084693	31084874	DeepExc_pvalue_1e-2_peak_105072	42	.	2.80575	4.27974	1.36324	62
chr10	31131757	31132167	DeepExc_pvalue_1e-2_peak_105098	53	.	3.62911	5.37785	2.20066	244
chr10	31145429	31145671	DeepExc_pvalue_1e-2_peak_105104	72	.	4.56663	7.22716	3.57880	62
chr10	31205684	31205796	DeepExc_pvalue_1e-2_peak_105133	42	.	2.80575	4.27974	1.36324	55
chr10	31214523	31215027	DeepExc_pvalue_1e-2_peak_105140	40	.	2.77701	4.09011	1.36324	46
chr10	31275252	31275541	DeepExc_pvalue_1e-2_peak_105168	50	.	3.55840	5.04815	1.95312	64
chr10	31320183	31320256	DeepExc_pvalue_1e-2_peak_105196	41	.	3.58938	4.14312	1.36324	36
chr10	31320526	31321093	DeepExc_pvalue_1e-2_peak_105197a	62	.	4.78583	6.24690	2.81577	215
chr10	31320526	31321093	DeepExc_pvalue_1e-2_peak_105197b	110	.	7.17875	11.02373	6.58034	444
chr10	31321320	31321662	DeepExc_pvalue_1e-2_peak_105198	110	.	7.17875	11.02373	6.58034	68
chr10	31337391	31337518	DeepExc_pvalue_1e-2_peak_105200	42	.	2.80575	4.27974	1.36324	62
chr10	31353103	31353649	DeepExc_pvalue_1e-2_peak_105208	52	.	3.60523	5.26053	2.10914	292
chr10	31361372	31361680	DeepExc_pvalue_1e-2_peak_105212	42	.	2.80575	4.27974	1.36324	39
chr10	31388933	31389249	DeepExc_pvalue_1e-2_peak_105226	42	.	2.80575	4.27974	1.36324	251
chr10	31401059	31401316	DeepExc_pvalue_1e-2_peak_105231	42	.	2.80575	4.27974	1.36324	49
chr10	31418126	31418625	DeepExc_pvalue_1e-2_peak_105237	50	.	3.93670	5.01899	1.93878	368
chr10	31435427	31435567	DeepExc_pvalue_1e-2_peak_105244	42	.	2.80575	4.27974	1.36324	69
chr10	31443729	31444035	DeepExc_pvalue_1e-2_peak_105252	40	.	2.77701	4.09011	1.36324	252
chr10	31459200	31459475	DeepExc_pvalue_1e-2_peak_105257	42	.	2.80575	4.27974	1.36324	59
chr10	31459604	31459729	DeepExc_pvalue_1e-2_peak_105258	42	.	2.80575	4.27974	1.36324	61
chr10	31481298	31481527	DeepExc_pvalue_1e-2_peak_105267	42	.	2.79590	4.21192	1.36324	54
chr10	31501222	31501307	DeepExc_pvalue_1e-2_peak_105276	42	.	2.80575	4.27974	1.36324	41
chr10	31509260	31509484	DeepExc_pvalue_1e-2_peak_105279	42	.	2.80575	4.27974	1.36324	155
chr10	31529402	31529495	DeepExc_pvalue_1e-2_peak_105283	42	.	2.80575	4.27974	1.36324	45
chr10	31551733	31551872	DeepExc_pvalue_1e-2_peak_105292	42	.	2.80575	4.27974	1.36324	68
chr10	31590178	31590308	DeepExc_pvalue_1e-2_peak_105306	42	.	2.80575	4.27974	1.36324	64
chr10	31608140	31608230	DeepExc_pvalue_1e-2_peak_105312	63	.	4.82800	6.31767	2.86982	43
chr10	31608491	31608587	DeepExc_pvalue_1e-2_peak_105313	41	.	3.60512	4.16891	1.36324	47
chr10	31608879	31609058	DeepExc_pvalue_1e-2_peak_105314	51	.	4.18760	5.16664	2.04417	121
chr10	31611747	31611959	DeepExc_pvalue_1e-2_peak_105315	41	.	3.58938	4.14312	1.36324	62
chr10	31632063	31632204	DeepExc_pvalue_1e-2_peak_105328	42	.	2.80575	4.27974	1.36324	69
chr10	31639977	31640168	DeepExc_pvalue_1e-2_peak_105332	42	.	2.80575	4.27974	1.36324	63
chr10	31664025	31664100	DeepExc_pvalue_1e-2_peak_105344	42	.	2.80575	4.27974	1.36324	36
chr10	31688386	31688613	DeepExc_pvalue_1e-2_peak_105354	66	.	4.83520	6.65579	3.13334	189
chr10	31688741	31688855	DeepExc_pvalue_1e-2_peak_105355	39	.	3.22347	3.93622	1.31720	61
chr10	31710309	31710616	DeepExc_pvalue_1e-2_peak_105370	39	.	2.75837	3.97911	1.33451	64
chr10	31872617	31872703	DeepExc_pvalue_1e-2_peak_105446	39	.	2.75837	3.97911	1.33451	42
chr10	31888771	31889217	DeepExc_pvalue_1e-2_peak_105454	49	.	4.06339	4.96293	1.89022	30
chr10	31891426	31891618	DeepExc_pvalue_1e-2_peak_105455	59	.	4.62428	5.97956	2.64581	120
chr10	31891831	31891948	DeepExc_pvalue_1e-2_peak_105456	59	.	4.62428	5.97956	2.64581	58
chr10	31892414	31892962	DeepExc_pvalue_1e-2_peak_105457	59	.	4.62428	5.97956	2.64581	59
chr10	31938810	31938888	DeepExc_pvalue_1e-2_peak_105477	44	.	3.40368	4.46677	1.51009	39
chr10	31939056	31939129	DeepExc_pvalue_1e-2_peak_105478	44	.	3.40368	4.46677	1.51009	31
chr10	31939266	31939339	DeepExc_pvalue_1e-2_peak_105479	45	.	3.42495	4.53818	1.56469	38
chr10	31958430	31958512	DeepExc_pvalue_1e-2_peak_105489	42	.	2.80575	4.27974	1.36324	40
chr10	31986686	31986811	DeepExc_pvalue_1e-2_peak_105499	42	.	2.80575	4.27974	1.36324	61
chr10	31995898	31995987	DeepExc_pvalue_1e-2_peak_105502	51	.	3.98248	5.13441	2.02686	46
chr10	31996145	31996219	DeepExc_pvalue_1e-2_peak_105503	51	.	3.98248	5.13441	2.02686	65
chr10	31996455	31997041	DeepExc_pvalue_1e-2_peak_105504	65	.	4.77897	6.50788	3.02509	62
chr10	32048860	32049509	DeepExc_pvalue_1e-2_peak_105532a	210	.	11.06486	21.06245	14.80500	266
chr10	32048860	32049509	DeepExc_pvalue_1e-2_peak_105532b	131	.	7.90347	13.18304	8.30393	395
chr10	32066767	32066888	DeepExc_pvalue_1e-2_peak_105540	40	.	2.77701	4.09011	1.36324	59
chr10	32068435	32068571	DeepExc_pvalue_1e-2_peak_105542	42	.	2.79590	4.21192	1.36324	67
chr10	32105528	32105712	DeepExc_pvalue_1e-2_peak_105567	40	.	2.77701	4.09011	1.36324	54
chr10	32112097	32112223	DeepExc_pvalue_1e-2_peak_105575	40	.	2.77701	4.09011	1.36324	62
chr10	32115301	32115381	DeepExc_pvalue_1e-2_peak_105577	42	.	2.79590	4.21192	1.36324	39
chr10	32123916	32123989	DeepExc_pvalue_1e-2_peak_105580	45	.	3.42495	4.53818	1.56469	38
chr10	32125547	32125784	DeepExc_pvalue_1e-2_peak_105581	76	.	5.16974	7.68256	3.93263	88
chr10	32125924	32126027	DeepExc_pvalue_1e-2_peak_105582	76	.	5.16974	7.68256	3.93263	45
chr10	32132802	32132917	DeepExc_pvalue_1e-2_peak_105584	42	.	2.80575	4.27974	1.36324	56
chr10	32151143	32151478	DeepExc_pvalue_1e-2_peak_105592	42	.	2.80575	4.27974	1.36324	264
chr10	32164226	32164328	DeepExc_pvalue_1e-2_peak_105601	42	.	2.80575	4.27974	1.36324	50
chr10	32175964	32176168	DeepExc_pvalue_1e-2_peak_105609	45	.	3.42495	4.53818	1.56469	162
chr10	32209756	32209861	DeepExc_pvalue_1e-2_peak_105635	40	.	2.77701	4.09011	1.36324	51
chr10	32216831	32217973	DeepExc_pvalue_1e-2_peak_105638	51	.	4.20597	5.19712	2.06877	327
chr10	32218948	32219208	DeepExc_pvalue_1e-2_peak_105640	52	.	4.26206	5.29078	2.13857	202
chr10	32233469	32233739	DeepExc_pvalue_1e-2_peak_105645	48	.	3.51278	4.85998	1.81088	212
chr10	32275362	32275504	DeepExc_pvalue_1e-2_peak_105665	42	.	2.79590	4.21192	1.36324	70
chr10	32284076	32284218	DeepExc_pvalue_1e-2_peak_105675	40	.	2.77701	4.09011	1.36324	70
chr10	32293892	32294177	DeepExc_pvalue_1e-2_peak_105680	39	.	2.75837	3.97911	1.33451	221
chr10	32344484	32345576	DeepExc_pvalue_1e-2_peak_105719a	54	.	4.32620	5.47526	2.27983	531
chr10	32344484	32345576	DeepExc_pvalue_1e-2_peak_105719b	53	.	4.28113	5.38413	2.20309	684
chr10	32344484	32345576	DeepExc_pvalue_1e-2_peak_105719c	79	.	5.70817	7.93068	4.11632	914
chr10	32373436	32373535	DeepExc_pvalue_1e-2_peak_105729	42	.	2.80575	4.27974	1.36324	48
chr10	32409284	32409409	DeepExc_pvalue_1e-2_peak_105738	42	.	2.80575	4.27974	1.36324	61
chr10	32450712	32450818	DeepExc_pvalue_1e-2_peak_105758	60	.	3.74100	6.04300	2.65926	46
chr10	32458426	32458932	DeepExc_pvalue_1e-2_peak_105760	42	.	2.80575	4.27974	1.36324	393
chr10	32475890	32476067	DeepExc_pvalue_1e-2_peak_105767	73	.	4.59728	7.39833	3.71162	57
chr10	32480064	32480205	DeepExc_pvalue_1e-2_peak_105771	39	.	2.75837	3.97911	1.33451	69
chr10	32519499	32519627	DeepExc_pvalue_1e-2_peak_105789	42	.	2.80575	4.27974	1.36324	63
chr10	32540206	32540285	DeepExc_pvalue_1e-2_peak_105797	42	.	2.80575	4.27974	1.36324	38
chr10	32582446	32582916	DeepExc_pvalue_1e-2_peak_105831	49	.	3.53544	4.95138	1.88198	293
chr10	32594077	32594152	DeepExc_pvalue_1e-2_peak_105840	39	.	2.75837	3.97911	1.33451	36
chr10	32601989	32602299	DeepExc_pvalue_1e-2_peak_105848	39	.	2.75837	3.97911	1.33451	55
chr10	32617157	32617343	DeepExc_pvalue_1e-2_peak_105859	42	.	2.80575	4.27974	1.36324	148
chr10	32624224	32624578	DeepExc_pvalue_1e-2_peak_105863	42	.	2.79590	4.21192	1.36324	193
chr10	32626499	32626638	DeepExc_pvalue_1e-2_peak_105865	40	.	2.77701	4.09011	1.36324	68
chr10	32635207	32635466	DeepExc_pvalue_1e-2_peak_105868	75	.	5.47979	7.53985	3.82920	170
chr10	32635641	32635753	DeepExc_pvalue_1e-2_peak_105869	52	.	4.26206	5.29078	2.13857	69
chr10	32635904	32636323	DeepExc_pvalue_1e-2_peak_105870	99	.	6.66788	9.91941	5.69984	277
chr10	32657216	32657322	DeepExc_pvalue_1e-2_peak_105883	53	.	3.62911	5.37785	2.20066	49
chr10	32666464	32667042	DeepExc_pvalue_1e-2_peak_105887	120	.	7.80806	12.03706	7.39145	70
chr10	32667526	32667996	DeepExc_pvalue_1e-2_peak_105888	65	.	4.96877	6.57675	3.07704	240
chr10	32681166	32681254	DeepExc_pvalue_1e-2_peak_105893	42	.	2.80575	4.27974	1.36324	43
chr10	32706768	32707326	DeepExc_pvalue_1e-2_peak_105908	66	.	4.44800	6.65517	3.13334	289
chr10	32734779	32735496	DeepExc_pvalue_1e-2_peak_105921a	43	.	3.66300	4.39923	1.45571	75
chr10	32734779	32735496	DeepExc_pvalue_1e-2_peak_105921b	110	.	7.32601	11.08074	6.62582	339
chr10	32735864	32735995	DeepExc_pvalue_1e-2_peak_105922	43	.	3.66300	4.39923	1.45571	39
chr10	32756700	32756791	DeepExc_pvalue_1e-2_peak_105935	39	.	2.75837	3.97911	1.33451	44
chr10	32756926	32757052	DeepExc_pvalue_1e-2_peak_105936	39	.	2.75837	3.97911	1.33451	62
chr10	32863486	32863562	DeepExc_pvalue_1e-2_peak_105975	42	.	2.80575	4.27974	1.36324	37
chr10	32876469	32876609	DeepExc_pvalue_1e-2_peak_105984	39	.	2.75837	3.97911	1.33451	62
chr10	32955493	32955605	DeepExc_pvalue_1e-2_peak_106013	42	.	2.80575	4.27974	1.36324	55
chr10	33009626	33009750	DeepExc_pvalue_1e-2_peak_106025	42	.	2.80575	4.27974	1.36324	61
chr10	33186100	33186190	DeepExc_pvalue_1e-2_peak_106099	42	.	2.79590	4.21192	1.36324	44
chr10	33198566	33198653	DeepExc_pvalue_1e-2_peak_106106	42	.	2.80575	4.27974	1.36324	42
chr10	33247043	33247555	DeepExc_pvalue_1e-2_peak_106136a	87	.	6.11583	8.78147	4.79708	189
chr10	33247043	33247555	DeepExc_pvalue_1e-2_peak_106136b	112	.	7.30638	11.24373	6.76173	363
chr10	33253294	33253567	DeepExc_pvalue_1e-2_peak_106137	51	.	3.98248	5.13441	2.02686	216
chr10	33269482	33269995	DeepExc_pvalue_1e-2_peak_106142a	84	.	5.98524	8.43663	4.52214	80
chr10	33269482	33269995	DeepExc_pvalue_1e-2_peak_106142b	97	.	6.65026	9.73652	5.55726	258
chr10	33294767	33294873	DeepExc_pvalue_1e-2_peak_106151	42	.	3.32116	4.20906	1.36324	52
chr10	33297798	33297977	DeepExc_pvalue_1e-2_peak_106152	92	.	6.29872	9.25743	5.17316	58
chr10	33301344	33301558	DeepExc_pvalue_1e-2_peak_106153	55	.	4.12643	5.52700	2.30681	58
chr10	33306934	33307088	DeepExc_pvalue_1e-2_peak_106156	39	.	2.75837	3.97911	1.33451	70
chr10	33405343	33405651	DeepExc_pvalue_1e-2_peak_106204	42	.	2.79590	4.21192	1.36324	242
chr10	33410995	33411243	DeepExc_pvalue_1e-2_peak_106209	42	.	2.80575	4.27974	1.36324	200
chr10	33418045	33418673	DeepExc_pvalue_1e-2_peak_106212	80	.	5.26917	8.05644	4.21379	233
chr10	33440180	33440516	DeepExc_pvalue_1e-2_peak_106227	42	.	2.79590	4.21192	1.36324	229
chr10	33469367	33469860	DeepExc_pvalue_1e-2_peak_106244	71	.	5.01211	7.16245	3.52908	54
chr10	33482226	33482747	DeepExc_pvalue_1e-2_peak_106248	64	.	4.39097	6.41891	2.95176	244
chr10	33486160	33486438	DeepExc_pvalue_1e-2_peak_106249	49	.	3.53544	4.95138	1.88198	211
chr10	33500108	33500437	DeepExc_pvalue_1e-2_peak_106254	58	.	4.22833	5.83877	2.53880	280
chr10	33546718	33546925	DeepExc_pvalue_1e-2_peak_106273	42	.	2.79590	4.21192	1.36324	39
chr10	33547077	33547173	DeepExc_pvalue_1e-2_peak_106274	57	.	3.70268	5.78921	2.50085	51
chr10	33562173	33562473	DeepExc_pvalue_1e-2_peak_106280	97	.	6.48508	9.74780	5.56317	186
chr10	33587281	33587372	DeepExc_pvalue_1e-2_peak_106294	42	.	2.80575	4.27974	1.36324	44
chr10	33603460	33603725	DeepExc_pvalue_1e-2_peak_106304	42	.	2.80575	4.27974	1.36324	225
chr10	33623493	33623989	DeepExc_pvalue_1e-2_peak_106311	61	.	4.61775	6.13363	2.72812	330
chr10	33624169	33624349	DeepExc_pvalue_1e-2_peak_106312	51	.	4.07415	5.10425	2.00254	132
chr10	33632865	33632987	DeepExc_pvalue_1e-2_peak_106315	47	.	3.49040	4.77340	1.74580	61
chr10	33638021	33638513	DeepExc_pvalue_1e-2_peak_106316	50	.	3.55840	5.04815	1.95312	158
chr10	33657788	33657928	DeepExc_pvalue_1e-2_peak_106323	76	.	5.16974	7.68256	3.93263	85
chr10	33680864	33680991	DeepExc_pvalue_1e-2_peak_106331	42	.	2.80575	4.27974	1.36324	62
chr10	33686748	33687015	DeepExc_pvalue_1e-2_peak_106333	42	.	2.79590	4.21192	1.36324	41
chr10	33699873	33700062	DeepExc_pvalue_1e-2_peak_106338	50	.	3.95946	5.07586	1.97603	139
chr10	33728494	33728569	DeepExc_pvalue_1e-2_peak_106354	42	.	2.80575	4.27974	1.36324	36
chr10	33737295	33737450	DeepExc_pvalue_1e-2_peak_106355	44	.	3.40368	4.46677	1.51009	27
chr10	33737634	33737708	DeepExc_pvalue_1e-2_peak_106356	44	.	3.40368	4.46677	1.51009	23
chr10	33737855	33738046	DeepExc_pvalue_1e-2_peak_106357	44	.	3.40368	4.46677	1.51009	5
chr10	33782875	33783285	DeepExc_pvalue_1e-2_peak_106377	41	.	3.30115	4.15062	1.36324	348
chr10	33783813	33784172	DeepExc_pvalue_1e-2_peak_106378	56	.	4.15144	5.60057	2.36998	234
chr10	33872466	33872560	DeepExc_pvalue_1e-2_peak_106407	42	.	2.80575	4.27974	1.36324	46
chr10	33909946	33910668	DeepExc_pvalue_1e-2_peak_106419a	63	.	4.69704	6.30170	2.86291	66
chr10	33909946	33910668	DeepExc_pvalue_1e-2_peak_106419b	63	.	4.69704	6.30170	2.86291	418
chr10	33916826	33916948	DeepExc_pvalue_1e-2_peak_106420	42	.	2.80575	4.27974	1.36324	60
chr10	33926691	33926818	DeepExc_pvalue_1e-2_peak_106422	42	.	2.80575	4.27974	1.36324	62
chr10	33928548	33928729	DeepExc_pvalue_1e-2_peak_106425	42	.	2.80575	4.27974	1.36324	41
chr10	33938945	33939354	DeepExc_pvalue_1e-2_peak_106431	40	.	2.77701	4.09011	1.36324	256
chr10	33950833	33951286	DeepExc_pvalue_1e-2_peak_106436	81	.	5.64107	8.12096	4.26875	140
chr10	33957164	33957286	DeepExc_pvalue_1e-2_peak_106438	39	.	2.75837	3.97911	1.33451	60
chr10	33958480	33958770	DeepExc_pvalue_1e-2_peak_106439	42	.	2.80575	4.27974	1.36324	54
chr10	34035218	34035896	DeepExc_pvalue_1e-2_peak_106471	57	.	4.20239	5.75623	2.48594	504
chr10	34043464	34043686	DeepExc_pvalue_1e-2_peak_106472	42	.	2.80575	4.27974	1.36324	57
chr10	34061619	34061767	DeepExc_pvalue_1e-2_peak_106479	103	.	6.68282	10.32403	6.01997	61
chr10	34079846	34079990	DeepExc_pvalue_1e-2_peak_106488	42	.	2.80575	4.27974	1.36324	71
chr10	34103215	34103354	DeepExc_pvalue_1e-2_peak_106496	42	.	2.79590	4.21192	1.36324	68
chr10	34144751	34144872	DeepExc_pvalue_1e-2_peak_106517	42	.	2.80575	4.27974	1.36324	59
chr10	34167230	34167463	DeepExc_pvalue_1e-2_peak_106534	42	.	2.80575	4.27974	1.36324	39
chr10	34181767	34182040	DeepExc_pvalue_1e-2_peak_106543	39	.	2.75837	3.97911	1.33451	200
chr10	34182222	34182619	DeepExc_pvalue_1e-2_peak_106544	42	.	2.79590	4.21192	1.36324	186
chr10	34226321	34226394	DeepExc_pvalue_1e-2_peak_106564	46	.	3.44649	4.61288	1.62435	45
chr10	34236377	34236625	DeepExc_pvalue_1e-2_peak_106570	40	.	2.77701	4.09011	1.36324	40
chr10	34264420	34264605	DeepExc_pvalue_1e-2_peak_106585	55	.	3.65330	5.50407	2.29294	120
chr10	34304948	34305066	DeepExc_pvalue_1e-2_peak_106597	42	.	2.80575	4.27974	1.36324	58
chr10	34320679	34320932	DeepExc_pvalue_1e-2_peak_106609	55	.	3.65330	5.50407	2.29294	61
chr10	34338944	34339054	DeepExc_pvalue_1e-2_peak_106620	51	.	3.58166	5.15094	2.02925	49
chr10	34363274	34363399	DeepExc_pvalue_1e-2_peak_106636	39	.	2.75837	3.97911	1.33451	61
chr10	34391864	34392078	DeepExc_pvalue_1e-2_peak_106651	58	.	4.22833	5.83877	2.53880	166
chr10	34394221	34394294	DeepExc_pvalue_1e-2_peak_106652	41	.	3.30115	4.15062	1.36324	42
chr10	34405506	34405992	DeepExc_pvalue_1e-2_peak_106658	86	.	6.05510	8.67509	4.70936	406
chr10	34411145	34411270	DeepExc_pvalue_1e-2_peak_106660	53	.	3.62911	5.37785	2.20066	55
chr10	34415290	34415417	DeepExc_pvalue_1e-2_peak_106663	40	.	2.77701	4.09011	1.36324	62
chr10	34427989	34428139	DeepExc_pvalue_1e-2_peak_106676	72	.	4.56663	7.22716	3.57880	65
chr10	34479725	34479859	DeepExc_pvalue_1e-2_peak_106702	42	.	3.32116	4.20906	1.36324	72
chr10	34482731	34482967	DeepExc_pvalue_1e-2_peak_106703	42	.	3.34141	4.26972	1.36324	70
chr10	34483122	34483195	DeepExc_pvalue_1e-2_peak_106704	42	.	3.34141	4.26972	1.36324	39
chr10	34503099	34503227	DeepExc_pvalue_1e-2_peak_106717	40	.	2.77701	4.09011	1.36324	53
chr10	34635340	34635467	DeepExc_pvalue_1e-2_peak_106793	39	.	2.75837	3.97911	1.33451	62
chr10	34662696	34662808	DeepExc_pvalue_1e-2_peak_106804	42	.	2.80575	4.27974	1.36324	55
chr10	34703807	34703898	DeepExc_pvalue_1e-2_peak_106819	42	.	2.80575	4.27974	1.36324	44
chr10	34704699	34704791	DeepExc_pvalue_1e-2_peak_106820	42	.	2.80575	4.27974	1.36324	45
chr10	34736420	34736496	DeepExc_pvalue_1e-2_peak_106838	42	.	2.80575	4.27974	1.36324	37
chr10	34746917	34746998	DeepExc_pvalue_1e-2_peak_106840	42	.	2.80575	4.27974	1.36324	39
chr10	34780801	34781463	DeepExc_pvalue_1e-2_peak_106853	91	.	5.99366	9.19080	5.11962	75
chr10	34816015	34816267	DeepExc_pvalue_1e-2_peak_106875	39	.	2.75837	3.97911	1.33451	198
chr10	34830904	34831002	DeepExc_pvalue_1e-2_peak_106884	42	.	2.80575	4.27974	1.36324	48
chr10	34862812	34862943	DeepExc_pvalue_1e-2_peak_106897	39	.	2.75837	3.97911	1.33451	64
chr10	34917436	34917573	DeepExc_pvalue_1e-2_peak_106927	42	.	2.80575	4.27974	1.36324	67
chr10	34923087	34923342	DeepExc_pvalue_1e-2_peak_106929	39	.	2.75837	3.97911	1.33451	198
chr10	34927534	34927715	DeepExc_pvalue_1e-2_peak_106934	55	.	3.65330	5.50407	2.29294	53
chr10	34940749	34940831	DeepExc_pvalue_1e-2_peak_106944	47	.	3.49040	4.77340	1.74580	37
chr10	34944679	34944910	DeepExc_pvalue_1e-2_peak_106948	63	.	4.36300	6.31016	2.86291	53
chr10	34950082	34950264	DeepExc_pvalue_1e-2_peak_106951	42	.	2.79590	4.21192	1.36324	52
chr10	34955203	34955306	DeepExc_pvalue_1e-2_peak_106957	40	.	2.77701	4.09011	1.36324	50
chr10	34972578	34972669	DeepExc_pvalue_1e-2_peak_106971	42	.	2.80575	4.27974	1.36324	44
chr10	34973635	34973758	DeepExc_pvalue_1e-2_peak_106972	42	.	2.80575	4.27974	1.36324	60
chr10	34985599	34985717	DeepExc_pvalue_1e-2_peak_106982	40	.	2.77701	4.09011	1.36324	58
chr10	35012898	35013082	DeepExc_pvalue_1e-2_peak_107000	42	.	2.80575	4.27974	1.36324	68
chr10	35070211	35070307	DeepExc_pvalue_1e-2_peak_107029	42	.	2.80575	4.27974	1.36324	47
chr10	35090099	35090180	DeepExc_pvalue_1e-2_peak_107034	42	.	2.80575	4.27974	1.36324	39
chr10	35097927	35098407	DeepExc_pvalue_1e-2_peak_107037	42	.	2.80575	4.27974	1.36324	250
chr10	35182583	35182665	DeepExc_pvalue_1e-2_peak_107074	42	.	2.80575	4.27974	1.36324	40
chr10	35205353	35205708	DeepExc_pvalue_1e-2_peak_107085	77	.	4.65983	7.78896	4.01625	130
chr10	35256315	35256797	DeepExc_pvalue_1e-2_peak_107102	56	.	3.67782	5.64059	2.39211	141
chr10	35262543	35262885	DeepExc_pvalue_1e-2_peak_107105	42	.	2.80575	4.27974	1.36324	216
chr10	35283705	35283826	DeepExc_pvalue_1e-2_peak_107114	42	.	2.80575	4.27974	1.36324	59
chr10	35330154	35330366	DeepExc_pvalue_1e-2_peak_107157	39	.	2.75837	3.97911	1.33451	37
chr10	35351159	35351255	DeepExc_pvalue_1e-2_peak_107167	42	.	2.80575	4.27974	1.36324	47
chr10	35355161	35355663	DeepExc_pvalue_1e-2_peak_107168	42	.	2.80575	4.27974	1.36324	349
chr10	35363391	35363489	DeepExc_pvalue_1e-2_peak_107174	42	.	2.79590	4.21192	1.36324	48
chr10	35378859	35379716	DeepExc_pvalue_1e-2_peak_107179a	119	.	7.76781	11.95541	7.33203	469
chr10	35378859	35379716	DeepExc_pvalue_1e-2_peak_107179b	66	.	4.99465	6.62877	3.12153	721
chr10	35397587	35397817	DeepExc_pvalue_1e-2_peak_107189	40	.	2.77701	4.09011	1.36324	189
chr10	35408998	35409071	DeepExc_pvalue_1e-2_peak_107194	41	.	3.30115	4.15062	1.36324	44
chr10	35409261	35409732	DeepExc_pvalue_1e-2_peak_107195	68	.	4.92207	6.89603	3.32828	163
chr10	35415602	35416300	DeepExc_pvalue_1e-2_peak_107196a	74	.	5.40768	7.41733	3.72546	185
chr10	35415602	35416300	DeepExc_pvalue_1e-2_peak_107196b	123	.	7.81109	12.37101	7.65485	502
chr10	35415602	35416300	DeepExc_pvalue_1e-2_peak_107196c	110	.	7.21024	11.07778	6.62582	619
chr10	35416433	35416511	DeepExc_pvalue_1e-2_peak_107197	41	.	3.58938	4.14312	1.36324	40
chr10	35438094	35438380	DeepExc_pvalue_1e-2_peak_107207	98	.	6.70092	9.87487	5.66169	70
chr10	35438744	35438856	DeepExc_pvalue_1e-2_peak_107208	70	.	5.18365	7.02331	3.42518	67
chr10	35467512	35467834	DeepExc_pvalue_1e-2_peak_107226	69	.	4.50653	6.92169	3.33962	166
chr10	35475151	35475247	DeepExc_pvalue_1e-2_peak_107232	42	.	2.80575	4.27974	1.36324	47
chr10	35484346	35484977	DeepExc_pvalue_1e-2_peak_107234	69	.	5.15578	6.96338	3.37639	568
chr10	35485121	35485279	DeepExc_pvalue_1e-2_peak_107235	56	.	4.41924	5.66894	2.41701	48
chr10	35493895	35494088	DeepExc_pvalue_1e-2_peak_107237	56	.	4.39560	5.61900	2.38628	43
chr10	35498151	35498557	DeepExc_pvalue_1e-2_peak_107239	42	.	3.58629	4.24258	1.36324	345
chr10	35503458	35504040	DeepExc_pvalue_1e-2_peak_107240	59	.	4.63269	5.93696	2.61884	39
chr10	35521499	35521853	DeepExc_pvalue_1e-2_peak_107250	81	.	5.30316	8.19462	4.32740	71
chr10	35529121	35529228	DeepExc_pvalue_1e-2_peak_107256	42	.	2.80575	4.27974	1.36324	52
chr10	35579258	35579660	DeepExc_pvalue_1e-2_peak_107277	42	.	2.80575	4.27974	1.36324	208
chr10	35604658	35604953	DeepExc_pvalue_1e-2_peak_107294	70	.	4.53638	7.06887	3.45457	53
chr10	35616681	35617203	DeepExc_pvalue_1e-2_peak_107301	65	.	4.77897	6.50788	3.02509	291
chr10	35625175	35626358	DeepExc_pvalue_1e-2_peak_107304a	79	.	5.70817	7.93068	4.11632	186
chr10	35625175	35626358	DeepExc_pvalue_1e-2_peak_107304b	66	.	4.99465	6.62877	3.12153	443
chr10	35636206	35636401	DeepExc_pvalue_1e-2_peak_107307	78	.	5.20246	7.80107	4.01994	123
chr10	35642396	35642599	DeepExc_pvalue_1e-2_peak_107308	51	.	4.00577	5.19473	2.06692	134
chr10	35677815	35677920	DeepExc_pvalue_1e-2_peak_107321	42	.	2.80575	4.27974	1.36324	51
chr10	35698088	35698526	DeepExc_pvalue_1e-2_peak_107337	49	.	3.91420	4.96371	1.89022	62
chr10	35698823	35698913	DeepExc_pvalue_1e-2_peak_107338	48	.	3.84823	4.80658	1.77455	42
chr10	35706872	35707109	DeepExc_pvalue_1e-2_peak_107342	53	.	4.28113	5.38413	2.20309	50
chr10	35715140	35715229	DeepExc_pvalue_1e-2_peak_107344	45	.	3.42495	4.53818	1.56469	51
chr10	35734168	35734688	DeepExc_pvalue_1e-2_peak_107355	59	.	4.54133	5.93590	2.61884	116
chr10	35747963	35748164	DeepExc_pvalue_1e-2_peak_107360	57	.	4.52342	5.74098	2.47735	61
chr10	35791428	35791501	DeepExc_pvalue_1e-2_peak_107371	39	.	3.24254	3.98716	1.33856	62
chr10	35791813	35791905	DeepExc_pvalue_1e-2_peak_107372	113	.	7.29572	11.33472	6.83586	47
chr10	35800767	35800905	DeepExc_pvalue_1e-2_peak_107375	42	.	2.79590	4.21192	1.36324	68
chr10	35809091	35809164	DeepExc_pvalue_1e-2_peak_107379	43	.	3.38266	4.39837	1.45571	49
chr10	35820845	35820918	DeepExc_pvalue_1e-2_peak_107385	39	.	3.24254	3.98716	1.33856	33
chr10	35834143	35834489	DeepExc_pvalue_1e-2_peak_107393	62	.	4.33539	6.20685	2.78333	239
chr10	35848116	35848529	DeepExc_pvalue_1e-2_peak_107399	87	.	5.84746	8.71442	4.74169	272
chr10	35854672	35855256	DeepExc_pvalue_1e-2_peak_107400	97	.	6.62886	9.71767	5.54244	83
chr10	35857376	35857692	DeepExc_pvalue_1e-2_peak_107401	56	.	4.41924	5.66894	2.41701	52
chr10	35892620	35892734	DeepExc_pvalue_1e-2_peak_107413	58	.	4.22833	5.83877	2.53880	54
chr10	35911323	35911432	DeepExc_pvalue_1e-2_peak_107420	42	.	2.80575	4.27974	1.36324	53
chr10	35916595	35916692	DeepExc_pvalue_1e-2_peak_107423	42	.	2.80575	4.27974	1.36324	47
chr10	35924571	35924696	DeepExc_pvalue_1e-2_peak_107429	78	.	5.20246	7.80107	4.01994	61
chr10	35929958	35930222	DeepExc_pvalue_1e-2_peak_107430	54	.	4.33920	5.42121	2.23542	114
chr10	35930870	35931430	DeepExc_pvalue_1e-2_peak_107431	157	.	9.42626	15.77986	10.38497	495
chr10	35964706	35965054	DeepExc_pvalue_1e-2_peak_107445	73	.	4.59728	7.39833	3.71162	277
chr10	35982619	35982708	DeepExc_pvalue_1e-2_peak_107455	42	.	2.80575	4.27974	1.36324	43
chr10	36032819	36032949	DeepExc_pvalue_1e-2_peak_107484	42	.	2.80575	4.27974	1.36324	64
chr10	36061228	36061427	DeepExc_pvalue_1e-2_peak_107494	42	.	2.80575	4.27974	1.36324	160
chr10	36110517	36110839	DeepExc_pvalue_1e-2_peak_107517	58	.	4.22833	5.83877	2.53880	56
chr10	36111364	36111529	DeepExc_pvalue_1e-2_peak_107518	40	.	3.26184	4.03980	1.36324	92
chr10	36116686	36117190	DeepExc_pvalue_1e-2_peak_107520	106	.	7.04556	10.68009	6.30702	56
chr10	36126958	36127047	DeepExc_pvalue_1e-2_peak_107527	42	.	2.80575	4.27974	1.36324	43
chr10	36164298	36164386	DeepExc_pvalue_1e-2_peak_107541	52	.	3.60523	5.26053	2.10914	44
chr10	36171117	36171221	DeepExc_pvalue_1e-2_peak_107545	42	.	2.80575	4.27974	1.36324	51
chr10	36192348	36192473	DeepExc_pvalue_1e-2_peak_107557	42	.	2.80575	4.27974	1.36324	61
chr10	36201971	36202447	DeepExc_pvalue_1e-2_peak_107561	51	.	3.58166	5.15094	2.02925	116
chr10	36217661	36218152	DeepExc_pvalue_1e-2_peak_107571	51	.	3.58166	5.15094	2.02925	193
chr10	36272601	36272680	DeepExc_pvalue_1e-2_peak_107601	42	.	2.80575	4.27974	1.36324	38
chr10	36277162	36277296	DeepExc_pvalue_1e-2_peak_107605	42	.	2.80575	4.27974	1.36324	66
chr10	36292844	36292982	DeepExc_pvalue_1e-2_peak_107616	42	.	2.80575	4.27974	1.36324	68
chr10	36345462	36345578	DeepExc_pvalue_1e-2_peak_107636	39	.	2.75837	3.97911	1.33451	57
chr10	36357636	36357745	DeepExc_pvalue_1e-2_peak_107646	42	.	2.80575	4.27974	1.36324	53
chr10	36405660	36405733	DeepExc_pvalue_1e-2_peak_107671	45	.	3.42495	4.53818	1.56469	68
chr10	36424435	36424531	DeepExc_pvalue_1e-2_peak_107682	57	.	3.70268	5.78921	2.50085	44
chr10	36454350	36454454	DeepExc_pvalue_1e-2_peak_107696	42	.	2.80575	4.27974	1.36324	51
chr10	36558233	36558307	DeepExc_pvalue_1e-2_peak_107750	42	.	2.80575	4.27974	1.36324	36
chr10	36574610	36574741	DeepExc_pvalue_1e-2_peak_107757	42	.	2.80575	4.27974	1.36324	64
chr10	36587959	36588073	DeepExc_pvalue_1e-2_peak_107766	42	.	2.80575	4.27974	1.36324	56
chr10	36602798	36603047	DeepExc_pvalue_1e-2_peak_107778	42	.	2.79590	4.21192	1.36324	206
chr10	36608681	36608770	DeepExc_pvalue_1e-2_peak_107782	42	.	2.80575	4.27974	1.36324	43
chr10	36630592	36630680	DeepExc_pvalue_1e-2_peak_107797	60	.	3.74100	6.04300	2.65926	45
chr10	36733288	36733556	DeepExc_pvalue_1e-2_peak_107850	42	.	2.80575	4.27974	1.36324	64
chr10	36739113	36739243	DeepExc_pvalue_1e-2_peak_107855	42	.	2.80575	4.27974	1.36324	64
chr10	36753861	36754159	DeepExc_pvalue_1e-2_peak_107859	42	.	2.80575	4.27974	1.36324	45
chr10	36776968	36777160	DeepExc_pvalue_1e-2_peak_107870	49	.	3.53544	4.95138	1.88198	137
chr10	36783322	36783676	DeepExc_pvalue_1e-2_peak_107872	46	.	3.44649	4.61288	1.62435	113
chr10	36833566	36833694	DeepExc_pvalue_1e-2_peak_107892	42	.	2.80575	4.27974	1.36324	63
chr10	36836703	36836788	DeepExc_pvalue_1e-2_peak_107893	42	.	2.80575	4.27974	1.36324	41
chr10	36843564	36843694	DeepExc_pvalue_1e-2_peak_107895	42	.	2.80575	4.27974	1.36324	64
chr10	36862973	36863245	DeepExc_pvalue_1e-2_peak_107910	40	.	2.77701	4.09011	1.36324	50
chr10	36869824	36869914	DeepExc_pvalue_1e-2_peak_107917	42	.	2.80575	4.27974	1.36324	44
chr10	36901547	36901687	DeepExc_pvalue_1e-2_peak_107936	42	.	2.80575	4.27974	1.36324	69
chr10	36917078	36917292	DeepExc_pvalue_1e-2_peak_107943	56	.	3.67782	5.64059	2.39211	144
chr10	36937069	36937330	DeepExc_pvalue_1e-2_peak_107951	42	.	2.80575	4.27974	1.36324	207
chr10	37014634	37014752	DeepExc_pvalue_1e-2_peak_107978	79	.	4.67625	7.90267	4.09747	46
chr10	37048165	37048528	DeepExc_pvalue_1e-2_peak_107985	42	.	2.79590	4.21192	1.36324	55
chr10	37068306	37068478	DeepExc_pvalue_1e-2_peak_108000	70	.	4.53638	7.06887	3.45457	99
chr10	37091374	37091774	DeepExc_pvalue_1e-2_peak_108018	51	.	3.58166	5.15094	2.02925	342
chr10	37173120	37173206	DeepExc_pvalue_1e-2_peak_108063	56	.	4.17676	5.67691	2.41828	43
chr10	37189188	37189292	DeepExc_pvalue_1e-2_peak_108070	63	.	4.36300	6.31016	2.86291	49
chr10	37211401	37211719	DeepExc_pvalue_1e-2_peak_108080	86	.	5.40784	8.66157	4.69871	175
chr10	37220857	37220957	DeepExc_pvalue_1e-2_peak_108085	42	.	2.79590	4.21192	1.36324	49
chr10	37221321	37221464	DeepExc_pvalue_1e-2_peak_108086	42	.	2.79590	4.21192	1.36324	70
chr10	37316549	37316795	DeepExc_pvalue_1e-2_peak_108137	39	.	2.75837	3.97911	1.33451	65
chr10	37322245	37322323	DeepExc_pvalue_1e-2_peak_108140	42	.	2.79590	4.21192	1.36324	38
chr10	37390299	37390688	DeepExc_pvalue_1e-2_peak_108173	79	.	5.23560	7.92549	4.11355	312
chr10	37434489	37434569	DeepExc_pvalue_1e-2_peak_108189	42	.	2.80575	4.27974	1.36324	39
chr10	37511028	37511313	DeepExc_pvalue_1e-2_peak_108207	43	.	3.64352	4.35885	1.42700	60
chr10	37514465	37515029	DeepExc_pvalue_1e-2_peak_108208a	93	.	6.45532	9.35211	5.24465	101
chr10	37514465	37515029	DeepExc_pvalue_1e-2_peak_108208b	79	.	5.73806	7.99162	4.16548	291
chr10	37552250	37552538	DeepExc_pvalue_1e-2_peak_108222	55	.	3.65330	5.50407	2.29294	222
chr10	37564311	37564555	DeepExc_pvalue_1e-2_peak_108233	42	.	2.79590	4.21192	1.36324	193
chr10	37588000	37588103	DeepExc_pvalue_1e-2_peak_108242	42	.	2.80575	4.27974	1.36324	50
chr10	37633983	37634121	DeepExc_pvalue_1e-2_peak_108273	42	.	2.80575	4.27974	1.36324	68
chr10	37731694	37731777	DeepExc_pvalue_1e-2_peak_108309	42	.	2.80575	4.27974	1.36324	40
chr10	37778085	37778212	DeepExc_pvalue_1e-2_peak_108332	39	.	2.75837	3.97911	1.33451	62
chr10	37801085	37801203	DeepExc_pvalue_1e-2_peak_108346	42	.	2.80575	4.27974	1.36324	58
chr10	37809220	37809316	DeepExc_pvalue_1e-2_peak_108348	42	.	2.80575	4.27974	1.36324	47
chr10	37827103	37827265	DeepExc_pvalue_1e-2_peak_108352	42	.	2.80575	4.27974	1.36324	68
chr10	37837671	37837764	DeepExc_pvalue_1e-2_peak_108358	42	.	2.80575	4.27974	1.36324	45
chr10	37877095	37877184	DeepExc_pvalue_1e-2_peak_108382	42	.	2.80575	4.27974	1.36324	43
chr10	37878084	37878169	DeepExc_pvalue_1e-2_peak_108383	42	.	2.80575	4.27974	1.36324	41
chr10	37908510	37908726	DeepExc_pvalue_1e-2_peak_108399	40	.	2.77701	4.09011	1.36324	70
chr10	37924253	37924397	DeepExc_pvalue_1e-2_peak_108411	42	.	2.79590	4.21192	1.36324	71
chr10	37926775	37926858	DeepExc_pvalue_1e-2_peak_108412	42	.	2.79590	4.21192	1.36324	40
chr10	37978959	37979140	DeepExc_pvalue_1e-2_peak_108436	52	.	3.60523	5.26053	2.10914	49
chr10	37996253	37996349	DeepExc_pvalue_1e-2_peak_108448	42	.	2.80575	4.27974	1.36324	47
chr10	37996762	37997003	DeepExc_pvalue_1e-2_peak_108449	42	.	2.80575	4.27974	1.36324	178
chr10	37997671	37997774	DeepExc_pvalue_1e-2_peak_108450	40	.	2.77701	4.09011	1.36324	50
chr10	38027011	38027224	DeepExc_pvalue_1e-2_peak_108465	42	.	2.80575	4.27974	1.36324	148
chr10	38027839	38027913	DeepExc_pvalue_1e-2_peak_108466	39	.	2.75837	3.97911	1.33451	36
chr10	38032205	38032436	DeepExc_pvalue_1e-2_peak_108468	42	.	2.79590	4.21192	1.36324	54
chr10	38032596	38032719	DeepExc_pvalue_1e-2_peak_108469	42	.	2.79590	4.21192	1.36324	60
chr10	38038015	38038327	DeepExc_pvalue_1e-2_peak_108472	42	.	2.80575	4.27974	1.36324	55
chr10	38043783	38043960	DeepExc_pvalue_1e-2_peak_108475	92	.	5.51673	9.23489	5.15437	112
chr10	38078800	38078910	DeepExc_pvalue_1e-2_peak_108491	60	.	3.74100	6.04300	2.65926	46
chr10	38129707	38129950	DeepExc_pvalue_1e-2_peak_108505	42	.	2.80575	4.27974	1.36324	43
chr10	38146022	38146839	DeepExc_pvalue_1e-2_peak_108512a	58	.	4.52873	5.82402	2.53254	354
chr10	38146022	38146839	DeepExc_pvalue_1e-2_peak_108512b	91	.	6.22700	9.17590	5.11073	579
chr10	38146022	38146839	DeepExc_pvalue_1e-2_peak_108512c	91	.	6.22700	9.17590	5.11073	736
chr10	38146974	38147259	DeepExc_pvalue_1e-2_peak_108513a	154	.	9.05746	15.48133	10.14689	70
chr10	38146974	38147259	DeepExc_pvalue_1e-2_peak_108513b	58	.	4.56647	5.88525	2.58038	197
chr10	38167370	38167580	DeepExc_pvalue_1e-2_peak_108521	42	.	2.80575	4.27974	1.36324	59
chr10	38215767	38215972	DeepExc_pvalue_1e-2_peak_108541	39	.	2.75837	3.97911	1.33451	50
chr10	38265153	38265908	DeepExc_pvalue_1e-2_peak_108581a	71	.	5.29451	7.13485	3.51167	99
chr10	38265153	38265908	DeepExc_pvalue_1e-2_peak_108581b	96	.	6.61813	9.67690	5.50811	262
chr10	38265153	38265908	DeepExc_pvalue_1e-2_peak_108581c	59	.	4.63269	5.93696	2.61884	401
chr10	38265153	38265908	DeepExc_pvalue_1e-2_peak_108581d	83	.	5.95632	8.38323	4.47827	575
chr10	38299192	38300200	DeepExc_pvalue_1e-2_peak_108588a	126	.	7.98624	12.67539	7.90510	338
chr10	38299192	38300200	DeepExc_pvalue_1e-2_peak_108588b	88	.	6.17093	8.87674	4.87179	707
chr10	38299192	38300200	DeepExc_pvalue_1e-2_peak_108588c	53	.	4.30028	5.35518	2.19250	942
chr10	38354157	38354487	DeepExc_pvalue_1e-2_peak_108612	40	.	2.77701	4.09011	1.36324	28
chr10	38359344	38359719	DeepExc_pvalue_1e-2_peak_108613	60	.	4.28119	6.01457	2.65926	290
chr10	38373468	38373576	DeepExc_pvalue_1e-2_peak_108622	42	.	2.80575	4.27974	1.36324	53
chr10	38382739	38383607	DeepExc_pvalue_1e-2_peak_108624	103	.	6.88811	10.30028	6.00387	628
chr10	38402286	38402473	DeepExc_pvalue_1e-2_peak_108629	42	.	2.80575	4.27974	1.36324	56
chr10	38407258	38407334	DeepExc_pvalue_1e-2_peak_108632	42	.	2.80575	4.27974	1.36324	37
chr10	38416942	38417068	DeepExc_pvalue_1e-2_peak_108636	42	.	2.80575	4.27974	1.36324	62
chr10	38569162	38569417	DeepExc_pvalue_1e-2_peak_108680	42	.	2.80575	4.27974	1.36324	196
chr10	38644679	38644779	DeepExc_pvalue_1e-2_peak_108697	42	.	2.79590	4.21192	1.36324	49
chr10	38644963	38645213	DeepExc_pvalue_1e-2_peak_108698	77	.	4.65983	7.78896	4.01625	178
chr10	38691258	38692389	DeepExc_pvalue_1e-2_peak_108707a	108	.	7.21033	10.83630	6.43047	315
chr10	38691258	38692389	DeepExc_pvalue_1e-2_peak_108707b	93	.	6.45532	9.35211	5.24465	602
chr10	38691258	38692389	DeepExc_pvalue_1e-2_peak_108707c	122	.	7.88983	12.20500	7.52194	907
chr10	38728040	38728148	DeepExc_pvalue_1e-2_peak_108714	42	.	2.80575	4.27974	1.36324	53
chr10	38776530	38776604	DeepExc_pvalue_1e-2_peak_108730	42	.	2.80575	4.27974	1.36324	36
chr10	38818267	38818402	DeepExc_pvalue_1e-2_peak_108745	42	.	2.80575	4.27974	1.36324	66
chr10	38903404	38903532	DeepExc_pvalue_1e-2_peak_108758	42	.	2.80575	4.27974	1.36324	63
chr10	39009703	39010016	DeepExc_pvalue_1e-2_peak_108777	42	.	2.80575	4.27974	1.36324	60
chr10	39094143	39094273	DeepExc_pvalue_1e-2_peak_108798	42	.	2.79590	4.21192	1.36324	64
chr10	39108139	39108217	DeepExc_pvalue_1e-2_peak_108808	42	.	2.80575	4.27974	1.36324	38
chr10	39108742	39108841	DeepExc_pvalue_1e-2_peak_108809	42	.	2.80575	4.27974	1.36324	48
chr10	39125525	39125721	DeepExc_pvalue_1e-2_peak_108817	42	.	2.79590	4.21192	1.36324	142
chr10	39128888	39128964	DeepExc_pvalue_1e-2_peak_108818	42	.	2.80575	4.27974	1.36324	37
chr10	39138175	39138278	DeepExc_pvalue_1e-2_peak_108825	75	.	4.62834	7.58464	3.85496	55
chr10	42364771	42364845	DeepExc_pvalue_1e-2_peak_108840	39	.	2.75837	3.97911	1.33451	36
chr10	42365372	42365622	DeepExc_pvalue_1e-2_peak_108841	39	.	2.75837	3.97911	1.33451	58
chr10	42379921	42379999	DeepExc_pvalue_1e-2_peak_108844	90	.	6.22713	9.08015	5.02839	39
chr10	42380161	42380353	DeepExc_pvalue_1e-2_peak_108845	130	.	8.30277	13.07480	8.22419	148
chr10	42385011	42385327	DeepExc_pvalue_1e-2_peak_108846	190	.	11.10782	19.09061	13.10654	241
chr10	42385562	42385646	DeepExc_pvalue_1e-2_peak_108847	44	.	3.70261	4.48264	1.52276	42
chr10	42392719	42392814	DeepExc_pvalue_1e-2_peak_108848	68	.	4.89277	6.81329	3.25686	44
chr10	42398647	42398722	DeepExc_pvalue_1e-2_peak_108849	65	.	4.85411	6.50868	3.02556	35
chr10	42400238	42400727	DeepExc_pvalue_1e-2_peak_108851a	65	.	4.87329	6.53940	3.04404	48
chr10	42400238	42400727	DeepExc_pvalue_1e-2_peak_108851b	148	.	8.66363	14.82176	9.60814	192
chr10	42406607	42406869	DeepExc_pvalue_1e-2_peak_108853	45	.	3.42495	4.53818	1.56469	39
chr10	42418294	42418380	DeepExc_pvalue_1e-2_peak_108857	42	.	2.80575	4.27974	1.36324	42
chr10	42529325	42529703	DeepExc_pvalue_1e-2_peak_108881	88	.	6.19579	8.83487	4.83587	36
chr10	42529940	42530028	DeepExc_pvalue_1e-2_peak_108882	48	.	3.99016	4.83094	1.79736	36
chr10	42539778	42539853	DeepExc_pvalue_1e-2_peak_108886	40	.	2.77701	4.09011	1.36324	36
chr10	42596925	42597131	DeepExc_pvalue_1e-2_peak_108887	63	.	4.72404	6.36848	2.91350	71
chr10	42599538	42600284	DeepExc_pvalue_1e-2_peak_108888	107	.	7.08606	10.78148	6.38446	122
chr10	42608726	42608804	DeepExc_pvalue_1e-2_peak_108892	42	.	2.80575	4.27974	1.36324	38
chr10	42857136	42857228	DeepExc_pvalue_1e-2_peak_108954	42	.	2.79590	4.21192	1.36324	45
chr10	42863072	42863309	DeepExc_pvalue_1e-2_peak_108957	59	.	4.25459	5.92478	2.61056	190
chr10	42863437	42863705	DeepExc_pvalue_1e-2_peak_108958	60	.	4.28119	6.01457	2.65926	70
chr10	42924190	42924287	DeepExc_pvalue_1e-2_peak_108977	42	.	2.80575	4.27974	1.36324	47
chr10	42970890	42971442	DeepExc_pvalue_1e-2_peak_108987	46	.	3.44649	4.61288	1.62435	139
chr10	42981813	42981900	DeepExc_pvalue_1e-2_peak_108990	42	.	2.80575	4.27974	1.36324	42
chr10	43048227	43048606	DeepExc_pvalue_1e-2_peak_109014a	100	.	6.77456	10.03915	5.79737	171
chr10	43048227	43048606	DeepExc_pvalue_1e-2_peak_109014b	129	.	8.23477	12.94781	8.12484	316
chr10	43071748	43071823	DeepExc_pvalue_1e-2_peak_109025	40	.	2.77701	4.09011	1.36324	36
chr10	43105674	43106040	DeepExc_pvalue_1e-2_peak_109043	40	.	2.77701	4.09011	1.36324	37
chr10	43118476	43118605	DeepExc_pvalue_1e-2_peak_109054	40	.	2.77701	4.09011	1.36324	63
chr10	43133408	43134247	DeepExc_pvalue_1e-2_peak_109063a	56	.	4.39560	5.61900	2.38628	105
chr10	43133408	43134247	DeepExc_pvalue_1e-2_peak_109063b	69	.	5.12821	6.90473	3.33397	261
chr10	43133408	43134247	DeepExc_pvalue_1e-2_peak_109063c	96	.	6.59341	9.64155	5.47883	391
chr10	43147295	43147436	DeepExc_pvalue_1e-2_peak_109065	42	.	2.80575	4.27974	1.36324	69
chr10	43210362	43210470	DeepExc_pvalue_1e-2_peak_109089	42	.	2.80575	4.27974	1.36324	53
chr10	43248757	43248974	DeepExc_pvalue_1e-2_peak_109103	67	.	4.47708	6.78418	3.23652	56
chr10	43277344	43277809	DeepExc_pvalue_1e-2_peak_109118	52	.	4.19375	5.21198	2.08202	422
chr10	43277989	43278585	DeepExc_pvalue_1e-2_peak_109119a	76	.	5.59167	7.69798	3.94532	73
chr10	43277989	43278585	DeepExc_pvalue_1e-2_peak_109119b	103	.	6.98959	10.38778	6.07627	215
chr10	43277989	43278585	DeepExc_pvalue_1e-2_peak_109119c	52	.	4.19375	5.21198	2.08202	333
chr10	43291383	43291617	DeepExc_pvalue_1e-2_peak_109124	51	.	3.58166	5.15094	2.02925	66
chr10	43298545	43298765	DeepExc_pvalue_1e-2_peak_109128	42	.	2.80575	4.27974	1.36324	153
chr10	43301943	43302055	DeepExc_pvalue_1e-2_peak_109129	42	.	2.79590	4.21192	1.36324	55
chr10	43304773	43304855	DeepExc_pvalue_1e-2_peak_109131	42	.	2.80575	4.27974	1.36324	40
chr10	43332275	43332780	DeepExc_pvalue_1e-2_peak_109146	69	.	4.50653	6.92169	3.33962	66
chr10	43361946	43362421	DeepExc_pvalue_1e-2_peak_109153	73	.	5.07400	7.35758	3.68258	47
chr10	43375224	43375356	DeepExc_pvalue_1e-2_peak_109165	40	.	2.77701	4.09011	1.36324	65
chr10	43384252	43384349	DeepExc_pvalue_1e-2_peak_109170	42	.	2.80575	4.27974	1.36324	47
chr10	43484620	43484864	DeepExc_pvalue_1e-2_peak_109235	53	.	3.62911	5.37785	2.20066	156
chr10	43571763	43572550	DeepExc_pvalue_1e-2_peak_109285	93	.	6.33513	9.34982	5.24465	736
chr10	43588990	43589112	DeepExc_pvalue_1e-2_peak_109291	79	.	4.67625	7.90267	4.09747	64
chr10	43594183	43594318	DeepExc_pvalue_1e-2_peak_109293	42	.	2.80575	4.27974	1.36324	66
chr10	43600169	43600413	DeepExc_pvalue_1e-2_peak_109295	42	.	3.34141	4.26972	1.36324	210
chr10	43600863	43601156	DeepExc_pvalue_1e-2_peak_109296	70	.	4.98173	7.07040	3.45457	266
chr10	43624655	43625235	DeepExc_pvalue_1e-2_peak_109313	48	.	3.51278	4.85998	1.81088	324
chr10	43633109	43633655	DeepExc_pvalue_1e-2_peak_109315	55	.	4.43965	5.59403	2.36971	286
chr10	43633833	43634261	DeepExc_pvalue_1e-2_peak_109316a	66	.	5.00438	6.61872	3.11375	54
chr10	43633833	43634261	DeepExc_pvalue_1e-2_peak_109316b	102	.	6.88102	10.29049	5.99775	166
chr10	43652688	43652779	DeepExc_pvalue_1e-2_peak_109326	58	.	4.22833	5.83877	2.53880	44
chr10	43656302	43656375	DeepExc_pvalue_1e-2_peak_109327	45	.	3.42495	4.53818	1.56469	33
chr10	43664217	43664349	DeepExc_pvalue_1e-2_peak_109330	42	.	2.80575	4.27974	1.36324	65
chr10	43665956	43666046	DeepExc_pvalue_1e-2_peak_109331	57	.	3.70268	5.78921	2.50085	43
chr10	43666232	43666323	DeepExc_pvalue_1e-2_peak_109332	40	.	2.77701	4.09011	1.36324	44
chr10	43686458	43686531	DeepExc_pvalue_1e-2_peak_109340	39	.	3.22347	3.93622	1.31720	35
chr10	43700556	43700835	DeepExc_pvalue_1e-2_peak_109343	58	.	4.51637	5.88004	2.57561	86
chr10	43707488	43707984	DeepExc_pvalue_1e-2_peak_109345	77	.	5.62035	7.75457	3.99293	187
chr10	43732047	43732215	DeepExc_pvalue_1e-2_peak_109355	44	.	3.40368	4.46677	1.51009	67
chr10	43757727	43757800	DeepExc_pvalue_1e-2_peak_109368	47	.	3.81862	4.71021	1.69964	35
chr10	43762417	43762641	DeepExc_pvalue_1e-2_peak_109372	39	.	3.42482	3.96548	1.33451	66
chr10	43770242	43770327	DeepExc_pvalue_1e-2_peak_109374	40	.	2.77701	4.09011	1.36324	41
chr10	43788476	43788978	DeepExc_pvalue_1e-2_peak_109388	39	.	2.75837	3.97911	1.33451	442
chr10	43817925	43818237	DeepExc_pvalue_1e-2_peak_109408	50	.	4.08942	5.01349	1.93702	66
chr10	43818365	43818638	DeepExc_pvalue_1e-2_peak_109409	99	.	6.78196	9.98440	5.74845	149
chr10	43828286	43828792	DeepExc_pvalue_1e-2_peak_109411	102	.	6.64231	10.20049	5.92478	60
chr10	43844064	43844345	DeepExc_pvalue_1e-2_peak_109415	71	.	5.32021	7.18204	3.54686	45
chr10	43851194	43851656	DeepExc_pvalue_1e-2_peak_109417	70	.	4.98173	7.07040	3.45457	319
chr10	43857571	43858246	DeepExc_pvalue_1e-2_peak_109419	115	.	7.52729	11.52394	6.98408	333
chr10	43886286	43886522	DeepExc_pvalue_1e-2_peak_109434	53	.	4.07731	5.38744	2.20309	88
chr10	43903264	43903351	DeepExc_pvalue_1e-2_peak_109439	39	.	3.48290	3.97081	1.33451	48
chr10	43904274	43904954	DeepExc_pvalue_1e-2_peak_109440a	82	.	5.78035	8.21393	4.34076	192
chr10	43904274	43904954	DeepExc_pvalue_1e-2_peak_109440b	59	.	4.62428	5.97956	2.64581	436
chr10	43905359	43905455	DeepExc_pvalue_1e-2_peak_109441	39	.	3.46821	3.94730	1.32803	39
chr10	43915959	43916442	DeepExc_pvalue_1e-2_peak_109443a	74	.	5.38752	7.48318	3.77636	151
chr10	43915959	43916442	DeepExc_pvalue_1e-2_peak_109443b	61	.	4.64396	6.17345	2.76124	435
chr10	43932028	43932712	DeepExc_pvalue_1e-2_peak_109446a	117	.	7.57576	11.71712	7.13304	286
chr10	43932028	43932712	DeepExc_pvalue_1e-2_peak_109446b	91	.	6.34236	9.17744	5.11073	551
chr10	43950785	43951181	DeepExc_pvalue_1e-2_peak_109452	126	.	8.10194	12.65468	7.88837	324
chr10	43957518	43957597	DeepExc_pvalue_1e-2_peak_109455	42	.	2.80575	4.27974	1.36324	38
chr10	43974805	43974896	DeepExc_pvalue_1e-2_peak_109462	42	.	2.80575	4.27974	1.36324	44
chr10	44049085	44049191	DeepExc_pvalue_1e-2_peak_109487	39	.	2.75837	3.97911	1.33451	52
chr10	44055062	44055142	DeepExc_pvalue_1e-2_peak_109491	42	.	3.32116	4.20906	1.36324	33
chr10	44055330	44055403	DeepExc_pvalue_1e-2_peak_109492	42	.	3.34141	4.26972	1.36324	40
chr10	44055848	44055960	DeepExc_pvalue_1e-2_peak_109493	56	.	4.15144	5.60057	2.36998	57
chr10	44069244	44070118	DeepExc_pvalue_1e-2_peak_109502	53	.	4.28113	5.38413	2.20309	318
chr10	44079783	44079914	DeepExc_pvalue_1e-2_peak_109505	42	.	2.80575	4.27974	1.36324	64
chr10	44091232	44091922	DeepExc_pvalue_1e-2_peak_109512a	69	.	5.15578	6.96338	3.37639	50
chr10	44091232	44091922	DeepExc_pvalue_1e-2_peak_109512b	141	.	8.83848	14.18136	9.10644	259
chr10	44101519	44102270	DeepExc_pvalue_1e-2_peak_109513	67	.	4.86381	6.73327	3.19980	375
chr10	44108813	44109058	DeepExc_pvalue_1e-2_peak_109514	57	.	3.70268	5.78921	2.50085	188
chr10	44114817	44114898	DeepExc_pvalue_1e-2_peak_109520	40	.	2.77701	4.09011	1.36324	39
chr10	44124028	44124166	DeepExc_pvalue_1e-2_peak_109525	42	.	2.80575	4.27974	1.36324	68
chr10	44128475	44128590	DeepExc_pvalue_1e-2_peak_109526	42	.	2.80575	4.27974	1.36324	56
chr10	44144002	44144739	DeepExc_pvalue_1e-2_peak_109534	169	.	10.14787	16.98359	11.38480	469
chr10	44162089	44162426	DeepExc_pvalue_1e-2_peak_109541	42	.	2.79590	4.21192	1.36324	150
chr10	44169966	44170267	DeepExc_pvalue_1e-2_peak_109546	51	.	3.58166	5.15094	2.02925	176
chr10	44185223	44185513	DeepExc_pvalue_1e-2_peak_109558	49	.	3.89196	4.90993	1.85448	228
chr10	44185646	44186243	DeepExc_pvalue_1e-2_peak_109559	105	.	7.00553	10.58141	6.23042	62
chr10	44221680	44221767	DeepExc_pvalue_1e-2_peak_109573	42	.	2.80575	4.27974	1.36324	42
chr10	44229506	44229613	DeepExc_pvalue_1e-2_peak_109575	42	.	2.80575	4.27974	1.36324	52
chr10	44234475	44235147	DeepExc_pvalue_1e-2_peak_109578	40	.	2.77701	4.09011	1.36324	56
chr10	44244136	44244241	DeepExc_pvalue_1e-2_peak_109584	40	.	2.77701	4.09011	1.36324	51
chr10	44250434	44251165	DeepExc_pvalue_1e-2_peak_109588	51	.	3.58166	5.15094	2.02925	166
chr10	44283265	44283540	DeepExc_pvalue_1e-2_peak_109600	55	.	3.65330	5.50407	2.29294	231
chr10	44338851	44338966	DeepExc_pvalue_1e-2_peak_109631	39	.	2.75837	3.97911	1.33451	56
chr10	44339215	44339404	DeepExc_pvalue_1e-2_peak_109632	39	.	2.75837	3.97911	1.33451	142
chr10	44347147	44347954	DeepExc_pvalue_1e-2_peak_109637	63	.	4.36300	6.31016	2.86291	648
chr10	44353383	44353720	DeepExc_pvalue_1e-2_peak_109638	71	.	5.01211	7.16245	3.52908	112
chr10	44405966	44406054	DeepExc_pvalue_1e-2_peak_109674	45	.	3.42495	4.53818	1.56469	48
chr10	44435459	44436050	DeepExc_pvalue_1e-2_peak_109687	39	.	2.75837	3.97911	1.33451	47
chr10	44454813	44455268	DeepExc_pvalue_1e-2_peak_109703	69	.	4.50653	6.92169	3.33962	255
chr10	44506773	44507215	DeepExc_pvalue_1e-2_peak_109725	56	.	3.67782	5.64059	2.39211	231
chr10	44511234	44511315	DeepExc_pvalue_1e-2_peak_109728	39	.	2.75837	3.97911	1.33451	39
chr10	44526510	44527200	DeepExc_pvalue_1e-2_peak_109735	69	.	4.50653	6.92169	3.33962	351
chr10	44541601	44542292	DeepExc_pvalue_1e-2_peak_109738	52	.	3.60523	5.26053	2.10914	524
chr10	44559486	44560155	DeepExc_pvalue_1e-2_peak_109749	46	.	3.44649	4.61288	1.62435	354
chr10	44596525	44596622	DeepExc_pvalue_1e-2_peak_109760	42	.	2.80575	4.27974	1.36324	47
chr10	44676338	44676727	DeepExc_pvalue_1e-2_peak_109789	65	.	4.80692	6.58071	3.07704	170
chr10	44753044	44753173	DeepExc_pvalue_1e-2_peak_109821	39	.	2.75837	3.97911	1.33451	63
chr10	44759075	44759612	DeepExc_pvalue_1e-2_peak_109825	64	.	4.39097	6.41891	2.95176	223
chr10	44806459	44806712	DeepExc_pvalue_1e-2_peak_109850	89	.	5.91966	8.94285	4.92387	191
chr10	44816226	44816628	DeepExc_pvalue_1e-2_peak_109854	39	.	2.75837	3.97911	1.33451	350
chr10	44830080	44830299	DeepExc_pvalue_1e-2_peak_109861	54	.	4.10172	5.45601	2.26232	50
chr10	44830611	44830737	DeepExc_pvalue_1e-2_peak_109862	54	.	4.10172	5.45601	2.26232	74
chr10	44830915	44831189	DeepExc_pvalue_1e-2_peak_109863	40	.	3.26184	4.03980	1.36324	111
chr10	44837247	44837321	DeepExc_pvalue_1e-2_peak_109866	39	.	2.75837	3.97911	1.33451	36
chr10	44899028	44899205	DeepExc_pvalue_1e-2_peak_109910	40	.	2.77701	4.09011	1.36324	65
chr10	44969045	44969169	DeepExc_pvalue_1e-2_peak_109944	60	.	3.74100	6.04300	2.65926	56
chr10	45011524	45011802	DeepExc_pvalue_1e-2_peak_109957	51	.	3.58166	5.15094	2.02925	58
chr10	45073039	45073354	DeepExc_pvalue_1e-2_peak_109998	60	.	3.74100	6.04300	2.65926	94
chr10	45085347	45085444	DeepExc_pvalue_1e-2_peak_110002	42	.	2.80575	4.27974	1.36324	47
chr10	45086321	45086421	DeepExc_pvalue_1e-2_peak_110003	42	.	2.80575	4.27974	1.36324	49
chr10	45143964	45144068	DeepExc_pvalue_1e-2_peak_110021	40	.	2.77701	4.09011	1.36324	51
chr10	45146169	45146339	DeepExc_pvalue_1e-2_peak_110022	39	.	2.75837	3.97911	1.33451	129
chr10	45146725	45147055	DeepExc_pvalue_1e-2_peak_110023	40	.	2.77701	4.09011	1.36324	65
chr10	45180774	45180857	DeepExc_pvalue_1e-2_peak_110038	42	.	2.80575	4.27974	1.36324	40
chr10	45201829	45202026	DeepExc_pvalue_1e-2_peak_110049	42	.	2.80575	4.27974	1.36324	158
chr10	45244244	45244473	DeepExc_pvalue_1e-2_peak_110067	42	.	2.79590	4.21192	1.36324	37
chr10	45248515	45248629	DeepExc_pvalue_1e-2_peak_110069	42	.	2.79590	4.21192	1.36324	56
chr10	45279508	45279610	DeepExc_pvalue_1e-2_peak_110088	42	.	2.80575	4.27974	1.36324	50
chr10	45299352	45299680	DeepExc_pvalue_1e-2_peak_110100	56	.	3.67782	5.64059	2.39211	207
chr10	45302718	45302860	DeepExc_pvalue_1e-2_peak_110102	39	.	2.75837	3.97911	1.33451	87
chr10	45352952	45353119	DeepExc_pvalue_1e-2_peak_110122	40	.	2.77701	4.09011	1.36324	123
chr10	45358965	45359795	DeepExc_pvalue_1e-2_peak_110124	54	.	4.32620	5.47526	2.27983	763
chr10	45360130	45360645	DeepExc_pvalue_1e-2_peak_110125	54	.	4.32620	5.47526	2.27983	136
chr10	45374095	45374514	DeepExc_pvalue_1e-2_peak_110128a	146	.	8.96229	14.67059	9.48215	206
chr10	45374095	45374514	DeepExc_pvalue_1e-2_peak_110128b	105	.	7.04180	10.57657	6.23015	349
chr10	45374668	45375069	DeepExc_pvalue_1e-2_peak_110129	69	.	5.16963	6.90914	3.33705	53
chr10	45396882	45396985	DeepExc_pvalue_1e-2_peak_110140	42	.	2.80575	4.27974	1.36324	50
chr10	45409591	45409719	DeepExc_pvalue_1e-2_peak_110151	51	.	3.58166	5.15094	2.02925	70
chr10	45416748	45417115	DeepExc_pvalue_1e-2_peak_110156	39	.	2.75837	3.97911	1.33451	298
chr10	45422386	45422493	DeepExc_pvalue_1e-2_peak_110161	56	.	3.67782	5.64059	2.39211	58
chr10	45428325	45428705	DeepExc_pvalue_1e-2_peak_110163	84	.	5.37249	8.49611	4.56860	58
chr10	45437027	45437171	DeepExc_pvalue_1e-2_peak_110167	42	.	2.80575	4.27974	1.36324	71
chr10	45454580	45455264	DeepExc_pvalue_1e-2_peak_110174a	61	.	4.70367	6.11022	2.70663	45
chr10	45454580	45455264	DeepExc_pvalue_1e-2_peak_110174b	60	.	4.66364	6.04417	2.65980	254
chr10	45463493	45463697	DeepExc_pvalue_1e-2_peak_110176	45	.	3.72273	4.52573	1.56257	39
chr10	45470542	45470661	DeepExc_pvalue_1e-2_peak_110177	49	.	4.06918	4.97578	1.90105	53
chr10	45476268	45476839	DeepExc_pvalue_1e-2_peak_110179	69	.	5.21887	6.99745	3.40268	522
chr10	45483946	45484167	DeepExc_pvalue_1e-2_peak_110180	64	.	4.75135	6.43718	2.96307	172
chr10	45487037	45487385	DeepExc_pvalue_1e-2_peak_110181	68	.	5.10093	6.84728	3.28663	256
chr10	45492100	45492188	DeepExc_pvalue_1e-2_peak_110182	47	.	3.93288	4.72811	1.71635	46
chr10	45496363	45496479	DeepExc_pvalue_1e-2_peak_110183	61	.	4.77099	6.19286	2.77839	58
chr10	45496634	45497325	DeepExc_pvalue_1e-2_peak_110184	51	.	4.17246	5.17088	2.04707	204
chr10	45503915	45504509	DeepExc_pvalue_1e-2_peak_110185	102	.	6.26791	10.27468	5.98472	276
chr10	45518812	45518962	DeepExc_pvalue_1e-2_peak_110190	42	.	2.80575	4.27974	1.36324	69
chr10	45519134	45519313	DeepExc_pvalue_1e-2_peak_110191	42	.	2.80575	4.27974	1.36324	137
chr10	45536006	45536079	DeepExc_pvalue_1e-2_peak_110196	46	.	3.46831	4.69117	1.68467	63
chr10	45536353	45536661	DeepExc_pvalue_1e-2_peak_110197	46	.	3.46831	4.69117	1.68467	249
chr10	45557340	45557785	DeepExc_pvalue_1e-2_peak_110206	57	.	3.70268	5.78921	2.50085	274
chr10	45572601	45572766	DeepExc_pvalue_1e-2_peak_110216	42	.	2.80575	4.27974	1.36324	49
chr10	45590012	45590351	DeepExc_pvalue_1e-2_peak_110225	65	.	4.41930	6.53368	3.03870	274
chr10	45612442	45612522	DeepExc_pvalue_1e-2_peak_110233	42	.	2.80575	4.27974	1.36324	39
chr10	45661281	45661361	DeepExc_pvalue_1e-2_peak_110261	42	.	2.80575	4.27974	1.36324	39
chr10	45679027	45679122	DeepExc_pvalue_1e-2_peak_110270	42	.	2.80575	4.27974	1.36324	46
chr10	45719967	45720097	DeepExc_pvalue_1e-2_peak_110289	42	.	2.80575	4.27974	1.36324	64
chr10	45730661	45731009	DeepExc_pvalue_1e-2_peak_110294	60	.	3.74100	6.04300	2.65926	301
chr10	45745645	45745915	DeepExc_pvalue_1e-2_peak_110301	52	.	3.60523	5.26053	2.10914	211
chr10	45794251	45794358	DeepExc_pvalue_1e-2_peak_110311	42	.	2.80575	4.27974	1.36324	52
chr10	45869295	45869420	DeepExc_pvalue_1e-2_peak_110334	40	.	2.77701	4.09011	1.36324	61
chr10	45895147	45895264	DeepExc_pvalue_1e-2_peak_110347	42	.	2.80575	4.27974	1.36324	57
chr10	45899613	45899738	DeepExc_pvalue_1e-2_peak_110350	42	.	2.80575	4.27974	1.36324	61
chr10	45900246	45900348	DeepExc_pvalue_1e-2_peak_110351	42	.	2.80575	4.27974	1.36324	50
chr10	45914534	45914699	DeepExc_pvalue_1e-2_peak_110354	45	.	3.74308	4.56981	1.59305	61
chr10	45914998	45915574	DeepExc_pvalue_1e-2_peak_110355	45	.	3.74308	4.56981	1.59305	83
chr10	45916036	45916309	DeepExc_pvalue_1e-2_peak_110356	45	.	3.72273	4.52573	1.56257	229
chr10	45922083	45922338	DeepExc_pvalue_1e-2_peak_110357	42	.	2.80575	4.27974	1.36324	210
chr10	45946473	45946597	DeepExc_pvalue_1e-2_peak_110377	53	.	3.62911	5.37785	2.20066	69
chr10	45960260	45960814	DeepExc_pvalue_1e-2_peak_110387	73	.	4.59728	7.39833	3.71162	415
chr10	45980977	45981096	DeepExc_pvalue_1e-2_peak_110399	42	.	2.80575	4.27974	1.36324	58
chr10	46009899	46010152	DeepExc_pvalue_1e-2_peak_110412	43	.	3.36191	4.33276	1.40348	48
chr10	46043343	46043876	DeepExc_pvalue_1e-2_peak_110436	49	.	3.53544	4.95138	1.88198	194
chr10	46048832	46048926	DeepExc_pvalue_1e-2_peak_110441	42	.	2.79590	4.21192	1.36324	46
chr10	46088220	46088330	DeepExc_pvalue_1e-2_peak_110464	40	.	3.51272	4.09787	1.36324	51
chr10	46089850	46090594	DeepExc_pvalue_1e-2_peak_110465a	77	.	5.62035	7.75457	3.99293	223
chr10	46089850	46090594	DeepExc_pvalue_1e-2_peak_110465b	64	.	4.91780	6.47559	2.99816	523
chr10	46089850	46090594	DeepExc_pvalue_1e-2_peak_110465c	104	.	7.02543	10.45915	6.13359	643
chr10	46168180	46168629	DeepExc_pvalue_1e-2_peak_110502	63	.	4.36300	6.31016	2.86291	140
chr10	46222416	46222992	DeepExc_pvalue_1e-2_peak_110513	76	.	5.16974	7.68256	3.93263	55
chr10	46234311	46234487	DeepExc_pvalue_1e-2_peak_110517	42	.	2.80575	4.27974	1.36324	139
chr10	46762615	46762795	DeepExc_pvalue_1e-2_peak_110525	42	.	2.80575	4.27974	1.36324	68
chr10	46913600	46913743	DeepExc_pvalue_1e-2_peak_110528	42	.	2.80575	4.27974	1.36324	70
chr10	46951223	46952219	DeepExc_pvalue_1e-2_peak_110531	101	.	6.81199	10.12414	5.86174	257
chr10	46959741	46960023	DeepExc_pvalue_1e-2_peak_110533	42	.	2.79590	4.21192	1.36324	71
chr10	46965080	46965153	DeepExc_pvalue_1e-2_peak_110536	44	.	3.40368	4.46677	1.51009	56
chr10	46983587	46984009	DeepExc_pvalue_1e-2_peak_110544	99	.	6.56276	9.96641	5.73593	309
chr10	46998131	46998457	DeepExc_pvalue_1e-2_peak_110554	39	.	2.75837	3.97911	1.33451	263
chr10	46999067	46999151	DeepExc_pvalue_1e-2_peak_110555	40	.	2.77701	4.09011	1.36324	41
chr10	47007407	47007657	DeepExc_pvalue_1e-2_peak_110558	43	.	3.38266	4.39837	1.45571	216
chr10	47045293	47045538	DeepExc_pvalue_1e-2_peak_110581	60	.	3.74100	6.04300	2.65926	179
chr10	47062345	47062484	DeepExc_pvalue_1e-2_peak_110591	42	.	2.79590	4.21192	1.36324	68
chr10	47081063	47081293	DeepExc_pvalue_1e-2_peak_110604	47	.	3.49040	4.77340	1.74580	141
chr10	47106735	47107001	DeepExc_pvalue_1e-2_peak_110619	71	.	5.32021	7.18204	3.54686	47
chr10	47107364	47108014	DeepExc_pvalue_1e-2_peak_110620a	73	.	5.39884	7.32807	3.66434	207
chr10	47107364	47108014	DeepExc_pvalue_1e-2_peak_110620b	85	.	6.04392	8.54592	4.60725	389
chr10	47132471	47132766	DeepExc_pvalue_1e-2_peak_110639	44	.	3.40368	4.46677	1.51009	172
chr10	47151100	47151431	DeepExc_pvalue_1e-2_peak_110651	60	.	3.74100	6.04300	2.65926	271
chr10	47396025	47396128	DeepExc_pvalue_1e-2_peak_110659	42	.	2.80575	4.27974	1.36324	50
chr10	47575946	47576031	DeepExc_pvalue_1e-2_peak_110676	42	.	2.80575	4.27974	1.36324	41
chr10	47591061	47591471	DeepExc_pvalue_1e-2_peak_110678	66	.	4.44800	6.65517	3.13334	247
chr10	47599165	47600118	DeepExc_pvalue_1e-2_peak_110682	70	.	4.98173	7.07040	3.45457	859
chr10	47638444	47638739	DeepExc_pvalue_1e-2_peak_110703	42	.	2.79590	4.21192	1.36324	48
chr10	47641198	47641339	DeepExc_pvalue_1e-2_peak_110705	42	.	2.79590	4.21192	1.36324	69
chr10	47655701	47655785	DeepExc_pvalue_1e-2_peak_110711	44	.	3.40368	4.46677	1.51009	40
chr10	47655930	47656195	DeepExc_pvalue_1e-2_peak_110712	74	.	5.10551	7.46124	3.75985	66
chr10	47668776	47668855	DeepExc_pvalue_1e-2_peak_110717	42	.	2.80575	4.27974	1.36324	38
chr10	47700170	47700473	DeepExc_pvalue_1e-2_peak_110743	69	.	4.50653	6.92169	3.33962	194
chr10	48336082	48336357	DeepExc_pvalue_1e-2_peak_110767	42	.	2.80575	4.27974	1.36324	224
chr10	48349288	48349703	DeepExc_pvalue_1e-2_peak_110776	46	.	3.44649	4.61288	1.62435	369
chr10	48354657	48355163	DeepExc_pvalue_1e-2_peak_110777	76	.	5.56328	7.64239	3.90168	361
chr10	48361613	48361695	DeepExc_pvalue_1e-2_peak_110780	58	.	4.61042	5.89659	2.59051	42
chr10	48372852	48373069	DeepExc_pvalue_1e-2_peak_110782	51	.	4.00577	5.19473	2.06692	63
chr10	48374589	48374662	DeepExc_pvalue_1e-2_peak_110784	39	.	3.24254	3.98716	1.33856	43
chr10	48380982	48381112	DeepExc_pvalue_1e-2_peak_110788	40	.	2.77701	4.09011	1.36324	64
chr10	48401525	48401909	DeepExc_pvalue_1e-2_peak_110795a	42	.	3.58629	4.24258	1.36324	50
chr10	48401525	48401909	DeepExc_pvalue_1e-2_peak_110795b	79	.	5.73806	7.99162	4.16548	321
chr10	48404250	48404379	DeepExc_pvalue_1e-2_peak_110796	56	.	4.41924	5.66894	2.41701	69
chr10	48417150	48417223	DeepExc_pvalue_1e-2_peak_110801	40	.	3.28138	4.09424	1.36324	33
chr10	48417906	48417979	DeepExc_pvalue_1e-2_peak_110802	42	.	3.32116	4.20906	1.36324	30
chr10	48426239	48426314	DeepExc_pvalue_1e-2_peak_110803	40	.	3.28138	4.09424	1.36324	34
chr10	48427026	48427248	DeepExc_pvalue_1e-2_peak_110804	39	.	3.24254	3.98716	1.33856	70
chr10	48438563	48438688	DeepExc_pvalue_1e-2_peak_110806	53	.	4.25894	5.33988	2.17818	62
chr10	48438885	48439271	DeepExc_pvalue_1e-2_peak_110807	67	.	5.04723	6.73586	3.20017	291
chr10	48450634	48450707	DeepExc_pvalue_1e-2_peak_110811	39	.	3.24254	3.98716	1.33856	34
chr10	48451666	48451796	DeepExc_pvalue_1e-2_peak_110813	39	.	3.24254	3.98716	1.33856	71
chr10	48458134	48458273	DeepExc_pvalue_1e-2_peak_110814	42	.	2.79590	4.21192	1.36324	68
chr10	48460876	48460988	DeepExc_pvalue_1e-2_peak_110816	42	.	2.80575	4.27974	1.36324	55
chr10	48477494	48477623	DeepExc_pvalue_1e-2_peak_110824	42	.	2.80575	4.27974	1.36324	63
chr10	48514918	48515021	DeepExc_pvalue_1e-2_peak_110842	40	.	2.77701	4.09011	1.36324	50
chr10	48562053	48562126	DeepExc_pvalue_1e-2_peak_110869	40	.	3.28138	4.09424	1.36324	45
chr10	48562875	48563266	DeepExc_pvalue_1e-2_peak_110870	54	.	4.10172	5.45601	2.26232	143
chr10	48563422	48563495	DeepExc_pvalue_1e-2_peak_110871	40	.	3.26184	4.03980	1.36324	31
chr10	48577051	48577195	DeepExc_pvalue_1e-2_peak_110878	42	.	2.80575	4.27974	1.36324	71
chr10	48596875	48596960	DeepExc_pvalue_1e-2_peak_110888	42	.	2.80575	4.27974	1.36324	41
chr10	48629247	48629383	DeepExc_pvalue_1e-2_peak_110905	42	.	2.80575	4.27974	1.36324	67
chr10	48951939	48952423	DeepExc_pvalue_1e-2_peak_110926	42	.	2.80575	4.27974	1.36324	103
chr10	49196661	49196860	DeepExc_pvalue_1e-2_peak_110930	42	.	2.80575	4.27974	1.36324	139
```
