## Supplementary material for "Single nucleus multi-omics links human cortical cell regulatory genome diversity to disease risk variants": Table S10: DeepExc_qvalue_0.05_peaks.narrowPeak (part 2 of 11)

```
chr10	49367932	49368007	DeepExc_pvalue_1e-2_peak_110940	42	.	2.80575	4.27974	1.36324	36
chr10	49383204	49383365	DeepExc_pvalue_1e-2_peak_110945	42	.	2.80575	4.27974	1.36324	123
chr10	49384453	49384531	DeepExc_pvalue_1e-2_peak_110946	42	.	2.80575	4.27974	1.36324	38
chr10	49399717	49399804	DeepExc_pvalue_1e-2_peak_110953	46	.	3.76364	4.61492	1.62435	40
chr10	49452588	49452676	DeepExc_pvalue_1e-2_peak_110992	76	.	5.16974	7.68256	3.93263	42
chr10	49456423	49456663	DeepExc_pvalue_1e-2_peak_110993	43	.	3.38266	4.39837	1.45571	27
chr10	49459292	49459406	DeepExc_pvalue_1e-2_peak_110994	46	.	3.46831	4.69117	1.68467	57
chr10	49466051	49466191	DeepExc_pvalue_1e-2_peak_110996	46	.	3.46831	4.69117	1.68467	70
chr10	49479164	49479812	DeepExc_pvalue_1e-2_peak_111000	68	.	4.92207	6.89603	3.32828	463
chr10	49495806	49496113	DeepExc_pvalue_1e-2_peak_111004	51	.	3.58166	5.15094	2.02925	236
chr10	49497861	49498008	DeepExc_pvalue_1e-2_peak_111007	52	.	3.60523	5.26053	2.10914	53
chr10	49514452	49515008	DeepExc_pvalue_1e-2_peak_111011a	53	.	4.28113	5.38413	2.20309	76
chr10	49514452	49515008	DeepExc_pvalue_1e-2_peak_111011b	53	.	4.28113	5.38413	2.20309	229
chr10	49514452	49515008	DeepExc_pvalue_1e-2_peak_111011c	79	.	5.70817	7.93068	4.11632	346
chr10	49568874	49568947	DeepExc_pvalue_1e-2_peak_111049	44	.	3.40368	4.46677	1.51009	33
chr10	49577444	49577554	DeepExc_pvalue_1e-2_peak_111050	42	.	2.80575	4.27974	1.36324	54
chr10	49599579	49599705	DeepExc_pvalue_1e-2_peak_111065	58	.	4.22833	5.83877	2.53880	65
chr10	49607158	49607231	DeepExc_pvalue_1e-2_peak_111067	41	.	3.30115	4.15062	1.36324	34
chr10	49642340	49642728	DeepExc_pvalue_1e-2_peak_111087	47	.	3.49040	4.77340	1.74580	102
chr10	49659462	49659820	DeepExc_pvalue_1e-2_peak_111089	46	.	3.46831	4.69117	1.68467	59
chr10	49668332	49668436	DeepExc_pvalue_1e-2_peak_111090	40	.	3.28138	4.09424	1.36324	65
chr10	49671666	49671855	DeepExc_pvalue_1e-2_peak_111091	47	.	3.82673	4.75687	1.74169	121
chr10	49685455	49685701	DeepExc_pvalue_1e-2_peak_111097	58	.	4.22833	5.83877	2.53880	197
chr10	49696760	49696956	DeepExc_pvalue_1e-2_peak_111107	42	.	2.80575	4.27974	1.36324	57
chr10	49705370	49705638	DeepExc_pvalue_1e-2_peak_111110	78	.	5.64932	7.81219	4.02874	116
chr10	49707227	49707536	DeepExc_pvalue_1e-2_peak_111114	41	.	3.53082	4.13302	1.36324	250
chr10	49717155	49717336	DeepExc_pvalue_1e-2_peak_111119	46	.	3.46831	4.69117	1.68467	43
chr10	49717473	49717551	DeepExc_pvalue_1e-2_peak_111120	62	.	4.33539	6.20685	2.78333	37
chr10	49721126	49721363	DeepExc_pvalue_1e-2_peak_111121	45	.	3.42495	4.53818	1.56469	200
chr10	49731532	49731659	DeepExc_pvalue_1e-2_peak_111124	40	.	3.26184	4.03980	1.36324	85
chr10	49759727	49760146	DeepExc_pvalue_1e-2_peak_111137	66	.	4.44800	6.65517	3.13334	366
chr10	49762661	49762996	DeepExc_pvalue_1e-2_peak_111142	50	.	3.55840	5.04815	1.95312	274
chr10	49797724	49798045	DeepExc_pvalue_1e-2_peak_111158	56	.	4.15144	5.60057	2.36998	174
chr10	49822190	49822515	DeepExc_pvalue_1e-2_peak_111166	42	.	2.80575	4.27974	1.36324	256
chr10	49857789	49857862	DeepExc_pvalue_1e-2_peak_111188	40	.	3.28138	4.09424	1.36324	62
chr10	49863695	49863801	DeepExc_pvalue_1e-2_peak_111189	39	.	3.42489	3.93137	1.31579	4
chr10	49864421	49864814	DeepExc_pvalue_1e-2_peak_111190	77	.	5.62035	7.75457	3.99293	141
chr10	49906183	49906427	DeepExc_pvalue_1e-2_peak_111206	63	.	4.69704	6.30170	2.86291	111
chr10	49913520	49913917	DeepExc_pvalue_1e-2_peak_111210	47	.	3.80546	4.70840	1.69789	38
chr10	49918628	49919247	DeepExc_pvalue_1e-2_peak_111211	61	.	4.64396	6.17345	2.76124	327
chr10	50000143	50000513	DeepExc_pvalue_1e-2_peak_111242	50	.	3.55840	5.04815	1.95312	234
chr10	50000750	50001001	DeepExc_pvalue_1e-2_peak_111243	50	.	3.55840	5.04815	1.95312	169
chr10	50011878	50012294	DeepExc_pvalue_1e-2_peak_111248	58	.	4.49169	5.82547	2.53254	369
chr10	50013830	50014134	DeepExc_pvalue_1e-2_peak_111250	58	.	4.49169	5.82547	2.53254	231
chr10	50093579	50093715	DeepExc_pvalue_1e-2_peak_111297	79	.	4.67625	7.90267	4.09747	62
chr10	50102337	50102462	DeepExc_pvalue_1e-2_peak_111301	42	.	2.80575	4.27974	1.36324	61
chr10	50134927	50135058	DeepExc_pvalue_1e-2_peak_111321	60	.	3.74100	6.04300	2.65926	64
chr10	50207682	50207796	DeepExc_pvalue_1e-2_peak_111365	42	.	2.80575	4.27974	1.36324	56
chr10	50215521	50215631	DeepExc_pvalue_1e-2_peak_111367	42	.	2.80575	4.27974	1.36324	54
chr10	50231302	50231545	DeepExc_pvalue_1e-2_peak_111380	40	.	2.77701	4.09011	1.36324	183
chr10	50290939	50291226	DeepExc_pvalue_1e-2_peak_111408	62	.	4.33539	6.20685	2.78333	37
chr10	50311641	50312125	DeepExc_pvalue_1e-2_peak_111427	49	.	3.53544	4.95138	1.88198	124
chr10	50322941	50323712	DeepExc_pvalue_1e-2_peak_111434	48	.	3.86997	4.85757	1.81088	609
chr10	50347267	50347403	DeepExc_pvalue_1e-2_peak_111444	42	.	2.80575	4.27974	1.36324	67
chr10	50369829	50369902	DeepExc_pvalue_1e-2_peak_111453	43	.	3.36191	4.33276	1.40348	34
chr10	50374275	50374585	DeepExc_pvalue_1e-2_peak_111454	46	.	3.78444	4.66110	1.66668	47
chr10	50377329	50377446	DeepExc_pvalue_1e-2_peak_111455	48	.	3.86997	4.85757	1.81088	58
chr10	50406392	50406477	DeepExc_pvalue_1e-2_peak_111469	42	.	2.80575	4.27974	1.36324	41
chr10	50415898	50416480	DeepExc_pvalue_1e-2_peak_111472	69	.	4.95172	6.98166	3.38854	513
chr10	50416951	50417069	DeepExc_pvalue_1e-2_peak_111473	40	.	3.26184	4.03980	1.36324	66
chr10	50447565	50448005	DeepExc_pvalue_1e-2_peak_111485	42	.	2.80575	4.27974	1.36324	350
chr10	50459623	50459748	DeepExc_pvalue_1e-2_peak_111487	42	.	2.80575	4.27974	1.36324	61
chr10	50483523	50483604	DeepExc_pvalue_1e-2_peak_111492	42	.	2.80575	4.27974	1.36324	39
chr10	50519509	50519595	DeepExc_pvalue_1e-2_peak_111509	39	.	2.75837	3.97911	1.33451	42
chr10	50531209	50531351	DeepExc_pvalue_1e-2_peak_111515	42	.	2.80575	4.27974	1.36324	81
chr10	50586935	50587036	DeepExc_pvalue_1e-2_peak_111546	42	.	2.80575	4.27974	1.36324	49
chr10	50615763	50615924	DeepExc_pvalue_1e-2_peak_111564	56	.	3.67782	5.64059	2.39211	104
chr10	50669473	50669639	DeepExc_pvalue_1e-2_peak_111588	42	.	2.79590	4.21192	1.36324	121
chr10	50679334	50679920	DeepExc_pvalue_1e-2_peak_111593	62	.	4.33539	6.20685	2.78333	515
chr10	50699765	50699871	DeepExc_pvalue_1e-2_peak_111604	42	.	2.80575	4.27974	1.36324	52
chr10	50716447	50716625	DeepExc_pvalue_1e-2_peak_111610	45	.	3.72273	4.52573	1.56257	90
chr10	50716999	50717176	DeepExc_pvalue_1e-2_peak_111612	45	.	3.72273	4.52573	1.56257	139
chr10	50718024	50718200	DeepExc_pvalue_1e-2_peak_111613	46	.	3.76364	4.61492	1.62435	72
chr10	50727149	50727356	DeepExc_pvalue_1e-2_peak_111614	70	.	4.98173	7.07040	3.45457	141
chr10	50728375	50728454	DeepExc_pvalue_1e-2_peak_111615	41	.	3.30115	4.15062	1.36324	9
chr10	50741296	50741405	DeepExc_pvalue_1e-2_peak_111623	42	.	2.79590	4.21192	1.36324	53
chr10	50747133	50747401	DeepExc_pvalue_1e-2_peak_111626	50	.	3.93670	5.01899	1.93878	219
chr10	50747562	50747644	DeepExc_pvalue_1e-2_peak_111627	50	.	3.93670	5.01899	1.93878	36
chr10	50760560	50760848	DeepExc_pvalue_1e-2_peak_111631	42	.	2.80575	4.27974	1.36324	63
chr10	50777055	50777163	DeepExc_pvalue_1e-2_peak_111637	42	.	2.80575	4.27974	1.36324	53
chr10	50801239	50801353	DeepExc_pvalue_1e-2_peak_111645	55	.	3.65330	5.50407	2.29294	59
chr10	50802428	50802900	DeepExc_pvalue_1e-2_peak_111646	90	.	5.47995	9.02903	4.99041	410
chr10	50819346	50819445	DeepExc_pvalue_1e-2_peak_111652	42	.	2.80575	4.27974	1.36324	48
chr10	50819892	50820005	DeepExc_pvalue_1e-2_peak_111653	42	.	2.80575	4.27974	1.36324	55
chr10	50834670	50834953	DeepExc_pvalue_1e-2_peak_111661	42	.	2.80575	4.27974	1.36324	226
chr10	50840218	50840328	DeepExc_pvalue_1e-2_peak_111666	39	.	2.75837	3.97911	1.33451	54
chr10	50841770	50842098	DeepExc_pvalue_1e-2_peak_111668	42	.	2.79590	4.21192	1.36324	264
chr10	50887114	50887821	DeepExc_pvalue_1e-2_peak_111692	53	.	3.62911	5.37785	2.20066	627
chr10	50941069	50941185	DeepExc_pvalue_1e-2_peak_111707	42	.	2.80575	4.27974	1.36324	57
chr10	50947451	50947773	DeepExc_pvalue_1e-2_peak_111712	40	.	2.77701	4.09011	1.36324	59
chr10	50955090	50955221	DeepExc_pvalue_1e-2_peak_111718	42	.	2.80575	4.27974	1.36324	64
chr10	50962254	50962372	DeepExc_pvalue_1e-2_peak_111723	42	.	2.79590	4.21192	1.36324	58
chr10	50969990	50970560	DeepExc_pvalue_1e-2_peak_111728	63	.	4.72404	6.36848	2.91350	407
chr10	51038180	51038658	DeepExc_pvalue_1e-2_peak_111756	39	.	2.75837	3.97911	1.33451	42
chr10	51124764	51124850	DeepExc_pvalue_1e-2_peak_111770	42	.	2.80575	4.27974	1.36324	42
chr10	51488497	51489301	DeepExc_pvalue_1e-2_peak_111776	48	.	3.51278	4.85998	1.81088	580
chr10	51503495	51503621	DeepExc_pvalue_1e-2_peak_111785	42	.	2.80575	4.27974	1.36324	62
chr10	51510895	51511235	DeepExc_pvalue_1e-2_peak_111788	55	.	3.65330	5.50407	2.29294	164
chr10	51517364	51517479	DeepExc_pvalue_1e-2_peak_111794	42	.	2.80575	4.27974	1.36324	56
chr10	51543702	51543831	DeepExc_pvalue_1e-2_peak_111804	40	.	2.77701	4.09011	1.36324	63
chr10	51552707	51552937	DeepExc_pvalue_1e-2_peak_111807	60	.	3.74100	6.04300	2.65926	186
chr10	51565011	51565578	DeepExc_pvalue_1e-2_peak_111811	78	.	5.54324	7.86473	4.07545	209
chr10	51589480	51589553	DeepExc_pvalue_1e-2_peak_111826	46	.	3.46831	4.69117	1.68467	45
chr10	51819518	51819902	DeepExc_pvalue_1e-2_peak_111857	42	.	2.80575	4.27974	1.36324	44
chr10	51827250	51827835	DeepExc_pvalue_1e-2_peak_111861	135	.	7.95475	13.54373	8.58811	518
chr10	52022174	52022305	DeepExc_pvalue_1e-2_peak_111868	42	.	2.80575	4.27974	1.36324	64
chr10	52035262	52035695	DeepExc_pvalue_1e-2_peak_111873	42	.	2.80575	4.27974	1.36324	228
chr10	52046192	52046999	DeepExc_pvalue_1e-2_peak_111875	70	.	4.53638	7.06887	3.45457	226
chr10	52054781	52054998	DeepExc_pvalue_1e-2_peak_111880	42	.	2.79590	4.21192	1.36324	156
chr10	52057486	52057566	DeepExc_pvalue_1e-2_peak_111881	42	.	2.80575	4.27974	1.36324	39
chr10	52063105	52063230	DeepExc_pvalue_1e-2_peak_111885	42	.	2.80575	4.27974	1.36324	61
chr10	52074845	52075630	DeepExc_pvalue_1e-2_peak_111891	70	.	4.53638	7.06887	3.45457	610
chr10	52106682	52106826	DeepExc_pvalue_1e-2_peak_111912	42	.	2.80575	4.27974	1.36324	71
chr10	52120497	52120625	DeepExc_pvalue_1e-2_peak_111922	88	.	5.44366	8.83864	4.83587	61
chr10	52123002	52123087	DeepExc_pvalue_1e-2_peak_111924	40	.	2.77701	4.09011	1.36324	41
chr10	52132252	52132678	DeepExc_pvalue_1e-2_peak_111928	39	.	2.75837	3.97911	1.33451	354
chr10	52148001	52148307	DeepExc_pvalue_1e-2_peak_111938	42	.	2.79590	4.21192	1.36324	237
chr10	52166202	52166284	DeepExc_pvalue_1e-2_peak_111954	42	.	2.80575	4.27974	1.36324	40
chr10	52177883	52178099	DeepExc_pvalue_1e-2_peak_111961	58	.	4.22833	5.83877	2.53880	137
chr10	52257167	52257730	DeepExc_pvalue_1e-2_peak_112026	46	.	3.78444	4.66110	1.66668	502
chr10	52274812	52275048	DeepExc_pvalue_1e-2_peak_112037	42	.	2.79590	4.21192	1.36324	41
chr10	52287284	52287409	DeepExc_pvalue_1e-2_peak_112043	42	.	2.79590	4.21192	1.36324	61
chr10	52303351	52303459	DeepExc_pvalue_1e-2_peak_112055	42	.	2.79590	4.21192	1.36324	53
chr10	52314330	52314743	DeepExc_pvalue_1e-2_peak_112061	103	.	6.68282	10.32403	6.01997	65
chr10	52321205	52321478	DeepExc_pvalue_1e-2_peak_112062	70	.	4.98173	7.07040	3.45457	99
chr10	52352753	52353136	DeepExc_pvalue_1e-2_peak_112084	45	.	3.42495	4.53818	1.56469	185
chr10	52355806	52355901	DeepExc_pvalue_1e-2_peak_112085	39	.	3.22347	3.93622	1.31720	45
chr10	52365063	52365297	DeepExc_pvalue_1e-2_peak_112087	50	.	3.93670	5.01899	1.93878	52
chr10	52367276	52367370	DeepExc_pvalue_1e-2_peak_112088	53	.	4.05318	5.32112	2.16182	49
chr10	52382145	52382332	DeepExc_pvalue_1e-2_peak_112093	47	.	3.72486	4.74938	1.73722	131
chr10	52382484	52382655	DeepExc_pvalue_1e-2_peak_112094	39	.	3.30101	3.92353	1.30875	110
chr10	52383489	52383583	DeepExc_pvalue_1e-2_peak_112095	74	.	4.98153	7.45628	3.75985	45
chr10	52383743	52383979	DeepExc_pvalue_1e-2_peak_112096a	65	.	4.56640	6.52168	3.03838	73
chr10	52383743	52383979	DeepExc_pvalue_1e-2_peak_112096b	56	.	4.15127	5.62406	2.39114	191
chr10	52384339	52384617	DeepExc_pvalue_1e-2_peak_112097	56	.	4.16389	5.64377	2.39525	222
chr10	52391743	52391867	DeepExc_pvalue_1e-2_peak_112098	42	.	2.80575	4.27974	1.36324	61
chr10	52412746	52413217	DeepExc_pvalue_1e-2_peak_112107	56	.	3.67782	5.64059	2.39211	375
chr10	52420043	52420272	DeepExc_pvalue_1e-2_peak_112110	42	.	2.80575	4.27974	1.36324	46
chr10	52483741	52483934	DeepExc_pvalue_1e-2_peak_112127	75	.	4.62834	7.58464	3.85496	59
chr10	52499435	52500050	DeepExc_pvalue_1e-2_peak_112132a	71	.	5.24031	7.14717	3.52071	115
chr10	52499435	52500050	DeepExc_pvalue_1e-2_peak_112132b	99	.	6.73754	9.95609	5.72967	377
chr10	52499435	52500050	DeepExc_pvalue_1e-2_peak_112132c	99	.	6.73754	9.95609	5.72967	564
chr10	52548909	52549017	DeepExc_pvalue_1e-2_peak_112136	79	.	4.67625	7.90267	4.09747	45
chr10	52568271	52568351	DeepExc_pvalue_1e-2_peak_112142	42	.	2.80575	4.27974	1.36324	39
chr10	52628493	52628679	DeepExc_pvalue_1e-2_peak_112167	98	.	5.61150	9.84124	5.63871	94
chr10	52638839	52638979	DeepExc_pvalue_1e-2_peak_112172	42	.	2.80575	4.27974	1.36324	83
chr10	52650841	52651029	DeepExc_pvalue_1e-2_peak_112176	42	.	2.80575	4.27974	1.36324	42
chr10	52697320	52697554	DeepExc_pvalue_1e-2_peak_112203	55	.	3.65330	5.50407	2.29294	189
chr10	52697742	52697859	DeepExc_pvalue_1e-2_peak_112204	39	.	2.75837	3.97911	1.33451	57
chr10	52711061	52711619	DeepExc_pvalue_1e-2_peak_112209	69	.	4.95172	6.98166	3.38854	130
chr10	52748459	52748700	DeepExc_pvalue_1e-2_peak_112220	52	.	3.60523	5.26053	2.10914	180
chr10	52805848	52805980	DeepExc_pvalue_1e-2_peak_112256	42	.	2.80575	4.27974	1.36324	65
chr10	52823366	52823500	DeepExc_pvalue_1e-2_peak_112260	42	.	2.80575	4.27974	1.36324	76
chr10	52833560	52834046	DeepExc_pvalue_1e-2_peak_112263a	49	.	4.06918	4.97578	1.90105	201
chr10	52833560	52834046	DeepExc_pvalue_1e-2_peak_112263b	61	.	4.74737	6.14848	2.74078	441
chr10	52834177	52834338	DeepExc_pvalue_1e-2_peak_112264	49	.	4.04913	4.93869	1.88172	48
chr10	52843392	52843480	DeepExc_pvalue_1e-2_peak_112269	39	.	2.75837	3.97911	1.33451	43
chr10	52871720	52871793	DeepExc_pvalue_1e-2_peak_112291	46	.	3.46831	4.69117	1.68467	50
chr10	52909616	52910055	DeepExc_pvalue_1e-2_peak_112312	65	.	4.41930	6.53368	3.03870	354
chr10	52921748	52921869	DeepExc_pvalue_1e-2_peak_112317	60	.	3.74100	6.04300	2.65926	56
chr10	52928061	52928136	DeepExc_pvalue_1e-2_peak_112322	42	.	2.80575	4.27974	1.36324	36
chr10	52984145	52984727	DeepExc_pvalue_1e-2_peak_112357	63	.	4.36300	6.31016	2.86291	524
chr10	52999630	52999703	DeepExc_pvalue_1e-2_peak_112369	39	.	3.24254	3.98716	1.33856	42
chr10	53009908	53010046	DeepExc_pvalue_1e-2_peak_112373	39	.	2.75837	3.97911	1.33451	68
chr10	53041846	53042074	DeepExc_pvalue_1e-2_peak_112395	42	.	2.79590	4.21192	1.36324	161
chr10	53059349	53059773	DeepExc_pvalue_1e-2_peak_112406	47	.	3.49040	4.77340	1.74580	380
chr10	53060519	53060640	DeepExc_pvalue_1e-2_peak_112407	61	.	4.30812	6.10846	2.70663	48
chr10	53077924	53077999	DeepExc_pvalue_1e-2_peak_112416	58	.	4.22833	5.83877	2.53880	40
chr10	53078682	53078839	DeepExc_pvalue_1e-2_peak_112417	43	.	3.38266	4.39837	1.45571	79
chr10	53135750	53135830	DeepExc_pvalue_1e-2_peak_112445	39	.	2.75837	3.97911	1.33451	39
chr10	53149267	53149457	DeepExc_pvalue_1e-2_peak_112450	42	.	2.80575	4.27974	1.36324	42
chr10	53182304	53182671	DeepExc_pvalue_1e-2_peak_112476	65	.	4.41930	6.53368	3.03870	305
chr10	53232509	53232603	DeepExc_pvalue_1e-2_peak_112502	42	.	2.80575	4.27974	1.36324	46
chr10	53278357	53278595	DeepExc_pvalue_1e-2_peak_112520	40	.	2.77701	4.09011	1.36324	142
chr10	53297489	53297570	DeepExc_pvalue_1e-2_peak_112532	42	.	2.80575	4.27974	1.36324	39
chr10	53334002	53334083	DeepExc_pvalue_1e-2_peak_112556	40	.	2.77701	4.09011	1.36324	39
chr10	53348984	53349090	DeepExc_pvalue_1e-2_peak_112560	42	.	2.80575	4.27974	1.36324	52
chr10	53359591	53359905	DeepExc_pvalue_1e-2_peak_112569	55	.	3.65330	5.50407	2.29294	46
chr10	53364971	53365086	DeepExc_pvalue_1e-2_peak_112570	42	.	2.80575	4.27974	1.36324	56
chr10	53376051	53376143	DeepExc_pvalue_1e-2_peak_112580	42	.	2.80575	4.27974	1.36324	45
chr10	53403250	53403517	DeepExc_pvalue_1e-2_peak_112597	42	.	2.79590	4.21192	1.36324	215
chr10	53412542	53413285	DeepExc_pvalue_1e-2_peak_112602	81	.	5.30316	8.19462	4.32740	384
chr10	53459014	53459783	DeepExc_pvalue_1e-2_peak_112626a	89	.	6.25869	8.95735	4.93577	484
chr10	53459014	53459783	DeepExc_pvalue_1e-2_peak_112626b	78	.	5.64932	7.81219	4.02874	671
chr10	53471391	53471667	DeepExc_pvalue_1e-2_peak_112630	58	.	4.22833	5.83877	2.53880	252
chr10	53497374	53497492	DeepExc_pvalue_1e-2_peak_112643	42	.	2.80575	4.27974	1.36324	58
chr10	53526700	53526804	DeepExc_pvalue_1e-2_peak_112655	60	.	3.74100	6.04300	2.65926	53
chr10	53548008	53548693	DeepExc_pvalue_1e-2_peak_112667	49	.	3.53544	4.95138	1.88198	223
chr10	53560741	53561039	DeepExc_pvalue_1e-2_peak_112671	42	.	3.32116	4.20906	1.36324	27
chr10	53599825	53599949	DeepExc_pvalue_1e-2_peak_112693	39	.	2.75837	3.97911	1.33451	61
chr10	53614470	53614571	DeepExc_pvalue_1e-2_peak_112705	50	.	3.55840	5.04815	1.95312	53
chr10	53639219	53639325	DeepExc_pvalue_1e-2_peak_112728	42	.	2.79590	4.21192	1.36324	52
chr10	53646373	53646668	DeepExc_pvalue_1e-2_peak_112734	60	.	3.74100	6.04300	2.65926	68
chr10	53654394	53654516	DeepExc_pvalue_1e-2_peak_112739	42	.	2.80575	4.27974	1.36324	60
chr10	53664949	53665140	DeepExc_pvalue_1e-2_peak_112742	59	.	3.72787	5.95225	2.62041	62
chr10	53678495	53678615	DeepExc_pvalue_1e-2_peak_112752	50	.	3.55840	5.04815	1.95312	54
chr10	53720347	53720791	DeepExc_pvalue_1e-2_peak_112780	65	.	4.41930	6.53368	3.03870	125
chr10	53739286	53739362	DeepExc_pvalue_1e-2_peak_112789	42	.	2.80575	4.27974	1.36324	37
chr10	53764202	53764398	DeepExc_pvalue_1e-2_peak_112805	81	.	5.30316	8.19462	4.32740	83
chr10	53798033	53798278	DeepExc_pvalue_1e-2_peak_112816	42	.	2.80575	4.27974	1.36324	182
chr10	53821010	53821136	DeepExc_pvalue_1e-2_peak_112830	42	.	2.80575	4.27974	1.36324	62
chr10	53837680	53838033	DeepExc_pvalue_1e-2_peak_112842	70	.	4.53638	7.06887	3.45457	114
chr10	53847535	53847661	DeepExc_pvalue_1e-2_peak_112849	59	.	3.72787	5.95225	2.62041	65
chr10	53877268	53877374	DeepExc_pvalue_1e-2_peak_112869	42	.	2.80575	4.27974	1.36324	52
chr10	53884069	53884329	DeepExc_pvalue_1e-2_peak_112871	42	.	2.80575	4.27974	1.36324	71
chr10	53895248	53895581	DeepExc_pvalue_1e-2_peak_112883	40	.	2.77701	4.09011	1.36324	264
chr10	53912299	53912621	DeepExc_pvalue_1e-2_peak_112894	60	.	3.74100	6.04300	2.65926	258
chr10	53945343	53945501	DeepExc_pvalue_1e-2_peak_112913	42	.	2.80575	4.27974	1.36324	115
chr10	53954004	53954291	DeepExc_pvalue_1e-2_peak_112916	42	.	2.80575	4.27974	1.36324	227
chr10	53975513	53976065	DeepExc_pvalue_1e-2_peak_112927	79	.	5.23560	7.92549	4.11355	243
chr10	53992619	53993181	DeepExc_pvalue_1e-2_peak_112937	42	.	2.80575	4.27974	1.36324	245
chr10	54009585	54010082	DeepExc_pvalue_1e-2_peak_112947	39	.	2.75837	3.97911	1.33451	255
chr10	54017317	54017443	DeepExc_pvalue_1e-2_peak_112951	39	.	2.75837	3.97911	1.33451	62
chr10	54018772	54019094	DeepExc_pvalue_1e-2_peak_112952	39	.	2.75837	3.97911	1.33451	199
chr10	54028426	54028725	DeepExc_pvalue_1e-2_peak_112959	39	.	2.75837	3.97911	1.33451	51
chr10	54040089	54040168	DeepExc_pvalue_1e-2_peak_112963	42	.	2.80575	4.27974	1.36324	38
chr10	54068128	54068461	DeepExc_pvalue_1e-2_peak_112980	70	.	4.98173	7.07040	3.45457	111
chr10	54074306	54074425	DeepExc_pvalue_1e-2_peak_112982	60	.	4.59207	6.05171	2.66400	67
chr10	54074621	54074851	DeepExc_pvalue_1e-2_peak_112983	49	.	3.89196	4.90993	1.85448	182
chr10	54088832	54089125	DeepExc_pvalue_1e-2_peak_112989	42	.	2.80575	4.27974	1.36324	50
chr10	54099530	54100024	DeepExc_pvalue_1e-2_peak_112995	42	.	2.80575	4.27974	1.36324	54
chr10	54215527	54215640	DeepExc_pvalue_1e-2_peak_113039	40	.	2.77701	4.09011	1.36324	55
chr10	54307156	54307278	DeepExc_pvalue_1e-2_peak_113082	56	.	3.67782	5.64059	2.39211	61
chr10	54320782	54320903	DeepExc_pvalue_1e-2_peak_113090	42	.	2.80575	4.27974	1.36324	59
chr10	54325969	54326097	DeepExc_pvalue_1e-2_peak_113093	42	.	2.80575	4.27974	1.36324	63
chr10	54375149	54375624	DeepExc_pvalue_1e-2_peak_113112	74	.	5.10551	7.46124	3.75985	116
chr10	54376040	54376123	DeepExc_pvalue_1e-2_peak_113113	44	.	3.40368	4.46677	1.51009	32
chr10	54387076	54387322	DeepExc_pvalue_1e-2_peak_113119	67	.	4.47708	6.78418	3.23652	82
chr10	54430467	54430910	DeepExc_pvalue_1e-2_peak_113137	42	.	2.79590	4.21192	1.36324	377
chr10	54438840	54439079	DeepExc_pvalue_1e-2_peak_113144	42	.	2.80575	4.27974	1.36324	172
chr10	54489248	54489566	DeepExc_pvalue_1e-2_peak_113171	92	.	5.51673	9.23489	5.15437	57
chr10	54540047	54540284	DeepExc_pvalue_1e-2_peak_113202	63	.	4.36300	6.31016	2.86291	56
chr10	54577618	54578133	DeepExc_pvalue_1e-2_peak_113222	57	.	3.70268	5.78921	2.50085	309
chr10	54595495	54595568	DeepExc_pvalue_1e-2_peak_113228	44	.	3.40368	4.46677	1.51009	31
chr10	54595818	54595990	DeepExc_pvalue_1e-2_peak_113229	44	.	3.40368	4.46677	1.51009	79
chr10	54596660	54596758	DeepExc_pvalue_1e-2_peak_113230	44	.	3.40368	4.46677	1.51009	36
chr10	54597076	54597149	DeepExc_pvalue_1e-2_peak_113231	45	.	3.42495	4.53818	1.56469	40
chr10	54625896	54626017	DeepExc_pvalue_1e-2_peak_113239	42	.	2.80575	4.27974	1.36324	59
chr10	54634377	54634566	DeepExc_pvalue_1e-2_peak_113242	47	.	3.49040	4.77340	1.74580	146
chr10	54634721	54634858	DeepExc_pvalue_1e-2_peak_113243	61	.	4.30812	6.10846	2.70663	67
chr10	54644008	54644357	DeepExc_pvalue_1e-2_peak_113248	55	.	4.34909	5.52219	2.30681	251
chr10	54654826	54655114	DeepExc_pvalue_1e-2_peak_113255	39	.	2.75837	3.97911	1.33451	54
chr10	54709840	54709967	DeepExc_pvalue_1e-2_peak_113283	39	.	2.75837	3.97911	1.33451	62
chr10	54716319	54716902	DeepExc_pvalue_1e-2_peak_113285	70	.	4.98173	7.07040	3.45457	174
chr10	54744014	54744456	DeepExc_pvalue_1e-2_peak_113294	125	.	7.96495	12.58663	7.83344	145
chr10	54764639	54765113	DeepExc_pvalue_1e-2_peak_113304	55	.	4.12643	5.52700	2.30681	240
chr10	54770289	54770407	DeepExc_pvalue_1e-2_peak_113305	46	.	3.44649	4.61288	1.62435	39
chr10	54795405	54795485	DeepExc_pvalue_1e-2_peak_113320	42	.	2.80575	4.27974	1.36324	39
chr10	54795904	54796035	DeepExc_pvalue_1e-2_peak_113321	60	.	3.74100	6.04300	2.65926	65
chr10	54809885	54810010	DeepExc_pvalue_1e-2_peak_113327	57	.	3.70268	5.78921	2.50085	65
chr10	54810286	54810502	DeepExc_pvalue_1e-2_peak_113328	40	.	2.77701	4.09011	1.36324	42
chr10	54812412	54812670	DeepExc_pvalue_1e-2_peak_113329	39	.	2.75837	3.97911	1.33451	204
chr10	54838847	54839175	DeepExc_pvalue_1e-2_peak_113337	42	.	2.80575	4.27974	1.36324	263
chr10	54969880	54970048	DeepExc_pvalue_1e-2_peak_113397	51	.	3.58166	5.15094	2.02925	126
chr10	54978362	54978436	DeepExc_pvalue_1e-2_peak_113403	42	.	2.80575	4.27974	1.36324	36
chr10	55129293	55129387	DeepExc_pvalue_1e-2_peak_113457	42	.	2.80575	4.27974	1.36324	46
chr10	55147221	55147307	DeepExc_pvalue_1e-2_peak_113462	42	.	2.80575	4.27974	1.36324	42
chr10	55163489	55163805	DeepExc_pvalue_1e-2_peak_113470	67	.	4.47708	6.78418	3.23652	221
chr10	55192152	55192271	DeepExc_pvalue_1e-2_peak_113484	42	.	2.80575	4.27974	1.36324	58
chr10	55216811	55216925	DeepExc_pvalue_1e-2_peak_113493	42	.	2.80575	4.27974	1.36324	56
chr10	55249479	55249618	DeepExc_pvalue_1e-2_peak_113516	42	.	2.80575	4.27974	1.36324	68
chr10	55302257	55302428	DeepExc_pvalue_1e-2_peak_113534	42	.	2.80575	4.27974	1.36324	132
chr10	55323719	55323833	DeepExc_pvalue_1e-2_peak_113545	42	.	2.80575	4.27974	1.36324	56
chr10	55433773	55433858	DeepExc_pvalue_1e-2_peak_113603	42	.	2.80575	4.27974	1.36324	41
chr10	55460126	55460540	DeepExc_pvalue_1e-2_peak_113618	42	.	2.80575	4.27974	1.36324	267
chr10	55467398	55467475	DeepExc_pvalue_1e-2_peak_113620	42	.	2.80575	4.27974	1.36324	37
chr10	55477777	55478394	DeepExc_pvalue_1e-2_peak_113625	55	.	3.65330	5.50407	2.29294	392
chr10	55582210	55582293	DeepExc_pvalue_1e-2_peak_113666	42	.	2.80575	4.27974	1.36324	40
chr10	55598858	55598987	DeepExc_pvalue_1e-2_peak_113674	39	.	2.75837	3.97911	1.33451	63
chr10	55646925	55647000	DeepExc_pvalue_1e-2_peak_113703	40	.	2.77701	4.09011	1.36324	36
chr10	55681258	55681364	DeepExc_pvalue_1e-2_peak_113726	42	.	2.80575	4.27974	1.36324	52
chr10	55694188	55694304	DeepExc_pvalue_1e-2_peak_113733	42	.	2.80575	4.27974	1.36324	57
chr10	55697449	55697641	DeepExc_pvalue_1e-2_peak_113734	42	.	2.80575	4.27974	1.36324	51
chr10	55701025	55701112	DeepExc_pvalue_1e-2_peak_113736	42	.	2.80575	4.27974	1.36324	42
chr10	55717063	55717304	DeepExc_pvalue_1e-2_peak_113746	42	.	2.79590	4.21192	1.36324	37
chr10	55735783	55735932	DeepExc_pvalue_1e-2_peak_113755	39	.	2.75837	3.97911	1.33451	58
chr10	55798564	55798683	DeepExc_pvalue_1e-2_peak_113791	42	.	2.80575	4.27974	1.36324	58
chr10	55814752	55814896	DeepExc_pvalue_1e-2_peak_113801	39	.	2.75837	3.97911	1.33451	71
chr10	55815202	55815342	DeepExc_pvalue_1e-2_peak_113802	40	.	2.77701	4.09011	1.36324	69
chr10	55815551	55815625	DeepExc_pvalue_1e-2_peak_113803	40	.	2.77701	4.09011	1.36324	36
chr10	55831231	55831323	DeepExc_pvalue_1e-2_peak_113813	42	.	2.80575	4.27974	1.36324	45
chr10	55832512	55832613	DeepExc_pvalue_1e-2_peak_113815	42	.	2.80575	4.27974	1.36324	49
chr10	55893160	55893510	DeepExc_pvalue_1e-2_peak_113844	42	.	2.80575	4.27974	1.36324	49
chr10	55916732	55916951	DeepExc_pvalue_1e-2_peak_113851	42	.	2.80575	4.27974	1.36324	160
chr10	55985317	55985589	DeepExc_pvalue_1e-2_peak_113884	42	.	2.80575	4.27974	1.36324	37
chr10	56013796	56013888	DeepExc_pvalue_1e-2_peak_113895	39	.	2.75837	3.97911	1.33451	45
chr10	56014244	56014652	DeepExc_pvalue_1e-2_peak_113896	56	.	3.67782	5.64059	2.39211	64
chr10	56022653	56022785	DeepExc_pvalue_1e-2_peak_113899	42	.	2.80575	4.27974	1.36324	65
chr10	56053155	56053479	DeepExc_pvalue_1e-2_peak_113916	42	.	2.80575	4.27974	1.36324	63
chr10	56111498	56111593	DeepExc_pvalue_1e-2_peak_113946	40	.	2.77701	4.09011	1.36324	46
chr10	56135061	56135197	DeepExc_pvalue_1e-2_peak_113959	42	.	2.80575	4.27974	1.36324	67
chr10	56155221	56155454	DeepExc_pvalue_1e-2_peak_113967	42	.	2.80575	4.27974	1.36324	179
chr10	56168361	56168854	DeepExc_pvalue_1e-2_peak_113973	55	.	3.65330	5.50407	2.29294	141
chr10	56187916	56188045	DeepExc_pvalue_1e-2_peak_113984	42	.	2.80575	4.27974	1.36324	63
chr10	56206475	56206557	DeepExc_pvalue_1e-2_peak_113998	42	.	2.79590	4.21192	1.36324	40
chr10	56303543	56303622	DeepExc_pvalue_1e-2_peak_114049	42	.	2.80575	4.27974	1.36324	38
chr10	56327663	56327782	DeepExc_pvalue_1e-2_peak_114059	42	.	2.80575	4.27974	1.36324	58
chr10	56366568	56366700	DeepExc_pvalue_1e-2_peak_114075	42	.	2.80575	4.27974	1.36324	65
chr10	56406411	56406543	DeepExc_pvalue_1e-2_peak_114096	40	.	2.77701	4.09011	1.36324	65
chr10	56407058	56407253	DeepExc_pvalue_1e-2_peak_114098	40	.	2.77701	4.09011	1.36324	38
chr10	56425233	56425512	DeepExc_pvalue_1e-2_peak_114107	42	.	2.80575	4.27974	1.36324	42
chr10	56431652	56431736	DeepExc_pvalue_1e-2_peak_114111	42	.	2.80575	4.27974	1.36324	41
chr10	56457738	56457873	DeepExc_pvalue_1e-2_peak_114124	42	.	2.79590	4.21192	1.36324	66
chr10	56560739	56561170	DeepExc_pvalue_1e-2_peak_114177	76	.	5.16974	7.68256	3.93263	388
chr10	56603886	56604138	DeepExc_pvalue_1e-2_peak_114199	67	.	4.47708	6.78418	3.23652	179
chr10	56613925	56614064	DeepExc_pvalue_1e-2_peak_114208	39	.	2.75837	3.97911	1.33451	68
chr10	56648823	56648954	DeepExc_pvalue_1e-2_peak_114229	42	.	2.80575	4.27974	1.36324	64
chr10	56655199	56655297	DeepExc_pvalue_1e-2_peak_114234	40	.	2.77701	4.09011	1.36324	48
chr10	56665630	56665721	DeepExc_pvalue_1e-2_peak_114242	42	.	2.80575	4.27974	1.36324	44
chr10	56668345	56668433	DeepExc_pvalue_1e-2_peak_114243	42	.	2.80575	4.27974	1.36324	43
chr10	56680934	56681017	DeepExc_pvalue_1e-2_peak_114255	42	.	2.80575	4.27974	1.36324	40
chr10	56779206	56779304	DeepExc_pvalue_1e-2_peak_114291	42	.	2.80575	4.27974	1.36324	48
chr10	56793464	56793592	DeepExc_pvalue_1e-2_peak_114298	42	.	2.80575	4.27974	1.36324	63
chr10	56805616	56805689	DeepExc_pvalue_1e-2_peak_114304	45	.	3.42495	4.53818	1.56469	39
chr10	56806451	56806525	DeepExc_pvalue_1e-2_peak_114305	60	.	4.28119	6.01457	2.65926	32
chr10	56875296	56875531	DeepExc_pvalue_1e-2_peak_114333	60	.	3.74100	6.04300	2.65926	168
chr10	56901490	56901766	DeepExc_pvalue_1e-2_peak_114342	59	.	3.72787	5.95225	2.62041	66
chr10	56937518	56937597	DeepExc_pvalue_1e-2_peak_114363	42	.	2.80575	4.27974	1.36324	38
chr10	56942779	56942899	DeepExc_pvalue_1e-2_peak_114366	42	.	2.80575	4.27974	1.36324	59
chr10	57023651	57024025	DeepExc_pvalue_1e-2_peak_114401	55	.	3.65330	5.50407	2.29294	50
chr10	57032707	57032844	DeepExc_pvalue_1e-2_peak_114405	51	.	4.00577	5.19473	2.06692	70
chr10	57033835	57034221	DeepExc_pvalue_1e-2_peak_114407	49	.	3.91420	4.96371	1.89022	40
chr10	57038684	57038757	DeepExc_pvalue_1e-2_peak_114408	40	.	3.26184	4.03980	1.36324	31
chr10	57047347	57047492	DeepExc_pvalue_1e-2_peak_114415	42	.	2.80575	4.27974	1.36324	66
chr10	57071487	57071560	DeepExc_pvalue_1e-2_peak_114426	45	.	3.42495	4.53818	1.56469	34
chr10	57071712	57071799	DeepExc_pvalue_1e-2_peak_114427	60	.	4.28119	6.01457	2.65926	42
chr10	57072161	57072411	DeepExc_pvalue_1e-2_peak_114428	44	.	3.40368	4.46677	1.51009	54
chr10	57108735	57108874	DeepExc_pvalue_1e-2_peak_114443	42	.	2.80575	4.27974	1.36324	68
chr10	57168333	57168590	DeepExc_pvalue_1e-2_peak_114471	40	.	2.77701	4.09011	1.36324	56
chr10	57170547	57170903	DeepExc_pvalue_1e-2_peak_114473	42	.	2.79590	4.21192	1.36324	291
chr10	57191101	57191322	DeepExc_pvalue_1e-2_peak_114485	53	.	3.62911	5.37785	2.20066	158
chr10	57280749	57280831	DeepExc_pvalue_1e-2_peak_114532	42	.	2.80575	4.27974	1.36324	40
chr10	57361915	57362080	DeepExc_pvalue_1e-2_peak_114562	79	.	4.67625	7.90267	4.09747	107
chr10	57375319	57375606	DeepExc_pvalue_1e-2_peak_114568	42	.	2.80575	4.27974	1.36324	218
chr10	57387777	57388599	DeepExc_pvalue_1e-2_peak_114574	79	.	5.61451	7.94014	4.12343	654
chr10	57390958	57391304	DeepExc_pvalue_1e-2_peak_114576	69	.	5.11596	6.93224	3.34937	257
chr10	57498445	57498851	DeepExc_pvalue_1e-2_peak_114612	51	.	3.58166	5.15094	2.02925	219
chr10	57557655	57557792	DeepExc_pvalue_1e-2_peak_114642	42	.	2.79590	4.21192	1.36324	67
chr10	57560496	57560687	DeepExc_pvalue_1e-2_peak_114644	42	.	2.79590	4.21192	1.36324	37
chr10	57570421	57570871	DeepExc_pvalue_1e-2_peak_114651	48	.	3.51278	4.85998	1.81088	264
chr10	57592157	57592265	DeepExc_pvalue_1e-2_peak_114661	60	.	3.74100	6.04300	2.65926	61
chr10	57595821	57595946	DeepExc_pvalue_1e-2_peak_114662	42	.	2.80575	4.27974	1.36324	61
chr10	57631199	57631343	DeepExc_pvalue_1e-2_peak_114678	42	.	2.80575	4.27974	1.36324	71
chr10	57633097	57633241	DeepExc_pvalue_1e-2_peak_114680	42	.	2.80575	4.27974	1.36324	71
chr10	57725617	57726343	DeepExc_pvalue_1e-2_peak_114725	59	.	4.25459	5.92478	2.61056	337
chr10	57756356	57756495	DeepExc_pvalue_1e-2_peak_114736	42	.	2.80575	4.27974	1.36324	68
chr10	57823761	57823854	DeepExc_pvalue_1e-2_peak_114760	42	.	2.80575	4.27974	1.36324	45
chr10	57832460	57832545	DeepExc_pvalue_1e-2_peak_114766	42	.	2.80575	4.27974	1.36324	41
chr10	57863231	57863490	DeepExc_pvalue_1e-2_peak_114781	42	.	2.80575	4.27974	1.36324	67
chr10	58000890	58001087	DeepExc_pvalue_1e-2_peak_114834	42	.	2.80575	4.27974	1.36324	45
chr10	58040340	58040471	DeepExc_pvalue_1e-2_peak_114848	42	.	2.80575	4.27974	1.36324	64
chr10	58046621	58046799	DeepExc_pvalue_1e-2_peak_114854	42	.	2.80575	4.27974	1.36324	61
chr10	58057904	58058004	DeepExc_pvalue_1e-2_peak_114857	42	.	2.80575	4.27974	1.36324	49
chr10	58120826	58121346	DeepExc_pvalue_1e-2_peak_114884	146	.	9.04033	14.63156	9.45264	357
chr10	58172554	58172684	DeepExc_pvalue_1e-2_peak_114904	42	.	2.80575	4.27974	1.36324	64
chr10	58209429	58209564	DeepExc_pvalue_1e-2_peak_114920	42	.	2.80575	4.27974	1.36324	66
chr10	58251418	58251523	DeepExc_pvalue_1e-2_peak_114941	39	.	2.75837	3.97911	1.33451	51
chr10	58295258	58295373	DeepExc_pvalue_1e-2_peak_114953	42	.	2.79590	4.21192	1.36324	56
chr10	58297899	58298072	DeepExc_pvalue_1e-2_peak_114955	42	.	2.79590	4.21192	1.36324	119
chr10	58306589	58306673	DeepExc_pvalue_1e-2_peak_114960	42	.	2.80575	4.27974	1.36324	41
chr10	58346078	58346591	DeepExc_pvalue_1e-2_peak_114979	69	.	4.50653	6.92169	3.33962	262
chr10	58385501	58385632	DeepExc_pvalue_1e-2_peak_114991	42	.	2.80575	4.27974	1.36324	64
chr10	58480846	58481145	DeepExc_pvalue_1e-2_peak_115034	42	.	2.79590	4.21192	1.36324	60
chr10	58481870	58481988	DeepExc_pvalue_1e-2_peak_115036	40	.	2.77701	4.09011	1.36324	58
chr10	58489019	58489135	DeepExc_pvalue_1e-2_peak_115039	42	.	2.80575	4.27974	1.36324	57
chr10	58673336	58673417	DeepExc_pvalue_1e-2_peak_115121	42	.	2.80575	4.27974	1.36324	39
chr10	58725354	58725485	DeepExc_pvalue_1e-2_peak_115142	42	.	2.80575	4.27974	1.36324	64
chr10	58736479	58736565	DeepExc_pvalue_1e-2_peak_115146	42	.	2.80575	4.27974	1.36324	42
chr10	58814811	58814905	DeepExc_pvalue_1e-2_peak_115183	42	.	2.80575	4.27974	1.36324	46
chr10	58831222	58831300	DeepExc_pvalue_1e-2_peak_115195	42	.	2.80575	4.27974	1.36324	38
chr10	58837165	58837461	DeepExc_pvalue_1e-2_peak_115197	42	.	2.80575	4.27974	1.36324	243
chr10	58857462	58857580	DeepExc_pvalue_1e-2_peak_115205	42	.	2.80575	4.27974	1.36324	58
chr10	58940640	58940866	DeepExc_pvalue_1e-2_peak_115249	40	.	2.77701	4.09011	1.36324	166
chr10	59019649	59019750	DeepExc_pvalue_1e-2_peak_115283	42	.	2.80575	4.27974	1.36324	49
chr10	59048383	59048473	DeepExc_pvalue_1e-2_peak_115297	42	.	2.80575	4.27974	1.36324	44
chr10	59055437	59055522	DeepExc_pvalue_1e-2_peak_115301	42	.	2.80575	4.27974	1.36324	41
chr10	59102540	59102618	DeepExc_pvalue_1e-2_peak_115325	42	.	2.79590	4.21192	1.36324	38
chr10	59131648	59131940	DeepExc_pvalue_1e-2_peak_115335	88	.	5.44366	8.83864	4.83587	170
chr10	59182572	59182664	DeepExc_pvalue_1e-2_peak_115362	42	.	2.80575	4.27974	1.36324	45
chr10	59198561	59198651	DeepExc_pvalue_1e-2_peak_115370	42	.	2.80575	4.27974	1.36324	44
chr10	59208640	59208771	DeepExc_pvalue_1e-2_peak_115376	42	.	2.80575	4.27974	1.36324	64
chr10	59228346	59228435	DeepExc_pvalue_1e-2_peak_115384	42	.	2.80575	4.27974	1.36324	43
chr10	59334344	59334421	DeepExc_pvalue_1e-2_peak_115424	42	.	2.80575	4.27974	1.36324	37
chr10	59339882	59339989	DeepExc_pvalue_1e-2_peak_115426	42	.	2.80575	4.27974	1.36324	52
chr10	59417062	59417163	DeepExc_pvalue_1e-2_peak_115470	53	.	3.62911	5.37785	2.20066	52
chr10	59461899	59461983	DeepExc_pvalue_1e-2_peak_115492	42	.	2.80575	4.27974	1.36324	41
chr10	59533204	59533536	DeepExc_pvalue_1e-2_peak_115529	50	.	3.55840	5.04815	1.95312	289
chr10	59571514	59571760	DeepExc_pvalue_1e-2_peak_115544	42	.	2.79590	4.21192	1.36324	141
chr10	59586174	59586257	DeepExc_pvalue_1e-2_peak_115552	42	.	2.80575	4.27974	1.36324	40
chr10	59622570	59623011	DeepExc_pvalue_1e-2_peak_115570	48	.	3.51278	4.85998	1.81088	40
chr10	59640600	59640695	DeepExc_pvalue_1e-2_peak_115582	42	.	2.80575	4.27974	1.36324	46
chr10	59665614	59666387	DeepExc_pvalue_1e-2_peak_115595	79	.	5.23560	7.92549	4.11355	170
chr10	59675240	59675633	DeepExc_pvalue_1e-2_peak_115596	46	.	3.76364	4.61492	1.62435	136
chr10	59676668	59676901	DeepExc_pvalue_1e-2_peak_115597	73	.	5.32765	7.34391	3.67581	158
chr10	59677063	59677169	DeepExc_pvalue_1e-2_peak_115598	60	.	4.59207	6.05171	2.66400	58
chr10	59686139	59686439	DeepExc_pvalue_1e-2_peak_115602	40	.	2.77701	4.09011	1.36324	59
chr10	59732484	59732602	DeepExc_pvalue_1e-2_peak_115625	42	.	2.80575	4.27974	1.36324	58
chr10	59773340	59773692	DeepExc_pvalue_1e-2_peak_115651	40	.	2.77701	4.09011	1.36324	155
chr10	59783102	59783372	DeepExc_pvalue_1e-2_peak_115655	42	.	2.80575	4.27974	1.36324	202
chr10	59794426	59794511	DeepExc_pvalue_1e-2_peak_115664	42	.	2.80575	4.27974	1.36324	41
chr10	59825141	59825369	DeepExc_pvalue_1e-2_peak_115679	50	.	3.55840	5.04815	1.95312	112
chr10	59831638	59831727	DeepExc_pvalue_1e-2_peak_115685	42	.	2.80575	4.27974	1.36324	43
chr10	59851453	59851897	DeepExc_pvalue_1e-2_peak_115694	59	.	3.72787	5.95225	2.62041	403
chr10	59914045	59914137	DeepExc_pvalue_1e-2_peak_115724	42	.	2.80575	4.27974	1.36324	45
chr10	59937269	59937395	DeepExc_pvalue_1e-2_peak_115737	42	.	2.80575	4.27974	1.36324	62
chr10	59947503	59947617	DeepExc_pvalue_1e-2_peak_115740	42	.	2.80575	4.27974	1.36324	56
chr10	60027630	60028075	DeepExc_pvalue_1e-2_peak_115780	91	.	6.22700	9.17590	5.11073	88
chr10	60028501	60028805	DeepExc_pvalue_1e-2_peak_115781	49	.	4.02924	4.90761	1.85448	276
chr10	60051251	60051348	DeepExc_pvalue_1e-2_peak_115796	51	.	3.58166	5.15094	2.02925	46
chr10	60094662	60094936	DeepExc_pvalue_1e-2_peak_115812a	136	.	8.60709	13.68959	8.70562	74
chr10	60094662	60094936	DeepExc_pvalue_1e-2_peak_115812b	121	.	7.84873	12.12024	7.45989	194
chr10	60100622	60100715	DeepExc_pvalue_1e-2_peak_115814	45	.	3.74308	4.56981	1.59305	43
chr10	60101676	60102128	DeepExc_pvalue_1e-2_peak_115816	75	.	5.41796	7.55548	3.84027	300
chr10	60108697	60108855	DeepExc_pvalue_1e-2_peak_115817	42	.	2.79590	4.21192	1.36324	46
chr10	60110041	60110259	DeepExc_pvalue_1e-2_peak_115819	42	.	2.80575	4.27974	1.36324	180
chr10	60118078	60118586	DeepExc_pvalue_1e-2_peak_115823	40	.	2.77701	4.09011	1.36324	70
chr10	60128152	60128266	DeepExc_pvalue_1e-2_peak_115829	42	.	2.79590	4.21192	1.36324	56
chr10	60144727	60145468	DeepExc_pvalue_1e-2_peak_115838a	58	.	4.61042	5.89659	2.59051	116
chr10	60144727	60145468	DeepExc_pvalue_1e-2_peak_115838b	150	.	9.17672	15.06404	9.81260	317
chr10	60150716	60150794	DeepExc_pvalue_1e-2_peak_115840	62	.	4.33539	6.20685	2.78333	39
chr10	60174228	60174660	DeepExc_pvalue_1e-2_peak_115858	51	.	3.58166	5.15094	2.02925	71
chr10	60235537	60235623	DeepExc_pvalue_1e-2_peak_115875	42	.	2.80575	4.27974	1.36324	42
chr10	60272508	60272807	DeepExc_pvalue_1e-2_peak_115890	73	.	5.32765	7.34391	3.67581	144
chr10	60279131	60279225	DeepExc_pvalue_1e-2_peak_115893	42	.	2.80575	4.27974	1.36324	46
chr10	60291043	60291166	DeepExc_pvalue_1e-2_peak_115901	59	.	3.72787	5.95225	2.62041	70
chr10	60292443	60292579	DeepExc_pvalue_1e-2_peak_115902	42	.	2.79590	4.21192	1.36324	67
chr10	60336892	60337032	DeepExc_pvalue_1e-2_peak_115919	42	.	2.79590	4.21192	1.36324	69
chr10	60366658	60366961	DeepExc_pvalue_1e-2_peak_115938	55	.	3.65330	5.50407	2.29294	237
chr10	60424941	60425294	DeepExc_pvalue_1e-2_peak_115966	40	.	2.77701	4.09011	1.36324	72
chr10	60451266	60451707	DeepExc_pvalue_1e-2_peak_115980	63	.	4.36300	6.31016	2.86291	213
chr10	60460545	60460628	DeepExc_pvalue_1e-2_peak_115984	40	.	2.77701	4.09011	1.36324	40
chr10	60464588	60464672	DeepExc_pvalue_1e-2_peak_115987	57	.	3.70268	5.78921	2.50085	43
chr10	60464820	60465096	DeepExc_pvalue_1e-2_peak_115988	40	.	2.77701	4.09011	1.36324	42
chr10	60494269	60494386	DeepExc_pvalue_1e-2_peak_116004	53	.	3.62911	5.37785	2.20066	64
chr10	60503186	60503504	DeepExc_pvalue_1e-2_peak_116013	53	.	3.62911	5.37785	2.20066	251
chr10	60515825	60516151	DeepExc_pvalue_1e-2_peak_116020	42	.	2.80575	4.27974	1.36324	53
chr10	60523321	60523523	DeepExc_pvalue_1e-2_peak_116026	42	.	2.80575	4.27974	1.36324	139
chr10	60531503	60531826	DeepExc_pvalue_1e-2_peak_116028	42	.	2.80575	4.27974	1.36324	62
chr10	60541611	60541932	DeepExc_pvalue_1e-2_peak_116033	55	.	3.65330	5.50407	2.29294	260
chr10	60555963	60556344	DeepExc_pvalue_1e-2_peak_116045	108	.	6.84990	10.86987	6.45884	323
chr10	60596883	60596958	DeepExc_pvalue_1e-2_peak_116072	42	.	2.80575	4.27974	1.36324	36
chr10	60658770	60659182	DeepExc_pvalue_1e-2_peak_116098	42	.	2.79590	4.21192	1.36324	357
chr10	60666851	60666981	DeepExc_pvalue_1e-2_peak_116103	42	.	2.80575	4.27974	1.36324	64
chr10	60680426	60680499	DeepExc_pvalue_1e-2_peak_116106	42	.	3.34141	4.26972	1.36324	35
chr10	60680988	60681587	DeepExc_pvalue_1e-2_peak_116107	57	.	4.20239	5.75623	2.48594	227
chr10	60696228	60696481	DeepExc_pvalue_1e-2_peak_116113	44	.	3.40368	4.46677	1.51009	69
chr10	60712574	60712719	DeepExc_pvalue_1e-2_peak_116117	44	.	3.70261	4.48264	1.52276	105
chr10	60727799	60727963	DeepExc_pvalue_1e-2_peak_116123	46	.	3.76364	4.61492	1.62435	49
chr10	60747121	60747303	DeepExc_pvalue_1e-2_peak_116132	42	.	2.80575	4.27974	1.36324	68
chr10	60748017	60748158	DeepExc_pvalue_1e-2_peak_116133	42	.	2.79590	4.21192	1.36324	69
chr10	60766049	60766325	DeepExc_pvalue_1e-2_peak_116140	39	.	2.75837	3.97911	1.33451	56
chr10	60779484	60780118	DeepExc_pvalue_1e-2_peak_116147	55	.	4.37222	5.57009	2.34667	297
chr10	60782309	60782437	DeepExc_pvalue_1e-2_peak_116148	43	.	3.64352	4.35885	1.42700	69
chr10	60795374	60795620	DeepExc_pvalue_1e-2_peak_116154	55	.	3.65330	5.50407	2.29294	135
chr10	60803048	60803518	DeepExc_pvalue_1e-2_peak_116158	55	.	3.65330	5.50407	2.29294	290
chr10	60814882	60815113	DeepExc_pvalue_1e-2_peak_116164	72	.	5.26910	7.21123	3.57235	72
chr10	60816974	60817458	DeepExc_pvalue_1e-2_peak_116165	58	.	4.49169	5.82547	2.53254	361
chr10	60822427	60822515	DeepExc_pvalue_1e-2_peak_116168	48	.	3.51278	4.85998	1.81088	45
chr10	60827436	60827570	DeepExc_pvalue_1e-2_peak_116171	42	.	2.80575	4.27974	1.36324	66
chr10	60840681	60841114	DeepExc_pvalue_1e-2_peak_116176	62	.	4.67035	6.23671	2.80804	95
chr10	60858522	60858916	DeepExc_pvalue_1e-2_peak_116189	51	.	3.58166	5.15094	2.02925	261
chr10	60866016	60866284	DeepExc_pvalue_1e-2_peak_116196	40	.	2.77701	4.09011	1.36324	212
chr10	60875815	60875959	DeepExc_pvalue_1e-2_peak_116201	42	.	2.80575	4.27974	1.36324	71
chr10	60885224	60885851	DeepExc_pvalue_1e-2_peak_116205	67	.	4.47708	6.78418	3.23652	184
chr10	60935711	60936582	DeepExc_pvalue_1e-2_peak_116233	109	.	7.14754	10.97031	6.54144	732
chr10	60970319	60970400	DeepExc_pvalue_1e-2_peak_116254	42	.	2.80575	4.27974	1.36324	39
chr10	61009455	61009528	DeepExc_pvalue_1e-2_peak_116283	39	.	3.22347	3.93622	1.31720	56
chr10	61043292	61043792	DeepExc_pvalue_1e-2_peak_116292	59	.	4.54133	5.93590	2.61884	209
chr10	61049806	61050202	DeepExc_pvalue_1e-2_peak_116293	54	.	4.10172	5.45601	2.26232	200
chr10	61070532	61070641	DeepExc_pvalue_1e-2_peak_116309	42	.	2.80575	4.27974	1.36324	53
chr10	61080101	61080488	DeepExc_pvalue_1e-2_peak_116314	80	.	5.60808	8.03297	4.20026	335
chr10	61097108	61097316	DeepExc_pvalue_1e-2_peak_116317	39	.	2.75837	3.97911	1.33451	94
chr10	61105995	61106360	DeepExc_pvalue_1e-2_peak_116324	79	.	5.23560	7.92549	4.11355	301
chr10	61111420	61111604	DeepExc_pvalue_1e-2_peak_116325	40	.	3.26184	4.03980	1.36324	104
chr10	61121953	61123174	DeepExc_pvalue_1e-2_peak_116329a	61	.	4.70367	6.11022	2.70663	156
chr10	61121953	61123174	DeepExc_pvalue_1e-2_peak_116329b	108	.	7.08592	10.86525	6.45811	461
chr10	61121953	61123174	DeepExc_pvalue_1e-2_peak_116329c	61	.	4.72394	6.14380	2.73766	1022
chr10	61150729	61150849	DeepExc_pvalue_1e-2_peak_116342	49	.	3.53544	4.95138	1.88198	49
chr10	61157869	61157963	DeepExc_pvalue_1e-2_peak_116346	42	.	2.80575	4.27974	1.36324	46
chr10	61214715	61214800	DeepExc_pvalue_1e-2_peak_116361	42	.	2.80575	4.27974	1.36324	41
chr10	61225961	61226683	DeepExc_pvalue_1e-2_peak_116366	47	.	3.49040	4.77340	1.74580	390
chr10	61237501	61237769	DeepExc_pvalue_1e-2_peak_116368	47	.	3.49040	4.77340	1.74580	209
chr10	61238790	61238974	DeepExc_pvalue_1e-2_peak_116370	62	.	4.33539	6.20685	2.78333	50
chr10	61274956	61275265	DeepExc_pvalue_1e-2_peak_116385	65	.	4.80692	6.58071	3.07704	55
chr10	61283704	61283779	DeepExc_pvalue_1e-2_peak_116389	42	.	2.80575	4.27974	1.36324	36
chr10	61296090	61296262	DeepExc_pvalue_1e-2_peak_116396	42	.	2.80575	4.27974	1.36324	46
chr10	61314142	61314890	DeepExc_pvalue_1e-2_peak_116405	63	.	4.36300	6.31016	2.86291	67
chr10	61321586	61321840	DeepExc_pvalue_1e-2_peak_116409	63	.	4.69704	6.30170	2.86291	71
chr10	61334675	61334760	DeepExc_pvalue_1e-2_peak_116413	39	.	2.75837	3.97911	1.33451	41
chr10	61348759	61348879	DeepExc_pvalue_1e-2_peak_116428	42	.	2.80575	4.27974	1.36324	59
chr10	61375009	61375123	DeepExc_pvalue_1e-2_peak_116444	60	.	3.74100	6.04300	2.65926	46
chr10	61385560	61386097	DeepExc_pvalue_1e-2_peak_116448	65	.	4.77897	6.50788	3.02509	480
chr10	61391253	61391331	DeepExc_pvalue_1e-2_peak_116450	39	.	2.75837	3.97911	1.33451	38
chr10	61414119	61414195	DeepExc_pvalue_1e-2_peak_116461	42	.	2.80575	4.27974	1.36324	37
chr10	61469769	61469906	DeepExc_pvalue_1e-2_peak_116479	40	.	2.77701	4.09011	1.36324	61
chr10	61476367	61476442	DeepExc_pvalue_1e-2_peak_116486	42	.	2.80575	4.27974	1.36324	36
chr10	61517471	61517577	DeepExc_pvalue_1e-2_peak_116503	42	.	2.80575	4.27974	1.36324	52
chr10	61523172	61523271	DeepExc_pvalue_1e-2_peak_116506	42	.	2.80575	4.27974	1.36324	48
chr10	61562294	61562498	DeepExc_pvalue_1e-2_peak_116531	55	.	3.65330	5.50407	2.29294	80
chr10	61569281	61569402	DeepExc_pvalue_1e-2_peak_116535	76	.	5.16974	7.68256	3.93263	61
chr10	61577688	61577761	DeepExc_pvalue_1e-2_peak_116539	39	.	3.22347	3.93622	1.31720	43
chr10	61578091	61578232	DeepExc_pvalue_1e-2_peak_116540	39	.	3.24254	3.98716	1.33856	69
chr10	61618755	61618892	DeepExc_pvalue_1e-2_peak_116561	42	.	2.80575	4.27974	1.36324	67
chr10	61629908	61630316	DeepExc_pvalue_1e-2_peak_116565	55	.	4.12643	5.52700	2.30681	262
chr10	61647842	61647945	DeepExc_pvalue_1e-2_peak_116574	43	.	3.36191	4.33276	1.40348	52
chr10	61653662	61654291	DeepExc_pvalue_1e-2_peak_116575	46	.	3.78444	4.66110	1.66668	381
chr10	61665167	61665240	DeepExc_pvalue_1e-2_peak_116577	41	.	3.58938	4.14312	1.36324	35
chr10	61665785	61665938	DeepExc_pvalue_1e-2_peak_116578	41	.	3.62100	4.19502	1.36324	106
chr10	61666070	61666863	DeepExc_pvalue_1e-2_peak_116579	63	.	4.82800	6.31767	2.86982	297
chr10	61668360	61668461	DeepExc_pvalue_1e-2_peak_116580	42	.	3.63703	4.22146	1.36324	51
chr10	61681473	61681693	DeepExc_pvalue_1e-2_peak_116586	57	.	3.70268	5.78921	2.50085	154
chr10	61726022	61726342	DeepExc_pvalue_1e-2_peak_116603	39	.	2.75837	3.97911	1.33451	164
chr10	61751331	61751719	DeepExc_pvalue_1e-2_peak_116619	60	.	3.74100	6.04300	2.65926	239
chr10	61763920	61764046	DeepExc_pvalue_1e-2_peak_116626	42	.	2.80575	4.27974	1.36324	62
chr10	61769511	61770056	DeepExc_pvalue_1e-2_peak_116631	51	.	3.58166	5.15094	2.02925	128
chr10	61781140	61781301	DeepExc_pvalue_1e-2_peak_116635	44	.	3.40368	4.46677	1.51009	35
chr10	61783458	61783531	DeepExc_pvalue_1e-2_peak_116636	42	.	3.32116	4.20906	1.36324	32
chr10	61832109	61832302	DeepExc_pvalue_1e-2_peak_116662	40	.	2.77701	4.09011	1.36324	71
chr10	61832653	61832749	DeepExc_pvalue_1e-2_peak_116663	40	.	2.77701	4.09011	1.36324	47
chr10	61860060	61860408	DeepExc_pvalue_1e-2_peak_116680	52	.	3.60523	5.26053	2.10914	94
chr10	61874514	61874681	DeepExc_pvalue_1e-2_peak_116695	51	.	3.58166	5.15094	2.02925	99
chr10	61880911	61881212	DeepExc_pvalue_1e-2_peak_116701	42	.	2.80575	4.27974	1.36324	60
chr10	61889308	61889423	DeepExc_pvalue_1e-2_peak_116705	42	.	2.80575	4.27974	1.36324	56
chr10	61899149	61899517	DeepExc_pvalue_1e-2_peak_116712	42	.	2.79590	4.21192	1.36324	44
chr10	61906763	61906899	DeepExc_pvalue_1e-2_peak_116715	41	.	3.30115	4.15062	1.36324	73
chr10	61907347	61907609	DeepExc_pvalue_1e-2_peak_116716	56	.	4.17676	5.67691	2.41828	53
chr10	61921926	61922028	DeepExc_pvalue_1e-2_peak_116725	46	.	3.46831	4.69117	1.68467	64
chr10	61942377	61942486	DeepExc_pvalue_1e-2_peak_116739	53	.	4.07731	5.38744	2.20309	55
chr10	61946203	61946800	DeepExc_pvalue_1e-2_peak_116740	55	.	4.12643	5.52700	2.30681	404
chr10	61964017	61964178	DeepExc_pvalue_1e-2_peak_116752	48	.	3.51278	4.85998	1.81088	42
chr10	62018523	62018602	DeepExc_pvalue_1e-2_peak_116784	61	.	4.30812	6.10846	2.70663	39
chr10	62031628	62031880	DeepExc_pvalue_1e-2_peak_116789	46	.	3.46831	4.69117	1.68467	181
chr10	62040171	62040518	DeepExc_pvalue_1e-2_peak_116792	50	.	3.55840	5.04815	1.95312	282
chr10	62051233	62051502	DeepExc_pvalue_1e-2_peak_116806	63	.	4.36300	6.31016	2.86291	72
chr10	62059860	62059983	DeepExc_pvalue_1e-2_peak_116815	39	.	2.75837	3.97911	1.33451	60
chr10	62060957	62061081	DeepExc_pvalue_1e-2_peak_116816	40	.	2.77701	4.09011	1.36324	61
chr10	62062107	62062297	DeepExc_pvalue_1e-2_peak_116817	39	.	2.75837	3.97911	1.33451	152
chr10	62080972	62081079	DeepExc_pvalue_1e-2_peak_116838	42	.	2.80575	4.27974	1.36324	52
chr10	62101885	62102080	DeepExc_pvalue_1e-2_peak_116850	42	.	2.80575	4.27974	1.36324	58
chr10	62113746	62113819	DeepExc_pvalue_1e-2_peak_116854	42	.	3.32116	4.20906	1.36324	33
chr10	62114046	62114164	DeepExc_pvalue_1e-2_peak_116855	42	.	3.32116	4.20906	1.36324	43
chr10	62126912	62127102	DeepExc_pvalue_1e-2_peak_116860	61	.	4.30812	6.10846	2.70663	50
chr10	62132237	62132379	DeepExc_pvalue_1e-2_peak_116861	43	.	3.38266	4.39837	1.45571	36
chr10	62137962	62138102	DeepExc_pvalue_1e-2_peak_116863	40	.	2.77701	4.09011	1.36324	69
chr10	62149456	62149903	DeepExc_pvalue_1e-2_peak_116869	45	.	3.74308	4.56981	1.59305	201
chr10	62204409	62204485	DeepExc_pvalue_1e-2_peak_116904	62	.	4.33539	6.20685	2.78333	36
chr10	62219531	62219827	DeepExc_pvalue_1e-2_peak_116911	64	.	4.39097	6.41891	2.95176	236
chr10	62232298	62232564	DeepExc_pvalue_1e-2_peak_116921	63	.	4.36300	6.31016	2.86291	216
chr10	62247654	62247932	DeepExc_pvalue_1e-2_peak_116928	39	.	2.75837	3.97911	1.33451	68
chr10	62249669	62250161	DeepExc_pvalue_1e-2_peak_116930	56	.	3.67782	5.64059	2.39211	69
chr10	62277534	62277894	DeepExc_pvalue_1e-2_peak_116950	42	.	2.80575	4.27974	1.36324	174
chr10	62285664	62285867	DeepExc_pvalue_1e-2_peak_116957	50	.	3.55840	5.04815	1.95312	54
chr10	62301170	62301639	DeepExc_pvalue_1e-2_peak_116970	51	.	3.58166	5.15094	2.02925	344
chr10	62332403	62332892	DeepExc_pvalue_1e-2_peak_116989	85	.	6.04392	8.54592	4.60725	422
chr10	62343126	62343248	DeepExc_pvalue_1e-2_peak_116991	40	.	2.77701	4.09011	1.36324	60
chr10	62347273	62347585	DeepExc_pvalue_1e-2_peak_116995	60	.	3.74100	6.04300	2.65926	58
chr10	62366481	62366849	DeepExc_pvalue_1e-2_peak_116999	57	.	4.20239	5.75623	2.48594	72
chr10	62380964	62381071	DeepExc_pvalue_1e-2_peak_117009	56	.	3.67782	5.64059	2.39211	55
chr10	62390046	62390131	DeepExc_pvalue_1e-2_peak_117017	40	.	2.77701	4.09011	1.36324	41
chr10	62434983	62435455	DeepExc_pvalue_1e-2_peak_117045	40	.	2.77701	4.09011	1.36324	243
chr10	62437686	62437837	DeepExc_pvalue_1e-2_peak_117046	57	.	3.70268	5.78921	2.50085	104
chr10	62538014	62538331	DeepExc_pvalue_1e-2_peak_117073	96	.	6.44693	9.64370	5.47883	56
chr10	62576459	62576733	DeepExc_pvalue_1e-2_peak_117083	67	.	4.47708	6.78418	3.23652	53
chr10	62636879	62637333	DeepExc_pvalue_1e-2_peak_117111	62	.	4.67035	6.23671	2.80804	65
chr10	62655974	62656047	DeepExc_pvalue_1e-2_peak_117121	46	.	3.44649	4.61288	1.62435	52
chr10	62656661	62657067	DeepExc_pvalue_1e-2_peak_117122	62	.	4.33539	6.20685	2.78333	52
chr10	62667887	62668063	DeepExc_pvalue_1e-2_peak_117125	65	.	4.94315	6.52570	3.03870	112
chr10	62672319	62672546	DeepExc_pvalue_1e-2_peak_117126	40	.	3.51272	4.09787	1.36324	39
chr10	62672952	62673203	DeepExc_pvalue_1e-2_peak_117127	57	.	4.44313	5.71997	2.45790	81
chr10	62697704	62697991	DeepExc_pvalue_1e-2_peak_117144	57	.	4.46728	5.77213	2.49894	206
chr10	62703203	62704216	DeepExc_pvalue_1e-2_peak_117147	54	.	4.35893	5.45487	2.26232	662
chr10	62723873	62724175	DeepExc_pvalue_1e-2_peak_117162	48	.	3.51278	4.85998	1.81088	234
chr10	62728865	62729223	DeepExc_pvalue_1e-2_peak_117167	51	.	3.58166	5.15094	2.02925	46
chr10	62746957	62747154	DeepExc_pvalue_1e-2_peak_117181	79	.	5.23560	7.92549	4.11355	126
chr10	62752308	62752429	DeepExc_pvalue_1e-2_peak_117182	42	.	3.34141	4.26972	1.36324	54
chr10	62760058	62760404	DeepExc_pvalue_1e-2_peak_117185	41	.	3.53082	4.13302	1.36324	62
chr10	62760721	62761293	DeepExc_pvalue_1e-2_peak_117186a	66	.	5.02080	6.68179	3.15555	159
chr10	62760721	62761293	DeepExc_pvalue_1e-2_peak_117186b	54	.	4.32620	5.47526	2.27983	490
chr10	62773443	62773580	DeepExc_pvalue_1e-2_peak_117194	39	.	2.75837	3.97911	1.33451	83
chr10	62806509	62806630	DeepExc_pvalue_1e-2_peak_117212	49	.	3.91420	4.96371	1.89022	72
chr10	62811045	62811484	DeepExc_pvalue_1e-2_peak_117213	49	.	3.91420	4.96371	1.89022	260
chr10	62836496	62836698	DeepExc_pvalue_1e-2_peak_117222	81	.	5.64107	8.12096	4.26875	113
chr10	62860770	62860963	DeepExc_pvalue_1e-2_peak_117229	50	.	3.95946	5.07586	1.97603	48
chr10	62861463	62861751	DeepExc_pvalue_1e-2_peak_117230	50	.	3.93670	5.01899	1.93878	230
chr10	62882902	62883044	DeepExc_pvalue_1e-2_peak_117239	42	.	2.80575	4.27974	1.36324	70
chr10	62900827	62901116	DeepExc_pvalue_1e-2_peak_117249	40	.	2.77701	4.09011	1.36324	192
chr10	62927745	62927860	DeepExc_pvalue_1e-2_peak_117261	42	.	2.80575	4.27974	1.36324	56
chr10	62939627	62939896	DeepExc_pvalue_1e-2_peak_117271	50	.	3.55840	5.04815	1.95312	204
chr10	62983088	62983173	DeepExc_pvalue_1e-2_peak_117293	42	.	2.80575	4.27974	1.36324	41
chr10	63022061	63022231	DeepExc_pvalue_1e-2_peak_117312	60	.	3.74100	6.04300	2.65926	49
chr10	63084504	63085012	DeepExc_pvalue_1e-2_peak_117343	57	.	3.70268	5.78921	2.50085	248
chr10	63097696	63097962	DeepExc_pvalue_1e-2_peak_117351	39	.	2.75837	3.97911	1.33451	122
chr10	63145574	63145658	DeepExc_pvalue_1e-2_peak_117373	42	.	2.80575	4.27974	1.36324	41
chr10	63167910	63167999	DeepExc_pvalue_1e-2_peak_117385	60	.	3.74100	6.04300	2.65926	44
chr10	63187144	63187279	DeepExc_pvalue_1e-2_peak_117396	42	.	2.80575	4.27974	1.36324	66
chr10	63193660	63193736	DeepExc_pvalue_1e-2_peak_117398	42	.	2.80575	4.27974	1.36324	37
chr10	63212019	63212429	DeepExc_pvalue_1e-2_peak_117408	48	.	3.51278	4.85998	1.81088	175
chr10	63305738	63306206	DeepExc_pvalue_1e-2_peak_117442	40	.	2.77701	4.09011	1.36324	429
chr10	63306455	63306548	DeepExc_pvalue_1e-2_peak_117443	40	.	2.77701	4.09011	1.36324	45
chr10	63387906	63388372	DeepExc_pvalue_1e-2_peak_117476	67	.	4.86381	6.73327	3.19980	381
chr10	63388791	63388901	DeepExc_pvalue_1e-2_peak_117477	40	.	3.26184	4.03980	1.36324	72
chr10	63404964	63405444	DeepExc_pvalue_1e-2_peak_117483	70	.	4.53638	7.06887	3.45457	309
chr10	63422514	63423167	DeepExc_pvalue_1e-2_peak_117490	97	.	6.62886	9.71767	5.54244	195
chr10	63446714	63446846	DeepExc_pvalue_1e-2_peak_117496	42	.	2.80575	4.27974	1.36324	65
chr10	63454684	63454812	DeepExc_pvalue_1e-2_peak_117498	42	.	2.80575	4.27974	1.36324	63
chr10	63461371	63461984	DeepExc_pvalue_1e-2_peak_117500	70	.	4.53638	7.06887	3.45457	274
chr10	63487622	63487777	DeepExc_pvalue_1e-2_peak_117512	70	.	4.53638	7.06887	3.45457	71
chr10	63493233	63493389	DeepExc_pvalue_1e-2_peak_117515	53	.	3.62911	5.37785	2.20066	56
chr10	63502196	63502621	DeepExc_pvalue_1e-2_peak_117517	46	.	3.46831	4.69117	1.68467	160
chr10	63510860	63510991	DeepExc_pvalue_1e-2_peak_117521	39	.	2.75837	3.97911	1.33451	64
chr10	63511754	63511891	DeepExc_pvalue_1e-2_peak_117524	39	.	2.75837	3.97911	1.33451	75
chr10	63521839	63521913	DeepExc_pvalue_1e-2_peak_117531	42	.	2.80575	4.27974	1.36324	36
chr10	63561423	63561538	DeepExc_pvalue_1e-2_peak_117554	40	.	2.77701	4.09011	1.36324	56
chr10	63614425	63614503	DeepExc_pvalue_1e-2_peak_117579	42	.	2.80575	4.27974	1.36324	38
chr10	63627282	63627382	DeepExc_pvalue_1e-2_peak_117587	39	.	2.75837	3.97911	1.33451	49
chr10	63627609	63627712	DeepExc_pvalue_1e-2_peak_117588	39	.	2.75837	3.97911	1.33451	50
chr10	63627957	63628088	DeepExc_pvalue_1e-2_peak_117589	39	.	2.75837	3.97911	1.33451	64
chr10	63662298	63662467	DeepExc_pvalue_1e-2_peak_117603	85	.	5.81826	8.50815	4.57549	47
chr10	63663062	63663302	DeepExc_pvalue_1e-2_peak_117604	65	.	4.87329	6.53940	3.04404	43
chr10	63664673	63664842	DeepExc_pvalue_1e-2_peak_117605	46	.	3.85123	4.62350	1.63276	40
chr10	63683420	63683585	DeepExc_pvalue_1e-2_peak_117614	59	.	4.25459	5.92478	2.61056	39
chr10	63724253	63724397	DeepExc_pvalue_1e-2_peak_117636	80	.	5.60808	8.03297	4.20026	44
chr10	63741615	63741811	DeepExc_pvalue_1e-2_peak_117638	39	.	2.75837	3.97911	1.33451	53
chr10	63750131	63750237	DeepExc_pvalue_1e-2_peak_117647	42	.	2.80575	4.27974	1.36324	52
chr10	63758495	63758590	DeepExc_pvalue_1e-2_peak_117652	42	.	2.79590	4.21192	1.36324	46
chr10	63780320	63780418	DeepExc_pvalue_1e-2_peak_117668	52	.	4.02933	5.25693	2.10914	50
chr10	63793670	63794274	DeepExc_pvalue_1e-2_peak_117676	46	.	3.76364	4.61492	1.62435	553
chr10	63798625	63798711	DeepExc_pvalue_1e-2_peak_117678	47	.	3.82673	4.75687	1.74169	36
chr10	63809002	63809167	DeepExc_pvalue_1e-2_peak_117679	70	.	5.21182	7.08455	3.46521	71
chr10	63809821	63810051	DeepExc_pvalue_1e-2_peak_117680	43	.	3.66300	4.39923	1.45571	63
chr10	63823755	63823858	DeepExc_pvalue_1e-2_peak_117693	39	.	2.75837	3.97911	1.33451	50
chr10	63842678	63842776	DeepExc_pvalue_1e-2_peak_117705	42	.	2.80575	4.27974	1.36324	48
chr10	63857838	63857976	DeepExc_pvalue_1e-2_peak_117715	42	.	2.80575	4.27974	1.36324	68
chr10	63868136	63868221	DeepExc_pvalue_1e-2_peak_117720	39	.	2.75837	3.97911	1.33451	41
chr10	63868874	63868990	DeepExc_pvalue_1e-2_peak_117721	39	.	2.75837	3.97911	1.33451	57
chr10	63870120	63870423	DeepExc_pvalue_1e-2_peak_117723	42	.	2.79590	4.21192	1.36324	70
chr10	63875838	63876094	DeepExc_pvalue_1e-2_peak_117726	42	.	2.80575	4.27974	1.36324	49
chr10	63876876	63876998	DeepExc_pvalue_1e-2_peak_117727	42	.	2.80575	4.27974	1.36324	60
chr10	63890254	63890463	DeepExc_pvalue_1e-2_peak_117730	42	.	2.80575	4.27974	1.36324	64
chr10	63905143	63905243	DeepExc_pvalue_1e-2_peak_117735	42	.	2.80575	4.27974	1.36324	49
chr10	63919004	63919087	DeepExc_pvalue_1e-2_peak_117741	42	.	2.80575	4.27974	1.36324	40
chr10	63977630	63977746	DeepExc_pvalue_1e-2_peak_117766	42	.	2.80575	4.27974	1.36324	57
chr10	64004889	64005148	DeepExc_pvalue_1e-2_peak_117775	60	.	3.74100	6.04300	2.65926	126
chr10	64024677	64024761	DeepExc_pvalue_1e-2_peak_117791	50	.	3.95946	5.07586	1.97603	39
chr10	64028246	64028816	DeepExc_pvalue_1e-2_peak_117792	67	.	4.86381	6.73327	3.19980	400
chr10	64028963	64029036	DeepExc_pvalue_1e-2_peak_117793	40	.	3.26184	4.03980	1.36324	31
chr10	64069136	64069441	DeepExc_pvalue_1e-2_peak_117809	63	.	4.72404	6.36848	2.91350	52
chr10	64077361	64077446	DeepExc_pvalue_1e-2_peak_117811	42	.	2.80575	4.27974	1.36324	41
chr10	64090522	64090636	DeepExc_pvalue_1e-2_peak_117816	42	.	2.80575	4.27974	1.36324	56
chr10	64090980	64091191	DeepExc_pvalue_1e-2_peak_117817	60	.	3.74100	6.04300	2.65926	63
chr10	64126449	64126584	DeepExc_pvalue_1e-2_peak_117829	42	.	2.80575	4.27974	1.36324	66
chr10	64133635	64134391	DeepExc_pvalue_1e-2_peak_117831a	77	.	5.52395	7.79221	4.01900	267
chr10	64133635	64134391	DeepExc_pvalue_1e-2_peak_117831b	77	.	5.50176	7.75612	3.99396	529
chr10	64154706	64154812	DeepExc_pvalue_1e-2_peak_117835	44	.	3.40368	4.46677	1.51009	36
chr10	64181295	64181410	DeepExc_pvalue_1e-2_peak_117840	42	.	2.80575	4.27974	1.36324	56
chr10	64197542	64197624	DeepExc_pvalue_1e-2_peak_117846	40	.	3.26184	4.03980	1.36324	62
chr10	64208109	64208277	DeepExc_pvalue_1e-2_peak_117850	42	.	2.79590	4.21192	1.36324	82
chr10	64248385	64248606	DeepExc_pvalue_1e-2_peak_117871	42	.	2.79590	4.21192	1.36324	58
chr10	64253379	64253663	DeepExc_pvalue_1e-2_peak_117876	39	.	2.75837	3.97911	1.33451	242
chr10	64254131	64254489	DeepExc_pvalue_1e-2_peak_117877	39	.	2.75837	3.97911	1.33451	45
chr10	64272692	64272872	DeepExc_pvalue_1e-2_peak_117889	42	.	2.80575	4.27974	1.36324	41
chr10	64314669	64314756	DeepExc_pvalue_1e-2_peak_117903	42	.	2.80575	4.27974	1.36324	42
chr10	64323169	64323359	DeepExc_pvalue_1e-2_peak_117904	42	.	2.80575	4.27974	1.36324	72
chr10	64331303	64331388	DeepExc_pvalue_1e-2_peak_117908	42	.	2.80575	4.27974	1.36324	41
chr10	64337287	64337561	DeepExc_pvalue_1e-2_peak_117912	42	.	2.80575	4.27974	1.36324	213
chr10	64353937	64354300	DeepExc_pvalue_1e-2_peak_117921	79	.	4.67625	7.90267	4.09747	123
chr10	64374762	64375038	DeepExc_pvalue_1e-2_peak_117930	51	.	3.58166	5.15094	2.02925	113
chr10	64400159	64400647	DeepExc_pvalue_1e-2_peak_117948	80	.	5.26917	8.05644	4.21379	333
chr10	64424337	64424567	DeepExc_pvalue_1e-2_peak_117956	42	.	2.80575	4.27974	1.36324	54
chr10	64428216	64428338	DeepExc_pvalue_1e-2_peak_117960	40	.	2.77701	4.09011	1.36324	60
chr10	64441104	64441386	DeepExc_pvalue_1e-2_peak_117964	42	.	2.80575	4.27974	1.36324	61
chr10	64451270	64451387	DeepExc_pvalue_1e-2_peak_117968	42	.	2.80575	4.27974	1.36324	57
chr10	64485732	64486188	DeepExc_pvalue_1e-2_peak_117979	42	.	2.80575	4.27974	1.36324	250
chr10	64486462	64486564	DeepExc_pvalue_1e-2_peak_117980	42	.	2.80575	4.27974	1.36324	50
chr10	64494061	64494175	DeepExc_pvalue_1e-2_peak_117985	40	.	2.77701	4.09011	1.36324	56
chr10	64519897	64520180	DeepExc_pvalue_1e-2_peak_118001	40	.	2.77701	4.09011	1.36324	210
chr10	64532134	64532261	DeepExc_pvalue_1e-2_peak_118009	42	.	2.80575	4.27974	1.36324	62
chr10	64541184	64541328	DeepExc_pvalue_1e-2_peak_118012	42	.	2.80575	4.27974	1.36324	71
chr10	64558350	64558532	DeepExc_pvalue_1e-2_peak_118020	69	.	4.50653	6.92169	3.33962	72
chr10	64564261	64564373	DeepExc_pvalue_1e-2_peak_118021	51	.	4.17246	5.17088	2.04707	56
chr10	64564536	64564759	DeepExc_pvalue_1e-2_peak_118022	117	.	7.64951	11.71906	7.13304	62
chr10	64564916	64565102	DeepExc_pvalue_1e-2_peak_118023	40	.	3.47705	4.02948	1.36324	123
chr10	64576160	64576724	DeepExc_pvalue_1e-2_peak_118025a	112	.	7.30638	11.24373	6.76173	98
chr10	64576160	64576724	DeepExc_pvalue_1e-2_peak_118025b	52	.	4.26206	5.29078	2.13857	333
chr10	64602631	64602753	DeepExc_pvalue_1e-2_peak_118034	60	.	3.74100	6.04300	2.65926	70
chr10	64658491	64658631	DeepExc_pvalue_1e-2_peak_118052	42	.	2.80575	4.27974	1.36324	69
chr10	64705935	64706312	DeepExc_pvalue_1e-2_peak_118077	59	.	3.72787	5.95225	2.62041	71
chr10	64721691	64722023	DeepExc_pvalue_1e-2_peak_118081	75	.	4.62834	7.58464	3.85496	272
chr10	64722163	64722276	DeepExc_pvalue_1e-2_peak_118082	73	.	4.59728	7.39833	3.71162	47
chr10	64741748	64742022	DeepExc_pvalue_1e-2_peak_118096	39	.	2.75837	3.97911	1.33451	217
chr10	64843797	64843898	DeepExc_pvalue_1e-2_peak_118127	42	.	2.80575	4.27974	1.36324	49
chr10	64858098	64858233	DeepExc_pvalue_1e-2_peak_118130	42	.	2.80575	4.27974	1.36324	66
chr10	64866182	64866309	DeepExc_pvalue_1e-2_peak_118133	42	.	2.80575	4.27974	1.36324	62
chr10	64875515	64875785	DeepExc_pvalue_1e-2_peak_118137	42	.	2.79590	4.21192	1.36324	232
chr10	64878636	64879033	DeepExc_pvalue_1e-2_peak_118139	40	.	2.77701	4.09011	1.36324	167
chr10	64886259	64886622	DeepExc_pvalue_1e-2_peak_118144	60	.	3.74100	6.04300	2.65926	259
chr10	64892890	64893248	DeepExc_pvalue_1e-2_peak_118145	93	.	6.33513	9.34982	5.24465	136
chr10	64900965	64901441	DeepExc_pvalue_1e-2_peak_118148	40	.	2.77701	4.09011	1.36324	355
chr10	64934140	64934252	DeepExc_pvalue_1e-2_peak_118177	39	.	2.75837	3.97911	1.33451	55
chr10	64957410	64957543	DeepExc_pvalue_1e-2_peak_118189	42	.	2.79590	4.21192	1.36324	65
chr10	64960260	64960346	DeepExc_pvalue_1e-2_peak_118190	42	.	2.79590	4.21192	1.36324	42
chr10	64967297	64967452	DeepExc_pvalue_1e-2_peak_118194	43	.	3.38266	4.39837	1.45571	77
chr10	64983053	64983170	DeepExc_pvalue_1e-2_peak_118205	42	.	2.80575	4.27974	1.36324	57
chr10	65002791	65002876	DeepExc_pvalue_1e-2_peak_118218	42	.	2.80575	4.27974	1.36324	41
chr10	65003906	65004006	DeepExc_pvalue_1e-2_peak_118219	42	.	2.80575	4.27974	1.36324	49
chr10	65028445	65028819	DeepExc_pvalue_1e-2_peak_118230	48	.	3.51278	4.85998	1.81088	251
chr10	65028958	65029155	DeepExc_pvalue_1e-2_peak_118231	48	.	3.51278	4.85998	1.81088	70
chr10	65050727	65050821	DeepExc_pvalue_1e-2_peak_118251	42	.	2.80575	4.27974	1.36324	46
chr10	65065730	65065848	DeepExc_pvalue_1e-2_peak_118257	42	.	2.80575	4.27974	1.36324	58
chr10	65070992	65071132	DeepExc_pvalue_1e-2_peak_118262	39	.	2.75837	3.97911	1.33451	69
chr10	65075914	65075992	DeepExc_pvalue_1e-2_peak_118266	42	.	2.79590	4.21192	1.36324	38
chr10	65131019	65131141	DeepExc_pvalue_1e-2_peak_118301	42	.	2.80575	4.27974	1.36324	60
chr10	65155377	65155495	DeepExc_pvalue_1e-2_peak_118316	42	.	2.80575	4.27974	1.36324	58
chr10	65167323	65167411	DeepExc_pvalue_1e-2_peak_118326	40	.	2.77701	4.09011	1.36324	43
chr10	65194104	65194245	DeepExc_pvalue_1e-2_peak_118348	42	.	2.80575	4.27974	1.36324	69
chr10	65208379	65208511	DeepExc_pvalue_1e-2_peak_118353	42	.	2.79590	4.21192	1.36324	65
chr10	65224429	65224507	DeepExc_pvalue_1e-2_peak_118369	42	.	3.56761	4.20535	1.36324	38
chr10	65225259	65225949	DeepExc_pvalue_1e-2_peak_118370	42	.	3.58629	4.24258	1.36324	560
chr10	65226134	65226256	DeepExc_pvalue_1e-2_peak_118371	42	.	3.58629	4.24258	1.36324	60
chr10	65234053	65234202	DeepExc_pvalue_1e-2_peak_118374	39	.	2.75837	3.97911	1.33451	100
chr10	65240462	65240607	DeepExc_pvalue_1e-2_peak_118379	39	.	2.75837	3.97911	1.33451	81
chr10	65247239	65247363	DeepExc_pvalue_1e-2_peak_118386	39	.	2.75837	3.97911	1.33451	61
chr10	65272717	65272793	DeepExc_pvalue_1e-2_peak_118403	42	.	2.80575	4.27974	1.36324	37
chr10	65281079	65281896	DeepExc_pvalue_1e-2_peak_118407a	83	.	5.95632	8.38323	4.47827	178
chr10	65281079	65281896	DeepExc_pvalue_1e-2_peak_118407b	137	.	8.60357	13.79063	8.78578	609
chr10	65320371	65320656	DeepExc_pvalue_1e-2_peak_118426	59	.	3.72787	5.95225	2.62041	64
chr10	65354792	65355192	DeepExc_pvalue_1e-2_peak_118450	57	.	3.70268	5.78921	2.50085	241
chr10	65367764	65367873	DeepExc_pvalue_1e-2_peak_118455	39	.	2.75837	3.97911	1.33451	53
chr10	65368323	65368587	DeepExc_pvalue_1e-2_peak_118456	73	.	4.59728	7.39833	3.71162	62
chr10	65389345	65389457	DeepExc_pvalue_1e-2_peak_118470	42	.	3.60516	4.28055	1.36324	57
chr10	65389655	65389916	DeepExc_pvalue_1e-2_peak_118471	54	.	4.32620	5.47526	2.27983	212
chr10	65390045	65390930	DeepExc_pvalue_1e-2_peak_118472	54	.	4.30354	5.42925	2.24150	45
chr10	65440059	65440273	DeepExc_pvalue_1e-2_peak_118493	42	.	2.80575	4.27974	1.36324	65
chr10	65443510	65443634	DeepExc_pvalue_1e-2_peak_118495	42	.	2.80575	4.27974	1.36324	61
chr10	65456442	65456717	DeepExc_pvalue_1e-2_peak_118502	39	.	2.75837	3.97911	1.33451	182
chr10	65460017	65460195	DeepExc_pvalue_1e-2_peak_118504	40	.	2.77701	4.09011	1.36324	63
chr10	65467042	65467434	DeepExc_pvalue_1e-2_peak_118509	55	.	3.65330	5.50407	2.29294	191
chr10	65472299	65472400	DeepExc_pvalue_1e-2_peak_118512	42	.	2.80575	4.27974	1.36324	49
chr10	65478405	65478478	DeepExc_pvalue_1e-2_peak_118513	43	.	3.38266	4.39837	1.45571	49
chr10	65479910	65480091	DeepExc_pvalue_1e-2_peak_118514	55	.	4.12643	5.52700	2.30681	37
chr10	65481982	65482362	DeepExc_pvalue_1e-2_peak_118515	50	.	3.95946	5.07586	1.97603	183
chr10	65496906	65497157	DeepExc_pvalue_1e-2_peak_118519	44	.	3.40368	4.46677	1.51009	61
chr10	65511929	65512106	DeepExc_pvalue_1e-2_peak_118529	42	.	2.80575	4.27974	1.36324	56
chr10	65519116	65519291	DeepExc_pvalue_1e-2_peak_118531	42	.	3.32116	4.20906	1.36324	131
chr10	65519483	65519984	DeepExc_pvalue_1e-2_peak_118532	56	.	4.15144	5.60057	2.36998	194
chr10	65526961	65527255	DeepExc_pvalue_1e-2_peak_118535	46	.	3.46831	4.69117	1.68467	252
chr10	65579772	65579946	DeepExc_pvalue_1e-2_peak_118553	42	.	2.80575	4.27974	1.36324	39
chr10	65625836	65626078	DeepExc_pvalue_1e-2_peak_118572	62	.	4.33539	6.20685	2.78333	180
chr10	65626306	65626517	DeepExc_pvalue_1e-2_peak_118573	46	.	3.46831	4.69117	1.68467	71
chr10	65632246	65632428	DeepExc_pvalue_1e-2_peak_118576	69	.	4.50653	6.92169	3.33962	65
chr10	65636036	65636284	DeepExc_pvalue_1e-2_peak_118578	39	.	2.75837	3.97911	1.33451	210
chr10	65649354	65649427	DeepExc_pvalue_1e-2_peak_118584	45	.	3.42495	4.53818	1.56469	52
chr10	65649782	65649870	DeepExc_pvalue_1e-2_peak_118585	44	.	3.40368	4.46677	1.51009	59
chr10	65661604	65662203	DeepExc_pvalue_1e-2_peak_118589	47	.	3.49040	4.77340	1.74580	386
chr10	65796230	65796992	DeepExc_pvalue_1e-2_peak_118649	52	.	4.23699	5.29645	2.14269	690
chr10	65797140	65797360	DeepExc_pvalue_1e-2_peak_118650	40	.	3.51272	4.09787	1.36324	107
chr10	65810149	65810255	DeepExc_pvalue_1e-2_peak_118658	59	.	3.72787	5.95225	2.62041	58
chr10	65820232	65820750	DeepExc_pvalue_1e-2_peak_118666	51	.	3.58166	5.15094	2.02925	222
chr10	65829727	65829805	DeepExc_pvalue_1e-2_peak_118669	46	.	3.78444	4.66110	1.66668	36
chr10	65846263	65846353	DeepExc_pvalue_1e-2_peak_118681	39	.	2.75837	3.97911	1.33451	44
chr10	65855923	65856107	DeepExc_pvalue_1e-2_peak_118690	46	.	3.44649	4.61288	1.62435	39
chr10	65861201	65861302	DeepExc_pvalue_1e-2_peak_118695	52	.	3.60523	5.26053	2.10914	46
chr10	65870291	65870575	DeepExc_pvalue_1e-2_peak_118699	99	.	6.56276	9.96641	5.73593	56
chr10	65889762	65889882	DeepExc_pvalue_1e-2_peak_118707	42	.	2.80575	4.27974	1.36324	59
chr10	65906312	65906388	DeepExc_pvalue_1e-2_peak_118718	42	.	2.80575	4.27974	1.36324	37
chr10	65934582	65934655	DeepExc_pvalue_1e-2_peak_118740	40	.	3.26184	4.03980	1.36324	39
chr10	65935287	65935469	DeepExc_pvalue_1e-2_peak_118741	41	.	3.30115	4.15062	1.36324	53
chr10	65937479	65937575	DeepExc_pvalue_1e-2_peak_118742	42	.	3.34141	4.26972	1.36324	44
chr10	65948404	65948611	DeepExc_pvalue_1e-2_peak_118748	42	.	2.80575	4.27974	1.36324	45
chr10	65969137	65969309	DeepExc_pvalue_1e-2_peak_118757	46	.	3.44649	4.61288	1.62435	144
chr10	66047448	66047635	DeepExc_pvalue_1e-2_peak_118792	42	.	2.80575	4.27974	1.36324	52
chr10	66055324	66055423	DeepExc_pvalue_1e-2_peak_118800	42	.	2.79590	4.21192	1.36324	48
chr10	66063075	66063739	DeepExc_pvalue_1e-2_peak_118803	125	.	7.70614	12.59988	7.84318	424
chr10	66070049	66070179	DeepExc_pvalue_1e-2_peak_118804	42	.	2.80575	4.27974	1.36324	64
chr10	66078674	66078817	DeepExc_pvalue_1e-2_peak_118811	40	.	2.77701	4.09011	1.36324	70
chr10	66080844	66080976	DeepExc_pvalue_1e-2_peak_118814	40	.	2.77701	4.09011	1.36324	65
chr10	66114012	66114140	DeepExc_pvalue_1e-2_peak_118834	42	.	2.80575	4.27974	1.36324	63
chr10	66135912	66136010	DeepExc_pvalue_1e-2_peak_118845	42	.	2.80575	4.27974	1.36324	48
chr10	66148151	66148266	DeepExc_pvalue_1e-2_peak_118850	42	.	2.80575	4.27974	1.36324	56
chr10	66204400	66204492	DeepExc_pvalue_1e-2_peak_118882	42	.	2.80575	4.27974	1.36324	45
chr10	66267605	66267678	DeepExc_pvalue_1e-2_peak_118919	46	.	3.46831	4.69117	1.68467	51
chr10	66281147	66281256	DeepExc_pvalue_1e-2_peak_118927	42	.	2.80575	4.27974	1.36324	53
chr10	66294197	66294606	DeepExc_pvalue_1e-2_peak_118935	39	.	2.75837	3.97911	1.33451	202
chr10	66315506	66315988	DeepExc_pvalue_1e-2_peak_118952	40	.	2.77701	4.09011	1.36324	188
chr10	66339432	66339693	DeepExc_pvalue_1e-2_peak_118962	42	.	2.80575	4.27974	1.36324	51
chr10	66353742	66354045	DeepExc_pvalue_1e-2_peak_118971	70	.	4.53638	7.06887	3.45457	60
chr10	66367604	66367710	DeepExc_pvalue_1e-2_peak_118977	40	.	2.77701	4.09011	1.36324	52
chr10	66371498	66371863	DeepExc_pvalue_1e-2_peak_118981	42	.	2.79590	4.21192	1.36324	162
chr10	66383587	66383707	DeepExc_pvalue_1e-2_peak_118988	40	.	2.77701	4.09011	1.36324	59
chr10	66391311	66391471	DeepExc_pvalue_1e-2_peak_118992	44	.	3.40368	4.46677	1.51009	127
chr10	66404380	66405149	DeepExc_pvalue_1e-2_peak_118997	51	.	3.58166	5.15094	2.02925	222
chr10	66412957	66413191	DeepExc_pvalue_1e-2_peak_119004	42	.	2.80575	4.27974	1.36324	113
chr10	66439806	66440366	DeepExc_pvalue_1e-2_peak_119016	42	.	2.79590	4.21192	1.36324	43
chr10	66449918	66450565	DeepExc_pvalue_1e-2_peak_119018	51	.	3.58166	5.15094	2.02925	71
chr10	66520990	66521073	DeepExc_pvalue_1e-2_peak_119056	42	.	2.79590	4.21192	1.36324	40
chr10	66525152	66525288	DeepExc_pvalue_1e-2_peak_119059	42	.	2.80575	4.27974	1.36324	67
chr10	66537173	66537350	DeepExc_pvalue_1e-2_peak_119063	42	.	2.80575	4.27974	1.36324	138
chr10	66583742	66583822	DeepExc_pvalue_1e-2_peak_119090	42	.	2.80575	4.27974	1.36324	39
chr10	66606577	66606656	DeepExc_pvalue_1e-2_peak_119097	42	.	2.80575	4.27974	1.36324	38
chr10	66608283	66608400	DeepExc_pvalue_1e-2_peak_119099	42	.	2.80575	4.27974	1.36324	57
chr10	66616981	66617194	DeepExc_pvalue_1e-2_peak_119102	39	.	2.75837	3.97911	1.33451	143
chr10	66641177	66641294	DeepExc_pvalue_1e-2_peak_119119	42	.	2.80575	4.27974	1.36324	57
chr10	66732980	66733470	DeepExc_pvalue_1e-2_peak_119151	50	.	3.55840	5.04815	1.95312	366
chr10	66743107	66743189	DeepExc_pvalue_1e-2_peak_119155	42	.	2.80575	4.27974	1.36324	40
chr10	66770748	66770872	DeepExc_pvalue_1e-2_peak_119166	42	.	2.80575	4.27974	1.36324	61
chr10	66813336	66813468	DeepExc_pvalue_1e-2_peak_119190	60	.	3.74100	6.04300	2.65926	61
chr10	66814910	66815026	DeepExc_pvalue_1e-2_peak_119192	42	.	2.80575	4.27974	1.36324	57
chr10	66815406	66815536	DeepExc_pvalue_1e-2_peak_119193	42	.	2.80575	4.27974	1.36324	64
chr10	66844049	66844164	DeepExc_pvalue_1e-2_peak_119199	42	.	2.80575	4.27974	1.36324	56
chr10	66869278	66869593	DeepExc_pvalue_1e-2_peak_119205	42	.	2.80575	4.27974	1.36324	67
chr10	66884972	66885093	DeepExc_pvalue_1e-2_peak_119211	42	.	2.80575	4.27974	1.36324	59
chr10	66954103	66954303	DeepExc_pvalue_1e-2_peak_119244	62	.	4.67035	6.23671	2.80804	91
chr10	66986966	66987355	DeepExc_pvalue_1e-2_peak_119253	58	.	4.22833	5.83877	2.53880	205
chr10	67042420	67042558	DeepExc_pvalue_1e-2_peak_119268	42	.	2.80575	4.27974	1.36324	68
chr10	67052207	67052328	DeepExc_pvalue_1e-2_peak_119273	42	.	2.80575	4.27974	1.36324	59
chr10	67064145	67064330	DeepExc_pvalue_1e-2_peak_119283	42	.	2.80575	4.27974	1.36324	135
chr10	67080113	67080307	DeepExc_pvalue_1e-2_peak_119285	42	.	2.79590	4.21192	1.36324	44
chr10	67082954	67083033	DeepExc_pvalue_1e-2_peak_119289	39	.	2.75837	3.97911	1.33451	38
chr10	67103530	67103633	DeepExc_pvalue_1e-2_peak_119299	42	.	2.80575	4.27974	1.36324	50
chr10	67154493	67154726	DeepExc_pvalue_1e-2_peak_119315	46	.	3.44649	4.61288	1.62435	42
chr10	67154874	67155195	DeepExc_pvalue_1e-2_peak_119316	76	.	5.16974	7.68256	3.93263	54
chr10	67155510	67155630	DeepExc_pvalue_1e-2_peak_119317	46	.	3.44649	4.61288	1.62435	54
chr10	67214619	67214844	DeepExc_pvalue_1e-2_peak_119338	60	.	3.74100	6.04300	2.65926	177
chr10	67224269	67224411	DeepExc_pvalue_1e-2_peak_119340	42	.	2.80575	4.27974	1.36324	70
chr10	67371019	67371280	DeepExc_pvalue_1e-2_peak_119385	40	.	2.77701	4.09011	1.36324	69
chr10	67371437	67371719	DeepExc_pvalue_1e-2_peak_119386	56	.	3.67782	5.64059	2.39211	152
chr10	67381727	67381879	DeepExc_pvalue_1e-2_peak_119388	42	.	2.80575	4.27974	1.36324	90
chr10	67394413	67394498	DeepExc_pvalue_1e-2_peak_119392	42	.	2.80575	4.27974	1.36324	41
chr10	67405748	67405868	DeepExc_pvalue_1e-2_peak_119397	42	.	2.80575	4.27974	1.36324	59
chr10	67429820	67430016	DeepExc_pvalue_1e-2_peak_119408	42	.	2.80575	4.27974	1.36324	72
chr10	67456314	67456536	DeepExc_pvalue_1e-2_peak_119421	42	.	2.80575	4.27974	1.36324	70
chr10	67466774	67466862	DeepExc_pvalue_1e-2_peak_119425	42	.	2.80575	4.27974	1.36324	43
chr10	67504833	67504961	DeepExc_pvalue_1e-2_peak_119440	42	.	2.80575	4.27974	1.36324	63
chr10	67513275	67513355	DeepExc_pvalue_1e-2_peak_119444	42	.	2.80575	4.27974	1.36324	39
chr10	67563543	67563621	DeepExc_pvalue_1e-2_peak_119476	39	.	3.22347	3.93622	1.31720	11
chr10	67565152	67565225	DeepExc_pvalue_1e-2_peak_119477	40	.	3.26184	4.03980	1.36324	37
chr10	67565373	67565470	DeepExc_pvalue_1e-2_peak_119478	68	.	4.89277	6.81329	3.25686	50
chr10	67570586	67570713	DeepExc_pvalue_1e-2_peak_119479	40	.	2.77701	4.09011	1.36324	62
chr10	67576434	67576549	DeepExc_pvalue_1e-2_peak_119483	42	.	2.80575	4.27974	1.36324	56
chr10	67623700	67623998	DeepExc_pvalue_1e-2_peak_119496	42	.	2.80575	4.27974	1.36324	57
chr10	67691070	67691233	DeepExc_pvalue_1e-2_peak_119536	56	.	3.67782	5.64059	2.39211	111
chr10	67691446	67691828	DeepExc_pvalue_1e-2_peak_119537	39	.	2.75837	3.97911	1.33451	134
chr10	67737473	67737609	DeepExc_pvalue_1e-2_peak_119561	42	.	2.80575	4.27974	1.36324	67
chr10	67811382	67811607	DeepExc_pvalue_1e-2_peak_119584	42	.	2.80575	4.27974	1.36324	168
chr10	67822108	67822221	DeepExc_pvalue_1e-2_peak_119588	42	.	2.80575	4.27974	1.36324	55
chr10	67859045	67859163	DeepExc_pvalue_1e-2_peak_119606	62	.	4.33539	6.20685	2.78333	58
chr10	67859296	67859369	DeepExc_pvalue_1e-2_peak_119607	46	.	3.46831	4.69117	1.68467	59
chr10	67877890	67877966	DeepExc_pvalue_1e-2_peak_119619	42	.	2.80575	4.27974	1.36324	37
chr10	67885858	67886089	DeepExc_pvalue_1e-2_peak_119623	42	.	2.79590	4.21192	1.36324	183
chr10	67922485	67922560	DeepExc_pvalue_1e-2_peak_119637	42	.	2.80575	4.27974	1.36324	36
chr10	67923373	67923632	DeepExc_pvalue_1e-2_peak_119638	42	.	2.80575	4.27974	1.36324	61
chr10	67946778	67946921	DeepExc_pvalue_1e-2_peak_119649	42	.	2.80575	4.27974	1.36324	70
chr10	67999382	67999496	DeepExc_pvalue_1e-2_peak_119668	42	.	2.80575	4.27974	1.36324	56
chr10	68015800	68015921	DeepExc_pvalue_1e-2_peak_119674	42	.	2.80575	4.27974	1.36324	59
chr10	68054101	68054323	DeepExc_pvalue_1e-2_peak_119687	42	.	2.80575	4.27974	1.36324	56
chr10	68081727	68082107	DeepExc_pvalue_1e-2_peak_119704	73	.	4.59728	7.39833	3.71162	281
chr10	68113314	68113969	DeepExc_pvalue_1e-2_peak_119716	53	.	3.62911	5.37785	2.20066	39
chr10	68125340	68125649	DeepExc_pvalue_1e-2_peak_119720	77	.	4.65983	7.78896	4.01625	238
chr10	68158286	68158364	DeepExc_pvalue_1e-2_peak_119734	42	.	2.80575	4.27974	1.36324	38
chr10	68217251	68217357	DeepExc_pvalue_1e-2_peak_119755	42	.	2.80575	4.27974	1.36324	52
chr10	68217627	68217763	DeepExc_pvalue_1e-2_peak_119756	42	.	2.80575	4.27974	1.36324	85
chr10	68231777	68232172	DeepExc_pvalue_1e-2_peak_119763	57	.	3.70268	5.78921	2.50085	334
chr10	68232433	68232694	DeepExc_pvalue_1e-2_peak_119764	39	.	2.75837	3.97911	1.33451	209
chr10	68251116	68251240	DeepExc_pvalue_1e-2_peak_119772	42	.	2.80575	4.27974	1.36324	61
chr10	68261530	68261779	DeepExc_pvalue_1e-2_peak_119776	40	.	2.77701	4.09011	1.36324	52
chr10	68265134	68265412	DeepExc_pvalue_1e-2_peak_119778	39	.	2.75837	3.97911	1.33451	146
chr10	68279059	68279186	DeepExc_pvalue_1e-2_peak_119787	42	.	2.79590	4.21192	1.36324	62
chr10	68281723	68281806	DeepExc_pvalue_1e-2_peak_119788	42	.	2.80575	4.27974	1.36324	40
chr10	68334952	68335239	DeepExc_pvalue_1e-2_peak_119811	67	.	4.47708	6.78418	3.23652	228
chr10	68499569	68499688	DeepExc_pvalue_1e-2_peak_119875	42	.	2.80575	4.27974	1.36324	58
chr10	68505281	68505406	DeepExc_pvalue_1e-2_peak_119876	42	.	2.80575	4.27974	1.36324	61
chr10	68507815	68508005	DeepExc_pvalue_1e-2_peak_119877	42	.	2.80575	4.27974	1.36324	140
chr10	68520550	68520798	DeepExc_pvalue_1e-2_peak_119882	42	.	2.80575	4.27974	1.36324	140
chr10	68532311	68532438	DeepExc_pvalue_1e-2_peak_119887	60	.	3.74100	6.04300	2.65926	72
chr10	68599764	68599871	DeepExc_pvalue_1e-2_peak_119931	42	.	2.80575	4.27974	1.36324	52
chr10	68685753	68685973	DeepExc_pvalue_1e-2_peak_119972	62	.	4.78583	6.24690	2.81577	51
chr10	68686240	68686316	DeepExc_pvalue_1e-2_peak_119973	39	.	3.48290	3.97081	1.33451	54
chr10	68687529	68687696	DeepExc_pvalue_1e-2_peak_119975	56	.	4.40141	5.61933	2.38645	42
chr10	68688345	68688573	DeepExc_pvalue_1e-2_peak_119976	46	.	3.86676	4.64802	1.65614	29
chr10	68691173	68691438	DeepExc_pvalue_1e-2_peak_119977	43	.	3.71932	4.35869	1.42700	195
chr10	68691862	68691940	DeepExc_pvalue_1e-2_peak_119978	45	.	3.80542	4.50517	1.54445	30
chr10	68718836	68718943	DeepExc_pvalue_1e-2_peak_119993	56	.	4.15144	5.60057	2.36998	52
chr10	68730904	68731027	DeepExc_pvalue_1e-2_peak_119999	42	.	2.80575	4.27974	1.36324	60
chr10	68792289	68792745	DeepExc_pvalue_1e-2_peak_120040	69	.	4.95172	6.98166	3.38854	402
chr10	68802518	68802615	DeepExc_pvalue_1e-2_peak_120042	48	.	3.86997	4.85757	1.81088	53
chr10	68802951	68803126	DeepExc_pvalue_1e-2_peak_120043	61	.	4.64396	6.17345	2.76124	80
chr10	68811593	68811666	DeepExc_pvalue_1e-2_peak_120045	43	.	3.38266	4.39837	1.45571	44
chr10	68871766	68871839	DeepExc_pvalue_1e-2_peak_120089	46	.	3.44649	4.61288	1.62435	61
chr10	68873211	68873392	DeepExc_pvalue_1e-2_peak_120091	49	.	3.53544	4.95138	1.88198	53
chr10	68906404	68906624	DeepExc_pvalue_1e-2_peak_120104	42	.	2.80575	4.27974	1.36324	92
chr10	68931973	68932118	DeepExc_pvalue_1e-2_peak_120112	42	.	2.80575	4.27974	1.36324	100
chr10	68958268	68958535	DeepExc_pvalue_1e-2_peak_120125	42	.	2.80575	4.27974	1.36324	227
chr10	68965024	68965155	DeepExc_pvalue_1e-2_peak_120129	42	.	2.79590	4.21192	1.36324	64
chr10	69006695	69006827	DeepExc_pvalue_1e-2_peak_120160	56	.	3.67782	5.64059	2.39211	59
chr10	69023016	69023126	DeepExc_pvalue_1e-2_peak_120169	39	.	3.22347	3.93622	1.31720	56
chr10	69023380	69023523	DeepExc_pvalue_1e-2_peak_120170	81	.	5.64107	8.12096	4.26875	61
chr10	69064618	69064734	DeepExc_pvalue_1e-2_peak_120181	42	.	2.79590	4.21192	1.36324	57
chr10	69066335	69066609	DeepExc_pvalue_1e-2_peak_120184	40	.	2.77701	4.09011	1.36324	228
chr10	69091051	69091161	DeepExc_pvalue_1e-2_peak_120197	57	.	4.20239	5.75623	2.48594	52
chr10	69091390	69091463	DeepExc_pvalue_1e-2_peak_120198	43	.	3.38266	4.39837	1.45571	58
chr10	69164680	69164809	DeepExc_pvalue_1e-2_peak_120228	42	.	2.80575	4.27974	1.36324	63
chr10	69189638	69189911	DeepExc_pvalue_1e-2_peak_120241	42	.	2.79590	4.21192	1.36324	147
chr10	69215051	69215157	DeepExc_pvalue_1e-2_peak_120250	42	.	2.80575	4.27974	1.36324	52
chr10	69265730	69266107	DeepExc_pvalue_1e-2_peak_120272	42	.	2.80575	4.27974	1.36324	329
chr10	69280541	69280903	DeepExc_pvalue_1e-2_peak_120278	75	.	4.62834	7.58464	3.85496	291
chr10	69385013	69385200	DeepExc_pvalue_1e-2_peak_120311	59	.	3.72787	5.95225	2.62041	131
chr10	69523473	69524414	DeepExc_pvalue_1e-2_peak_120354a	72	.	5.34616	7.22996	3.58019	49
chr10	69523473	69524414	DeepExc_pvalue_1e-2_peak_120354b	112	.	7.38701	11.21218	6.73659	775
chr10	69523473	69524414	DeepExc_pvalue_1e-2_peak_120354c	85	.	6.04392	8.54592	4.60725	895
chr10	69539416	69539914	DeepExc_pvalue_1e-2_peak_120357	53	.	3.62911	5.37785	2.20066	249
chr10	69550801	69551253	DeepExc_pvalue_1e-2_peak_120365	40	.	2.77701	4.09011	1.36324	225
chr10	69597182	69597255	DeepExc_pvalue_1e-2_peak_120389	39	.	3.24254	3.98716	1.33856	33
chr10	69597596	69597669	DeepExc_pvalue_1e-2_peak_120390	40	.	3.26184	4.03980	1.36324	34
chr10	69597812	69598067	DeepExc_pvalue_1e-2_peak_120391	54	.	4.10172	5.45601	2.26232	202
chr10	69609024	69609534	DeepExc_pvalue_1e-2_peak_120393	93	.	6.33513	9.34982	5.24465	248
chr10	69644078	69645178	DeepExc_pvalue_1e-2_peak_120405a	53	.	4.25894	5.33988	2.17818	271
chr10	69644078	69645178	DeepExc_pvalue_1e-2_peak_120405b	106	.	7.09824	10.60580	6.24830	821
chr10	69684536	69684620	DeepExc_pvalue_1e-2_peak_120428	40	.	2.77701	4.09011	1.36324	41
chr10	69689089	69689235	DeepExc_pvalue_1e-2_peak_120431	42	.	2.80575	4.27974	1.36324	75
chr10	69787389	69787520	DeepExc_pvalue_1e-2_peak_120471	42	.	2.80575	4.27974	1.36324	64
chr10	69834294	69835373	DeepExc_pvalue_1e-2_peak_120488	62	.	4.67035	6.23671	2.80804	852
chr10	69842337	69843094	DeepExc_pvalue_1e-2_peak_120490	70	.	4.53638	7.06887	3.45457	480
chr10	69856870	69856947	DeepExc_pvalue_1e-2_peak_120497	42	.	2.80575	4.27974	1.36324	37
chr10	69913774	69913901	DeepExc_pvalue_1e-2_peak_120518	42	.	2.79590	4.21192	1.36324	62
chr10	69926727	69926844	DeepExc_pvalue_1e-2_peak_120526	42	.	2.80575	4.27974	1.36324	57
chr10	69936177	69936447	DeepExc_pvalue_1e-2_peak_120530	60	.	3.74100	6.04300	2.65926	58
chr10	69957379	69957505	DeepExc_pvalue_1e-2_peak_120537	39	.	2.75837	3.97911	1.33451	62
chr10	69957968	69958327	DeepExc_pvalue_1e-2_peak_120539	39	.	2.75837	3.97911	1.33451	58
chr10	69964605	69964733	DeepExc_pvalue_1e-2_peak_120541	59	.	3.72787	5.95225	2.62041	67
chr10	69991389	69991494	DeepExc_pvalue_1e-2_peak_120556	41	.	3.54912	4.16884	1.36324	51
chr10	70002575	70002704	DeepExc_pvalue_1e-2_peak_120561	42	.	2.80575	4.27974	1.36324	63
chr10	70010443	70010707	DeepExc_pvalue_1e-2_peak_120563	60	.	3.74100	6.04300	2.65926	192
chr10	70062210	70062299	DeepExc_pvalue_1e-2_peak_120587	42	.	2.80575	4.27974	1.36324	43
chr10	70091660	70091980	DeepExc_pvalue_1e-2_peak_120592	90	.	6.28417	9.07460	5.02739	265
chr10	70092213	70092598	DeepExc_pvalue_1e-2_peak_120593	55	.	4.41919	5.55854	2.33724	319
chr10	70099139	70099250	DeepExc_pvalue_1e-2_peak_120595	50	.	3.55840	5.04815	1.95312	61
chr10	70106165	70106238	DeepExc_pvalue_1e-2_peak_120600	46	.	3.46831	4.69117	1.68467	38
chr10	70116734	70116839	DeepExc_pvalue_1e-2_peak_120611	42	.	2.79590	4.21192	1.36324	51
chr10	70134702	70134816	DeepExc_pvalue_1e-2_peak_120623	42	.	2.80575	4.27974	1.36324	56
chr10	70155117	70155231	DeepExc_pvalue_1e-2_peak_120636	42	.	2.79590	4.21192	1.36324	56
chr10	70166039	70166403	DeepExc_pvalue_1e-2_peak_120640	50	.	4.10987	5.05183	1.95575	306
chr10	70166544	70166885	DeepExc_pvalue_1e-2_peak_120641	62	.	4.79485	6.23798	2.80804	41
chr10	70167013	70167227	DeepExc_pvalue_1e-2_peak_120642	88	.	6.19579	8.83487	4.83587	94
chr10	70172161	70172470	DeepExc_pvalue_1e-2_peak_120643	69	.	4.50653	6.92169	3.33962	247
chr10	70183122	70183497	DeepExc_pvalue_1e-2_peak_120646	83	.	5.33760	8.34085	4.44135	104
chr10	70223294	70223745	DeepExc_pvalue_1e-2_peak_120671	59	.	3.72787	5.95225	2.62041	386
chr10	70231521	70232131	DeepExc_pvalue_1e-2_peak_120674	51	.	3.58166	5.15094	2.02925	91
chr10	70286914	70287618	DeepExc_pvalue_1e-2_peak_120692	63	.	4.36300	6.31016	2.86291	415
chr10	70360243	70360525	DeepExc_pvalue_1e-2_peak_120724	67	.	4.86381	6.73327	3.19980	59
chr10	70411735	70411876	DeepExc_pvalue_1e-2_peak_120739	42	.	2.80575	4.27974	1.36324	69
chr10	70480781	70481141	DeepExc_pvalue_1e-2_peak_120759	146	.	8.91699	14.64088	9.45849	126
chr10	70524313	70524641	DeepExc_pvalue_1e-2_peak_120776	48	.	3.51278	4.85998	1.81088	247
chr10	70524848	70525275	DeepExc_pvalue_1e-2_peak_120777	48	.	3.51278	4.85998	1.81088	241
chr10	70562816	70562904	DeepExc_pvalue_1e-2_peak_120795	42	.	2.80575	4.27974	1.36324	43
chr10	70586975	70587352	DeepExc_pvalue_1e-2_peak_120803	75	.	5.41796	7.55548	3.84027	293
chr10	70588062	70588404	DeepExc_pvalue_1e-2_peak_120804	61	.	4.64396	6.17345	2.76124	62
chr10	70589229	70589565	DeepExc_pvalue_1e-2_peak_120805	46	.	3.76364	4.61492	1.62435	38
chr10	70593799	70594174	DeepExc_pvalue_1e-2_peak_120806	49	.	3.53544	4.95138	1.88198	46
chr10	70660320	70661208	DeepExc_pvalue_1e-2_peak_120821	62	.	4.67035	6.23671	2.80804	681
chr10	70684011	70684245	DeepExc_pvalue_1e-2_peak_120828	42	.	2.80575	4.27974	1.36324	169
chr10	70715870	70716213	DeepExc_pvalue_1e-2_peak_120843	139	.	8.66074	13.96182	8.92748	92
chr10	70748236	70748985	DeepExc_pvalue_1e-2_peak_120856	107	.	7.08606	10.78148	6.38446	306
chr10	70794071	70794187	DeepExc_pvalue_1e-2_peak_120870	42	.	2.80575	4.27974	1.36324	57
chr10	70853963	70854067	DeepExc_pvalue_1e-2_peak_120897	42	.	2.80575	4.27974	1.36324	51
chr10	70883487	70884099	DeepExc_pvalue_1e-2_peak_120902	98	.	6.70092	9.87487	5.66169	401
chr10	70939158	70939791	DeepExc_pvalue_1e-2_peak_120930	66	.	4.44800	6.65517	3.13334	562
chr10	70997238	70997656	DeepExc_pvalue_1e-2_peak_120948	77	.	4.65983	7.78896	4.01625	252
chr10	71042381	71042490	DeepExc_pvalue_1e-2_peak_120960	42	.	2.80575	4.27974	1.36324	53
chr10	71078266	71078702	DeepExc_pvalue_1e-2_peak_120968	88	.	6.12276	8.83110	4.83539	63
chr10	71087876	71088040	DeepExc_pvalue_1e-2_peak_120971	42	.	3.32116	4.20906	1.36324	43
chr10	71094901	71095037	DeepExc_pvalue_1e-2_peak_120972	59	.	4.25459	5.92478	2.61056	54
chr10	71097491	71097564	DeepExc_pvalue_1e-2_peak_120973	44	.	3.40368	4.46677	1.51009	35
chr10	71102539	71102624	DeepExc_pvalue_1e-2_peak_120976	42	.	2.80575	4.27974	1.36324	41
chr10	71109260	71109520	DeepExc_pvalue_1e-2_peak_120981	42	.	2.79590	4.21192	1.36324	220
chr10	71111247	71111352	DeepExc_pvalue_1e-2_peak_120982	42	.	2.80575	4.27974	1.36324	51
chr10	71111489	71111589	DeepExc_pvalue_1e-2_peak_120983	42	.	2.80575	4.27974	1.36324	49
chr10	71120490	71120779	DeepExc_pvalue_1e-2_peak_120988	42	.	2.80575	4.27974	1.36324	235
chr10	71135369	71135797	DeepExc_pvalue_1e-2_peak_120996	63	.	4.69704	6.30170	2.86291	163
chr10	71142489	71142776	DeepExc_pvalue_1e-2_peak_121000	51	.	3.58166	5.15094	2.02925	218
chr10	71143656	71143950	DeepExc_pvalue_1e-2_peak_121002	51	.	3.58166	5.15094	2.02925	59
chr10	71160643	71160922	DeepExc_pvalue_1e-2_peak_121015	39	.	2.75837	3.97911	1.33451	60
chr10	71168506	71168972	DeepExc_pvalue_1e-2_peak_121018	59	.	4.54133	5.93590	2.61884	183
chr10	71173189	71173270	DeepExc_pvalue_1e-2_peak_121019	39	.	3.22347	3.93622	1.31720	50
chr10	71211008	71211554	DeepExc_pvalue_1e-2_peak_121040	53	.	3.62911	5.37785	2.20066	164
chr10	71251967	71252108	DeepExc_pvalue_1e-2_peak_121065	42	.	2.80575	4.27974	1.36324	69
chr10	71258798	71259349	DeepExc_pvalue_1e-2_peak_121069	39	.	2.75837	3.97911	1.33451	303
chr10	71266461	71266579	DeepExc_pvalue_1e-2_peak_121073	60	.	3.74100	6.04300	2.65926	50
chr10	71276178	71276273	DeepExc_pvalue_1e-2_peak_121078	42	.	2.80575	4.27974	1.36324	46
chr10	71277576	71277697	DeepExc_pvalue_1e-2_peak_121079	42	.	2.80575	4.27974	1.36324	59
chr10	71332148	71332291	DeepExc_pvalue_1e-2_peak_121090	42	.	2.80575	4.27974	1.36324	53
chr10	71376255	71376785	DeepExc_pvalue_1e-2_peak_121109	69	.	4.50653	6.92169	3.33962	206
chr10	71389807	71390137	DeepExc_pvalue_1e-2_peak_121114	55	.	3.65330	5.50407	2.29294	262
chr10	71404463	71404606	DeepExc_pvalue_1e-2_peak_121124	56	.	4.17676	5.67691	2.41828	47
chr10	71405182	71405345	DeepExc_pvalue_1e-2_peak_121125	42	.	3.34141	4.26972	1.36324	127
chr10	71407087	71407160	DeepExc_pvalue_1e-2_peak_121126	43	.	3.36191	4.33276	1.40348	34
chr10	71417431	71417707	DeepExc_pvalue_1e-2_peak_121134	56	.	3.67782	5.64059	2.39211	117
chr10	71435529	71435623	DeepExc_pvalue_1e-2_peak_121149	42	.	2.80575	4.27974	1.36324	46
chr10	71446190	71446457	DeepExc_pvalue_1e-2_peak_121153	42	.	2.80575	4.27974	1.36324	51
chr10	71452095	71452237	DeepExc_pvalue_1e-2_peak_121154	42	.	2.80575	4.27974	1.36324	70
chr10	71514096	71514197	DeepExc_pvalue_1e-2_peak_121193	42	.	2.80575	4.27974	1.36324	49
chr10	71559547	71559691	DeepExc_pvalue_1e-2_peak_121205	42	.	2.79590	4.21192	1.36324	71
chr10	71728789	71728884	DeepExc_pvalue_1e-2_peak_121277	42	.	2.80575	4.27974	1.36324	46
chr10	71756800	71757118	DeepExc_pvalue_1e-2_peak_121279	60	.	3.74100	6.04300	2.65926	259
chr10	71795300	71795425	DeepExc_pvalue_1e-2_peak_121287	42	.	2.80575	4.27974	1.36324	61
chr10	71812502	71812634	DeepExc_pvalue_1e-2_peak_121294	73	.	5.07400	7.35758	3.68258	80
chr10	71813278	71813351	DeepExc_pvalue_1e-2_peak_121295	44	.	3.40368	4.46677	1.51009	56
chr10	71841108	71841237	DeepExc_pvalue_1e-2_peak_121304	42	.	2.80575	4.27974	1.36324	63
chr10	71854907	71855019	DeepExc_pvalue_1e-2_peak_121308	42	.	2.80575	4.27974	1.36324	55
chr10	71889107	71889187	DeepExc_pvalue_1e-2_peak_121323	42	.	2.80575	4.27974	1.36324	39
chr10	71905587	71906134	DeepExc_pvalue_1e-2_peak_121333	71	.	5.24031	7.14717	3.52071	237
chr10	71906396	71906751	DeepExc_pvalue_1e-2_peak_121334	58	.	4.51637	5.88004	2.57561	50
chr10	71929841	71929932	DeepExc_pvalue_1e-2_peak_121341	46	.	3.46831	4.69117	1.68467	61
chr10	71930458	71930534	DeepExc_pvalue_1e-2_peak_121343	62	.	4.33539	6.20685	2.78333	37
chr10	71957290	71957370	DeepExc_pvalue_1e-2_peak_121360	42	.	2.80575	4.27974	1.36324	39
chr10	71993049	71993486	DeepExc_pvalue_1e-2_peak_121370	108	.	6.84990	10.86987	6.45884	204
chr10	72032776	72032863	DeepExc_pvalue_1e-2_peak_121383	42	.	2.79590	4.21192	1.36324	42
chr10	72080540	72080803	DeepExc_pvalue_1e-2_peak_121402	42	.	2.80575	4.27974	1.36324	202
chr10	72120663	72120794	DeepExc_pvalue_1e-2_peak_121414	42	.	2.79590	4.21192	1.36324	80
chr10	72124365	72124586	DeepExc_pvalue_1e-2_peak_121416	56	.	3.67782	5.64059	2.39211	43
chr10	72141679	72141752	DeepExc_pvalue_1e-2_peak_121422	41	.	3.30115	4.15062	1.36324	37
chr10	72141907	72142096	DeepExc_pvalue_1e-2_peak_121423	69	.	4.95172	6.98166	3.38854	121
chr10	72142365	72142611	DeepExc_pvalue_1e-2_peak_121424	68	.	4.89277	6.81329	3.25686	69
chr10	72163760	72164037	DeepExc_pvalue_1e-2_peak_121428	127	.	8.01154	12.70964	7.93252	158
chr10	72221310	72221623	DeepExc_pvalue_1e-2_peak_121450	42	.	2.80575	4.27974	1.36324	60
chr10	72227193	72227313	DeepExc_pvalue_1e-2_peak_121453	42	.	2.80575	4.27974	1.36324	59
chr10	72237805	72237921	DeepExc_pvalue_1e-2_peak_121459	42	.	2.80575	4.27974	1.36324	57
chr10	72254126	72254211	DeepExc_pvalue_1e-2_peak_121466	42	.	2.80575	4.27974	1.36324	41
chr10	72288187	72288322	DeepExc_pvalue_1e-2_peak_121480	42	.	2.79590	4.21192	1.36324	45
chr10	72315113	72315234	DeepExc_pvalue_1e-2_peak_121488	42	.	2.80575	4.27974	1.36324	59
chr10	72320978	72321150	DeepExc_pvalue_1e-2_peak_121492	57	.	3.70268	5.78921	2.50085	54
chr10	72424758	72424842	DeepExc_pvalue_1e-2_peak_121521	42	.	2.80575	4.27974	1.36324	41
chr10	72436863	72437069	DeepExc_pvalue_1e-2_peak_121526	40	.	2.77701	4.09011	1.36324	65
chr10	72439496	72439645	DeepExc_pvalue_1e-2_peak_121528	42	.	2.79590	4.21192	1.36324	47
chr10	72458573	72458683	DeepExc_pvalue_1e-2_peak_121536	42	.	2.80575	4.27974	1.36324	54
chr10	72518967	72519196	DeepExc_pvalue_1e-2_peak_121565	42	.	2.80575	4.27974	1.36324	51
chr10	72575590	72575831	DeepExc_pvalue_1e-2_peak_121581	66	.	4.44800	6.65517	3.13334	65
chr10	72598341	72598442	DeepExc_pvalue_1e-2_peak_121591	42	.	2.80575	4.27974	1.36324	49
chr10	72607536	72607846	DeepExc_pvalue_1e-2_peak_121595	42	.	2.80575	4.27974	1.36324	252
chr10	72635794	72635890	DeepExc_pvalue_1e-2_peak_121603	39	.	2.75837	3.97911	1.33451	47
chr10	72639971	72640081	DeepExc_pvalue_1e-2_peak_121608	56	.	3.67782	5.64059	2.39211	52
chr10	72671286	72671396	DeepExc_pvalue_1e-2_peak_121622	42	.	2.80575	4.27974	1.36324	54
chr10	72672947	72673053	DeepExc_pvalue_1e-2_peak_121623	42	.	2.80575	4.27974	1.36324	52
chr10	72681256	72681385	DeepExc_pvalue_1e-2_peak_121626	46	.	3.46831	4.69117	1.68467	57
chr10	72720747	72720870	DeepExc_pvalue_1e-2_peak_121645	42	.	2.80575	4.27974	1.36324	60
chr10	72758038	72758152	DeepExc_pvalue_1e-2_peak_121652	42	.	2.80575	4.27974	1.36324	56
chr10	72782378	72782512	DeepExc_pvalue_1e-2_peak_121659	42	.	2.80575	4.27974	1.36324	66
chr10	72947521	72947630	DeepExc_pvalue_1e-2_peak_121691	42	.	2.80575	4.27974	1.36324	53
chr10	72953296	72953390	DeepExc_pvalue_1e-2_peak_121694	42	.	2.80575	4.27974	1.36324	46
chr10	72972232	72972434	DeepExc_pvalue_1e-2_peak_121700	70	.	4.98173	7.07040	3.45457	111
chr10	72985329	72985674	DeepExc_pvalue_1e-2_peak_121707	62	.	4.33539	6.20685	2.78333	182
chr10	73020419	73020719	DeepExc_pvalue_1e-2_peak_121726	39	.	2.75837	3.97911	1.33451	116
chr10	73021848	73021927	DeepExc_pvalue_1e-2_peak_121727	40	.	2.77701	4.09011	1.36324	38
chr10	73030223	73030349	DeepExc_pvalue_1e-2_peak_121731	42	.	2.80575	4.27974	1.36324	62
chr10	73083271	73083534	DeepExc_pvalue_1e-2_peak_121770	48	.	3.51278	4.85998	1.81088	142
chr10	73089953	73090068	DeepExc_pvalue_1e-2_peak_121774	42	.	2.80575	4.27974	1.36324	56
chr10	73137072	73137416	DeepExc_pvalue_1e-2_peak_121802	42	.	2.80575	4.27974	1.36324	229
chr10	73185342	73185420	DeepExc_pvalue_1e-2_peak_121819	42	.	2.80575	4.27974	1.36324	38
chr10	73216110	73216184	DeepExc_pvalue_1e-2_peak_121831	42	.	2.80575	4.27974	1.36324	36
chr10	73277715	73277837	DeepExc_pvalue_1e-2_peak_121848	60	.	3.74100	6.04300	2.65926	56
chr10	73312593	73312707	DeepExc_pvalue_1e-2_peak_121857	42	.	2.80575	4.27974	1.36324	56
chr10	73405201	73405283	DeepExc_pvalue_1e-2_peak_121879	42	.	2.80575	4.27974	1.36324	40
chr10	73526548	73526646	DeepExc_pvalue_1e-2_peak_121914	42	.	2.80575	4.27974	1.36324	48
chr10	73583319	73583437	DeepExc_pvalue_1e-2_peak_121940	39	.	2.75837	3.97911	1.33451	58
chr10	73587286	73587905	DeepExc_pvalue_1e-2_peak_121943	40	.	2.77701	4.09011	1.36324	550
chr10	73599852	73600330	DeepExc_pvalue_1e-2_peak_121945	121	.	7.16332	12.11104	7.45453	213
chr10	73611026	73611213	DeepExc_pvalue_1e-2_peak_121949	60	.	3.74100	6.04300	2.65926	130
chr10	73648451	73648923	DeepExc_pvalue_1e-2_peak_121958	42	.	2.80575	4.27974	1.36324	232
chr10	73724033	73724296	DeepExc_pvalue_1e-2_peak_121977	42	.	2.80575	4.27974	1.36324	44
chr10	73726256	73726334	DeepExc_pvalue_1e-2_peak_121979	42	.	2.79590	4.21192	1.36324	38
chr10	73741153	73741320	DeepExc_pvalue_1e-2_peak_121983	42	.	2.80575	4.27974	1.36324	129
chr10	73820455	73820555	DeepExc_pvalue_1e-2_peak_122007	40	.	2.77701	4.09011	1.36324	49
chr10	73839237	73839356	DeepExc_pvalue_1e-2_peak_122019	42	.	2.80575	4.27974	1.36324	58
chr10	73848214	73848564	DeepExc_pvalue_1e-2_peak_122025	63	.	4.72404	6.36848	2.91350	55
chr10	74002434	74002826	DeepExc_pvalue_1e-2_peak_122068	42	.	2.79590	4.21192	1.36324	67
chr10	74026527	74026707	DeepExc_pvalue_1e-2_peak_122086	42	.	2.80575	4.27974	1.36324	62
chr10	74033355	74033804	DeepExc_pvalue_1e-2_peak_122088	117	.	7.61093	11.71563	7.13304	242
chr10	74057818	74058087	DeepExc_pvalue_1e-2_peak_122095	81	.	5.64107	8.12096	4.26875	78
chr10	74069209	74069435	DeepExc_pvalue_1e-2_peak_122100	39	.	2.75837	3.97911	1.33451	65
chr10	74069682	74069782	DeepExc_pvalue_1e-2_peak_122101	56	.	3.67782	5.64059	2.39211	53
chr10	74070342	74070480	DeepExc_pvalue_1e-2_peak_122102	39	.	2.75837	3.97911	1.33451	68
chr10	74080660	74080783	DeepExc_pvalue_1e-2_peak_122108	51	.	3.58166	5.15094	2.02925	71
chr10	74094023	74094258	DeepExc_pvalue_1e-2_peak_122120	56	.	4.41924	5.66894	2.41701	81
chr10	74114520	74114808	DeepExc_pvalue_1e-2_peak_122130	90	.	5.95643	9.06419	5.01834	238
chr10	74124140	74124361	DeepExc_pvalue_1e-2_peak_122131	42	.	2.80575	4.27974	1.36324	181
chr10	74195542	74195678	DeepExc_pvalue_1e-2_peak_122160	60	.	3.74100	6.04300	2.65926	72
chr10	74205922	74206023	DeepExc_pvalue_1e-2_peak_122163	42	.	2.80575	4.27974	1.36324	49
chr10	74242676	74242757	DeepExc_pvalue_1e-2_peak_122177	42	.	2.80575	4.27974	1.36324	39
chr10	74385478	74385661	DeepExc_pvalue_1e-2_peak_122205	77	.	4.65983	7.78896	4.01625	48
chr10	74385819	74386059	DeepExc_pvalue_1e-2_peak_122206	42	.	2.79590	4.21192	1.36324	51
chr10	74432482	74432592	DeepExc_pvalue_1e-2_peak_122216	42	.	2.80575	4.27974	1.36324	54
chr10	74451736	74451989	DeepExc_pvalue_1e-2_peak_122220	56	.	4.17676	5.67691	2.41828	184
chr10	74454455	74454571	DeepExc_pvalue_1e-2_peak_122222	42	.	3.34141	4.26972	1.36324	53
chr10	74472114	74472194	DeepExc_pvalue_1e-2_peak_122225	42	.	2.80575	4.27974	1.36324	39
chr10	74486824	74487075	DeepExc_pvalue_1e-2_peak_122232	55	.	3.65330	5.50407	2.29294	191
chr10	74498795	74498923	DeepExc_pvalue_1e-2_peak_122237	42	.	2.80575	4.27974	1.36324	63
chr10	74506944	74507039	DeepExc_pvalue_1e-2_peak_122240	42	.	2.80575	4.27974	1.36324	46
chr10	74544349	74544517	DeepExc_pvalue_1e-2_peak_122252	73	.	4.59728	7.39833	3.71162	109
chr10	74550513	74550598	DeepExc_pvalue_1e-2_peak_122257	42	.	2.80575	4.27974	1.36324	41
chr10	74572783	74572961	DeepExc_pvalue_1e-2_peak_122264	42	.	2.80575	4.27974	1.36324	60
chr10	74594190	74594265	DeepExc_pvalue_1e-2_peak_122271	42	.	2.80575	4.27974	1.36324	36
chr10	74799333	74799451	DeepExc_pvalue_1e-2_peak_122305	42	.	2.80575	4.27974	1.36324	58
chr10	74836647	74836973	DeepExc_pvalue_1e-2_peak_122317	42	.	2.80575	4.27974	1.36324	217
chr10	74844363	74844449	DeepExc_pvalue_1e-2_peak_122322	42	.	2.80575	4.27974	1.36324	42
chr10	74855996	74856158	DeepExc_pvalue_1e-2_peak_122324	43	.	3.36191	4.33276	1.40348	118
chr10	74856395	74856938	DeepExc_pvalue_1e-2_peak_122325	88	.	5.88334	8.82639	4.83539	359
chr10	74870209	74870357	DeepExc_pvalue_1e-2_peak_122332	53	.	3.62911	5.37785	2.20066	81
chr10	74874533	74874609	DeepExc_pvalue_1e-2_peak_122335	40	.	2.77701	4.09011	1.36324	37
chr10	74876309	74876419	DeepExc_pvalue_1e-2_peak_122336	42	.	2.80575	4.27974	1.36324	54
chr10	74892055	74892174	DeepExc_pvalue_1e-2_peak_122340	42	.	2.80575	4.27974	1.36324	58
chr10	74927768	74928277	DeepExc_pvalue_1e-2_peak_122348	52	.	3.60523	5.26053	2.10914	200
chr10	75006501	75006902	DeepExc_pvalue_1e-2_peak_122369	42	.	2.79590	4.21192	1.36324	171
chr10	75012174	75012251	DeepExc_pvalue_1e-2_peak_122373	42	.	2.79590	4.21192	1.36324	37
chr10	75012382	75012525	DeepExc_pvalue_1e-2_peak_122374	59	.	3.72787	5.95225	2.62041	68
chr10	75118387	75118630	DeepExc_pvalue_1e-2_peak_122394	56	.	3.67782	5.64059	2.39211	71
chr10	75173621	75173694	DeepExc_pvalue_1e-2_peak_122407	46	.	3.46831	4.69117	1.68467	42
chr10	75173823	75173989	DeepExc_pvalue_1e-2_peak_122408	46	.	3.46831	4.69117	1.68467	145
chr10	75199253	75199823	DeepExc_pvalue_1e-2_peak_122416	60	.	3.74100	6.04300	2.65926	334
chr10	75208875	75209005	DeepExc_pvalue_1e-2_peak_122418	42	.	2.80575	4.27974	1.36324	64
chr10	75227142	75227272	DeepExc_pvalue_1e-2_peak_122425	42	.	2.80575	4.27974	1.36324	64
chr10	75255193	75255968	DeepExc_pvalue_1e-2_peak_122434	47	.	3.49040	4.77340	1.74580	533
chr10	75289218	75289350	DeepExc_pvalue_1e-2_peak_122443	42	.	2.80575	4.27974	1.36324	65
chr10	75361237	75361334	DeepExc_pvalue_1e-2_peak_122474	42	.	2.80575	4.27974	1.36324	47
chr10	75375347	75375459	DeepExc_pvalue_1e-2_peak_122481	42	.	2.80575	4.27974	1.36324	55
chr10	75385364	75385976	DeepExc_pvalue_1e-2_peak_122484	55	.	3.65330	5.50407	2.29294	443
chr10	75484757	75484859	DeepExc_pvalue_1e-2_peak_122516	42	.	2.80575	4.27974	1.36324	50
chr10	75489513	75489898	DeepExc_pvalue_1e-2_peak_122518	40	.	2.77701	4.09011	1.36324	263
chr10	75490111	75490389	DeepExc_pvalue_1e-2_peak_122519	57	.	3.70268	5.78921	2.50085	152
chr10	75504025	75504381	DeepExc_pvalue_1e-2_peak_122526	55	.	3.65330	5.50407	2.29294	177
chr10	75532274	75532804	DeepExc_pvalue_1e-2_peak_122534	56	.	4.17676	5.67691	2.41828	154
chr10	75545042	75545308	DeepExc_pvalue_1e-2_peak_122537	42	.	3.32116	4.20906	1.36324	34
chr10	75570935	75571866	DeepExc_pvalue_1e-2_peak_122555a	66	.	5.02080	6.68179	3.15555	508
chr10	75570935	75571866	DeepExc_pvalue_1e-2_peak_122555b	66	.	5.02080	6.68179	3.15555	639
chr10	75570935	75571866	DeepExc_pvalue_1e-2_peak_122555c	92	.	6.42169	9.28323	5.19242	767
chr10	75587243	75587442	DeepExc_pvalue_1e-2_peak_122564	40	.	2.77701	4.09011	1.36324	40
chr10	75589206	75589310	DeepExc_pvalue_1e-2_peak_122566	42	.	2.79590	4.21192	1.36324	51
chr10	75627311	75627445	DeepExc_pvalue_1e-2_peak_122581	42	.	3.32116	4.20906	1.36324	67
chr10	75634357	75634542	DeepExc_pvalue_1e-2_peak_122582	43	.	3.36191	4.33276	1.40348	59
chr10	75639515	75639592	DeepExc_pvalue_1e-2_peak_122584	39	.	2.75837	3.97911	1.33451	37
chr10	75757326	75757995	DeepExc_pvalue_1e-2_peak_122613	64	.	4.75135	6.43718	2.96307	330
chr10	75809764	75809854	DeepExc_pvalue_1e-2_peak_122625	42	.	2.80575	4.27974	1.36324	44
chr10	75809995	75810103	DeepExc_pvalue_1e-2_peak_122626	42	.	2.80575	4.27974	1.36324	53
chr10	75864470	75864543	DeepExc_pvalue_1e-2_peak_122642	46	.	3.46831	4.69117	1.68467	38
chr10	75910569	75910705	DeepExc_pvalue_1e-2_peak_122663	67	.	4.86381	6.73327	3.19980	52
chr10	75910856	75911057	DeepExc_pvalue_1e-2_peak_122664	53	.	4.05318	5.32112	2.16182	47
chr10	75936215	75936863	DeepExc_pvalue_1e-2_peak_122675	69	.	4.50653	6.92169	3.33962	246
chr10	76025951	76026101	DeepExc_pvalue_1e-2_peak_122701	42	.	2.80575	4.27974	1.36324	39
chr10	76050611	76050711	DeepExc_pvalue_1e-2_peak_122704	42	.	2.80575	4.27974	1.36324	49
chr10	76060278	76060526	DeepExc_pvalue_1e-2_peak_122708	60	.	3.74100	6.04300	2.65926	56
chr10	76263370	76263633	DeepExc_pvalue_1e-2_peak_122753	42	.	2.80575	4.27974	1.36324	220
chr10	76277363	76277625	DeepExc_pvalue_1e-2_peak_122754	42	.	2.80575	4.27974	1.36324	47
chr10	76316731	76316817	DeepExc_pvalue_1e-2_peak_122767	42	.	2.80575	4.27974	1.36324	42
chr10	76499764	76499955	DeepExc_pvalue_1e-2_peak_122818	42	.	2.80575	4.27974	1.36324	37
chr10	76536035	76536127	DeepExc_pvalue_1e-2_peak_122826	42	.	2.80575	4.27974	1.36324	45
chr10	76585716	76586441	DeepExc_pvalue_1e-2_peak_122832a	112	.	7.42340	11.28112	6.79015	338
chr10	76585716	76586441	DeepExc_pvalue_1e-2_peak_122832b	112	.	7.42340	11.28112	6.79015	612
chr10	76631921	76632275	DeepExc_pvalue_1e-2_peak_122849	42	.	2.80575	4.27974	1.36324	215
chr10	76692055	76692779	DeepExc_pvalue_1e-2_peak_122871	42	.	2.80575	4.27974	1.36324	677
chr10	76717597	76717713	DeepExc_pvalue_1e-2_peak_122881	42	.	2.79590	4.21192	1.36324	57
chr10	76730872	76730991	DeepExc_pvalue_1e-2_peak_122890	42	.	2.80575	4.27974	1.36324	58
chr10	76760847	76760928	DeepExc_pvalue_1e-2_peak_122903	42	.	2.80575	4.27974	1.36324	39
chr10	76777900	76777996	DeepExc_pvalue_1e-2_peak_122910	42	.	2.80575	4.27974	1.36324	47
chr10	76781854	76781954	DeepExc_pvalue_1e-2_peak_122913	39	.	2.75837	3.97911	1.33451	49
chr10	76831609	76831858	DeepExc_pvalue_1e-2_peak_122937	73	.	4.59728	7.39833	3.71162	65
chr10	76857893	76857969	DeepExc_pvalue_1e-2_peak_122945	39	.	2.75837	3.97911	1.33451	37
chr10	76871053	76871808	DeepExc_pvalue_1e-2_peak_122955	47	.	3.49040	4.77340	1.74580	56
chr10	76876871	76877012	DeepExc_pvalue_1e-2_peak_122956	42	.	2.80575	4.27974	1.36324	69
chr10	76916980	76917123	DeepExc_pvalue_1e-2_peak_122971	42	.	2.80575	4.27974	1.36324	70
chr10	76919154	76919575	DeepExc_pvalue_1e-2_peak_122973	40	.	2.77701	4.09011	1.36324	384
chr10	76924264	76924342	DeepExc_pvalue_1e-2_peak_122976	39	.	2.75837	3.97911	1.33451	38
chr10	76929494	76929591	DeepExc_pvalue_1e-2_peak_122983	42	.	2.79590	4.21192	1.36324	47
chr10	76939835	76939920	DeepExc_pvalue_1e-2_peak_122989	42	.	2.80575	4.27974	1.36324	41
chr10	76946002	76946120	DeepExc_pvalue_1e-2_peak_122991	42	.	2.80575	4.27974	1.36324	58
chr10	76969633	76969989	DeepExc_pvalue_1e-2_peak_122998	105	.	7.00553	10.58141	6.23042	265
chr10	76970125	76970451	DeepExc_pvalue_1e-2_peak_122999	61	.	4.64396	6.17345	2.76124	256
chr10	76970587	76970671	DeepExc_pvalue_1e-2_peak_123000	48	.	3.86997	4.85757	1.81088	43
chr10	76988231	76988339	DeepExc_pvalue_1e-2_peak_123005	42	.	2.79590	4.21192	1.36324	53
chr10	76994001	76994093	DeepExc_pvalue_1e-2_peak_123007	54	.	4.10172	5.45601	2.26232	42
chr10	76995492	76995912	DeepExc_pvalue_1e-2_peak_123008	55	.	4.12643	5.52700	2.30681	371
chr10	77018773	77018848	DeepExc_pvalue_1e-2_peak_123013	42	.	2.80575	4.27974	1.36324	36
chr10	77043078	77043222	DeepExc_pvalue_1e-2_peak_123022	42	.	2.80575	4.27974	1.36324	71
chr10	77053669	77054112	DeepExc_pvalue_1e-2_peak_123025	56	.	3.67782	5.64059	2.39211	253
chr10	77064697	77064813	DeepExc_pvalue_1e-2_peak_123032	42	.	2.80575	4.27974	1.36324	57
chr10	77161120	77161864	DeepExc_pvalue_1e-2_peak_123053	53	.	4.25894	5.33988	2.17818	678
chr10	77162039	77162243	DeepExc_pvalue_1e-2_peak_123054	53	.	4.25894	5.33988	2.17818	54
chr10	77191373	77191487	DeepExc_pvalue_1e-2_peak_123068	42	.	2.80575	4.27974	1.36324	56
chr10	77191615	77191744	DeepExc_pvalue_1e-2_peak_123069	42	.	2.80575	4.27974	1.36324	63
chr10	77213792	77213875	DeepExc_pvalue_1e-2_peak_123080	42	.	2.80575	4.27974	1.36324	40
chr10	77228775	77228929	DeepExc_pvalue_1e-2_peak_123087	40	.	2.77701	4.09011	1.36324	116
chr10	77297234	77297319	DeepExc_pvalue_1e-2_peak_123107	42	.	2.80575	4.27974	1.36324	41
chr10	77436294	77436434	DeepExc_pvalue_1e-2_peak_123135	42	.	2.80575	4.27974	1.36324	69
chr10	77469184	77469307	DeepExc_pvalue_1e-2_peak_123145	42	.	2.80575	4.27974	1.36324	60
chr10	77471821	77471959	DeepExc_pvalue_1e-2_peak_123146	42	.	2.80575	4.27974	1.36324	68
chr10	77487079	77487247	DeepExc_pvalue_1e-2_peak_123153	42	.	2.80575	4.27974	1.36324	55
chr10	77529846	77529962	DeepExc_pvalue_1e-2_peak_123170	42	.	2.80575	4.27974	1.36324	57
chr10	77595976	77596259	DeepExc_pvalue_1e-2_peak_123185	42	.	2.80575	4.27974	1.36324	215
chr10	77628552	77628675	DeepExc_pvalue_1e-2_peak_123190	42	.	2.80575	4.27974	1.36324	60
chr10	77629039	77629183	DeepExc_pvalue_1e-2_peak_123191	42	.	2.80575	4.27974	1.36324	71
chr10	77813934	77814036	DeepExc_pvalue_1e-2_peak_123233	42	.	2.80575	4.27974	1.36324	50
chr10	77814187	77814329	DeepExc_pvalue_1e-2_peak_123234	42	.	2.80575	4.27974	1.36324	70
chr10	77869884	77870026	DeepExc_pvalue_1e-2_peak_123249	42	.	2.80575	4.27974	1.36324	70
chr10	78002709	78002902	DeepExc_pvalue_1e-2_peak_123270	39	.	2.75837	3.97911	1.33451	50
chr10	78003869	78004357	DeepExc_pvalue_1e-2_peak_123271	53	.	3.62911	5.37785	2.20066	421
chr10	78063671	78063777	DeepExc_pvalue_1e-2_peak_123288	42	.	2.80575	4.27974	1.36324	52
chr10	78091914	78092043	DeepExc_pvalue_1e-2_peak_123293	42	.	2.80575	4.27974	1.36324	63
chr10	78093129	78093233	DeepExc_pvalue_1e-2_peak_123294	42	.	2.80575	4.27974	1.36324	51
chr10	78188669	78188906	DeepExc_pvalue_1e-2_peak_123319	39	.	2.75837	3.97911	1.33451	51
chr10	78189258	78189754	DeepExc_pvalue_1e-2_peak_123320	39	.	2.75837	3.97911	1.33451	248
chr10	78218799	78218980	DeepExc_pvalue_1e-2_peak_123328	42	.	2.80575	4.27974	1.36324	141
chr10	78293298	78293388	DeepExc_pvalue_1e-2_peak_123342	42	.	2.80575	4.27974	1.36324	44
chr10	78314045	78314633	DeepExc_pvalue_1e-2_peak_123351	57	.	3.70268	5.78921	2.50085	339
chr10	78389254	78389366	DeepExc_pvalue_1e-2_peak_123365	42	.	2.80575	4.27974	1.36324	55
chr10	78417688	78417793	DeepExc_pvalue_1e-2_peak_123376	42	.	2.80575	4.27974	1.36324	51
chr10	78492028	78492129	DeepExc_pvalue_1e-2_peak_123399	59	.	3.72787	5.95225	2.62041	48
chr10	78538878	78538958	DeepExc_pvalue_1e-2_peak_123408	42	.	2.80575	4.27974	1.36324	39
chr10	78642101	78642330	DeepExc_pvalue_1e-2_peak_123445	40	.	2.77701	4.09011	1.36324	70
chr10	78667139	78667349	DeepExc_pvalue_1e-2_peak_123458	42	.	2.80575	4.27974	1.36324	53
chr10	78677768	78678049	DeepExc_pvalue_1e-2_peak_123463	42	.	2.80575	4.27974	1.36324	211
chr10	78699818	78700027	DeepExc_pvalue_1e-2_peak_123475	56	.	3.67782	5.64059	2.39211	146
chr10	78700265	78700405	DeepExc_pvalue_1e-2_peak_123476	40	.	2.77701	4.09011	1.36324	69
chr10	78730488	78730627	DeepExc_pvalue_1e-2_peak_123489	42	.	2.80575	4.27974	1.36324	68
chr10	78744479	78744896	DeepExc_pvalue_1e-2_peak_123496	39	.	2.75837	3.97911	1.33451	37
chr10	78760827	78761105	DeepExc_pvalue_1e-2_peak_123507	42	.	2.80575	4.27974	1.36324	229
chr10	78794064	78794185	DeepExc_pvalue_1e-2_peak_123518	42	.	2.80575	4.27974	1.36324	59
chr10	78802818	78803046	DeepExc_pvalue_1e-2_peak_123521	40	.	2.77701	4.09011	1.36324	187
chr10	78804669	78804925	DeepExc_pvalue_1e-2_peak_123524	39	.	2.75837	3.97911	1.33451	50
chr10	78845280	78845414	DeepExc_pvalue_1e-2_peak_123538	42	.	2.79590	4.21192	1.36324	66
chr10	78850727	78851001	DeepExc_pvalue_1e-2_peak_123542	42	.	2.80575	4.27974	1.36324	201
chr10	78855966	78856380	DeepExc_pvalue_1e-2_peak_123545	40	.	2.77701	4.09011	1.36324	187
chr10	78866832	78866938	DeepExc_pvalue_1e-2_peak_123555	39	.	2.75837	3.97911	1.33451	52
chr10	78872218	78872480	DeepExc_pvalue_1e-2_peak_123561	40	.	2.77701	4.09011	1.36324	43
chr10	78879156	78879253	DeepExc_pvalue_1e-2_peak_123566	42	.	2.80575	4.27974	1.36324	47
chr10	78915342	78915451	DeepExc_pvalue_1e-2_peak_123591	42	.	2.80575	4.27974	1.36324	53
chr10	78925682	78925836	DeepExc_pvalue_1e-2_peak_123596	53	.	3.62911	5.37785	2.20066	68
chr10	78931781	78931923	DeepExc_pvalue_1e-2_peak_123600	42	.	2.79590	4.21192	1.36324	70
chr10	78939145	78939451	DeepExc_pvalue_1e-2_peak_123605	60	.	3.74100	6.04300	2.65926	68
chr10	78968702	78968853	DeepExc_pvalue_1e-2_peak_123619	52	.	3.60523	5.26053	2.10914	50
chr10	78984297	78984766	DeepExc_pvalue_1e-2_peak_123633	42	.	2.79590	4.21192	1.36324	72
chr10	79027331	79027542	DeepExc_pvalue_1e-2_peak_123665	42	.	2.80575	4.27974	1.36324	39
chr10	79033451	79033653	DeepExc_pvalue_1e-2_peak_123668	42	.	2.80575	4.27974	1.36324	137
chr10	79039644	79039763	DeepExc_pvalue_1e-2_peak_123672	42	.	2.80575	4.27974	1.36324	58
chr10	79071114	79071293	DeepExc_pvalue_1e-2_peak_123694	74	.	5.10551	7.46124	3.75985	56
chr10	79077238	79077333	DeepExc_pvalue_1e-2_peak_123696	48	.	3.51278	4.85998	1.81088	50
chr10	79080441	79080821	DeepExc_pvalue_1e-2_peak_123701	47	.	3.49040	4.77340	1.74580	149
chr10	79086139	79086233	DeepExc_pvalue_1e-2_peak_123704	39	.	2.75837	3.97911	1.33451	46
chr10	79092014	79092409	DeepExc_pvalue_1e-2_peak_123712	52	.	3.60523	5.26053	2.10914	169
chr10	79146716	79146981	DeepExc_pvalue_1e-2_peak_123749	46	.	3.44649	4.61288	1.62435	113
chr10	79151763	79151903	DeepExc_pvalue_1e-2_peak_123750	55	.	4.12643	5.52700	2.30681	70
chr10	79153986	79154059	DeepExc_pvalue_1e-2_peak_123751	40	.	3.26184	4.03980	1.36324	34
chr10	79165605	79165770	DeepExc_pvalue_1e-2_peak_123758	40	.	2.77701	4.09011	1.36324	109
chr10	79181541	79181681	DeepExc_pvalue_1e-2_peak_123771	40	.	2.77701	4.09011	1.36324	54
chr10	79199754	79199839	DeepExc_pvalue_1e-2_peak_123789	42	.	2.80575	4.27974	1.36324	41
chr10	79219142	79219376	DeepExc_pvalue_1e-2_peak_123801	72	.	5.04286	7.25809	3.60265	182
chr10	79223286	79223446	DeepExc_pvalue_1e-2_peak_123802	45	.	3.42495	4.53818	1.56469	21
chr10	79230555	79230639	DeepExc_pvalue_1e-2_peak_123806	42	.	2.80575	4.27974	1.36324	41
chr10	79261789	79262229	DeepExc_pvalue_1e-2_peak_123831	49	.	3.53544	4.95138	1.88198	215
chr10	79267364	79267582	DeepExc_pvalue_1e-2_peak_123835	40	.	2.77701	4.09011	1.36324	177
chr10	79284036	79284247	DeepExc_pvalue_1e-2_peak_123848	46	.	3.46831	4.69117	1.68467	180
chr10	79291359	79291782	DeepExc_pvalue_1e-2_peak_123850	49	.	3.53544	4.95138	1.88198	72
chr10	79299225	79299660	DeepExc_pvalue_1e-2_peak_123857	39	.	2.75837	3.97911	1.33451	207
chr10	79305347	79305420	DeepExc_pvalue_1e-2_peak_123859	46	.	3.44649	4.61288	1.62435	36
chr10	79326253	79326350	DeepExc_pvalue_1e-2_peak_123879	42	.	2.79590	4.21192	1.36324	47
chr10	79350383	79350616	DeepExc_pvalue_1e-2_peak_123901	48	.	3.51278	4.85998	1.81088	177
chr10	79362782	79362901	DeepExc_pvalue_1e-2_peak_123910	51	.	3.58166	5.15094	2.02925	61
chr10	79378293	79378524	DeepExc_pvalue_1e-2_peak_123925	56	.	3.67782	5.64059	2.39211	170
chr10	79398201	79398337	DeepExc_pvalue_1e-2_peak_123937	41	.	3.30115	4.15062	1.36324	73
chr10	79459145	79459220	DeepExc_pvalue_1e-2_peak_123967	42	.	2.80575	4.27974	1.36324	36
chr10	79462443	79462530	DeepExc_pvalue_1e-2_peak_123971	42	.	2.80575	4.27974	1.36324	42
chr10	79471397	79471520	DeepExc_pvalue_1e-2_peak_123975	59	.	3.72787	5.95225	2.62041	66
chr10	79482558	79482695	DeepExc_pvalue_1e-2_peak_123984	42	.	2.80575	4.27974	1.36324	67
chr10	79503336	79503425	DeepExc_pvalue_1e-2_peak_123989	39	.	2.75837	3.97911	1.33451	43
chr10	79506339	79506481	DeepExc_pvalue_1e-2_peak_123993	57	.	3.70268	5.78921	2.50085	68
chr10	79530116	79530208	DeepExc_pvalue_1e-2_peak_124003	42	.	2.80575	4.27974	1.36324	45
chr10	79561496	79561606	DeepExc_pvalue_1e-2_peak_124018	60	.	3.74100	6.04300	2.65926	60
chr10	79597353	79597707	DeepExc_pvalue_1e-2_peak_124038	98	.	6.52369	9.85529	5.64818	149
chr10	79608607	79608740	DeepExc_pvalue_1e-2_peak_124042	57	.	3.70268	5.78921	2.50085	68
chr10	79611219	79611323	DeepExc_pvalue_1e-2_peak_124045	39	.	2.75837	3.97911	1.33451	51
chr10	79620857	79620933	DeepExc_pvalue_1e-2_peak_124050	42	.	2.80575	4.27974	1.36324	37
chr10	79632151	79632455	DeepExc_pvalue_1e-2_peak_124057	42	.	2.80575	4.27974	1.36324	60
chr10	79637989	79638107	DeepExc_pvalue_1e-2_peak_124061	42	.	2.80575	4.27974	1.36324	58
chr10	79638579	79638715	DeepExc_pvalue_1e-2_peak_124062	42	.	2.80575	4.27974	1.36324	67
chr10	79686215	79686515	DeepExc_pvalue_1e-2_peak_124100	49	.	3.53544	4.95138	1.88198	61
chr10	79743100	79743522	DeepExc_pvalue_1e-2_peak_124134	60	.	3.74100	6.04300	2.65926	358
chr10	79793289	79793999	DeepExc_pvalue_1e-2_peak_124156	65	.	4.77897	6.50788	3.02509	345
chr10	79801037	79801193	DeepExc_pvalue_1e-2_peak_124159	39	.	2.75837	3.97911	1.33451	47
chr10	79834483	79834799	DeepExc_pvalue_1e-2_peak_124179	42	.	2.80575	4.27974	1.36324	247
chr10	79950014	79950127	DeepExc_pvalue_1e-2_peak_124212	42	.	2.80575	4.27974	1.36324	55
chr10	79962567	79962641	DeepExc_pvalue_1e-2_peak_124218	42	.	2.79590	4.21192	1.36324	36
chr10	79975503	79975601	DeepExc_pvalue_1e-2_peak_124227	42	.	2.79590	4.21192	1.36324	48
chr10	79984557	79984647	DeepExc_pvalue_1e-2_peak_124234	42	.	2.80575	4.27974	1.36324	44
chr10	80008480	80008904	DeepExc_pvalue_1e-2_peak_124242	52	.	3.60523	5.26053	2.10914	143
chr10	80063180	80063354	DeepExc_pvalue_1e-2_peak_124263	51	.	3.98248	5.13441	2.02686	72
chr10	80118718	80119079	DeepExc_pvalue_1e-2_peak_124277	40	.	2.77701	4.09011	1.36324	47
chr10	80125823	80125929	DeepExc_pvalue_1e-2_peak_124284	42	.	2.80575	4.27974	1.36324	52
chr10	80135337	80135823	DeepExc_pvalue_1e-2_peak_124286	42	.	2.80575	4.27974	1.36324	232
chr10	80157330	80157426	DeepExc_pvalue_1e-2_peak_124295	42	.	2.80575	4.27974	1.36324	47
chr10	80166492	80167373	DeepExc_pvalue_1e-2_peak_124299	63	.	4.36300	6.31016	2.86291	461
chr10	80197597	80198399	DeepExc_pvalue_1e-2_peak_124312	70	.	4.53638	7.06887	3.45457	270
chr10	80235887	80236303	DeepExc_pvalue_1e-2_peak_124328	42	.	2.80575	4.27974	1.36324	41
chr10	80311875	80312570	DeepExc_pvalue_1e-2_peak_124351	57	.	3.70268	5.78921	2.50085	208
chr10	80448574	80448730	DeepExc_pvalue_1e-2_peak_124389	46	.	3.46831	4.69117	1.68467	34
chr10	80449196	80449336	DeepExc_pvalue_1e-2_peak_124390	46	.	3.46831	4.69117	1.68467	54
chr10	80463256	80463345	DeepExc_pvalue_1e-2_peak_124393	42	.	2.80575	4.27974	1.36324	43
chr10	80543465	80543742	DeepExc_pvalue_1e-2_peak_124434	39	.	2.75837	3.97911	1.33451	209
chr10	80554994	80555178	DeepExc_pvalue_1e-2_peak_124440	56	.	3.67782	5.64059	2.39211	48
chr10	80563843	80563939	DeepExc_pvalue_1e-2_peak_124447	42	.	2.80575	4.27974	1.36324	47
chr10	80588840	80589126	DeepExc_pvalue_1e-2_peak_124457	42	.	2.80575	4.27974	1.36324	53
chr10	80607518	80607606	DeepExc_pvalue_1e-2_peak_124467	42	.	2.80575	4.27974	1.36324	43
chr10	80621248	80621378	DeepExc_pvalue_1e-2_peak_124475	42	.	2.80575	4.27974	1.36324	64
chr10	80720362	80720570	DeepExc_pvalue_1e-2_peak_124507	42	.	2.80575	4.27974	1.36324	56
chr10	80720720	80720807	DeepExc_pvalue_1e-2_peak_124508	42	.	2.80575	4.27974	1.36324	42
chr10	80725985	80726275	DeepExc_pvalue_1e-2_peak_124512	40	.	2.77701	4.09011	1.36324	228
chr10	80733099	80733865	DeepExc_pvalue_1e-2_peak_124515	49	.	3.89196	4.90993	1.85448	393
chr10	80782527	80782674	DeepExc_pvalue_1e-2_peak_124532	50	.	3.55840	5.04815	1.95312	43
chr10	80785462	80785904	DeepExc_pvalue_1e-2_peak_124536	49	.	3.53544	4.95138	1.88198	44
chr10	80828490	80828720	DeepExc_pvalue_1e-2_peak_124550	60	.	4.59207	6.05171	2.66400	27
chr10	80872849	80872932	DeepExc_pvalue_1e-2_peak_124568	39	.	2.75837	3.97911	1.33451	40
chr10	80874169	80874403	DeepExc_pvalue_1e-2_peak_124571	39	.	2.75837	3.97911	1.33451	53
chr10	80889391	80889681	DeepExc_pvalue_1e-2_peak_124578	60	.	3.74100	6.04300	2.65926	65
chr10	80949716	80950097	DeepExc_pvalue_1e-2_peak_124616	56	.	3.67782	5.64059	2.39211	60
chr10	80955337	80955454	DeepExc_pvalue_1e-2_peak_124619	79	.	4.67625	7.90267	4.09747	69
chr10	81002668	81003012	DeepExc_pvalue_1e-2_peak_124644	58	.	4.51637	5.88004	2.57561	83
chr10	81003227	81003423	DeepExc_pvalue_1e-2_peak_124645	58	.	4.49169	5.82547	2.53254	125
chr10	81003607	81003724	DeepExc_pvalue_1e-2_peak_124646	45	.	3.74308	4.56981	1.59305	47
chr10	81012834	81012932	DeepExc_pvalue_1e-2_peak_124651	39	.	2.75837	3.97911	1.33451	48
chr10	81071585	81071816	DeepExc_pvalue_1e-2_peak_124692	41	.	3.30115	4.15062	1.36324	196
chr10	81079209	81079468	DeepExc_pvalue_1e-2_peak_124695	52	.	3.60523	5.26053	2.10914	45
chr10	81094269	81094504	DeepExc_pvalue_1e-2_peak_124703	42	.	2.80575	4.27974	1.36324	176
chr10	81107103	81107599	DeepExc_pvalue_1e-2_peak_124713	104	.	6.30915	10.46811	6.13719	175
chr10	81151236	81151475	DeepExc_pvalue_1e-2_peak_124728	39	.	2.75837	3.97911	1.33451	70
chr10	81153593	81153725	DeepExc_pvalue_1e-2_peak_124730	39	.	2.75837	3.97911	1.33451	65
chr10	81159205	81159826	DeepExc_pvalue_1e-2_peak_124733	60	.	3.74100	6.04300	2.65926	549
chr10	81170238	81170316	DeepExc_pvalue_1e-2_peak_124735	42	.	2.80575	4.27974	1.36324	38
chr10	81189566	81189671	DeepExc_pvalue_1e-2_peak_124744	42	.	2.80575	4.27974	1.36324	51
chr10	81190560	81190917	DeepExc_pvalue_1e-2_peak_124745	42	.	2.80575	4.27974	1.36324	39
chr10	81205466	81205622	DeepExc_pvalue_1e-2_peak_124753	56	.	3.67782	5.64059	2.39211	72
chr10	81586282	81586737	DeepExc_pvalue_1e-2_peak_124818	94	.	5.55401	9.45891	5.33373	53
chr10	81664490	81664945	DeepExc_pvalue_1e-2_peak_124828	47	.	3.49040	4.77340	1.74580	128
chr10	81674412	81674502	DeepExc_pvalue_1e-2_peak_124830	60	.	3.74100	6.04300	2.65926	44
chr10	81684927	81685289	DeepExc_pvalue_1e-2_peak_124833	42	.	2.80575	4.27974	1.36324	160
chr10	81704470	81704781	DeepExc_pvalue_1e-2_peak_124841	42	.	2.80575	4.27974	1.36324	42
chr10	81741394	81741604	DeepExc_pvalue_1e-2_peak_124852	102	.	6.26791	10.27468	5.98472	147
chr10	81837382	81837455	DeepExc_pvalue_1e-2_peak_124870	45	.	3.42495	4.53818	1.56469	33
chr10	81838173	81838651	DeepExc_pvalue_1e-2_peak_124871	44	.	3.40368	4.46677	1.51009	290
chr10	81839014	81839087	DeepExc_pvalue_1e-2_peak_124872	44	.	3.40368	4.46677	1.51009	34
chr10	81885336	81885513	DeepExc_pvalue_1e-2_peak_124884	42	.	2.79590	4.21192	1.36324	122
chr10	81892419	81892612	DeepExc_pvalue_1e-2_peak_124891	42	.	2.80575	4.27974	1.36324	33
chr10	81903930	81904003	DeepExc_pvalue_1e-2_peak_124894	42	.	3.34141	4.26972	1.36324	35
chr10	81904157	81904267	DeepExc_pvalue_1e-2_peak_124895	42	.	3.34141	4.26972	1.36324	56
chr10	81918389	81918722	DeepExc_pvalue_1e-2_peak_124898	43	.	3.36191	4.33276	1.40348	35
chr10	81961772	81961904	DeepExc_pvalue_1e-2_peak_124929	54	.	4.30354	5.42925	2.24150	73
chr10	81965277	81965481	DeepExc_pvalue_1e-2_peak_124932	49	.	3.89196	4.90993	1.85448	29
chr10	82025801	82025897	DeepExc_pvalue_1e-2_peak_124940	42	.	2.80575	4.27974	1.36324	47
chr10	82115959	82116089	DeepExc_pvalue_1e-2_peak_124962	42	.	2.80575	4.27974	1.36324	64
chr10	82117071	82117294	DeepExc_pvalue_1e-2_peak_124963	42	.	2.80575	4.27974	1.36324	66
chr10	82168207	82168446	DeepExc_pvalue_1e-2_peak_124975	46	.	3.44649	4.61288	1.62435	123
chr10	82178343	82178606	DeepExc_pvalue_1e-2_peak_124982	42	.	2.80575	4.27974	1.36324	45
chr10	82200367	82201006	DeepExc_pvalue_1e-2_peak_124989	49	.	3.53544	4.95138	1.88198	251
chr10	82214011	82214084	DeepExc_pvalue_1e-2_peak_124998	45	.	3.42495	4.53818	1.56469	30
chr10	82220646	82220943	DeepExc_pvalue_1e-2_peak_125000	48	.	3.86997	4.85757	1.81088	63
chr10	82222436	82222548	DeepExc_pvalue_1e-2_peak_125001	47	.	3.80546	4.70840	1.69789	48
chr10	82224770	82225203	DeepExc_pvalue_1e-2_peak_125002	46	.	3.76364	4.61492	1.62435	140
chr10	82290778	82291122	DeepExc_pvalue_1e-2_peak_125044	48	.	3.51278	4.85998	1.81088	60
chr10	82302548	82302761	DeepExc_pvalue_1e-2_peak_125050	78	.	5.20246	7.80107	4.01994	149
chr10	82402347	82402777	DeepExc_pvalue_1e-2_peak_125089	57	.	3.70268	5.78921	2.50085	248
chr10	82422556	82422840	DeepExc_pvalue_1e-2_peak_125098	42	.	2.79590	4.21192	1.36324	240
chr10	82424017	82424143	DeepExc_pvalue_1e-2_peak_125100	42	.	2.79590	4.21192	1.36324	62
chr10	82424296	82424380	DeepExc_pvalue_1e-2_peak_125101	42	.	2.79590	4.21192	1.36324	41
chr10	82459439	82459618	DeepExc_pvalue_1e-2_peak_125113	56	.	3.67782	5.64059	2.39211	128
chr10	82469679	82469812	DeepExc_pvalue_1e-2_peak_125119	42	.	2.80575	4.27974	1.36324	65
chr10	82612302	82612951	DeepExc_pvalue_1e-2_peak_125144	40	.	2.77701	4.09011	1.36324	371
chr10	82653396	82653475	DeepExc_pvalue_1e-2_peak_125150	42	.	2.80575	4.27974	1.36324	38
chr10	82801591	82801680	DeepExc_pvalue_1e-2_peak_125176	42	.	2.80575	4.27974	1.36324	43
chr10	82818464	82818657	DeepExc_pvalue_1e-2_peak_125185	39	.	2.75837	3.97911	1.33451	63
chr10	82828155	82828740	DeepExc_pvalue_1e-2_peak_125191	81	.	5.30316	8.19462	4.32740	149
chr10	83052167	83052272	DeepExc_pvalue_1e-2_peak_125246	42	.	2.80575	4.27974	1.36324	51
chr10	83074168	83074386	DeepExc_pvalue_1e-2_peak_125255	42	.	2.80575	4.27974	1.36324	42
chr10	83329741	83329826	DeepExc_pvalue_1e-2_peak_125297	42	.	2.80575	4.27974	1.36324	41
chr10	83519046	83519253	DeepExc_pvalue_1e-2_peak_125327	42	.	2.80575	4.27974	1.36324	54
chr10	83598912	83599048	DeepExc_pvalue_1e-2_peak_125346	42	.	2.80575	4.27974	1.36324	67
chr10	83608478	83608632	DeepExc_pvalue_1e-2_peak_125347	79	.	4.67625	7.90267	4.09747	63
chr10	83634375	83634506	DeepExc_pvalue_1e-2_peak_125356	58	.	4.49169	5.82547	2.53254	83
chr10	83640276	83640395	DeepExc_pvalue_1e-2_peak_125359	61	.	4.30812	6.10846	2.70663	59
chr10	83658124	83658262	DeepExc_pvalue_1e-2_peak_125369	42	.	2.80575	4.27974	1.36324	68
chr10	83671099	83671215	DeepExc_pvalue_1e-2_peak_125371	42	.	2.80575	4.27974	1.36324	57
chr10	83673804	83673905	DeepExc_pvalue_1e-2_peak_125373	60	.	3.74100	6.04300	2.65926	44
chr10	83730410	83730520	DeepExc_pvalue_1e-2_peak_125394	42	.	2.80575	4.27974	1.36324	54
chr10	83755809	83756139	DeepExc_pvalue_1e-2_peak_125401	42	.	2.80575	4.27974	1.36324	264
chr10	83779748	83779854	DeepExc_pvalue_1e-2_peak_125406	42	.	2.80575	4.27974	1.36324	52
chr10	83782358	83782436	DeepExc_pvalue_1e-2_peak_125411	42	.	2.79590	4.21192	1.36324	38
chr10	83841052	83841141	DeepExc_pvalue_1e-2_peak_125426	42	.	2.80575	4.27974	1.36324	43
chr10	83887415	83887619	DeepExc_pvalue_1e-2_peak_125448	42	.	2.80575	4.27974	1.36324	62
chr10	83953754	83954033	DeepExc_pvalue_1e-2_peak_125467	60	.	3.74100	6.04300	2.65926	124
chr10	83960972	83961087	DeepExc_pvalue_1e-2_peak_125471	42	.	2.80575	4.27974	1.36324	56
chr10	83966802	83966924	DeepExc_pvalue_1e-2_peak_125474	42	.	2.79590	4.21192	1.36324	60
chr10	83996274	83996403	DeepExc_pvalue_1e-2_peak_125494	60	.	3.74100	6.04300	2.65926	59
chr10	84027271	84027409	DeepExc_pvalue_1e-2_peak_125513	50	.	3.55840	5.04815	1.95312	60
chr10	84048194	84048336	DeepExc_pvalue_1e-2_peak_125525	42	.	2.80575	4.27974	1.36324	70
chr10	84082724	84082858	DeepExc_pvalue_1e-2_peak_125540	39	.	2.75837	3.97911	1.33451	66
chr10	84091197	84091278	DeepExc_pvalue_1e-2_peak_125544	42	.	2.80575	4.27974	1.36324	39
chr10	84134074	84134150	DeepExc_pvalue_1e-2_peak_125562	40	.	2.77701	4.09011	1.36324	37
chr10	84137788	84137909	DeepExc_pvalue_1e-2_peak_125565	40	.	2.77701	4.09011	1.36324	59
chr10	84153820	84154353	DeepExc_pvalue_1e-2_peak_125573	55	.	3.65330	5.50407	2.29294	358
chr10	84211547	84211660	DeepExc_pvalue_1e-2_peak_125596	42	.	2.80575	4.27974	1.36324	55
chr10	84232794	84232971	DeepExc_pvalue_1e-2_peak_125603	42	.	2.80575	4.27974	1.36324	125
chr10	84236372	84236491	DeepExc_pvalue_1e-2_peak_125605	60	.	3.74100	6.04300	2.65926	66
chr10	84273675	84273817	DeepExc_pvalue_1e-2_peak_125617	42	.	2.80575	4.27974	1.36324	42
chr10	84299325	84299468	DeepExc_pvalue_1e-2_peak_125629	42	.	2.80575	4.27974	1.36324	70
chr10	84329623	84329913	DeepExc_pvalue_1e-2_peak_125641	42	.	2.80575	4.27974	1.36324	55
chr10	84413645	84413768	DeepExc_pvalue_1e-2_peak_125671	42	.	2.80575	4.27974	1.36324	60
chr10	84440436	84440555	DeepExc_pvalue_1e-2_peak_125682	42	.	2.80575	4.27974	1.36324	58
chr10	84481651	84481933	DeepExc_pvalue_1e-2_peak_125702	42	.	2.80575	4.27974	1.36324	226
chr10	84498226	84498676	DeepExc_pvalue_1e-2_peak_125709	42	.	2.79590	4.21192	1.36324	64
chr10	84523770	84523885	DeepExc_pvalue_1e-2_peak_125715	42	.	2.80575	4.27974	1.36324	56
chr10	84591796	84592142	DeepExc_pvalue_1e-2_peak_125745	42	.	2.79590	4.21192	1.36324	71
chr10	84620572	84620687	DeepExc_pvalue_1e-2_peak_125758	42	.	2.80575	4.27974	1.36324	56
chr10	84649430	84649774	DeepExc_pvalue_1e-2_peak_125775	73	.	4.59728	7.39833	3.71162	271
chr10	84679045	84679143	DeepExc_pvalue_1e-2_peak_125793	42	.	2.80575	4.27974	1.36324	48
chr10	84692294	84692552	DeepExc_pvalue_1e-2_peak_125800	60	.	3.74100	6.04300	2.65926	202
chr10	84741945	84742090	DeepExc_pvalue_1e-2_peak_125821	56	.	3.67782	5.64059	2.39211	99
chr10	84798306	84798422	DeepExc_pvalue_1e-2_peak_125845	42	.	2.80575	4.27974	1.36324	57
chr10	84880464	84880566	DeepExc_pvalue_1e-2_peak_125857	60	.	3.74100	6.04300	2.65926	53
chr10	84994760	84994951	DeepExc_pvalue_1e-2_peak_125890	42	.	2.80575	4.27974	1.36324	65
chr10	85029940	85030082	DeepExc_pvalue_1e-2_peak_125902	40	.	2.77701	4.09011	1.36324	89
chr10	85032549	85032930	DeepExc_pvalue_1e-2_peak_125905	39	.	2.75837	3.97911	1.33451	44
chr10	85071932	85072025	DeepExc_pvalue_1e-2_peak_125918	42	.	2.80575	4.27974	1.36324	45
chr10	85264682	85264802	DeepExc_pvalue_1e-2_peak_125958	42	.	2.80575	4.27974	1.36324	59
chr10	85278143	85278243	DeepExc_pvalue_1e-2_peak_125970	55	.	3.65330	5.50407	2.29294	52
chr10	85299442	85300013	DeepExc_pvalue_1e-2_peak_125972	73	.	4.59728	7.39833	3.71162	342
chr10	85320246	85320350	DeepExc_pvalue_1e-2_peak_125976	42	.	2.80575	4.27974	1.36324	51
chr10	85363452	85363767	DeepExc_pvalue_1e-2_peak_125985	42	.	2.80575	4.27974	1.36324	203
chr10	85384502	85384580	DeepExc_pvalue_1e-2_peak_125992	42	.	2.80575	4.27974	1.36324	38
chr10	85399283	85399612	DeepExc_pvalue_1e-2_peak_125999	42	.	2.80575	4.27974	1.36324	70
chr10	85440290	85440536	DeepExc_pvalue_1e-2_peak_126013	40	.	2.77701	4.09011	1.36324	209
chr10	85454006	85454270	DeepExc_pvalue_1e-2_peak_126019	42	.	2.80575	4.27974	1.36324	148
chr10	85463977	85464254	DeepExc_pvalue_1e-2_peak_126024	42	.	2.80575	4.27974	1.36324	221
chr10	85484976	85485220	DeepExc_pvalue_1e-2_peak_126035	52	.	3.60523	5.26053	2.10914	61
chr10	85563509	85563653	DeepExc_pvalue_1e-2_peak_126045	42	.	2.80575	4.27974	1.36324	71
chr10	85630915	85631044	DeepExc_pvalue_1e-2_peak_126069	42	.	2.80575	4.27974	1.36324	63
chr10	85646301	85646430	DeepExc_pvalue_1e-2_peak_126074	42	.	2.80575	4.27974	1.36324	63
chr10	85707366	85707444	DeepExc_pvalue_1e-2_peak_126092	42	.	2.80575	4.27974	1.36324	38
chr10	85721515	85721640	DeepExc_pvalue_1e-2_peak_126097	42	.	2.80575	4.27974	1.36324	61
chr10	85814724	85814848	DeepExc_pvalue_1e-2_peak_126141	60	.	3.74100	6.04300	2.65926	63
chr10	85835890	85836176	DeepExc_pvalue_1e-2_peak_126148	42	.	2.80575	4.27974	1.36324	95
chr10	85899072	85899383	DeepExc_pvalue_1e-2_peak_126170	107	.	7.08606	10.78148	6.38446	120
chr10	85914379	85914513	DeepExc_pvalue_1e-2_peak_126175	42	.	2.80575	4.27974	1.36324	66
chr10	85938947	85939035	DeepExc_pvalue_1e-2_peak_126190	44	.	3.40368	4.46677	1.51009	44
chr10	85939227	85939487	DeepExc_pvalue_1e-2_peak_126191	44	.	3.40368	4.46677	1.51009	70
chr10	85985603	85985678	DeepExc_pvalue_1e-2_peak_126214	42	.	2.80575	4.27974	1.36324	36
chr10	86004433	86004654	DeepExc_pvalue_1e-2_peak_126221	56	.	3.67782	5.64059	2.39211	167
chr10	86008547	86008784	DeepExc_pvalue_1e-2_peak_126224	39	.	2.75837	3.97911	1.33451	190
chr10	86024251	86024679	DeepExc_pvalue_1e-2_peak_126230	42	.	2.79590	4.21192	1.36324	344
chr10	86024901	86025068	DeepExc_pvalue_1e-2_peak_126231	42	.	2.79590	4.21192	1.36324	45
chr10	86025385	86025472	DeepExc_pvalue_1e-2_peak_126232	42	.	2.79590	4.21192	1.36324	42
chr10	86053603	86053743	DeepExc_pvalue_1e-2_peak_126239	41	.	3.30115	4.15062	1.36324	95
chr10	86053913	86053986	DeepExc_pvalue_1e-2_peak_126240	40	.	3.28138	4.09424	1.36324	32
chr10	86073241	86073321	DeepExc_pvalue_1e-2_peak_126253	42	.	2.80575	4.27974	1.36324	39
chr10	86087839	86087912	DeepExc_pvalue_1e-2_peak_126256	42	.	3.32116	4.20906	1.36324	44
chr10	86088221	86088518	DeepExc_pvalue_1e-2_peak_126257	100	.	6.60229	10.08138	5.83018	166
chr10	86207453	86207709	DeepExc_pvalue_1e-2_peak_126307	42	.	2.80575	4.27974	1.36324	65
chr10	86280609	86280733	DeepExc_pvalue_1e-2_peak_126330	42	.	2.80575	4.27974	1.36324	61
chr10	86300472	86300879	DeepExc_pvalue_1e-2_peak_126337	64	.	4.39097	6.41891	2.95176	94
chr10	86365124	86365210	DeepExc_pvalue_1e-2_peak_126356	42	.	2.80575	4.27974	1.36324	42
chr10	86373110	86373507	DeepExc_pvalue_1e-2_peak_126362	94	.	5.55401	9.45891	5.33373	254
chr10	86460186	86461084	DeepExc_pvalue_1e-2_peak_126377	42	.	2.80575	4.27974	1.36324	596
chr10	86471651	86472279	DeepExc_pvalue_1e-2_peak_126381	49	.	3.53544	4.95138	1.88198	244
chr10	86510300	86510429	DeepExc_pvalue_1e-2_peak_126392	42	.	2.80575	4.27974	1.36324	63
chr10	86530723	86530865	DeepExc_pvalue_1e-2_peak_126395	42	.	2.80575	4.27974	1.36324	70
chr10	86585234	86585365	DeepExc_pvalue_1e-2_peak_126423	60	.	3.74100	6.04300	2.65926	67
chr10	86598118	86598201	DeepExc_pvalue_1e-2_peak_126428	42	.	2.80575	4.27974	1.36324	40
chr10	86610179	86610362	DeepExc_pvalue_1e-2_peak_126436	42	.	2.80575	4.27974	1.36324	50
chr10	86631720	86631820	DeepExc_pvalue_1e-2_peak_126441	42	.	2.80575	4.27974	1.36324	49
chr10	86662359	86662501	DeepExc_pvalue_1e-2_peak_126452	42	.	2.80575	4.27974	1.36324	70
chr10	86773593	86773700	DeepExc_pvalue_1e-2_peak_126492	42	.	2.80575	4.27974	1.36324	52
chr10	86845693	86845819	DeepExc_pvalue_1e-2_peak_126503	42	.	2.80575	4.27974	1.36324	62
chr10	86907584	86907807	DeepExc_pvalue_1e-2_peak_126526	42	.	2.80575	4.27974	1.36324	60
chr10	86941479	86941621	DeepExc_pvalue_1e-2_peak_126535	42	.	2.80575	4.27974	1.36324	70
chr10	86977655	86977753	DeepExc_pvalue_1e-2_peak_126543	42	.	2.80575	4.27974	1.36324	48
chr10	87061383	87061509	DeepExc_pvalue_1e-2_peak_126564	42	.	2.79590	4.21192	1.36324	47
chr10	87062559	87062752	DeepExc_pvalue_1e-2_peak_126565	42	.	2.80575	4.27974	1.36324	135
chr10	87078924	87079372	DeepExc_pvalue_1e-2_peak_126569	39	.	2.75837	3.97911	1.33451	193
chr10	87160240	87160336	DeepExc_pvalue_1e-2_peak_126584	42	.	2.80575	4.27974	1.36324	47
chr10	87209639	87209730	DeepExc_pvalue_1e-2_peak_126601	42	.	2.80575	4.27974	1.36324	44
chr10	87275253	87275357	DeepExc_pvalue_1e-2_peak_126613	42	.	2.80575	4.27974	1.36324	51
chr10	87386388	87386793	DeepExc_pvalue_1e-2_peak_126669	42	.	2.79590	4.21192	1.36324	366
chr10	87408107	87408465	DeepExc_pvalue_1e-2_peak_126680	53	.	3.62911	5.37785	2.20066	213
chr10	87418810	87419047	DeepExc_pvalue_1e-2_peak_126690	50	.	3.55840	5.04815	1.95312	71
chr10	87443646	87443754	DeepExc_pvalue_1e-2_peak_126703	60	.	3.74100	6.04300	2.65926	56
chr10	87488253	87488456	DeepExc_pvalue_1e-2_peak_126718	42	.	2.80575	4.27974	1.36324	139
chr10	87538351	87538562	DeepExc_pvalue_1e-2_peak_126739	42	.	2.80575	4.27974	1.36324	68
chr10	87546606	87546699	DeepExc_pvalue_1e-2_peak_126748	42	.	2.79590	4.21192	1.36324	45
chr10	87551782	87552413	DeepExc_pvalue_1e-2_peak_126751	59	.	3.72787	5.95225	2.62041	394
chr10	87577120	87577251	DeepExc_pvalue_1e-2_peak_126757	42	.	2.80575	4.27974	1.36324	64
chr10	87593117	87593336	DeepExc_pvalue_1e-2_peak_126762	42	.	2.80575	4.27974	1.36324	178
chr10	87670367	87670684	DeepExc_pvalue_1e-2_peak_126794	42	.	2.80575	4.27974	1.36324	223
chr10	87679181	87679676	DeepExc_pvalue_1e-2_peak_126799	56	.	3.67782	5.64059	2.39211	160
chr10	87695808	87696153	DeepExc_pvalue_1e-2_peak_126804	52	.	3.60523	5.26053	2.10914	287
chr10	87777582	87777843	DeepExc_pvalue_1e-2_peak_126836	41	.	3.30115	4.15062	1.36324	230
chr10	87838007	87838352	DeepExc_pvalue_1e-2_peak_126870	42	.	2.80575	4.27974	1.36324	201
chr10	87930735	87930849	DeepExc_pvalue_1e-2_peak_126923	42	.	2.80575	4.27974	1.36324	56
chr10	87939090	87939218	DeepExc_pvalue_1e-2_peak_126927	42	.	2.80575	4.27974	1.36324	63
chr10	87964703	87965211	DeepExc_pvalue_1e-2_peak_126933	56	.	4.17676	5.67691	2.41828	220
chr10	87967169	87967281	DeepExc_pvalue_1e-2_peak_126934	42	.	3.32116	4.20906	1.36324	64
chr10	87985082	87985415	DeepExc_pvalue_1e-2_peak_126940	71	.	5.01211	7.16245	3.52908	121
chr10	87990731	87990845	DeepExc_pvalue_1e-2_peak_126941	42	.	2.79590	4.21192	1.36324	56
chr10	88103700	88103972	DeepExc_pvalue_1e-2_peak_127010	42	.	2.80575	4.27974	1.36324	56
chr10	88112955	88113142	DeepExc_pvalue_1e-2_peak_127012	42	.	2.80575	4.27974	1.36324	136
chr10	88123011	88123147	DeepExc_pvalue_1e-2_peak_127018	58	.	4.61042	5.89659	2.59051	61
chr10	88125884	88125959	DeepExc_pvalue_1e-2_peak_127019	47	.	3.93288	4.72811	1.71635	53
chr10	88126408	88126700	DeepExc_pvalue_1e-2_peak_127020	58	.	4.58836	5.85683	2.55509	125
chr10	88136994	88137259	DeepExc_pvalue_1e-2_peak_127025	42	.	2.80575	4.27974	1.36324	39
chr10	88159677	88160304	DeepExc_pvalue_1e-2_peak_127038a	72	.	5.34616	7.22996	3.58019	61
chr10	88159677	88160304	DeepExc_pvalue_1e-2_peak_127038b	84	.	6.01443	8.49085	4.56860	172
chr10	88160689	88160762	DeepExc_pvalue_1e-2_peak_127039	50	.	4.08942	5.01349	1.93702	61
chr10	88195414	88195505	DeepExc_pvalue_1e-2_peak_127047	42	.	2.80575	4.27974	1.36324	44
chr10	88246011	88246241	DeepExc_pvalue_1e-2_peak_127068	52	.	3.60523	5.26053	2.10914	50
chr10	88255574	88255681	DeepExc_pvalue_1e-2_peak_127074	42	.	2.80575	4.27974	1.36324	52
chr10	88257800	88257994	DeepExc_pvalue_1e-2_peak_127075	42	.	2.80575	4.27974	1.36324	56
chr10	88281548	88281982	DeepExc_pvalue_1e-2_peak_127087a	81	.	5.64107	8.12096	4.26875	65
chr10	88281548	88281982	DeepExc_pvalue_1e-2_peak_127087b	81	.	5.64107	8.12096	4.26875	218
chr10	88296343	88296438	DeepExc_pvalue_1e-2_peak_127095	42	.	2.79590	4.21192	1.36324	46
chr10	88296675	88296802	DeepExc_pvalue_1e-2_peak_127096	42	.	2.79590	4.21192	1.36324	62
chr10	88344980	88345621	DeepExc_pvalue_1e-2_peak_127108	42	.	2.80575	4.27974	1.36324	244
chr10	88392088	88392266	DeepExc_pvalue_1e-2_peak_127123	56	.	3.67782	5.64059	2.39211	54
chr10	88402463	88402673	DeepExc_pvalue_1e-2_peak_127132	64	.	4.39097	6.41891	2.95176	89
chr10	88414106	88414503	DeepExc_pvalue_1e-2_peak_127143	51	.	3.58166	5.15094	2.02925	210
chr10	88424019	88424531	DeepExc_pvalue_1e-2_peak_127149	52	.	3.60523	5.26053	2.10914	452
chr10	88434957	88435278	DeepExc_pvalue_1e-2_peak_127156	40	.	2.77701	4.09011	1.36324	255
chr10	88448268	88448400	DeepExc_pvalue_1e-2_peak_127165	42	.	2.79590	4.21192	1.36324	65
chr10	88453733	88453865	DeepExc_pvalue_1e-2_peak_127169	75	.	4.62834	7.58464	3.85496	61
chr10	88460189	88460485	DeepExc_pvalue_1e-2_peak_127171	42	.	2.80575	4.27974	1.36324	232
chr10	88470907	88471426	DeepExc_pvalue_1e-2_peak_127175	71	.	5.24031	7.14717	3.52071	159
chr10	88481799	88481891	DeepExc_pvalue_1e-2_peak_127182	42	.	2.80575	4.27974	1.36324	45
chr10	88493050	88493408	DeepExc_pvalue_1e-2_peak_127188	50	.	3.55840	5.04815	1.95312	118
chr10	88515965	88516512	DeepExc_pvalue_1e-2_peak_127195	64	.	4.89271	6.42638	2.95716	409
chr10	88533342	88533664	DeepExc_pvalue_1e-2_peak_127205	42	.	2.80575	4.27974	1.36324	49
chr10	88568485	88568782	DeepExc_pvalue_1e-2_peak_127223	42	.	2.79590	4.21192	1.36324	48
chr10	88625482	88626222	DeepExc_pvalue_1e-2_peak_127251	70	.	4.53638	7.06887	3.45457	488
chr10	88658382	88658650	DeepExc_pvalue_1e-2_peak_127260	55	.	3.65330	5.50407	2.29294	48
chr10	88689452	88689591	DeepExc_pvalue_1e-2_peak_127272	69	.	4.50653	6.92169	3.33962	61
chr10	88699320	88699510	DeepExc_pvalue_1e-2_peak_127279	60	.	4.28119	6.01457	2.65926	138
chr10	88720359	88720432	DeepExc_pvalue_1e-2_peak_127288	43	.	3.38266	4.39837	1.45571	31
chr10	88720573	88720646	DeepExc_pvalue_1e-2_peak_127289	44	.	3.40368	4.46677	1.51009	36
chr10	88737909	88738027	DeepExc_pvalue_1e-2_peak_127294	53	.	3.62911	5.37785	2.20066	54
chr10	88748465	88748564	DeepExc_pvalue_1e-2_peak_127299	42	.	2.80575	4.27974	1.36324	48
chr10	88784887	88784963	DeepExc_pvalue_1e-2_peak_127309	42	.	2.80575	4.27974	1.36324	37
chr10	88806070	88806202	DeepExc_pvalue_1e-2_peak_127319	42	.	2.80575	4.27974	1.36324	65
chr10	88813048	88813126	DeepExc_pvalue_1e-2_peak_127322	42	.	2.79590	4.21192	1.36324	38
chr10	88830643	88830767	DeepExc_pvalue_1e-2_peak_127335	42	.	2.80575	4.27974	1.36324	61
chr10	88833470	88833555	DeepExc_pvalue_1e-2_peak_127336	42	.	2.80575	4.27974	1.36324	41
chr10	88854400	88855012	DeepExc_pvalue_1e-2_peak_127347	70	.	5.21182	7.08455	3.46521	470
chr10	88955519	88955638	DeepExc_pvalue_1e-2_peak_127379	42	.	2.80575	4.27974	1.36324	58
chr10	88963377	88963507	DeepExc_pvalue_1e-2_peak_127380	100	.	6.60229	10.08138	5.83018	59
chr10	88994801	88995069	DeepExc_pvalue_1e-2_peak_127390	60	.	3.74100	6.04300	2.65926	42
chr10	89060020	89060211	DeepExc_pvalue_1e-2_peak_127394	42	.	2.80575	4.27974	1.36324	41
chr10	89090688	89090777	DeepExc_pvalue_1e-2_peak_127403	42	.	2.80575	4.27974	1.36324	43
chr10	89102178	89102436	DeepExc_pvalue_1e-2_peak_127404	103	.	6.68282	10.32403	6.01997	205
chr10	89102650	89103032	DeepExc_pvalue_1e-2_peak_127405	56	.	4.17676	5.67691	2.41828	330
chr10	89167730	89167990	DeepExc_pvalue_1e-2_peak_127415	42	.	2.80575	4.27974	1.36324	210
chr10	89264209	89265275	DeepExc_pvalue_1e-2_peak_127420	77	.	5.51138	7.78420	4.01625	441
chr10	89272166	89272301	DeepExc_pvalue_1e-2_peak_127422	42	.	2.80575	4.27974	1.36324	66
chr10	89292287	89292391	DeepExc_pvalue_1e-2_peak_127431	42	.	2.79590	4.21192	1.36324	51
chr10	89299313	89299456	DeepExc_pvalue_1e-2_peak_127437	42	.	2.80575	4.27974	1.36324	70
chr10	89341834	89341955	DeepExc_pvalue_1e-2_peak_127458	42	.	2.80575	4.27974	1.36324	59
chr10	89378292	89378370	DeepExc_pvalue_1e-2_peak_127474	40	.	2.77701	4.09011	1.36324	38
chr10	89443601	89443699	DeepExc_pvalue_1e-2_peak_127503	42	.	2.80575	4.27974	1.36324	48
chr10	89460174	89460327	DeepExc_pvalue_1e-2_peak_127508	61	.	4.30812	6.10846	2.70663	94
chr10	89466643	89466733	DeepExc_pvalue_1e-2_peak_127513	42	.	2.80575	4.27974	1.36324	44
chr10	89473594	89473676	DeepExc_pvalue_1e-2_peak_127518	40	.	2.77701	4.09011	1.36324	40
chr10	89477503	89477586	DeepExc_pvalue_1e-2_peak_127521	40	.	2.77701	4.09011	1.36324	40
chr10	89501828	89501908	DeepExc_pvalue_1e-2_peak_127534	42	.	2.80575	4.27974	1.36324	39
chr10	89514890	89514985	DeepExc_pvalue_1e-2_peak_127544	53	.	3.62911	5.37785	2.20066	44
chr10	89529719	89529805	DeepExc_pvalue_1e-2_peak_127552	42	.	2.79590	4.21192	1.36324	42
chr10	89531773	89531896	DeepExc_pvalue_1e-2_peak_127553	77	.	4.65983	7.78896	4.01625	63
chr10	89553798	89554493	DeepExc_pvalue_1e-2_peak_127568	40	.	2.77701	4.09011	1.36324	388
chr10	89577774	89578867	DeepExc_pvalue_1e-2_peak_127575a	81	.	5.79878	8.11714	4.26875	248
chr10	89577774	89578867	DeepExc_pvalue_1e-2_peak_127575b	109	.	7.24848	10.91615	6.49337	374
chr10	89577774	89578867	DeepExc_pvalue_1e-2_peak_127575c	67	.	5.07393	6.79101	3.24081	779
chr10	89585147	89585257	DeepExc_pvalue_1e-2_peak_127577	42	.	2.80575	4.27974	1.36324	54
chr10	89622148	89622287	DeepExc_pvalue_1e-2_peak_127590	52	.	4.19903	5.29917	2.14521	45
chr10	89622858	89623486	DeepExc_pvalue_1e-2_peak_127592	63	.	4.74208	6.33018	2.88035	503
chr10	89647876	89647998	DeepExc_pvalue_1e-2_peak_127600	42	.	2.80575	4.27974	1.36324	60
chr10	89687135	89687406	DeepExc_pvalue_1e-2_peak_127627	40	.	2.77701	4.09011	1.36324	231
chr10	89690288	89690426	DeepExc_pvalue_1e-2_peak_127629	42	.	2.80575	4.27974	1.36324	68
chr10	89722563	89722650	DeepExc_pvalue_1e-2_peak_127650	42	.	2.80575	4.27974	1.36324	42
chr10	89742644	89742729	DeepExc_pvalue_1e-2_peak_127663	42	.	2.80575	4.27974	1.36324	41
chr10	89792247	89792798	DeepExc_pvalue_1e-2_peak_127678	73	.	4.59728	7.39833	3.71162	200
chr10	89815800	89815934	DeepExc_pvalue_1e-2_peak_127684	42	.	2.80575	4.27974	1.36324	66
chr10	89824494	89824617	DeepExc_pvalue_1e-2_peak_127688	42	.	2.80575	4.27974	1.36324	60
chr10	89946178	89946455	DeepExc_pvalue_1e-2_peak_127742	42	.	2.80575	4.27974	1.36324	215
chr10	89946785	89946863	DeepExc_pvalue_1e-2_peak_127743	42	.	2.80575	4.27974	1.36324	38
chr10	89947028	89947172	DeepExc_pvalue_1e-2_peak_127744	42	.	2.80575	4.27974	1.36324	71
chr10	89988166	89988274	DeepExc_pvalue_1e-2_peak_127767	42	.	2.80575	4.27974	1.36324	53
chr10	89997721	89997935	DeepExc_pvalue_1e-2_peak_127772	42	.	2.80575	4.27974	1.36324	162
chr10	90003906	90004171	DeepExc_pvalue_1e-2_peak_127775	46	.	3.76364	4.61492	1.62435	196
chr10	90005153	90005475	DeepExc_pvalue_1e-2_peak_127777	45	.	3.74308	4.56981	1.59305	303
chr10	90043180	90043259	DeepExc_pvalue_1e-2_peak_127798	42	.	2.80575	4.27974	1.36324	38
chr10	90050502	90050787	DeepExc_pvalue_1e-2_peak_127802	51	.	3.58166	5.15094	2.02925	114
chr10	90106210	90106343	DeepExc_pvalue_1e-2_peak_127821	42	.	2.80575	4.27974	1.36324	65
chr10	90106586	90106770	DeepExc_pvalue_1e-2_peak_127822	42	.	2.80575	4.27974	1.36324	48
chr10	90140619	90140726	DeepExc_pvalue_1e-2_peak_127836	42	.	2.80575	4.27974	1.36324	52
chr10	90146889	90147550	DeepExc_pvalue_1e-2_peak_127839	56	.	4.41924	5.66894	2.41701	253
chr10	90162544	90162684	DeepExc_pvalue_1e-2_peak_127842	42	.	2.80575	4.27974	1.36324	43
chr10	90177455	90177581	DeepExc_pvalue_1e-2_peak_127850	42	.	2.80575	4.27974	1.36324	62
chr10	90190439	90190517	DeepExc_pvalue_1e-2_peak_127854	42	.	2.80575	4.27974	1.36324	38
chr10	90212488	90212605	DeepExc_pvalue_1e-2_peak_127862	42	.	2.80575	4.27974	1.36324	57
chr10	90218020	90218554	DeepExc_pvalue_1e-2_peak_127865	53	.	3.62911	5.37785	2.20066	279
chr10	90227295	90227575	DeepExc_pvalue_1e-2_peak_127870	40	.	2.77701	4.09011	1.36324	57
chr10	90250927	90251183	DeepExc_pvalue_1e-2_peak_127885	66	.	4.83520	6.65579	3.13334	65
chr10	90253562	90253669	DeepExc_pvalue_1e-2_peak_127886	39	.	3.24254	3.98716	1.33856	53
chr10	90278035	90278148	DeepExc_pvalue_1e-2_peak_127895	42	.	2.80575	4.27974	1.36324	55
chr10	90313099	90313244	DeepExc_pvalue_1e-2_peak_127925	40	.	3.28138	4.09424	1.36324	69
chr10	90325090	90325442	DeepExc_pvalue_1e-2_peak_127931	47	.	3.49040	4.77340	1.74580	91
chr10	90342472	90343388	DeepExc_pvalue_1e-2_peak_127941a	100	.	6.77456	10.03915	5.79737	333
chr10	90342472	90343388	DeepExc_pvalue_1e-2_peak_127941b	84	.	5.95637	8.45435	4.53674	714
chr10	90364034	90364244	DeepExc_pvalue_1e-2_peak_127952	90	.	5.47995	9.02903	4.99041	140
chr10	90369413	90369530	DeepExc_pvalue_1e-2_peak_127954	42	.	2.80575	4.27974	1.36324	57
chr10	90404259	90404583	DeepExc_pvalue_1e-2_peak_127972	48	.	3.51278	4.85998	1.81088	253
chr10	90410156	90410240	DeepExc_pvalue_1e-2_peak_127974	42	.	2.80575	4.27974	1.36324	41
chr10	90411034	90411418	DeepExc_pvalue_1e-2_peak_127975	60	.	3.74100	6.04300	2.65926	53
chr10	90420220	90420883	DeepExc_pvalue_1e-2_peak_127978	80	.	5.26917	8.05644	4.21379	306
chr10	90430245	90430537	DeepExc_pvalue_1e-2_peak_127987	48	.	3.51278	4.85998	1.81088	223
chr10	90447419	90447926	DeepExc_pvalue_1e-2_peak_128002	73	.	4.59728	7.39833	3.71162	439
chr10	90456713	90456834	DeepExc_pvalue_1e-2_peak_128008	42	.	2.80575	4.27974	1.36324	59
chr10	90570168	90570348	DeepExc_pvalue_1e-2_peak_128063	77	.	4.65983	7.78896	4.01625	129
chr10	90580701	90581349	DeepExc_pvalue_1e-2_peak_128071	51	.	3.58166	5.15094	2.02925	54
chr10	90590394	90590675	DeepExc_pvalue_1e-2_peak_128075	74	.	5.10551	7.46124	3.75985	218
chr10	90595517	90595702	DeepExc_pvalue_1e-2_peak_128076	99	.	6.18703	9.92215	5.69984	59
chr10	90614397	90614526	DeepExc_pvalue_1e-2_peak_128086	39	.	2.75837	3.97911	1.33451	63
chr10	90625233	90625447	DeepExc_pvalue_1e-2_peak_128093	42	.	2.80575	4.27974	1.36324	64
chr10	90639738	90640772	DeepExc_pvalue_1e-2_peak_128098a	70	.	5.20231	7.07421	3.45768	192
chr10	90639738	90640772	DeepExc_pvalue_1e-2_peak_128098b	59	.	4.60485	5.94779	2.62041	486
chr10	90639738	90640772	DeepExc_pvalue_1e-2_peak_128098c	59	.	4.58558	5.91635	2.60965	720
chr10	90661899	90662122	DeepExc_pvalue_1e-2_peak_128107	51	.	4.00577	5.19473	2.06692	161
chr10	90672748	90673380	DeepExc_pvalue_1e-2_peak_128112	49	.	3.53544	4.95138	1.88198	53
chr10	90686190	90686635	DeepExc_pvalue_1e-2_peak_128117	43	.	3.64352	4.35885	1.42700	164
chr10	90691357	90691650	DeepExc_pvalue_1e-2_peak_128118	60	.	4.67789	6.01958	2.65926	227
chr10	90692302	90692673	DeepExc_pvalue_1e-2_peak_128119	72	.	5.34616	7.22996	3.58019	317
chr10	90700835	90700975	DeepExc_pvalue_1e-2_peak_128121	42	.	2.79590	4.21192	1.36324	69
chr10	90711205	90711291	DeepExc_pvalue_1e-2_peak_128125	47	.	3.82673	4.75687	1.74169	44
chr10	90711582	90711846	DeepExc_pvalue_1e-2_peak_128126	60	.	4.59207	6.05171	2.66400	205
chr10	90728399	90728484	DeepExc_pvalue_1e-2_peak_128132	52	.	4.02933	5.25693	2.10914	45
chr10	90731613	90731795	DeepExc_pvalue_1e-2_peak_128135	48	.	3.86997	4.85757	1.81088	70
chr10	90742279	90742393	DeepExc_pvalue_1e-2_peak_128138	44	.	3.40368	4.46677	1.51009	57
chr10	90750002	90750628	DeepExc_pvalue_1e-2_peak_128140	47	.	3.49040	4.77340	1.74580	401
chr10	90761669	90761920	DeepExc_pvalue_1e-2_peak_128150	40	.	2.77701	4.09011	1.36324	63
chr10	90781514	90781772	DeepExc_pvalue_1e-2_peak_128166	42	.	2.79590	4.21192	1.36324	193
chr10	90801410	90801516	DeepExc_pvalue_1e-2_peak_128180	42	.	2.80575	4.27974	1.36324	52
chr10	90846896	90847516	DeepExc_pvalue_1e-2_peak_128200	67	.	4.47708	6.78418	3.23652	168
chr10	90925333	90925748	DeepExc_pvalue_1e-2_peak_128231	65	.	4.41930	6.53368	3.03870	200
chr10	90932081	90932220	DeepExc_pvalue_1e-2_peak_128234	42	.	2.80575	4.27974	1.36324	68
chr10	90967105	90967256	DeepExc_pvalue_1e-2_peak_128249	89	.	6.19195	8.99500	4.96662	66
chr10	90982026	90982099	DeepExc_pvalue_1e-2_peak_128257	46	.	3.46831	4.69117	1.68467	36
chr10	90999574	90999671	DeepExc_pvalue_1e-2_peak_128268	43	.	3.38266	4.39837	1.45571	48
chr10	91011073	91011271	DeepExc_pvalue_1e-2_peak_128273	41	.	3.54912	4.16884	1.36324	70
chr10	91011462	91011950	DeepExc_pvalue_1e-2_peak_128274	40	.	3.51272	4.09787	1.36324	204
chr10	91020281	91020457	DeepExc_pvalue_1e-2_peak_128275	92	.	6.29872	9.25743	5.17316	116
chr10	91040390	91040529	DeepExc_pvalue_1e-2_peak_128284	55	.	4.34909	5.52219	2.30681	82
chr10	91043781	91044093	DeepExc_pvalue_1e-2_peak_128287	56	.	4.41924	5.66894	2.41701	183
chr10	91061173	91061364	DeepExc_pvalue_1e-2_peak_128299	59	.	4.56656	5.99310	2.65631	130
chr10	91061621	91061745	DeepExc_pvalue_1e-2_peak_128300	73	.	5.32765	7.34391	3.67581	47
chr10	91067105	91067228	DeepExc_pvalue_1e-2_peak_128304	51	.	3.98248	5.13441	2.02686	60
chr10	91088094	91088194	DeepExc_pvalue_1e-2_peak_128316	81	.	5.64107	8.12096	4.26875	48
chr10	91102083	91102652	DeepExc_pvalue_1e-2_peak_128320	56	.	4.39560	5.61900	2.38628	528
chr10	91111946	91112125	DeepExc_pvalue_1e-2_peak_128322	66	.	4.99465	6.62877	3.12153	54
chr10	91112269	91112344	DeepExc_pvalue_1e-2_peak_128323	42	.	3.60516	4.28055	1.36324	32
chr10	91129488	91129661	DeepExc_pvalue_1e-2_peak_128331	46	.	3.46831	4.69117	1.68467	41
chr10	91140748	91141091	DeepExc_pvalue_1e-2_peak_128338	42	.	2.79590	4.21192	1.36324	146
chr10	91152149	91152538	DeepExc_pvalue_1e-2_peak_128341	43	.	3.66300	4.39923	1.45571	242
chr10	91152928	91153208	DeepExc_pvalue_1e-2_peak_128342	56	.	4.39560	5.61900	2.38628	65
chr10	91174305	91174662	DeepExc_pvalue_1e-2_peak_128359	133	.	8.41880	13.37080	8.45452	260
chr10	91192392	91192502	DeepExc_pvalue_1e-2_peak_128369	42	.	2.80575	4.27974	1.36324	54
chr10	91225038	91225126	DeepExc_pvalue_1e-2_peak_128379	42	.	2.80575	4.27974	1.36324	43
chr10	91274085	91274362	DeepExc_pvalue_1e-2_peak_128411	42	.	2.80575	4.27974	1.36324	209
chr10	91280673	91280779	DeepExc_pvalue_1e-2_peak_128415	42	.	2.80575	4.27974	1.36324	52
chr10	91295499	91295829	DeepExc_pvalue_1e-2_peak_128420	42	.	2.80575	4.27974	1.36324	49
chr10	91319311	91319446	DeepExc_pvalue_1e-2_peak_128430	42	.	2.79590	4.21192	1.36324	66
chr10	91321614	91321729	DeepExc_pvalue_1e-2_peak_128433	42	.	2.79590	4.21192	1.36324	56
chr10	91347656	91347758	DeepExc_pvalue_1e-2_peak_128447	42	.	2.80575	4.27974	1.36324	50
chr10	91357397	91357627	DeepExc_pvalue_1e-2_peak_128452	40	.	2.77701	4.09011	1.36324	162
chr10	91373206	91373291	DeepExc_pvalue_1e-2_peak_128463	42	.	2.80575	4.27974	1.36324	41
chr10	91403695	91403988	DeepExc_pvalue_1e-2_peak_128485a	67	.	5.03243	6.79606	3.24515	141
chr10	91403695	91403988	DeepExc_pvalue_1e-2_peak_128485b	67	.	5.03243	6.79606	3.24515	241
chr10	91404142	91405192	DeepExc_pvalue_1e-2_peak_128486a	47	.	3.91411	4.72310	1.71217	208
chr10	91404142	91405192	DeepExc_pvalue_1e-2_peak_128486b	57	.	4.47327	5.73452	2.47191	460
chr10	91404142	91405192	DeepExc_pvalue_1e-2_peak_128486c	47	.	3.91411	4.72310	1.71217	794
chr10	91460990	91461415	DeepExc_pvalue_1e-2_peak_128519	227	.	12.72646	22.74536	16.28227	252
chr10	91549114	91549192	DeepExc_pvalue_1e-2_peak_128552	42	.	2.79590	4.21192	1.36324	38
chr10	91553419	91553763	DeepExc_pvalue_1e-2_peak_128554	77	.	4.65983	7.78896	4.01625	202
chr10	91565173	91565912	DeepExc_pvalue_1e-2_peak_128557	70	.	4.98173	7.07040	3.45457	233
chr10	91597205	91597484	DeepExc_pvalue_1e-2_peak_128566	64	.	4.39097	6.41891	2.95176	80
chr10	91621503	91622053	DeepExc_pvalue_1e-2_peak_128582	79	.	5.23560	7.92549	4.11355	81
chr10	91629144	91629537	DeepExc_pvalue_1e-2_peak_128586	59	.	3.72787	5.95225	2.62041	346
chr10	91699151	91699363	DeepExc_pvalue_1e-2_peak_128610	42	.	2.80575	4.27974	1.36324	142
chr10	91731929	91732025	DeepExc_pvalue_1e-2_peak_128620	42	.	2.80575	4.27974	1.36324	47
chr10	91741877	91742000	DeepExc_pvalue_1e-2_peak_128627	44	.	3.40368	4.46677	1.51009	62
chr10	91745353	91745556	DeepExc_pvalue_1e-2_peak_128628	58	.	4.22833	5.83877	2.53880	128
chr10	91799101	91799312	DeepExc_pvalue_1e-2_peak_128649	42	.	2.80575	4.27974	1.36324	71
chr10	91827536	91827675	DeepExc_pvalue_1e-2_peak_128663	42	.	2.80575	4.27974	1.36324	68
chr10	91845900	91846030	DeepExc_pvalue_1e-2_peak_128665	42	.	2.80575	4.27974	1.36324	78
chr10	91868740	91868824	DeepExc_pvalue_1e-2_peak_128673	42	.	2.80575	4.27974	1.36324	41
chr10	91884500	91884615	DeepExc_pvalue_1e-2_peak_128683	40	.	2.77701	4.09011	1.36324	56
chr10	91885758	91886237	DeepExc_pvalue_1e-2_peak_128685	42	.	2.79590	4.21192	1.36324	237
chr10	91939582	91939815	DeepExc_pvalue_1e-2_peak_128700	60	.	3.74100	6.04300	2.65926	52
chr10	92062609	92062717	DeepExc_pvalue_1e-2_peak_128748	42	.	2.80575	4.27974	1.36324	53
chr10	92067839	92067946	DeepExc_pvalue_1e-2_peak_128749	42	.	2.80575	4.27974	1.36324	52
chr10	92090307	92090392	DeepExc_pvalue_1e-2_peak_128762	42	.	2.80575	4.27974	1.36324	41
chr10	92140960	92141078	DeepExc_pvalue_1e-2_peak_128782	42	.	2.80575	4.27974	1.36324	58
chr10	92146281	92146593	DeepExc_pvalue_1e-2_peak_128785	42	.	2.80575	4.27974	1.36324	229
chr10	92185317	92185428	DeepExc_pvalue_1e-2_peak_128802	42	.	2.80575	4.27974	1.36324	54
chr10	92187032	92187125	DeepExc_pvalue_1e-2_peak_128803	42	.	2.80575	4.27974	1.36324	45
chr10	92207543	92207637	DeepExc_pvalue_1e-2_peak_128814	42	.	2.80575	4.27974	1.36324	46
chr10	92223833	92223940	DeepExc_pvalue_1e-2_peak_128820	42	.	2.80575	4.27974	1.36324	52
chr10	92346689	92346854	DeepExc_pvalue_1e-2_peak_128867	42	.	2.80575	4.27974	1.36324	122
chr10	92352146	92352236	DeepExc_pvalue_1e-2_peak_128872	60	.	3.74100	6.04300	2.65926	46
chr10	92362908	92362986	DeepExc_pvalue_1e-2_peak_128877	40	.	2.77701	4.09011	1.36324	38
chr10	92377353	92377468	DeepExc_pvalue_1e-2_peak_128890	40	.	2.77701	4.09011	1.36324	56
chr10	92393326	92393890	DeepExc_pvalue_1e-2_peak_128899	48	.	3.51278	4.85998	1.81088	189
chr10	92401589	92401815	DeepExc_pvalue_1e-2_peak_128905	42	.	2.80575	4.27974	1.36324	66
chr10	92412425	92412564	DeepExc_pvalue_1e-2_peak_128910	42	.	2.80575	4.27974	1.36324	74
chr10	92468985	92469758	DeepExc_pvalue_1e-2_peak_128939	66	.	4.44800	6.65517	3.13334	258
chr10	92498647	92499043	DeepExc_pvalue_1e-2_peak_128958	53	.	3.62911	5.37785	2.20066	65
chr10	92547838	92547916	DeepExc_pvalue_1e-2_peak_128987	42	.	2.80575	4.27974	1.36324	38
chr10	92549206	92549307	DeepExc_pvalue_1e-2_peak_128988	42	.	2.80575	4.27974	1.36324	49
chr10	92566908	92567030	DeepExc_pvalue_1e-2_peak_128996	60	.	3.74100	6.04300	2.65926	69
chr10	92604839	92604919	DeepExc_pvalue_1e-2_peak_129014	42	.	2.79590	4.21192	1.36324	39
chr10	92617517	92617643	DeepExc_pvalue_1e-2_peak_129020	85	.	6.02183	8.59982	4.65403	69
chr10	92622884	92622970	DeepExc_pvalue_1e-2_peak_129022	51	.	3.58166	5.15094	2.02925	41
chr10	92631139	92631529	DeepExc_pvalue_1e-2_peak_129027	72	.	5.26910	7.21123	3.57235	166
chr10	92631680	92632064	DeepExc_pvalue_1e-2_peak_129028	99	.	6.73754	9.95609	5.72967	60
chr10	92665912	92666217	DeepExc_pvalue_1e-2_peak_129042	56	.	3.67782	5.64059	2.39211	215
chr10	92671513	92671710	DeepExc_pvalue_1e-2_peak_129045	52	.	3.60523	5.26053	2.10914	59
chr10	92677931	92678053	DeepExc_pvalue_1e-2_peak_129050	51	.	3.58166	5.15094	2.02925	58
chr10	92682877	92683085	DeepExc_pvalue_1e-2_peak_129053	42	.	2.80575	4.27974	1.36324	52
chr10	92698643	92698758	DeepExc_pvalue_1e-2_peak_129064	42	.	2.80575	4.27974	1.36324	56
chr10	92720232	92720688	DeepExc_pvalue_1e-2_peak_129069	70	.	4.98173	7.07040	3.45457	61
chr10	92733594	92733680	DeepExc_pvalue_1e-2_peak_129071	42	.	2.80575	4.27974	1.36324	42
chr10	92745064	92745632	DeepExc_pvalue_1e-2_peak_129076	50	.	3.55840	5.04815	1.95312	61
chr10	92766297	92766425	DeepExc_pvalue_1e-2_peak_129084	42	.	2.80575	4.27974	1.36324	63
chr10	92781474	92781794	DeepExc_pvalue_1e-2_peak_129093	49	.	3.53544	4.95138	1.88198	249
chr10	92803157	92803309	DeepExc_pvalue_1e-2_peak_129105	92	.	5.51673	9.23489	5.15437	85
chr10	92808849	92809385	DeepExc_pvalue_1e-2_peak_129107	52	.	4.02933	5.25693	2.10914	137
chr10	92809564	92809637	DeepExc_pvalue_1e-2_peak_129108	39	.	3.24254	3.98716	1.33856	35
chr10	92833126	92833592	DeepExc_pvalue_1e-2_peak_129120	82	.	5.67445	8.21174	4.33940	118
chr10	92837602	92837686	DeepExc_pvalue_1e-2_peak_129121	39	.	3.22347	3.93622	1.31720	40
chr10	92894830	92895383	DeepExc_pvalue_1e-2_peak_129155	62	.	4.67035	6.23671	2.80804	271
chr10	92922481	92922946	DeepExc_pvalue_1e-2_peak_129170	43	.	3.71932	4.35869	1.42700	375
chr10	92923127	92923646	DeepExc_pvalue_1e-2_peak_129171	66	.	5.00438	6.61872	3.11375	283
chr10	92950165	92950663	DeepExc_pvalue_1e-2_peak_129185	57	.	4.20239	5.75623	2.48594	209
chr10	92980076	92980938	DeepExc_pvalue_1e-2_peak_129204	96	.	6.59341	9.64155	5.47883	290
chr10	93011184	93011523	DeepExc_pvalue_1e-2_peak_129218	40	.	2.77701	4.09011	1.36324	238
chr10	93058165	93058607	DeepExc_pvalue_1e-2_peak_129240	74	.	5.10551	7.46124	3.75985	52
chr10	93094833	93094950	DeepExc_pvalue_1e-2_peak_129247	40	.	2.77701	4.09011	1.36324	57
chr10	93100885	93101016	DeepExc_pvalue_1e-2_peak_129251	59	.	4.25459	5.92478	2.61056	67
chr10	93108831	93108910	DeepExc_pvalue_1e-2_peak_129252	56	.	4.17676	5.67691	2.41828	37
chr10	93109089	93109436	DeepExc_pvalue_1e-2_peak_129253	68	.	4.92207	6.89603	3.32828	279
chr10	93116645	93116741	DeepExc_pvalue_1e-2_peak_129255	42	.	2.80575	4.27974	1.36324	47
chr10	93126596	93127357	DeepExc_pvalue_1e-2_peak_129260	50	.	3.55840	5.04815	1.95312	268
chr10	93145008	93145171	DeepExc_pvalue_1e-2_peak_129267	59	.	4.25459	5.92478	2.61056	45
chr10	93162505	93162984	DeepExc_pvalue_1e-2_peak_129271	70	.	4.53638	7.06887	3.45457	214
chr10	93169209	93170453	DeepExc_pvalue_1e-2_peak_129273a	61	.	4.74440	6.17777	2.76494	109
chr10	93169209	93170453	DeepExc_pvalue_1e-2_peak_129273b	50	.	4.09812	5.01948	1.93882	364
chr10	93169209	93170453	DeepExc_pvalue_1e-2_peak_129273c	49	.	4.04624	4.93512	1.87921	661
chr10	93169209	93170453	DeepExc_pvalue_1e-2_peak_129273d	81	.	5.75606	8.17358	4.31786	962
chr10	93204046	93204935	DeepExc_pvalue_1e-2_peak_129291	42	.	2.79590	4.21192	1.36324	374
chr10	93247900	93247993	DeepExc_pvalue_1e-2_peak_129308	42	.	2.79590	4.21192	1.36324	45
chr10	93262163	93262303	DeepExc_pvalue_1e-2_peak_129326	42	.	2.79590	4.21192	1.36324	69
chr10	93281883	93281968	DeepExc_pvalue_1e-2_peak_129344	42	.	2.79590	4.21192	1.36324	41
chr10	93301065	93301566	DeepExc_pvalue_1e-2_peak_129353	48	.	3.51278	4.85998	1.81088	302
chr10	93311713	93311796	DeepExc_pvalue_1e-2_peak_129361	40	.	2.77701	4.09011	1.36324	40
chr10	93333572	93333703	DeepExc_pvalue_1e-2_peak_129377	39	.	2.75837	3.97911	1.33451	64
chr10	93335763	93335842	DeepExc_pvalue_1e-2_peak_129379	39	.	2.75837	3.97911	1.33451	38
chr10	93336105	93336223	DeepExc_pvalue_1e-2_peak_129380	39	.	2.75837	3.97911	1.33451	58
chr10	93350244	93350428	DeepExc_pvalue_1e-2_peak_129387	65	.	4.77897	6.50788	3.02509	59
chr10	93356594	93356926	DeepExc_pvalue_1e-2_peak_129389	72	.	5.04286	7.25809	3.60265	113
chr10	93368678	93368930	DeepExc_pvalue_1e-2_peak_129395	42	.	2.80575	4.27974	1.36324	51
chr10	93392421	93393422	DeepExc_pvalue_1e-2_peak_129401a	70	.	5.18365	7.02331	3.42518	282
chr10	93392421	93393422	DeepExc_pvalue_1e-2_peak_129401b	72	.	5.26910	7.21123	3.57235	498
chr10	93411973	93412287	DeepExc_pvalue_1e-2_peak_129409	59	.	3.72787	5.95225	2.62041	245
chr10	93432256	93432355	DeepExc_pvalue_1e-2_peak_129419	60	.	3.74100	6.04300	2.65926	53
chr10	93441464	93441722	DeepExc_pvalue_1e-2_peak_129424	57	.	4.46728	5.77213	2.49894	170
chr10	93441898	93442098	DeepExc_pvalue_1e-2_peak_129425	45	.	3.72273	4.52573	1.56257	138
chr10	93466818	93466914	DeepExc_pvalue_1e-2_peak_129433	42	.	2.80575	4.27974	1.36324	47
chr10	93472256	93472457	DeepExc_pvalue_1e-2_peak_129436	42	.	2.80575	4.27974	1.36324	140
chr10	93501115	93501218	DeepExc_pvalue_1e-2_peak_129443	42	.	2.80575	4.27974	1.36324	50
chr10	93518134	93518614	DeepExc_pvalue_1e-2_peak_129446	60	.	3.74100	6.04300	2.65926	424
chr10	93542571	93542945	DeepExc_pvalue_1e-2_peak_129453	59	.	3.72787	5.95225	2.62041	310
chr10	93557870	93558664	DeepExc_pvalue_1e-2_peak_129458	49	.	3.89196	4.90993	1.85448	506
chr10	93576417	93576817	DeepExc_pvalue_1e-2_peak_129467	67	.	4.47708	6.78418	3.23652	255
chr10	93618374	93618477	DeepExc_pvalue_1e-2_peak_129487	42	.	2.80575	4.27974	1.36324	50
chr10	93618880	93619229	DeepExc_pvalue_1e-2_peak_129488	42	.	2.79590	4.21192	1.36324	54
chr10	93623927	93624240	DeepExc_pvalue_1e-2_peak_129491	70	.	4.53638	7.06887	3.45457	70
chr10	93633281	93633385	DeepExc_pvalue_1e-2_peak_129498	42	.	2.79590	4.21192	1.36324	51
chr10	93643483	93643621	DeepExc_pvalue_1e-2_peak_129506	67	.	4.86381	6.73327	3.19980	85
chr10	93647304	93647444	DeepExc_pvalue_1e-2_peak_129507	43	.	3.36191	4.33276	1.40348	77
chr10	93651898	93652007	DeepExc_pvalue_1e-2_peak_129508	40	.	2.77701	4.09011	1.36324	53
chr10	93668162	93668876	DeepExc_pvalue_1e-2_peak_129513a	74	.	5.38752	7.48318	3.77636	334
chr10	93668162	93668876	DeepExc_pvalue_1e-2_peak_129513b	103	.	6.92681	10.39163	6.07679	646
chr10	93683186	93683886	DeepExc_pvalue_1e-2_peak_129515a	121	.	7.78392	12.12817	7.46117	330
chr10	93683186	93683886	DeepExc_pvalue_1e-2_peak_129515b	121	.	7.78392	12.12817	7.46117	447
chr10	93704375	93704502	DeepExc_pvalue_1e-2_peak_129524	42	.	2.80575	4.27974	1.36324	62
chr10	93713799	93713881	DeepExc_pvalue_1e-2_peak_129528	42	.	2.80575	4.27974	1.36324	40
chr10	93743269	93743356	DeepExc_pvalue_1e-2_peak_129540	42	.	2.80575	4.27974	1.36324	42
chr10	93755687	93756009	DeepExc_pvalue_1e-2_peak_129549	60	.	4.28119	6.01457	2.65926	278
chr10	93765146	93765290	DeepExc_pvalue_1e-2_peak_129556	40	.	2.77701	4.09011	1.36324	71
chr10	93805829	93805985	DeepExc_pvalue_1e-2_peak_129582	50	.	3.55840	5.04815	1.95312	59
chr10	93827944	93828257	DeepExc_pvalue_1e-2_peak_129598	42	.	2.79590	4.21192	1.36324	67
chr10	93832973	93833090	DeepExc_pvalue_1e-2_peak_129601	42	.	2.79590	4.21192	1.36324	57
chr10	93847680	93847840	DeepExc_pvalue_1e-2_peak_129615	55	.	3.65330	5.50407	2.29294	103
chr10	93915174	93915371	DeepExc_pvalue_1e-2_peak_129665	64	.	4.39097	6.41891	2.95176	97
chr10	93959553	93959948	DeepExc_pvalue_1e-2_peak_129694	52	.	3.60523	5.26053	2.10914	205
chr10	93981366	93981500	DeepExc_pvalue_1e-2_peak_129719	39	.	2.75837	3.97911	1.33451	66
chr10	93999552	93999955	DeepExc_pvalue_1e-2_peak_129728	77	.	5.60433	7.75431	3.99293	80
chr10	94003101	94003223	DeepExc_pvalue_1e-2_peak_129731	45	.	3.84098	4.56661	1.59218	62
chr10	94011434	94011519	DeepExc_pvalue_1e-2_peak_129735	42	.	2.80575	4.27974	1.36324	41
chr10	94024936	94025021	DeepExc_pvalue_1e-2_peak_129741	42	.	2.80575	4.27974	1.36324	41
chr10	94050789	94051146	DeepExc_pvalue_1e-2_peak_129752	146	.	9.03274	14.61348	9.44031	120
chr10	94088724	94088862	DeepExc_pvalue_1e-2_peak_129761	42	.	2.80575	4.27974	1.36324	68
chr10	94164353	94164624	DeepExc_pvalue_1e-2_peak_129792	52	.	3.60523	5.26053	2.10914	203
chr10	94241501	94241847	DeepExc_pvalue_1e-2_peak_129830	62	.	4.67035	6.23671	2.80804	120
chr10	94250206	94250316	DeepExc_pvalue_1e-2_peak_129831	42	.	2.80575	4.27974	1.36324	54
chr10	94257624	94257801	DeepExc_pvalue_1e-2_peak_129837	73	.	5.07400	7.35758	3.68258	121
chr10	94282581	94282707	DeepExc_pvalue_1e-2_peak_129849	42	.	2.80575	4.27974	1.36324	62
chr10	94333646	94334406	DeepExc_pvalue_1e-2_peak_129873	84	.	6.01443	8.49085	4.56860	270
chr10	94339924	94340044	DeepExc_pvalue_1e-2_peak_129875	42	.	2.80575	4.27974	1.36324	59
chr10	94351427	94351727	DeepExc_pvalue_1e-2_peak_129881	55	.	4.43965	5.59403	2.36971	123
chr10	94352736	94352955	DeepExc_pvalue_1e-2_peak_129884	119	.	7.71803	11.97277	7.34296	76
chr10	94421194	94421324	DeepExc_pvalue_1e-2_peak_129904	42	.	2.80575	4.27974	1.36324	64
chr10	94455590	94455700	DeepExc_pvalue_1e-2_peak_129913	42	.	2.79590	4.21192	1.36324	54
chr10	94468453	94468681	DeepExc_pvalue_1e-2_peak_129920	42	.	2.80575	4.27974	1.36324	177
chr10	94515533	94515610	DeepExc_pvalue_1e-2_peak_129932	42	.	2.80575	4.27974	1.36324	37
chr10	94562086	94562248	DeepExc_pvalue_1e-2_peak_129947	39	.	2.75837	3.97911	1.33451	41
chr10	94562468	94562628	DeepExc_pvalue_1e-2_peak_129948	39	.	2.75837	3.97911	1.33451	99
chr10	94591610	94591750	DeepExc_pvalue_1e-2_peak_129959	42	.	2.80575	4.27974	1.36324	69
chr10	94608115	94608906	DeepExc_pvalue_1e-2_peak_129965	65	.	4.94315	6.52570	3.03870	170
chr10	94621787	94621996	DeepExc_pvalue_1e-2_peak_129973	57	.	3.70268	5.78921	2.50085	68
chr10	94640190	94640263	DeepExc_pvalue_1e-2_peak_129986	45	.	3.42495	4.53818	1.56469	42
chr10	94673227	94673344	DeepExc_pvalue_1e-2_peak_130006	42	.	2.80575	4.27974	1.36324	57
chr10	94718171	94718286	DeepExc_pvalue_1e-2_peak_130035	55	.	3.65330	5.50407	2.29294	50
chr10	94725105	94725262	DeepExc_pvalue_1e-2_peak_130043	55	.	3.65330	5.50407	2.29294	65
chr10	94732001	94732263	DeepExc_pvalue_1e-2_peak_130046	42	.	2.79590	4.21192	1.36324	215
chr10	94733054	94733383	DeepExc_pvalue_1e-2_peak_130047	42	.	2.79590	4.21192	1.36324	259
chr10	94780397	94780676	DeepExc_pvalue_1e-2_peak_130070	39	.	2.75837	3.97911	1.33451	218
chr10	94783314	94783414	DeepExc_pvalue_1e-2_peak_130073	39	.	2.75837	3.97911	1.33451	49
chr10	94792166	94792443	DeepExc_pvalue_1e-2_peak_130079	61	.	4.30812	6.10846	2.70663	187
chr10	94822535	94822707	DeepExc_pvalue_1e-2_peak_130094	39	.	3.24254	3.98716	1.33856	7
chr10	94832271	94832379	DeepExc_pvalue_1e-2_peak_130099	40	.	3.49479	4.06336	1.36324	56
chr10	94833880	94834176	DeepExc_pvalue_1e-2_peak_130101	43	.	3.64352	4.35885	1.42700	168
chr10	94848345	94848474	DeepExc_pvalue_1e-2_peak_130112	42	.	2.80575	4.27974	1.36324	63
chr10	94937428	94938318	DeepExc_pvalue_1e-2_peak_130155	44	.	3.68270	4.44048	1.49382	723
chr10	94966253	94966551	DeepExc_pvalue_1e-2_peak_130171	53	.	3.62911	5.37785	2.20066	213
chr10	94980511	94980636	DeepExc_pvalue_1e-2_peak_130181	40	.	2.77701	4.09011	1.36324	61
chr10	94981832	94982059	DeepExc_pvalue_1e-2_peak_130182	57	.	3.70268	5.78921	2.50085	51
chr10	94996352	94996496	DeepExc_pvalue_1e-2_peak_130185	60	.	3.74100	6.04300	2.65926	79
chr10	95001568	95001670	DeepExc_pvalue_1e-2_peak_130191	42	.	2.79590	4.21192	1.36324	50
chr10	95014684	95014757	DeepExc_pvalue_1e-2_peak_130199	44	.	3.40368	4.46677	1.51009	34
chr10	95015208	95015281	DeepExc_pvalue_1e-2_peak_130200	45	.	3.42495	4.53818	1.56469	34
chr10	95040267	95040388	DeepExc_pvalue_1e-2_peak_130208	42	.	2.80575	4.27974	1.36324	59
chr10	95048985	95049127	DeepExc_pvalue_1e-2_peak_130214	56	.	3.67782	5.64059	2.39211	90
chr10	95056457	95056586	DeepExc_pvalue_1e-2_peak_130220	42	.	2.80575	4.27974	1.36324	63
chr10	95084028	95084234	DeepExc_pvalue_1e-2_peak_130232	42	.	2.79590	4.21192	1.36324	64
chr10	95089703	95089818	DeepExc_pvalue_1e-2_peak_130237	57	.	3.70268	5.78921	2.50085	65
chr10	95106625	95106867	DeepExc_pvalue_1e-2_peak_130250	39	.	2.75837	3.97911	1.33451	44
chr10	95117251	95117500	DeepExc_pvalue_1e-2_peak_130258	40	.	2.77701	4.09011	1.36324	56
chr10	95117660	95117751	DeepExc_pvalue_1e-2_peak_130259	42	.	2.80575	4.27974	1.36324	44
chr10	95136307	95136478	DeepExc_pvalue_1e-2_peak_130262	42	.	2.80575	4.27974	1.36324	126
chr10	95177120	95177405	DeepExc_pvalue_1e-2_peak_130297	42	.	3.56761	4.20535	1.36324	120
chr10	95200624	95200930	DeepExc_pvalue_1e-2_peak_130309	61	.	4.64396	6.17345	2.76124	56
chr10	95226205	95226347	DeepExc_pvalue_1e-2_peak_130318	42	.	2.80575	4.27974	1.36324	70
chr10	95241952	95242062	DeepExc_pvalue_1e-2_peak_130327	42	.	2.80575	4.27974	1.36324	54
chr10	95242532	95242630	DeepExc_pvalue_1e-2_peak_130328	60	.	3.74100	6.04300	2.65926	48
chr10	95255627	95256087	DeepExc_pvalue_1e-2_peak_130331	49	.	3.89196	4.90993	1.85448	408
chr10	95256219	95256501	DeepExc_pvalue_1e-2_peak_130332	62	.	4.67035	6.23671	2.80804	85
chr10	95275043	95275479	DeepExc_pvalue_1e-2_peak_130342a	77	.	5.47988	7.70589	3.94883	67
chr10	95275043	95275479	DeepExc_pvalue_1e-2_peak_130342b	106	.	7.04556	10.68009	6.30702	212
chr10	95317149	95317231	DeepExc_pvalue_1e-2_peak_130357	42	.	2.80575	4.27974	1.36324	40
chr10	95326434	95326554	DeepExc_pvalue_1e-2_peak_130361	42	.	3.34141	4.26972	1.36324	73
chr10	95327450	95327523	DeepExc_pvalue_1e-2_peak_130363	42	.	3.32116	4.20906	1.36324	50
chr10	95340773	95341167	DeepExc_pvalue_1e-2_peak_130368	45	.	3.42495	4.53818	1.56469	186
chr10	95359685	95359758	DeepExc_pvalue_1e-2_peak_130378	39	.	3.24254	3.98716	1.33856	35
chr10	95360731	95361074	DeepExc_pvalue_1e-2_peak_130380	54	.	4.10172	5.45601	2.26232	241
chr10	95361202	95361280	DeepExc_pvalue_1e-2_peak_130381	54	.	4.10172	5.45601	2.26232	39
chr10	95398849	95399267	DeepExc_pvalue_1e-2_peak_130394	56	.	3.67782	5.64059	2.39211	157
chr10	95399718	95399946	DeepExc_pvalue_1e-2_peak_130395	39	.	2.75837	3.97911	1.33451	42
chr10	95440268	95440529	DeepExc_pvalue_1e-2_peak_130412	55	.	3.65330	5.50407	2.29294	144
chr10	95462126	95462799	DeepExc_pvalue_1e-2_peak_130423	47	.	3.97088	4.79614	1.76720	625
chr10	95462974	95463109	DeepExc_pvalue_1e-2_peak_130424	47	.	3.97088	4.79614	1.76720	72
chr10	95463670	95463753	DeepExc_pvalue_1e-2_peak_130425	47	.	3.97088	4.79614	1.76720	55
chr10	95472591	95472896	DeepExc_pvalue_1e-2_peak_130429	42	.	2.79590	4.21192	1.36324	37
chr10	95482781	95483327	DeepExc_pvalue_1e-2_peak_130434	80	.	5.26917	8.05644	4.21379	369
chr10	95490470	95491021	DeepExc_pvalue_1e-2_peak_130440	90	.	5.47995	9.02903	4.99041	425
chr10	95511796	95511928	DeepExc_pvalue_1e-2_peak_130447	42	.	3.32116	4.20906	1.36324	52
chr10	95517426	95517840	DeepExc_pvalue_1e-2_peak_130449a	56	.	4.46030	5.63000	2.39211	277
chr10	95517426	95517840	DeepExc_pvalue_1e-2_peak_130449b	79	.	5.73468	7.98297	4.15985	357
chr10	95529255	95529361	DeepExc_pvalue_1e-2_peak_130453	42	.	2.80575	4.27974	1.36324	52
chr10	95542180	95542702	DeepExc_pvalue_1e-2_peak_130460	64	.	4.39097	6.41891	2.95176	455
chr10	95548749	95548860	DeepExc_pvalue_1e-2_peak_130464	56	.	3.67782	5.64059	2.39211	48
chr10	95568224	95568346	DeepExc_pvalue_1e-2_peak_130478	42	.	2.80575	4.27974	1.36324	60
chr10	95575230	95575323	DeepExc_pvalue_1e-2_peak_130479	53	.	4.05318	5.32112	2.16182	44
chr10	95576044	95576209	DeepExc_pvalue_1e-2_peak_130481	77	.	5.47988	7.70589	3.94883	104
chr10	95593884	95593971	DeepExc_pvalue_1e-2_peak_130492	40	.	2.77701	4.09011	1.36324	42
chr10	95604332	95604447	DeepExc_pvalue_1e-2_peak_130497	42	.	2.80575	4.27974	1.36324	56
chr10	95617030	95617155	DeepExc_pvalue_1e-2_peak_130503	42	.	2.80575	4.27974	1.36324	61
chr10	95626338	95626430	DeepExc_pvalue_1e-2_peak_130509	42	.	2.80575	4.27974	1.36324	45
chr10	95632597	95632745	DeepExc_pvalue_1e-2_peak_130513	72	.	4.56663	7.22716	3.57880	83
chr10	95646563	95646772	DeepExc_pvalue_1e-2_peak_130520	39	.	2.75837	3.97911	1.33451	166
chr10	95653654	95654224	DeepExc_pvalue_1e-2_peak_130523	63	.	4.69704	6.30170	2.86291	61
chr10	95676509	95676628	DeepExc_pvalue_1e-2_peak_130532	60	.	3.74100	6.04300	2.65926	67
chr10	95702829	95702906	DeepExc_pvalue_1e-2_peak_130544	39	.	2.75837	3.97911	1.33451	37
chr10	95735747	95735870	DeepExc_pvalue_1e-2_peak_130557	40	.	2.77701	4.09011	1.36324	60
chr10	95753641	95753849	DeepExc_pvalue_1e-2_peak_130572	39	.	2.75837	3.97911	1.33451	37
chr10	95759968	95760093	DeepExc_pvalue_1e-2_peak_130577	42	.	2.80575	4.27974	1.36324	61
chr10	95800787	95800903	DeepExc_pvalue_1e-2_peak_130593	42	.	2.80575	4.27974	1.36324	57
chr10	95829437	95829571	DeepExc_pvalue_1e-2_peak_130604	42	.	2.80575	4.27974	1.36324	66
chr10	95835756	95836523	DeepExc_pvalue_1e-2_peak_130605	69	.	4.50653	6.92169	3.33962	611
chr10	95842745	95842854	DeepExc_pvalue_1e-2_peak_130608	42	.	2.80575	4.27974	1.36324	53
chr10	95852445	95852714	DeepExc_pvalue_1e-2_peak_130614	42	.	2.80575	4.27974	1.36324	41
chr10	95858731	95858947	DeepExc_pvalue_1e-2_peak_130617	42	.	2.80575	4.27974	1.36324	71
chr10	95864697	95864980	DeepExc_pvalue_1e-2_peak_130620	40	.	2.77701	4.09011	1.36324	70
chr10	95865804	95865913	DeepExc_pvalue_1e-2_peak_130622	40	.	2.77701	4.09011	1.36324	53
chr10	95877499	95877584	DeepExc_pvalue_1e-2_peak_130629	42	.	2.80575	4.27974	1.36324	41
chr10	95915468	95916009	DeepExc_pvalue_1e-2_peak_130645	40	.	2.77701	4.09011	1.36324	229
chr10	95916403	95916502	DeepExc_pvalue_1e-2_peak_130646	40	.	2.77701	4.09011	1.36324	48
chr10	95917719	95917828	DeepExc_pvalue_1e-2_peak_130648	40	.	2.77701	4.09011	1.36324	53
chr10	95985469	95985610	DeepExc_pvalue_1e-2_peak_130673	42	.	2.80575	4.27974	1.36324	69
chr10	95991275	95991556	DeepExc_pvalue_1e-2_peak_130676	42	.	2.80575	4.27974	1.36324	215
chr10	96004054	96004187	DeepExc_pvalue_1e-2_peak_130682	42	.	2.79590	4.21192	1.36324	65
chr10	96017820	96017944	DeepExc_pvalue_1e-2_peak_130689	42	.	2.80575	4.27974	1.36324	61
chr10	96018997	96019093	DeepExc_pvalue_1e-2_peak_130690	42	.	2.80575	4.27974	1.36324	47
chr10	96034894	96035199	DeepExc_pvalue_1e-2_peak_130695	76	.	5.16974	7.68256	3.93263	49
chr10	96052622	96052843	DeepExc_pvalue_1e-2_peak_130702	42	.	2.79590	4.21192	1.36324	165
chr10	96059304	96059437	DeepExc_pvalue_1e-2_peak_130705	42	.	2.80575	4.27974	1.36324	65
chr10	96068501	96068807	DeepExc_pvalue_1e-2_peak_130712	40	.	2.77701	4.09011	1.36324	66
chr10	96071589	96071675	DeepExc_pvalue_1e-2_peak_130715	39	.	2.75837	3.97911	1.33451	42
chr10	96106945	96107117	DeepExc_pvalue_1e-2_peak_130736	39	.	2.75837	3.97911	1.33451	132
chr10	96122388	96122915	DeepExc_pvalue_1e-2_peak_130743	77	.	5.51138	7.78420	4.01625	192
chr10	96130491	96130609	DeepExc_pvalue_1e-2_peak_130744	42	.	2.80575	4.27974	1.36324	58
chr10	96152682	96152812	DeepExc_pvalue_1e-2_peak_130753	42	.	2.80575	4.27974	1.36324	64
chr10	96161762	96162667	DeepExc_pvalue_1e-2_peak_130758a	113	.	7.37191	11.35771	6.84413	441
chr10	96161762	96162667	DeepExc_pvalue_1e-2_peak_130758b	64	.	4.91461	6.46443	2.98882	718
chr10	96162853	96162950	DeepExc_pvalue_1e-2_peak_130759	43	.	3.68596	4.30275	1.38462	59
chr10	96172325	96172596	DeepExc_pvalue_1e-2_peak_130761	56	.	3.67782	5.64059	2.39211	198
chr10	96188745	96188884	DeepExc_pvalue_1e-2_peak_130770	42	.	2.80575	4.27974	1.36324	68
chr10	96203447	96203582	DeepExc_pvalue_1e-2_peak_130777	39	.	2.75837	3.97911	1.33451	66
chr10	96204053	96204311	DeepExc_pvalue_1e-2_peak_130778	39	.	2.75837	3.97911	1.33451	37
chr10	96210594	96210809	DeepExc_pvalue_1e-2_peak_130783	42	.	2.80575	4.27974	1.36324	47
chr10	96251465	96251541	DeepExc_pvalue_1e-2_peak_130809	39	.	2.75837	3.97911	1.33451	37
chr10	96281272	96281408	DeepExc_pvalue_1e-2_peak_130824	40	.	2.77701	4.09011	1.36324	53
chr10	96305163	96305709	DeepExc_pvalue_1e-2_peak_130839	63	.	4.69704	6.30170	2.86291	139
chr10	96342827	96343185	DeepExc_pvalue_1e-2_peak_130863	59	.	3.72787	5.95225	2.62041	55
chr10	96371950	96372049	DeepExc_pvalue_1e-2_peak_130880	42	.	2.79590	4.21192	1.36324	48
chr10	96389939	96390019	DeepExc_pvalue_1e-2_peak_130891	56	.	3.67782	5.64059	2.39211	38
chr10	96510860	96510980	DeepExc_pvalue_1e-2_peak_130936	40	.	2.77701	4.09011	1.36324	59
chr10	96612887	96612972	DeepExc_pvalue_1e-2_peak_130961	42	.	2.80575	4.27974	1.36324	41
chr10	96723772	96723914	DeepExc_pvalue_1e-2_peak_130992	42	.	2.80575	4.27974	1.36324	59
chr10	96816562	96816642	DeepExc_pvalue_1e-2_peak_131026	42	.	2.80575	4.27974	1.36324	39
chr10	96828585	96828722	DeepExc_pvalue_1e-2_peak_131031	42	.	2.80575	4.27974	1.36324	67
chr10	96832146	96832426	DeepExc_pvalue_1e-2_peak_131033	42	.	2.80575	4.27974	1.36324	47
chr10	96866394	96866512	DeepExc_pvalue_1e-2_peak_131038	42	.	2.80575	4.27974	1.36324	58
chr10	96882950	96883159	DeepExc_pvalue_1e-2_peak_131044	42	.	2.80575	4.27974	1.36324	145
chr10	96892990	96893064	DeepExc_pvalue_1e-2_peak_131046	42	.	2.80575	4.27974	1.36324	36
chr10	96943292	96943733	DeepExc_pvalue_1e-2_peak_131064	74	.	5.38752	7.48318	3.77636	278
chr10	96967410	96967536	DeepExc_pvalue_1e-2_peak_131075	42	.	2.80575	4.27974	1.36324	62
chr10	96975347	96975461	DeepExc_pvalue_1e-2_peak_131079	42	.	2.80575	4.27974	1.36324	56
chr10	96986834	96986907	DeepExc_pvalue_1e-2_peak_131086	46	.	3.44649	4.61288	1.62435	44
chr10	96990704	96990915	DeepExc_pvalue_1e-2_peak_131087	59	.	4.25459	5.92478	2.61056	58
chr10	96996000	96996109	DeepExc_pvalue_1e-2_peak_131088	42	.	2.79590	4.21192	1.36324	53
chr10	97002738	97003072	DeepExc_pvalue_1e-2_peak_131093	51	.	3.58166	5.15094	2.02925	268
chr10	97006481	97006734	DeepExc_pvalue_1e-2_peak_131097	51	.	3.58166	5.15094	2.02925	59
chr10	97046485	97046617	DeepExc_pvalue_1e-2_peak_131126	52	.	3.60523	5.26053	2.10914	61
chr10	97055130	97055597	DeepExc_pvalue_1e-2_peak_131133	39	.	2.75837	3.97911	1.33451	60
chr10	97063434	97063973	DeepExc_pvalue_1e-2_peak_131135	59	.	4.56656	5.99310	2.65631	115
chr10	97087300	97087478	DeepExc_pvalue_1e-2_peak_131141	43	.	3.66300	4.39923	1.45571	44
chr10	97101355	97101432	DeepExc_pvalue_1e-2_peak_131150	40	.	2.77701	4.09011	1.36324	37
chr10	97123247	97123330	DeepExc_pvalue_1e-2_peak_131165	63	.	4.72404	6.36848	2.91350	37
chr10	97134544	97134719	DeepExc_pvalue_1e-2_peak_131167	58	.	4.22833	5.83877	2.53880	70
chr10	97160506	97160679	DeepExc_pvalue_1e-2_peak_131181	61	.	4.61787	6.11180	2.70663	138
chr10	97168854	97169087	DeepExc_pvalue_1e-2_peak_131183	47	.	3.80546	4.70840	1.69789	56
chr10	97190283	97190456	DeepExc_pvalue_1e-2_peak_131195	42	.	3.34141	4.26972	1.36324	116
chr10	97205796	97205877	DeepExc_pvalue_1e-2_peak_131203	42	.	2.80575	4.27974	1.36324	39
chr10	97211314	97211453	DeepExc_pvalue_1e-2_peak_131208	80	.	5.26917	8.05644	4.21379	68
chr10	97234113	97234186	DeepExc_pvalue_1e-2_peak_131224	39	.	3.22347	3.93622	1.31720	34
chr10	97256317	97256585	DeepExc_pvalue_1e-2_peak_131232	45	.	3.74308	4.56981	1.59305	70
chr10	97263967	97264471	DeepExc_pvalue_1e-2_peak_131234	55	.	4.34909	5.52219	2.30681	153
chr10	97272518	97272610	DeepExc_pvalue_1e-2_peak_131235	47	.	3.80546	4.70840	1.69789	52
chr10	97292370	97292443	DeepExc_pvalue_1e-2_peak_131240	43	.	3.38266	4.39837	1.45571	43
chr10	97320563	97320714	DeepExc_pvalue_1e-2_peak_131262	47	.	3.95179	4.76187	1.74578	40
chr10	97321064	97321390	DeepExc_pvalue_1e-2_peak_131263	59	.	4.63269	5.93696	2.61884	121
chr10	97331198	97331455	DeepExc_pvalue_1e-2_peak_131266	44	.	3.68270	4.44048	1.49382	187
chr10	97334903	97334983	DeepExc_pvalue_1e-2_peak_131268	59	.	4.54133	5.93590	2.61884	39
chr10	97349544	97349668	DeepExc_pvalue_1e-2_peak_131273	42	.	2.80575	4.27974	1.36324	61
chr10	97360954	97361272	DeepExc_pvalue_1e-2_peak_131275	119	.	7.51817	11.98455	7.35088	160
chr10	97366423	97366788	DeepExc_pvalue_1e-2_peak_131277	48	.	3.51278	4.85998	1.81088	207
chr10	97382125	97382206	DeepExc_pvalue_1e-2_peak_131289	42	.	2.79590	4.21192	1.36324	39
chr10	97383846	97383973	DeepExc_pvalue_1e-2_peak_131290	40	.	2.77701	4.09011	1.36324	62
chr10	97393794	97394032	DeepExc_pvalue_1e-2_peak_131298	42	.	2.80575	4.27974	1.36324	64
chr10	97403216	97403334	DeepExc_pvalue_1e-2_peak_131307	42	.	2.79590	4.21192	1.36324	58
chr10	97416226	97416626	DeepExc_pvalue_1e-2_peak_131314	65	.	4.80692	6.58071	3.07704	257
chr10	97443262	97443603	DeepExc_pvalue_1e-2_peak_131327	97	.	6.14736	9.76055	5.57069	158
chr10	97453687	97454102	DeepExc_pvalue_1e-2_peak_131328a	145	.	8.99467	14.54118	9.38048	87
chr10	97453687	97454102	DeepExc_pvalue_1e-2_peak_131328b	175	.	10.37847	17.56786	11.84981	201
chr10	97470980	97471090	DeepExc_pvalue_1e-2_peak_131333	42	.	2.80575	4.27974	1.36324	54
chr10	97516232	97516896	DeepExc_pvalue_1e-2_peak_131352	55	.	3.65330	5.50407	2.29294	504
chr10	97528833	97529139	DeepExc_pvalue_1e-2_peak_131353	42	.	2.80575	4.27974	1.36324	60
chr10	97542712	97542812	DeepExc_pvalue_1e-2_peak_131359	42	.	2.80575	4.27974	1.36324	49
chr10	97552434	97553047	DeepExc_pvalue_1e-2_peak_131363	51	.	3.58166	5.15094	2.02925	352
chr10	97573158	97573243	DeepExc_pvalue_1e-2_peak_131374	42	.	2.80575	4.27974	1.36324	41
chr10	97601676	97601942	DeepExc_pvalue_1e-2_peak_131391	69	.	4.50653	6.92169	3.33962	193
chr10	97620225	97620468	DeepExc_pvalue_1e-2_peak_131401	50	.	3.95946	5.07586	1.97603	194
chr10	97625043	97625254	DeepExc_pvalue_1e-2_peak_131403	97	.	6.48508	9.74780	5.56317	157
chr10	97666906	97667150	DeepExc_pvalue_1e-2_peak_131413	43	.	3.66300	4.39923	1.45571	34
chr10	97667292	97668100	DeepExc_pvalue_1e-2_peak_131414	125	.	8.05861	12.56107	7.81331	458
chr10	97699029	97699379	DeepExc_pvalue_1e-2_peak_131424	42	.	2.80575	4.27974	1.36324	233
chr10	97739762	97739839	DeepExc_pvalue_1e-2_peak_131439	42	.	2.80575	4.27974	1.36324	37
chr10	97803018	97803584	DeepExc_pvalue_1e-2_peak_131460	106	.	7.09824	10.60580	6.24830	227
chr10	97803837	97803981	DeepExc_pvalue_1e-2_peak_131461	41	.	3.53082	4.13302	1.36324	49
chr10	97813351	97813565	DeepExc_pvalue_1e-2_peak_131464	59	.	3.72787	5.95225	2.62041	159
chr10	97844031	97844161	DeepExc_pvalue_1e-2_peak_131481	42	.	2.80575	4.27974	1.36324	64
chr10	97849205	97850163	DeepExc_pvalue_1e-2_peak_131482	135	.	7.95475	13.54373	8.58811	460
chr10	97872585	97872659	DeepExc_pvalue_1e-2_peak_131490	42	.	2.80575	4.27974	1.36324	36
chr10	97889728	97890420	DeepExc_pvalue_1e-2_peak_131494	108	.	7.12702	10.88573	6.47018	66
chr10	97942453	97942595	DeepExc_pvalue_1e-2_peak_131513	42	.	2.80575	4.27974	1.36324	70
chr10	97948144	97948458	DeepExc_pvalue_1e-2_peak_131516	57	.	3.70268	5.78921	2.50085	154
chr10	97967008	97967136	DeepExc_pvalue_1e-2_peak_131523	42	.	2.80575	4.27974	1.36324	63
chr10	97989836	97990121	DeepExc_pvalue_1e-2_peak_131538	42	.	2.80575	4.27974	1.36324	57
chr10	98045421	98045540	DeepExc_pvalue_1e-2_peak_131566	42	.	2.79590	4.21192	1.36324	58
chr10	98053045	98053383	DeepExc_pvalue_1e-2_peak_131574	72	.	4.56663	7.22716	3.57880	266
chr10	98057983	98058075	DeepExc_pvalue_1e-2_peak_131577	52	.	3.60523	5.26053	2.10914	47
chr10	98059144	98059412	DeepExc_pvalue_1e-2_peak_131578	40	.	2.77701	4.09011	1.36324	201
chr10	98066222	98066319	DeepExc_pvalue_1e-2_peak_131582	42	.	2.79590	4.21192	1.36324	47
chr10	98066456	98066537	DeepExc_pvalue_1e-2_peak_131583	40	.	2.77701	4.09011	1.36324	39
chr10	98079889	98080079	DeepExc_pvalue_1e-2_peak_131593	73	.	4.59728	7.39833	3.71162	72
chr10	98094791	98094917	DeepExc_pvalue_1e-2_peak_131602	60	.	3.74100	6.04300	2.65926	70
chr10	98100211	98100385	DeepExc_pvalue_1e-2_peak_131607	56	.	3.67782	5.64059	2.39211	47
chr10	98110566	98110681	DeepExc_pvalue_1e-2_peak_131613	42	.	2.80575	4.27974	1.36324	56
chr10	98117010	98117124	DeepExc_pvalue_1e-2_peak_131615	42	.	2.80575	4.27974	1.36324	56
chr10	98134262	98134385	DeepExc_pvalue_1e-2_peak_131623	54	.	4.10172	5.45601	2.26232	50
chr10	98134550	98134623	DeepExc_pvalue_1e-2_peak_131624	40	.	3.28138	4.09424	1.36324	34
chr10	98134838	98135333	DeepExc_pvalue_1e-2_peak_131625	68	.	4.92207	6.89603	3.32828	477
chr10	98155876	98156100	DeepExc_pvalue_1e-2_peak_131636	73	.	4.59728	7.39833	3.71162	53
chr10	98171190	98171330	DeepExc_pvalue_1e-2_peak_131644	42	.	2.80575	4.27974	1.36324	69
chr10	98173012	98173118	DeepExc_pvalue_1e-2_peak_131647	42	.	2.80575	4.27974	1.36324	52
chr10	98183156	98183274	DeepExc_pvalue_1e-2_peak_131654	42	.	2.80575	4.27974	1.36324	58
chr10	98189223	98189553	DeepExc_pvalue_1e-2_peak_131655	60	.	3.74100	6.04300	2.65926	70
chr10	98244531	98244670	DeepExc_pvalue_1e-2_peak_131689	42	.	2.80575	4.27974	1.36324	68
chr10	98262662	98262747	DeepExc_pvalue_1e-2_peak_131694	42	.	2.80575	4.27974	1.36324	41
chr10	98265831	98265926	DeepExc_pvalue_1e-2_peak_131695	42	.	2.79590	4.21192	1.36324	46
chr10	98273503	98273870	DeepExc_pvalue_1e-2_peak_131701	125	.	7.96495	12.58663	7.83344	112
chr10	98283100	98283222	DeepExc_pvalue_1e-2_peak_131704	42	.	2.80575	4.27974	1.36324	60
chr10	98346318	98347061	DeepExc_pvalue_1e-2_peak_131742	78	.	5.67859	7.87088	4.07914	498
chr10	98347253	98347362	DeepExc_pvalue_1e-2_peak_131743	41	.	3.54912	4.16884	1.36324	51
chr10	98379650	98379776	DeepExc_pvalue_1e-2_peak_131760	42	.	2.80575	4.27974	1.36324	62
chr10	98399181	98399405	DeepExc_pvalue_1e-2_peak_131766	42	.	2.79590	4.21192	1.36324	55
chr10	98425039	98425426	DeepExc_pvalue_1e-2_peak_131778	42	.	2.80575	4.27974	1.36324	342
chr10	98455018	98455387	DeepExc_pvalue_1e-2_peak_131795	42	.	2.79590	4.21192	1.36324	318
chr10	98503994	98504080	DeepExc_pvalue_1e-2_peak_131814	42	.	2.80575	4.27974	1.36324	42
chr10	98524211	98524547	DeepExc_pvalue_1e-2_peak_131821	73	.	4.59728	7.39833	3.71162	254
chr10	98552902	98553044	DeepExc_pvalue_1e-2_peak_131829	42	.	2.80575	4.27974	1.36324	70
chr10	98584934	98585035	DeepExc_pvalue_1e-2_peak_131841	42	.	2.80575	4.27974	1.36324	49
chr10	98591990	98592769	DeepExc_pvalue_1e-2_peak_131845	59	.	4.65518	5.97795	2.64471	502
chr10	98602446	98602562	DeepExc_pvalue_1e-2_peak_131854	50	.	3.55840	5.04815	1.95312	65
chr10	98611167	98611324	DeepExc_pvalue_1e-2_peak_131862	40	.	2.77701	4.09011	1.36324	41
chr10	98624047	98624489	DeepExc_pvalue_1e-2_peak_131868	69	.	4.50653	6.92169	3.33962	239
chr10	98633237	98633358	DeepExc_pvalue_1e-2_peak_131874	42	.	2.80575	4.27974	1.36324	59
chr10	98642278	98642380	DeepExc_pvalue_1e-2_peak_131881	42	.	2.80575	4.27974	1.36324	50
chr10	98662936	98663067	DeepExc_pvalue_1e-2_peak_131891	40	.	2.77701	4.09011	1.36324	64
chr10	98682827	98683054	DeepExc_pvalue_1e-2_peak_131905	57	.	3.70268	5.78921	2.50085	183
chr10	98690236	98690364	DeepExc_pvalue_1e-2_peak_131911	42	.	2.80575	4.27974	1.36324	63
chr10	98706950	98707072	DeepExc_pvalue_1e-2_peak_131917	42	.	2.80575	4.27974	1.36324	60
chr10	98739095	98739212	DeepExc_pvalue_1e-2_peak_131933	42	.	2.80575	4.27974	1.36324	57
chr10	98745810	98746380	DeepExc_pvalue_1e-2_peak_131936	48	.	3.51278	4.85998	1.81088	365
chr10	98764283	98764542	DeepExc_pvalue_1e-2_peak_131940	53	.	3.62911	5.37785	2.20066	67
chr10	98771293	98771527	DeepExc_pvalue_1e-2_peak_131943	40	.	2.77701	4.09011	1.36324	62
chr10	98777266	98777428	DeepExc_pvalue_1e-2_peak_131944	46	.	3.76364	4.61492	1.62435	30
chr10	98781660	98781885	DeepExc_pvalue_1e-2_peak_131946	45	.	3.72273	4.52573	1.56257	44
chr10	98792465	98792616	DeepExc_pvalue_1e-2_peak_131947	42	.	3.32116	4.20906	1.36324	39
chr10	98797122	98797433	DeepExc_pvalue_1e-2_peak_131948	54	.	4.10172	5.45601	2.26232	288
chr10	98797726	98797923	DeepExc_pvalue_1e-2_peak_131949	43	.	3.36191	4.33276	1.40348	46
chr10	98810526	98810674	DeepExc_pvalue_1e-2_peak_131953	42	.	3.34141	4.26972	1.36324	109
chr10	98810867	98810940	DeepExc_pvalue_1e-2_peak_131954	42	.	3.34141	4.26972	1.36324	32
chr10	98818336	98818546	DeepExc_pvalue_1e-2_peak_131956	73	.	5.42557	7.37831	3.70007	140
chr10	98831448	98831578	DeepExc_pvalue_1e-2_peak_131960	39	.	3.22347	3.93622	1.31720	48
chr10	98839068	98839765	DeepExc_pvalue_1e-2_peak_131963	53	.	4.28113	5.38413	2.20309	25
chr10	98849708	98849997	DeepExc_pvalue_1e-2_peak_131966	65	.	4.80692	6.58071	3.07704	216
chr10	98856006	98856518	DeepExc_pvalue_1e-2_peak_131967	41	.	3.30115	4.15062	1.36324	156
chr10	98862101	98862447	DeepExc_pvalue_1e-2_peak_131968	47	.	3.49040	4.77340	1.74580	37
chr10	98869438	98869691	DeepExc_pvalue_1e-2_peak_131971	41	.	3.30115	4.15062	1.36324	58
chr10	98876640	98877053	DeepExc_pvalue_1e-2_peak_131972	65	.	4.80692	6.58071	3.07704	138
chr10	98888405	98888670	DeepExc_pvalue_1e-2_peak_131975	71	.	5.32021	7.18204	3.54686	67
chr10	98902817	98903064	DeepExc_pvalue_1e-2_peak_131980	75	.	5.13743	7.56943	3.84839	57
chr10	98923946	98924258	DeepExc_pvalue_1e-2_peak_132001	52	.	3.60523	5.26053	2.10914	63
chr10	98929851	98929935	DeepExc_pvalue_1e-2_peak_132003	58	.	4.22833	5.83877	2.53880	43
chr10	98930752	98930997	DeepExc_pvalue_1e-2_peak_132004	44	.	3.40368	4.46677	1.51009	187
chr10	98936635	98936708	DeepExc_pvalue_1e-2_peak_132005	41	.	3.30115	4.15062	1.36324	62
chr10	98955906	98956368	DeepExc_pvalue_1e-2_peak_132015	63	.	4.36300	6.31016	2.86291	250
chr10	98970244	98970518	DeepExc_pvalue_1e-2_peak_132019	40	.	2.77701	4.09011	1.36324	38
chr10	98993799	98993910	DeepExc_pvalue_1e-2_peak_132029	42	.	2.80575	4.27974	1.36324	54
chr10	98994397	98994539	DeepExc_pvalue_1e-2_peak_132030	42	.	2.80575	4.27974	1.36324	70
chr10	99038231	99038658	DeepExc_pvalue_1e-2_peak_132045	79	.	4.67625	7.90267	4.09747	277
chr10	99051878	99052713	DeepExc_pvalue_1e-2_peak_132049	100	.	6.60229	10.08138	5.83018	543
chr10	99067482	99067588	DeepExc_pvalue_1e-2_peak_132054	42	.	2.80575	4.27974	1.36324	52
chr10	99069717	99069839	DeepExc_pvalue_1e-2_peak_132056	42	.	2.80575	4.27974	1.36324	60
chr10	99078770	99079156	DeepExc_pvalue_1e-2_peak_132058	43	.	3.38266	4.39837	1.45571	57
chr10	99093933	99094148	DeepExc_pvalue_1e-2_peak_132064	45	.	3.72273	4.52573	1.56257	58
chr10	99094397	99094829	DeepExc_pvalue_1e-2_peak_132065	44	.	3.70261	4.48264	1.52276	147
chr10	99130624	99130846	DeepExc_pvalue_1e-2_peak_132087	42	.	2.80575	4.27974	1.36324	159
chr10	99144657	99144773	DeepExc_pvalue_1e-2_peak_132098	42	.	2.80575	4.27974	1.36324	57
chr10	99160650	99161360	DeepExc_pvalue_1e-2_peak_132105	65	.	4.41930	6.53368	3.03870	458
chr10	99166638	99167254	DeepExc_pvalue_1e-2_peak_132107	64	.	4.39097	6.41891	2.95176	535
chr10	99173636	99173889	DeepExc_pvalue_1e-2_peak_132109	50	.	3.93670	5.01899	1.93878	201
chr10	99178670	99178977	DeepExc_pvalue_1e-2_peak_132110	43	.	3.36191	4.33276	1.40348	198
chr10	99185916	99186078	DeepExc_pvalue_1e-2_peak_132111	75	.	5.13743	7.56943	3.84839	125
chr10	99196686	99196778	DeepExc_pvalue_1e-2_peak_132115	42	.	2.80575	4.27974	1.36324	45
chr10	99205715	99206388	DeepExc_pvalue_1e-2_peak_132116	111	.	7.21038	11.10345	6.64529	56
chr10	99216940	99217027	DeepExc_pvalue_1e-2_peak_132120	43	.	3.38266	4.39837	1.45571	38
chr10	99258151	99258747	DeepExc_pvalue_1e-2_peak_132136	71	.	5.32021	7.18204	3.54686	357
chr10	99275147	99275258	DeepExc_pvalue_1e-2_peak_132143	53	.	3.62911	5.37785	2.20066	63
chr10	99284647	99284981	DeepExc_pvalue_1e-2_peak_132151	57	.	3.70268	5.78921	2.50085	53
chr10	99302932	99303195	DeepExc_pvalue_1e-2_peak_132158	122	.	7.61099	12.27967	7.58292	185
chr10	99313415	99313575	DeepExc_pvalue_1e-2_peak_132163	42	.	2.79590	4.21192	1.36324	123
chr10	99331009	99331377	DeepExc_pvalue_1e-2_peak_132172	46	.	3.46831	4.69117	1.68467	34
chr10	99332176	99332494	DeepExc_pvalue_1e-2_peak_132175	48	.	3.51278	4.85998	1.81088	66
chr10	99346361	99346494	DeepExc_pvalue_1e-2_peak_132181	42	.	2.80575	4.27974	1.36324	65
chr10	99360966	99361089	DeepExc_pvalue_1e-2_peak_132191	42	.	2.79590	4.21192	1.36324	60
chr10	99381956	99382035	DeepExc_pvalue_1e-2_peak_132205	42	.	2.80575	4.27974	1.36324	38
chr10	99393169	99393489	DeepExc_pvalue_1e-2_peak_132211	96	.	6.10820	9.60739	5.45501	146
chr10	99400185	99400591	DeepExc_pvalue_1e-2_peak_132212	86	.	5.81202	8.60663	4.65403	314
chr10	99413216	99413337	DeepExc_pvalue_1e-2_peak_132216	42	.	2.80575	4.27974	1.36324	59
chr10	99422277	99422380	DeepExc_pvalue_1e-2_peak_132222	42	.	2.80575	4.27974	1.36324	50
chr10	99433686	99433887	DeepExc_pvalue_1e-2_peak_132226	67	.	4.86381	6.73327	3.19980	146
chr10	99434194	99434267	DeepExc_pvalue_1e-2_peak_132227	39	.	3.24254	3.98716	1.33856	53
chr10	99436597	99436695	DeepExc_pvalue_1e-2_peak_132228	81	.	5.64107	8.12096	4.26875	51
chr10	99446210	99446307	DeepExc_pvalue_1e-2_peak_132229	40	.	3.51272	4.09787	1.36324	48
chr10	99446467	99447388	DeepExc_pvalue_1e-2_peak_132230	78	.	5.67859	7.87088	4.07914	589
chr10	99461257	99461519	DeepExc_pvalue_1e-2_peak_132234	42	.	2.80575	4.27974	1.36324	166
chr10	99473717	99474184	DeepExc_pvalue_1e-2_peak_132238	50	.	3.95946	5.07586	1.97603	292
chr10	99491824	99491926	DeepExc_pvalue_1e-2_peak_132247	43	.	3.38266	4.39837	1.45571	60
chr10	99496802	99497116	DeepExc_pvalue_1e-2_peak_132248	65	.	4.41930	6.53368	3.03870	64
chr10	99509334	99509457	DeepExc_pvalue_1e-2_peak_132257	42	.	2.80575	4.27974	1.36324	60
chr10	99521382	99521796	DeepExc_pvalue_1e-2_peak_132264	56	.	4.17676	5.67691	2.41828	130
chr10	99531837	99531978	DeepExc_pvalue_1e-2_peak_132267	55	.	4.12643	5.52700	2.30681	64
chr10	99581894	99582092	DeepExc_pvalue_1e-2_peak_132291	46	.	3.46831	4.69117	1.68467	23
chr10	99582385	99582458	DeepExc_pvalue_1e-2_peak_132292	46	.	3.44649	4.61288	1.62435	49
chr10	99602888	99603247	DeepExc_pvalue_1e-2_peak_132309	55	.	3.65330	5.50407	2.29294	303
chr10	99609546	99609898	DeepExc_pvalue_1e-2_peak_132311	52	.	4.21526	5.25383	2.10914	167
chr10	99610028	99610202	DeepExc_pvalue_1e-2_peak_132312	40	.	3.51272	4.09787	1.36324	116
chr10	99621040	99621400	DeepExc_pvalue_1e-2_peak_132315	73	.	5.07400	7.35758	3.68258	278
chr10	99629069	99629503	DeepExc_pvalue_1e-2_peak_132316	68	.	4.89277	6.81329	3.25686	369
chr10	99650725	99650818	DeepExc_pvalue_1e-2_peak_132327	40	.	2.77701	4.09011	1.36324	45
chr10	99657788	99657880	DeepExc_pvalue_1e-2_peak_132329	42	.	2.80575	4.27974	1.36324	45
chr10	99665296	99665644	DeepExc_pvalue_1e-2_peak_132334	55	.	3.65330	5.50407	2.29294	60
chr10	99674720	99674822	DeepExc_pvalue_1e-2_peak_132341	70	.	4.53638	7.06887	3.45457	57
chr10	99698105	99698455	DeepExc_pvalue_1e-2_peak_132355	42	.	2.80575	4.27974	1.36324	160
chr10	99699383	99699607	DeepExc_pvalue_1e-2_peak_132356	42	.	2.80575	4.27974	1.36324	133
chr10	99733910	99734125	DeepExc_pvalue_1e-2_peak_132371	77	.	5.47988	7.70589	3.94883	156
chr10	99734457	99734840	DeepExc_pvalue_1e-2_peak_132372	63	.	4.69704	6.30170	2.86291	67
chr10	99751744	99751872	DeepExc_pvalue_1e-2_peak_132379	42	.	2.80575	4.27974	1.36324	63
chr10	99789684	99789792	DeepExc_pvalue_1e-2_peak_132401	81	.	5.81583	8.12776	4.27382	48
chr10	99790091	99790718	DeepExc_pvalue_1e-2_peak_132402	69	.	5.16963	6.90914	3.33705	343
chr10	99797452	99797619	DeepExc_pvalue_1e-2_peak_132403	39	.	2.75837	3.97911	1.33451	46
chr10	99840276	99840681	DeepExc_pvalue_1e-2_peak_132429	42	.	2.80575	4.27974	1.36324	128
chr10	99894040	99894720	DeepExc_pvalue_1e-2_peak_132444	68	.	4.89277	6.81329	3.25686	423
chr10	100002572	100002739	DeepExc_pvalue_1e-2_peak_132477	40	.	2.77701	4.09011	1.36324	117
chr10	100004155	100004377	DeepExc_pvalue_1e-2_peak_132479	40	.	2.77701	4.09011	1.36324	47
chr10	100014423	100014569	DeepExc_pvalue_1e-2_peak_132487	44	.	3.40368	4.46677	1.51009	61
chr10	100029175	100029281	DeepExc_pvalue_1e-2_peak_132493	40	.	2.77701	4.09011	1.36324	52
chr10	100029498	100029723	DeepExc_pvalue_1e-2_peak_132494	40	.	2.77701	4.09011	1.36324	41
chr10	100032039	100032171	DeepExc_pvalue_1e-2_peak_132496	42	.	2.79590	4.21192	1.36324	65
chr10	100055185	100055415	DeepExc_pvalue_1e-2_peak_132504	63	.	4.36300	6.31016	2.86291	136
chr10	100069130	100069643	DeepExc_pvalue_1e-2_peak_132512	43	.	3.38266	4.39837	1.45571	256
chr10	100084025	100084113	DeepExc_pvalue_1e-2_peak_132518	42	.	2.79590	4.21192	1.36324	43
chr10	100099785	100100288	DeepExc_pvalue_1e-2_peak_132526	61	.	4.64396	6.17345	2.76124	266
chr10	100120926	100121304	DeepExc_pvalue_1e-2_peak_132535	86	.	5.40784	8.66157	4.69871	168
chr10	100127877	100128122	DeepExc_pvalue_1e-2_peak_132537	66	.	4.44800	6.65517	3.13334	88
chr10	100154195	100154566	DeepExc_pvalue_1e-2_peak_132549	72	.	4.56663	7.22716	3.57880	279
chr10	100185493	100185735	DeepExc_pvalue_1e-2_peak_132567	56	.	3.67782	5.64059	2.39211	188
chr10	100205972	100206487	DeepExc_pvalue_1e-2_peak_132579	58	.	4.22833	5.83877	2.53880	174
chr10	100226930	100227219	DeepExc_pvalue_1e-2_peak_132588	55	.	3.65330	5.50407	2.29294	221
chr10	100227379	100227587	DeepExc_pvalue_1e-2_peak_132589	39	.	2.75837	3.97911	1.33451	39
chr10	100245288	100245935	DeepExc_pvalue_1e-2_peak_132593	55	.	3.65330	5.50407	2.29294	514
chr10	100288017	100288371	DeepExc_pvalue_1e-2_peak_132608	56	.	3.67782	5.64059	2.39211	56
chr10	100370256	100371166	DeepExc_pvalue_1e-2_peak_132633	63	.	4.36300	6.31016	2.86291	379
chr10	100426782	100427002	DeepExc_pvalue_1e-2_peak_132653	42	.	2.80575	4.27974	1.36324	157
chr10	100429827	100430135	DeepExc_pvalue_1e-2_peak_132654	42	.	2.80575	4.27974	1.36324	182
chr10	100462183	100462463	DeepExc_pvalue_1e-2_peak_132659	42	.	2.80575	4.27974	1.36324	240
chr10	100511025	100511102	DeepExc_pvalue_1e-2_peak_132667	42	.	2.80575	4.27974	1.36324	37
chr10	100754188	100754311	DeepExc_pvalue_1e-2_peak_132725	42	.	2.80575	4.27974	1.36324	60
chr10	100896446	100896524	DeepExc_pvalue_1e-2_peak_132767	42	.	2.80575	4.27974	1.36324	38
chr10	100932081	100932177	DeepExc_pvalue_1e-2_peak_132775	42	.	2.80575	4.27974	1.36324	47
chr10	100954798	100954910	DeepExc_pvalue_1e-2_peak_132781	42	.	2.80575	4.27974	1.36324	55
chr10	100978918	100979036	DeepExc_pvalue_1e-2_peak_132784	42	.	2.80575	4.27974	1.36324	58
chr10	100992536	100992623	DeepExc_pvalue_1e-2_peak_132792	49	.	3.53544	4.95138	1.88198	41
chr10	100993647	100994051	DeepExc_pvalue_1e-2_peak_132794	50	.	3.55840	5.04815	1.95312	254
chr10	101064718	101065030	DeepExc_pvalue_1e-2_peak_132816	42	.	3.34141	4.26972	1.36324	201
chr10	101066650	101067013	DeepExc_pvalue_1e-2_peak_132817	72	.	5.04286	7.25809	3.60265	304
chr10	101067228	101067341	DeepExc_pvalue_1e-2_peak_132818	57	.	4.20239	5.75623	2.48594	54
chr10	101088791	101089288	DeepExc_pvalue_1e-2_peak_132824	79	.	5.70817	7.93068	4.11632	384
chr10	101089965	101090461	DeepExc_pvalue_1e-2_peak_132826	54	.	4.30354	5.42925	2.24150	64
chr10	101107609	101108003	DeepExc_pvalue_1e-2_peak_132831	75	.	5.13743	7.56943	3.84839	133
chr10	101119621	101119760	DeepExc_pvalue_1e-2_peak_132836	40	.	2.77701	4.09011	1.36324	68
chr10	101120655	101121010	DeepExc_pvalue_1e-2_peak_132837	72	.	4.56663	7.22716	3.57880	235
chr10	101130846	101130926	DeepExc_pvalue_1e-2_peak_132838	39	.	3.22347	3.93622	1.31720	38
chr10	101135516	101135804	DeepExc_pvalue_1e-2_peak_132839	60	.	4.28119	6.01457	2.65926	231
chr10	101171971	101172102	DeepExc_pvalue_1e-2_peak_132854	42	.	2.80575	4.27974	1.36324	64
chr10	101178937	101179081	DeepExc_pvalue_1e-2_peak_132857	42	.	2.80575	4.27974	1.36324	71
chr10	101190413	101190770	DeepExc_pvalue_1e-2_peak_132862	63	.	4.69704	6.30170	2.86291	74
chr10	101290360	101290467	DeepExc_pvalue_1e-2_peak_132889	40	.	2.77701	4.09011	1.36324	52
chr10	101358057	101358792	DeepExc_pvalue_1e-2_peak_132915	50	.	3.55840	5.04815	1.95312	587
chr10	101380101	101381047	DeepExc_pvalue_1e-2_peak_132923a	95	.	6.52358	9.50327	5.36866	239
chr10	101380101	101381047	DeepExc_pvalue_1e-2_peak_132923b	95	.	6.52358	9.50327	5.36866	551
chr10	101404217	101404339	DeepExc_pvalue_1e-2_peak_132928	42	.	2.80575	4.27974	1.36324	60
chr10	101418995	101419360	DeepExc_pvalue_1e-2_peak_132931	119	.	7.69645	11.91673	7.29858	66
chr10	101435737	101435980	DeepExc_pvalue_1e-2_peak_132937	42	.	2.80575	4.27974	1.36324	194
chr10	101471049	101471235	DeepExc_pvalue_1e-2_peak_132958	42	.	2.80575	4.27974	1.36324	70
chr10	101491700	101492683	DeepExc_pvalue_1e-2_peak_132971	47	.	3.49040	4.77340	1.74580	376
chr10	101520919	101521451	DeepExc_pvalue_1e-2_peak_132986	64	.	4.39097	6.41891	2.95176	374
chr10	101535841	101535946	DeepExc_pvalue_1e-2_peak_132990	42	.	2.80575	4.27974	1.36324	51
chr10	101547679	101547813	DeepExc_pvalue_1e-2_peak_132998	40	.	2.77701	4.09011	1.36324	66
chr10	101548043	101548131	DeepExc_pvalue_1e-2_peak_132999	42	.	2.79590	4.21192	1.36324	43
chr10	101548439	101548540	DeepExc_pvalue_1e-2_peak_133000	42	.	2.79590	4.21192	1.36324	49
chr10	101570098	101570311	DeepExc_pvalue_1e-2_peak_133006	73	.	4.59728	7.39833	3.71162	55
chr10	101571439	101571542	DeepExc_pvalue_1e-2_peak_133007	39	.	2.75837	3.97911	1.33451	50
chr10	101594730	101594863	DeepExc_pvalue_1e-2_peak_133013	42	.	2.80575	4.27974	1.36324	65
chr10	101605703	101606046	DeepExc_pvalue_1e-2_peak_133017	57	.	3.70268	5.78921	2.50085	172
chr10	101735035	101735196	DeepExc_pvalue_1e-2_peak_133055	49	.	3.53544	4.95138	1.88198	44
chr10	101736893	101737282	DeepExc_pvalue_1e-2_peak_133057	46	.	3.44649	4.61288	1.62435	128
chr10	101750641	101750776	DeepExc_pvalue_1e-2_peak_133063	42	.	2.80575	4.27974	1.36324	66
chr10	101754192	101754440	DeepExc_pvalue_1e-2_peak_133065	42	.	2.80575	4.27974	1.36324	67
chr10	101780185	101780520	DeepExc_pvalue_1e-2_peak_133077	42	.	2.80575	4.27974	1.36324	263
chr10	101805688	101805830	DeepExc_pvalue_1e-2_peak_133087	42	.	2.80575	4.27974	1.36324	70
chr10	101945618	101945693	DeepExc_pvalue_1e-2_peak_133123	42	.	2.80575	4.27974	1.36324	36
chr10	101945900	101946086	DeepExc_pvalue_1e-2_peak_133124	42	.	2.80575	4.27974	1.36324	71
chr10	101988815	101989552	DeepExc_pvalue_1e-2_peak_133137	56	.	3.67782	5.64059	2.39211	602
chr10	102045746	102046216	DeepExc_pvalue_1e-2_peak_133154	53	.	4.07731	5.38744	2.20309	261
chr10	102046351	102046620	DeepExc_pvalue_1e-2_peak_133155	53	.	4.07731	5.38744	2.20309	122
chr10	102063509	102063745	DeepExc_pvalue_1e-2_peak_133158	42	.	2.80575	4.27974	1.36324	179
chr10	102071426	102071532	DeepExc_pvalue_1e-2_peak_133162	39	.	2.75837	3.97911	1.33451	52
chr10	102093039	102093112	DeepExc_pvalue_1e-2_peak_133170	42	.	3.34141	4.26972	1.36324	62
chr10	102124835	102124948	DeepExc_pvalue_1e-2_peak_133183	42	.	2.80575	4.27974	1.36324	55
chr10	102132917	102133528	DeepExc_pvalue_1e-2_peak_133185	50	.	3.55840	5.04815	1.95312	249
chr10	102193474	102193963	DeepExc_pvalue_1e-2_peak_133210	55	.	3.65330	5.50407	2.29294	340
chr10	102197388	102197463	DeepExc_pvalue_1e-2_peak_133212	40	.	2.77701	4.09011	1.36324	36
chr10	102241404	102241582	DeepExc_pvalue_1e-2_peak_133224	92	.	5.51673	9.23489	5.15437	124
chr10	102241955	102242526	DeepExc_pvalue_1e-2_peak_133225	39	.	2.75837	3.97911	1.33451	56
chr10	102279687	102279809	DeepExc_pvalue_1e-2_peak_133240	49	.	3.53544	4.95138	1.88198	50
chr10	102289526	102290190	DeepExc_pvalue_1e-2_peak_133251	67	.	4.47708	6.78418	3.23652	295
chr10	102295511	102295663	DeepExc_pvalue_1e-2_peak_133254	66	.	4.44800	6.65517	3.13334	85
chr10	102303880	102304016	DeepExc_pvalue_1e-2_peak_133260	42	.	2.80575	4.27974	1.36324	67
chr10	102321889	102322023	DeepExc_pvalue_1e-2_peak_133268	61	.	4.30812	6.10846	2.70663	46
chr10	102322943	102323016	DeepExc_pvalue_1e-2_peak_133269	46	.	3.46831	4.69117	1.68467	38
chr10	102421778	102421855	DeepExc_pvalue_1e-2_peak_133295	42	.	2.80575	4.27974	1.36324	37
chr10	102484415	102484539	DeepExc_pvalue_1e-2_peak_133306	42	.	2.80575	4.27974	1.36324	61
chr10	102551307	102551510	DeepExc_pvalue_1e-2_peak_133327	60	.	3.74100	6.04300	2.65926	138
chr10	102571995	102572455	DeepExc_pvalue_1e-2_peak_133339	88	.	5.44366	8.83864	4.83587	159
chr10	102638353	102638509	DeepExc_pvalue_1e-2_peak_133357	42	.	2.80575	4.27974	1.36324	85
chr10	102649564	102649891	DeepExc_pvalue_1e-2_peak_133360	60	.	3.74100	6.04300	2.65926	58
chr10	102657543	102657677	DeepExc_pvalue_1e-2_peak_133364	42	.	2.80575	4.27974	1.36324	66
chr10	102672333	102672988	DeepExc_pvalue_1e-2_peak_133367	78	.	5.20246	7.80107	4.01994	231
chr10	102705669	102705793	DeepExc_pvalue_1e-2_peak_133373	60	.	3.74100	6.04300	2.65926	52
chr10	102727924	102728086	DeepExc_pvalue_1e-2_peak_133383	57	.	3.70268	5.78921	2.50085	97
chr10	102747109	102747434	DeepExc_pvalue_1e-2_peak_133394	59	.	3.72787	5.95225	2.62041	261
chr10	102759469	102759542	DeepExc_pvalue_1e-2_peak_133397	39	.	3.22347	3.93622	1.31720	33
chr10	102792227	102792752	DeepExc_pvalue_1e-2_peak_133412	48	.	3.86997	4.85757	1.81088	40
chr10	102801004	102801225	DeepExc_pvalue_1e-2_peak_133415	66	.	4.44800	6.65517	3.13334	161
chr10	102802506	102802776	DeepExc_pvalue_1e-2_peak_133417	50	.	3.55840	5.04815	1.95312	144
chr10	102823701	102823931	DeepExc_pvalue_1e-2_peak_133423	39	.	2.75837	3.97911	1.33451	164
chr10	102862244	102862436	DeepExc_pvalue_1e-2_peak_133438	42	.	2.80575	4.27974	1.36324	62
chr10	102902033	102902206	DeepExc_pvalue_1e-2_peak_133450	42	.	2.80575	4.27974	1.36324	114
chr10	102989180	102989315	DeepExc_pvalue_1e-2_peak_133470	42	.	2.80575	4.27974	1.36324	66
chr10	103023215	103023355	DeepExc_pvalue_1e-2_peak_133478	42	.	2.80575	4.27974	1.36324	63
chr10	103052539	103052775	DeepExc_pvalue_1e-2_peak_133487	43	.	3.36191	4.33276	1.40348	39
chr10	103079104	103079615	DeepExc_pvalue_1e-2_peak_133499	63	.	4.36300	6.31016	2.86291	241
chr10	103090780	103091011	DeepExc_pvalue_1e-2_peak_133506	59	.	3.72787	5.95225	2.62041	61
chr10	103113311	103114055	DeepExc_pvalue_1e-2_peak_133516	63	.	4.36300	6.31016	2.86291	512
chr10	103157097	103157241	DeepExc_pvalue_1e-2_peak_133535	42	.	2.80575	4.27974	1.36324	71
chr10	103201911	103202233	DeepExc_pvalue_1e-2_peak_133547	42	.	2.80575	4.27974	1.36324	255
chr10	103232633	103232821	DeepExc_pvalue_1e-2_peak_133555	42	.	2.80575	4.27974	1.36324	51
chr10	103239155	103239346	DeepExc_pvalue_1e-2_peak_133558	42	.	2.80575	4.27974	1.36324	46
chr10	103245635	103245760	DeepExc_pvalue_1e-2_peak_133563	60	.	3.74100	6.04300	2.65926	68
chr10	103271610	103271745	DeepExc_pvalue_1e-2_peak_133571	42	.	2.80575	4.27974	1.36324	66
chr10	103285238	103285335	DeepExc_pvalue_1e-2_peak_133577	42	.	2.80575	4.27974	1.36324	47
chr10	103329666	103329982	DeepExc_pvalue_1e-2_peak_133596	63	.	4.36300	6.31016	2.86291	50
chr10	103330122	103330469	DeepExc_pvalue_1e-2_peak_133597	63	.	4.36300	6.31016	2.86291	138
chr10	103347698	103348344	DeepExc_pvalue_1e-2_peak_133606	65	.	4.41930	6.53368	3.03870	276
chr10	103362471	103362865	DeepExc_pvalue_1e-2_peak_133611	42	.	2.80575	4.27974	1.36324	224
chr10	103454058	103454507	DeepExc_pvalue_1e-2_peak_133646	49	.	3.53544	4.95138	1.88198	377
chr10	103483151	103483260	DeepExc_pvalue_1e-2_peak_133658	42	.	2.80575	4.27974	1.36324	53
chr10	103523406	103523527	DeepExc_pvalue_1e-2_peak_133664	42	.	2.80575	4.27974	1.36324	59
chr10	103541045	103541171	DeepExc_pvalue_1e-2_peak_133673	43	.	3.38266	4.39837	1.45571	82
chr10	103543172	103543313	DeepExc_pvalue_1e-2_peak_133674	46	.	3.46831	4.69117	1.68467	94
chr10	103578021	103578094	DeepExc_pvalue_1e-2_peak_133682	43	.	3.36191	4.33276	1.40348	56
chr10	103578267	103578511	DeepExc_pvalue_1e-2_peak_133683	57	.	4.20239	5.75623	2.48594	59
chr10	103600397	103600675	DeepExc_pvalue_1e-2_peak_133700	46	.	3.46831	4.69117	1.68467	231
chr10	103611100	103611765	DeepExc_pvalue_1e-2_peak_133706	55	.	3.65330	5.50407	2.29294	598
chr10	103646587	103646673	DeepExc_pvalue_1e-2_peak_133715	40	.	2.77701	4.09011	1.36324	42
chr10	103649565	103649710	DeepExc_pvalue_1e-2_peak_133719	57	.	3.70268	5.78921	2.50085	78
chr10	103663809	103663890	DeepExc_pvalue_1e-2_peak_133723	42	.	2.80575	4.27974	1.36324	39
chr10	103716156	103716263	DeepExc_pvalue_1e-2_peak_133740	42	.	2.80575	4.27974	1.36324	52
chr10	103724720	103724848	DeepExc_pvalue_1e-2_peak_133743	42	.	2.80575	4.27974	1.36324	63
chr10	103728537	103728642	DeepExc_pvalue_1e-2_peak_133745	42	.	2.80575	4.27974	1.36324	51
chr10	103755849	103755946	DeepExc_pvalue_1e-2_peak_133756	42	.	2.80575	4.27974	1.36324	47
chr10	103761264	103761382	DeepExc_pvalue_1e-2_peak_133759	40	.	2.77701	4.09011	1.36324	58
chr10	103761827	103761905	DeepExc_pvalue_1e-2_peak_133760	40	.	2.77701	4.09011	1.36324	38
chr10	103763921	103764109	DeepExc_pvalue_1e-2_peak_133761	42	.	2.79590	4.21192	1.36324	141
chr10	103769557	103769999	DeepExc_pvalue_1e-2_peak_133764	42	.	2.80575	4.27974	1.36324	225
chr10	103815445	103815838	DeepExc_pvalue_1e-2_peak_133773	72	.	4.56663	7.22716	3.57880	203
chr10	103825015	103825629	DeepExc_pvalue_1e-2_peak_133778	66	.	4.44800	6.65517	3.13334	62
chr10	103863640	103863728	DeepExc_pvalue_1e-2_peak_133794	39	.	2.75837	3.97911	1.33451	43
chr10	103874539	103875104	DeepExc_pvalue_1e-2_peak_133803	84	.	5.95637	8.45435	4.53674	290
chr10	103880065	103880718	DeepExc_pvalue_1e-2_peak_133804	54	.	4.32620	5.47526	2.27983	522
chr10	103881245	103881389	DeepExc_pvalue_1e-2_peak_133805	55	.	4.37222	5.57009	2.34667	45
chr10	103892369	103892546	DeepExc_pvalue_1e-2_peak_133806	64	.	4.39097	6.41891	2.95176	99
chr10	103892676	103892976	DeepExc_pvalue_1e-2_peak_133807	80	.	5.26917	8.05644	4.21379	80
chr10	103903336	103904038	DeepExc_pvalue_1e-2_peak_133817	48	.	3.51278	4.85998	1.81088	56
chr10	103911632	103912378	DeepExc_pvalue_1e-2_peak_133820	67	.	4.47708	6.78418	3.23652	358
chr10	103929427	103929554	DeepExc_pvalue_1e-2_peak_133824	42	.	2.80575	4.27974	1.36324	62
chr10	103945965	103946185	DeepExc_pvalue_1e-2_peak_133830	42	.	2.80575	4.27974	1.36324	149
chr10	103955230	103955304	DeepExc_pvalue_1e-2_peak_133832	42	.	2.80575	4.27974	1.36324	36
chr10	103985949	103986351	DeepExc_pvalue_1e-2_peak_133840	39	.	2.75837	3.97911	1.33451	40
chr10	103994862	103994965	DeepExc_pvalue_1e-2_peak_133849	42	.	2.80575	4.27974	1.36324	50
chr10	104005035	104005338	DeepExc_pvalue_1e-2_peak_133851	86	.	5.81202	8.60663	4.65403	45
chr10	104007629	104007702	DeepExc_pvalue_1e-2_peak_133852	42	.	3.34141	4.26972	1.36324	34
chr10	104073574	104073715	DeepExc_pvalue_1e-2_peak_133872	42	.	2.80575	4.27974	1.36324	69
chr10	104120385	104120615	DeepExc_pvalue_1e-2_peak_133886	42	.	2.80575	4.27974	1.36324	63
chr10	104169001	104169317	DeepExc_pvalue_1e-2_peak_133903	50	.	3.95946	5.07586	1.97603	63
chr10	104178507	104178620	DeepExc_pvalue_1e-2_peak_133906	45	.	3.72273	4.52573	1.56257	71
chr10	104180360	104181074	DeepExc_pvalue_1e-2_peak_133907	45	.	3.72273	4.52573	1.56257	257
chr10	104191724	104191806	DeepExc_pvalue_1e-2_peak_133911	46	.	3.44649	4.61288	1.62435	51
chr10	104209491	104209564	DeepExc_pvalue_1e-2_peak_133917	46	.	3.44649	4.61288	1.62435	48
chr10	104209997	104210070	DeepExc_pvalue_1e-2_peak_133918	46	.	3.44649	4.61288	1.62435	46
chr10	104210224	104210348	DeepExc_pvalue_1e-2_peak_133919	60	.	4.28119	6.01457	2.65926	72
chr10	104233406	104233541	DeepExc_pvalue_1e-2_peak_133929	42	.	2.80575	4.27974	1.36324	66
chr10	104238448	104238576	DeepExc_pvalue_1e-2_peak_133930	42	.	2.80575	4.27974	1.36324	63
chr10	104261739	104262096	DeepExc_pvalue_1e-2_peak_133939	69	.	5.12821	6.90473	3.33397	221
chr10	104262493	104262855	DeepExc_pvalue_1e-2_peak_133940	56	.	4.39560	5.61900	2.38628	302
chr10	104263541	104263801	DeepExc_pvalue_1e-2_peak_133941	43	.	3.66300	4.39923	1.45571	218
chr10	104305953	104306082	DeepExc_pvalue_1e-2_peak_133957	42	.	2.80575	4.27974	1.36324	63
chr10	104315642	104315916	DeepExc_pvalue_1e-2_peak_133963	42	.	2.80575	4.27974	1.36324	125
chr10	104330488	104330577	DeepExc_pvalue_1e-2_peak_133967	42	.	2.80575	4.27974	1.36324	43
chr10	104356372	104356462	DeepExc_pvalue_1e-2_peak_133979	60	.	3.74100	6.04300	2.65926	41
chr10	104363975	104364100	DeepExc_pvalue_1e-2_peak_133984	40	.	2.77701	4.09011	1.36324	74
chr10	104381200	104381510	DeepExc_pvalue_1e-2_peak_133997	39	.	2.75837	3.97911	1.33451	214
chr10	104401770	104402216	DeepExc_pvalue_1e-2_peak_134003	72	.	5.34616	7.22996	3.58019	262
chr10	104404047	104404287	DeepExc_pvalue_1e-2_peak_134005	47	.	3.97088	4.79614	1.76720	207
chr10	104422224	104422305	DeepExc_pvalue_1e-2_peak_134017	40	.	2.77701	4.09011	1.36324	39
chr10	104435818	104435891	DeepExc_pvalue_1e-2_peak_134023	43	.	3.38266	4.39837	1.45571	30
chr10	104473499	104474445	DeepExc_pvalue_1e-2_peak_134040	62	.	4.33539	6.20685	2.78333	600
chr10	104489137	104489331	DeepExc_pvalue_1e-2_peak_134045	79	.	4.67625	7.90267	4.09747	70
chr10	104503441	104503777	DeepExc_pvalue_1e-2_peak_134046	157	.	9.30233	15.79988	10.40251	69
chr10	104523032	104523149	DeepExc_pvalue_1e-2_peak_134054	42	.	2.80575	4.27974	1.36324	57
chr10	104536883	104537045	DeepExc_pvalue_1e-2_peak_134061	42	.	2.79590	4.21192	1.36324	45
chr10	104576232	104576334	DeepExc_pvalue_1e-2_peak_134079	42	.	2.80575	4.27974	1.36324	50
chr10	104606325	104606467	DeepExc_pvalue_1e-2_peak_134092	42	.	2.80575	4.27974	1.36324	70
chr10	104613589	104614478	DeepExc_pvalue_1e-2_peak_134095	57	.	3.70268	5.78921	2.50085	440
chr10	104638246	104638331	DeepExc_pvalue_1e-2_peak_134107	42	.	2.80575	4.27974	1.36324	41
chr10	104677726	104678362	DeepExc_pvalue_1e-2_peak_134113a	78	.	5.67859	7.87088	4.07914	312
chr10	104677726	104678362	DeepExc_pvalue_1e-2_peak_134113b	120	.	7.80806	12.03706	7.39145	400
chr10	104732309	104732485	DeepExc_pvalue_1e-2_peak_134131	42	.	2.80575	4.27974	1.36324	101
chr10	104778128	104778243	DeepExc_pvalue_1e-2_peak_134144	42	.	2.80575	4.27974	1.36324	56
chr10	104813602	104814199	DeepExc_pvalue_1e-2_peak_134155	70	.	4.53638	7.06887	3.45457	254
chr10	104829558	104829660	DeepExc_pvalue_1e-2_peak_134163	42	.	2.80575	4.27974	1.36324	50
chr10	104837641	104838453	DeepExc_pvalue_1e-2_peak_134167	39	.	2.75837	3.97911	1.33451	190
chr10	104843223	104843550	DeepExc_pvalue_1e-2_peak_134172	40	.	2.77701	4.09011	1.36324	210
chr10	104853904	104853997	DeepExc_pvalue_1e-2_peak_134179	42	.	2.80575	4.27974	1.36324	45
chr10	104860404	104860705	DeepExc_pvalue_1e-2_peak_134181	42	.	2.80575	4.27974	1.36324	254
chr10	104871117	104871208	DeepExc_pvalue_1e-2_peak_134187	42	.	2.80575	4.27974	1.36324	44
chr10	104890870	104890945	DeepExc_pvalue_1e-2_peak_134196	42	.	2.80575	4.27974	1.36324	36
chr10	104952492	104953264	DeepExc_pvalue_1e-2_peak_134216	51	.	3.58166	5.15094	2.02925	486
chr10	104964774	104965186	DeepExc_pvalue_1e-2_peak_134222	42	.	2.80575	4.27974	1.36324	348
chr10	105036792	105037209	DeepExc_pvalue_1e-2_peak_134235	57	.	4.46728	5.77213	2.49894	68
chr10	105109992	105111249	DeepExc_pvalue_1e-2_peak_134268	47	.	3.49040	4.77340	1.74580	853
chr10	105127642	105127867	DeepExc_pvalue_1e-2_peak_134273	39	.	3.24254	3.98716	1.33856	63
chr10	105128013	105128525	DeepExc_pvalue_1e-2_peak_134274	67	.	4.86381	6.73327	3.19980	216
chr10	105155907	105156679	DeepExc_pvalue_1e-2_peak_134282	63	.	4.36300	6.31016	2.86291	400
chr10	105169135	105169372	DeepExc_pvalue_1e-2_peak_134286	42	.	2.80575	4.27974	1.36324	65
chr10	105199244	105199321	DeepExc_pvalue_1e-2_peak_134298	40	.	2.77701	4.09011	1.36324	37
chr10	105218599	105218974	DeepExc_pvalue_1e-2_peak_134306	43	.	3.36191	4.33276	1.40348	179
chr10	105259783	105259883	DeepExc_pvalue_1e-2_peak_134326	57	.	4.20239	5.75623	2.48594	51
chr10	105302431	105302790	DeepExc_pvalue_1e-2_peak_134355	43	.	3.36191	4.33276	1.40348	35
chr10	105314523	105315070	DeepExc_pvalue_1e-2_peak_134357	43	.	3.62424	4.31930	1.39893	204
chr10	105329050	105329213	DeepExc_pvalue_1e-2_peak_134368	51	.	3.58166	5.15094	2.02925	119
chr10	105334059	105334188	DeepExc_pvalue_1e-2_peak_134373	39	.	2.75837	3.97911	1.33451	63
chr10	105359184	105359282	DeepExc_pvalue_1e-2_peak_134392	52	.	4.19375	5.21198	2.08202	47
chr10	105380191	105380463	DeepExc_pvalue_1e-2_peak_134399	65	.	4.77897	6.50788	3.02509	178
chr10	105405050	105405246	DeepExc_pvalue_1e-2_peak_134409	45	.	3.74308	4.56981	1.59305	63
chr10	105419633	105419983	DeepExc_pvalue_1e-2_peak_134413	84	.	5.95637	8.45435	4.53674	200
chr10	105441828	105441973	DeepExc_pvalue_1e-2_peak_134422	45	.	3.42495	4.53818	1.56469	109
chr10	105450026	105450353	DeepExc_pvalue_1e-2_peak_134424	43	.	3.64352	4.35885	1.42700	265
chr10	105452025	105452141	DeepExc_pvalue_1e-2_peak_134426	41	.	3.53082	4.13302	1.36324	57
chr10	105456242	105456452	DeepExc_pvalue_1e-2_peak_134428	53	.	4.07731	5.38744	2.20309	57
chr10	105496043	105496420	DeepExc_pvalue_1e-2_peak_134455	42	.	2.79590	4.21192	1.36324	59
chr10	105502149	105502242	DeepExc_pvalue_1e-2_peak_134461	60	.	3.74100	6.04300	2.65926	45
chr10	105519098	105519415	DeepExc_pvalue_1e-2_peak_134473	39	.	2.75837	3.97911	1.33451	269
chr10	105525808	105525947	DeepExc_pvalue_1e-2_peak_134476	42	.	2.79590	4.21192	1.36324	68
chr10	105531956	105532645	DeepExc_pvalue_1e-2_peak_134481	51	.	3.58166	5.15094	2.02925	245
chr10	105561973	105562295	DeepExc_pvalue_1e-2_peak_134503	72	.	4.56663	7.22716	3.57880	74
chr10	105571863	105572002	DeepExc_pvalue_1e-2_peak_134508	42	.	2.80575	4.27974	1.36324	68
chr10	105589279	105589407	DeepExc_pvalue_1e-2_peak_134519	42	.	2.80575	4.27974	1.36324	63
chr10	105615377	105615630	DeepExc_pvalue_1e-2_peak_134534	55	.	4.12643	5.52700	2.30681	46
chr10	105618916	105618989	DeepExc_pvalue_1e-2_peak_134535	43	.	3.36191	4.33276	1.40348	58
chr10	105631526	105631639	DeepExc_pvalue_1e-2_peak_134541	42	.	2.80575	4.27974	1.36324	55
chr10	105648278	105648358	DeepExc_pvalue_1e-2_peak_134548	42	.	2.80575	4.27974	1.36324	39
chr10	105661146	105661306	DeepExc_pvalue_1e-2_peak_134553	60	.	3.74100	6.04300	2.65926	104
chr10	105668116	105668307	DeepExc_pvalue_1e-2_peak_134554	42	.	2.79590	4.21192	1.36324	145
chr10	105672283	105672532	DeepExc_pvalue_1e-2_peak_134558	40	.	2.77701	4.09011	1.36324	34
chr10	105677393	105677875	DeepExc_pvalue_1e-2_peak_134559	69	.	5.12821	6.90473	3.33397	240
chr10	105678009	105678342	DeepExc_pvalue_1e-2_peak_134560	172	.	10.25641	17.21614	11.56012	157
chr10	105692949	105693196	DeepExc_pvalue_1e-2_peak_134563	55	.	3.65330	5.50407	2.29294	67
chr10	105726751	105727060	DeepExc_pvalue_1e-2_peak_134580a	76	.	5.44874	7.62969	3.89125	71
chr10	105726751	105727060	DeepExc_pvalue_1e-2_peak_134580b	90	.	6.22713	9.08015	5.02839	253
chr10	105749883	105749968	DeepExc_pvalue_1e-2_peak_134587	42	.	2.80575	4.27974	1.36324	41
chr10	105776558	105776687	DeepExc_pvalue_1e-2_peak_134599	42	.	2.79590	4.21192	1.36324	63
chr10	105788054	105788290	DeepExc_pvalue_1e-2_peak_134605	50	.	3.93670	5.01899	1.93878	100
chr10	105801375	105801581	DeepExc_pvalue_1e-2_peak_134609	56	.	3.67782	5.64059	2.39211	62
chr10	105805397	105805520	DeepExc_pvalue_1e-2_peak_134612	39	.	2.75837	3.97911	1.33451	60
chr10	105806921	105807022	DeepExc_pvalue_1e-2_peak_134615	42	.	2.80575	4.27974	1.36324	49
chr10	105817529	105817647	DeepExc_pvalue_1e-2_peak_134618	42	.	2.80575	4.27974	1.36324	58
chr10	105881433	105882002	DeepExc_pvalue_1e-2_peak_134631a	109	.	7.24848	10.91615	6.49337	56
chr10	105881433	105882002	DeepExc_pvalue_1e-2_peak_134631b	94	.	6.48929	9.42233	5.30896	289
chr10	105881433	105882002	DeepExc_pvalue_1e-2_peak_134631c	94	.	6.48929	9.42233	5.30896	409
chr10	105906468	105906599	DeepExc_pvalue_1e-2_peak_134637	40	.	2.77701	4.09011	1.36324	64
chr10	105906773	105906999	DeepExc_pvalue_1e-2_peak_134638	75	.	4.62834	7.58464	3.85496	106
chr10	105954403	105954690	DeepExc_pvalue_1e-2_peak_134657	42	.	2.80575	4.27974	1.36324	64
chr10	105991373	105991461	DeepExc_pvalue_1e-2_peak_134675	43	.	3.36191	4.33276	1.40348	37
chr10	105992079	105992283	DeepExc_pvalue_1e-2_peak_134676	176	.	10.14799	17.61831	11.88874	86
chr10	106014559	106014931	DeepExc_pvalue_1e-2_peak_134684	83	.	5.70823	8.30550	4.41817	157
chr10	106019652	106019916	DeepExc_pvalue_1e-2_peak_134687	49	.	3.91420	4.96371	1.89022	192
chr10	106028334	106029038	DeepExc_pvalue_1e-2_peak_134690	67	.	5.07393	6.79101	3.24081	449
chr10	106034428	106035010	DeepExc_pvalue_1e-2_peak_134691	96	.	6.10820	9.60739	5.45501	281
chr10	106042231	106042367	DeepExc_pvalue_1e-2_peak_134695	42	.	2.80575	4.27974	1.36324	67
chr10	106042508	106042606	DeepExc_pvalue_1e-2_peak_134696	42	.	2.80575	4.27974	1.36324	48
chr10	106051209	106051554	DeepExc_pvalue_1e-2_peak_134701	80	.	5.26917	8.05644	4.21379	172
chr10	106060339	106060652	DeepExc_pvalue_1e-2_peak_134706	76	.	5.44874	7.62969	3.89125	189
chr10	106088279	106088376	DeepExc_pvalue_1e-2_peak_134723	43	.	3.38266	4.39837	1.45571	70
chr10	106089493	106089596	DeepExc_pvalue_1e-2_peak_134724	44	.	3.40368	4.46677	1.51009	65
chr10	106113149	106113656	DeepExc_pvalue_1e-2_peak_134734	87	.	6.16481	8.77517	4.79221	68
chr10	106140230	106140416	DeepExc_pvalue_1e-2_peak_134742	77	.	4.65983	7.78896	4.01625	53
chr10	106153585	106153726	DeepExc_pvalue_1e-2_peak_134747	42	.	2.80575	4.27974	1.36324	69
chr10	106163475	106163691	DeepExc_pvalue_1e-2_peak_134752	47	.	3.49040	4.77340	1.74580	121
chr10	106166667	106166824	DeepExc_pvalue_1e-2_peak_134754	66	.	4.44800	6.65517	3.13334	81
chr10	106180619	106180728	DeepExc_pvalue_1e-2_peak_134762	39	.	2.75837	3.97911	1.33451	53
chr10	106188803	106188946	DeepExc_pvalue_1e-2_peak_134766	42	.	2.80575	4.27974	1.36324	70
chr10	106195726	106195863	DeepExc_pvalue_1e-2_peak_134772	57	.	3.70268	5.78921	2.50085	53
chr10	106231231	106231552	DeepExc_pvalue_1e-2_peak_134784	60	.	3.74100	6.04300	2.65926	221
chr10	106236499	106236807	DeepExc_pvalue_1e-2_peak_134785	42	.	2.80575	4.27974	1.36324	56
chr10	106242104	106242194	DeepExc_pvalue_1e-2_peak_134789	42	.	2.80575	4.27974	1.36324	44
chr10	106274054	106274193	DeepExc_pvalue_1e-2_peak_134815	42	.	2.80575	4.27974	1.36324	68
chr10	106281923	106282101	DeepExc_pvalue_1e-2_peak_134818	69	.	4.95172	6.98166	3.38854	144
chr10	106282273	106282409	DeepExc_pvalue_1e-2_peak_134819	100	.	6.60229	10.08138	5.83018	65
chr10	106282571	106282644	DeepExc_pvalue_1e-2_peak_134820	42	.	3.32116	4.20906	1.36324	58
chr10	106300247	106300441	DeepExc_pvalue_1e-2_peak_134823	40	.	2.77701	4.09011	1.36324	49
chr10	106306579	106306732	DeepExc_pvalue_1e-2_peak_134830	39	.	2.75837	3.97911	1.33451	38
chr10	106311723	106311865	DeepExc_pvalue_1e-2_peak_134833	42	.	2.79590	4.21192	1.36324	70
chr10	106340212	106340488	DeepExc_pvalue_1e-2_peak_134850	61	.	4.61787	6.11180	2.70663	173
chr10	106351390	106351879	DeepExc_pvalue_1e-2_peak_134853	42	.	2.80575	4.27974	1.36324	247
chr10	106360180	106360311	DeepExc_pvalue_1e-2_peak_134857	42	.	2.80575	4.27974	1.36324	64
chr10	106377452	106377567	DeepExc_pvalue_1e-2_peak_134867	42	.	2.80575	4.27974	1.36324	56
chr10	106389132	106389218	DeepExc_pvalue_1e-2_peak_134874	42	.	2.79590	4.21192	1.36324	42
chr10	106390307	106390560	DeepExc_pvalue_1e-2_peak_134875	40	.	2.77701	4.09011	1.36324	57
chr10	106399305	106399452	DeepExc_pvalue_1e-2_peak_134878	41	.	3.62100	4.19502	1.36324	54
chr10	106400999	106401141	DeepExc_pvalue_1e-2_peak_134880	52	.	4.22450	5.22796	2.09738	36
chr10	106402644	106402766	DeepExc_pvalue_1e-2_peak_134883	52	.	4.22450	5.22796	2.09738	68
chr10	106409801	106410324	DeepExc_pvalue_1e-2_peak_134885	70	.	4.53638	7.06887	3.45457	226
chr10	106417018	106417554	DeepExc_pvalue_1e-2_peak_134888	42	.	2.79590	4.21192	1.36324	241
chr10	106431089	106431167	DeepExc_pvalue_1e-2_peak_134896	42	.	2.80575	4.27974	1.36324	38
chr10	106434524	106434609	DeepExc_pvalue_1e-2_peak_134898	40	.	2.77701	4.09011	1.36324	41
chr10	106440646	106441149	DeepExc_pvalue_1e-2_peak_134899	77	.	5.51138	7.78420	4.01625	208
chr10	106447958	106448431	DeepExc_pvalue_1e-2_peak_134901	78	.	5.54324	7.86473	4.07545	325
chr10	106510223	106510640	DeepExc_pvalue_1e-2_peak_134937	50	.	3.55840	5.04815	1.95312	164
chr10	106522117	106522480	DeepExc_pvalue_1e-2_peak_134943	40	.	2.77701	4.09011	1.36324	179
chr10	106522733	106522876	DeepExc_pvalue_1e-2_peak_134944	40	.	2.77701	4.09011	1.36324	69
chr10	106528988	106529239	DeepExc_pvalue_1e-2_peak_134949	39	.	2.75837	3.97911	1.33451	183
chr10	106535107	106535438	DeepExc_pvalue_1e-2_peak_134954	73	.	4.59728	7.39833	3.71162	76
chr10	106554064	106554330	DeepExc_pvalue_1e-2_peak_134969	50	.	3.55840	5.04815	1.95312	213
chr10	106569636	106569709	DeepExc_pvalue_1e-2_peak_134982	43	.	3.38266	4.39837	1.45571	43
chr10	106571198	106571304	DeepExc_pvalue_1e-2_peak_134983	57	.	4.20239	5.75623	2.48594	56
chr10	106594096	106594179	DeepExc_pvalue_1e-2_peak_134998	42	.	2.80575	4.27974	1.36324	40
chr10	106622844	106623180	DeepExc_pvalue_1e-2_peak_135022	39	.	2.75837	3.97911	1.33451	176
chr10	106623347	106623632	DeepExc_pvalue_1e-2_peak_135023	40	.	2.77701	4.09011	1.36324	42
chr10	106677600	106677858	DeepExc_pvalue_1e-2_peak_135057	39	.	2.75837	3.97911	1.33451	220
chr10	106691514	106691773	DeepExc_pvalue_1e-2_peak_135069	42	.	2.80575	4.27974	1.36324	63
chr10	106708329	106708442	DeepExc_pvalue_1e-2_peak_135074	42	.	2.79590	4.21192	1.36324	55
chr10	106727527	106727666	DeepExc_pvalue_1e-2_peak_135084	42	.	2.80575	4.27974	1.36324	68
chr10	106741451	106742182	DeepExc_pvalue_1e-2_peak_135089	49	.	3.53544	4.95138	1.88198	534
chr10	106799012	106799147	DeepExc_pvalue_1e-2_peak_135122	40	.	2.77701	4.09011	1.36324	66
chr10	106800220	106800326	DeepExc_pvalue_1e-2_peak_135124	40	.	2.77701	4.09011	1.36324	52
chr10	106811939	106812135	DeepExc_pvalue_1e-2_peak_135133	42	.	2.80575	4.27974	1.36324	42
chr10	106814436	106814571	DeepExc_pvalue_1e-2_peak_135134	42	.	2.80575	4.27974	1.36324	66
chr10	106822608	106822741	DeepExc_pvalue_1e-2_peak_135136	42	.	2.79590	4.21192	1.36324	65
chr10	106823541	106823867	DeepExc_pvalue_1e-2_peak_135137	42	.	2.79590	4.21192	1.36324	53
chr10	106840245	106840348	DeepExc_pvalue_1e-2_peak_135154	40	.	2.77701	4.09011	1.36324	50
chr10	106873706	106873790	DeepExc_pvalue_1e-2_peak_135175	42	.	2.80575	4.27974	1.36324	41
chr10	106884216	106884403	DeepExc_pvalue_1e-2_peak_135184	42	.	2.80575	4.27974	1.36324	54
chr10	106891083	106891170	DeepExc_pvalue_1e-2_peak_135188	42	.	2.80575	4.27974	1.36324	42
chr10	106897941	106898150	DeepExc_pvalue_1e-2_peak_135192	59	.	3.72787	5.95225	2.62041	44
chr10	106904786	106904914	DeepExc_pvalue_1e-2_peak_135197	39	.	2.75837	3.97911	1.33451	63
chr10	106917908	106918016	DeepExc_pvalue_1e-2_peak_135210	40	.	2.77701	4.09011	1.36324	53
chr10	106949092	106949604	DeepExc_pvalue_1e-2_peak_135226	39	.	2.75837	3.97911	1.33451	174
chr10	106973973	106974060	DeepExc_pvalue_1e-2_peak_135239	40	.	2.77701	4.09011	1.36324	42
chr10	106999569	106999691	DeepExc_pvalue_1e-2_peak_135255	42	.	2.79590	4.21192	1.36324	60
chr10	107017938	107018564	DeepExc_pvalue_1e-2_peak_135265	76	.	5.16974	7.68256	3.93263	41
chr10	107038142	107038606	DeepExc_pvalue_1e-2_peak_135279	56	.	4.17676	5.67691	2.41828	197
chr10	107047506	107047757	DeepExc_pvalue_1e-2_peak_135283	62	.	4.33539	6.20685	2.78333	192
chr10	107088302	107088624	DeepExc_pvalue_1e-2_peak_135308	64	.	4.39097	6.41891	2.95176	229
chr10	107088898	107089000	DeepExc_pvalue_1e-2_peak_135309	48	.	3.51278	4.85998	1.81088	48
chr10	107147586	107148013	DeepExc_pvalue_1e-2_peak_135340	70	.	4.53638	7.06887	3.45457	361
chr10	107190636	107190812	DeepExc_pvalue_1e-2_peak_135364	50	.	3.55840	5.04815	1.95312	51
chr10	107218913	107218987	DeepExc_pvalue_1e-2_peak_135382	42	.	2.80575	4.27974	1.36324	36
chr10	107294220	107294303	DeepExc_pvalue_1e-2_peak_135405	42	.	2.80575	4.27974	1.36324	40
chr10	107354898	107355031	DeepExc_pvalue_1e-2_peak_135440	42	.	2.80575	4.27974	1.36324	65
chr10	107364181	107364254	DeepExc_pvalue_1e-2_peak_135442	43	.	3.38266	4.39837	1.45571	44
chr10	107365371	107365444	DeepExc_pvalue_1e-2_peak_135443	44	.	3.40368	4.46677	1.51009	31
chr10	107365604	107366048	DeepExc_pvalue_1e-2_peak_135444	43	.	3.38266	4.39837	1.45571	295
chr10	107377566	107378140	DeepExc_pvalue_1e-2_peak_135450	66	.	4.44800	6.65517	3.13334	480
chr10	107393019	107393140	DeepExc_pvalue_1e-2_peak_135455	42	.	2.80575	4.27974	1.36324	59
chr10	107410650	107410784	DeepExc_pvalue_1e-2_peak_135469	49	.	3.53544	4.95138	1.88198	72
chr10	107418967	107419249	DeepExc_pvalue_1e-2_peak_135475	39	.	2.75837	3.97911	1.33451	52
chr10	107459124	107459197	DeepExc_pvalue_1e-2_peak_135496	46	.	3.46831	4.69117	1.68467	33
chr10	107460188	107460372	DeepExc_pvalue_1e-2_peak_135497	46	.	3.44649	4.61288	1.62435	60
chr10	107473996	107474113	DeepExc_pvalue_1e-2_peak_135502	42	.	2.80575	4.27974	1.36324	57
chr10	107564047	107564167	DeepExc_pvalue_1e-2_peak_135538	42	.	2.80575	4.27974	1.36324	59
chr10	107594551	107594762	DeepExc_pvalue_1e-2_peak_135552	39	.	3.22347	3.93622	1.31720	57
chr10	107601676	107601879	DeepExc_pvalue_1e-2_peak_135556	74	.	5.35742	7.41268	3.72220	67
chr10	107629725	107629810	DeepExc_pvalue_1e-2_peak_135568	42	.	2.80575	4.27974	1.36324	41
chr10	107629939	107630035	DeepExc_pvalue_1e-2_peak_135569	42	.	2.80575	4.27974	1.36324	47
chr10	107639510	107640185	DeepExc_pvalue_1e-2_peak_135572	59	.	4.54133	5.93590	2.61884	63
chr10	107700068	107700152	DeepExc_pvalue_1e-2_peak_135594	42	.	2.80575	4.27974	1.36324	41
chr10	107733164	107733646	DeepExc_pvalue_1e-2_peak_135611	68	.	4.89277	6.81329	3.25686	52
chr10	107757296	107757439	DeepExc_pvalue_1e-2_peak_135615	42	.	2.80575	4.27974	1.36324	70
chr10	107765243	107765351	DeepExc_pvalue_1e-2_peak_135616	42	.	2.80575	4.27974	1.36324	53
chr10	107798820	107798903	DeepExc_pvalue_1e-2_peak_135625	42	.	2.80575	4.27974	1.36324	40
chr10	107842598	107842900	DeepExc_pvalue_1e-2_peak_135648	59	.	4.25459	5.92478	2.61056	243
chr10	107871387	107871498	DeepExc_pvalue_1e-2_peak_135669	42	.	2.80575	4.27974	1.36324	54
chr10	107927946	107928081	DeepExc_pvalue_1e-2_peak_135691	42	.	2.80575	4.27974	1.36324	66
chr10	107935510	107935607	DeepExc_pvalue_1e-2_peak_135694	42	.	2.80575	4.27974	1.36324	47
chr10	107935740	107935833	DeepExc_pvalue_1e-2_peak_135695	42	.	2.80575	4.27974	1.36324	45
chr10	107949162	107949298	DeepExc_pvalue_1e-2_peak_135702	42	.	2.80575	4.27974	1.36324	67
chr10	107972718	107972792	DeepExc_pvalue_1e-2_peak_135706	42	.	2.80575	4.27974	1.36324	36
chr10	107977715	107977817	DeepExc_pvalue_1e-2_peak_135710	42	.	2.80575	4.27974	1.36324	50
chr10	107986532	107986672	DeepExc_pvalue_1e-2_peak_135715	42	.	2.80575	4.27974	1.36324	69
chr10	108001934	108002135	DeepExc_pvalue_1e-2_peak_135723	42	.	2.80575	4.27974	1.36324	52
chr10	108009963	108010066	DeepExc_pvalue_1e-2_peak_135725	40	.	2.77701	4.09011	1.36324	50
chr10	108015019	108015262	DeepExc_pvalue_1e-2_peak_135726	94	.	6.06954	9.46183	5.33373	97
chr10	108061053	108061227	DeepExc_pvalue_1e-2_peak_135739	60	.	3.74100	6.04300	2.65926	113
chr10	108095684	108095769	DeepExc_pvalue_1e-2_peak_135749	42	.	2.80575	4.27974	1.36324	41
chr10	108150352	108150473	DeepExc_pvalue_1e-2_peak_135780	39	.	2.75837	3.97911	1.33451	59
chr10	108183592	108183721	DeepExc_pvalue_1e-2_peak_135797	42	.	2.80575	4.27974	1.36324	63
chr10	108224238	108224800	DeepExc_pvalue_1e-2_peak_135814	60	.	4.28119	6.01457	2.65926	415
chr10	108264513	108264591	DeepExc_pvalue_1e-2_peak_135832	42	.	2.80575	4.27974	1.36324	38
chr10	108292783	108292900	DeepExc_pvalue_1e-2_peak_135850	42	.	2.80575	4.27974	1.36324	57
chr10	108294415	108294519	DeepExc_pvalue_1e-2_peak_135851	42	.	2.79590	4.21192	1.36324	51
chr10	108302083	108302354	DeepExc_pvalue_1e-2_peak_135858	42	.	2.80575	4.27974	1.36324	41
chr10	108317707	108317984	DeepExc_pvalue_1e-2_peak_135863	40	.	2.77701	4.09011	1.36324	206
chr10	108336025	108336098	DeepExc_pvalue_1e-2_peak_135871	44	.	3.40368	4.46677	1.51009	45
chr10	108343869	108344007	DeepExc_pvalue_1e-2_peak_135877	40	.	2.77701	4.09011	1.36324	68
chr10	108384734	108384971	DeepExc_pvalue_1e-2_peak_135902	39	.	2.75837	3.97911	1.33451	192
chr10	108396471	108396996	DeepExc_pvalue_1e-2_peak_135914	51	.	3.58166	5.15094	2.02925	457
chr10	108403147	108403616	DeepExc_pvalue_1e-2_peak_135919	56	.	3.67782	5.64059	2.39211	342
chr10	108425708	108425943	DeepExc_pvalue_1e-2_peak_135940	40	.	2.77701	4.09011	1.36324	71
chr10	108432333	108432589	DeepExc_pvalue_1e-2_peak_135944	42	.	2.80575	4.27974	1.36324	186
chr10	108475939	108476057	DeepExc_pvalue_1e-2_peak_135963	42	.	2.80575	4.27974	1.36324	58
chr10	108525463	108525568	DeepExc_pvalue_1e-2_peak_135981	39	.	2.75837	3.97911	1.33451	51
chr10	108531146	108531279	DeepExc_pvalue_1e-2_peak_135986	42	.	2.80575	4.27974	1.36324	65
chr10	108544909	108545100	DeepExc_pvalue_1e-2_peak_135993	42	.	2.79590	4.21192	1.36324	57
chr10	108578693	108578981	DeepExc_pvalue_1e-2_peak_136009	56	.	4.15144	5.60057	2.36998	43
chr10	108585704	108586022	DeepExc_pvalue_1e-2_peak_136012	47	.	3.49040	4.77340	1.74580	270
chr10	108646713	108646798	DeepExc_pvalue_1e-2_peak_136041	42	.	2.80575	4.27974	1.36324	41
chr10	108651867	108651979	DeepExc_pvalue_1e-2_peak_136042	42	.	2.80575	4.27974	1.36324	55
chr10	108658344	108658593	DeepExc_pvalue_1e-2_peak_136048	66	.	4.44800	6.65517	3.13334	70
chr10	108702775	108702899	DeepExc_pvalue_1e-2_peak_136084	52	.	3.60523	5.26053	2.10914	61
chr10	108719037	108719118	DeepExc_pvalue_1e-2_peak_136095	42	.	2.80575	4.27974	1.36324	39
chr10	108722430	108722568	DeepExc_pvalue_1e-2_peak_136098	42	.	2.80575	4.27974	1.36324	68
chr10	108726125	108726267	DeepExc_pvalue_1e-2_peak_136100	42	.	2.80575	4.27974	1.36324	70
chr10	108741040	108741123	DeepExc_pvalue_1e-2_peak_136105	60	.	3.74100	6.04300	2.65926	42
chr10	108742011	108742229	DeepExc_pvalue_1e-2_peak_136106	42	.	2.80575	4.27974	1.36324	42
chr10	108756483	108756717	DeepExc_pvalue_1e-2_peak_136113	60	.	4.28119	6.01457	2.65926	16
chr10	108787622	108787702	DeepExc_pvalue_1e-2_peak_136130	42	.	2.79590	4.21192	1.36324	39
chr10	108797518	108797982	DeepExc_pvalue_1e-2_peak_136140	50	.	3.55840	5.04815	1.95312	72
chr10	108863347	108863436	DeepExc_pvalue_1e-2_peak_136194	42	.	2.80575	4.27974	1.36324	43
chr10	108882544	108882873	DeepExc_pvalue_1e-2_peak_136204	47	.	3.49040	4.77340	1.74580	33
chr10	108888556	108888695	DeepExc_pvalue_1e-2_peak_136209	40	.	2.77701	4.09011	1.36324	68
chr10	108889125	108889259	DeepExc_pvalue_1e-2_peak_136211	39	.	2.75837	3.97911	1.33451	66
chr10	108893633	108893776	DeepExc_pvalue_1e-2_peak_136213	42	.	2.79590	4.21192	1.36324	70
chr10	108909085	108909294	DeepExc_pvalue_1e-2_peak_136227	42	.	2.79590	4.21192	1.36324	59
chr10	108924205	108924358	DeepExc_pvalue_1e-2_peak_136234	73	.	5.38406	7.37745	3.70007	63
chr10	108924552	108924654	DeepExc_pvalue_1e-2_peak_136235	51	.	4.18760	5.16664	2.04417	57
chr10	108952295	108952478	DeepExc_pvalue_1e-2_peak_136242	79	.	4.67625	7.90267	4.09747	111
chr10	108993990	108994094	DeepExc_pvalue_1e-2_peak_136256	42	.	2.80575	4.27974	1.36324	51
chr10	109081063	109081141	DeepExc_pvalue_1e-2_peak_136298	42	.	2.80575	4.27974	1.36324	38
chr10	109081845	109081920	DeepExc_pvalue_1e-2_peak_136300	42	.	2.80575	4.27974	1.36324	36
chr10	109122013	109122113	DeepExc_pvalue_1e-2_peak_136315	42	.	2.80575	4.27974	1.36324	49
chr10	109131665	109131789	DeepExc_pvalue_1e-2_peak_136320	42	.	2.80575	4.27974	1.36324	61
chr10	109144355	109144440	DeepExc_pvalue_1e-2_peak_136326	42	.	2.79590	4.21192	1.36324	41
chr10	109169505	109169652	DeepExc_pvalue_1e-2_peak_136340	60	.	3.74100	6.04300	2.65926	85
chr10	109171882	109172014	DeepExc_pvalue_1e-2_peak_136341	42	.	2.80575	4.27974	1.36324	65
chr10	109180068	109180219	DeepExc_pvalue_1e-2_peak_136344	56	.	4.15144	5.60057	2.36998	96
chr10	109211496	109211613	DeepExc_pvalue_1e-2_peak_136353	56	.	3.67782	5.64059	2.39211	66
chr10	109240899	109241309	DeepExc_pvalue_1e-2_peak_136374	49	.	3.53544	4.95138	1.88198	341
chr10	109254342	109254684	DeepExc_pvalue_1e-2_peak_136379	69	.	4.50653	6.92169	3.33962	59
chr10	109297624	109297957	DeepExc_pvalue_1e-2_peak_136405	56	.	3.67782	5.64059	2.39211	264
chr10	109307936	109308563	DeepExc_pvalue_1e-2_peak_136411	68	.	4.92207	6.89603	3.32828	59
chr10	109320019	109320118	DeepExc_pvalue_1e-2_peak_136418	39	.	2.75837	3.97911	1.33451	48
chr10	109337117	109337402	DeepExc_pvalue_1e-2_peak_136428	53	.	3.62911	5.37785	2.20066	35
chr10	109353521	109353652	DeepExc_pvalue_1e-2_peak_136436	42	.	2.80575	4.27974	1.36324	64
chr10	109428993	109429090	DeepExc_pvalue_1e-2_peak_136469	42	.	2.80575	4.27974	1.36324	47
chr10	109443821	109443923	DeepExc_pvalue_1e-2_peak_136471	42	.	2.80575	4.27974	1.36324	50
chr10	109445364	109445450	DeepExc_pvalue_1e-2_peak_136472	42	.	2.80575	4.27974	1.36324	42
chr10	109453921	109454064	DeepExc_pvalue_1e-2_peak_136475	42	.	2.80575	4.27974	1.36324	70
chr10	109465736	109466238	DeepExc_pvalue_1e-2_peak_136483	57	.	3.70268	5.78921	2.50085	441
chr10	109520996	109521721	DeepExc_pvalue_1e-2_peak_136507	42	.	2.80575	4.27974	1.36324	286
chr10	109562168	109562249	DeepExc_pvalue_1e-2_peak_136523	42	.	2.80575	4.27974	1.36324	39
chr10	109608258	109608331	DeepExc_pvalue_1e-2_peak_136546	46	.	3.46831	4.69117	1.68467	59
chr10	109608508	109608844	DeepExc_pvalue_1e-2_peak_136547	44	.	3.40368	4.46677	1.51009	30
chr10	109674098	109674945	DeepExc_pvalue_1e-2_peak_136574	64	.	4.91780	6.47559	2.99816	330
chr10	109692936	109693283	DeepExc_pvalue_1e-2_peak_136580	69	.	4.50653	6.92169	3.33962	275
chr10	109760956	109761093	DeepExc_pvalue_1e-2_peak_136616	40	.	2.77701	4.09011	1.36324	67
chr10	109761386	109761676	DeepExc_pvalue_1e-2_peak_136617	42	.	2.79590	4.21192	1.36324	58
chr10	109773537	109773681	DeepExc_pvalue_1e-2_peak_136625	40	.	2.77701	4.09011	1.36324	71
chr10	109774700	109774931	DeepExc_pvalue_1e-2_peak_136627	42	.	2.80575	4.27974	1.36324	192
chr10	109796213	109796542	DeepExc_pvalue_1e-2_peak_136635	53	.	3.62911	5.37785	2.20066	172
chr10	109809958	109810196	DeepExc_pvalue_1e-2_peak_136641	59	.	4.25459	5.92478	2.61056	17
chr10	109836403	109836687	DeepExc_pvalue_1e-2_peak_136659	52	.	3.60523	5.26053	2.10914	127
chr10	109964355	109964919	DeepExc_pvalue_1e-2_peak_136724	55	.	3.65330	5.50407	2.29294	407
chr10	109986020	109986132	DeepExc_pvalue_1e-2_peak_136733	42	.	2.80575	4.27974	1.36324	55
chr10	110054952	110055053	DeepExc_pvalue_1e-2_peak_136751	42	.	2.80575	4.27974	1.36324	49
chr10	110099404	110099511	DeepExc_pvalue_1e-2_peak_136767	42	.	2.80575	4.27974	1.36324	52
chr10	110101499	110101595	DeepExc_pvalue_1e-2_peak_136769	39	.	2.75837	3.97911	1.33451	47
chr10	110104708	110104786	DeepExc_pvalue_1e-2_peak_136770	42	.	2.79590	4.21192	1.36324	38
chr10	110104921	110105279	DeepExc_pvalue_1e-2_peak_136771	59	.	3.72787	5.95225	2.62041	60
chr10	110116568	110116824	DeepExc_pvalue_1e-2_peak_136773	60	.	3.74100	6.04300	2.65926	205
chr10	110174622	110174721	DeepExc_pvalue_1e-2_peak_136797	42	.	2.80575	4.27974	1.36324	48
chr10	110185144	110185659	DeepExc_pvalue_1e-2_peak_136801	58	.	4.61042	5.89659	2.59051	71
chr10	110199224	110199509	DeepExc_pvalue_1e-2_peak_136804	69	.	4.95172	6.98166	3.38854	185
chr10	110226021	110226123	DeepExc_pvalue_1e-2_peak_136817	46	.	3.44649	4.61288	1.62435	63
chr10	110342305	110342593	DeepExc_pvalue_1e-2_peak_136860	42	.	2.80575	4.27974	1.36324	48
chr10	110346566	110346694	DeepExc_pvalue_1e-2_peak_136863	42	.	2.80575	4.27974	1.36324	63
chr10	110392719	110393043	DeepExc_pvalue_1e-2_peak_136876	110	.	6.89299	11.02150	6.58021	265
chr10	110405308	110405393	DeepExc_pvalue_1e-2_peak_136879	60	.	3.74100	6.04300	2.65926	41
chr10	110462250	110462354	DeepExc_pvalue_1e-2_peak_136901	42	.	2.80575	4.27974	1.36324	51
chr10	110496336	110496632	DeepExc_pvalue_1e-2_peak_136915	42	.	2.80575	4.27974	1.36324	247
chr10	110515251	110515336	DeepExc_pvalue_1e-2_peak_136925	42	.	2.80575	4.27974	1.36324	41
chr10	110547935	110548064	DeepExc_pvalue_1e-2_peak_136940	42	.	2.80575	4.27974	1.36324	63
chr10	110598253	110598357	DeepExc_pvalue_1e-2_peak_136973	40	.	2.77701	4.09011	1.36324	51
chr10	110641403	110641485	DeepExc_pvalue_1e-2_peak_136995	42	.	2.80575	4.27974	1.36324	40
chr10	110650964	110651091	DeepExc_pvalue_1e-2_peak_136998	42	.	2.80575	4.27974	1.36324	62
chr10	110664581	110664672	DeepExc_pvalue_1e-2_peak_137006	39	.	2.75837	3.97911	1.33451	44
chr10	110665166	110665344	DeepExc_pvalue_1e-2_peak_137008	56	.	3.67782	5.64059	2.39211	111
chr10	110671262	110672101	DeepExc_pvalue_1e-2_peak_137009	66	.	4.44800	6.65517	3.13334	381
chr10	110720251	110720376	DeepExc_pvalue_1e-2_peak_137025	42	.	2.80575	4.27974	1.36324	74
chr10	110809595	110809898	DeepExc_pvalue_1e-2_peak_137064	97	.	5.59180	9.70455	5.53279	46
chr10	110828469	110828749	DeepExc_pvalue_1e-2_peak_137070	43	.	3.38266	4.39837	1.45571	66
chr10	110885906	110886109	DeepExc_pvalue_1e-2_peak_137097	42	.	2.79590	4.21192	1.36324	44
chr10	110886522	110886726	DeepExc_pvalue_1e-2_peak_137098	42	.	2.79590	4.21192	1.36324	80
chr10	110961943	110962178	DeepExc_pvalue_1e-2_peak_137130	39	.	2.75837	3.97911	1.33451	57
chr10	110967339	110967425	DeepExc_pvalue_1e-2_peak_137132	42	.	2.80575	4.27974	1.36324	42
chr10	110995687	110995772	DeepExc_pvalue_1e-2_peak_137138	42	.	2.80575	4.27974	1.36324	41
chr10	111006999	111007110	DeepExc_pvalue_1e-2_peak_137142	42	.	2.80575	4.27974	1.36324	54
chr10	111018501	111018608	DeepExc_pvalue_1e-2_peak_137145	42	.	2.80575	4.27974	1.36324	52
chr10	111100277	111100539	DeepExc_pvalue_1e-2_peak_137175	42	.	2.80575	4.27974	1.36324	217
chr10	111111518	111111654	DeepExc_pvalue_1e-2_peak_137180	42	.	2.80575	4.27974	1.36324	46
chr10	111150650	111150852	DeepExc_pvalue_1e-2_peak_137193	42	.	2.80575	4.27974	1.36324	101
chr10	111169576	111169662	DeepExc_pvalue_1e-2_peak_137197	42	.	2.80575	4.27974	1.36324	42
chr10	111177184	111177296	DeepExc_pvalue_1e-2_peak_137199	42	.	2.80575	4.27974	1.36324	55
chr10	111187355	111187481	DeepExc_pvalue_1e-2_peak_137206	42	.	2.80575	4.27974	1.36324	62
chr10	111216529	111216946	DeepExc_pvalue_1e-2_peak_137220	56	.	3.67782	5.64059	2.39211	203
chr10	111222797	111223238	DeepExc_pvalue_1e-2_peak_137224	40	.	2.77701	4.09011	1.36324	61
chr10	111226873	111226987	DeepExc_pvalue_1e-2_peak_137226	42	.	2.80575	4.27974	1.36324	56
chr10	111235386	111235993	DeepExc_pvalue_1e-2_peak_137233	81	.	5.30316	8.19462	4.32740	211
chr10	111283813	111283940	DeepExc_pvalue_1e-2_peak_137256	42	.	2.80575	4.27974	1.36324	62
chr10	111320126	111320208	DeepExc_pvalue_1e-2_peak_137267	42	.	2.80575	4.27974	1.36324	40
chr10	111376197	111376819	DeepExc_pvalue_1e-2_peak_137289	93	.	6.03136	9.32317	5.22595	346
chr10	111462144	111462256	DeepExc_pvalue_1e-2_peak_137308	42	.	2.80575	4.27974	1.36324	55
chr10	111550482	111550715	DeepExc_pvalue_1e-2_peak_137344	97	.	5.59180	9.70455	5.53279	66
chr10	111612369	111612457	DeepExc_pvalue_1e-2_peak_137362	70	.	4.53638	7.06887	3.45457	42
chr10	111636013	111636726	DeepExc_pvalue_1e-2_peak_137384	49	.	3.53544	4.95138	1.88198	198
chr10	111643667	111644234	DeepExc_pvalue_1e-2_peak_137386	67	.	4.86381	6.73327	3.19980	413
chr10	111655108	111655578	DeepExc_pvalue_1e-2_peak_137387	146	.	9.03274	14.61348	9.44031	344
chr10	111682703	111683852	DeepExc_pvalue_1e-2_peak_137400	101	.	6.81199	10.12414	5.86174	651
chr10	111704491	111704692	DeepExc_pvalue_1e-2_peak_137407	114	.	7.33915	11.45596	6.92767	77
chr10	111706637	111706758	DeepExc_pvalue_1e-2_peak_137408	41	.	3.30115	4.15062	1.36324	39
chr10	111712928	111713009	DeepExc_pvalue_1e-2_peak_137410	42	.	2.80575	4.27974	1.36324	39
chr10	111728664	111728737	DeepExc_pvalue_1e-2_peak_137421	40	.	3.26184	4.03980	1.36324	38
chr10	111728888	111729135	DeepExc_pvalue_1e-2_peak_137422	131	.	8.15461	13.10219	8.24296	167
chr10	111742208	111742415	DeepExc_pvalue_1e-2_peak_137427	42	.	2.80575	4.27974	1.36324	116
chr10	111765752	111765931	DeepExc_pvalue_1e-2_peak_137436	43	.	3.70256	4.33054	1.40348	58
chr10	111766720	111766817	DeepExc_pvalue_1e-2_peak_137437	43	.	3.73622	4.38721	1.45450	47
chr10	111767398	111767823	DeepExc_pvalue_1e-2_peak_137439	65	.	4.95909	6.54059	3.04461	285
chr10	111789736	111789874	DeepExc_pvalue_1e-2_peak_137451	42	.	2.80575	4.27974	1.36324	68
chr10	111843826	111843950	DeepExc_pvalue_1e-2_peak_137489	60	.	3.74100	6.04300	2.65926	60
chr10	111905396	111905536	DeepExc_pvalue_1e-2_peak_137531	51	.	3.58166	5.15094	2.02925	70
chr10	111909104	111909570	DeepExc_pvalue_1e-2_peak_137533	42	.	2.80575	4.27974	1.36324	417
chr10	111930976	111931065	DeepExc_pvalue_1e-2_peak_137543	42	.	2.79590	4.21192	1.36324	43
chr10	111969852	111970089	DeepExc_pvalue_1e-2_peak_137556	39	.	3.42482	3.96548	1.33451	112
chr10	111970583	111971087	DeepExc_pvalue_1e-2_peak_137557a	68	.	4.92781	6.83907	3.28080	87
chr10	111970583	111971087	DeepExc_pvalue_1e-2_peak_137557b	49	.	3.95648	4.92209	1.86655	453
chr10	111981712	111981855	DeepExc_pvalue_1e-2_peak_137558	47	.	3.93016	4.74863	1.73648	34
chr10	111985602	111986954	DeepExc_pvalue_1e-2_peak_137559a	45	.	3.83583	4.59922	1.62133	50
chr10	111985602	111986954	DeepExc_pvalue_1e-2_peak_137559b	78	.	5.56886	7.86544	4.07583	650
chr10	111985602	111986954	DeepExc_pvalue_1e-2_peak_137559c	47	.	3.94633	4.77444	1.74660	856
chr10	111985602	111986954	DeepExc_pvalue_1e-2_peak_137559d	59	.	4.58558	5.91635	2.60965	1056
chr10	111992717	111992860	DeepExc_pvalue_1e-2_peak_137560	42	.	2.79590	4.21192	1.36324	70
chr10	111993632	111993772	DeepExc_pvalue_1e-2_peak_137561	42	.	2.80575	4.27974	1.36324	69
chr10	112027015	112027162	DeepExc_pvalue_1e-2_peak_137579	44	.	3.40368	4.46677	1.51009	39
chr10	112064163	112064984	DeepExc_pvalue_1e-2_peak_137598a	67	.	5.04723	6.73586	3.20017	580
chr10	112064163	112064984	DeepExc_pvalue_1e-2_peak_137598b	94	.	6.48929	9.42233	5.30896	699
chr10	112071275	112071472	DeepExc_pvalue_1e-2_peak_137601	53	.	3.62911	5.37785	2.20066	71
chr10	112096099	112096380	DeepExc_pvalue_1e-2_peak_137611	59	.	3.72787	5.95225	2.62041	68
chr10	112113132	112113510	DeepExc_pvalue_1e-2_peak_137619	44	.	3.40368	4.46677	1.51009	42
chr10	112152582	112153035	DeepExc_pvalue_1e-2_peak_137638	87	.	5.84746	8.71442	4.74169	218
chr10	112238479	112238581	DeepExc_pvalue_1e-2_peak_137683	42	.	2.80575	4.27974	1.36324	50
chr10	112247820	112248048	DeepExc_pvalue_1e-2_peak_137690	50	.	3.55840	5.04815	1.95312	116
chr10	112257184	112257792	DeepExc_pvalue_1e-2_peak_137696a	46	.	3.88242	4.67280	1.67723	186
chr10	112257184	112257792	DeepExc_pvalue_1e-2_peak_137696b	101	.	6.62874	10.10068	5.84415	376
chr10	112262669	112262958	DeepExc_pvalue_1e-2_peak_137697	96	.	6.61813	9.67690	5.50811	82
chr10	112290523	112290633	DeepExc_pvalue_1e-2_peak_137709	42	.	2.80575	4.27974	1.36324	54
chr10	112305734	112306009	DeepExc_pvalue_1e-2_peak_137715	51	.	3.58166	5.15094	2.02925	160
chr10	112306647	112306777	DeepExc_pvalue_1e-2_peak_137717	52	.	3.60523	5.26053	2.10914	57
chr10	112327002	112328184	DeepExc_pvalue_1e-2_peak_137723	70	.	5.18365	7.02331	3.42518	102
chr10	112343728	112343841	DeepExc_pvalue_1e-2_peak_137732	42	.	2.80575	4.27974	1.36324	55
chr10	112360451	112360529	DeepExc_pvalue_1e-2_peak_137743	40	.	2.77701	4.09011	1.36324	38
chr10	112369374	112369884	DeepExc_pvalue_1e-2_peak_137751	51	.	3.58166	5.15094	2.02925	217
chr10	112397259	112397354	DeepExc_pvalue_1e-2_peak_137770	42	.	2.79590	4.21192	1.36324	46
chr10	112403616	112404278	DeepExc_pvalue_1e-2_peak_137772	57	.	4.44313	5.71997	2.45790	333
chr10	112415191	112415459	DeepExc_pvalue_1e-2_peak_137776	64	.	4.39097	6.41891	2.95176	73
chr10	112433653	112433769	DeepExc_pvalue_1e-2_peak_137791	49	.	3.53544	4.95138	1.88198	59
chr10	112506054	112506383	DeepExc_pvalue_1e-2_peak_137832	60	.	3.74100	6.04300	2.65926	262
chr10	112536857	112537106	DeepExc_pvalue_1e-2_peak_137853	43	.	3.38266	4.39837	1.45571	74
chr10	112571752	112572123	DeepExc_pvalue_1e-2_peak_137876	66	.	4.44800	6.65517	3.13334	179
chr10	112578241	112578411	DeepExc_pvalue_1e-2_peak_137879	49	.	4.04913	4.93869	1.88172	46
chr10	112581869	112582294	DeepExc_pvalue_1e-2_peak_137881	49	.	4.02928	4.90220	1.85060	16
chr10	112609103	112609186	DeepExc_pvalue_1e-2_peak_137900	42	.	2.80575	4.27974	1.36324	40
chr10	112619824	112620273	DeepExc_pvalue_1e-2_peak_137904	46	.	3.44649	4.61288	1.62435	49
chr10	112631274	112632128	DeepExc_pvalue_1e-2_peak_137908	59	.	4.63269	5.93696	2.61884	218
chr10	112678379	112679617	DeepExc_pvalue_1e-2_peak_137942a	51	.	4.15135	5.10675	2.00460	153
chr10	112678379	112679617	DeepExc_pvalue_1e-2_peak_137942b	85	.	5.95628	8.50903	4.57549	568
chr10	112678379	112679617	DeepExc_pvalue_1e-2_peak_137942c	85	.	5.95628	8.50903	4.57549	731
chr10	112680030	112680139	DeepExc_pvalue_1e-2_peak_137943	41	.	3.57377	4.11763	1.36324	68
chr10	112687336	112687457	DeepExc_pvalue_1e-2_peak_137944	79	.	4.67625	7.90267	4.09747	58
chr10	112691714	112691854	DeepExc_pvalue_1e-2_peak_137947	39	.	2.75837	3.97911	1.33451	69
chr10	112790132	112790217	DeepExc_pvalue_1e-2_peak_137989	42	.	2.80575	4.27974	1.36324	41
chr10	112836025	112836209	DeepExc_pvalue_1e-2_peak_138006	80	.	5.76826	8.05376	4.21379	73
chr10	112836482	112836918	DeepExc_pvalue_1e-2_peak_138007	40	.	3.49479	4.06336	1.36324	366
chr10	112848258	112848359	DeepExc_pvalue_1e-2_peak_138013	56	.	3.67782	5.64059	2.39211	48
chr10	112862487	112862708	DeepExc_pvalue_1e-2_peak_138021	40	.	2.77701	4.09011	1.36324	59
chr10	112889267	112889459	DeepExc_pvalue_1e-2_peak_138037	57	.	3.70268	5.78921	2.50085	55
chr10	112902159	112902283	DeepExc_pvalue_1e-2_peak_138043	42	.	2.80575	4.27974	1.36324	61
chr10	112930761	112930855	DeepExc_pvalue_1e-2_peak_138055	42	.	2.80575	4.27974	1.36324	46
chr10	112982711	112983105	DeepExc_pvalue_1e-2_peak_138074	71	.	5.01211	7.16245	3.52908	58
chr10	113000531	113000633	DeepExc_pvalue_1e-2_peak_138087	40	.	2.77701	4.09011	1.36324	50
chr10	113000793	113000874	DeepExc_pvalue_1e-2_peak_138088	39	.	2.75837	3.97911	1.33451	39
chr10	113006235	113006340	DeepExc_pvalue_1e-2_peak_138093	56	.	3.67782	5.64059	2.39211	48
chr10	113076725	113076976	DeepExc_pvalue_1e-2_peak_138133	42	.	2.80575	4.27974	1.36324	148
chr10	113098440	113098963	DeepExc_pvalue_1e-2_peak_138143	53	.	4.05318	5.32112	2.16182	259
chr10	113159371	113159447	DeepExc_pvalue_1e-2_peak_138172	42	.	2.80575	4.27974	1.36324	37
chr10	113200468	113200607	DeepExc_pvalue_1e-2_peak_138189	42	.	2.80575	4.27974	1.36324	68
chr10	113218192	113218477	DeepExc_pvalue_1e-2_peak_138199	62	.	4.33539	6.20685	2.78333	59
chr10	113234742	113235040	DeepExc_pvalue_1e-2_peak_138209	78	.	5.20246	7.80107	4.01994	92
chr10	113241724	113241839	DeepExc_pvalue_1e-2_peak_138213	42	.	2.80575	4.27974	1.36324	56
chr10	113264301	113264452	DeepExc_pvalue_1e-2_peak_138219	42	.	3.32116	4.20906	1.36324	71
chr10	113305728	113306053	DeepExc_pvalue_1e-2_peak_138231	50	.	3.93670	5.01899	1.93878	81
chr10	113317791	113318280	DeepExc_pvalue_1e-2_peak_138235	47	.	3.49040	4.77340	1.74580	419
chr10	113326686	113326822	DeepExc_pvalue_1e-2_peak_138241	53	.	3.62911	5.37785	2.20066	82
chr10	113353467	113353591	DeepExc_pvalue_1e-2_peak_138249	77	.	4.65983	7.78896	4.01625	59
chr10	113407995	113408152	DeepExc_pvalue_1e-2_peak_138280	42	.	2.79590	4.21192	1.36324	110
chr10	113420009	113420148	DeepExc_pvalue_1e-2_peak_138283	42	.	2.80575	4.27974	1.36324	68
chr10	113473598	113473923	DeepExc_pvalue_1e-2_peak_138297	42	.	2.80575	4.27974	1.36324	66
chr10	113474094	113474230	DeepExc_pvalue_1e-2_peak_138298	42	.	2.80575	4.27974	1.36324	67
chr10	113483774	113483914	DeepExc_pvalue_1e-2_peak_138300	51	.	3.98248	5.13441	2.02686	62
chr10	113484908	113485176	DeepExc_pvalue_1e-2_peak_138301	50	.	3.93670	5.01899	1.93878	113
chr10	113494585	113494708	DeepExc_pvalue_1e-2_peak_138304	42	.	2.80575	4.27974	1.36324	60
chr10	113516223	113516562	DeepExc_pvalue_1e-2_peak_138314	42	.	2.79590	4.21192	1.36324	230
chr10	113581700	113582025	DeepExc_pvalue_1e-2_peak_138345	82	.	5.67445	8.21174	4.33940	78
chr10	113596480	113596581	DeepExc_pvalue_1e-2_peak_138349	40	.	3.26184	4.03980	1.36324	45
chr10	113596974	113597116	DeepExc_pvalue_1e-2_peak_138350	68	.	4.89277	6.81329	3.25686	55
chr10	113648305	113648741	DeepExc_pvalue_1e-2_peak_138367	55	.	3.65330	5.50407	2.29294	222
chr10	113656921	113657058	DeepExc_pvalue_1e-2_peak_138374	42	.	2.80575	4.27974	1.36324	67
chr10	113686283	113686519	DeepExc_pvalue_1e-2_peak_138390	42	.	2.80575	4.27974	1.36324	61
chr10	113694543	113695133	DeepExc_pvalue_1e-2_peak_138392	42	.	2.80575	4.27974	1.36324	520
chr10	113713909	113714119	DeepExc_pvalue_1e-2_peak_138402	43	.	3.38266	4.39837	1.45571	43
chr10	113749109	113749712	DeepExc_pvalue_1e-2_peak_138420	44	.	3.68270	4.44048	1.49382	251
chr10	113750536	113750849	DeepExc_pvalue_1e-2_peak_138421	43	.	3.66300	4.39923	1.45571	205
chr10	113756534	113756669	DeepExc_pvalue_1e-2_peak_138423	42	.	2.80575	4.27974	1.36324	66
chr10	113760054	113760134	DeepExc_pvalue_1e-2_peak_138425	42	.	2.80575	4.27974	1.36324	39
chr10	113821254	113821386	DeepExc_pvalue_1e-2_peak_138454	42	.	2.80575	4.27974	1.36324	65
chr10	113838261	113838711	DeepExc_pvalue_1e-2_peak_138462	40	.	2.77701	4.09011	1.36324	53
chr10	113900057	113900130	DeepExc_pvalue_1e-2_peak_138497	45	.	3.42495	4.53818	1.56469	58
chr10	113904708	113904885	DeepExc_pvalue_1e-2_peak_138498	40	.	2.77701	4.09011	1.36324	67
chr10	113905032	113905333	DeepExc_pvalue_1e-2_peak_138499	42	.	2.80575	4.27974	1.36324	59
chr10	113920057	113920193	DeepExc_pvalue_1e-2_peak_138506	42	.	2.80575	4.27974	1.36324	67
chr10	113943202	113943940	DeepExc_pvalue_1e-2_peak_138515	72	.	5.04286	7.25809	3.60265	330
chr10	114008408	114008645	DeepExc_pvalue_1e-2_peak_138530	60	.	3.74100	6.04300	2.65926	191
chr10	114074756	114075148	DeepExc_pvalue_1e-2_peak_138552	88	.	5.44366	8.83864	4.83587	54
chr10	114120776	114120890	DeepExc_pvalue_1e-2_peak_138582	42	.	2.80575	4.27974	1.36324	56
chr10	114121861	114122143	DeepExc_pvalue_1e-2_peak_138583	60	.	3.74100	6.04300	2.65926	214
chr10	114128485	114128620	DeepExc_pvalue_1e-2_peak_138585	42	.	2.80575	4.27974	1.36324	66
chr10	114206514	114206868	DeepExc_pvalue_1e-2_peak_138612	71	.	5.01211	7.16245	3.52908	259
chr10	114220424	114220520	DeepExc_pvalue_1e-2_peak_138621	42	.	2.80575	4.27974	1.36324	47
chr10	114231799	114231962	DeepExc_pvalue_1e-2_peak_138626	46	.	3.46831	4.69117	1.68467	51
chr10	114235592	114235665	DeepExc_pvalue_1e-2_peak_138627	45	.	3.42495	4.53818	1.56469	34
chr10	114241661	114241734	DeepExc_pvalue_1e-2_peak_138628	43	.	3.38266	4.39837	1.45571	35
chr10	114242606	114242712	DeepExc_pvalue_1e-2_peak_138629	44	.	3.40368	4.46677	1.51009	66
chr10	114250536	114251016	DeepExc_pvalue_1e-2_peak_138631	75	.	4.62834	7.58464	3.85496	408
chr10	114271254	114271365	DeepExc_pvalue_1e-2_peak_138647	39	.	2.75837	3.97911	1.33451	54
chr10	114407978	114408104	DeepExc_pvalue_1e-2_peak_138726	42	.	2.80575	4.27974	1.36324	62
chr10	114458121	114458427	DeepExc_pvalue_1e-2_peak_138744	57	.	3.70268	5.78921	2.50085	251
chr10	114458926	114459066	DeepExc_pvalue_1e-2_peak_138745	39	.	2.75837	3.97911	1.33451	69
chr10	114496554	114496973	DeepExc_pvalue_1e-2_peak_138768	40	.	2.77701	4.09011	1.36324	347
chr10	114504003	114504168	DeepExc_pvalue_1e-2_peak_138775	42	.	2.79590	4.21192	1.36324	43
chr10	114539309	114539402	DeepExc_pvalue_1e-2_peak_138796	42	.	2.80575	4.27974	1.36324	45
chr10	114552821	114552922	DeepExc_pvalue_1e-2_peak_138808	42	.	2.79590	4.21192	1.36324	49
chr10	114563616	114564381	DeepExc_pvalue_1e-2_peak_138815	64	.	4.39097	6.41891	2.95176	449
chr10	114628587	114628688	DeepExc_pvalue_1e-2_peak_138846	42	.	2.80575	4.27974	1.36324	49
chr10	114637428	114637516	DeepExc_pvalue_1e-2_peak_138849	42	.	2.80575	4.27974	1.36324	43
chr10	114676203	114676482	DeepExc_pvalue_1e-2_peak_138867	42	.	2.80575	4.27974	1.36324	69
chr10	114689902	114690019	DeepExc_pvalue_1e-2_peak_138871	42	.	2.80575	4.27974	1.36324	57
chr10	114705654	114706079	DeepExc_pvalue_1e-2_peak_138879	49	.	4.06918	4.97578	1.90105	216
chr10	114709785	114709994	DeepExc_pvalue_1e-2_peak_138880	51	.	4.17246	5.17088	2.04707	89
chr10	114717619	114717758	DeepExc_pvalue_1e-2_peak_138883	42	.	2.80575	4.27974	1.36324	68
chr10	114718753	114718848	DeepExc_pvalue_1e-2_peak_138884	42	.	2.80575	4.27974	1.36324	46
chr10	114809608	114809690	DeepExc_pvalue_1e-2_peak_138923	42	.	2.80575	4.27974	1.36324	40
chr10	114818603	114818681	DeepExc_pvalue_1e-2_peak_138927	59	.	4.25459	5.92478	2.61056	35
chr10	114858403	114858544	DeepExc_pvalue_1e-2_peak_138951	42	.	2.80575	4.27974	1.36324	69
chr10	114875679	114875820	DeepExc_pvalue_1e-2_peak_138961	42	.	2.80575	4.27974	1.36324	69
chr10	114886274	114886664	DeepExc_pvalue_1e-2_peak_138966	80	.	5.26917	8.05644	4.21379	320
chr10	114908717	114908839	DeepExc_pvalue_1e-2_peak_138982	51	.	3.98248	5.13441	2.02686	49
chr10	114914269	114914603	DeepExc_pvalue_1e-2_peak_138984	42	.	3.32116	4.20906	1.36324	292
chr10	114937118	114937227	DeepExc_pvalue_1e-2_peak_138995	47	.	3.80546	4.70840	1.69789	48
chr10	114947932	114948299	DeepExc_pvalue_1e-2_peak_139000	52	.	3.60523	5.26053	2.10914	311
chr10	114981756	114981989	DeepExc_pvalue_1e-2_peak_139011	44	.	3.40368	4.46677	1.51009	189
chr10	115001528	115001858	DeepExc_pvalue_1e-2_peak_139018	42	.	2.80575	4.27974	1.36324	104
chr10	115007107	115007251	DeepExc_pvalue_1e-2_peak_139021	42	.	2.80575	4.27974	1.36324	71
chr10	115008498	115008576	DeepExc_pvalue_1e-2_peak_139023	42	.	2.80575	4.27974	1.36324	38
chr10	115059328	115059448	DeepExc_pvalue_1e-2_peak_139039	42	.	2.80575	4.27974	1.36324	59
chr10	115069929	115070061	DeepExc_pvalue_1e-2_peak_139042	42	.	2.80575	4.27974	1.36324	65
chr10	115074581	115074700	DeepExc_pvalue_1e-2_peak_139043	42	.	2.80575	4.27974	1.36324	58
chr10	115088817	115089323	DeepExc_pvalue_1e-2_peak_139050	47	.	3.49040	4.77340	1.74580	435
chr10	115107267	115107345	DeepExc_pvalue_1e-2_peak_139060	42	.	2.80575	4.27974	1.36324	38
chr10	115144846	115146052	DeepExc_pvalue_1e-2_peak_139078	50	.	3.55840	5.04815	1.95312	307
chr10	115214309	115214697	DeepExc_pvalue_1e-2_peak_139116	42	.	2.80575	4.27974	1.36324	213
chr10	115245558	115245831	DeepExc_pvalue_1e-2_peak_139133	39	.	2.75837	3.97911	1.33451	101
chr10	115262520	115262779	DeepExc_pvalue_1e-2_peak_139146	42	.	2.80575	4.27974	1.36324	192
chr10	115292559	115292687	DeepExc_pvalue_1e-2_peak_139160	60	.	3.74100	6.04300	2.65926	63
chr10	115293559	115293644	DeepExc_pvalue_1e-2_peak_139161	42	.	2.80575	4.27974	1.36324	41
chr10	115314936	115315195	DeepExc_pvalue_1e-2_peak_139168	42	.	2.80575	4.27974	1.36324	187
chr10	115322935	115323043	DeepExc_pvalue_1e-2_peak_139175	39	.	2.75837	3.97911	1.33451	53
chr10	115323205	115323560	DeepExc_pvalue_1e-2_peak_139176	57	.	3.70268	5.78921	2.50085	202
chr10	115372572	115372650	DeepExc_pvalue_1e-2_peak_139198	39	.	2.75837	3.97911	1.33451	38
chr10	115425047	115425150	DeepExc_pvalue_1e-2_peak_139230	42	.	2.79590	4.21192	1.36324	50
chr10	115426964	115427049	DeepExc_pvalue_1e-2_peak_139232	42	.	2.80575	4.27974	1.36324	41
chr10	115495959	115496032	DeepExc_pvalue_1e-2_peak_139257	45	.	3.42495	4.53818	1.56469	53
chr10	115504945	115505055	DeepExc_pvalue_1e-2_peak_139261	42	.	2.80575	4.27974	1.36324	54
chr10	115507953	115508053	DeepExc_pvalue_1e-2_peak_139262	42	.	2.80575	4.27974	1.36324	49
chr10	115514418	115514989	DeepExc_pvalue_1e-2_peak_139264	51	.	3.58166	5.15094	2.02925	178
chr10	115525695	115525823	DeepExc_pvalue_1e-2_peak_139268	42	.	2.80575	4.27974	1.36324	63
chr10	115542313	115542428	DeepExc_pvalue_1e-2_peak_139272	42	.	2.80575	4.27974	1.36324	56
chr10	115548371	115548589	DeepExc_pvalue_1e-2_peak_139274	59	.	4.25459	5.92478	2.61056	162
chr10	115601695	115601826	DeepExc_pvalue_1e-2_peak_139300	42	.	2.80575	4.27974	1.36324	64
chr10	115613575	115613671	DeepExc_pvalue_1e-2_peak_139306	49	.	3.91420	4.96371	1.89022	47
chr10	115614180	115614543	DeepExc_pvalue_1e-2_peak_139308	61	.	4.64396	6.17345	2.76124	268
chr10	115626759	115626903	DeepExc_pvalue_1e-2_peak_139313	42	.	2.80575	4.27974	1.36324	71
chr10	115650660	115650788	DeepExc_pvalue_1e-2_peak_139322	44	.	3.40368	4.46677	1.51009	57
chr10	115653593	115653668	DeepExc_pvalue_1e-2_peak_139323	43	.	3.38266	4.39837	1.45571	41
chr10	115660049	115660327	DeepExc_pvalue_1e-2_peak_139326	40	.	2.77701	4.09011	1.36324	222
chr10	115718617	115718734	DeepExc_pvalue_1e-2_peak_139352	81	.	5.30316	8.19462	4.32740	64
chr10	115751612	115751794	DeepExc_pvalue_1e-2_peak_139369	46	.	3.46831	4.69117	1.68467	38
chr10	115752463	115752536	DeepExc_pvalue_1e-2_peak_139370	45	.	3.42495	4.53818	1.56469	35
chr10	115760376	115760494	DeepExc_pvalue_1e-2_peak_139373	42	.	2.79590	4.21192	1.36324	58
chr10	115777173	115777476	DeepExc_pvalue_1e-2_peak_139383	58	.	4.22833	5.83877	2.53880	201
chr10	115789427	115789500	DeepExc_pvalue_1e-2_peak_139385	42	.	3.32116	4.20906	1.36324	55
chr10	115791349	115791608	DeepExc_pvalue_1e-2_peak_139386	55	.	4.12643	5.52700	2.30681	203
chr10	115792545	115792657	DeepExc_pvalue_1e-2_peak_139387	56	.	4.15144	5.60057	2.36998	56
chr10	115802675	115803675	DeepExc_pvalue_1e-2_peak_139388	85	.	6.00853	8.59772	4.65403	862
chr10	115822947	115823090	DeepExc_pvalue_1e-2_peak_139394	42	.	2.80575	4.27974	1.36324	89
chr10	115828155	115828436	DeepExc_pvalue_1e-2_peak_139396	42	.	2.79590	4.21192	1.36324	223
chr10	115837264	115837382	DeepExc_pvalue_1e-2_peak_139405	48	.	3.51278	4.85998	1.81088	56
chr10	115855827	115855900	DeepExc_pvalue_1e-2_peak_139420	45	.	3.42495	4.53818	1.56469	34
chr10	115860694	115861034	DeepExc_pvalue_1e-2_peak_139421	45	.	3.42495	4.53818	1.56469	25
chr10	115875483	115875597	DeepExc_pvalue_1e-2_peak_139433	42	.	2.80575	4.27974	1.36324	56
chr10	115876360	115876434	DeepExc_pvalue_1e-2_peak_139435	42	.	2.79590	4.21192	1.36324	36
chr10	115881581	115881725	DeepExc_pvalue_1e-2_peak_139437	42	.	2.80575	4.27974	1.36324	71
chr10	115923240	115923757	DeepExc_pvalue_1e-2_peak_139457	56	.	3.67782	5.64059	2.39211	456
chr10	115933789	115934213	DeepExc_pvalue_1e-2_peak_139463	65	.	4.77897	6.50788	3.02509	357
chr10	115950400	115950532	DeepExc_pvalue_1e-2_peak_139468	42	.	2.80575	4.27974	1.36324	65
chr10	116038450	116038539	DeepExc_pvalue_1e-2_peak_139507	42	.	2.80575	4.27974	1.36324	43
chr10	116040568	116040665	DeepExc_pvalue_1e-2_peak_139508	42	.	2.80575	4.27974	1.36324	47
chr10	116067454	116067546	DeepExc_pvalue_1e-2_peak_139524	47	.	3.82673	4.75687	1.74169	46
chr10	116097796	116098154	DeepExc_pvalue_1e-2_peak_139539	47	.	3.49040	4.77340	1.74580	170
chr10	116130064	116130269	DeepExc_pvalue_1e-2_peak_139552	78	.	5.20246	7.80107	4.01994	42
chr10	116161304	116161519	DeepExc_pvalue_1e-2_peak_139568	58	.	4.22833	5.83877	2.53880	159
chr10	116171824	116172176	DeepExc_pvalue_1e-2_peak_139571	42	.	2.79590	4.21192	1.36324	167
chr10	116178256	116178364	DeepExc_pvalue_1e-2_peak_139575	42	.	2.80575	4.27974	1.36324	53
chr10	116202510	116202649	DeepExc_pvalue_1e-2_peak_139590	42	.	2.79590	4.21192	1.36324	68
chr10	116218150	116218429	DeepExc_pvalue_1e-2_peak_139593	60	.	3.74100	6.04300	2.65926	222
chr10	116231289	116231484	DeepExc_pvalue_1e-2_peak_139600	42	.	2.80575	4.27974	1.36324	38
chr10	116236907	116237002	DeepExc_pvalue_1e-2_peak_139604	42	.	2.80575	4.27974	1.36324	46
chr10	116256663	116256855	DeepExc_pvalue_1e-2_peak_139619	56	.	3.67782	5.64059	2.39211	125
chr10	116272860	116272946	DeepExc_pvalue_1e-2_peak_139624	42	.	2.80575	4.27974	1.36324	42
chr10	116286570	116286863	DeepExc_pvalue_1e-2_peak_139630	60	.	3.74100	6.04300	2.65926	66
chr10	116335685	116335781	DeepExc_pvalue_1e-2_peak_139656	42	.	2.80575	4.27974	1.36324	47
chr10	116344287	116344412	DeepExc_pvalue_1e-2_peak_139663	40	.	2.77701	4.09011	1.36324	61
chr10	116391853	116392040	DeepExc_pvalue_1e-2_peak_139684	68	.	4.89277	6.81329	3.25686	65
chr10	116392845	116392973	DeepExc_pvalue_1e-2_peak_139685	39	.	3.24254	3.98716	1.33856	76
chr10	116394447	116394642	DeepExc_pvalue_1e-2_peak_139686	39	.	3.24254	3.98716	1.33856	124
chr10	116401702	116401954	DeepExc_pvalue_1e-2_peak_139689	39	.	2.75837	3.97911	1.33451	210
chr10	116423159	116423258	DeepExc_pvalue_1e-2_peak_139707	60	.	4.28119	6.01457	2.65926	53
chr10	116442454	116442824	DeepExc_pvalue_1e-2_peak_139717	66	.	4.44800	6.65517	3.13334	87
chr10	116453552	116453628	DeepExc_pvalue_1e-2_peak_139722	42	.	2.80575	4.27974	1.36324	37
chr10	116454585	116454726	DeepExc_pvalue_1e-2_peak_139723	42	.	2.80575	4.27974	1.36324	69
chr10	116463591	116463699	DeepExc_pvalue_1e-2_peak_139726	42	.	2.80575	4.27974	1.36324	53
chr10	116489132	116489265	DeepExc_pvalue_1e-2_peak_139739	42	.	2.80575	4.27974	1.36324	65
chr10	116499491	116499633	DeepExc_pvalue_1e-2_peak_139742	42	.	2.80575	4.27974	1.36324	74
chr10	116518365	116518442	DeepExc_pvalue_1e-2_peak_139752	40	.	2.77701	4.09011	1.36324	37
chr10	116520246	116520324	DeepExc_pvalue_1e-2_peak_139754	40	.	2.77701	4.09011	1.36324	38
chr10	116527186	116527531	DeepExc_pvalue_1e-2_peak_139757	70	.	4.98173	7.07040	3.45457	58
chr10	116527883	116527956	DeepExc_pvalue_1e-2_peak_139758	42	.	3.32116	4.20906	1.36324	38
chr10	116541355	116541430	DeepExc_pvalue_1e-2_peak_139763	42	.	2.80575	4.27974	1.36324	36
chr10	116566869	116567267	DeepExc_pvalue_1e-2_peak_139772	42	.	2.80575	4.27974	1.36324	144
chr10	116581296	116581701	DeepExc_pvalue_1e-2_peak_139775	65	.	4.80692	6.58071	3.07704	230
chr10	116581937	116582038	DeepExc_pvalue_1e-2_peak_139776	39	.	3.22347	3.93622	1.31720	50
chr10	116611834	116611950	DeepExc_pvalue_1e-2_peak_139791	42	.	2.80575	4.27974	1.36324	57
chr10	116621197	116621302	DeepExc_pvalue_1e-2_peak_139797	51	.	3.58166	5.15094	2.02925	57
chr10	116629383	116629576	DeepExc_pvalue_1e-2_peak_139803	57	.	3.70268	5.78921	2.50085	126
chr10	116636961	116637127	DeepExc_pvalue_1e-2_peak_139809	67	.	4.47708	6.78418	3.23652	89
chr10	116665422	116665633	DeepExc_pvalue_1e-2_peak_139822	55	.	3.65330	5.50407	2.29294	46
chr10	116692882	116693121	DeepExc_pvalue_1e-2_peak_139844	70	.	4.98173	7.07040	3.45457	66
chr10	116697726	116698311	DeepExc_pvalue_1e-2_peak_139845	111	.	6.93662	11.18031	6.70869	210
chr10	116717358	116717461	DeepExc_pvalue_1e-2_peak_139851	42	.	2.80575	4.27974	1.36324	50
chr10	116730502	116730658	DeepExc_pvalue_1e-2_peak_139861	40	.	2.77701	4.09011	1.36324	45
chr10	116761377	116761921	DeepExc_pvalue_1e-2_peak_139875	48	.	3.51278	4.85998	1.81088	192
chr10	116790370	116790541	DeepExc_pvalue_1e-2_peak_139886	40	.	3.26184	4.03980	1.36324	35
chr10	116805227	116805483	DeepExc_pvalue_1e-2_peak_139892	60	.	3.74100	6.04300	2.65926	196
chr10	116812550	116812674	DeepExc_pvalue_1e-2_peak_139897	55	.	3.65330	5.50407	2.29294	75
chr10	116852290	116852422	DeepExc_pvalue_1e-2_peak_139908	46	.	3.91415	4.69486	1.68741	88
chr10	116852892	116853275	DeepExc_pvalue_1e-2_peak_139909	46	.	3.91415	4.69486	1.68741	17
chr10	116870693	116870892	DeepExc_pvalue_1e-2_peak_139916	42	.	2.80575	4.27974	1.36324	139
chr10	116885909	116886073	DeepExc_pvalue_1e-2_peak_139926	51	.	3.58166	5.15094	2.02925	114
chr10	116900168	116900288	DeepExc_pvalue_1e-2_peak_139934	42	.	2.80575	4.27974	1.36324	59
chr10	116923658	116924056	DeepExc_pvalue_1e-2_peak_139948	39	.	2.75837	3.97911	1.33451	55
chr10	116929934	116930018	DeepExc_pvalue_1e-2_peak_139954	42	.	2.79590	4.21192	1.36324	41
chr10	116936658	116936964	DeepExc_pvalue_1e-2_peak_139958	40	.	2.77701	4.09011	1.36324	234
chr10	116938551	116938641	DeepExc_pvalue_1e-2_peak_139960	60	.	3.74100	6.04300	2.65926	46
chr10	116983107	116983240	DeepExc_pvalue_1e-2_peak_139973	42	.	2.80575	4.27974	1.36324	65
chr10	116988438	116988538	DeepExc_pvalue_1e-2_peak_139975	42	.	2.80575	4.27974	1.36324	49
chr10	117032697	117032828	DeepExc_pvalue_1e-2_peak_139995	42	.	2.79590	4.21192	1.36324	64
chr10	117070406	117070519	DeepExc_pvalue_1e-2_peak_140006	42	.	2.80575	4.27974	1.36324	55
chr10	117109791	117109888	DeepExc_pvalue_1e-2_peak_140023	42	.	2.80575	4.27974	1.36324	47
chr10	117114795	117114994	DeepExc_pvalue_1e-2_peak_140026	42	.	2.80575	4.27974	1.36324	152
chr10	117115633	117115749	DeepExc_pvalue_1e-2_peak_140027	42	.	2.80575	4.27974	1.36324	57
chr10	117322736	117322854	DeepExc_pvalue_1e-2_peak_140105	42	.	2.80575	4.27974	1.36324	58
chr10	117346843	117346931	DeepExc_pvalue_1e-2_peak_140114	42	.	2.80575	4.27974	1.36324	43
chr10	117359161	117359249	DeepExc_pvalue_1e-2_peak_140120	42	.	2.80575	4.27974	1.36324	43
chr10	117359873	117359985	DeepExc_pvalue_1e-2_peak_140121	42	.	2.80575	4.27974	1.36324	55
chr10	117425686	117426219	DeepExc_pvalue_1e-2_peak_140145	42	.	2.80575	4.27974	1.36324	310
chr10	117478380	117478495	DeepExc_pvalue_1e-2_peak_140170	42	.	2.80575	4.27974	1.36324	56
chr10	117486581	117486751	DeepExc_pvalue_1e-2_peak_140176	39	.	2.75837	3.97911	1.33451	126
chr10	117498613	117498996	DeepExc_pvalue_1e-2_peak_140183	60	.	3.74100	6.04300	2.65926	165
chr10	117565438	117565560	DeepExc_pvalue_1e-2_peak_140212	42	.	2.80575	4.27974	1.36324	60
chr10	117570938	117571016	DeepExc_pvalue_1e-2_peak_140214	42	.	2.80575	4.27974	1.36324	38
chr10	117588810	117588957	DeepExc_pvalue_1e-2_peak_140220	56	.	3.67782	5.64059	2.39211	90
chr10	117589157	117589395	DeepExc_pvalue_1e-2_peak_140221	39	.	2.75837	3.97911	1.33451	39
chr10	117612540	117613087	DeepExc_pvalue_1e-2_peak_140238	66	.	4.44800	6.65517	3.13334	475
chr10	117694315	117694785	DeepExc_pvalue_1e-2_peak_140274	42	.	2.80575	4.27974	1.36324	245
chr10	117709746	117710224	DeepExc_pvalue_1e-2_peak_140284	42	.	2.79590	4.21192	1.36324	230
chr10	117729251	117729367	DeepExc_pvalue_1e-2_peak_140296	42	.	2.80575	4.27974	1.36324	57
chr10	117734441	117734691	DeepExc_pvalue_1e-2_peak_140297	93	.	6.03136	9.32317	5.22595	178
chr10	117767146	117767356	DeepExc_pvalue_1e-2_peak_140309	43	.	3.38266	4.39837	1.45571	71
chr10	117767680	117767753	DeepExc_pvalue_1e-2_peak_140310	43	.	3.38266	4.39837	1.45571	54
chr10	117817018	117817153	DeepExc_pvalue_1e-2_peak_140322	42	.	2.79590	4.21192	1.36324	66
chr10	117820318	117820404	DeepExc_pvalue_1e-2_peak_140324	42	.	2.80575	4.27974	1.36324	42
chr10	117820567	117820646	DeepExc_pvalue_1e-2_peak_140325	42	.	2.80575	4.27974	1.36324	38
chr10	117837809	117837942	DeepExc_pvalue_1e-2_peak_140333	42	.	2.80575	4.27974	1.36324	55
chr10	117873531	117873915	DeepExc_pvalue_1e-2_peak_140354	55	.	3.65330	5.50407	2.29294	50
chr10	117892074	117892186	DeepExc_pvalue_1e-2_peak_140359	42	.	2.80575	4.27974	1.36324	55
chr10	117892338	117892594	DeepExc_pvalue_1e-2_peak_140360	42	.	2.79590	4.21192	1.36324	69
chr10	117907359	117907486	DeepExc_pvalue_1e-2_peak_140369	56	.	3.67782	5.64059	2.39211	68
chr10	117958229	117958490	DeepExc_pvalue_1e-2_peak_140394	42	.	2.80575	4.27974	1.36324	37
chr10	117959107	117959323	DeepExc_pvalue_1e-2_peak_140395	42	.	2.80575	4.27974	1.36324	154
chr10	118008612	118008906	DeepExc_pvalue_1e-2_peak_140415	42	.	2.80575	4.27974	1.36324	72
chr10	118054006	118054087	DeepExc_pvalue_1e-2_peak_140428	42	.	2.80575	4.27974	1.36324	39
chr10	118084391	118084502	DeepExc_pvalue_1e-2_peak_140440	42	.	2.80575	4.27974	1.36324	54
chr10	118093347	118093476	DeepExc_pvalue_1e-2_peak_140442	42	.	2.80575	4.27974	1.36324	63
chr10	118232107	118232837	DeepExc_pvalue_1e-2_peak_140497	52	.	3.60523	5.26053	2.10914	663
chr10	118237628	118237925	DeepExc_pvalue_1e-2_peak_140499	79	.	4.67625	7.90267	4.09747	229
chr10	118360052	118360371	DeepExc_pvalue_1e-2_peak_140531	42	.	2.80575	4.27974	1.36324	258
chr10	118369360	118369455	DeepExc_pvalue_1e-2_peak_140537	42	.	2.80575	4.27974	1.36324	46
chr10	118380418	118380561	DeepExc_pvalue_1e-2_peak_140540	42	.	2.80575	4.27974	1.36324	97
chr10	118429847	118430003	DeepExc_pvalue_1e-2_peak_140558	52	.	4.02933	5.25693	2.10914	45
chr10	118440557	118440632	DeepExc_pvalue_1e-2_peak_140559	46	.	3.46831	4.69117	1.68467	33
chr10	118441999	118442211	DeepExc_pvalue_1e-2_peak_140561	66	.	4.44800	6.65517	3.13334	132
chr10	118447977	118448180	DeepExc_pvalue_1e-2_peak_140562	52	.	4.02933	5.25693	2.10914	140
chr10	118450507	118450901	DeepExc_pvalue_1e-2_peak_140563	47	.	3.82673	4.75687	1.74169	20
chr10	118458606	118458950	DeepExc_pvalue_1e-2_peak_140566	48	.	3.86997	4.85757	1.81088	123
chr10	118461039	118461312	DeepExc_pvalue_1e-2_peak_140567	51	.	3.98248	5.13441	2.02686	257
chr10	118468014	118468298	DeepExc_pvalue_1e-2_peak_140568a	74	.	5.35742	7.41268	3.72220	65
chr10	118468014	118468298	DeepExc_pvalue_1e-2_peak_140568b	74	.	5.35742	7.41268	3.72220	210
chr10	118485924	118486024	DeepExc_pvalue_1e-2_peak_140572	73	.	5.07400	7.35758	3.68258	45
chr10	118497241	118497335	DeepExc_pvalue_1e-2_peak_140577	50	.	4.08942	5.01349	1.93702	52
chr10	118500611	118500724	DeepExc_pvalue_1e-2_peak_140578	47	.	3.97088	4.79614	1.76720	63
chr10	118502125	118502275	DeepExc_pvalue_1e-2_peak_140580	72	.	5.37237	7.27863	3.61809	85
chr10	118521595	118521707	DeepExc_pvalue_1e-2_peak_140583	42	.	2.80575	4.27974	1.36324	55
chr10	118572374	118572536	DeepExc_pvalue_1e-2_peak_140614	42	.	2.79590	4.21192	1.36324	108
chr10	118608951	118609541	DeepExc_pvalue_1e-2_peak_140629	78	.	5.54324	7.86473	4.07545	368
chr10	118637834	118637949	DeepExc_pvalue_1e-2_peak_140644	42	.	2.79590	4.21192	1.36324	56
chr10	118639315	118639398	DeepExc_pvalue_1e-2_peak_140645	42	.	2.80575	4.27974	1.36324	40
chr10	118647842	118647919	DeepExc_pvalue_1e-2_peak_140648	42	.	2.80575	4.27974	1.36324	37
chr10	118655265	118655495	DeepExc_pvalue_1e-2_peak_140657	40	.	2.77701	4.09011	1.36324	42
chr10	118676877	118677233	DeepExc_pvalue_1e-2_peak_140664	69	.	4.50653	6.92169	3.33962	289
chr10	118691408	118691639	DeepExc_pvalue_1e-2_peak_140667	77	.	4.65983	7.78896	4.01625	136
chr10	118749272	118749357	DeepExc_pvalue_1e-2_peak_140694	42	.	2.80575	4.27974	1.36324	41
chr10	118764295	118765038	DeepExc_pvalue_1e-2_peak_140697	59	.	4.25459	5.92478	2.61056	526
chr10	118788263	118788544	DeepExc_pvalue_1e-2_peak_140703	42	.	2.80575	4.27974	1.36324	65
chr10	118880161	118880305	DeepExc_pvalue_1e-2_peak_140717	42	.	2.80575	4.27974	1.36324	71
chr10	118891283	118891389	DeepExc_pvalue_1e-2_peak_140723	42	.	2.80575	4.27974	1.36324	52
chr10	118934277	118934716	DeepExc_pvalue_1e-2_peak_140757	68	.	4.89277	6.81329	3.25686	154
chr10	118947130	118947261	DeepExc_pvalue_1e-2_peak_140762	42	.	2.80575	4.27974	1.36324	64
chr10	118955109	118955352	DeepExc_pvalue_1e-2_peak_140764	61	.	4.30812	6.10846	2.70663	192
chr10	118977108	118977212	DeepExc_pvalue_1e-2_peak_140772	42	.	2.80575	4.27974	1.36324	51
chr10	118982686	118982795	DeepExc_pvalue_1e-2_peak_140777	42	.	2.80575	4.27974	1.36324	53
chr10	119026251	119026378	DeepExc_pvalue_1e-2_peak_140788	42	.	2.80575	4.27974	1.36324	62
chr10	119035741	119036024	DeepExc_pvalue_1e-2_peak_140790	42	.	2.80575	4.27974	1.36324	46
chr10	119079723	119079835	DeepExc_pvalue_1e-2_peak_140810	42	.	2.80575	4.27974	1.36324	55
chr10	119125813	119125924	DeepExc_pvalue_1e-2_peak_140836	40	.	2.77701	4.09011	1.36324	54
chr10	119127233	119127320	DeepExc_pvalue_1e-2_peak_140837	42	.	2.80575	4.27974	1.36324	42
chr10	119134538	119135626	DeepExc_pvalue_1e-2_peak_140840a	132	.	8.38750	13.24269	8.35095	483
chr10	119134538	119135626	DeepExc_pvalue_1e-2_peak_140840b	64	.	4.91780	6.47559	2.99816	1021
chr10	119182366	119182496	DeepExc_pvalue_1e-2_peak_140850	42	.	2.79590	4.21192	1.36324	64
chr10	119190832	119191029	DeepExc_pvalue_1e-2_peak_140856	56	.	3.67782	5.64059	2.39211	51
chr10	119244503	119244956	DeepExc_pvalue_1e-2_peak_140881	42	.	2.80575	4.27974	1.36324	201
chr10	119256014	119256281	DeepExc_pvalue_1e-2_peak_140885	42	.	2.80575	4.27974	1.36324	224
chr10	119334064	119334355	DeepExc_pvalue_1e-2_peak_140915	42	.	2.80575	4.27974	1.36324	238
chr10	119370876	119370996	DeepExc_pvalue_1e-2_peak_140921	42	.	2.80575	4.27974	1.36324	59
chr10	119375912	119376015	DeepExc_pvalue_1e-2_peak_140924	42	.	2.80575	4.27974	1.36324	50
chr10	119394536	119394780	DeepExc_pvalue_1e-2_peak_140929	69	.	4.50653	6.92169	3.33962	171
chr10	119412787	119412995	DeepExc_pvalue_1e-2_peak_140932	42	.	2.80575	4.27974	1.36324	66
chr10	119456379	119456493	DeepExc_pvalue_1e-2_peak_140945	42	.	2.80575	4.27974	1.36324	56
chr10	119458651	119458745	DeepExc_pvalue_1e-2_peak_140946	42	.	2.80575	4.27974	1.36324	46
chr10	119494416	119494773	DeepExc_pvalue_1e-2_peak_140960	42	.	2.80575	4.27974	1.36324	234
chr10	119506146	119506681	DeepExc_pvalue_1e-2_peak_140965	66	.	4.44800	6.65517	3.13334	307
chr10	119515976	119516250	DeepExc_pvalue_1e-2_peak_140974	59	.	3.72787	5.95225	2.62041	46
chr10	119521419	119521503	DeepExc_pvalue_1e-2_peak_140975	42	.	2.80575	4.27974	1.36324	41
chr10	119535451	119535553	DeepExc_pvalue_1e-2_peak_140982	60	.	3.74100	6.04300	2.65926	49
chr10	119558447	119558521	DeepExc_pvalue_1e-2_peak_140990	42	.	2.80575	4.27974	1.36324	36
chr10	119610261	119610666	DeepExc_pvalue_1e-2_peak_141001	67	.	4.47708	6.78418	3.23652	210
chr10	119673885	119673997	DeepExc_pvalue_1e-2_peak_141031	42	.	2.80575	4.27974	1.36324	55
chr10	119691131	119691355	DeepExc_pvalue_1e-2_peak_141039	42	.	2.80575	4.27974	1.36324	161
chr10	119702840	119703139	DeepExc_pvalue_1e-2_peak_141041	42	.	2.80575	4.27974	1.36324	229
chr10	119731406	119731541	DeepExc_pvalue_1e-2_peak_141051	42	.	2.80575	4.27974	1.36324	66
chr10	119767447	119767732	DeepExc_pvalue_1e-2_peak_141065	42	.	2.80575	4.27974	1.36324	153
chr10	119773768	119773886	DeepExc_pvalue_1e-2_peak_141067	42	.	2.79590	4.21192	1.36324	58
chr10	119777048	119777136	DeepExc_pvalue_1e-2_peak_141072	42	.	2.80575	4.27974	1.36324	43
chr10	119806128	119806565	DeepExc_pvalue_1e-2_peak_141085a	88	.	6.22708	8.89558	4.88738	175
chr10	119806128	119806565	DeepExc_pvalue_1e-2_peak_141085b	89	.	6.25869	8.95735	4.93577	360
chr10	119849538	119849621	DeepExc_pvalue_1e-2_peak_141096	42	.	2.80575	4.27974	1.36324	40
chr10	119899009	119899104	DeepExc_pvalue_1e-2_peak_141120	42	.	2.80575	4.27974	1.36324	46
chr10	119972271	119972356	DeepExc_pvalue_1e-2_peak_141139	42	.	2.80575	4.27974	1.36324	41
chr10	119992287	119992460	DeepExc_pvalue_1e-2_peak_141146	42	.	2.80575	4.27974	1.36324	56
chr10	120058595	120058690	DeepExc_pvalue_1e-2_peak_141166	42	.	2.80575	4.27974	1.36324	46
chr10	120065538	120065629	DeepExc_pvalue_1e-2_peak_141173	40	.	2.77701	4.09011	1.36324	44
chr10	120067010	120067140	DeepExc_pvalue_1e-2_peak_141175	39	.	2.75837	3.97911	1.33451	64
chr10	120071412	120071518	DeepExc_pvalue_1e-2_peak_141177	42	.	2.80575	4.27974	1.36324	52
chr10	120087221	120087328	DeepExc_pvalue_1e-2_peak_141188	42	.	2.80575	4.27974	1.36324	52
chr10	120101656	120101991	DeepExc_pvalue_1e-2_peak_141193	56	.	4.17676	5.67691	2.41828	188
chr10	120111363	120111443	DeepExc_pvalue_1e-2_peak_141195	42	.	2.80575	4.27974	1.36324	39
chr10	120119718	120120193	DeepExc_pvalue_1e-2_peak_141201	51	.	3.58166	5.15094	2.02925	191
chr10	120183292	120183712	DeepExc_pvalue_1e-2_peak_141236	53	.	3.62911	5.37785	2.20066	316
chr10	120207395	120207916	DeepExc_pvalue_1e-2_peak_141246	70	.	4.53638	7.06887	3.45457	455
chr10	120219256	120219395	DeepExc_pvalue_1e-2_peak_141253	79	.	4.67625	7.90267	4.09747	66
chr10	120303581	120303898	DeepExc_pvalue_1e-2_peak_141290	56	.	3.67782	5.64059	2.39211	213
chr10	120327758	120328137	DeepExc_pvalue_1e-2_peak_141305	60	.	3.74100	6.04300	2.65926	320
chr10	120344100	120344437	DeepExc_pvalue_1e-2_peak_141312	59	.	3.72787	5.95225	2.62041	64
chr10	120355249	120355340	DeepExc_pvalue_1e-2_peak_141319	60	.	3.74100	6.04300	2.65926	46
chr10	120432697	120433042	DeepExc_pvalue_1e-2_peak_141348	89	.	5.91966	8.94285	4.92387	279
chr10	120488860	120488966	DeepExc_pvalue_1e-2_peak_141379	42	.	2.80575	4.27974	1.36324	52
chr10	120501023	120501551	DeepExc_pvalue_1e-2_peak_141383	42	.	2.80575	4.27974	1.36324	413
chr10	120514292	120514983	DeepExc_pvalue_1e-2_peak_141389a	71	.	5.24031	7.14717	3.52071	247
chr10	120514292	120514983	DeepExc_pvalue_1e-2_peak_141389b	99	.	6.73754	9.95609	5.72967	625
chr10	120549154	120549270	DeepExc_pvalue_1e-2_peak_141402	60	.	3.74100	6.04300	2.65926	58
chr10	120551873	120552131	DeepExc_pvalue_1e-2_peak_141404	42	.	2.80575	4.27974	1.36324	56
chr10	120608747	120608866	DeepExc_pvalue_1e-2_peak_141451	42	.	2.80575	4.27974	1.36324	58
chr10	120630243	120630475	DeepExc_pvalue_1e-2_peak_141463	65	.	4.41930	6.53368	3.03870	66
chr10	120674158	120674259	DeepExc_pvalue_1e-2_peak_141474	42	.	2.80575	4.27974	1.36324	49
chr10	120703365	120703452	DeepExc_pvalue_1e-2_peak_141479	42	.	2.80575	4.27974	1.36324	42
chr10	120720327	120720520	DeepExc_pvalue_1e-2_peak_141486	42	.	2.80575	4.27974	1.36324	140
chr10	120766196	120766973	DeepExc_pvalue_1e-2_peak_141494	55	.	3.65330	5.50407	2.29294	481
chr10	120788700	120789192	DeepExc_pvalue_1e-2_peak_141497	50	.	4.10987	5.05183	1.95575	323
chr10	120789964	120790037	DeepExc_pvalue_1e-2_peak_141498	39	.	3.44210	3.96350	1.33451	65
chr10	120839655	120840208	DeepExc_pvalue_1e-2_peak_141526	61	.	4.61787	6.11180	2.70663	491
chr10	120840349	120840563	DeepExc_pvalue_1e-2_peak_141527	74	.	5.38752	7.48318	3.77636	184
chr10	120863449	120863798	DeepExc_pvalue_1e-2_peak_141535	144	.	8.94947	14.45231	9.31555	135
chr10	120873708	120873796	DeepExc_pvalue_1e-2_peak_141543	39	.	2.75837	3.97911	1.33451	43
chr10	120891044	120891120	DeepExc_pvalue_1e-2_peak_141549	42	.	2.80575	4.27974	1.36324	37
chr10	120892321	120892625	DeepExc_pvalue_1e-2_peak_141550	42	.	2.79590	4.21192	1.36324	60
chr10	120921304	120921384	DeepExc_pvalue_1e-2_peak_141571	44	.	3.70261	4.48264	1.52276	41
chr10	120925010	120925462	DeepExc_pvalue_1e-2_peak_141573	70	.	5.21182	7.08455	3.46521	213
chr10	120937621	120938576	DeepExc_pvalue_1e-2_peak_141575	80	.	5.60808	8.03297	4.20026	497
chr10	120944603	120944695	DeepExc_pvalue_1e-2_peak_141578	42	.	2.80575	4.27974	1.36324	45
chr10	120951152	120951293	DeepExc_pvalue_1e-2_peak_141580	42	.	2.80575	4.27974	1.36324	69
chr10	120958897	120959282	DeepExc_pvalue_1e-2_peak_141584	59	.	3.72787	5.95225	2.62041	251
chr10	120966045	120966501	DeepExc_pvalue_1e-2_peak_141586	40	.	3.49479	4.06336	1.36324	391
chr10	120966651	120967590	DeepExc_pvalue_1e-2_peak_141587	76	.	5.56328	7.64239	3.90168	502
chr10	120994675	120995342	DeepExc_pvalue_1e-2_peak_141595	39	.	2.75837	3.97911	1.33451	300
chr10	121010978	121011093	DeepExc_pvalue_1e-2_peak_141605	42	.	2.80575	4.27974	1.36324	56
chr10	121082908	121083043	DeepExc_pvalue_1e-2_peak_141644	42	.	2.79590	4.21192	1.36324	66
chr10	121137093	121137294	DeepExc_pvalue_1e-2_peak_141682	40	.	2.77701	4.09011	1.36324	108
chr10	121142122	121142249	DeepExc_pvalue_1e-2_peak_141686	42	.	2.80575	4.27974	1.36324	62
chr10	121160956	121161090	DeepExc_pvalue_1e-2_peak_141695	42	.	2.80575	4.27974	1.36324	66
chr10	121174697	121174783	DeepExc_pvalue_1e-2_peak_141707	42	.	2.80575	4.27974	1.36324	42
chr10	121202284	121202426	DeepExc_pvalue_1e-2_peak_141722	42	.	2.80575	4.27974	1.36324	70
chr10	121227916	121228030	DeepExc_pvalue_1e-2_peak_141734	42	.	2.80575	4.27974	1.36324	56
chr10	121256904	121257010	DeepExc_pvalue_1e-2_peak_141745	42	.	2.80575	4.27974	1.36324	52
chr10	121286275	121286413	DeepExc_pvalue_1e-2_peak_141757	42	.	2.80575	4.27974	1.36324	68
chr10	121312290	121312380	DeepExc_pvalue_1e-2_peak_141770	42	.	2.80575	4.27974	1.36324	44
chr10	121324280	121324368	DeepExc_pvalue_1e-2_peak_141774	60	.	3.74100	6.04300	2.65926	44
chr10	121355985	121356877	DeepExc_pvalue_1e-2_peak_141785a	77	.	5.60433	7.75431	3.99293	243
chr10	121355985	121356877	DeepExc_pvalue_1e-2_peak_141785b	102	.	6.84974	10.23548	5.95345	643
chr10	121355985	121356877	DeepExc_pvalue_1e-2_peak_141785c	115	.	7.47245	11.53401	6.99160	831
chr10	121368022	121368186	DeepExc_pvalue_1e-2_peak_141788	59	.	3.72787	5.95225	2.62041	60
chr10	121368473	121368551	DeepExc_pvalue_1e-2_peak_141789	40	.	2.77701	4.09011	1.36324	38
chr10	121378144	121378716	DeepExc_pvalue_1e-2_peak_141793	48	.	3.51278	4.85998	1.81088	282
chr10	121410677	121410951	DeepExc_pvalue_1e-2_peak_141810	53	.	3.62911	5.37785	2.20066	220
chr10	121436403	121436543	DeepExc_pvalue_1e-2_peak_141823	42	.	2.80575	4.27974	1.36324	69
chr10	121446245	121446510	DeepExc_pvalue_1e-2_peak_141826	75	.	5.13743	7.56943	3.84839	42
chr10	121473604	121474010	DeepExc_pvalue_1e-2_peak_141840	103	.	6.68282	10.32403	6.01997	149
chr10	121485114	121485719	DeepExc_pvalue_1e-2_peak_141841	130	.	8.30277	13.07480	8.22419	303
chr10	121502616	121502735	DeepExc_pvalue_1e-2_peak_141845	42	.	2.80575	4.27974	1.36324	58
chr10	121509861	121510429	DeepExc_pvalue_1e-2_peak_141850	92	.	5.51673	9.23489	5.15437	498
chr10	121522238	121522637	DeepExc_pvalue_1e-2_peak_141854	40	.	2.77701	4.09011	1.36324	329
chr10	121528053	121528128	DeepExc_pvalue_1e-2_peak_141860	39	.	2.75837	3.97911	1.33451	36
chr10	121560204	121560298	DeepExc_pvalue_1e-2_peak_141874	42	.	2.80575	4.27974	1.36324	46
chr10	121577921	121577994	DeepExc_pvalue_1e-2_peak_141885	42	.	3.32116	4.20906	1.36324	61
chr10	121619177	121619281	DeepExc_pvalue_1e-2_peak_141914	42	.	2.79590	4.21192	1.36324	51
chr10	121619595	121619675	DeepExc_pvalue_1e-2_peak_141915	42	.	2.79590	4.21192	1.36324	39
chr10	121626943	121627291	DeepExc_pvalue_1e-2_peak_141919	55	.	4.12643	5.52700	2.30681	186
chr10	121632175	121632687	DeepExc_pvalue_1e-2_peak_141920a	84	.	5.95637	8.45435	4.53674	75
chr10	121632175	121632687	DeepExc_pvalue_1e-2_peak_141920b	115	.	7.52729	11.52394	6.98408	311
chr10	121652054	121652339	DeepExc_pvalue_1e-2_peak_141924	94	.	6.06954	9.46183	5.33373	65
chr10	121677427	121677512	DeepExc_pvalue_1e-2_peak_141934	40	.	2.77701	4.09011	1.36324	41
chr10	121681953	121682193	DeepExc_pvalue_1e-2_peak_141937	40	.	2.77701	4.09011	1.36324	44
chr10	121714981	121715160	DeepExc_pvalue_1e-2_peak_141957	42	.	2.80575	4.27974	1.36324	59
chr10	121741932	121742030	DeepExc_pvalue_1e-2_peak_141971	42	.	2.80575	4.27974	1.36324	48
chr10	121846877	121847123	DeepExc_pvalue_1e-2_peak_142011	42	.	2.80575	4.27974	1.36324	206
chr10	121940910	121941025	DeepExc_pvalue_1e-2_peak_142048	42	.	2.80575	4.27974	1.36324	56
chr10	122011531	122011684	DeepExc_pvalue_1e-2_peak_142063	42	.	2.80575	4.27974	1.36324	66
chr10	122059235	122059339	DeepExc_pvalue_1e-2_peak_142079	40	.	2.77701	4.09011	1.36324	51
chr10	122160031	122160147	DeepExc_pvalue_1e-2_peak_142117	42	.	2.80575	4.27974	1.36324	57
chr10	122204350	122204425	DeepExc_pvalue_1e-2_peak_142137	42	.	2.80575	4.27974	1.36324	36
chr10	122246703	122246787	DeepExc_pvalue_1e-2_peak_142157	42	.	2.79590	4.21192	1.36324	41
chr10	122246946	122247057	DeepExc_pvalue_1e-2_peak_142158	42	.	2.79590	4.21192	1.36324	54
chr10	122261223	122261352	DeepExc_pvalue_1e-2_peak_142163	42	.	2.80575	4.27974	1.36324	63
chr10	122274871	122275004	DeepExc_pvalue_1e-2_peak_142167	42	.	2.79590	4.21192	1.36324	65
chr10	122276931	122277050	DeepExc_pvalue_1e-2_peak_142169	42	.	2.79590	4.21192	1.36324	58
chr10	122328544	122328638	DeepExc_pvalue_1e-2_peak_142191	42	.	2.80575	4.27974	1.36324	46
chr10	122340795	122341005	DeepExc_pvalue_1e-2_peak_142200	55	.	3.65330	5.50407	2.29294	68
chr10	122416955	122417062	DeepExc_pvalue_1e-2_peak_142232	42	.	2.80575	4.27974	1.36324	52
chr10	122461554	122461636	DeepExc_pvalue_1e-2_peak_142246	42	.	2.80575	4.27974	1.36324	40
chr10	122495091	122495385	DeepExc_pvalue_1e-2_peak_142261	42	.	2.80575	4.27974	1.36324	48
chr10	122504434	122504561	DeepExc_pvalue_1e-2_peak_142263	42	.	2.80575	4.27974	1.36324	62
chr10	122535608	122536037	DeepExc_pvalue_1e-2_peak_142273	73	.	4.59728	7.39833	3.71162	66
chr10	122564764	122565127	DeepExc_pvalue_1e-2_peak_142287	42	.	2.80575	4.27974	1.36324	135
chr10	122584516	122584624	DeepExc_pvalue_1e-2_peak_142294	42	.	2.80575	4.27974	1.36324	53
chr10	122610534	122610968	DeepExc_pvalue_1e-2_peak_142305	68	.	4.92207	6.89603	3.32828	220
chr10	122684444	122684784	DeepExc_pvalue_1e-2_peak_142328	42	.	2.80575	4.27974	1.36324	268
chr10	122694340	122694466	DeepExc_pvalue_1e-2_peak_142334	42	.	2.80575	4.27974	1.36324	62
chr10	122708398	122708713	DeepExc_pvalue_1e-2_peak_142339	86	.	5.40784	8.66157	4.69871	195
chr10	122722738	122722903	DeepExc_pvalue_1e-2_peak_142343	42	.	2.80575	4.27974	1.36324	72
chr10	122741878	122742111	DeepExc_pvalue_1e-2_peak_142355	42	.	2.79590	4.21192	1.36324	50
chr10	122844115	122844420	DeepExc_pvalue_1e-2_peak_142382	43	.	3.36191	4.33276	1.40348	67
chr10	122894249	122894477	DeepExc_pvalue_1e-2_peak_142403	55	.	4.12643	5.52700	2.30681	96
chr10	122942650	122943025	DeepExc_pvalue_1e-2_peak_142416	59	.	3.72787	5.95225	2.62041	308
chr10	122960816	122960919	DeepExc_pvalue_1e-2_peak_142426	42	.	2.80575	4.27974	1.36324	50
chr10	123044785	123045221	DeepExc_pvalue_1e-2_peak_142449	73	.	5.07400	7.35758	3.68258	227
chr10	123051814	123052186	DeepExc_pvalue_1e-2_peak_142453	53	.	3.62911	5.37785	2.20066	305
chr10	123068793	123069423	DeepExc_pvalue_1e-2_peak_142458	81	.	5.30316	8.19462	4.32740	122
chr10	123164682	123164902	DeepExc_pvalue_1e-2_peak_142488	42	.	2.79590	4.21192	1.36324	179
chr10	123196580	123196678	DeepExc_pvalue_1e-2_peak_142501	42	.	2.80575	4.27974	1.36324	48
chr10	123208449	123208753	DeepExc_pvalue_1e-2_peak_142506	42	.	2.80575	4.27974	1.36324	66
chr10	123219137	123219235	DeepExc_pvalue_1e-2_peak_142507	42	.	2.80575	4.27974	1.36324	48
chr10	123268490	123268577	DeepExc_pvalue_1e-2_peak_142533	42	.	2.80575	4.27974	1.36324	42
chr10	123289368	123289501	DeepExc_pvalue_1e-2_peak_142549	42	.	2.80575	4.27974	1.36324	65
chr10	123319473	123319673	DeepExc_pvalue_1e-2_peak_142556	42	.	2.80575	4.27974	1.36324	54
chr10	123374902	123375027	DeepExc_pvalue_1e-2_peak_142584	42	.	2.80575	4.27974	1.36324	61
chr10	123410285	123410413	DeepExc_pvalue_1e-2_peak_142598	42	.	2.80575	4.27974	1.36324	63
chr10	123427564	123427762	DeepExc_pvalue_1e-2_peak_142603	42	.	2.80575	4.27974	1.36324	103
chr10	123473105	123473389	DeepExc_pvalue_1e-2_peak_142626	42	.	2.80575	4.27974	1.36324	118
chr10	123540706	123540833	DeepExc_pvalue_1e-2_peak_142667	42	.	2.80575	4.27974	1.36324	62
chr10	123552774	123552851	DeepExc_pvalue_1e-2_peak_142673	42	.	2.80575	4.27974	1.36324	37
chr10	123585248	123585390	DeepExc_pvalue_1e-2_peak_142690	42	.	2.80575	4.27974	1.36324	70
chr10	123594446	123594523	DeepExc_pvalue_1e-2_peak_142695	42	.	2.80575	4.27974	1.36324	37
chr10	123594697	123594832	DeepExc_pvalue_1e-2_peak_142696	42	.	2.80575	4.27974	1.36324	66
chr10	123632125	123632268	DeepExc_pvalue_1e-2_peak_142707	42	.	2.80575	4.27974	1.36324	70
chr10	123646706	123646838	DeepExc_pvalue_1e-2_peak_142710	42	.	2.80575	4.27974	1.36324	50
chr10	123650554	123650663	DeepExc_pvalue_1e-2_peak_142712	42	.	2.80575	4.27974	1.36324	53
chr10	123660205	123660369	DeepExc_pvalue_1e-2_peak_142716	42	.	2.80575	4.27974	1.36324	60
chr10	123686822	123687796	DeepExc_pvalue_1e-2_peak_142737	93	.	6.43170	9.33697	5.23794	833
chr10	123702501	123702887	DeepExc_pvalue_1e-2_peak_142739	55	.	3.65330	5.50407	2.29294	67
chr10	123733930	123734173	DeepExc_pvalue_1e-2_peak_142756	46	.	3.44649	4.61288	1.62435	29
chr10	123734346	123734556	DeepExc_pvalue_1e-2_peak_142757	76	.	5.16974	7.68256	3.93263	58
chr10	123780760	123781005	DeepExc_pvalue_1e-2_peak_142776	57	.	3.70268	5.78921	2.50085	179
chr10	123786473	123786724	DeepExc_pvalue_1e-2_peak_142780	39	.	2.75837	3.97911	1.33451	49
chr10	123791106	123791213	DeepExc_pvalue_1e-2_peak_142784	40	.	2.77701	4.09011	1.36324	52
chr10	123858393	123858649	DeepExc_pvalue_1e-2_peak_142814	42	.	2.80575	4.27974	1.36324	63
chr10	123862156	123862446	DeepExc_pvalue_1e-2_peak_142817	42	.	2.79590	4.21192	1.36324	243
chr10	123902329	123902680	DeepExc_pvalue_1e-2_peak_142842	42	.	2.80575	4.27974	1.36324	299
chr10	123914238	123914360	DeepExc_pvalue_1e-2_peak_142846	50	.	3.95946	5.07586	1.97603	58
chr10	123923263	123924178	DeepExc_pvalue_1e-2_peak_142848	49	.	4.04624	4.93512	1.87921	616
chr10	123928312	123928403	DeepExc_pvalue_1e-2_peak_142850	57	.	4.54486	5.77904	2.50085	50
chr10	123967247	123967667	DeepExc_pvalue_1e-2_peak_142880	49	.	3.53544	4.95138	1.88198	163
chr10	123992436	123992672	DeepExc_pvalue_1e-2_peak_142899	41	.	3.30115	4.15062	1.36324	167
chr10	123997428	123997531	DeepExc_pvalue_1e-2_peak_142900	42	.	2.79590	4.21192	1.36324	50
chr10	124018184	124018315	DeepExc_pvalue_1e-2_peak_142919	42	.	2.80575	4.27974	1.36324	64
chr10	124042539	124042631	DeepExc_pvalue_1e-2_peak_142930	42	.	2.80575	4.27974	1.36324	45
chr10	124051876	124051959	DeepExc_pvalue_1e-2_peak_142934	42	.	2.80575	4.27974	1.36324	40
chr10	124058449	124058653	DeepExc_pvalue_1e-2_peak_142937	42	.	2.80575	4.27974	1.36324	116
chr10	124133769	124133861	DeepExc_pvalue_1e-2_peak_142954	69	.	5.19413	6.95298	3.36852	45
chr10	124133997	124134266	DeepExc_pvalue_1e-2_peak_142955	94	.	6.49266	9.44705	5.32706	53
chr10	124134685	124134848	DeepExc_pvalue_1e-2_peak_142956	57	.	4.54486	5.77904	2.50085	116
chr10	124151226	124151541	DeepExc_pvalue_1e-2_peak_142966	39	.	2.75837	3.97911	1.33451	80
chr10	124166611	124166695	DeepExc_pvalue_1e-2_peak_142974	39	.	2.75837	3.97911	1.33451	41
chr10	124167048	124167153	DeepExc_pvalue_1e-2_peak_142975	40	.	2.77701	4.09011	1.36324	51
chr10	124167465	124167588	DeepExc_pvalue_1e-2_peak_142976	40	.	2.77701	4.09011	1.36324	60
chr10	124179527	124179774	DeepExc_pvalue_1e-2_peak_142983	42	.	2.80575	4.27974	1.36324	52
chr10	124228876	124229018	DeepExc_pvalue_1e-2_peak_143009	73	.	4.59728	7.39833	3.71162	61
chr10	124254129	124254256	DeepExc_pvalue_1e-2_peak_143021	40	.	2.77701	4.09011	1.36324	77
chr10	124258910	124259336	DeepExc_pvalue_1e-2_peak_143025	40	.	2.77701	4.09011	1.36324	362
chr10	124277841	124277965	DeepExc_pvalue_1e-2_peak_143038	42	.	2.80575	4.27974	1.36324	61
chr10	124325325	124325417	DeepExc_pvalue_1e-2_peak_143051	42	.	2.80575	4.27974	1.36324	45
chr10	124463413	124463606	DeepExc_pvalue_1e-2_peak_143077	60	.	3.74100	6.04300	2.65926	151
chr10	124475774	124475965	DeepExc_pvalue_1e-2_peak_143083	59	.	3.72787	5.95225	2.62041	58
chr10	124493604	124493721	DeepExc_pvalue_1e-2_peak_143093	68	.	4.89277	6.81329	3.25686	46
chr10	124497653	124497899	DeepExc_pvalue_1e-2_peak_143094	43	.	3.38266	4.39837	1.45571	194
chr10	124514076	124514344	DeepExc_pvalue_1e-2_peak_143101	60	.	3.74100	6.04300	2.65926	151
chr10	124581591	124581676	DeepExc_pvalue_1e-2_peak_143120	42	.	2.80575	4.27974	1.36324	41
chr10	124638964	124639435	DeepExc_pvalue_1e-2_peak_143143	69	.	4.50653	6.92169	3.33962	380
chr10	124658378	124658479	DeepExc_pvalue_1e-2_peak_143147	42	.	2.80575	4.27974	1.36324	49
chr10	124713224	124713898	DeepExc_pvalue_1e-2_peak_143164	85	.	5.77701	8.50271	4.57094	618
chr10	124739852	124740401	DeepExc_pvalue_1e-2_peak_143170a	129	.	8.10636	12.96718	8.13927	67
chr10	124739852	124740401	DeepExc_pvalue_1e-2_peak_143170b	97	.	6.48508	9.74780	5.56317	485
chr10	124754727	124755346	DeepExc_pvalue_1e-2_peak_143178	65	.	4.41930	6.53368	3.03870	158
chr10	124755624	124755765	DeepExc_pvalue_1e-2_peak_143179	50	.	3.55840	5.04815	1.95312	50
chr10	124768309	124768606	DeepExc_pvalue_1e-2_peak_143183	92	.	6.29872	9.25743	5.17316	98
chr10	124802902	124803156	DeepExc_pvalue_1e-2_peak_143197	42	.	2.79590	4.21192	1.36324	50
chr10	124816893	124817267	DeepExc_pvalue_1e-2_peak_143205	52	.	3.60523	5.26053	2.10914	182
chr10	124817426	124817689	DeepExc_pvalue_1e-2_peak_143206	70	.	4.53638	7.06887	3.45457	70
chr10	124913588	124913946	DeepExc_pvalue_1e-2_peak_143243a	75	.	5.41796	7.55548	3.84027	60
chr10	124913588	124913946	DeepExc_pvalue_1e-2_peak_143243b	185	.	10.83591	18.54334	12.66441	154
chr10	124913588	124913946	DeepExc_pvalue_1e-2_peak_143243c	104	.	6.96594	10.48530	6.14887	294
chr10	124928476	124928587	DeepExc_pvalue_1e-2_peak_143247	42	.	2.80575	4.27974	1.36324	54
chr10	124961112	124961212	DeepExc_pvalue_1e-2_peak_143250	42	.	2.80575	4.27974	1.36324	49
chr10	125018782	125019126	DeepExc_pvalue_1e-2_peak_143273	79	.	4.67625	7.90267	4.09747	71
chr10	125030026	125030142	DeepExc_pvalue_1e-2_peak_143278	60	.	3.74100	6.04300	2.65926	48
chr10	125078425	125078594	DeepExc_pvalue_1e-2_peak_143291	42	.	2.79590	4.21192	1.36324	59
chr10	125109905	125110046	DeepExc_pvalue_1e-2_peak_143300	42	.	2.80575	4.27974	1.36324	69
chr10	125140407	125140487	DeepExc_pvalue_1e-2_peak_143311	42	.	2.80575	4.27974	1.36324	39
chr10	125177862	125178005	DeepExc_pvalue_1e-2_peak_143316	42	.	2.80575	4.27974	1.36324	70
chr10	125185716	125185945	DeepExc_pvalue_1e-2_peak_143322	40	.	2.77701	4.09011	1.36324	40
chr10	125188649	125188772	DeepExc_pvalue_1e-2_peak_143324	42	.	2.80575	4.27974	1.36324	60
chr10	125209969	125210054	DeepExc_pvalue_1e-2_peak_143338	42	.	2.79590	4.21192	1.36324	41
chr10	125231666	125231807	DeepExc_pvalue_1e-2_peak_143343	42	.	2.80575	4.27974	1.36324	69
chr10	125241700	125241938	DeepExc_pvalue_1e-2_peak_143346	60	.	3.74100	6.04300	2.65926	49
chr10	125262737	125263308	DeepExc_pvalue_1e-2_peak_143353	56	.	3.67782	5.64059	2.39211	308
chr10	125341831	125342038	DeepExc_pvalue_1e-2_peak_143371	55	.	3.65330	5.50407	2.29294	142
chr10	125343174	125343501	DeepExc_pvalue_1e-2_peak_143372	55	.	3.65330	5.50407	2.29294	52
chr10	125383907	125384015	DeepExc_pvalue_1e-2_peak_143382	42	.	2.80575	4.27974	1.36324	53
chr10	125396900	125397029	DeepExc_pvalue_1e-2_peak_143385	42	.	2.80575	4.27974	1.36324	50
chr10	125405603	125405707	DeepExc_pvalue_1e-2_peak_143390	60	.	3.74100	6.04300	2.65926	56
chr10	125415231	125415531	DeepExc_pvalue_1e-2_peak_143396	40	.	2.77701	4.09011	1.36324	231
chr10	125419128	125419427	DeepExc_pvalue_1e-2_peak_143399	42	.	2.79590	4.21192	1.36324	190
chr10	125444989	125445105	DeepExc_pvalue_1e-2_peak_143409	42	.	2.80575	4.27974	1.36324	57
chr10	125465044	125465173	DeepExc_pvalue_1e-2_peak_143416	39	.	2.75837	3.97911	1.33451	63
chr10	125465929	125466008	DeepExc_pvalue_1e-2_peak_143418	40	.	2.77701	4.09011	1.36324	38
chr10	125486361	125486596	DeepExc_pvalue_1e-2_peak_143427	42	.	2.80575	4.27974	1.36324	198
chr10	125498990	125499111	DeepExc_pvalue_1e-2_peak_143433	42	.	2.80575	4.27974	1.36324	59
chr10	125554714	125554793	DeepExc_pvalue_1e-2_peak_143459	42	.	2.80575	4.27974	1.36324	38
chr10	125617658	125617935	DeepExc_pvalue_1e-2_peak_143470	83	.	5.70823	8.30550	4.41817	221
chr10	125618664	125618745	DeepExc_pvalue_1e-2_peak_143471	53	.	4.07731	5.38744	2.20309	42
chr10	125621994	125622127	DeepExc_pvalue_1e-2_peak_143472	40	.	3.26184	4.03980	1.36324	86
chr10	125622552	125622625	DeepExc_pvalue_1e-2_peak_143473	41	.	3.30115	4.15062	1.36324	32
chr10	125639325	125639806	DeepExc_pvalue_1e-2_peak_143480	39	.	2.75837	3.97911	1.33451	181
chr10	125663224	125663336	DeepExc_pvalue_1e-2_peak_143494	42	.	2.80575	4.27974	1.36324	55
chr10	125673307	125673400	DeepExc_pvalue_1e-2_peak_143501	76	.	5.16974	7.68256	3.93263	49
chr10	125727140	125727451	DeepExc_pvalue_1e-2_peak_143524	66	.	4.44800	6.65517	3.13334	237
chr10	125754043	125754138	DeepExc_pvalue_1e-2_peak_143532	46	.	3.46831	4.69117	1.68467	62
chr10	125780609	125780739	DeepExc_pvalue_1e-2_peak_143548	42	.	2.79590	4.21192	1.36324	64
chr10	125781286	125781419	DeepExc_pvalue_1e-2_peak_143549	59	.	3.72787	5.95225	2.62041	60
chr10	125798902	125799016	DeepExc_pvalue_1e-2_peak_143562	73	.	5.07400	7.35758	3.68258	51
chr10	125807460	125807566	DeepExc_pvalue_1e-2_peak_143566	42	.	2.80575	4.27974	1.36324	52
chr10	125809216	125809307	DeepExc_pvalue_1e-2_peak_143570	42	.	2.80575	4.27974	1.36324	44
chr10	125826378	125826514	DeepExc_pvalue_1e-2_peak_143579	52	.	3.60523	5.26053	2.10914	49
chr10	125847816	125848236	DeepExc_pvalue_1e-2_peak_143600	66	.	5.00438	6.61872	3.11375	375
chr10	125852888	125852999	DeepExc_pvalue_1e-2_peak_143601	40	.	3.51272	4.09787	1.36324	58
chr10	125953750	125953859	DeepExc_pvalue_1e-2_peak_143621	42	.	2.80575	4.27974	1.36324	53
chr10	125974591	125974669	DeepExc_pvalue_1e-2_peak_143630	40	.	2.77701	4.09011	1.36324	38
chr10	125974828	125974942	DeepExc_pvalue_1e-2_peak_143631	40	.	2.77701	4.09011	1.36324	56
chr10	125993801	125993876	DeepExc_pvalue_1e-2_peak_143641	42	.	2.80575	4.27974	1.36324	36
chr10	126005116	126005202	DeepExc_pvalue_1e-2_peak_143647	42	.	2.80575	4.27974	1.36324	42
chr10	126067749	126067872	DeepExc_pvalue_1e-2_peak_143665	42	.	2.80575	4.27974	1.36324	60
chr10	126077814	126078070	DeepExc_pvalue_1e-2_peak_143670	97	.	6.14736	9.76055	5.57069	188
chr10	126106760	126107313	DeepExc_pvalue_1e-2_peak_143680	60	.	4.59207	6.05171	2.66400	197
chr10	126107450	126107748	DeepExc_pvalue_1e-2_peak_143681	103	.	6.88811	10.30028	6.00387	72
chr10	126119821	126119954	DeepExc_pvalue_1e-2_peak_143684	79	.	4.67625	7.90267	4.09747	69
chr10	126135557	126135793	DeepExc_pvalue_1e-2_peak_143690	44	.	3.40368	4.46677	1.51009	39
chr10	126139858	126139931	DeepExc_pvalue_1e-2_peak_143692	40	.	3.26184	4.03980	1.36324	55
chr10	126150343	126150790	DeepExc_pvalue_1e-2_peak_143697	112	.	7.25280	11.21729	6.73744	60
chr10	126212133	126212206	DeepExc_pvalue_1e-2_peak_143731	46	.	3.44649	4.61288	1.62435	61
chr10	126218885	126219024	DeepExc_pvalue_1e-2_peak_143733	58	.	4.22833	5.83877	2.53880	96
chr10	126249068	126249141	DeepExc_pvalue_1e-2_peak_143754	46	.	3.46831	4.69117	1.68467	34
chr10	126259656	126259888	DeepExc_pvalue_1e-2_peak_143761	42	.	2.79590	4.21192	1.36324	53
chr10	126277602	126277720	DeepExc_pvalue_1e-2_peak_143776	42	.	2.80575	4.27974	1.36324	58
chr10	126281483	126281619	DeepExc_pvalue_1e-2_peak_143779	42	.	2.80575	4.27974	1.36324	67
chr10	126310802	126310915	DeepExc_pvalue_1e-2_peak_143795	44	.	3.40368	4.46677	1.51009	54
chr10	126318058	126318331	DeepExc_pvalue_1e-2_peak_143799	66	.	4.44800	6.65517	3.13334	201
chr10	126324990	126325668	DeepExc_pvalue_1e-2_peak_143802	69	.	4.50653	6.92169	3.33962	492
chr10	126333307	126333387	DeepExc_pvalue_1e-2_peak_143810	40	.	2.77701	4.09011	1.36324	39
chr10	126346485	126346623	DeepExc_pvalue_1e-2_peak_143824	69	.	4.50653	6.92169	3.33962	77
chr10	126359388	126359771	DeepExc_pvalue_1e-2_peak_143832	83	.	5.70823	8.30550	4.41817	237
chr10	126374018	126374475	DeepExc_pvalue_1e-2_peak_143843	52	.	3.60523	5.26053	2.10914	125
chr10	126443939	126444460	DeepExc_pvalue_1e-2_peak_143878	51	.	3.58166	5.15094	2.02925	465
chr10	126480296	126480620	DeepExc_pvalue_1e-2_peak_143895	107	.	6.80735	10.72482	6.34175	227
chr10	126591421	126591555	DeepExc_pvalue_1e-2_peak_143939	42	.	2.80575	4.27974	1.36324	66
chr10	126593749	126593881	DeepExc_pvalue_1e-2_peak_143941	42	.	2.80575	4.27974	1.36324	65
chr10	126605276	126605599	DeepExc_pvalue_1e-2_peak_143944	74	.	5.35742	7.41268	3.72220	116
chr10	126657698	126657958	DeepExc_pvalue_1e-2_peak_143959	42	.	2.80575	4.27974	1.36324	116
chr10	126695110	126695183	DeepExc_pvalue_1e-2_peak_143978	42	.	3.34141	4.26972	1.36324	30
chr10	126698789	126698862	DeepExc_pvalue_1e-2_peak_143979	44	.	3.40368	4.46677	1.51009	34
chr10	126716304	126716428	DeepExc_pvalue_1e-2_peak_143992	39	.	2.75837	3.97911	1.33451	61
chr10	126736670	126737017	DeepExc_pvalue_1e-2_peak_144005	69	.	4.50653	6.92169	3.33962	279
chr10	126749303	126749376	DeepExc_pvalue_1e-2_peak_144009	46	.	3.46831	4.69117	1.68467	46
chr10	126749592	126749685	DeepExc_pvalue_1e-2_peak_144010	46	.	3.46831	4.69117	1.68467	49
chr10	126749842	126749915	DeepExc_pvalue_1e-2_peak_144011	46	.	3.46831	4.69117	1.68467	59
chr10	126757528	126757603	DeepExc_pvalue_1e-2_peak_144013	42	.	2.80575	4.27974	1.36324	36
chr10	126778107	126778318	DeepExc_pvalue_1e-2_peak_144022	52	.	3.60523	5.26053	2.10914	156
chr10	126793475	126793599	DeepExc_pvalue_1e-2_peak_144032	42	.	2.80575	4.27974	1.36324	61
chr10	126797541	126797625	DeepExc_pvalue_1e-2_peak_144034	42	.	2.80575	4.27974	1.36324	41
chr10	126804134	126804255	DeepExc_pvalue_1e-2_peak_144036	42	.	2.80575	4.27974	1.36324	59
chr10	126833625	126833973	DeepExc_pvalue_1e-2_peak_144057	52	.	3.60523	5.26053	2.10914	60
chr10	126848280	126848447	DeepExc_pvalue_1e-2_peak_144068	39	.	3.24254	3.98716	1.33856	36
chr10	126881277	126881386	DeepExc_pvalue_1e-2_peak_144076	42	.	2.80575	4.27974	1.36324	53
chr10	126891525	126891646	DeepExc_pvalue_1e-2_peak_144079	42	.	2.80575	4.27974	1.36324	59
chr10	126966247	126966369	DeepExc_pvalue_1e-2_peak_144103	42	.	2.79590	4.21192	1.36324	60
chr10	126967486	126967564	DeepExc_pvalue_1e-2_peak_144106	42	.	2.79590	4.21192	1.36324	38
chr10	126973916	126974438	DeepExc_pvalue_1e-2_peak_144110	42	.	2.79590	4.21192	1.36324	349
chr10	127202617	127202736	DeepExc_pvalue_1e-2_peak_144152	42	.	2.80575	4.27974	1.36324	58
chr10	127318501	127318608	DeepExc_pvalue_1e-2_peak_144177	77	.	4.65983	7.78896	4.01625	59
chr10	127381396	127381540	DeepExc_pvalue_1e-2_peak_144199	40	.	2.77701	4.09011	1.36324	71
chr10	127388918	127389046	DeepExc_pvalue_1e-2_peak_144206	39	.	2.75837	3.97911	1.33451	63
chr10	127398983	127399232	DeepExc_pvalue_1e-2_peak_144213	40	.	2.77701	4.09011	1.36324	65
chr10	127407502	127407575	DeepExc_pvalue_1e-2_peak_144217	42	.	3.34141	4.26972	1.36324	60
chr10	127407870	127407943	DeepExc_pvalue_1e-2_peak_144218	42	.	3.34141	4.26972	1.36324	35
chr10	127408111	127408471	DeepExc_pvalue_1e-2_peak_144219	56	.	4.17676	5.67691	2.41828	195
chr10	127440405	127440500	DeepExc_pvalue_1e-2_peak_144234	42	.	2.79590	4.21192	1.36324	46
chr10	127464174	127464275	DeepExc_pvalue_1e-2_peak_144251	60	.	3.74100	6.04300	2.65926	46
chr10	127506304	127506502	DeepExc_pvalue_1e-2_peak_144281	72	.	4.56663	7.22716	3.57880	134
chr10	127511472	127511545	DeepExc_pvalue_1e-2_peak_144283	46	.	3.44649	4.61288	1.62435	32
chr10	127511803	127512192	DeepExc_pvalue_1e-2_peak_144284	94	.	6.06954	9.46183	5.33373	331
chr10	127532167	127532595	DeepExc_pvalue_1e-2_peak_144291	81	.	5.30316	8.19462	4.32740	190
chr10	127538292	127538396	DeepExc_pvalue_1e-2_peak_144293	42	.	2.79590	4.21192	1.36324	51
chr10	127584869	127585263	DeepExc_pvalue_1e-2_peak_144314	48	.	3.86997	4.85757	1.81088	228
chr10	127623019	127623212	DeepExc_pvalue_1e-2_peak_144324	42	.	2.80575	4.27974	1.36324	45
chr10	127670936	127671181	DeepExc_pvalue_1e-2_peak_144337	77	.	4.65983	7.78896	4.01625	179
chr10	127738447	127738862	DeepExc_pvalue_1e-2_peak_144358	67	.	4.47708	6.78418	3.23652	209
chr10	127751214	127751337	DeepExc_pvalue_1e-2_peak_144367	60	.	3.74100	6.04300	2.65926	66
chr10	127759362	127759688	DeepExc_pvalue_1e-2_peak_144369	42	.	2.80575	4.27974	1.36324	45
chr10	127819294	127819410	DeepExc_pvalue_1e-2_peak_144391	42	.	2.80575	4.27974	1.36324	57
chr10	127833251	127833518	DeepExc_pvalue_1e-2_peak_144396	64	.	4.39097	6.41891	2.95176	133
chr10	127886802	127887197	DeepExc_pvalue_1e-2_peak_144422	42	.	2.80575	4.27974	1.36324	62
chr10	127965931	127966177	DeepExc_pvalue_1e-2_peak_144462	42	.	2.79590	4.21192	1.36324	49
chr10	127976518	127976657	DeepExc_pvalue_1e-2_peak_144471	42	.	2.79590	4.21192	1.36324	68
chr10	128003785	128004316	DeepExc_pvalue_1e-2_peak_144481	42	.	2.79590	4.21192	1.36324	467
chr10	128076794	128077020	DeepExc_pvalue_1e-2_peak_144511	65	.	4.41930	6.53368	3.03870	127
chr10	128105497	128105609	DeepExc_pvalue_1e-2_peak_144522	42	.	2.80575	4.27974	1.36324	55
chr10	128250005	128250283	DeepExc_pvalue_1e-2_peak_144582	60	.	3.74100	6.04300	2.65926	54
chr10	128363433	128363569	DeepExc_pvalue_1e-2_peak_144613	42	.	2.80575	4.27974	1.36324	67
chr10	128384844	128384923	DeepExc_pvalue_1e-2_peak_144620	42	.	2.80575	4.27974	1.36324	38
chr10	128392975	128393208	DeepExc_pvalue_1e-2_peak_144622	40	.	2.77701	4.09011	1.36324	191
chr10	128393342	128393430	DeepExc_pvalue_1e-2_peak_144623	40	.	2.77701	4.09011	1.36324	43
chr10	128430539	128430799	DeepExc_pvalue_1e-2_peak_144641	42	.	2.80575	4.27974	1.36324	214
chr10	128437728	128437850	DeepExc_pvalue_1e-2_peak_144643	42	.	2.80575	4.27974	1.36324	60
chr10	128532012	128532111	DeepExc_pvalue_1e-2_peak_144667	42	.	2.80575	4.27974	1.36324	48
chr10	128801583	128801709	DeepExc_pvalue_1e-2_peak_144707	42	.	2.80575	4.27974	1.36324	62
chr10	128811240	128811371	DeepExc_pvalue_1e-2_peak_144710	42	.	2.80575	4.27974	1.36324	64
chr10	128901086	128901218	DeepExc_pvalue_1e-2_peak_144736	42	.	2.80575	4.27974	1.36324	65
chr10	128941025	128941471	DeepExc_pvalue_1e-2_peak_144746	70	.	4.53638	7.06887	3.45457	281
chr10	128956440	128956721	DeepExc_pvalue_1e-2_peak_144752	42	.	2.80575	4.27974	1.36324	220
chr10	128994651	128995163	DeepExc_pvalue_1e-2_peak_144766	63	.	4.72404	6.36848	2.91350	252
chr10	129056916	129057041	DeepExc_pvalue_1e-2_peak_144781	42	.	2.80575	4.27974	1.36324	61
chr10	129118368	129118500	DeepExc_pvalue_1e-2_peak_144798	42	.	2.80575	4.27974	1.36324	65
chr10	129133730	129133837	DeepExc_pvalue_1e-2_peak_144803	42	.	2.80575	4.27974	1.36324	52
chr10	129149214	129149308	DeepExc_pvalue_1e-2_peak_144810	42	.	2.80575	4.27974	1.36324	46
chr10	129183911	129184043	DeepExc_pvalue_1e-2_peak_144820	42	.	2.80575	4.27974	1.36324	65
chr10	129196966	129197083	DeepExc_pvalue_1e-2_peak_144823	42	.	2.80575	4.27974	1.36324	57
chr10	129245506	129245876	DeepExc_pvalue_1e-2_peak_144840	42	.	2.80575	4.27974	1.36324	150
chr10	129326320	129326433	DeepExc_pvalue_1e-2_peak_144866	40	.	2.77701	4.09011	1.36324	55
chr10	129349029	129349489	DeepExc_pvalue_1e-2_peak_144877	60	.	3.74100	6.04300	2.65926	292
chr10	129368442	129368527	DeepExc_pvalue_1e-2_peak_144883	42	.	2.80575	4.27974	1.36324	41
chr10	129652382	129652586	DeepExc_pvalue_1e-2_peak_144952	108	.	6.39328	10.89761	6.47903	66
chr10	129665358	129665544	DeepExc_pvalue_1e-2_peak_144959	42	.	2.80575	4.27974	1.36324	57
chr10	129670396	129670805	DeepExc_pvalue_1e-2_peak_144962	42	.	2.80575	4.27974	1.36324	185
chr10	129703259	129703337	DeepExc_pvalue_1e-2_peak_144972	53	.	4.07731	5.38744	2.20309	34
chr10	129703502	129703596	DeepExc_pvalue_1e-2_peak_144973	40	.	3.26184	4.03980	1.36324	39
chr10	129705276	129705439	DeepExc_pvalue_1e-2_peak_144975	40	.	3.26184	4.03980	1.36324	63
chr10	129712744	129713044	DeepExc_pvalue_1e-2_peak_144982	50	.	3.55840	5.04815	1.95312	244
chr10	129759607	129759779	DeepExc_pvalue_1e-2_peak_145008	42	.	2.80575	4.27974	1.36324	49
chr10	129776154	129776247	DeepExc_pvalue_1e-2_peak_145013	42	.	2.80575	4.27974	1.36324	45
chr10	129784724	129784812	DeepExc_pvalue_1e-2_peak_145017	42	.	2.80575	4.27974	1.36324	43
chr10	129796285	129796524	DeepExc_pvalue_1e-2_peak_145023	48	.	3.86997	4.85757	1.81088	130
chr10	129797578	129797831	DeepExc_pvalue_1e-2_peak_145024	48	.	3.86997	4.85757	1.81088	217
chr10	129806583	129806713	DeepExc_pvalue_1e-2_peak_145028	56	.	3.67782	5.64059	2.39211	59
chr10	129809707	129809935	DeepExc_pvalue_1e-2_peak_145030	72	.	4.56663	7.22716	3.57880	49
chr10	129816423	129816693	DeepExc_pvalue_1e-2_peak_145036	66	.	4.44800	6.65517	3.13334	72
chr10	129841644	129841754	DeepExc_pvalue_1e-2_peak_145053	42	.	2.80575	4.27974	1.36324	54
chr10	129862979	129863160	DeepExc_pvalue_1e-2_peak_145058	55	.	4.12643	5.52700	2.30681	60
chr10	129904967	129905251	DeepExc_pvalue_1e-2_peak_145075	42	.	2.80575	4.27974	1.36324	233
chr10	130008003	130008103	DeepExc_pvalue_1e-2_peak_145111	42	.	2.80575	4.27974	1.36324	49
chr10	130010310	130010433	DeepExc_pvalue_1e-2_peak_145115	42	.	2.80575	4.27974	1.36324	74
chr10	130019749	130019855	DeepExc_pvalue_1e-2_peak_145119	42	.	2.79590	4.21192	1.36324	52
chr10	130020912	130021030	DeepExc_pvalue_1e-2_peak_145121	79	.	4.67625	7.90267	4.09747	50
chr10	130028599	130028937	DeepExc_pvalue_1e-2_peak_145125	42	.	2.80575	4.27974	1.36324	267
chr10	130062162	130062431	DeepExc_pvalue_1e-2_peak_145133	42	.	2.80575	4.27974	1.36324	206
chr10	130152863	130152970	DeepExc_pvalue_1e-2_peak_145148	42	.	2.80575	4.27974	1.36324	52
chr10	130220427	130220543	DeepExc_pvalue_1e-2_peak_145154	42	.	2.80575	4.27974	1.36324	57
chr10	130227807	130227931	DeepExc_pvalue_1e-2_peak_145157	42	.	2.80575	4.27974	1.36324	61
chr10	130228612	130228706	DeepExc_pvalue_1e-2_peak_145158	42	.	2.80575	4.27974	1.36324	46
chr10	130272147	130272310	DeepExc_pvalue_1e-2_peak_145164	42	.	2.80575	4.27974	1.36324	51
chr10	130291567	130291709	DeepExc_pvalue_1e-2_peak_145167	42	.	2.80575	4.27974	1.36324	70
chr10	130528339	130528502	DeepExc_pvalue_1e-2_peak_145217	58	.	4.22833	5.83877	2.53880	68
chr10	130656978	130657211	DeepExc_pvalue_1e-2_peak_145251	57	.	3.70268	5.78921	2.50085	150
chr10	130660131	130660375	DeepExc_pvalue_1e-2_peak_145253	57	.	3.70268	5.78921	2.50085	200
chr10	130665506	130665730	DeepExc_pvalue_1e-2_peak_145255	60	.	3.74100	6.04300	2.65926	162
chr10	130695313	130695623	DeepExc_pvalue_1e-2_peak_145272	57	.	3.70268	5.78921	2.50085	125
chr10	130695779	130696055	DeepExc_pvalue_1e-2_peak_145273	40	.	2.77701	4.09011	1.36324	67
chr10	130721561	130721690	DeepExc_pvalue_1e-2_peak_145290	42	.	2.80575	4.27974	1.36324	63
chr10	130741478	130742077	DeepExc_pvalue_1e-2_peak_145295	67	.	4.47708	6.78418	3.23652	49
chr10	130901315	130901420	DeepExc_pvalue_1e-2_peak_145331	42	.	2.80575	4.27974	1.36324	51
chr10	131072118	131072240	DeepExc_pvalue_1e-2_peak_145376	42	.	2.80575	4.27974	1.36324	60
chr10	131239579	131239699	DeepExc_pvalue_1e-2_peak_145411	42	.	2.80575	4.27974	1.36324	59
chr10	131265192	131265658	DeepExc_pvalue_1e-2_peak_145422	49	.	3.53544	4.95138	1.88198	236
chr10	131275904	131276010	DeepExc_pvalue_1e-2_peak_145433	40	.	2.77701	4.09011	1.36324	52
chr10	131349279	131349466	DeepExc_pvalue_1e-2_peak_145453	42	.	2.80575	4.27974	1.36324	141
chr10	131349798	131349894	DeepExc_pvalue_1e-2_peak_145454	42	.	2.80575	4.27974	1.36324	47
chr10	131356795	131357174	DeepExc_pvalue_1e-2_peak_145459	42	.	2.80575	4.27974	1.36324	233
chr10	131408152	131408266	DeepExc_pvalue_1e-2_peak_145473	42	.	2.80575	4.27974	1.36324	56
chr10	131424625	131425429	DeepExc_pvalue_1e-2_peak_145478	42	.	2.79590	4.21192	1.36324	352
chr10	131489122	131489207	DeepExc_pvalue_1e-2_peak_145502	42	.	2.80575	4.27974	1.36324	41
chr10	131503572	131503696	DeepExc_pvalue_1e-2_peak_145509	42	.	2.80575	4.27974	1.36324	61
chr10	131514136	131514343	DeepExc_pvalue_1e-2_peak_145514	42	.	2.80575	4.27974	1.36324	47
chr10	131637905	131638040	DeepExc_pvalue_1e-2_peak_145551	42	.	2.80575	4.27974	1.36324	66
chr10	131642067	131642193	DeepExc_pvalue_1e-2_peak_145553	39	.	2.75837	3.97911	1.33451	62
chr10	131855747	131855832	DeepExc_pvalue_1e-2_peak_145614	42	.	2.80575	4.27974	1.36324	41
chr10	131908127	131908200	DeepExc_pvalue_1e-2_peak_145624	49	.	4.06918	4.97578	1.90105	34
chr10	131909069	131909820	DeepExc_pvalue_1e-2_peak_145626a	99	.	6.74855	9.92096	5.69984	141
chr10	131909069	131909820	DeepExc_pvalue_1e-2_peak_145626b	86	.	6.10376	8.65869	4.69871	458
chr10	131934428	131935145	DeepExc_pvalue_1e-2_peak_145633	99	.	6.18703	9.92215	5.69984	260
chr10	131949081	131949168	DeepExc_pvalue_1e-2_peak_145637	42	.	2.80575	4.27974	1.36324	42
chr10	131978127	131978207	DeepExc_pvalue_1e-2_peak_145652	39	.	2.75837	3.97911	1.33451	39
chr10	131988560	131988779	DeepExc_pvalue_1e-2_peak_145655	57	.	3.70268	5.78921	2.50085	51
chr10	131993511	131993650	DeepExc_pvalue_1e-2_peak_145660	42	.	2.79590	4.21192	1.36324	68
chr10	132052726	132052829	DeepExc_pvalue_1e-2_peak_145681	42	.	2.79590	4.21192	1.36324	50
chr10	132054862	132054992	DeepExc_pvalue_1e-2_peak_145684	42	.	2.80575	4.27974	1.36324	64
chr10	132167920	132168058	DeepExc_pvalue_1e-2_peak_145711	42	.	2.80575	4.27974	1.36324	68
chr10	132246811	132246932	DeepExc_pvalue_1e-2_peak_145731	42	.	2.80575	4.27974	1.36324	59
chr10	132296503	132296613	DeepExc_pvalue_1e-2_peak_145744	42	.	2.80575	4.27974	1.36324	54
chr10	132445921	132446182	DeepExc_pvalue_1e-2_peak_145771	42	.	2.80575	4.27974	1.36324	45
chr10	132485089	132485228	DeepExc_pvalue_1e-2_peak_145781	42	.	2.80575	4.27974	1.36324	92
chr10	132534960	132535099	DeepExc_pvalue_1e-2_peak_145801	42	.	2.80575	4.27974	1.36324	68
chr10	132579329	132579435	DeepExc_pvalue_1e-2_peak_145810	42	.	2.80575	4.27974	1.36324	52
chr10	132592184	132592269	DeepExc_pvalue_1e-2_peak_145812	42	.	2.80575	4.27974	1.36324	41
chr10	132708580	132708906	DeepExc_pvalue_1e-2_peak_145835	42	.	2.80575	4.27974	1.36324	63
chr10	132799290	132799372	DeepExc_pvalue_1e-2_peak_145856	42	.	2.80575	4.27974	1.36324	40
chr10	132907894	132908357	DeepExc_pvalue_1e-2_peak_145902	55	.	3.65330	5.50407	2.29294	248
chr10	132914842	132914965	DeepExc_pvalue_1e-2_peak_145905	42	.	2.80575	4.27974	1.36324	60
chr10	132974044	132974427	DeepExc_pvalue_1e-2_peak_145932	57	.	3.70268	5.78921	2.50085	319
chr10	132976984	132977280	DeepExc_pvalue_1e-2_peak_145934	39	.	2.75837	3.97911	1.33451	230
chr10	133050894	133051013	DeepExc_pvalue_1e-2_peak_145961	42	.	2.80575	4.27974	1.36324	58
chr10	133068208	133068632	DeepExc_pvalue_1e-2_peak_145963	75	.	4.62834	7.58464	3.85496	201
chr10	133110296	133110744	DeepExc_pvalue_1e-2_peak_145975	54	.	4.10172	5.45601	2.26232	227
chr10	133110898	133111007	DeepExc_pvalue_1e-2_peak_145976	53	.	4.07731	5.38744	2.20309	45
chr10	133207138	133207273	DeepExc_pvalue_1e-2_peak_146007	42	.	2.80575	4.27974	1.36324	66
chr10	133246557	133246643	DeepExc_pvalue_1e-2_peak_146019	42	.	2.80575	4.27974	1.36324	42
chr10	133379263	133379362	DeepExc_pvalue_1e-2_peak_146051	42	.	2.80575	4.27974	1.36324	48
chr10	133452022	133452129	DeepExc_pvalue_1e-2_peak_146056	42	.	2.80575	4.27974	1.36324	52
chr10	133495514	133495819	DeepExc_pvalue_1e-2_peak_146067	42	.	2.80575	4.27974	1.36324	153
chr10	133530515	133530592	DeepExc_pvalue_1e-2_peak_146073	42	.	2.80575	4.27974	1.36324	37
chr10	133558890	133558987	DeepExc_pvalue_1e-2_peak_146078	42	.	2.80575	4.27974	1.36324	47
chr10	133582097	133582581	DeepExc_pvalue_1e-2_peak_146092	42	.	2.79590	4.21192	1.36324	226
chr10	133615290	133615404	DeepExc_pvalue_1e-2_peak_146105	42	.	2.79590	4.21192	1.36324	56
chr10	133752078	133752649	DeepExc_pvalue_1e-2_peak_146134	73	.	4.59728	7.39833	3.71162	386
chr10	133758411	133758534	DeepExc_pvalue_1e-2_peak_146137	42	.	2.80575	4.27974	1.36324	60
chr10	133768638	133768736	DeepExc_pvalue_1e-2_peak_146142	42	.	2.80575	4.27974	1.36324	48
chr10	133779365	133779745	DeepExc_pvalue_1e-2_peak_146149	50	.	3.55840	5.04815	1.95312	45
chr10	133795535	133795833	DeepExc_pvalue_1e-2_peak_146164	51	.	3.58166	5.15094	2.02925	142
chr10	133836786	133836886	DeepExc_pvalue_1e-2_peak_146185	42	.	2.79590	4.21192	1.36324	49
chr10	133850128	133850315	DeepExc_pvalue_1e-2_peak_146191	45	.	3.42495	4.53818	1.56469	28
chr10	133850469	133850607	DeepExc_pvalue_1e-2_peak_146192	45	.	3.42495	4.53818	1.56469	69
chr10	133867912	133868048	DeepExc_pvalue_1e-2_peak_146199	42	.	2.80575	4.27974	1.36324	67
chr10	133923927	133924368	DeepExc_pvalue_1e-2_peak_146228	50	.	3.55840	5.04815	1.95312	187
chr10	133940124	133940234	DeepExc_pvalue_1e-2_peak_146240	42	.	2.79590	4.21192	1.36324	54
chr10	133946586	133946799	DeepExc_pvalue_1e-2_peak_146243	46	.	3.46831	4.69117	1.68467	39
chr10	133948308	133948556	DeepExc_pvalue_1e-2_peak_146245	61	.	4.30812	6.10846	2.70663	222
chr10	133983622	133983840	DeepExc_pvalue_1e-2_peak_146270	42	.	2.79590	4.21192	1.36324	163
chr10	133989793	133989873	DeepExc_pvalue_1e-2_peak_146275	39	.	2.75837	3.97911	1.33451	39
chr10	134000081	134000166	DeepExc_pvalue_1e-2_peak_146283	43	.	3.66300	4.39923	1.45571	41
chr10	134000303	134000473	DeepExc_pvalue_1e-2_peak_146284	43	.	3.66300	4.39923	1.45571	45
chr10	134036536	134036921	DeepExc_pvalue_1e-2_peak_146300	42	.	2.80575	4.27974	1.36324	257
chr10	134050008	134050151	DeepExc_pvalue_1e-2_peak_146305	42	.	2.80575	4.27974	1.36324	70
chr10	134054844	134054990	DeepExc_pvalue_1e-2_peak_146308	40	.	2.77701	4.09011	1.36324	74
chr10	134079026	134079437	DeepExc_pvalue_1e-2_peak_146328	42	.	2.79590	4.21192	1.36324	348
chr10	134095219	134095301	DeepExc_pvalue_1e-2_peak_146336	55	.	4.12643	5.52700	2.30681	43
chr10	134097393	134097478	DeepExc_pvalue_1e-2_peak_146338	62	.	4.33539	6.20685	2.78333	44
chr10	134113453	134113826	DeepExc_pvalue_1e-2_peak_146344	47	.	3.49040	4.77340	1.74580	150
chr10	134114349	134114422	DeepExc_pvalue_1e-2_peak_146345	46	.	3.46831	4.69117	1.68467	45
chr10	134121380	134121738	DeepExc_pvalue_1e-2_peak_146348	135	.	8.30289	13.53559	8.58260	290
chr10	134145121	134145622	DeepExc_pvalue_1e-2_peak_146359	52	.	3.60523	5.26053	2.10914	403
chr10	134202963	134203068	DeepExc_pvalue_1e-2_peak_146386	42	.	2.80575	4.27974	1.36324	51
chr10	134210690	134210884	DeepExc_pvalue_1e-2_peak_146394	48	.	3.51278	4.85998	1.81088	92
chr10	134266735	134266862	DeepExc_pvalue_1e-2_peak_146442	52	.	3.60523	5.26053	2.10914	57
chr10	134267229	134267344	DeepExc_pvalue_1e-2_peak_146443	51	.	3.58166	5.15094	2.02925	54
chr10	134272232	134272341	DeepExc_pvalue_1e-2_peak_146446	42	.	2.80575	4.27974	1.36324	53
chr10	134277245	134277567	DeepExc_pvalue_1e-2_peak_146448	42	.	2.80575	4.27974	1.36324	72
chr10	134312732	134312861	DeepExc_pvalue_1e-2_peak_146457	42	.	2.80575	4.27974	1.36324	63
chr10	134332752	134332871	DeepExc_pvalue_1e-2_peak_146466	42	.	2.80575	4.27974	1.36324	58
chr10	134350738	134351398	DeepExc_pvalue_1e-2_peak_146470	138	.	8.69817	13.88044	8.85775	354
chr10	134373882	134374252	DeepExc_pvalue_1e-2_peak_146472	42	.	2.80575	4.27974	1.36324	37
chr10	134376619	134376848	DeepExc_pvalue_1e-2_peak_146473	42	.	2.80575	4.27974	1.36324	68
chr10	134396396	134396598	DeepExc_pvalue_1e-2_peak_146483	42	.	2.80575	4.27974	1.36324	37
chr10	134446313	134446623	DeepExc_pvalue_1e-2_peak_146510	42	.	2.79590	4.21192	1.36324	270
chr10	134451419	134451561	DeepExc_pvalue_1e-2_peak_146514	42	.	2.79590	4.21192	1.36324	70
chr10	134466479	134466713	DeepExc_pvalue_1e-2_peak_146521	42	.	2.80575	4.27974	1.36324	72
chr10	134479570	134479646	DeepExc_pvalue_1e-2_peak_146525	42	.	2.80575	4.27974	1.36324	37
chr10	134511813	134511956	DeepExc_pvalue_1e-2_peak_146538	42	.	2.80575	4.27974	1.36324	70
chr10	134526562	134526893	DeepExc_pvalue_1e-2_peak_146542	42	.	2.80575	4.27974	1.36324	72
chr10	134543493	134543923	DeepExc_pvalue_1e-2_peak_146554	53	.	3.62911	5.37785	2.20066	139
chr10	134561802	134561960	DeepExc_pvalue_1e-2_peak_146561	60	.	3.74100	6.04300	2.65926	88
chr10	134581003	134581121	DeepExc_pvalue_1e-2_peak_146577	42	.	2.79590	4.21192	1.36324	58
chr10	134599722	134599994	DeepExc_pvalue_1e-2_peak_146582	42	.	2.80575	4.27974	1.36324	49
chr10	134639378	134639471	DeepExc_pvalue_1e-2_peak_146599	42	.	2.80575	4.27974	1.36324	45
chr10	134650536	134650680	DeepExc_pvalue_1e-2_peak_146604	42	.	2.80575	4.27974	1.36324	71
chr10	134743964	134744074	DeepExc_pvalue_1e-2_peak_146646	42	.	2.80575	4.27974	1.36324	54
chr10	134746090	134746215	DeepExc_pvalue_1e-2_peak_146647	42	.	2.80575	4.27974	1.36324	61
chr10	134774696	134774901	DeepExc_pvalue_1e-2_peak_146660	42	.	2.80575	4.27974	1.36324	46
chr10	134801657	134801862	DeepExc_pvalue_1e-2_peak_146674	53	.	3.62911	5.37785	2.20066	50
chr10	134842205	134842336	DeepExc_pvalue_1e-2_peak_146689	42	.	2.80575	4.27974	1.36324	64
chr10	134882228	134882501	DeepExc_pvalue_1e-2_peak_146703	53	.	3.62911	5.37785	2.20066	210
chr10	134901356	134901510	DeepExc_pvalue_1e-2_peak_146716	51	.	3.98248	5.13441	2.02686	132
chr10	134936396	134936639	DeepExc_pvalue_1e-2_peak_146744	42	.	2.79590	4.21192	1.36324	173
chr10	134957595	134957683	DeepExc_pvalue_1e-2_peak_146757	42	.	2.80575	4.27974	1.36324	43
chr10	134968736	134968862	DeepExc_pvalue_1e-2_peak_146761	42	.	2.80575	4.27974	1.36324	62
chr10	135038408	135038513	DeepExc_pvalue_1e-2_peak_146790	42	.	2.80575	4.27974	1.36324	51
chr10	135063092	135063225	DeepExc_pvalue_1e-2_peak_146802	39	.	2.75837	3.97911	1.33451	65
chr10	135074892	135075127	DeepExc_pvalue_1e-2_peak_146813	39	.	2.75837	3.97911	1.33451	60
chr10	135075488	135075776	DeepExc_pvalue_1e-2_peak_146814	55	.	3.65330	5.50407	2.29294	163
chr10	135118856	135118967	DeepExc_pvalue_1e-2_peak_146832	40	.	2.77701	4.09011	1.36324	54
chr10	135122198	135122646	DeepExc_pvalue_1e-2_peak_146834	70	.	4.53638	7.06887	3.45457	190
chr10	135169151	135169274	DeepExc_pvalue_1e-2_peak_146852	48	.	3.51278	4.85998	1.81088	65
chr10	135186612	135187100	DeepExc_pvalue_1e-2_peak_146863	47	.	3.49040	4.77340	1.74580	377
chr10	135207668	135208079	DeepExc_pvalue_1e-2_peak_146878	81	.	5.30316	8.19462	4.32740	63
chr10	135342744	135343025	DeepExc_pvalue_1e-2_peak_146925	49	.	3.53544	4.95138	1.88198	184
chr10	135351574	135351819	DeepExc_pvalue_1e-2_peak_146932	42	.	2.80575	4.27974	1.36324	41
chr10	135379064	135379183	DeepExc_pvalue_1e-2_peak_146940	42	.	2.79590	4.21192	1.36324	58
chr10	135379430	135379565	DeepExc_pvalue_1e-2_peak_146941	59	.	3.72787	5.95225	2.62041	66
chr10	135422230	135422391	DeepExc_pvalue_1e-2_peak_146953	60	.	3.74100	6.04300	2.65926	113
chr10	135491075	135491172	DeepExc_pvalue_1e-2_peak_146961	79	.	4.67625	7.90267	4.09747	50
chr10	135500517	135500959	DeepExc_pvalue_1e-2_peak_146963	49	.	3.53544	4.95138	1.88198	265
chr11	189624	190153	DeepExc_pvalue_1e-2_peak_146968	75	.	5.13743	7.56943	3.84839	137
chr11	207396	208048	DeepExc_pvalue_1e-2_peak_146971	67	.	4.86381	6.73327	3.19980	245
chr11	236864	237178	DeepExc_pvalue_1e-2_peak_146990	42	.	2.80575	4.27974	1.36324	244
chr11	290632	290733	DeepExc_pvalue_1e-2_peak_147000	42	.	2.80575	4.27974	1.36324	49
chr11	396183	396318	DeepExc_pvalue_1e-2_peak_147041	56	.	3.67782	5.64059	2.39211	72
chr11	397108	397518	DeepExc_pvalue_1e-2_peak_147043	39	.	2.75837	3.97911	1.33451	61
chr11	407199	407474	DeepExc_pvalue_1e-2_peak_147047	42	.	2.80575	4.27974	1.36324	212
chr11	448474	448562	DeepExc_pvalue_1e-2_peak_147059	44	.	3.40368	4.46677	1.51009	55
chr11	450562	450635	DeepExc_pvalue_1e-2_peak_147061	46	.	3.44649	4.61288	1.62435	46
chr11	482215	482300	DeepExc_pvalue_1e-2_peak_147078	42	.	2.80575	4.27974	1.36324	41
chr11	517910	518053	DeepExc_pvalue_1e-2_peak_147100	42	.	2.80575	4.27974	1.36324	70
chr11	518837	518920	DeepExc_pvalue_1e-2_peak_147101	42	.	2.80575	4.27974	1.36324	40
chr11	535530	535788	DeepExc_pvalue_1e-2_peak_147109	76	.	5.16974	7.68256	3.93263	112
chr11	555278	555392	DeepExc_pvalue_1e-2_peak_147116	40	.	2.77701	4.09011	1.36324	56
chr11	560712	561008	DeepExc_pvalue_1e-2_peak_147120	49	.	3.53544	4.95138	1.88198	124
chr11	568053	568179	DeepExc_pvalue_1e-2_peak_147124	39	.	2.75837	3.97911	1.33451	62
chr11	568493	568734	DeepExc_pvalue_1e-2_peak_147125	73	.	4.59728	7.39833	3.71162	70
chr11	569471	569615	DeepExc_pvalue_1e-2_peak_147126	40	.	2.77701	4.09011	1.36324	71
chr11	575850	576351	DeepExc_pvalue_1e-2_peak_147129	67	.	4.47708	6.78418	3.23652	253
chr11	587462	587687	DeepExc_pvalue_1e-2_peak_147139	42	.	2.80575	4.27974	1.36324	154
chr11	594986	595165	DeepExc_pvalue_1e-2_peak_147145	42	.	2.80575	4.27974	1.36324	53
chr11	628349	628636	DeepExc_pvalue_1e-2_peak_147156	42	.	2.80575	4.27974	1.36324	215
chr11	642758	642831	DeepExc_pvalue_1e-2_peak_147162	45	.	3.42495	4.53818	1.56469	67
chr11	653830	653961	DeepExc_pvalue_1e-2_peak_147168	42	.	2.80575	4.27974	1.36324	64
chr11	694890	695465	DeepExc_pvalue_1e-2_peak_147184	58	.	4.49169	5.82547	2.53254	236
chr11	695602	696156	DeepExc_pvalue_1e-2_peak_147185	59	.	4.54133	5.93590	2.61884	504
chr11	707372	707452	DeepExc_pvalue_1e-2_peak_147190	42	.	2.79590	4.21192	1.36324	39
chr11	708029	708314	DeepExc_pvalue_1e-2_peak_147192	42	.	2.79590	4.21192	1.36324	53
chr11	720622	720906	DeepExc_pvalue_1e-2_peak_147199	42	.	2.80575	4.27974	1.36324	211
chr11	747176	747603	DeepExc_pvalue_1e-2_peak_147210	77	.	4.65983	7.78896	4.01625	278
chr11	764796	764978	DeepExc_pvalue_1e-2_peak_147221	39	.	2.75837	3.97911	1.33451	38
chr11	777134	777703	DeepExc_pvalue_1e-2_peak_147228	66	.	4.44800	6.65517	3.13334	383
chr11	796248	796332	DeepExc_pvalue_1e-2_peak_147233	57	.	4.46728	5.77213	2.49894	41
chr11	797341	797418	DeepExc_pvalue_1e-2_peak_147234	46	.	3.78444	4.66110	1.66668	4
chr11	804450	804541	DeepExc_pvalue_1e-2_peak_147237	39	.	2.75837	3.97911	1.33451	44
chr11	809538	809732	DeepExc_pvalue_1e-2_peak_147239	43	.	3.36191	4.33276	1.40348	142
chr11	809973	810238	DeepExc_pvalue_1e-2_peak_147240	43	.	3.38266	4.39837	1.45571	45
chr11	818805	819885	DeepExc_pvalue_1e-2_peak_147244	47	.	3.49040	4.77340	1.74580	706
chr11	859902	860020	DeepExc_pvalue_1e-2_peak_147266	45	.	3.42495	4.53818	1.56469	64
chr11	875707	876129	DeepExc_pvalue_1e-2_peak_147272	42	.	2.79590	4.21192	1.36324	280
chr11	889085	889261	DeepExc_pvalue_1e-2_peak_147283	56	.	3.67782	5.64059	2.39211	53
chr11	919130	919512	DeepExc_pvalue_1e-2_peak_147296	77	.	4.65983	7.78896	4.01625	180
chr11	925442	925606	DeepExc_pvalue_1e-2_peak_147298	40	.	2.77701	4.09011	1.36324	122
chr11	925815	926011	DeepExc_pvalue_1e-2_peak_147299	57	.	3.70268	5.78921	2.50085	146
chr11	946027	946302	DeepExc_pvalue_1e-2_peak_147308	42	.	2.80575	4.27974	1.36324	213
chr11	981957	982216	DeepExc_pvalue_1e-2_peak_147327	46	.	3.46831	4.69117	1.68467	32
chr11	986407	986539	DeepExc_pvalue_1e-2_peak_147328	39	.	2.75837	3.97911	1.33451	65
chr11	986711	986844	DeepExc_pvalue_1e-2_peak_147329	42	.	2.80575	4.27974	1.36324	65
chr11	996671	997041	DeepExc_pvalue_1e-2_peak_147331	53	.	3.62911	5.37785	2.20066	250
chr11	1006745	1007156	DeepExc_pvalue_1e-2_peak_147335	49	.	3.53544	4.95138	1.88198	311
chr11	1030017	1030360	DeepExc_pvalue_1e-2_peak_147348	52	.	3.60523	5.26053	2.10914	72
chr11	1104810	1104887	DeepExc_pvalue_1e-2_peak_147383	60	.	3.74100	6.04300	2.65926	37
chr11	1248423	1248543	DeepExc_pvalue_1e-2_peak_147415	42	.	2.80575	4.27974	1.36324	59
chr11	1253462	1253584	DeepExc_pvalue_1e-2_peak_147417	42	.	2.80575	4.27974	1.36324	60
chr11	1285754	1285924	DeepExc_pvalue_1e-2_peak_147425	48	.	3.51278	4.85998	1.81088	50
chr11	1291148	1291456	DeepExc_pvalue_1e-2_peak_147428	42	.	2.79590	4.21192	1.36324	197
chr11	1297850	1298064	DeepExc_pvalue_1e-2_peak_147430	40	.	3.26184	4.03980	1.36324	66
chr11	1321141	1321214	DeepExc_pvalue_1e-2_peak_147442	42	.	3.34141	4.26972	1.36324	35
chr11	1348583	1348687	DeepExc_pvalue_1e-2_peak_147450	42	.	2.80575	4.27974	1.36324	51
chr11	1357087	1357337	DeepExc_pvalue_1e-2_peak_147453	39	.	2.75837	3.97911	1.33451	65
chr11	1358263	1358347	DeepExc_pvalue_1e-2_peak_147455	40	.	2.77701	4.09011	1.36324	41
chr11	1363338	1363511	DeepExc_pvalue_1e-2_peak_147458	42	.	2.80575	4.27974	1.36324	126
chr11	1370401	1370483	DeepExc_pvalue_1e-2_peak_147463	42	.	2.80575	4.27974	1.36324	40
chr11	1371618	1371894	DeepExc_pvalue_1e-2_peak_147464	42	.	2.80575	4.27974	1.36324	63
chr11	1381587	1381662	DeepExc_pvalue_1e-2_peak_147469	42	.	2.80575	4.27974	1.36324	36
chr11	1404300	1404509	DeepExc_pvalue_1e-2_peak_147477	53	.	3.62911	5.37785	2.20066	54
chr11	1410900	1411249	DeepExc_pvalue_1e-2_peak_147480	59	.	4.56656	5.99310	2.65631	50
chr11	1412608	1412767	DeepExc_pvalue_1e-2_peak_147482	58	.	4.49169	5.82547	2.53254	114
chr11	1441125	1441218	DeepExc_pvalue_1e-2_peak_147485	61	.	4.30812	6.10846	2.70663	46
chr11	1442565	1442793	DeepExc_pvalue_1e-2_peak_147486	93	.	6.03136	9.32317	5.22595	55
chr11	1510621	1510704	DeepExc_pvalue_1e-2_peak_147515	42	.	2.79590	4.21192	1.36324	40
chr11	1553455	1553595	DeepExc_pvalue_1e-2_peak_147544	45	.	3.42495	4.53818	1.56469	71
chr11	1568370	1568558	DeepExc_pvalue_1e-2_peak_147552	40	.	2.77701	4.09011	1.36324	135
chr11	1573960	1574500	DeepExc_pvalue_1e-2_peak_147556	40	.	3.26184	4.03980	1.36324	160
chr11	1579269	1579374	DeepExc_pvalue_1e-2_peak_147557	50	.	3.95946	5.07586	1.97603	51
chr11	1594808	1595191	DeepExc_pvalue_1e-2_peak_147561	57	.	4.46728	5.77213	2.49894	47
chr11	1616544	1616944	DeepExc_pvalue_1e-2_peak_147571	60	.	3.74100	6.04300	2.65926	334
chr11	1650205	1650287	DeepExc_pvalue_1e-2_peak_147579	42	.	2.80575	4.27974	1.36324	40
chr11	1674036	1674381	DeepExc_pvalue_1e-2_peak_147592	57	.	3.70268	5.78921	2.50085	64
chr11	1715403	1715508	DeepExc_pvalue_1e-2_peak_147605	42	.	2.80575	4.27974	1.36324	51
chr11	1753790	1754162	DeepExc_pvalue_1e-2_peak_147614	42	.	2.79590	4.21192	1.36324	45
chr11	1769792	1769940	DeepExc_pvalue_1e-2_peak_147623	46	.	3.76364	4.61492	1.62435	107
chr11	1778587	1778709	DeepExc_pvalue_1e-2_peak_147627	42	.	2.80575	4.27974	1.36324	60
chr11	1784831	1784910	DeepExc_pvalue_1e-2_peak_147632	40	.	2.77701	4.09011	1.36324	38
chr11	1785275	1785354	DeepExc_pvalue_1e-2_peak_147633	40	.	2.77701	4.09011	1.36324	38
chr11	1785717	1785823	DeepExc_pvalue_1e-2_peak_147634	39	.	2.75837	3.97911	1.33451	52
chr11	1793531	1794124	DeepExc_pvalue_1e-2_peak_147639	42	.	2.79590	4.21192	1.36324	364
chr11	1848577	1848812	DeepExc_pvalue_1e-2_peak_147663	49	.	3.53544	4.95138	1.88198	54
chr11	1853926	1854214	DeepExc_pvalue_1e-2_peak_147668	39	.	2.75837	3.97911	1.33451	220
chr11	1859146	1859261	DeepExc_pvalue_1e-2_peak_147671	42	.	2.80575	4.27974	1.36324	56
chr11	1881159	1881292	DeepExc_pvalue_1e-2_peak_147686	42	.	2.79590	4.21192	1.36324	65
chr11	1885928	1886633	DeepExc_pvalue_1e-2_peak_147690	57	.	3.70268	5.78921	2.50085	447
chr11	1909962	1910057	DeepExc_pvalue_1e-2_peak_147698	42	.	2.80575	4.27974	1.36324	46
chr11	1968501	1968679	DeepExc_pvalue_1e-2_peak_147725	90	.	5.95643	9.06419	5.01834	56
chr11	2010395	2010503	DeepExc_pvalue_1e-2_peak_147737	42	.	2.80575	4.27974	1.36324	53
chr11	2045144	2045231	DeepExc_pvalue_1e-2_peak_147753	42	.	2.80575	4.27974	1.36324	42
chr11	2057352	2057495	DeepExc_pvalue_1e-2_peak_147762	40	.	2.77701	4.09011	1.36324	70
chr11	2059289	2059399	DeepExc_pvalue_1e-2_peak_147764	42	.	2.79590	4.21192	1.36324	54
chr11	2199997	2200537	DeepExc_pvalue_1e-2_peak_147810	42	.	2.80575	4.27974	1.36324	253
chr11	2207957	2208190	DeepExc_pvalue_1e-2_peak_147813	42	.	2.80575	4.27974	1.36324	181
chr11	2218671	2218802	DeepExc_pvalue_1e-2_peak_147820	60	.	3.74100	6.04300	2.65926	52
chr11	2290275	2290349	DeepExc_pvalue_1e-2_peak_147833	42	.	2.80575	4.27974	1.36324	36
chr11	2291372	2291514	DeepExc_pvalue_1e-2_peak_147834	42	.	2.80575	4.27974	1.36324	70
chr11	2327534	2327642	DeepExc_pvalue_1e-2_peak_147843	42	.	2.80575	4.27974	1.36324	53
chr11	2398267	2398728	DeepExc_pvalue_1e-2_peak_147868	84	.	5.37249	8.49611	4.56860	244
chr11	2415275	2415700	DeepExc_pvalue_1e-2_peak_147884	40	.	2.77701	4.09011	1.36324	369
chr11	2421314	2422153	DeepExc_pvalue_1e-2_peak_147885	135	.	8.56225	13.59689	8.62836	684
chr11	2441897	2442229	DeepExc_pvalue_1e-2_peak_147894	73	.	4.59728	7.39833	3.71162	248
chr11	2473852	2474045	DeepExc_pvalue_1e-2_peak_147907	60	.	3.74100	6.04300	2.65926	50
chr11	2496421	2496552	DeepExc_pvalue_1e-2_peak_147912	42	.	2.80575	4.27974	1.36324	64
chr11	2553755	2553839	DeepExc_pvalue_1e-2_peak_147924	42	.	2.80575	4.27974	1.36324	41
chr11	2604614	2604724	DeepExc_pvalue_1e-2_peak_147939	42	.	2.80575	4.27974	1.36324	54
chr11	2708030	2708125	DeepExc_pvalue_1e-2_peak_147962	42	.	2.79590	4.21192	1.36324	46
chr11	2720984	2721063	DeepExc_pvalue_1e-2_peak_147969	42	.	3.34141	4.26972	1.36324	13
chr11	2721299	2721560	DeepExc_pvalue_1e-2_peak_147970	87	.	5.84746	8.71442	4.74169	86
chr11	2737799	2737888	DeepExc_pvalue_1e-2_peak_147976	60	.	3.74100	6.04300	2.65926	45
chr11	2799642	2800228	DeepExc_pvalue_1e-2_peak_148000	55	.	3.65330	5.50407	2.29294	384
chr11	2857161	2857266	DeepExc_pvalue_1e-2_peak_148018	42	.	2.80575	4.27974	1.36324	51
chr11	2902232	2902342	DeepExc_pvalue_1e-2_peak_148044	39	.	2.75837	3.97911	1.33451	54
chr11	2923762	2924216	DeepExc_pvalue_1e-2_peak_148052	63	.	4.36300	6.31016	2.86291	206
chr11	3013347	3014060	DeepExc_pvalue_1e-2_peak_148095	96	.	6.10820	9.60739	5.45501	317
chr11	3046359	3046555	DeepExc_pvalue_1e-2_peak_148110	42	.	2.80575	4.27974	1.36324	53
chr11	3046888	3047179	DeepExc_pvalue_1e-2_peak_148111	42	.	2.80575	4.27974	1.36324	67
chr11	3051764	3051859	DeepExc_pvalue_1e-2_peak_148112	42	.	2.79590	4.21192	1.36324	46
chr11	3058710	3059255	DeepExc_pvalue_1e-2_peak_148114	72	.	5.04286	7.25809	3.60265	49
chr11	3067523	3067763	DeepExc_pvalue_1e-2_peak_148118	49	.	3.53544	4.95138	1.88198	180
chr11	3078634	3078803	DeepExc_pvalue_1e-2_peak_148123	104	.	6.72382	10.45234	6.12982	78
chr11	3079012	3079114	DeepExc_pvalue_1e-2_peak_148124	43	.	3.36191	4.33276	1.40348	50
chr11	3152038	3152276	DeepExc_pvalue_1e-2_peak_148154	49	.	3.53544	4.95138	1.88198	56
chr11	3184596	3184734	DeepExc_pvalue_1e-2_peak_148171	65	.	4.96877	6.57675	3.07704	71
chr11	3186294	3186669	DeepExc_pvalue_1e-2_peak_148172	53	.	4.25894	5.33988	2.17818	300
chr11	3238487	3238705	DeepExc_pvalue_1e-2_peak_148189	59	.	3.72787	5.95225	2.62041	75
chr11	3242036	3242174	DeepExc_pvalue_1e-2_peak_148192	40	.	2.77701	4.09011	1.36324	68
chr11	3252328	3252459	DeepExc_pvalue_1e-2_peak_148197	42	.	2.80575	4.27974	1.36324	64
chr11	3400001	3400632	DeepExc_pvalue_1e-2_peak_148216	131	.	8.15461	13.10219	8.24296	441
chr11	3426127	3426270	DeepExc_pvalue_1e-2_peak_148225	42	.	2.80575	4.27974	1.36324	70
chr11	3436032	3436296	DeepExc_pvalue_1e-2_peak_148228	40	.	2.77701	4.09011	1.36324	222
chr11	3443763	3444530	DeepExc_pvalue_1e-2_peak_148230a	69	.	5.12821	6.90473	3.33397	136
chr11	3443763	3444530	DeepExc_pvalue_1e-2_peak_148230b	56	.	4.39560	5.61900	2.38628	515
chr11	3443763	3444530	DeepExc_pvalue_1e-2_peak_148230c	97	.	6.62886	9.71767	5.54244	652
chr11	3475617	3476408	DeepExc_pvalue_1e-2_peak_148237	57	.	3.70268	5.78921	2.50085	746
chr11	3533485	3533597	DeepExc_pvalue_1e-2_peak_148248	42	.	2.80575	4.27974	1.36324	55
chr11	3585240	3585314	DeepExc_pvalue_1e-2_peak_148259	42	.	2.80575	4.27974	1.36324	36
chr11	3660264	3660352	DeepExc_pvalue_1e-2_peak_148289	42	.	2.80575	4.27974	1.36324	43
chr11	3700525	3700846	DeepExc_pvalue_1e-2_peak_148300	42	.	2.80575	4.27974	1.36324	66
chr11	3818579	3819296	DeepExc_pvalue_1e-2_peak_148378a	138	.	8.64534	13.86893	8.85190	277
chr11	3818579	3819296	DeepExc_pvalue_1e-2_peak_148378b	110	.	7.31529	11.07746	6.62582	456
chr11	3818579	3819296	DeepExc_pvalue_1e-2_peak_148378c	71	.	5.32021	7.18204	3.54686	624
chr11	3830858	3831441	DeepExc_pvalue_1e-2_peak_148383	48	.	3.86997	4.85757	1.81088	47
chr11	3855592	3855698	DeepExc_pvalue_1e-2_peak_148400	48	.	3.51278	4.85998	1.81088	58
chr11	3860638	3860755	DeepExc_pvalue_1e-2_peak_148401	43	.	3.62424	4.31930	1.39893	51
chr11	3862011	3862369	DeepExc_pvalue_1e-2_peak_148404	83	.	5.89232	8.31518	4.42479	262
chr11	3862520	3863072	DeepExc_pvalue_1e-2_peak_148405	44	.	3.68270	4.44048	1.49382	479
chr11	3870250	3870354	DeepExc_pvalue_1e-2_peak_148407	42	.	2.79590	4.21192	1.36324	51
chr11	3870626	3870769	DeepExc_pvalue_1e-2_peak_148408	40	.	2.77701	4.09011	1.36324	70
chr11	3875831	3876673	DeepExc_pvalue_1e-2_peak_148409	64	.	4.89271	6.42638	2.95716	476
chr11	3918085	3918170	DeepExc_pvalue_1e-2_peak_148439	42	.	2.80575	4.27974	1.36324	41
chr11	3921470	3921592	DeepExc_pvalue_1e-2_peak_148440	42	.	2.80575	4.27974	1.36324	60
chr11	3926415	3926529	DeepExc_pvalue_1e-2_peak_148443	50	.	3.55840	5.04815	1.95312	52
chr11	3961011	3961298	DeepExc_pvalue_1e-2_peak_148470	84	.	5.37249	8.49611	4.56860	177
chr11	3965616	3965852	DeepExc_pvalue_1e-2_peak_148472	47	.	3.49040	4.77340	1.74580	184
chr11	3972704	3972895	DeepExc_pvalue_1e-2_peak_148477	47	.	3.49040	4.77340	1.74580	55
chr11	3984936	3985267	DeepExc_pvalue_1e-2_peak_148485	42	.	2.80575	4.27974	1.36324	130
chr11	3998543	3998624	DeepExc_pvalue_1e-2_peak_148494	57	.	4.20239	5.75623	2.48594	40
chr11	4007524	4007920	DeepExc_pvalue_1e-2_peak_148495	45	.	3.74308	4.56981	1.59305	265
chr11	4008499	4008864	DeepExc_pvalue_1e-2_peak_148496	46	.	3.78444	4.66110	1.66668	72
chr11	4010711	4010865	DeepExc_pvalue_1e-2_peak_148497	48	.	3.84823	4.80658	1.77455	91
chr11	4014260	4014353	DeepExc_pvalue_1e-2_peak_148498	40	.	2.77701	4.09011	1.36324	45
chr11	4028316	4028578	DeepExc_pvalue_1e-2_peak_148502	42	.	2.80575	4.27974	1.36324	205
chr11	4065317	4065721	DeepExc_pvalue_1e-2_peak_148523	57	.	3.70268	5.78921	2.50085	307
chr11	4066312	4066442	DeepExc_pvalue_1e-2_peak_148524	40	.	2.77701	4.09011	1.36324	78
chr11	4094089	4094167	DeepExc_pvalue_1e-2_peak_148536	50	.	3.95946	5.07586	1.97603	35
chr11	4115633	4116202	DeepExc_pvalue_1e-2_peak_148546a	114	.	7.49727	11.42233	6.90271	206
chr11	4115633	4116202	DeepExc_pvalue_1e-2_peak_148546b	87	.	6.13413	8.71645	4.74173	371
chr11	4147687	4147787	DeepExc_pvalue_1e-2_peak_148558	42	.	2.80575	4.27974	1.36324	49
chr11	4208325	4209132	DeepExc_pvalue_1e-2_peak_148590a	41	.	3.54912	4.16884	1.36324	88
chr11	4208325	4209132	DeepExc_pvalue_1e-2_peak_148590b	80	.	5.76826	8.05376	4.21379	644
chr11	4208325	4209132	DeepExc_pvalue_1e-2_peak_148590c	80	.	5.76826	8.05376	4.21379	750
chr11	4389618	4389730	DeepExc_pvalue_1e-2_peak_148621	42	.	2.80575	4.27974	1.36324	55
chr11	4414529	4415302	DeepExc_pvalue_1e-2_peak_148637	97	.	6.14736	9.76055	5.57069	508
chr11	4418825	4418911	DeepExc_pvalue_1e-2_peak_148638	49	.	3.53544	4.95138	1.88198	40
chr11	4501236	4501580	DeepExc_pvalue_1e-2_peak_148668	74	.	5.10551	7.46124	3.75985	213
chr11	4514430	4514892	DeepExc_pvalue_1e-2_peak_148674	90	.	5.47995	9.02903	4.99041	234
chr11	4531665	4531759	DeepExc_pvalue_1e-2_peak_148681	40	.	2.77701	4.09011	1.36324	46
chr11	4536632	4536719	DeepExc_pvalue_1e-2_peak_148685	42	.	2.80575	4.27974	1.36324	42
chr11	4544040	4544162	DeepExc_pvalue_1e-2_peak_148687	42	.	2.80575	4.27974	1.36324	60
chr11	4547475	4547549	DeepExc_pvalue_1e-2_peak_148688	42	.	2.79590	4.21192	1.36324	36
chr11	4549194	4549325	DeepExc_pvalue_1e-2_peak_148691	42	.	2.80575	4.27974	1.36324	64
chr11	4560205	4560821	DeepExc_pvalue_1e-2_peak_148695	84	.	5.37249	8.49611	4.56860	431
chr11	4608937	4609022	DeepExc_pvalue_1e-2_peak_148723	42	.	2.80575	4.27974	1.36324	41
chr11	4620043	4620163	DeepExc_pvalue_1e-2_peak_148727	42	.	2.80575	4.27974	1.36324	59
chr11	4628943	4629799	DeepExc_pvalue_1e-2_peak_148730	167	.	10.04160	16.76003	11.19420	530
chr11	4647554	4647791	DeepExc_pvalue_1e-2_peak_148735	42	.	2.80575	4.27974	1.36324	66
chr11	4658282	4658485	DeepExc_pvalue_1e-2_peak_148743	81	.	5.30316	8.19462	4.32740	56
chr11	4697699	4697820	DeepExc_pvalue_1e-2_peak_148760	42	.	2.80575	4.27974	1.36324	59
chr11	4717023	4717408	DeepExc_pvalue_1e-2_peak_148766	42	.	2.80575	4.27974	1.36324	342
chr11	4726987	4727068	DeepExc_pvalue_1e-2_peak_148774	40	.	2.77701	4.09011	1.36324	39
chr11	4756045	4756120	DeepExc_pvalue_1e-2_peak_148798	40	.	2.77701	4.09011	1.36324	36
chr11	4763439	4763541	DeepExc_pvalue_1e-2_peak_148808	42	.	2.79590	4.21192	1.36324	50
chr11	4801257	4801348	DeepExc_pvalue_1e-2_peak_148829	42	.	2.80575	4.27974	1.36324	44
chr11	4807423	4807528	DeepExc_pvalue_1e-2_peak_148833	42	.	2.80575	4.27974	1.36324	51
chr11	4830224	4830910	DeepExc_pvalue_1e-2_peak_148843	67	.	4.47708	6.78418	3.23652	253
chr11	4852516	4852742	DeepExc_pvalue_1e-2_peak_148855	42	.	2.80575	4.27974	1.36324	159
chr11	4868961	4869054	DeepExc_pvalue_1e-2_peak_148863	42	.	2.80575	4.27974	1.36324	45
chr11	4884561	4884704	DeepExc_pvalue_1e-2_peak_148870	42	.	2.80575	4.27974	1.36324	70
chr11	4898284	4898454	DeepExc_pvalue_1e-2_peak_148880	42	.	2.79590	4.21192	1.36324	118
chr11	4904397	4904611	DeepExc_pvalue_1e-2_peak_148885	42	.	2.80575	4.27974	1.36324	170
chr11	4929300	4929729	DeepExc_pvalue_1e-2_peak_148894	40	.	2.77701	4.09011	1.36324	239
chr11	4929870	4930085	DeepExc_pvalue_1e-2_peak_148895	40	.	2.77701	4.09011	1.36324	151
chr11	4931163	4931265	DeepExc_pvalue_1e-2_peak_148896	42	.	2.79590	4.21192	1.36324	50
chr11	4945926	4946028	DeepExc_pvalue_1e-2_peak_148901	42	.	2.80575	4.27974	1.36324	50
chr11	4949762	4949838	DeepExc_pvalue_1e-2_peak_148904	42	.	2.80575	4.27974	1.36324	37
chr11	4995052	4995168	DeepExc_pvalue_1e-2_peak_148924	42	.	2.80575	4.27974	1.36324	57
chr11	5025828	5026105	DeepExc_pvalue_1e-2_peak_148945	39	.	2.75837	3.97911	1.33451	31
chr11	5057908	5058415	DeepExc_pvalue_1e-2_peak_148963	63	.	4.36300	6.31016	2.86291	188
chr11	5065655	5065788	DeepExc_pvalue_1e-2_peak_148966	44	.	3.68270	4.44048	1.49382	70
chr11	5066030	5066115	DeepExc_pvalue_1e-2_peak_148967	43	.	3.66300	4.39923	1.45571	42
chr11	5067751	5067943	DeepExc_pvalue_1e-2_peak_148968	69	.	5.15578	6.96338	3.37639	65
chr11	5127458	5127572	DeepExc_pvalue_1e-2_peak_149004	42	.	2.80575	4.27974	1.36324	56
chr11	5134513	5134867	DeepExc_pvalue_1e-2_peak_149008	40	.	2.77701	4.09011	1.36324	228
chr11	5145222	5145843	DeepExc_pvalue_1e-2_peak_149011	90	.	5.47995	9.02903	4.99041	275
chr11	5159148	5159802	DeepExc_pvalue_1e-2_peak_149017	49	.	3.53544	4.95138	1.88198	295
chr11	5168770	5168861	DeepExc_pvalue_1e-2_peak_149023	39	.	2.75837	3.97911	1.33451	44
chr11	5173040	5173219	DeepExc_pvalue_1e-2_peak_149025	70	.	4.53638	7.06887	3.45457	99
chr11	5209214	5209387	DeepExc_pvalue_1e-2_peak_149043	42	.	2.80575	4.27974	1.36324	114
chr11	5216854	5216940	DeepExc_pvalue_1e-2_peak_149045	44	.	3.40368	4.46677	1.51009	45
chr11	5217109	5217275	DeepExc_pvalue_1e-2_peak_149046	58	.	4.22833	5.83877	2.53880	68
chr11	5259904	5260041	DeepExc_pvalue_1e-2_peak_149063	42	.	2.80575	4.27974	1.36324	67
chr11	5318356	5318467	DeepExc_pvalue_1e-2_peak_149098	44	.	3.40368	4.46677	1.51009	72
chr11	5326510	5326595	DeepExc_pvalue_1e-2_peak_149100	39	.	2.75837	3.97911	1.33451	41
chr11	5330095	5330430	DeepExc_pvalue_1e-2_peak_149102	52	.	3.60523	5.26053	2.10914	267
chr11	5337530	5337650	DeepExc_pvalue_1e-2_peak_149109	39	.	2.75837	3.97911	1.33451	59
chr11	5349676	5349854	DeepExc_pvalue_1e-2_peak_149116	46	.	3.78444	4.66110	1.66668	52
chr11	5352678	5353085	DeepExc_pvalue_1e-2_peak_149117	59	.	4.54133	5.93590	2.61884	342
chr11	5391229	5391486	DeepExc_pvalue_1e-2_peak_149133	69	.	4.50653	6.92169	3.33962	70
chr11	5402641	5402893	DeepExc_pvalue_1e-2_peak_149141	39	.	2.75837	3.97911	1.33451	72
chr11	5405364	5405558	DeepExc_pvalue_1e-2_peak_149143	39	.	2.75837	3.97911	1.33451	47
chr11	5447156	5447296	DeepExc_pvalue_1e-2_peak_149159	42	.	2.80575	4.27974	1.36324	69
chr11	5517131	5517261	DeepExc_pvalue_1e-2_peak_149200	40	.	2.77701	4.09011	1.36324	64
chr11	5536084	5536526	DeepExc_pvalue_1e-2_peak_149218	51	.	3.58166	5.15094	2.02925	258
chr11	5549888	5550106	DeepExc_pvalue_1e-2_peak_149222	42	.	3.34141	4.26972	1.36324	81
chr11	5561549	5561834	DeepExc_pvalue_1e-2_peak_149226	42	.	2.80575	4.27974	1.36324	59
chr11	5567367	5567445	DeepExc_pvalue_1e-2_peak_149229	42	.	2.80575	4.27974	1.36324	38
chr11	5584207	5584448	DeepExc_pvalue_1e-2_peak_149244	42	.	2.80575	4.27974	1.36324	190
chr11	5629680	5629808	DeepExc_pvalue_1e-2_peak_149271	42	.	2.80575	4.27974	1.36324	63
chr11	5642208	5642293	DeepExc_pvalue_1e-2_peak_149276	42	.	2.80575	4.27974	1.36324	41
chr11	5654579	5654812	DeepExc_pvalue_1e-2_peak_149287	55	.	3.65330	5.50407	2.29294	70
chr11	5689069	5689207	DeepExc_pvalue_1e-2_peak_149308	42	.	2.80575	4.27974	1.36324	68
chr11	5710823	5711210	DeepExc_pvalue_1e-2_peak_149318	57	.	4.44313	5.71997	2.45790	65
chr11	5712120	5712369	DeepExc_pvalue_1e-2_peak_149319	45	.	3.74308	4.56981	1.59305	59
chr11	5733873	5734007	DeepExc_pvalue_1e-2_peak_149332	42	.	2.80575	4.27974	1.36324	66
chr11	5746359	5746575	DeepExc_pvalue_1e-2_peak_149337	42	.	2.80575	4.27974	1.36324	162
chr11	5802530	5802658	DeepExc_pvalue_1e-2_peak_149365	42	.	2.80575	4.27974	1.36324	63
chr11	5803106	5803285	DeepExc_pvalue_1e-2_peak_149366	42	.	2.79590	4.21192	1.36324	137
chr11	5808646	5808940	DeepExc_pvalue_1e-2_peak_149369	54	.	4.10172	5.45601	2.26232	179
chr11	5811620	5811760	DeepExc_pvalue_1e-2_peak_149370	39	.	3.22347	3.93622	1.31720	51
chr11	5816703	5817012	DeepExc_pvalue_1e-2_peak_149373	42	.	2.79590	4.21192	1.36324	60
chr11	5829788	5829965	DeepExc_pvalue_1e-2_peak_149378	48	.	3.51278	4.85998	1.81088	75
chr11	5830303	5830761	DeepExc_pvalue_1e-2_peak_149379	48	.	3.51278	4.85998	1.81088	388
chr11	5839561	5839666	DeepExc_pvalue_1e-2_peak_149384	42	.	2.80575	4.27974	1.36324	51
chr11	5854770	5854985	DeepExc_pvalue_1e-2_peak_149390	60	.	4.28119	6.01457	2.65926	184
chr11	5980047	5980159	DeepExc_pvalue_1e-2_peak_149458	39	.	2.75837	3.97911	1.33451	55
chr11	6015933	6016149	DeepExc_pvalue_1e-2_peak_149475	42	.	2.80575	4.27974	1.36324	177
chr11	6044390	6044625	DeepExc_pvalue_1e-2_peak_149494	52	.	3.60523	5.26053	2.10914	41
chr11	6062632	6063111	DeepExc_pvalue_1e-2_peak_149511	42	.	2.79590	4.21192	1.36324	237
chr11	6088693	6089708	DeepExc_pvalue_1e-2_peak_149519	63	.	4.69704	6.30170	2.86291	241
chr11	6117082	6117188	DeepExc_pvalue_1e-2_peak_149531	42	.	2.80575	4.27974	1.36324	52
chr11	6138093	6138215	DeepExc_pvalue_1e-2_peak_149543	42	.	2.80575	4.27974	1.36324	60
chr11	6154554	6154988	DeepExc_pvalue_1e-2_peak_149548	49	.	3.53544	4.95138	1.88198	381
chr11	6162672	6163116	DeepExc_pvalue_1e-2_peak_149552	49	.	3.89196	4.90993	1.85448	112
chr11	6178455	6178565	DeepExc_pvalue_1e-2_peak_149557	42	.	2.80575	4.27974	1.36324	54
chr11	6188467	6188576	DeepExc_pvalue_1e-2_peak_149563	42	.	2.79590	4.21192	1.36324	53
chr11	6240559	6240857	DeepExc_pvalue_1e-2_peak_149590	47	.	3.49040	4.77340	1.74580	135
chr11	6255874	6256750	DeepExc_pvalue_1e-2_peak_149600a	62	.	4.78583	6.24690	2.81577	57
chr11	6255874	6256750	DeepExc_pvalue_1e-2_peak_149600b	110	.	7.17875	11.02373	6.58034	250
chr11	6265790	6266073	DeepExc_pvalue_1e-2_peak_149602	39	.	2.75837	3.97911	1.33451	44
chr11	6271216	6271315	DeepExc_pvalue_1e-2_peak_149603	68	.	5.14536	6.86593	3.30369	46
chr11	6272537	6272756	DeepExc_pvalue_1e-2_peak_149604	45	.	3.82312	4.53568	1.56469	157
chr11	6273152	6273528	DeepExc_pvalue_1e-2_peak_149605	79	.	5.73468	7.98297	4.15985	160
chr11	6280105	6280724	DeepExc_pvalue_1e-2_peak_149606a	60	.	4.53286	6.00025	2.65926	46
chr11	6280105	6280724	DeepExc_pvalue_1e-2_peak_149606b	48	.	3.91409	4.85678	1.81088	507
chr11	6281715	6282046	DeepExc_pvalue_1e-2_peak_149608	57	.	4.37212	5.74919	2.48542	89
chr11	6290208	6290404	DeepExc_pvalue_1e-2_peak_149609	50	.	4.09812	5.01948	1.93882	42
chr11	6294380	6294830	DeepExc_pvalue_1e-2_peak_149610a	81	.	5.81583	8.12776	4.27382	129
chr11	6294380	6294830	DeepExc_pvalue_1e-2_peak_149610b	93	.	6.46204	9.39162	5.28184	280
chr11	6315733	6315956	DeepExc_pvalue_1e-2_peak_149618	42	.	2.80575	4.27974	1.36324	46
chr11	6322441	6322660	DeepExc_pvalue_1e-2_peak_149620	40	.	3.26184	4.03980	1.36324	41
chr11	6322942	6323130	DeepExc_pvalue_1e-2_peak_149621	78	.	5.54324	7.86473	4.07545	49
chr11	6329088	6329244	DeepExc_pvalue_1e-2_peak_149624	43	.	3.38266	4.39837	1.45571	77
chr11	6329378	6329476	DeepExc_pvalue_1e-2_peak_149625	43	.	3.36191	4.33276	1.40348	39
chr11	6337252	6337350	DeepExc_pvalue_1e-2_peak_149629	53	.	4.05318	5.32112	2.16182	48
chr11	6340689	6341291	DeepExc_pvalue_1e-2_peak_149630	55	.	4.12643	5.52700	2.30681	62
chr11	6348772	6348972	DeepExc_pvalue_1e-2_peak_149634	53	.	3.62911	5.37785	2.20066	50
chr11	6354357	6354793	DeepExc_pvalue_1e-2_peak_149636	61	.	4.30812	6.10846	2.70663	245
chr11	6378303	6378451	DeepExc_pvalue_1e-2_peak_149644	63	.	4.86787	6.37804	2.92123	73
chr11	6378583	6378872	DeepExc_pvalue_1e-2_peak_149645	64	.	4.89271	6.42638	2.95716	50
chr11	6384302	6384565	DeepExc_pvalue_1e-2_peak_149646	90	.	5.95643	9.06419	5.01834	209
chr11	6400655	6400851	DeepExc_pvalue_1e-2_peak_149654	66	.	4.44800	6.65517	3.13334	65
chr11	6411127	6411722	DeepExc_pvalue_1e-2_peak_149660	78	.	5.65575	7.84397	4.05865	276
chr11	6416874	6417359	DeepExc_pvalue_1e-2_peak_149662	61	.	4.74440	6.17777	2.76494	207
chr11	6425858	6426339	DeepExc_pvalue_1e-2_peak_149664a	70	.	5.15878	7.00248	3.40716	280
chr11	6425858	6426339	DeepExc_pvalue_1e-2_peak_149664b	70	.	5.15878	7.00248	3.40716	382
chr11	6426639	6426963	DeepExc_pvalue_1e-2_peak_149665	48	.	3.99566	4.85349	1.81088	82
chr11	6440300	6440846	DeepExc_pvalue_1e-2_peak_149668a	90	.	6.25547	9.02418	4.99041	201
chr11	6440300	6440846	DeepExc_pvalue_1e-2_peak_149668b	79	.	5.70812	7.93602	4.12012	445
chr11	6460218	6460516	DeepExc_pvalue_1e-2_peak_149674	68	.	4.89277	6.81329	3.25686	226
chr11	6464767	6464949	DeepExc_pvalue_1e-2_peak_149675	65	.	4.80692	6.58071	3.07704	148
chr11	6494986	6495682	DeepExc_pvalue_1e-2_peak_149694	82	.	5.87122	8.22773	4.35193	265
chr11	6502134	6502351	DeepExc_pvalue_1e-2_peak_149695	45	.	3.74308	4.56981	1.59305	172
chr11	6502546	6503179	DeepExc_pvalue_1e-2_peak_149696	98	.	6.70092	9.87487	5.66169	89
chr11	6509214	6509332	DeepExc_pvalue_1e-2_peak_149697	42	.	2.80575	4.27974	1.36324	58
chr11	6536694	6536973	DeepExc_pvalue_1e-2_peak_149711	79	.	5.23560	7.92549	4.11355	125
chr11	6552659	6552940	DeepExc_pvalue_1e-2_peak_149719	42	.	2.80575	4.27974	1.36324	69
chr11	6562086	6562159	DeepExc_pvalue_1e-2_peak_149727	46	.	3.44649	4.61288	1.62435	37
chr11	6585103	6585230	DeepExc_pvalue_1e-2_peak_149738	43	.	3.36191	4.33276	1.40348	84
chr11	6593331	6593818	DeepExc_pvalue_1e-2_peak_149741	50	.	3.93670	5.01899	1.93878	112
chr11	6624610	6625081	DeepExc_pvalue_1e-2_peak_149759a	73	.	5.42557	7.37831	3.70007	53
chr11	6624610	6625081	DeepExc_pvalue_1e-2_peak_149759b	87	.	6.13413	8.71645	4.74173	268
chr11	6633078	6634011	DeepExc_pvalue_1e-2_peak_149761	157	.	9.38321	15.70290	10.32753	438
chr11	6639531	6639912	DeepExc_pvalue_1e-2_peak_149762	54	.	4.35893	5.45487	2.26232	122
chr11	6640383	6640893	DeepExc_pvalue_1e-2_peak_149763	103	.	6.91259	10.34621	6.03917	387
chr11	6651677	6651750	DeepExc_pvalue_1e-2_peak_149766	46	.	3.44649	4.61288	1.62435	34
chr11	6704041	6704985	DeepExc_pvalue_1e-2_peak_149806a	64	.	4.89267	6.42707	2.95716	350
chr11	6704041	6704985	DeepExc_pvalue_1e-2_peak_149806b	53	.	4.28108	5.32278	2.16290	586
chr11	6704041	6704985	DeepExc_pvalue_1e-2_peak_149806c	112	.	7.30638	11.24373	6.76173	763
chr11	6740271	6740360	DeepExc_pvalue_1e-2_peak_149827	60	.	3.74100	6.04300	2.65926	44
chr11	6759277	6759380	DeepExc_pvalue_1e-2_peak_149837	42	.	2.80575	4.27974	1.36324	50
chr11	6778588	6778976	DeepExc_pvalue_1e-2_peak_149845	56	.	3.67782	5.64059	2.39211	176
chr11	6792806	6792887	DeepExc_pvalue_1e-2_peak_149854	42	.	2.80575	4.27974	1.36324	39
chr11	6815067	6815152	DeepExc_pvalue_1e-2_peak_149866	42	.	2.80575	4.27974	1.36324	41
chr11	6846393	6846488	DeepExc_pvalue_1e-2_peak_149882	42	.	2.79590	4.21192	1.36324	46
chr11	6876011	6876089	DeepExc_pvalue_1e-2_peak_149890	42	.	2.80575	4.27974	1.36324	38
chr11	6885330	6885599	DeepExc_pvalue_1e-2_peak_149897	39	.	2.75837	3.97911	1.33451	169
chr11	6947057	6947904	DeepExc_pvalue_1e-2_peak_149925a	67	.	5.04723	6.73586	3.20017	515
chr11	6947057	6947904	DeepExc_pvalue_1e-2_peak_149925b	67	.	5.07393	6.79101	3.24081	704
chr11	7005527	7005649	DeepExc_pvalue_1e-2_peak_149952	42	.	2.80575	4.27974	1.36324	60
chr11	7040997	7041830	DeepExc_pvalue_1e-2_peak_149973	77	.	5.62035	7.75457	3.99293	605
chr11	7048840	7049095	DeepExc_pvalue_1e-2_peak_149975	42	.	2.80575	4.27974	1.36324	56
chr11	7113488	7113585	DeepExc_pvalue_1e-2_peak_150005	60	.	3.74100	6.04300	2.65926	46
chr11	7119619	7119733	DeepExc_pvalue_1e-2_peak_150011	42	.	2.80575	4.27974	1.36324	56
chr11	7124847	7124922	DeepExc_pvalue_1e-2_peak_150013	42	.	2.80575	4.27974	1.36324	36
chr11	7145153	7145275	DeepExc_pvalue_1e-2_peak_150024	68	.	4.89277	6.81329	3.25686	69
chr11	7157640	7157742	DeepExc_pvalue_1e-2_peak_150030	42	.	2.80575	4.27974	1.36324	50
chr11	7165334	7165620	DeepExc_pvalue_1e-2_peak_150034	73	.	4.59728	7.39833	3.71162	63
chr11	7165815	7166093	DeepExc_pvalue_1e-2_peak_150035	39	.	2.75837	3.97911	1.33451	40
chr11	7174542	7174745	DeepExc_pvalue_1e-2_peak_150039	42	.	2.80575	4.27974	1.36324	57
chr11	7180033	7180285	DeepExc_pvalue_1e-2_peak_150044	42	.	2.80575	4.27974	1.36324	46
chr11	7208302	7208379	DeepExc_pvalue_1e-2_peak_150051	42	.	2.80575	4.27974	1.36324	37
chr11	7273025	7273552	DeepExc_pvalue_1e-2_peak_150080	51	.	4.00577	5.19473	2.06692	178
chr11	7287098	7287540	DeepExc_pvalue_1e-2_peak_150083	57	.	3.70268	5.78921	2.50085	108
chr11	7292887	7292977	DeepExc_pvalue_1e-2_peak_150087	42	.	2.80575	4.27974	1.36324	44
chr11	7299765	7299939	DeepExc_pvalue_1e-2_peak_150092	46	.	3.46831	4.69117	1.68467	21
chr11	7304427	7304500	DeepExc_pvalue_1e-2_peak_150097	46	.	3.46831	4.69117	1.68467	32
chr11	7313889	7314062	DeepExc_pvalue_1e-2_peak_150102	43	.	3.38266	4.39837	1.45571	62
chr11	7314305	7314519	DeepExc_pvalue_1e-2_peak_150103	43	.	3.38266	4.39837	1.45571	161
chr11	7359071	7359153	DeepExc_pvalue_1e-2_peak_150128	56	.	4.17676	5.67691	2.41828	39
chr11	7359345	7359418	DeepExc_pvalue_1e-2_peak_150129	43	.	3.36191	4.33276	1.40348	35
chr11	7369028	7369257	DeepExc_pvalue_1e-2_peak_150131	48	.	3.84823	4.80658	1.77455	192
chr11	7370095	7370460	DeepExc_pvalue_1e-2_peak_150132	103	.	6.88811	10.30028	6.00387	50
chr11	7406811	7406898	DeepExc_pvalue_1e-2_peak_150148	42	.	2.79590	4.21192	1.36324	42
chr11	7407078	7407156	DeepExc_pvalue_1e-2_peak_150149	42	.	2.79590	4.21192	1.36324	38
chr11	7414405	7414497	DeepExc_pvalue_1e-2_peak_150153	42	.	2.80575	4.27974	1.36324	45
chr11	7447271	7447639	DeepExc_pvalue_1e-2_peak_150165	42	.	2.80575	4.27974	1.36324	318
chr11	7463996	7464167	DeepExc_pvalue_1e-2_peak_150176	72	.	4.56663	7.22716	3.57880	46
chr11	7469567	7469814	DeepExc_pvalue_1e-2_peak_150180	42	.	2.79590	4.21192	1.36324	59
chr11	7478356	7478830	DeepExc_pvalue_1e-2_peak_150188	53	.	3.62911	5.37785	2.20066	255
chr11	7488954	7489154	DeepExc_pvalue_1e-2_peak_150195	51	.	3.58166	5.15094	2.02925	136
chr11	7517607	7517987	DeepExc_pvalue_1e-2_peak_150219	40	.	2.77701	4.09011	1.36324	240
chr11	7532934	7533130	DeepExc_pvalue_1e-2_peak_150223	71	.	5.24031	7.14717	3.52071	58
chr11	7534373	7534702	DeepExc_pvalue_1e-2_peak_150224	45	.	3.74308	4.56981	1.59305	273
chr11	7534852	7535070	DeepExc_pvalue_1e-2_peak_150225	100	.	6.77456	10.03915	5.79737	85
chr11	7535741	7535868	DeepExc_pvalue_1e-2_peak_150226	46	.	3.76364	4.61492	1.62435	64
chr11	7573894	7574010	DeepExc_pvalue_1e-2_peak_150247	42	.	2.79590	4.21192	1.36324	57
chr11	7576512	7576831	DeepExc_pvalue_1e-2_peak_150250	39	.	2.75837	3.97911	1.33451	70
chr11	7590515	7590697	DeepExc_pvalue_1e-2_peak_150258	54	.	4.32620	5.47526	2.27983	69
chr11	7591660	7591743	DeepExc_pvalue_1e-2_peak_150259	43	.	3.62424	4.31930	1.39893	44
chr11	7592280	7592380	DeepExc_pvalue_1e-2_peak_150260	42	.	3.60516	4.28055	1.36324	51
chr11	7592512	7592870	DeepExc_pvalue_1e-2_peak_150261	67	.	5.04723	6.73586	3.20017	114
chr11	7593094	7593198	DeepExc_pvalue_1e-2_peak_150262	54	.	4.30354	5.42925	2.24150	50
chr11	7598300	7598374	DeepExc_pvalue_1e-2_peak_150263	49	.	4.06918	4.97578	1.90105	35
chr11	7598661	7598896	DeepExc_pvalue_1e-2_peak_150264	61	.	4.77099	6.19286	2.77839	53
chr11	7599093	7599324	DeepExc_pvalue_1e-2_peak_150265	61	.	4.77099	6.19286	2.77839	45
chr11	7666822	7667015	DeepExc_pvalue_1e-2_peak_150293	42	.	2.80575	4.27974	1.36324	114
chr11	7679144	7679248	DeepExc_pvalue_1e-2_peak_150310	39	.	2.75837	3.97911	1.33451	51
chr11	7686753	7687188	DeepExc_pvalue_1e-2_peak_150311	74	.	5.10551	7.46124	3.75985	230
chr11	7703692	7703941	DeepExc_pvalue_1e-2_peak_150316	42	.	2.80575	4.27974	1.36324	206
chr11	7709330	7709681	DeepExc_pvalue_1e-2_peak_150317	42	.	2.80575	4.27974	1.36324	55
chr11	7781755	7781835	DeepExc_pvalue_1e-2_peak_150344	42	.	2.80575	4.27974	1.36324	39
chr11	7859675	7859986	DeepExc_pvalue_1e-2_peak_150377	42	.	2.80575	4.27974	1.36324	41
chr11	7868351	7868434	DeepExc_pvalue_1e-2_peak_150380	42	.	2.80575	4.27974	1.36324	40
chr11	7877372	7877453	DeepExc_pvalue_1e-2_peak_150386	42	.	2.80575	4.27974	1.36324	39
chr11	7895421	7895547	DeepExc_pvalue_1e-2_peak_150390	42	.	2.80575	4.27974	1.36324	62
chr11	7914449	7914871	DeepExc_pvalue_1e-2_peak_150399	69	.	4.50653	6.92169	3.33962	53
chr11	7920368	7920525	DeepExc_pvalue_1e-2_peak_150405	40	.	2.77701	4.09011	1.36324	98
chr11	7967804	7967885	DeepExc_pvalue_1e-2_peak_150425	42	.	2.79590	4.21192	1.36324	39
chr11	7969341	7969663	DeepExc_pvalue_1e-2_peak_150427	57	.	3.70268	5.78921	2.50085	258
chr11	7978504	7978589	DeepExc_pvalue_1e-2_peak_150431	42	.	2.79590	4.21192	1.36324	41
chr11	7985957	7986338	DeepExc_pvalue_1e-2_peak_150432	65	.	4.77897	6.50788	3.02509	56
chr11	8008436	8009030	DeepExc_pvalue_1e-2_peak_150440	83	.	5.92417	8.38401	4.47827	313
chr11	8019219	8019373	DeepExc_pvalue_1e-2_peak_150443	42	.	2.80575	4.27974	1.36324	40
chr11	8028101	8028341	DeepExc_pvalue_1e-2_peak_150449	52	.	3.60523	5.26053	2.10914	39
chr11	8033578	8033736	DeepExc_pvalue_1e-2_peak_150455	42	.	2.80575	4.27974	1.36324	101
chr11	8040249	8040897	DeepExc_pvalue_1e-2_peak_150456a	61	.	4.72398	6.10482	2.70663	111
chr11	8040249	8040897	DeepExc_pvalue_1e-2_peak_150456b	86	.	6.07369	8.60186	4.65403	351
chr11	8040249	8040897	DeepExc_pvalue_1e-2_peak_150456c	61	.	4.72398	6.10482	2.70663	606
chr11	8041353	8041587	DeepExc_pvalue_1e-2_peak_150457	60	.	4.70083	6.06186	2.67273	169
chr11	8046694	8046880	DeepExc_pvalue_1e-2_peak_150458	46	.	3.46831	4.69117	1.68467	64
chr11	8054858	8055028	DeepExc_pvalue_1e-2_peak_150459	65	.	4.77897	6.50788	3.02509	52
chr11	8059907	8060295	DeepExc_pvalue_1e-2_peak_150461	58	.	4.51637	5.88004	2.57561	232
chr11	8060535	8060630	DeepExc_pvalue_1e-2_peak_150462	47	.	3.80546	4.70840	1.69789	49
chr11	8060923	8060997	DeepExc_pvalue_1e-2_peak_150463	47	.	3.80546	4.70840	1.69789	36
chr11	8062291	8062367	DeepExc_pvalue_1e-2_peak_150464	50	.	3.93670	5.01899	1.93878	40
chr11	8076750	8076972	DeepExc_pvalue_1e-2_peak_150469	45	.	3.72273	4.52573	1.56257	158
chr11	8082252	8082596	DeepExc_pvalue_1e-2_peak_150471	58	.	4.61042	5.89659	2.59051	113
chr11	8084820	8084893	DeepExc_pvalue_1e-2_peak_150473	47	.	3.97088	4.79614	1.76720	34
chr11	8092127	8092446	DeepExc_pvalue_1e-2_peak_150475	57	.	4.50219	5.70347	2.44397	163
chr11	8094018	8094188	DeepExc_pvalue_1e-2_peak_150476	74	.	5.47983	7.48129	3.77636	126
chr11	8102195	8102495	DeepExc_pvalue_1e-2_peak_150477	61	.	4.63511	6.16098	2.75301	185
chr11	8102630	8102945	DeepExc_pvalue_1e-2_peak_150478a	61	.	4.60052	6.10650	2.70663	80
chr11	8102630	8102945	DeepExc_pvalue_1e-2_peak_150478b	49	.	3.94225	4.90015	1.84951	264
chr11	8107856	8108003	DeepExc_pvalue_1e-2_peak_150481	55	.	4.33182	5.50857	2.29713	68
chr11	8114349	8114465	DeepExc_pvalue_1e-2_peak_150483	70	.	5.24384	7.04257	3.44230	59
chr11	8133397	8133569	DeepExc_pvalue_1e-2_peak_150485	58	.	4.51637	5.88004	2.57561	127
chr11	8159378	8159453	DeepExc_pvalue_1e-2_peak_150497	42	.	2.80575	4.27974	1.36324	36
chr11	8170800	8170926	DeepExc_pvalue_1e-2_peak_150501	42	.	2.80575	4.27974	1.36324	62
chr11	8190019	8190960	DeepExc_pvalue_1e-2_peak_150512a	87	.	6.08874	8.75215	4.77210	226
chr11	8190019	8190960	DeepExc_pvalue_1e-2_peak_150512b	101	.	6.81199	10.12414	5.86174	638
chr11	8214272	8214379	DeepExc_pvalue_1e-2_peak_150521	53	.	3.62911	5.37785	2.20066	50
chr11	8223989	8224404	DeepExc_pvalue_1e-2_peak_150526	49	.	3.53544	4.95138	1.88198	252
chr11	8244793	8244936	DeepExc_pvalue_1e-2_peak_150540	48	.	3.84823	4.80658	1.77455	91
chr11	8256406	8256617	DeepExc_pvalue_1e-2_peak_150545	53	.	3.62911	5.37785	2.20066	64
chr11	8274590	8274689	DeepExc_pvalue_1e-2_peak_150558	42	.	2.80575	4.27974	1.36324	48
chr11	8284244	8284699	DeepExc_pvalue_1e-2_peak_150560	59	.	4.56656	5.99310	2.65631	58
chr11	8289435	8290120	DeepExc_pvalue_1e-2_peak_150562	51	.	4.17246	5.17088	2.04707	44
chr11	8336401	8336526	DeepExc_pvalue_1e-2_peak_150592	40	.	2.77701	4.09011	1.36324	61
chr11	8338137	8338284	DeepExc_pvalue_1e-2_peak_150593	42	.	2.79590	4.21192	1.36324	110
chr11	8350496	8350831	DeepExc_pvalue_1e-2_peak_150599	69	.	4.95172	6.98166	3.38854	62
chr11	8376044	8376778	DeepExc_pvalue_1e-2_peak_150617	65	.	4.41930	6.53368	3.03870	72
chr11	8411155	8411247	DeepExc_pvalue_1e-2_peak_150647	42	.	2.80575	4.27974	1.36324	45
chr11	8424986	8425754	DeepExc_pvalue_1e-2_peak_150652	50	.	3.55840	5.04815	1.95312	123
chr11	8431528	8431760	DeepExc_pvalue_1e-2_peak_150653	57	.	4.20239	5.75623	2.48594	51
chr11	8454316	8454529	DeepExc_pvalue_1e-2_peak_150659	70	.	4.53638	7.06887	3.45457	147
chr11	8496952	8497025	DeepExc_pvalue_1e-2_peak_150672	46	.	3.44649	4.61288	1.62435	35
chr11	8498060	8498140	DeepExc_pvalue_1e-2_peak_150673	45	.	3.42495	4.53818	1.56469	36
chr11	8555266	8555409	DeepExc_pvalue_1e-2_peak_150693	42	.	2.80575	4.27974	1.36324	70
chr11	8590504	8590821	DeepExc_pvalue_1e-2_peak_150709	53	.	3.62911	5.37785	2.20066	169
chr11	8632282	8632467	DeepExc_pvalue_1e-2_peak_150732	45	.	3.74308	4.56981	1.59305	159
chr11	8646823	8646903	DeepExc_pvalue_1e-2_peak_150741	42	.	3.34141	4.26972	1.36324	35
chr11	8647166	8647239	DeepExc_pvalue_1e-2_peak_150742	42	.	3.34141	4.26972	1.36324	44
chr11	8647552	8647723	DeepExc_pvalue_1e-2_peak_150743	42	.	3.32116	4.20906	1.36324	37
chr11	8668058	8668136	DeepExc_pvalue_1e-2_peak_150756	40	.	2.77701	4.09011	1.36324	38
chr11	8679869	8680340	DeepExc_pvalue_1e-2_peak_150762	56	.	4.39560	5.61900	2.38628	403
chr11	8683513	8683602	DeepExc_pvalue_1e-2_peak_150764	45	.	3.74308	4.56981	1.59305	42
chr11	8692888	8693324	DeepExc_pvalue_1e-2_peak_150769	140	.	8.45666	14.01914	8.97692	182
chr11	8703631	8704911	DeepExc_pvalue_1e-2_peak_150771	138	.	8.69817	13.88044	8.85775	627
chr11	8710412	8710780	DeepExc_pvalue_1e-2_peak_150774	104	.	6.96594	10.48530	6.14887	136
chr11	8729218	8729498	DeepExc_pvalue_1e-2_peak_150785	47	.	3.93288	4.72811	1.71635	255
chr11	8730721	8730904	DeepExc_pvalue_1e-2_peak_150786	46	.	3.89560	4.66210	1.66685	144
chr11	8733622	8733979	DeepExc_pvalue_1e-2_peak_150787	43	.	3.73622	4.38721	1.45450	29
chr11	8740585	8741017	DeepExc_pvalue_1e-2_peak_150789	54	.	4.30354	5.42925	2.24150	65
chr11	8757139	8757265	DeepExc_pvalue_1e-2_peak_150800	42	.	2.80575	4.27974	1.36324	62
chr11	8768953	8769076	DeepExc_pvalue_1e-2_peak_150806	42	.	2.80575	4.27974	1.36324	60
chr11	8776762	8776854	DeepExc_pvalue_1e-2_peak_150809	39	.	2.75837	3.97911	1.33451	45
chr11	8782559	8782780	DeepExc_pvalue_1e-2_peak_150816	51	.	3.58166	5.15094	2.02925	153
chr11	8826250	8826447	DeepExc_pvalue_1e-2_peak_150836	43	.	3.62424	4.31930	1.39893	144
chr11	8829029	8829356	DeepExc_pvalue_1e-2_peak_150837	54	.	4.35893	5.45487	2.26232	207
chr11	8831997	8832522	DeepExc_pvalue_1e-2_peak_150839	55	.	4.39892	5.52352	2.30681	312
chr11	8844962	8845036	DeepExc_pvalue_1e-2_peak_150843	42	.	2.80575	4.27974	1.36324	36
chr11	8845930	8846039	DeepExc_pvalue_1e-2_peak_150844	42	.	2.80575	4.27974	1.36324	53
chr11	8852142	8852529	DeepExc_pvalue_1e-2_peak_150845	89	.	5.91966	8.94285	4.92387	266
chr11	8877886	8877987	DeepExc_pvalue_1e-2_peak_150860	42	.	2.80575	4.27974	1.36324	49
chr11	8892073	8892339	DeepExc_pvalue_1e-2_peak_150864	70	.	4.98173	7.07040	3.45457	200
chr11	8892653	8892793	DeepExc_pvalue_1e-2_peak_150865	42	.	3.32116	4.20906	1.36324	97
chr11	8893085	8893283	DeepExc_pvalue_1e-2_peak_150866	56	.	4.15144	5.60057	2.36998	22
chr11	8932688	8932873	DeepExc_pvalue_1e-2_peak_150877	88	.	6.19579	8.83487	4.83587	67
chr11	8933020	8933154	DeepExc_pvalue_1e-2_peak_150878	39	.	3.44210	3.96350	1.33451	56
chr11	8985370	8986187	DeepExc_pvalue_1e-2_peak_150903a	76	.	5.59167	7.69798	3.94532	419
chr11	8985370	8986187	DeepExc_pvalue_1e-2_peak_150903b	64	.	4.89271	6.42638	2.95716	638
chr11	8986319	8986878	DeepExc_pvalue_1e-2_peak_150904	64	.	4.89271	6.42638	2.95716	52
chr11	9010992	9011311	DeepExc_pvalue_1e-2_peak_150915	87	.	5.84746	8.71442	4.74169	172
chr11	9019115	9019308	DeepExc_pvalue_1e-2_peak_150917	50	.	3.55840	5.04815	1.95312	141
chr11	9025543	9025768	DeepExc_pvalue_1e-2_peak_150919	81	.	5.64107	8.12096	4.26875	161
chr11	9039457	9039887	DeepExc_pvalue_1e-2_peak_150927	40	.	2.77701	4.09011	1.36324	182
chr11	9069580	9069705	DeepExc_pvalue_1e-2_peak_150944	75	.	5.13743	7.56943	3.84839	60
chr11	9069846	9069948	DeepExc_pvalue_1e-2_peak_150945	44	.	3.40368	4.46677	1.51009	51
chr11	9074959	9075093	DeepExc_pvalue_1e-2_peak_150948	42	.	2.80575	4.27974	1.36324	83
chr11	9088326	9088584	DeepExc_pvalue_1e-2_peak_150953	42	.	2.80575	4.27974	1.36324	186
chr11	9089891	9090026	DeepExc_pvalue_1e-2_peak_150955	42	.	2.80575	4.27974	1.36324	66
chr11	9098691	9098775	DeepExc_pvalue_1e-2_peak_150958	45	.	3.42495	4.53818	1.56469	41
chr11	9154003	9154434	DeepExc_pvalue_1e-2_peak_150979	51	.	4.00577	5.19473	2.06692	257
chr11	9159050	9159320	DeepExc_pvalue_1e-2_peak_150980	43	.	3.36191	4.33276	1.40348	201
chr11	9165432	9165605	DeepExc_pvalue_1e-2_peak_150982	40	.	2.77701	4.09011	1.36324	44
chr11	9172585	9172852	DeepExc_pvalue_1e-2_peak_150984	42	.	2.80575	4.27974	1.36324	206
chr11	9173038	9173167	DeepExc_pvalue_1e-2_peak_150985	42	.	2.80575	4.27974	1.36324	63
chr11	9194609	9194888	DeepExc_pvalue_1e-2_peak_150996	42	.	2.80575	4.27974	1.36324	215
chr11	9214775	9214860	DeepExc_pvalue_1e-2_peak_151011	40	.	2.77701	4.09011	1.36324	41
chr11	9271495	9271573	DeepExc_pvalue_1e-2_peak_151050	42	.	2.80575	4.27974	1.36324	38
chr11	9286824	9287402	DeepExc_pvalue_1e-2_peak_151056	63	.	4.69704	6.30170	2.86291	213
chr11	9296196	9296697	DeepExc_pvalue_1e-2_peak_151057	77	.	5.51138	7.78420	4.01625	415
chr11	9302367	9302449	DeepExc_pvalue_1e-2_peak_151058	49	.	3.53544	4.95138	1.88198	40
chr11	9307682	9308058	DeepExc_pvalue_1e-2_peak_151063	57	.	3.70268	5.78921	2.50085	135
chr11	9320909	9321176	DeepExc_pvalue_1e-2_peak_151068	42	.	2.79590	4.21192	1.36324	213
chr11	9323521	9323800	DeepExc_pvalue_1e-2_peak_151070	40	.	2.77701	4.09011	1.36324	214
chr11	9336044	9336587	DeepExc_pvalue_1e-2_peak_151079	106	.	7.04556	10.68009	6.30702	183
chr11	9385626	9386257	DeepExc_pvalue_1e-2_peak_151090	66	.	4.83520	6.65579	3.13334	162
chr11	9406091	9406375	DeepExc_pvalue_1e-2_peak_151096	133	.	8.41880	13.37080	8.45452	130
chr11	9406656	9406743	DeepExc_pvalue_1e-2_peak_151097	47	.	3.82673	4.75687	1.74169	36
chr11	9424766	9424855	DeepExc_pvalue_1e-2_peak_151100	42	.	2.80575	4.27974	1.36324	43
chr11	9434138	9434237	DeepExc_pvalue_1e-2_peak_151104	42	.	2.80575	4.27974	1.36324	48
chr11	9482014	9483030	DeepExc_pvalue_1e-2_peak_151123a	70	.	5.18045	7.03815	3.43940	254
chr11	9482014	9483030	DeepExc_pvalue_1e-2_peak_151123b	130	.	8.05848	13.09178	8.23737	363
chr11	9482014	9483030	DeepExc_pvalue_1e-2_peak_151123c	130	.	8.05848	13.09178	8.23737	577
chr11	9482014	9483030	DeepExc_pvalue_1e-2_peak_151123d	70	.	5.18045	7.03815	3.43940	730
chr11	9498493	9498606	DeepExc_pvalue_1e-2_peak_151135	40	.	2.77701	4.09011	1.36324	55
chr11	9528266	9528668	DeepExc_pvalue_1e-2_peak_151149	42	.	2.80575	4.27974	1.36324	337
chr11	9548990	9549250	DeepExc_pvalue_1e-2_peak_151157	60	.	3.74100	6.04300	2.65926	58
chr11	9571430	9571799	DeepExc_pvalue_1e-2_peak_151164	77	.	4.65983	7.78896	4.01625	297
chr11	9594949	9595081	DeepExc_pvalue_1e-2_peak_151177	61	.	4.30812	6.10846	2.70663	53
chr11	9634835	9635377	DeepExc_pvalue_1e-2_peak_151193	52	.	4.02933	5.25693	2.10914	346
chr11	9635785	9635884	DeepExc_pvalue_1e-2_peak_151194	66	.	4.83520	6.65579	3.13334	44
chr11	9636079	9636152	DeepExc_pvalue_1e-2_peak_151195	39	.	3.22347	3.93622	1.31720	33
chr11	9644646	9644790	DeepExc_pvalue_1e-2_peak_151197	39	.	2.75837	3.97911	1.33451	71
chr11	9685593	9685967	DeepExc_pvalue_1e-2_peak_151223	53	.	3.62911	5.37785	2.20066	91
chr11	9703278	9703394	DeepExc_pvalue_1e-2_peak_151234	39	.	2.75837	3.97911	1.33451	57
chr11	9730119	9730576	DeepExc_pvalue_1e-2_peak_151257	42	.	2.79590	4.21192	1.36324	141
chr11	9755039	9755333	DeepExc_pvalue_1e-2_peak_151271	42	.	2.80575	4.27974	1.36324	237
chr11	9761884	9762100	DeepExc_pvalue_1e-2_peak_151274	42	.	2.80575	4.27974	1.36324	172
chr11	9770170	9770338	DeepExc_pvalue_1e-2_peak_151279	42	.	2.80575	4.27974	1.36324	123
chr11	9779717	9779896	DeepExc_pvalue_1e-2_peak_151280	43	.	3.62424	4.31930	1.39893	90
chr11	9780425	9780560	DeepExc_pvalue_1e-2_peak_151282	43	.	3.66300	4.39923	1.45571	45
chr11	9781050	9781532	DeepExc_pvalue_1e-2_peak_151284	57	.	4.44313	5.71997	2.45790	415
chr11	9875730	9875804	DeepExc_pvalue_1e-2_peak_151339	42	.	2.80575	4.27974	1.36324	36
chr11	9876100	9876174	DeepExc_pvalue_1e-2_peak_151340	42	.	2.80575	4.27974	1.36324	36
chr11	9942843	9942967	DeepExc_pvalue_1e-2_peak_151376	42	.	2.80575	4.27974	1.36324	61
chr11	9972832	9972912	DeepExc_pvalue_1e-2_peak_151390	42	.	2.80575	4.27974	1.36324	39
chr11	10003670	10004086	DeepExc_pvalue_1e-2_peak_151407	40	.	2.77701	4.09011	1.36324	49
chr11	10020116	10020310	DeepExc_pvalue_1e-2_peak_151416	39	.	2.75837	3.97911	1.33451	151
chr11	10103104	10103371	DeepExc_pvalue_1e-2_peak_151445	42	.	2.80575	4.27974	1.36324	197
chr11	10106670	10106767	DeepExc_pvalue_1e-2_peak_151447	42	.	2.80575	4.27974	1.36324	47
chr11	10143755	10144002	DeepExc_pvalue_1e-2_peak_151464	40	.	2.77701	4.09011	1.36324	54
chr11	10147340	10147446	DeepExc_pvalue_1e-2_peak_151468	40	.	2.77701	4.09011	1.36324	52
chr11	10152752	10152830	DeepExc_pvalue_1e-2_peak_151470	42	.	2.80575	4.27974	1.36324	38
chr11	10184061	10184352	DeepExc_pvalue_1e-2_peak_151484	42	.	2.80575	4.27974	1.36324	232
chr11	10229586	10229895	DeepExc_pvalue_1e-2_peak_151497	42	.	2.79590	4.21192	1.36324	248
chr11	10232472	10232605	DeepExc_pvalue_1e-2_peak_151498	60	.	3.74100	6.04300	2.65926	70
chr11	10258789	10258917	DeepExc_pvalue_1e-2_peak_151510	42	.	2.79590	4.21192	1.36324	63
chr11	10263910	10264047	DeepExc_pvalue_1e-2_peak_151513	40	.	2.77701	4.09011	1.36324	67
chr11	10267077	10267293	DeepExc_pvalue_1e-2_peak_151516	39	.	2.75837	3.97911	1.33451	72
chr11	10302848	10302933	DeepExc_pvalue_1e-2_peak_151540	39	.	2.75837	3.97911	1.33451	41
chr11	10315373	10316013	DeepExc_pvalue_1e-2_peak_151544	77	.	5.47988	7.70589	3.94883	544
chr11	10336317	10336479	DeepExc_pvalue_1e-2_peak_151560	42	.	2.80575	4.27974	1.36324	122
chr11	10407416	10407542	DeepExc_pvalue_1e-2_peak_151592	42	.	2.80575	4.27974	1.36324	62
chr11	10427528	10428002	DeepExc_pvalue_1e-2_peak_151599	48	.	3.51278	4.85998	1.81088	190
chr11	10472830	10472940	DeepExc_pvalue_1e-2_peak_151623	48	.	3.84823	4.80658	1.77455	38
chr11	10500676	10500785	DeepExc_pvalue_1e-2_peak_151634	39	.	2.75837	3.97911	1.33451	53
chr11	10500998	10501116	DeepExc_pvalue_1e-2_peak_151635	55	.	3.65330	5.50407	2.29294	47
chr11	10552762	10552890	DeepExc_pvalue_1e-2_peak_151661	42	.	2.80575	4.27974	1.36324	63
chr11	10562156	10563124	DeepExc_pvalue_1e-2_peak_151665	96	.	6.59341	9.64155	5.47883	743
chr11	10596790	10597252	DeepExc_pvalue_1e-2_peak_151681	50	.	3.95946	5.07586	1.97603	62
chr11	10653164	10653249	DeepExc_pvalue_1e-2_peak_151708	42	.	2.80575	4.27974	1.36324	41
chr11	10659495	10659674	DeepExc_pvalue_1e-2_peak_151709	48	.	3.86997	4.85757	1.81088	60
chr11	10659817	10660193	DeepExc_pvalue_1e-2_peak_151710	61	.	4.61787	6.11180	2.70663	238
chr11	10686452	10686706	DeepExc_pvalue_1e-2_peak_151721	39	.	2.75837	3.97911	1.33451	38
chr11	10690106	10690215	DeepExc_pvalue_1e-2_peak_151722	42	.	2.79590	4.21192	1.36324	53
chr11	10696713	10696811	DeepExc_pvalue_1e-2_peak_151727	42	.	2.80575	4.27974	1.36324	48
chr11	10697868	10697976	DeepExc_pvalue_1e-2_peak_151729	42	.	2.80575	4.27974	1.36324	53
chr11	10757255	10757666	DeepExc_pvalue_1e-2_peak_151756	52	.	3.60523	5.26053	2.10914	70
chr11	10766228	10766331	DeepExc_pvalue_1e-2_peak_151760	42	.	2.80575	4.27974	1.36324	50
chr11	10772283	10772885	DeepExc_pvalue_1e-2_peak_151762	138	.	8.61124	13.83732	8.82543	286
chr11	10791580	10791697	DeepExc_pvalue_1e-2_peak_151773	39	.	2.75837	3.97911	1.33451	57
chr11	10800001	10800720	DeepExc_pvalue_1e-2_peak_151779	56	.	3.67782	5.64059	2.39211	317
chr11	10814162	10814550	DeepExc_pvalue_1e-2_peak_151786	42	.	2.80575	4.27974	1.36324	150
chr11	10830479	10830824	DeepExc_pvalue_1e-2_peak_151796	132	.	8.32213	13.27307	8.37241	52
chr11	10879335	10879888	DeepExc_pvalue_1e-2_peak_151812a	77	.	5.60433	7.75431	3.99293	60
chr11	10879335	10879888	DeepExc_pvalue_1e-2_peak_151812b	102	.	6.88102	10.29049	5.99775	388
chr11	10880097	10880552	DeepExc_pvalue_1e-2_peak_151813	43	.	3.71932	4.35869	1.42700	385
chr11	10921007	10921317	DeepExc_pvalue_1e-2_peak_151826	50	.	3.55840	5.04815	1.95312	254
chr11	10921456	10921735	DeepExc_pvalue_1e-2_peak_151827	50	.	3.55840	5.04815	1.95312	46
chr11	10933193	10933396	DeepExc_pvalue_1e-2_peak_151835	42	.	2.80575	4.27974	1.36324	60
chr11	10941087	10941231	DeepExc_pvalue_1e-2_peak_151838	42	.	2.80575	4.27974	1.36324	71
chr11	10948299	10948388	DeepExc_pvalue_1e-2_peak_151840	58	.	4.49169	5.82547	2.53254	46
chr11	10953059	10953441	DeepExc_pvalue_1e-2_peak_151842	62	.	4.81895	6.28387	2.85018	321
chr11	10955453	10955630	DeepExc_pvalue_1e-2_peak_151843	63	.	4.84329	6.33054	2.88035	47
chr11	10993581	10993925	DeepExc_pvalue_1e-2_peak_151859	45	.	3.42495	4.53818	1.56469	55
chr11	11059923	11060087	DeepExc_pvalue_1e-2_peak_151888	49	.	3.53544	4.95138	1.88198	88
chr11	11070008	11070135	DeepExc_pvalue_1e-2_peak_151894	42	.	2.80575	4.27974	1.36324	62
chr11	11190837	11190937	DeepExc_pvalue_1e-2_peak_151951	50	.	3.93670	5.01899	1.93878	48
chr11	11193541	11193785	DeepExc_pvalue_1e-2_peak_151952	61	.	4.64396	6.17345	2.76124	118
chr11	11199730	11199849	DeepExc_pvalue_1e-2_peak_151955	52	.	3.60523	5.26053	2.10914	61
chr11	11232928	11233213	DeepExc_pvalue_1e-2_peak_151972	39	.	2.75837	3.97911	1.33451	65
chr11	11234742	11235020	DeepExc_pvalue_1e-2_peak_151973	55	.	3.65330	5.50407	2.29294	211
chr11	11264944	11265036	DeepExc_pvalue_1e-2_peak_151989	52	.	3.60523	5.26053	2.10914	45
chr11	11300379	11300702	DeepExc_pvalue_1e-2_peak_152000	42	.	2.80575	4.27974	1.36324	68
chr11	11315485	11315799	DeepExc_pvalue_1e-2_peak_152008	59	.	3.72787	5.95225	2.62041	253
chr11	11343560	11343659	DeepExc_pvalue_1e-2_peak_152020	42	.	2.79590	4.21192	1.36324	48
chr11	11366174	11366252	DeepExc_pvalue_1e-2_peak_152035	42	.	2.80575	4.27974	1.36324	38
chr11	11392280	11392750	DeepExc_pvalue_1e-2_peak_152048	68	.	4.89277	6.81329	3.25686	125
chr11	11415871	11415944	DeepExc_pvalue_1e-2_peak_152055	39	.	3.24254	3.98716	1.33856	37
chr11	11418777	11418899	DeepExc_pvalue_1e-2_peak_152058	51	.	3.98248	5.13441	2.02686	56
chr11	11429806	11429879	DeepExc_pvalue_1e-2_peak_152060	42	.	3.32116	4.20906	1.36324	35
chr11	11430303	11430376	DeepExc_pvalue_1e-2_peak_152061	42	.	3.32116	4.20906	1.36324	54
chr11	11437553	11437760	DeepExc_pvalue_1e-2_peak_152064	42	.	2.79590	4.21192	1.36324	48
chr11	11448421	11448508	DeepExc_pvalue_1e-2_peak_152071	40	.	2.77701	4.09011	1.36324	42
chr11	11465132	11465205	DeepExc_pvalue_1e-2_peak_152083	39	.	3.24254	3.98716	1.33856	52
chr11	11466060	11466555	DeepExc_pvalue_1e-2_peak_152084	39	.	3.24254	3.98716	1.33856	224
chr11	11467074	11467470	DeepExc_pvalue_1e-2_peak_152085	67	.	4.86381	6.73327	3.19980	249
chr11	11483079	11483398	DeepExc_pvalue_1e-2_peak_152092	43	.	3.38266	4.39837	1.45571	206
chr11	11524290	11524452	DeepExc_pvalue_1e-2_peak_152121	42	.	2.80575	4.27974	1.36324	37
chr11	11546104	11546259	DeepExc_pvalue_1e-2_peak_152132	49	.	3.89196	4.90993	1.85448	88
chr11	11546424	11546631	DeepExc_pvalue_1e-2_peak_152133	49	.	3.89196	4.90993	1.85448	64
chr11	11548751	11548834	DeepExc_pvalue_1e-2_peak_152134	45	.	3.74308	4.56981	1.59305	40
chr11	11554956	11555029	DeepExc_pvalue_1e-2_peak_152135	40	.	3.28138	4.09424	1.36324	49
chr11	11576568	11577076	DeepExc_pvalue_1e-2_peak_152145	72	.	4.56663	7.22716	3.57880	453
chr11	11583666	11583769	DeepExc_pvalue_1e-2_peak_152147	39	.	3.22347	3.93622	1.31720	54
chr11	11584969	11585445	DeepExc_pvalue_1e-2_peak_152148	64	.	4.75135	6.43718	2.96307	337
chr11	11625075	11625249	DeepExc_pvalue_1e-2_peak_152175	39	.	2.75837	3.97911	1.33451	61
chr11	11642171	11642244	DeepExc_pvalue_1e-2_peak_152183	39	.	3.42489	3.93137	1.31579	33
chr11	11643379	11643818	DeepExc_pvalue_1e-2_peak_152184a	116	.	7.61088	11.64299	7.07999	246
chr11	11643379	11643818	DeepExc_pvalue_1e-2_peak_152184b	145	.	8.99467	14.54118	9.38048	361
chr11	11651042	11651278	DeepExc_pvalue_1e-2_peak_152186	60	.	3.74100	6.04300	2.65926	63
chr11	11694502	11694762	DeepExc_pvalue_1e-2_peak_152211	42	.	2.80575	4.27974	1.36324	188
chr11	11697900	11697985	DeepExc_pvalue_1e-2_peak_152213	42	.	2.80575	4.27974	1.36324	41
chr11	11721937	11722023	DeepExc_pvalue_1e-2_peak_152223	42	.	2.80575	4.27974	1.36324	42
chr11	11753343	11753931	DeepExc_pvalue_1e-2_peak_152238	57	.	3.70268	5.78921	2.50085	375
chr11	11791815	11792160	DeepExc_pvalue_1e-2_peak_152247	73	.	4.59728	7.39833	3.71162	143
chr11	11809120	11809603	DeepExc_pvalue_1e-2_peak_152257	42	.	2.80575	4.27974	1.36324	344
chr11	11820557	11820705	DeepExc_pvalue_1e-2_peak_152258	42	.	2.80575	4.27974	1.36324	74
chr11	11829210	11829619	DeepExc_pvalue_1e-2_peak_152264	52	.	3.60523	5.26053	2.10914	255
chr11	11849132	11849264	DeepExc_pvalue_1e-2_peak_152275	42	.	2.80575	4.27974	1.36324	65
chr11	11862603	11862937	DeepExc_pvalue_1e-2_peak_152280	55	.	4.34909	5.52219	2.30681	262
chr11	11863084	11863804	DeepExc_pvalue_1e-2_peak_152281a	67	.	5.07393	6.79101	3.24081	210
chr11	11863084	11863804	DeepExc_pvalue_1e-2_peak_152281b	54	.	4.32620	5.47526	2.27983	422
chr11	11874469	11874583	DeepExc_pvalue_1e-2_peak_152284	59	.	3.72787	5.95225	2.62041	64
chr11	11893819	11893963	DeepExc_pvalue_1e-2_peak_152300	42	.	2.80575	4.27974	1.36324	71
chr11	11905525	11905777	DeepExc_pvalue_1e-2_peak_152307	42	.	2.80575	4.27974	1.36324	40
chr11	11913224	11913355	DeepExc_pvalue_1e-2_peak_152310	42	.	2.80575	4.27974	1.36324	64
chr11	11918275	11918629	DeepExc_pvalue_1e-2_peak_152314	56	.	3.67782	5.64059	2.39211	133
chr11	11944640	11944904	DeepExc_pvalue_1e-2_peak_152326	40	.	2.77701	4.09011	1.36324	211
chr11	11952831	11953014	DeepExc_pvalue_1e-2_peak_152332	42	.	2.80575	4.27974	1.36324	131
chr11	11971272	11971348	DeepExc_pvalue_1e-2_peak_152344	40	.	2.77701	4.09011	1.36324	37
chr11	11998818	11999011	DeepExc_pvalue_1e-2_peak_152356	49	.	3.91420	4.96371	1.89022	34
chr11	12004540	12004971	DeepExc_pvalue_1e-2_peak_152357	64	.	4.75135	6.43718	2.96307	378
chr11	12012048	12012324	DeepExc_pvalue_1e-2_peak_152358	57	.	4.44313	5.71997	2.45790	207
chr11	12015407	12015628	DeepExc_pvalue_1e-2_peak_152360	41	.	3.53082	4.13302	1.36324	171
chr11	12029412	12030420	DeepExc_pvalue_1e-2_peak_152362	41	.	3.54912	4.16884	1.36324	734
chr11	12030620	12031099	DeepExc_pvalue_1e-2_peak_152363	42	.	3.58629	4.24258	1.36324	194
chr11	12042362	12042597	DeepExc_pvalue_1e-2_peak_152364	70	.	4.98173	7.07040	3.45457	128
chr11	12053003	12053289	DeepExc_pvalue_1e-2_peak_152371	48	.	3.51278	4.85998	1.81088	54
chr11	12057598	12057721	DeepExc_pvalue_1e-2_peak_152373	46	.	3.44649	4.61288	1.62435	63
chr11	12058951	12059133	DeepExc_pvalue_1e-2_peak_152375	51	.	3.58166	5.15094	2.02925	50
chr11	12065946	12066048	DeepExc_pvalue_1e-2_peak_152378	44	.	3.40368	4.46677	1.51009	44
chr11	12066277	12066536	DeepExc_pvalue_1e-2_peak_152379	43	.	3.38266	4.39837	1.45571	18
chr11	12072899	12073276	DeepExc_pvalue_1e-2_peak_152380	57	.	4.46728	5.77213	2.49894	239
chr11	12082343	12082610	DeepExc_pvalue_1e-2_peak_152384	50	.	3.95946	5.07586	1.97603	116
chr11	12088650	12088853	DeepExc_pvalue_1e-2_peak_152388	51	.	3.98248	5.13441	2.02686	108
chr11	12089615	12089707	DeepExc_pvalue_1e-2_peak_152389	68	.	4.89277	6.81329	3.25686	42
chr11	12090885	12091019	DeepExc_pvalue_1e-2_peak_152390	56	.	4.17676	5.67691	2.41828	66
chr11	12098230	12098399	DeepExc_pvalue_1e-2_peak_152391	68	.	4.89277	6.81329	3.25686	65
chr11	12098872	12098945	DeepExc_pvalue_1e-2_peak_152393	40	.	3.26184	4.03980	1.36324	31
chr11	12107018	12107345	DeepExc_pvalue_1e-2_peak_152396	55	.	4.37222	5.57009	2.34667	64
chr11	12108334	12108792	DeepExc_pvalue_1e-2_peak_152398	43	.	3.62424	4.31930	1.39893	33
chr11	12131918	12132168	DeepExc_pvalue_1e-2_peak_152411	88	.	6.17093	8.87674	4.87179	101
chr11	12143886	12143991	DeepExc_pvalue_1e-2_peak_152416	42	.	3.58629	4.24258	1.36324	45
chr11	12160798	12160881	DeepExc_pvalue_1e-2_peak_152418	54	.	4.10172	5.45601	2.26232	38
chr11	12201251	12201454	DeepExc_pvalue_1e-2_peak_152428	61	.	4.61787	6.11180	2.70663	135
chr11	12207668	12207793	DeepExc_pvalue_1e-2_peak_152429	75	.	5.41796	7.55548	3.84027	52
chr11	12222512	12222970	DeepExc_pvalue_1e-2_peak_152433	55	.	4.37222	5.57009	2.34667	233
chr11	12253703	12253897	DeepExc_pvalue_1e-2_peak_152441	44	.	3.68270	4.44048	1.49382	138
chr11	12259560	12259664	DeepExc_pvalue_1e-2_peak_152444	42	.	3.60516	4.28055	1.36324	50
chr11	12265044	12265400	DeepExc_pvalue_1e-2_peak_152446	43	.	3.64352	4.35885	1.42700	200
chr11	12290456	12291009	DeepExc_pvalue_1e-2_peak_152462	51	.	4.17246	5.17088	2.04707	57
chr11	12308683	12308984	DeepExc_pvalue_1e-2_peak_152466	59	.	4.54133	5.93590	2.61884	129
chr11	12352569	12353201	DeepExc_pvalue_1e-2_peak_152488	80	.	5.26917	8.05644	4.21379	412
chr11	12362514	12362788	DeepExc_pvalue_1e-2_peak_152489	74	.	5.10551	7.46124	3.75985	52
chr11	12365082	12365155	DeepExc_pvalue_1e-2_peak_152490	44	.	3.40368	4.46677	1.51009	57
chr11	12376983	12377085	DeepExc_pvalue_1e-2_peak_152494	42	.	2.80575	4.27974	1.36324	50
chr11	12398650	12398892	DeepExc_pvalue_1e-2_peak_152504	40	.	3.28138	4.09424	1.36324	198
chr11	12399080	12399274	DeepExc_pvalue_1e-2_peak_152505	53	.	4.07731	5.38744	2.20309	45
chr11	12411501	12411671	DeepExc_pvalue_1e-2_peak_152509	46	.	3.44649	4.61288	1.62435	137
chr11	12418846	12419332	DeepExc_pvalue_1e-2_peak_152510	46	.	3.46831	4.69117	1.68467	312
chr11	12424716	12424848	DeepExc_pvalue_1e-2_peak_152513	42	.	2.79590	4.21192	1.36324	65
chr11	12431607	12431722	DeepExc_pvalue_1e-2_peak_152515	79	.	5.57547	7.94761	4.12655	67
chr11	12431923	12432412	DeepExc_pvalue_1e-2_peak_152516	65	.	4.77897	6.50788	3.02509	94
chr11	12454906	12455002	DeepExc_pvalue_1e-2_peak_152526	60	.	4.28119	6.01457	2.65926	46
chr11	12467198	12467482	DeepExc_pvalue_1e-2_peak_152531	55	.	3.65330	5.50407	2.29294	158
chr11	12470997	12471105	DeepExc_pvalue_1e-2_peak_152532	39	.	2.75837	3.97911	1.33451	53
chr11	12480054	12480127	DeepExc_pvalue_1e-2_peak_152537	43	.	3.36191	4.33276	1.40348	38
chr11	12505734	12505811	DeepExc_pvalue_1e-2_peak_152545	42	.	2.80575	4.27974	1.36324	37
chr11	12521832	12521966	DeepExc_pvalue_1e-2_peak_152555	40	.	2.77701	4.09011	1.36324	66
chr11	12538664	12538876	DeepExc_pvalue_1e-2_peak_152568	39	.	2.75837	3.97911	1.33451	42
chr11	12548545	12548620	DeepExc_pvalue_1e-2_peak_152573	42	.	2.79590	4.21192	1.36324	36
chr11	12603485	12603670	DeepExc_pvalue_1e-2_peak_152599	42	.	2.80575	4.27974	1.36324	122
chr11	12670558	12670785	DeepExc_pvalue_1e-2_peak_152621	42	.	2.80575	4.27974	1.36324	125
chr11	12695689	12696043	DeepExc_pvalue_1e-2_peak_152632a	71	.	5.32021	7.18204	3.54686	65
chr11	12695689	12696043	DeepExc_pvalue_1e-2_peak_152632b	71	.	5.29451	7.13485	3.51167	171
chr11	12695689	12696043	DeepExc_pvalue_1e-2_peak_152632c	71	.	5.29451	7.13485	3.51167	252
chr11	12702354	12702488	DeepExc_pvalue_1e-2_peak_152634	65	.	4.80692	6.58071	3.07704	54
chr11	12714838	12714911	DeepExc_pvalue_1e-2_peak_152636	46	.	3.44649	4.61288	1.62435	36
chr11	12715249	12715649	DeepExc_pvalue_1e-2_peak_152637	46	.	3.44649	4.61288	1.62435	63
chr11	12770125	12770360	DeepExc_pvalue_1e-2_peak_152672	46	.	3.44649	4.61288	1.62435	179
chr11	12786756	12787348	DeepExc_pvalue_1e-2_peak_152677	66	.	5.02080	6.68179	3.15555	438
chr11	12820877	12821111	DeepExc_pvalue_1e-2_peak_152693	51	.	3.98248	5.13441	2.02686	40
chr11	12839788	12840039	DeepExc_pvalue_1e-2_peak_152699	40	.	2.77701	4.09011	1.36324	179
chr11	12840170	12840345	DeepExc_pvalue_1e-2_peak_152700	42	.	2.79590	4.21192	1.36324	50
chr11	12885757	12885892	DeepExc_pvalue_1e-2_peak_152735	39	.	3.24254	3.98716	1.33856	87
chr11	12905640	12906024	DeepExc_pvalue_1e-2_peak_152742	54	.	4.10172	5.45601	2.26232	326
chr11	12910606	12910699	DeepExc_pvalue_1e-2_peak_152743	56	.	4.15144	5.60057	2.36998	51
chr11	12910991	12911064	DeepExc_pvalue_1e-2_peak_152744	43	.	3.38266	4.39837	1.45571	49
chr11	12927156	12927414	DeepExc_pvalue_1e-2_peak_152748	58	.	4.51637	5.88004	2.57561	97
chr11	12936023	12936096	DeepExc_pvalue_1e-2_peak_152752	39	.	3.22347	3.93622	1.31720	46
chr11	12983019	12983116	DeepExc_pvalue_1e-2_peak_152768	40	.	2.77701	4.09011	1.36324	47
chr11	12990050	12990181	DeepExc_pvalue_1e-2_peak_152776	42	.	2.79590	4.21192	1.36324	64
chr11	13020525	13020854	DeepExc_pvalue_1e-2_peak_152788	67	.	4.47708	6.78418	3.23652	142
chr11	13025330	13025540	DeepExc_pvalue_1e-2_peak_152791	39	.	2.75837	3.97911	1.33451	44
chr11	13088047	13088203	DeepExc_pvalue_1e-2_peak_152825	42	.	2.80575	4.27974	1.36324	109
chr11	13132824	13132973	DeepExc_pvalue_1e-2_peak_152843	40	.	2.77701	4.09011	1.36324	104
chr11	13134614	13134710	DeepExc_pvalue_1e-2_peak_152845	42	.	2.79590	4.21192	1.36324	47
chr11	13140026	13140388	DeepExc_pvalue_1e-2_peak_152850	70	.	4.53638	7.06887	3.45457	290
chr11	13183638	13183752	DeepExc_pvalue_1e-2_peak_152865	42	.	2.80575	4.27974	1.36324	56
chr11	13204906	13204991	DeepExc_pvalue_1e-2_peak_152875	42	.	2.80575	4.27974	1.36324	41
chr11	13211079	13211283	DeepExc_pvalue_1e-2_peak_152880	40	.	2.77701	4.09011	1.36324	69
chr11	13229235	13229547	DeepExc_pvalue_1e-2_peak_152886	40	.	3.26184	4.03980	1.36324	39
chr11	13231906	13232221	DeepExc_pvalue_1e-2_peak_152887	39	.	3.24254	3.98716	1.33856	243
chr11	13254902	13255148	DeepExc_pvalue_1e-2_peak_152893	55	.	4.12643	5.52700	2.30681	203
chr11	13280851	13280929	DeepExc_pvalue_1e-2_peak_152909	42	.	2.80575	4.27974	1.36324	38
chr11	13298546	13298629	DeepExc_pvalue_1e-2_peak_152914	39	.	3.49773	3.99458	1.34578	51
chr11	13298796	13299496	DeepExc_pvalue_1e-2_peak_152915	47	.	3.93016	4.74863	1.73648	253
chr11	13308207	13308695	DeepExc_pvalue_1e-2_peak_152917	59	.	4.54133	5.93590	2.61884	280
chr11	13328200	13328433	DeepExc_pvalue_1e-2_peak_152928	43	.	3.62424	4.31930	1.39893	61
chr11	13346572	13346864	DeepExc_pvalue_1e-2_peak_152932	45	.	3.74308	4.56981	1.59305	64
chr11	13370048	13370128	DeepExc_pvalue_1e-2_peak_152939	68	.	4.89277	6.81329	3.25686	39
chr11	13380021	13380615	DeepExc_pvalue_1e-2_peak_152941	95	.	6.55833	9.56699	5.42234	469
chr11	13380777	13381031	DeepExc_pvalue_1e-2_peak_152942	43	.	3.62424	4.31930	1.39893	58
chr11	13388865	13389041	DeepExc_pvalue_1e-2_peak_152943	39	.	3.24254	3.98716	1.33856	149
chr11	13406517	13406685	DeepExc_pvalue_1e-2_peak_152948	45	.	3.74308	4.56981	1.59305	29
chr11	13426347	13426420	DeepExc_pvalue_1e-2_peak_152958	43	.	3.38266	4.39837	1.45571	33
chr11	13427872	13427952	DeepExc_pvalue_1e-2_peak_152959	56	.	4.17676	5.67691	2.41828	37
chr11	13441030	13441318	DeepExc_pvalue_1e-2_peak_152965	42	.	2.80575	4.27974	1.36324	234
chr11	13452746	13452881	DeepExc_pvalue_1e-2_peak_152970	42	.	2.80575	4.27974	1.36324	66
chr11	13461665	13462023	DeepExc_pvalue_1e-2_peak_152974	91	.	6.26272	9.16759	5.10340	267
chr11	13484003	13484127	DeepExc_pvalue_1e-2_peak_152983	42	.	3.58629	4.24258	1.36324	47
chr11	13484575	13485067	DeepExc_pvalue_1e-2_peak_152984	136	.	8.60709	13.68959	8.70562	266
chr11	13547078	13547249	DeepExc_pvalue_1e-2_peak_153003	42	.	2.80575	4.27974	1.36324	122
chr11	13618182	13618386	DeepExc_pvalue_1e-2_peak_153021	42	.	2.79590	4.21192	1.36324	40
chr11	13689434	13690544	DeepExc_pvalue_1e-2_peak_153051	127	.	7.82823	12.70499	7.93101	575
chr11	13758226	13758304	DeepExc_pvalue_1e-2_peak_153097	42	.	2.80575	4.27974	1.36324	38
chr11	13785166	13785461	DeepExc_pvalue_1e-2_peak_153106	42	.	2.80575	4.27974	1.36324	51
chr11	13793957	13794059	DeepExc_pvalue_1e-2_peak_153113	48	.	3.51278	4.85998	1.81088	46
chr11	13853123	13853600	DeepExc_pvalue_1e-2_peak_153141	92	.	5.51673	9.23489	5.15437	239
chr11	13871803	13872142	DeepExc_pvalue_1e-2_peak_153153	67	.	4.47708	6.78418	3.23652	282
chr11	13872405	13872528	DeepExc_pvalue_1e-2_peak_153154	67	.	4.47708	6.78418	3.23652	59
chr11	13890940	13891185	DeepExc_pvalue_1e-2_peak_153165	57	.	3.70268	5.78921	2.50085	193
chr11	13894642	13894723	DeepExc_pvalue_1e-2_peak_153168	39	.	2.75837	3.97911	1.33451	39
chr11	13919216	13919754	DeepExc_pvalue_1e-2_peak_153182	42	.	2.80575	4.27974	1.36324	42
chr11	13948562	13948726	DeepExc_pvalue_1e-2_peak_153191	62	.	4.33539	6.20685	2.78333	138
chr11	13949232	13949305	DeepExc_pvalue_1e-2_peak_153192	46	.	3.46831	4.69117	1.68467	57
chr11	13975895	13976005	DeepExc_pvalue_1e-2_peak_153202	44	.	3.40368	4.46677	1.51009	39
chr11	13976256	13976390	DeepExc_pvalue_1e-2_peak_153203	43	.	3.36191	4.33276	1.40348	72
chr11	13986271	13986345	DeepExc_pvalue_1e-2_peak_153207	54	.	4.10172	5.45601	2.26232	36
chr11	14019110	14019495	DeepExc_pvalue_1e-2_peak_153227	51	.	3.58166	5.15094	2.02925	259
chr11	14044575	14044745	DeepExc_pvalue_1e-2_peak_153236	42	.	2.80575	4.27974	1.36324	113
chr11	14047341	14047469	DeepExc_pvalue_1e-2_peak_153238	40	.	2.77701	4.09011	1.36324	63
chr11	14062603	14062956	DeepExc_pvalue_1e-2_peak_153252	39	.	2.75837	3.97911	1.33451	42
chr11	14072662	14072736	DeepExc_pvalue_1e-2_peak_153259	42	.	2.80575	4.27974	1.36324	36
chr11	14086654	14087204	DeepExc_pvalue_1e-2_peak_153266	52	.	4.02933	5.25693	2.10914	228
chr11	14095928	14096083	DeepExc_pvalue_1e-2_peak_153273	39	.	2.75837	3.97911	1.33451	103
chr11	14103243	14104066	DeepExc_pvalue_1e-2_peak_153275	53	.	3.62911	5.37785	2.20066	365
chr11	14116541	14116662	DeepExc_pvalue_1e-2_peak_153279	66	.	4.83520	6.65579	3.13334	56
chr11	14116838	14116934	DeepExc_pvalue_1e-2_peak_153280	40	.	3.28138	4.09424	1.36324	59
chr11	14124250	14124369	DeepExc_pvalue_1e-2_peak_153283	40	.	2.77701	4.09011	1.36324	58
chr11	14140874	14140979	DeepExc_pvalue_1e-2_peak_153292	42	.	2.80575	4.27974	1.36324	51
chr11	14170249	14170540	DeepExc_pvalue_1e-2_peak_153308	79	.	4.67625	7.90267	4.09747	155
chr11	14252518	14252600	DeepExc_pvalue_1e-2_peak_153347	39	.	2.75837	3.97911	1.33451	40
chr11	14262675	14262859	DeepExc_pvalue_1e-2_peak_153350	42	.	3.34141	4.26972	1.36324	161
chr11	14263923	14263996	DeepExc_pvalue_1e-2_peak_153352	42	.	3.34141	4.26972	1.36324	35
chr11	14270853	14271150	DeepExc_pvalue_1e-2_peak_153356	80	.	5.26917	8.05644	4.21379	187
chr11	14281351	14281560	DeepExc_pvalue_1e-2_peak_153364	50	.	3.55840	5.04815	1.95312	67
chr11	14291973	14293158	DeepExc_pvalue_1e-2_peak_153366	60	.	4.59207	6.05171	2.66400	480
chr11	14322270	14322569	DeepExc_pvalue_1e-2_peak_153383	104	.	6.72382	10.45234	6.12982	234
chr11	14336896	14337009	DeepExc_pvalue_1e-2_peak_153393	42	.	2.79590	4.21192	1.36324	55
chr11	14346264	14346547	DeepExc_pvalue_1e-2_peak_153396	62	.	4.67035	6.23671	2.80804	99
chr11	14351603	14351676	DeepExc_pvalue_1e-2_peak_153397	42	.	3.34141	4.26972	1.36324	32
chr11	14362253	14362331	DeepExc_pvalue_1e-2_peak_153404	42	.	2.80575	4.27974	1.36324	38
chr11	14365463	14365670	DeepExc_pvalue_1e-2_peak_153406	42	.	2.80575	4.27974	1.36324	142
chr11	14373545	14373618	DeepExc_pvalue_1e-2_peak_153409	46	.	3.46831	4.69117	1.68467	33
chr11	14379396	14379469	DeepExc_pvalue_1e-2_peak_153410	41	.	3.57377	4.11763	1.36324	45
chr11	14380277	14380891	DeepExc_pvalue_1e-2_peak_153412a	73	.	5.38406	7.37745	3.70007	228
chr11	14380277	14380891	DeepExc_pvalue_1e-2_peak_153412b	61	.	4.74440	6.17777	2.76494	464
chr11	14385984	14386312	DeepExc_pvalue_1e-2_peak_153414	52	.	4.02933	5.25693	2.10914	117
chr11	14392779	14393078	DeepExc_pvalue_1e-2_peak_153415	39	.	2.75837	3.97911	1.33451	244
chr11	14394000	14394253	DeepExc_pvalue_1e-2_peak_153416	39	.	2.75837	3.97911	1.33451	53
chr11	14402482	14403014	DeepExc_pvalue_1e-2_peak_153419	77	.	5.47988	7.70589	3.94883	213
chr11	14408372	14409005	DeepExc_pvalue_1e-2_peak_153420	154	.	9.42302	15.41598	10.09024	274
chr11	14417931	14418231	DeepExc_pvalue_1e-2_peak_153423	80	.	5.26917	8.05644	4.21379	74
chr11	14434909	14435292	DeepExc_pvalue_1e-2_peak_153428	78	.	5.20246	7.80107	4.01994	237
chr11	14443911	14444339	DeepExc_pvalue_1e-2_peak_153429	87	.	5.84746	8.71442	4.74169	254
chr11	14503342	14503435	DeepExc_pvalue_1e-2_peak_153472	39	.	2.75837	3.97911	1.33451	45
chr11	14521035	14521726	DeepExc_pvalue_1e-2_peak_153487a	89	.	6.15716	8.91201	4.90000	206
chr11	14521035	14521726	DeepExc_pvalue_1e-2_peak_153487b	88	.	6.12276	8.83110	4.83539	431
chr11	14527664	14527749	DeepExc_pvalue_1e-2_peak_153488	42	.	2.79590	4.21192	1.36324	41
chr11	14528393	14528501	DeepExc_pvalue_1e-2_peak_153489	42	.	2.79590	4.21192	1.36324	53
chr11	14541507	14542438	DeepExc_pvalue_1e-2_peak_153493a	72	.	5.37237	7.27863	3.61809	75
chr11	14541507	14542438	DeepExc_pvalue_1e-2_peak_153493b	49	.	4.02928	4.90220	1.85060	246
chr11	14559952	14560089	DeepExc_pvalue_1e-2_peak_153496	73	.	5.07400	7.35758	3.68258	45
chr11	14560306	14560508	DeepExc_pvalue_1e-2_peak_153497	43	.	3.38266	4.39837	1.45571	30
chr11	14568407	14568624	DeepExc_pvalue_1e-2_peak_153498	68	.	4.92207	6.89603	3.32828	45
chr11	14573601	14574034	DeepExc_pvalue_1e-2_peak_153499	54	.	4.30354	5.42925	2.24150	53
chr11	14576604	14576970	DeepExc_pvalue_1e-2_peak_153501	57	.	4.44313	5.71997	2.45790	87
chr11	14593971	14594183	DeepExc_pvalue_1e-2_peak_153510	42	.	2.80575	4.27974	1.36324	71
chr11	14601514	14601597	DeepExc_pvalue_1e-2_peak_153513	42	.	2.79590	4.21192	1.36324	40
chr11	14601796	14601907	DeepExc_pvalue_1e-2_peak_153514	39	.	2.75837	3.97911	1.33451	54
chr11	14628357	14628451	DeepExc_pvalue_1e-2_peak_153532	42	.	2.80575	4.27974	1.36324	46
chr11	14631393	14631532	DeepExc_pvalue_1e-2_peak_153533	40	.	2.77701	4.09011	1.36324	82
chr11	14633504	14633584	DeepExc_pvalue_1e-2_peak_153534	39	.	2.75837	3.97911	1.33451	39
chr11	14642341	14642436	DeepExc_pvalue_1e-2_peak_153542	40	.	2.77701	4.09011	1.36324	46
chr11	14665237	14665943	DeepExc_pvalue_1e-2_peak_153550	101	.	6.81875	10.18116	5.91199	95
chr11	14666082	14666368	DeepExc_pvalue_1e-2_peak_153551	54	.	4.35893	5.45487	2.26232	233
chr11	14673756	14674002	DeepExc_pvalue_1e-2_peak_153554	40	.	2.77701	4.09011	1.36324	45
chr11	14720404	14720500	DeepExc_pvalue_1e-2_peak_153589	42	.	2.79590	4.21192	1.36324	47
chr11	14730208	14730281	DeepExc_pvalue_1e-2_peak_153593	40	.	3.26184	4.03980	1.36324	62
chr11	14730843	14731113	DeepExc_pvalue_1e-2_peak_153594	53	.	4.07731	5.38744	2.20309	42
chr11	14731280	14731400	DeepExc_pvalue_1e-2_peak_153595	53	.	4.07731	5.38744	2.20309	64
chr11	14749477	14749693	DeepExc_pvalue_1e-2_peak_153597	42	.	2.80575	4.27974	1.36324	155
chr11	14764541	14764725	DeepExc_pvalue_1e-2_peak_153607	42	.	2.80575	4.27974	1.36324	47
chr11	14811403	14811478	DeepExc_pvalue_1e-2_peak_153645	46	.	3.46831	4.69117	1.68467	35
chr11	14841619	14841725	DeepExc_pvalue_1e-2_peak_153664	42	.	2.79590	4.21192	1.36324	52
chr11	14849955	14850085	DeepExc_pvalue_1e-2_peak_153669	42	.	2.80575	4.27974	1.36324	64
chr11	14872738	14873068	DeepExc_pvalue_1e-2_peak_153684	59	.	3.72787	5.95225	2.62041	63
chr11	14883506	14883608	DeepExc_pvalue_1e-2_peak_153694	55	.	3.65330	5.50407	2.29294	55
chr11	14912626	14914060	DeepExc_pvalue_1e-2_peak_153714a	69	.	5.13728	6.96717	3.37975	224
chr11	14912626	14914060	DeepExc_pvalue_1e-2_peak_153714b	49	.	4.04624	4.93512	1.87921	642
chr11	14912626	14914060	DeepExc_pvalue_1e-2_peak_153714c	49	.	4.06339	4.96293	1.89022	763
chr11	14912626	14914060	DeepExc_pvalue_1e-2_peak_153714d	107	.	7.02535	10.76250	6.37038	1239
chr11	14919687	14919777	DeepExc_pvalue_1e-2_peak_153716	42	.	2.79590	4.21192	1.36324	44
chr11	14927156	14927260	DeepExc_pvalue_1e-2_peak_153717	42	.	3.32116	4.20906	1.36324	70
chr11	14930279	14930373	DeepExc_pvalue_1e-2_peak_153719	56	.	4.15144	5.60057	2.36998	42
chr11	14930535	14930608	DeepExc_pvalue_1e-2_peak_153720	42	.	3.32116	4.20906	1.36324	50
chr11	14974005	14974099	DeepExc_pvalue_1e-2_peak_153738	42	.	2.80575	4.27974	1.36324	46
chr11	14995259	14995572	DeepExc_pvalue_1e-2_peak_153742	43	.	3.38266	4.39837	1.45571	147
chr11	15048056	15048183	DeepExc_pvalue_1e-2_peak_153760	42	.	2.80575	4.27974	1.36324	62
chr11	15122825	15122970	DeepExc_pvalue_1e-2_peak_153798	79	.	4.67625	7.90267	4.09747	59
chr11	15136562	15136816	DeepExc_pvalue_1e-2_peak_153803	49	.	3.53544	4.95138	1.88198	60
chr11	15141533	15141621	DeepExc_pvalue_1e-2_peak_153808	52	.	4.02933	5.25693	2.10914	42
chr11	15145262	15145716	DeepExc_pvalue_1e-2_peak_153809	68	.	4.89277	6.81329	3.25686	335
chr11	15213690	15214125	DeepExc_pvalue_1e-2_peak_153840	66	.	4.44800	6.65517	3.13334	59
chr11	15219266	15219652	DeepExc_pvalue_1e-2_peak_153841a	82	.	5.87122	8.22773	4.35193	92
chr11	15219266	15219652	DeepExc_pvalue_1e-2_peak_153841b	69	.	5.21887	6.99745	3.40268	329
chr11	15219790	15220043	DeepExc_pvalue_1e-2_peak_153842	82	.	5.87122	8.22773	4.35193	156
chr11	15221961	15222052	DeepExc_pvalue_1e-2_peak_153843	47	.	3.95179	4.76187	1.74578	41
chr11	15231854	15232327	DeepExc_pvalue_1e-2_peak_153844	65	.	4.77897	6.50788	3.02509	306
chr11	15253877	15253982	DeepExc_pvalue_1e-2_peak_153857	42	.	2.79590	4.21192	1.36324	51
chr11	15280064	15280250	DeepExc_pvalue_1e-2_peak_153876	42	.	2.80575	4.27974	1.36324	69
chr11	15294079	15294283	DeepExc_pvalue_1e-2_peak_153882	39	.	2.75837	3.97911	1.33451	141
chr11	15294419	15294504	DeepExc_pvalue_1e-2_peak_153883	39	.	2.75837	3.97911	1.33451	41
chr11	15299914	15300130	DeepExc_pvalue_1e-2_peak_153888	42	.	2.80575	4.27974	1.36324	53
chr11	15349416	15349709	DeepExc_pvalue_1e-2_peak_153914	60	.	3.74100	6.04300	2.65926	109
chr11	15355261	15355344	DeepExc_pvalue_1e-2_peak_153917	42	.	2.80575	4.27974	1.36324	40
chr11	15440459	15440823	DeepExc_pvalue_1e-2_peak_153957	89	.	5.91966	8.94285	4.92387	264
chr11	15488836	15488924	DeepExc_pvalue_1e-2_peak_153985	42	.	2.79590	4.21192	1.36324	43
chr11	15545321	15545459	DeepExc_pvalue_1e-2_peak_154016	42	.	2.80575	4.27974	1.36324	68
chr11	15565942	15566168	DeepExc_pvalue_1e-2_peak_154022	42	.	2.79590	4.21192	1.36324	50
chr11	15591314	15591492	DeepExc_pvalue_1e-2_peak_154035	93	.	6.33513	9.34982	5.24465	59
chr11	15627510	15627630	DeepExc_pvalue_1e-2_peak_154062	42	.	2.80575	4.27974	1.36324	59
chr11	15666771	15666871	DeepExc_pvalue_1e-2_peak_154089	47	.	3.49040	4.77340	1.74580	67
chr11	15671712	15672010	DeepExc_pvalue_1e-2_peak_154090	75	.	5.13743	7.56943	3.84839	84
chr11	15679182	15679266	DeepExc_pvalue_1e-2_peak_154092	42	.	2.80575	4.27974	1.36324	41
chr11	15682688	15682763	DeepExc_pvalue_1e-2_peak_154094	42	.	2.79590	4.21192	1.36324	36
chr11	15689053	15689195	DeepExc_pvalue_1e-2_peak_154100	39	.	2.75837	3.97911	1.33451	70
chr11	15717983	15718237	DeepExc_pvalue_1e-2_peak_154116	42	.	2.80575	4.27974	1.36324	205
chr11	15732407	15732849	DeepExc_pvalue_1e-2_peak_154123	74	.	5.10551	7.46124	3.75985	376
chr11	15778734	15778959	DeepExc_pvalue_1e-2_peak_154148	76	.	5.16974	7.68256	3.93263	66
chr11	15780366	15780582	DeepExc_pvalue_1e-2_peak_154149	46	.	3.46831	4.69117	1.68467	160
chr11	15802515	15802629	DeepExc_pvalue_1e-2_peak_154167	42	.	2.79590	4.21192	1.36324	56
chr11	15807887	15808207	DeepExc_pvalue_1e-2_peak_154172	52	.	3.60523	5.26053	2.10914	61
chr11	15814794	15815256	DeepExc_pvalue_1e-2_peak_154175	45	.	3.42495	4.53818	1.56469	238
chr11	15837147	15837524	DeepExc_pvalue_1e-2_peak_154188	86	.	5.40784	8.66157	4.69871	147
chr11	15850080	15850182	DeepExc_pvalue_1e-2_peak_154195	42	.	2.80575	4.27974	1.36324	50
chr11	15864948	15865084	DeepExc_pvalue_1e-2_peak_154208	39	.	2.75837	3.97911	1.33451	67
chr11	15872719	15873085	DeepExc_pvalue_1e-2_peak_154210	86	.	5.81202	8.60663	4.65403	124
chr11	15890314	15890437	DeepExc_pvalue_1e-2_peak_154218	42	.	2.80575	4.27974	1.36324	60
chr11	15922812	15922929	DeepExc_pvalue_1e-2_peak_154236	42	.	2.80575	4.27974	1.36324	57
chr11	15926489	15926732	DeepExc_pvalue_1e-2_peak_154237	42	.	2.80575	4.27974	1.36324	173
chr11	15932061	15932190	DeepExc_pvalue_1e-2_peak_154239	42	.	2.80575	4.27974	1.36324	63
chr11	15963594	15963733	DeepExc_pvalue_1e-2_peak_154259	42	.	2.80575	4.27974	1.36324	68
chr11	15991548	15991750	DeepExc_pvalue_1e-2_peak_154275	50	.	3.55840	5.04815	1.95312	119
chr11	15997452	15997532	DeepExc_pvalue_1e-2_peak_154282	42	.	2.80575	4.27974	1.36324	39
chr11	16009956	16010055	DeepExc_pvalue_1e-2_peak_154287	42	.	2.80575	4.27974	1.36324	48
chr11	16068005	16068098	DeepExc_pvalue_1e-2_peak_154328	39	.	2.75837	3.97911	1.33451	45
chr11	16107424	16107595	DeepExc_pvalue_1e-2_peak_154349	60	.	4.28119	6.01457	2.65926	42
chr11	16115990	16116111	DeepExc_pvalue_1e-2_peak_154355	42	.	2.80575	4.27974	1.36324	59
chr11	16133441	16133557	DeepExc_pvalue_1e-2_peak_154367	40	.	2.77701	4.09011	1.36324	57
chr11	16141538	16141840	DeepExc_pvalue_1e-2_peak_154373	56	.	3.67782	5.64059	2.39211	67
chr11	16179527	16179601	DeepExc_pvalue_1e-2_peak_154386	42	.	2.80575	4.27974	1.36324	36
chr11	16193533	16194056	DeepExc_pvalue_1e-2_peak_154392	70	.	4.53638	7.06887	3.45457	72
chr11	16208887	16208997	DeepExc_pvalue_1e-2_peak_154398	39	.	2.75837	3.97911	1.33451	54
chr11	16221699	16221817	DeepExc_pvalue_1e-2_peak_154407	42	.	2.80575	4.27974	1.36324	58
chr11	16243518	16243655	DeepExc_pvalue_1e-2_peak_154414	42	.	2.80575	4.27974	1.36324	67
chr11	16260725	16261086	DeepExc_pvalue_1e-2_peak_154424	50	.	3.55840	5.04815	1.95312	178
chr11	16263310	16263686	DeepExc_pvalue_1e-2_peak_154426	66	.	4.44800	6.65517	3.13334	66
chr11	16283858	16284275	DeepExc_pvalue_1e-2_peak_154432	42	.	2.80575	4.27974	1.36324	72
chr11	16334977	16335110	DeepExc_pvalue_1e-2_peak_154452	42	.	2.79590	4.21192	1.36324	65
chr11	16340043	16340150	DeepExc_pvalue_1e-2_peak_154456	42	.	2.80575	4.27974	1.36324	52
chr11	16367447	16367582	DeepExc_pvalue_1e-2_peak_154476	42	.	2.80575	4.27974	1.36324	66
chr11	16387016	16387295	DeepExc_pvalue_1e-2_peak_154486	39	.	2.75837	3.97911	1.33451	212
chr11	16387450	16387694	DeepExc_pvalue_1e-2_peak_154487	39	.	2.75837	3.97911	1.33451	65
chr11	16388038	16388143	DeepExc_pvalue_1e-2_peak_154488	39	.	2.75837	3.97911	1.33451	51
chr11	16402726	16402900	DeepExc_pvalue_1e-2_peak_154496	55	.	3.65330	5.50407	2.29294	133
chr11	16423539	16423617	DeepExc_pvalue_1e-2_peak_154513	42	.	2.80575	4.27974	1.36324	38
chr11	16490680	16490786	DeepExc_pvalue_1e-2_peak_154540	42	.	2.80575	4.27974	1.36324	52
chr11	16508315	16508395	DeepExc_pvalue_1e-2_peak_154548	42	.	2.80575	4.27974	1.36324	39
chr11	16514653	16514871	DeepExc_pvalue_1e-2_peak_154553	42	.	2.80575	4.27974	1.36324	158
chr11	16531186	16531306	DeepExc_pvalue_1e-2_peak_154557	42	.	2.80575	4.27974	1.36324	59
chr11	16534757	16534885	DeepExc_pvalue_1e-2_peak_154560	42	.	2.80575	4.27974	1.36324	63
chr11	16573436	16573515	DeepExc_pvalue_1e-2_peak_154573	42	.	2.80575	4.27974	1.36324	38
chr11	16627616	16628118	DeepExc_pvalue_1e-2_peak_154590	58	.	4.22833	5.83877	2.53880	383
chr11	16635173	16635511	DeepExc_pvalue_1e-2_peak_154594	90	.	6.22713	9.08015	5.02839	194
chr11	16739866	16739971	DeepExc_pvalue_1e-2_peak_154631	42	.	2.80575	4.27974	1.36324	51
chr11	16759588	16760343	DeepExc_pvalue_1e-2_peak_154640a	47	.	3.94633	4.77444	1.74660	245
chr11	16759588	16760343	DeepExc_pvalue_1e-2_peak_154640b	238	.	12.40275	23.82215	17.24340	481
chr11	16759588	16760343	DeepExc_pvalue_1e-2_peak_154640c	167	.	9.58394	16.76140	11.19420	680
chr11	16760545	16760753	DeepExc_pvalue_1e-2_peak_154641	47	.	3.94633	4.77444	1.74660	149
chr11	16779781	16780056	DeepExc_pvalue_1e-2_peak_154654	39	.	2.75837	3.97911	1.33451	68
chr11	16798131	16798655	DeepExc_pvalue_1e-2_peak_154666	55	.	4.12643	5.52700	2.30681	375
chr11	16807052	16807329	DeepExc_pvalue_1e-2_peak_154668	149	.	8.72600	14.97385	9.73636	210
chr11	16821112	16821254	DeepExc_pvalue_1e-2_peak_154674	42	.	2.80575	4.27974	1.36324	70
chr11	16828444	16829273	DeepExc_pvalue_1e-2_peak_154681	50	.	3.55840	5.04815	1.95312	60
chr11	16842020	16842150	DeepExc_pvalue_1e-2_peak_154691	60	.	3.74100	6.04300	2.65926	53
chr11	16850008	16850107	DeepExc_pvalue_1e-2_peak_154694	42	.	3.32116	4.20906	1.36324	39
chr11	16853612	16853718	DeepExc_pvalue_1e-2_peak_154696	78	.	5.54324	7.86473	4.07545	53
chr11	16862766	16862876	DeepExc_pvalue_1e-2_peak_154700	40	.	2.77701	4.09011	1.36324	54
chr11	16870846	16871099	DeepExc_pvalue_1e-2_peak_154706	42	.	2.79590	4.21192	1.36324	54
chr11	16877855	16877932	DeepExc_pvalue_1e-2_peak_154709	42	.	2.80575	4.27974	1.36324	37
chr11	16883269	16884457	DeepExc_pvalue_1e-2_peak_154711	65	.	4.41930	6.53368	3.03870	889
chr11	16892906	16893351	DeepExc_pvalue_1e-2_peak_154715	74	.	5.10551	7.46124	3.75985	204
chr11	16911275	16911415	DeepExc_pvalue_1e-2_peak_154726	42	.	2.80575	4.27974	1.36324	69
chr11	16946689	16946837	DeepExc_pvalue_1e-2_peak_154745	59	.	3.72787	5.95225	2.62041	76
chr11	16957224	16957719	DeepExc_pvalue_1e-2_peak_154752	53	.	3.62911	5.37785	2.20066	425
chr11	16967609	16967859	DeepExc_pvalue_1e-2_peak_154760	67	.	4.47708	6.78418	3.23652	71
chr11	16993757	16993898	DeepExc_pvalue_1e-2_peak_154776	40	.	2.77701	4.09011	1.36324	69
chr11	17029809	17029895	DeepExc_pvalue_1e-2_peak_154789	42	.	2.80575	4.27974	1.36324	42
chr11	17088342	17088639	DeepExc_pvalue_1e-2_peak_154818	46	.	3.46831	4.69117	1.68467	106
chr11	17098809	17099712	DeepExc_pvalue_1e-2_peak_154824a	60	.	4.68357	6.07701	2.68727	47
chr11	17098809	17099712	DeepExc_pvalue_1e-2_peak_154824b	60	.	4.66364	6.04417	2.65980	201
chr11	17098809	17099712	DeepExc_pvalue_1e-2_peak_154824c	132	.	8.12678	13.20748	8.32363	449
chr11	17098809	17099712	DeepExc_pvalue_1e-2_peak_154824d	132	.	8.12678	13.20748	8.32363	551
chr11	17136692	17136970	DeepExc_pvalue_1e-2_peak_154844	42	.	2.80575	4.27974	1.36324	58
chr11	17151447	17151526	DeepExc_pvalue_1e-2_peak_154855	42	.	2.80575	4.27974	1.36324	38
chr11	17166463	17166550	DeepExc_pvalue_1e-2_peak_154865	42	.	2.80575	4.27974	1.36324	42
chr11	17172198	17172528	DeepExc_pvalue_1e-2_peak_154867	46	.	3.46831	4.69117	1.68467	207
chr11	17172803	17172898	DeepExc_pvalue_1e-2_peak_154868	45	.	3.42495	4.53818	1.56469	57
chr11	17181392	17181465	DeepExc_pvalue_1e-2_peak_154869	43	.	3.38266	4.39837	1.45571	35
chr11	17199148	17199678	DeepExc_pvalue_1e-2_peak_154881	40	.	2.77701	4.09011	1.36324	312
chr11	17211423	17211517	DeepExc_pvalue_1e-2_peak_154890	42	.	2.79590	4.21192	1.36324	46
chr11	17229260	17229975	DeepExc_pvalue_1e-2_peak_154902a	91	.	6.31313	9.12568	5.06879	313
chr11	17229260	17229975	DeepExc_pvalue_1e-2_peak_154902b	115	.	7.50657	11.59426	7.04166	428
chr11	17236808	17236894	DeepExc_pvalue_1e-2_peak_154905	42	.	2.80575	4.27974	1.36324	42
chr11	17251637	17251936	DeepExc_pvalue_1e-2_peak_154914	75	.	4.62834	7.58464	3.85496	228
chr11	17297839	17298694	DeepExc_pvalue_1e-2_peak_154933a	55	.	4.43965	5.59403	2.36971	67
chr11	17297839	17298694	DeepExc_pvalue_1e-2_peak_154933b	131	.	8.24507	13.13417	8.27131	348
chr11	17338134	17338330	DeepExc_pvalue_1e-2_peak_154952	48	.	3.51278	4.85998	1.81088	136
chr11	17355547	17356085	DeepExc_pvalue_1e-2_peak_154962	69	.	4.50653	6.92169	3.33962	441
chr11	17373199	17373690	DeepExc_pvalue_1e-2_peak_154968	47	.	3.94633	4.77444	1.74660	420
chr11	17374912	17375455	DeepExc_pvalue_1e-2_peak_154971	68	.	5.07385	6.86345	3.30232	379
chr11	17381879	17381986	DeepExc_pvalue_1e-2_peak_154973	42	.	2.80575	4.27974	1.36324	52
chr11	17389945	17390577	DeepExc_pvalue_1e-2_peak_154978	55	.	3.65330	5.50407	2.29294	271
chr11	17410341	17411120	DeepExc_pvalue_1e-2_peak_154982a	54	.	4.35893	5.45487	2.26232	421
chr11	17410341	17411120	DeepExc_pvalue_1e-2_peak_154982b	66	.	5.00438	6.61872	3.11375	599
chr11	17434295	17434375	DeepExc_pvalue_1e-2_peak_154999	45	.	3.42495	4.53818	1.56469	41
chr11	17434573	17434754	DeepExc_pvalue_1e-2_peak_155000	44	.	3.40368	4.46677	1.51009	145
chr11	17442485	17442584	DeepExc_pvalue_1e-2_peak_155004	53	.	3.62911	5.37785	2.20066	46
chr11	17450618	17450696	DeepExc_pvalue_1e-2_peak_155009	47	.	3.82673	4.75687	1.74169	39
chr11	17457107	17457183	DeepExc_pvalue_1e-2_peak_155013	45	.	3.80542	4.50517	1.54445	36
chr11	17457984	17458457	DeepExc_pvalue_1e-2_peak_155014	49	.	4.06918	4.97578	1.90105	445
chr11	17479141	17479342	DeepExc_pvalue_1e-2_peak_155020	46	.	3.44649	4.61288	1.62435	158
chr11	17479485	17479702	DeepExc_pvalue_1e-2_peak_155021	62	.	4.33539	6.20685	2.78333	37
chr11	17494569	17494815	DeepExc_pvalue_1e-2_peak_155027	51	.	4.17246	5.17088	2.04707	193
chr11	17498138	17498248	DeepExc_pvalue_1e-2_peak_155029	57	.	4.50219	5.70347	2.44397	55
chr11	17498376	17498504	DeepExc_pvalue_1e-2_peak_155030	46	.	3.87722	4.62981	1.63820	87
chr11	17500784	17501095	DeepExc_pvalue_1e-2_peak_155031	40	.	3.51272	4.09787	1.36324	16
chr11	17501234	17501324	DeepExc_pvalue_1e-2_peak_155032	40	.	3.51272	4.09787	1.36324	38
chr11	17512462	17512584	DeepExc_pvalue_1e-2_peak_155038	39	.	2.75837	3.97911	1.33451	60
chr11	17526062	17526410	DeepExc_pvalue_1e-2_peak_155044	102	.	6.64231	10.20049	5.92478	269
chr11	17534382	17534518	DeepExc_pvalue_1e-2_peak_155046	40	.	2.77701	4.09011	1.36324	67
chr11	17553095	17553557	DeepExc_pvalue_1e-2_peak_155056	64	.	4.91780	6.47559	2.99816	252
chr11	17591452	17591769	DeepExc_pvalue_1e-2_peak_155078a	86	.	6.05510	8.67509	4.70936	43
chr11	17591452	17591769	DeepExc_pvalue_1e-2_peak_155078b	72	.	5.29821	7.27678	3.61771	196
chr11	17620645	17620819	DeepExc_pvalue_1e-2_peak_155085	56	.	4.15144	5.60057	2.36998	137
chr11	17627577	17627674	DeepExc_pvalue_1e-2_peak_155087	42	.	2.80575	4.27974	1.36324	47
chr11	17659608	17659906	DeepExc_pvalue_1e-2_peak_155108	42	.	2.79590	4.21192	1.36324	69
chr11	17677758	17677889	DeepExc_pvalue_1e-2_peak_155116	42	.	2.80575	4.27974	1.36324	64
chr11	17696392	17696519	DeepExc_pvalue_1e-2_peak_155122	42	.	2.80575	4.27974	1.36324	62
chr11	17723364	17723487	DeepExc_pvalue_1e-2_peak_155132	42	.	2.80575	4.27974	1.36324	60
chr11	17743738	17743898	DeepExc_pvalue_1e-2_peak_155154	42	.	2.79590	4.21192	1.36324	119
chr11	17756244	17756454	DeepExc_pvalue_1e-2_peak_155159	47	.	3.94633	4.77444	1.74660	137
chr11	17773788	17773974	DeepExc_pvalue_1e-2_peak_155164	39	.	3.45949	3.99620	1.34663	60
chr11	17786787	17786913	DeepExc_pvalue_1e-2_peak_155169	61	.	4.64396	6.17345	2.76124	70
chr11	17787508	17787833	DeepExc_pvalue_1e-2_peak_155170	60	.	4.59207	6.05171	2.66400	237
chr11	17797586	17797715	DeepExc_pvalue_1e-2_peak_155171	43	.	3.38266	4.39837	1.45571	73
chr11	17802713	17803240	DeepExc_pvalue_1e-2_peak_155172	69	.	5.15578	6.96338	3.37639	424
chr11	17825286	17825882	DeepExc_pvalue_1e-2_peak_155179	39	.	3.24254	3.98716	1.33856	91
chr11	17833309	17834014	DeepExc_pvalue_1e-2_peak_155180	78	.	5.54324	7.86473	4.07545	450
chr11	17849688	17850111	DeepExc_pvalue_1e-2_peak_155185	161	.	9.67040	16.19480	10.72206	312
chr11	17861637	17862227	DeepExc_pvalue_1e-2_peak_155190	48	.	3.51278	4.85998	1.81088	529
chr11	17868462	17868712	DeepExc_pvalue_1e-2_peak_155191	43	.	3.36191	4.33276	1.40348	82
chr11	17927935	17928470	DeepExc_pvalue_1e-2_peak_155226	49	.	3.53544	4.95138	1.88198	253
chr11	17934611	17934913	DeepExc_pvalue_1e-2_peak_155229	60	.	3.74100	6.04300	2.65926	234
chr11	17975967	17976089	DeepExc_pvalue_1e-2_peak_155260	39	.	2.75837	3.97911	1.33451	60
chr11	17976266	17976365	DeepExc_pvalue_1e-2_peak_155261	39	.	2.75837	3.97911	1.33451	48
chr11	17981764	17981977	DeepExc_pvalue_1e-2_peak_155265	53	.	3.62911	5.37785	2.20066	57
chr11	17994156	17994899	DeepExc_pvalue_1e-2_peak_155270a	61	.	4.64396	6.17345	2.76124	432
chr11	17994156	17994899	DeepExc_pvalue_1e-2_peak_155270b	48	.	3.86997	4.85757	1.81088	590
chr11	17995927	17996054	DeepExc_pvalue_1e-2_peak_155271	46	.	3.76364	4.61492	1.62435	45
chr11	18000237	18000549	DeepExc_pvalue_1e-2_peak_155272	42	.	3.34141	4.26972	1.36324	242
chr11	18007009	18007435	DeepExc_pvalue_1e-2_peak_155275	70	.	4.98173	7.07040	3.45457	369
chr11	18034170	18034922	DeepExc_pvalue_1e-2_peak_155283a	65	.	4.98163	6.57940	3.07704	348
chr11	18034170	18034922	DeepExc_pvalue_1e-2_peak_155283b	128	.	8.09515	12.86705	8.05501	447
chr11	18127287	18127763	DeepExc_pvalue_1e-2_peak_155320	90	.	5.95643	9.06419	5.01834	405
chr11	18136880	18137381	DeepExc_pvalue_1e-2_peak_155323	42	.	2.80575	4.27974	1.36324	459
chr11	18277257	18277352	DeepExc_pvalue_1e-2_peak_155365	42	.	2.80575	4.27974	1.36324	46
chr11	18320981	18321079	DeepExc_pvalue_1e-2_peak_155385	42	.	2.80575	4.27974	1.36324	48
chr11	18323019	18323106	DeepExc_pvalue_1e-2_peak_155386	42	.	2.80575	4.27974	1.36324	42
chr11	18343661	18343965	DeepExc_pvalue_1e-2_peak_155396	93	.	6.03136	9.32317	5.22595	54
chr11	18386338	18386603	DeepExc_pvalue_1e-2_peak_155413	71	.	5.01211	7.16245	3.52908	39
chr11	18404890	18405409	DeepExc_pvalue_1e-2_peak_155424a	75	.	5.53518	7.58777	3.85592	230
chr11	18404890	18405409	DeepExc_pvalue_1e-2_peak_155424b	101	.	6.88421	10.18100	5.91199	454
chr11	18415940	18416552	DeepExc_pvalue_1e-2_peak_155425	100	.	6.75759	10.07453	5.82674	105
chr11	18417644	18417921	DeepExc_pvalue_1e-2_peak_155427	87	.	6.08865	8.73470	4.75820	53
chr11	18435241	18435334	DeepExc_pvalue_1e-2_peak_155439	42	.	2.79590	4.21192	1.36324	45
chr11	18441854	18442125	DeepExc_pvalue_1e-2_peak_155443	42	.	2.80575	4.27974	1.36324	215
chr11	18484820	18485318	DeepExc_pvalue_1e-2_peak_155462	59	.	3.72787	5.95225	2.62041	348
chr11	18511915	18512553	DeepExc_pvalue_1e-2_peak_155474	105	.	7.00553	10.58141	6.23042	571
chr11	18542548	18542631	DeepExc_pvalue_1e-2_peak_155489	42	.	2.80575	4.27974	1.36324	40
chr11	18548147	18548923	DeepExc_pvalue_1e-2_peak_155490	108	.	7.12702	10.88573	6.47018	360
chr11	18557893	18557980	DeepExc_pvalue_1e-2_peak_155491	40	.	2.77701	4.09011	1.36324	42
chr11	18561779	18562131	DeepExc_pvalue_1e-2_peak_155493	51	.	3.58166	5.15094	2.02925	240
chr11	18592201	18592294	DeepExc_pvalue_1e-2_peak_155520	42	.	2.80575	4.27974	1.36324	45
chr11	18609828	18610602	DeepExc_pvalue_1e-2_peak_155525	77	.	5.47988	7.70589	3.94883	562
chr11	18640198	18640567	DeepExc_pvalue_1e-2_peak_155534	72	.	5.04286	7.25809	3.60265	46
chr11	18655743	18656256	DeepExc_pvalue_1e-2_peak_155540a	109	.	7.16846	10.99299	6.55997	199
chr11	18655743	18656256	DeepExc_pvalue_1e-2_peak_155540b	109	.	7.16846	10.99299	6.55997	309
chr11	18686255	18686467	DeepExc_pvalue_1e-2_peak_155544	42	.	2.80575	4.27974	1.36324	154
chr11	18686728	18686837	DeepExc_pvalue_1e-2_peak_155545	42	.	2.80575	4.27974	1.36324	53
chr11	18703332	18703413	DeepExc_pvalue_1e-2_peak_155549	42	.	2.80575	4.27974	1.36324	39
chr11	18719876	18720445	DeepExc_pvalue_1e-2_peak_155554	127	.	8.14573	12.75029	7.96555	390
chr11	18726313	18726556	DeepExc_pvalue_1e-2_peak_155556	52	.	4.19375	5.21198	2.08202	159
chr11	18728030	18728201	DeepExc_pvalue_1e-2_peak_155558	39	.	3.44210	3.96350	1.33451	33
chr11	18742042	18742314	DeepExc_pvalue_1e-2_peak_155561	53	.	4.28108	5.32278	2.16290	180
chr11	18758373	18758732	DeepExc_pvalue_1e-2_peak_155568	65	.	4.77897	6.50788	3.02509	67
chr11	18770589	18771123	DeepExc_pvalue_1e-2_peak_155571	49	.	3.89196	4.90993	1.85448	137
chr11	18771350	18771535	DeepExc_pvalue_1e-2_peak_155572	76	.	5.44874	7.62969	3.89125	57
chr11	18782917	18783245	DeepExc_pvalue_1e-2_peak_155577	42	.	3.34141	4.26972	1.36324	86
chr11	18793873	18794054	DeepExc_pvalue_1e-2_peak_155581	78	.	5.65575	7.84397	4.05865	69
chr11	18813114	18813216	DeepExc_pvalue_1e-2_peak_155587	42	.	3.63703	4.22146	1.36324	47
chr11	18813402	18813794	DeepExc_pvalue_1e-2_peak_155588	138	.	8.48639	13.82541	8.81715	62
chr11	18814008	18814081	DeepExc_pvalue_1e-2_peak_155589	41	.	3.62100	4.19502	1.36324	50
chr11	18824013	18824457	DeepExc_pvalue_1e-2_peak_155594	51	.	3.58166	5.15094	2.02925	192
chr11	18866884	18867197	DeepExc_pvalue_1e-2_peak_155608	42	.	2.80575	4.27974	1.36324	70
chr11	18875071	18875154	DeepExc_pvalue_1e-2_peak_155611	42	.	2.80575	4.27974	1.36324	40
chr11	18884547	18884814	DeepExc_pvalue_1e-2_peak_155615	42	.	2.80575	4.27974	1.36324	216
chr11	18991574	18991697	DeepExc_pvalue_1e-2_peak_155659	42	.	2.80575	4.27974	1.36324	60
chr11	18995747	18995821	DeepExc_pvalue_1e-2_peak_155661	42	.	2.80575	4.27974	1.36324	36
chr11	18996003	18996143	DeepExc_pvalue_1e-2_peak_155662	42	.	2.80575	4.27974	1.36324	69
chr11	19092805	19093116	DeepExc_pvalue_1e-2_peak_155688	60	.	3.74100	6.04300	2.65926	146
chr11	19101330	19101411	DeepExc_pvalue_1e-2_peak_155694	42	.	2.80575	4.27974	1.36324	39
chr11	19120803	19120910	DeepExc_pvalue_1e-2_peak_155702	60	.	3.74100	6.04300	2.65926	47
chr11	19128836	19128977	DeepExc_pvalue_1e-2_peak_155707	39	.	2.75837	3.97911	1.33451	69
chr11	19138431	19139214	DeepExc_pvalue_1e-2_peak_155712	65	.	4.80692	6.58071	3.07704	300
chr11	19167070	19167187	DeepExc_pvalue_1e-2_peak_155726	42	.	2.80575	4.27974	1.36324	57
chr11	19185808	19186235	DeepExc_pvalue_1e-2_peak_155733	40	.	2.77701	4.09011	1.36324	41
chr11	19196010	19196137	DeepExc_pvalue_1e-2_peak_155742	40	.	2.77701	4.09011	1.36324	62
chr11	19197052	19197508	DeepExc_pvalue_1e-2_peak_155743	42	.	2.79590	4.21192	1.36324	404
chr11	19207638	19207763	DeepExc_pvalue_1e-2_peak_155750	42	.	2.79590	4.21192	1.36324	61
chr11	19210048	19210191	DeepExc_pvalue_1e-2_peak_155752	42	.	2.80575	4.27974	1.36324	70
chr11	19262182	19262319	DeepExc_pvalue_1e-2_peak_155770	39	.	3.24254	3.98716	1.33856	68
chr11	19262561	19262698	DeepExc_pvalue_1e-2_peak_155771	113	.	7.29572	11.33472	6.83586	59
chr11	19309912	19310131	DeepExc_pvalue_1e-2_peak_155794	42	.	2.80575	4.27974	1.36324	178
chr11	19318514	19318670	DeepExc_pvalue_1e-2_peak_155799	42	.	2.80575	4.27974	1.36324	115
chr11	19332876	19333220	DeepExc_pvalue_1e-2_peak_155805	42	.	2.80575	4.27974	1.36324	258
chr11	19348185	19348296	DeepExc_pvalue_1e-2_peak_155809	60	.	3.74100	6.04300	2.65926	62
chr11	19366716	19366910	DeepExc_pvalue_1e-2_peak_155816	61	.	4.61787	6.11180	2.70663	117
chr11	19403662	19404227	DeepExc_pvalue_1e-2_peak_155829	68	.	4.89277	6.81329	3.25686	410
chr11	19406230	19406303	DeepExc_pvalue_1e-2_peak_155830	39	.	3.24254	3.98716	1.33856	44
chr11	19452481	19452610	DeepExc_pvalue_1e-2_peak_155855	53	.	3.62911	5.37785	2.20066	53
chr11	19459711	19459821	DeepExc_pvalue_1e-2_peak_155862	42	.	2.80575	4.27974	1.36324	54
chr11	19482588	19482897	DeepExc_pvalue_1e-2_peak_155868	52	.	3.60523	5.26053	2.10914	95
chr11	19488060	19488279	DeepExc_pvalue_1e-2_peak_155871	42	.	2.80575	4.27974	1.36324	39
chr11	19523189	19523393	DeepExc_pvalue_1e-2_peak_155885	42	.	2.79590	4.21192	1.36324	45
chr11	19535128	19535234	DeepExc_pvalue_1e-2_peak_155893	42	.	2.80575	4.27974	1.36324	52
chr11	19541041	19541219	DeepExc_pvalue_1e-2_peak_155898	48	.	3.51278	4.85998	1.81088	108
chr11	19545877	19546265	DeepExc_pvalue_1e-2_peak_155902	39	.	2.75837	3.97911	1.33451	325
chr11	19562838	19562922	DeepExc_pvalue_1e-2_peak_155910	42	.	2.80575	4.27974	1.36324	41
chr11	19573201	19573303	DeepExc_pvalue_1e-2_peak_155911	43	.	3.36191	4.33276	1.40348	66
chr11	19573813	19573907	DeepExc_pvalue_1e-2_peak_155912	57	.	4.20239	5.75623	2.48594	46
chr11	19575327	19575493	DeepExc_pvalue_1e-2_peak_155913	42	.	3.32116	4.20906	1.36324	108
chr11	19585663	19585918	DeepExc_pvalue_1e-2_peak_155916	93	.	6.03136	9.32317	5.22595	204
chr11	19599466	19600003	DeepExc_pvalue_1e-2_peak_155921	81	.	5.64107	8.12096	4.26875	265
chr11	19611157	19612152	DeepExc_pvalue_1e-2_peak_155922	99	.	6.73754	9.95609	5.72967	259
chr11	19647000	19647420	DeepExc_pvalue_1e-2_peak_155940	40	.	2.77701	4.09011	1.36324	64
chr11	19654562	19654675	DeepExc_pvalue_1e-2_peak_155947	39	.	2.75837	3.97911	1.33451	55
chr11	19663863	19664256	DeepExc_pvalue_1e-2_peak_155953	62	.	4.67035	6.23671	2.80804	58
chr11	19673250	19673602	DeepExc_pvalue_1e-2_peak_155956	64	.	4.91780	6.47559	2.99816	52
chr11	19674452	19675034	DeepExc_pvalue_1e-2_peak_155958	53	.	4.25894	5.33988	2.17818	516
chr11	19680146	19680240	DeepExc_pvalue_1e-2_peak_155959	42	.	2.79590	4.21192	1.36324	46
chr11	19686584	19687073	DeepExc_pvalue_1e-2_peak_155963	68	.	5.10093	6.84728	3.28663	286
chr11	19698047	19698309	DeepExc_pvalue_1e-2_peak_155968	58	.	4.51637	5.88004	2.57561	195
chr11	19711322	19711575	DeepExc_pvalue_1e-2_peak_155973	42	.	3.34141	4.26972	1.36324	207
chr11	19719192	19719492	DeepExc_pvalue_1e-2_peak_155974	48	.	3.86997	4.85757	1.81088	183
chr11	19727202	19727275	DeepExc_pvalue_1e-2_peak_155975	46	.	3.44649	4.61288	1.62435	32
chr11	19733917	19734568	DeepExc_pvalue_1e-2_peak_155976a	87	.	5.78843	8.74153	4.76490	434
chr11	19733917	19734568	DeepExc_pvalue_1e-2_peak_155976b	56	.	4.32609	5.67761	2.41889	556
chr11	19736151	19736318	DeepExc_pvalue_1e-2_peak_155978	63	.	4.64382	6.39325	2.93559	85
chr11	19749034	19749107	DeepExc_pvalue_1e-2_peak_155981	50	.	4.13052	5.09083	1.98933	39
chr11	19757155	19757424	DeepExc_pvalue_1e-2_peak_155985	39	.	3.45949	3.99620	1.34663	91
chr11	19764261	19764581	DeepExc_pvalue_1e-2_peak_155987	66	.	4.83520	6.65579	3.13334	171
chr11	19770869	19770972	DeepExc_pvalue_1e-2_peak_155989	60	.	3.74100	6.04300	2.65926	54
chr11	19844051	19844378	DeepExc_pvalue_1e-2_peak_156068	44	.	3.40368	4.46677	1.51009	26
chr11	19887720	19888204	DeepExc_pvalue_1e-2_peak_156096	46	.	3.78444	4.66110	1.66668	245
chr11	19925287	19925738	DeepExc_pvalue_1e-2_peak_156122	79	.	5.57547	7.94761	4.12655	118
chr11	19935013	19935101	DeepExc_pvalue_1e-2_peak_156124	43	.	3.38266	4.39837	1.45571	44
chr11	19940725	19940973	DeepExc_pvalue_1e-2_peak_156125	60	.	4.28119	6.01457	2.65926	180
chr11	19953366	19953640	DeepExc_pvalue_1e-2_peak_156131	51	.	4.00577	5.19473	2.06692	39
chr11	19975529	19975769	DeepExc_pvalue_1e-2_peak_156147	48	.	3.99016	4.83094	1.79736	40
chr11	19990240	19990313	DeepExc_pvalue_1e-2_peak_156150	46	.	3.46831	4.69117	1.68467	58
chr11	20001127	20001299	DeepExc_pvalue_1e-2_peak_156156	62	.	4.67035	6.23671	2.80804	50
chr11	20054932	20055102	DeepExc_pvalue_1e-2_peak_156200	51	.	4.00577	5.19473	2.06692	34
chr11	20070961	20071224	DeepExc_pvalue_1e-2_peak_156204	51	.	3.98248	5.13441	2.02686	202
chr11	20095779	20096092	DeepExc_pvalue_1e-2_peak_156224	40	.	2.77701	4.09011	1.36324	135
chr11	20108722	20109248	DeepExc_pvalue_1e-2_peak_156234	40	.	3.51272	4.09787	1.36324	297
chr11	20112679	20112792	DeepExc_pvalue_1e-2_peak_156238	52	.	4.23699	5.29645	2.14269	58
chr11	20119633	20119778	DeepExc_pvalue_1e-2_peak_156241	61	.	4.77099	6.19286	2.77839	91
chr11	20127013	20127260	DeepExc_pvalue_1e-2_peak_156243	69	.	5.12821	6.90473	3.33397	179
chr11	20133913	20134101	DeepExc_pvalue_1e-2_peak_156244	88	.	6.12276	8.83110	4.83539	123
chr11	20153928	20154260	DeepExc_pvalue_1e-2_peak_156253	53	.	4.05318	5.32112	2.16182	58
chr11	20285686	20285788	DeepExc_pvalue_1e-2_peak_156312	42	.	2.80575	4.27974	1.36324	50
chr11	20344213	20344317	DeepExc_pvalue_1e-2_peak_156336	42	.	2.80575	4.27974	1.36324	51
chr11	20359273	20359352	DeepExc_pvalue_1e-2_peak_156341	42	.	2.80575	4.27974	1.36324	38
chr11	20369286	20369361	DeepExc_pvalue_1e-2_peak_156348	42	.	2.80575	4.27974	1.36324	36
chr11	20369679	20369784	DeepExc_pvalue_1e-2_peak_156349	42	.	2.80575	4.27974	1.36324	51
chr11	20375560	20375940	DeepExc_pvalue_1e-2_peak_156352	64	.	4.39097	6.41891	2.95176	72
chr11	20376922	20377137	DeepExc_pvalue_1e-2_peak_156353	49	.	3.53544	4.95138	1.88198	158
chr11	20385115	20385506	DeepExc_pvalue_1e-2_peak_156357	82	.	5.86081	8.24779	4.36865	233
chr11	20408616	20409389	DeepExc_pvalue_1e-2_peak_156370a	69	.	5.21887	6.99745	3.40268	189
chr11	20408616	20409389	DeepExc_pvalue_1e-2_peak_156370b	69	.	5.19413	6.95298	3.36852	446
chr11	20408616	20409389	DeepExc_pvalue_1e-2_peak_156370c	93	.	6.46204	9.39162	5.28184	686
chr11	20418453	20419283	DeepExc_pvalue_1e-2_peak_156374	70	.	4.53638	7.06887	3.45457	570
chr11	20435315	20435590	DeepExc_pvalue_1e-2_peak_156380	42	.	2.80575	4.27974	1.36324	235
chr11	20474401	20474738	DeepExc_pvalue_1e-2_peak_156407	55	.	3.65330	5.50407	2.29294	175
chr11	20493930	20494103	DeepExc_pvalue_1e-2_peak_156422	63	.	4.36300	6.31016	2.86291	67
chr11	20585537	20585787	DeepExc_pvalue_1e-2_peak_156473a	88	.	5.88334	8.82639	4.83539	61
chr11	20585537	20585787	DeepExc_pvalue_1e-2_peak_156473b	88	.	5.88334	8.82639	4.83539	179
chr11	20608824	20608963	DeepExc_pvalue_1e-2_peak_156481	42	.	2.80575	4.27974	1.36324	68
chr11	20631805	20631958	DeepExc_pvalue_1e-2_peak_156494	43	.	3.38266	4.39837	1.45571	76
chr11	20654104	20654334	DeepExc_pvalue_1e-2_peak_156516	40	.	2.77701	4.09011	1.36324	167
chr11	20669790	20670264	DeepExc_pvalue_1e-2_peak_156527	39	.	2.75837	3.97911	1.33451	46
chr11	20691076	20691487	DeepExc_pvalue_1e-2_peak_156538	61	.	4.61775	6.13363	2.72812	118
chr11	20691715	20691959	DeepExc_pvalue_1e-2_peak_156539	41	.	3.57818	4.19914	1.36324	134
chr11	20692203	20692489	DeepExc_pvalue_1e-2_peak_156540	51	.	4.07415	5.10425	2.00254	185
chr11	20693514	20693669	DeepExc_pvalue_1e-2_peak_156541	51	.	4.10467	5.15172	2.02989	131
chr11	20707912	20708192	DeepExc_pvalue_1e-2_peak_156553	42	.	2.80575	4.27974	1.36324	219
chr11	20717437	20717544	DeepExc_pvalue_1e-2_peak_156555	42	.	2.79590	4.21192	1.36324	52
chr11	20718069	20718208	DeepExc_pvalue_1e-2_peak_156557	42	.	2.79590	4.21192	1.36324	68
chr11	20729516	20729760	DeepExc_pvalue_1e-2_peak_156564	42	.	2.80575	4.27974	1.36324	184
chr11	20739033	20739167	DeepExc_pvalue_1e-2_peak_156571	42	.	2.80575	4.27974	1.36324	66
chr11	20753259	20753546	DeepExc_pvalue_1e-2_peak_156580	42	.	2.80575	4.27974	1.36324	203
chr11	20759870	20760175	DeepExc_pvalue_1e-2_peak_156582	50	.	3.55840	5.04815	1.95312	51
chr11	20760557	20760890	DeepExc_pvalue_1e-2_peak_156584	50	.	3.55840	5.04815	1.95312	206
chr11	20800397	20800620	DeepExc_pvalue_1e-2_peak_156610	40	.	3.28138	4.09424	1.36324	18
chr11	20800764	20800970	DeepExc_pvalue_1e-2_peak_156611	54	.	4.10172	5.45601	2.26232	145
chr11	20816539	20816629	DeepExc_pvalue_1e-2_peak_156623	60	.	4.28119	6.01457	2.65926	44
chr11	20852463	20852563	DeepExc_pvalue_1e-2_peak_156647	42	.	2.80575	4.27974	1.36324	49
chr11	20866488	20866573	DeepExc_pvalue_1e-2_peak_156657	39	.	2.75837	3.97911	1.33451	41
chr11	20908834	20909323	DeepExc_pvalue_1e-2_peak_156689	83	.	5.33760	8.34085	4.44135	141
chr11	20931834	20931907	DeepExc_pvalue_1e-2_peak_156695	44	.	3.40368	4.46677	1.51009	31
chr11	20932070	20932163	DeepExc_pvalue_1e-2_peak_156696	44	.	3.40368	4.46677	1.51009	47
chr11	20933544	20933617	DeepExc_pvalue_1e-2_peak_156697	40	.	3.28138	4.09424	1.36324	56
chr11	20938587	20938867	DeepExc_pvalue_1e-2_peak_156698	68	.	4.89277	6.81329	3.25686	231
chr11	20939019	20939121	DeepExc_pvalue_1e-2_peak_156699	40	.	3.28138	4.09424	1.36324	51
chr11	20955914	20955987	DeepExc_pvalue_1e-2_peak_156704	46	.	3.46831	4.69117	1.68467	55
chr11	20971313	20971541	DeepExc_pvalue_1e-2_peak_156711	41	.	3.30115	4.15062	1.36324	163
chr11	20972324	20972423	DeepExc_pvalue_1e-2_peak_156712	53	.	4.05318	5.32112	2.16182	49
chr11	20980163	20980406	DeepExc_pvalue_1e-2_peak_156713	65	.	4.80692	6.58071	3.07704	53
chr11	20985286	20985500	DeepExc_pvalue_1e-2_peak_156714	71	.	5.01211	7.16245	3.52908	45
chr11	20994045	20994324	DeepExc_pvalue_1e-2_peak_156717	76	.	5.44874	7.62969	3.89125	164
chr11	21002335	21002613	DeepExc_pvalue_1e-2_peak_156721	39	.	2.75837	3.97911	1.33451	50
chr11	21021174	21021311	DeepExc_pvalue_1e-2_peak_156737	42	.	2.79590	4.21192	1.36324	67
chr11	21029106	21029415	DeepExc_pvalue_1e-2_peak_156739	51	.	3.98248	5.13441	2.02686	25
chr11	21051005	21051158	DeepExc_pvalue_1e-2_peak_156757	40	.	2.77701	4.09011	1.36324	67
chr11	21067977	21068082	DeepExc_pvalue_1e-2_peak_156768	39	.	2.75837	3.97911	1.33451	51
chr11	21074799	21075365	DeepExc_pvalue_1e-2_peak_156773	65	.	4.41930	6.53368	3.03870	370
chr11	21094082	21094393	DeepExc_pvalue_1e-2_peak_156785	64	.	4.75135	6.43718	2.96307	57
chr11	21105577	21105650	DeepExc_pvalue_1e-2_peak_156788	43	.	3.38266	4.39837	1.45571	46
chr11	21131884	21131994	DeepExc_pvalue_1e-2_peak_156804	42	.	2.80575	4.27974	1.36324	54
chr11	21149818	21149918	DeepExc_pvalue_1e-2_peak_156818	42	.	2.79590	4.21192	1.36324	49
chr11	21165471	21165596	DeepExc_pvalue_1e-2_peak_156835	39	.	2.75837	3.97911	1.33451	61
chr11	21168130	21168214	DeepExc_pvalue_1e-2_peak_156840	42	.	2.79590	4.21192	1.36324	41
chr11	21179979	21180059	DeepExc_pvalue_1e-2_peak_156849	42	.	2.79590	4.21192	1.36324	39
chr11	21203449	21203808	DeepExc_pvalue_1e-2_peak_156858	65	.	4.80692	6.58071	3.07704	229
chr11	21213118	21213254	DeepExc_pvalue_1e-2_peak_156863	42	.	2.80575	4.27974	1.36324	67
chr11	21220108	21220344	DeepExc_pvalue_1e-2_peak_156867	42	.	2.80575	4.27974	1.36324	67
chr11	21264004	21264129	DeepExc_pvalue_1e-2_peak_156897	42	.	2.79590	4.21192	1.36324	61
chr11	21276949	21277223	DeepExc_pvalue_1e-2_peak_156905	63	.	4.36300	6.31016	2.86291	64
chr11	21283439	21283520	DeepExc_pvalue_1e-2_peak_156908	42	.	2.79590	4.21192	1.36324	39
chr11	21285308	21285424	DeepExc_pvalue_1e-2_peak_156909	39	.	2.75837	3.97911	1.33451	57
chr11	21294206	21294300	DeepExc_pvalue_1e-2_peak_156917	42	.	2.80575	4.27974	1.36324	46
chr11	21346194	21346321	DeepExc_pvalue_1e-2_peak_156958	39	.	2.75837	3.97911	1.33451	62
chr11	21370832	21370954	DeepExc_pvalue_1e-2_peak_156980	42	.	2.79590	4.21192	1.36324	60
chr11	21392451	21392596	DeepExc_pvalue_1e-2_peak_156992	39	.	2.75837	3.97911	1.33451	53
chr11	21422095	21422730	DeepExc_pvalue_1e-2_peak_157012	76	.	5.44874	7.62969	3.89125	186
chr11	21431939	21432452	DeepExc_pvalue_1e-2_peak_157015	71	.	5.01211	7.16245	3.52908	461
chr11	21448455	21448636	DeepExc_pvalue_1e-2_peak_157023	42	.	3.32116	4.20906	1.36324	35
chr11	21451043	21451372	DeepExc_pvalue_1e-2_peak_157024	69	.	4.95172	6.98166	3.38854	143
chr11	21460011	21460273	DeepExc_pvalue_1e-2_peak_157025	76	.	5.16974	7.68256	3.93263	194
chr11	21469621	21469743	DeepExc_pvalue_1e-2_peak_157026	87	.	5.84746	8.71442	4.74169	66
chr11	21471824	21471929	DeepExc_pvalue_1e-2_peak_157027	60	.	4.28119	6.01457	2.65926	53
chr11	21483285	21483909	DeepExc_pvalue_1e-2_peak_157031	77	.	4.65983	7.78896	4.01625	67
chr11	21506476	21507436	DeepExc_pvalue_1e-2_peak_157037	65	.	4.95909	6.54059	3.04461	362
chr11	21553212	21553858	DeepExc_pvalue_1e-2_peak_157057	56	.	4.15144	5.60057	2.36998	208
chr11	21560919	21561088	DeepExc_pvalue_1e-2_peak_157060	53	.	3.62911	5.37785	2.20066	114
chr11	21586479	21586560	DeepExc_pvalue_1e-2_peak_157076	42	.	2.80575	4.27974	1.36324	39
chr11	21588187	21588298	DeepExc_pvalue_1e-2_peak_157077	42	.	2.80575	4.27974	1.36324	54
chr11	21604231	21604768	DeepExc_pvalue_1e-2_peak_157085	63	.	4.36300	6.31016	2.86291	59
chr11	21624344	21624795	DeepExc_pvalue_1e-2_peak_157097	61	.	4.61787	6.11180	2.70663	71
chr11	21626247	21626664	DeepExc_pvalue_1e-2_peak_157098	49	.	3.89196	4.90993	1.85448	56
chr11	21637516	21637918	DeepExc_pvalue_1e-2_peak_157103	51	.	3.58166	5.15094	2.02925	183
chr11	21643168	21643279	DeepExc_pvalue_1e-2_peak_157106	42	.	2.79590	4.21192	1.36324	54
chr11	21644292	21644436	DeepExc_pvalue_1e-2_peak_157108	42	.	2.79590	4.21192	1.36324	71
chr11	21654711	21655038	DeepExc_pvalue_1e-2_peak_157115	53	.	3.62911	5.37785	2.20066	154
chr11	21662879	21663206	DeepExc_pvalue_1e-2_peak_157122	42	.	2.80575	4.27974	1.36324	260
chr11	21696532	21696627	DeepExc_pvalue_1e-2_peak_157143	42	.	2.80575	4.27974	1.36324	46
chr11	21754710	21754784	DeepExc_pvalue_1e-2_peak_157169	42	.	2.80575	4.27974	1.36324	36
chr11	21795908	21796203	DeepExc_pvalue_1e-2_peak_157190	42	.	2.80575	4.27974	1.36324	233
chr11	21836629	21836733	DeepExc_pvalue_1e-2_peak_157208	42	.	2.80575	4.27974	1.36324	51
chr11	21848134	21848435	DeepExc_pvalue_1e-2_peak_157215	42	.	2.80575	4.27974	1.36324	71
chr11	21865719	21865815	DeepExc_pvalue_1e-2_peak_157224	42	.	2.80575	4.27974	1.36324	47
chr11	21889854	21890435	DeepExc_pvalue_1e-2_peak_157240	55	.	3.65330	5.50407	2.29294	401
chr11	21925219	21925796	DeepExc_pvalue_1e-2_peak_157256	56	.	3.67782	5.64059	2.39211	237
chr11	21934404	21934912	DeepExc_pvalue_1e-2_peak_157260	49	.	3.53544	4.95138	1.88198	437
chr11	21935446	21935812	DeepExc_pvalue_1e-2_peak_157262	49	.	3.53544	4.95138	1.88198	213
chr11	21945116	21945217	DeepExc_pvalue_1e-2_peak_157266	42	.	2.80575	4.27974	1.36324	49
chr11	21951461	21951567	DeepExc_pvalue_1e-2_peak_157272	39	.	2.75837	3.97911	1.33451	52
chr11	21954805	21955106	DeepExc_pvalue_1e-2_peak_157274	40	.	2.77701	4.09011	1.36324	53
chr11	21966904	21967308	DeepExc_pvalue_1e-2_peak_157284	55	.	3.65330	5.50407	2.29294	155
chr11	21986081	21986375	DeepExc_pvalue_1e-2_peak_157291	39	.	2.75837	3.97911	1.33451	45
chr11	22008920	22009110	DeepExc_pvalue_1e-2_peak_157301	43	.	3.38266	4.39837	1.45571	123
chr11	22009978	22010318	DeepExc_pvalue_1e-2_peak_157302	43	.	3.38266	4.39837	1.45571	251
chr11	22028572	22028715	DeepExc_pvalue_1e-2_peak_157306	42	.	2.80575	4.27974	1.36324	59
chr11	22043743	22043822	DeepExc_pvalue_1e-2_peak_157311	42	.	2.80575	4.27974	1.36324	38
chr11	22059135	22059219	DeepExc_pvalue_1e-2_peak_157315	42	.	2.80575	4.27974	1.36324	41
chr11	22100283	22100570	DeepExc_pvalue_1e-2_peak_157331	42	.	2.80575	4.27974	1.36324	43
chr11	22105727	22106106	DeepExc_pvalue_1e-2_peak_157333	79	.	5.23560	7.92549	4.11355	70
chr11	22139891	22140020	DeepExc_pvalue_1e-2_peak_157353	42	.	2.80575	4.27974	1.36324	63
chr11	22152372	22152800	DeepExc_pvalue_1e-2_peak_157363	88	.	5.44366	8.83864	4.83587	81
chr11	22174285	22174644	DeepExc_pvalue_1e-2_peak_157380	73	.	4.59728	7.39833	3.71162	202
chr11	22183601	22183787	DeepExc_pvalue_1e-2_peak_157383	69	.	4.95172	6.98166	3.38854	66
chr11	22184903	22185372	DeepExc_pvalue_1e-2_peak_157384	68	.	4.92207	6.89603	3.32828	209
chr11	22190967	22191062	DeepExc_pvalue_1e-2_peak_157385	42	.	2.80575	4.27974	1.36324	46
chr11	22205356	22205481	DeepExc_pvalue_1e-2_peak_157394	42	.	2.80575	4.27974	1.36324	61
chr11	22214183	22215607	DeepExc_pvalue_1e-2_peak_157396a	75	.	5.50425	7.58169	3.85496	464
chr11	22214183	22215607	DeepExc_pvalue_1e-2_peak_157396b	87	.	6.08865	8.73470	4.75820	1277
chr11	22229904	22230132	DeepExc_pvalue_1e-2_peak_157402	68	.	4.92207	6.89603	3.32828	160
chr11	22242856	22242939	DeepExc_pvalue_1e-2_peak_157406	65	.	4.77897	6.50788	3.02509	40
chr11	22244402	22244673	DeepExc_pvalue_1e-2_peak_157407	81	.	5.64107	8.12096	4.26875	103
chr11	22255011	22255100	DeepExc_pvalue_1e-2_peak_157410	42	.	2.80575	4.27974	1.36324	43
chr11	22255718	22255818	DeepExc_pvalue_1e-2_peak_157411	42	.	2.80575	4.27974	1.36324	49
chr11	22266378	22267072	DeepExc_pvalue_1e-2_peak_157418	56	.	3.67782	5.64059	2.39211	354
chr11	22290139	22290222	DeepExc_pvalue_1e-2_peak_157430	42	.	2.80575	4.27974	1.36324	40
chr11	22323539	22323655	DeepExc_pvalue_1e-2_peak_157444	42	.	2.79590	4.21192	1.36324	57
chr11	22326068	22326409	DeepExc_pvalue_1e-2_peak_157446	59	.	3.72787	5.95225	2.62041	281
chr11	22359267	22359644	DeepExc_pvalue_1e-2_peak_157459	40	.	3.49479	4.06336	1.36324	153
chr11	22362413	22362724	DeepExc_pvalue_1e-2_peak_157461	53	.	4.25894	5.33988	2.17818	247
chr11	22370914	22371362	DeepExc_pvalue_1e-2_peak_157463	69	.	4.95172	6.98166	3.38854	57
chr11	22389539	22389624	DeepExc_pvalue_1e-2_peak_157471	39	.	2.75837	3.97911	1.33451	41
chr11	22407619	22407711	DeepExc_pvalue_1e-2_peak_157484	42	.	2.80575	4.27974	1.36324	45
chr11	22423919	22424233	DeepExc_pvalue_1e-2_peak_157493	40	.	2.77701	4.09011	1.36324	62
chr11	22425212	22425291	DeepExc_pvalue_1e-2_peak_157495	42	.	2.79590	4.21192	1.36324	38
chr11	22438323	22438407	DeepExc_pvalue_1e-2_peak_157501	42	.	2.80575	4.27974	1.36324	41
chr11	22453698	22454838	DeepExc_pvalue_1e-2_peak_157508a	54	.	4.32620	5.47526	2.27983	390
chr11	22453698	22454838	DeepExc_pvalue_1e-2_peak_157508b	67	.	5.04723	6.73586	3.20017	1071
chr11	22495854	22496074	DeepExc_pvalue_1e-2_peak_157528	39	.	2.75837	3.97911	1.33451	45
chr11	22513317	22513756	DeepExc_pvalue_1e-2_peak_157540	80	.	5.26917	8.05644	4.21379	339
chr11	22561359	22561851	DeepExc_pvalue_1e-2_peak_157565a	91	.	5.99366	9.19080	5.11962	60
chr11	22561359	22561851	DeepExc_pvalue_1e-2_peak_157565b	91	.	5.99366	9.19080	5.11962	416
chr11	22574878	22574963	DeepExc_pvalue_1e-2_peak_157570	42	.	2.80575	4.27974	1.36324	41
chr11	22606497	22606732	DeepExc_pvalue_1e-2_peak_157583	47	.	3.82673	4.75687	1.74169	159
chr11	22632348	22632422	DeepExc_pvalue_1e-2_peak_157591	42	.	2.80575	4.27974	1.36324	36
chr11	22646727	22647246	DeepExc_pvalue_1e-2_peak_157597	105	.	7.04180	10.57657	6.23015	87
chr11	22647377	22647624	DeepExc_pvalue_1e-2_peak_157598	145	.	8.92061	14.59509	9.42788	69
chr11	22688304	22688636	DeepExc_pvalue_1e-2_peak_157613a	61	.	4.72398	6.10482	2.70663	54
chr11	22688304	22688636	DeepExc_pvalue_1e-2_peak_157613b	155	.	9.44797	15.57537	10.22797	174
chr11	22701654	22701952	DeepExc_pvalue_1e-2_peak_157620	57	.	3.70268	5.78921	2.50085	226
chr11	22702093	22702171	DeepExc_pvalue_1e-2_peak_157621	40	.	2.77701	4.09011	1.36324	38
chr11	22724742	22724819	DeepExc_pvalue_1e-2_peak_157635	46	.	3.44649	4.61288	1.62435	39
chr11	22738202	22738333	DeepExc_pvalue_1e-2_peak_157640	42	.	2.80575	4.27974	1.36324	64
chr11	22756239	22756365	DeepExc_pvalue_1e-2_peak_157651	42	.	2.80575	4.27974	1.36324	62
chr11	22759154	22759272	DeepExc_pvalue_1e-2_peak_157654	42	.	2.80575	4.27974	1.36324	58
chr11	22770356	22770446	DeepExc_pvalue_1e-2_peak_157657	39	.	2.75837	3.97911	1.33451	44
chr11	22773035	22773156	DeepExc_pvalue_1e-2_peak_157661	39	.	2.75837	3.97911	1.33451	59
chr11	22784611	22785226	DeepExc_pvalue_1e-2_peak_157664	103	.	6.88811	10.30028	6.00387	248
chr11	22799906	22800371	DeepExc_pvalue_1e-2_peak_157669	40	.	2.77701	4.09011	1.36324	256
chr11	22806669	22806747	DeepExc_pvalue_1e-2_peak_157672	56	.	4.15144	5.60057	2.36998	38
chr11	22806901	22807111	DeepExc_pvalue_1e-2_peak_157673	56	.	4.15144	5.60057	2.36998	66
chr11	22809232	22809388	DeepExc_pvalue_1e-2_peak_157674	41	.	3.30115	4.15062	1.36324	74
chr11	22838625	22838740	DeepExc_pvalue_1e-2_peak_157694	40	.	2.77701	4.09011	1.36324	56
chr11	22839623	22839733	DeepExc_pvalue_1e-2_peak_157696	40	.	2.77701	4.09011	1.36324	54
chr11	22850842	22851839	DeepExc_pvalue_1e-2_peak_157702a	66	.	5.00438	6.61872	3.11375	67
chr11	22850842	22851839	DeepExc_pvalue_1e-2_peak_157702b	102	.	6.88102	10.29049	5.99775	187
chr11	22850842	22851839	DeepExc_pvalue_1e-2_peak_157702c	90	.	6.25547	9.02418	4.99041	402
chr11	22850842	22851839	DeepExc_pvalue_1e-2_peak_157702d	115	.	7.50657	11.59426	7.04166	604
chr11	22864779	22864907	DeepExc_pvalue_1e-2_peak_157710	60	.	3.74100	6.04300	2.65926	69
chr11	22897578	22897735	DeepExc_pvalue_1e-2_peak_157729	63	.	4.36300	6.31016	2.86291	70
chr11	22942125	22942388	DeepExc_pvalue_1e-2_peak_157758	47	.	3.49040	4.77340	1.74580	54
chr11	22942630	22942769	DeepExc_pvalue_1e-2_peak_157759	49	.	3.53544	4.95138	1.88198	77
chr11	22949941	22950030	DeepExc_pvalue_1e-2_peak_157765	59	.	3.72787	5.95225	2.62041	43
chr11	22966349	22966514	DeepExc_pvalue_1e-2_peak_157776	42	.	2.80575	4.27974	1.36324	124
chr11	22979475	22979548	DeepExc_pvalue_1e-2_peak_157783	46	.	3.44649	4.61288	1.62435	43
chr11	22979687	22979884	DeepExc_pvalue_1e-2_peak_157784	46	.	3.44649	4.61288	1.62435	37
chr11	22997159	22997463	DeepExc_pvalue_1e-2_peak_157790	42	.	2.80575	4.27974	1.36324	69
chr11	23010448	23010568	DeepExc_pvalue_1e-2_peak_157803	40	.	2.77701	4.09011	1.36324	59
chr11	23043027	23043208	DeepExc_pvalue_1e-2_peak_157817	42	.	3.34141	4.26972	1.36324	154
chr11	23059094	23059223	DeepExc_pvalue_1e-2_peak_157826	42	.	2.80575	4.27974	1.36324	63
chr11	23068514	23068598	DeepExc_pvalue_1e-2_peak_157833	42	.	2.80575	4.27974	1.36324	41
chr11	23078921	23079000	DeepExc_pvalue_1e-2_peak_157839	42	.	2.80575	4.27974	1.36324	38
chr11	23088396	23088476	DeepExc_pvalue_1e-2_peak_157844	42	.	2.80575	4.27974	1.36324	39
chr11	23110161	23110289	DeepExc_pvalue_1e-2_peak_157852	42	.	2.80575	4.27974	1.36324	63
chr11	23192664	23192770	DeepExc_pvalue_1e-2_peak_157895	42	.	2.80575	4.27974	1.36324	52
chr11	23202523	23202866	DeepExc_pvalue_1e-2_peak_157899	42	.	2.79590	4.21192	1.36324	38
chr11	23214017	23214100	DeepExc_pvalue_1e-2_peak_157908	42	.	2.80575	4.27974	1.36324	40
chr11	23222443	23222558	DeepExc_pvalue_1e-2_peak_157910	42	.	2.79590	4.21192	1.36324	56
chr11	23224921	23225199	DeepExc_pvalue_1e-2_peak_157913	40	.	2.77701	4.09011	1.36324	56
chr11	23257851	23257958	DeepExc_pvalue_1e-2_peak_157930	39	.	2.75837	3.97911	1.33451	52
chr11	23334254	23334645	DeepExc_pvalue_1e-2_peak_157977	40	.	2.77701	4.09011	1.36324	54
chr11	23391157	23391235	DeepExc_pvalue_1e-2_peak_158004	42	.	2.80575	4.27974	1.36324	38
chr11	23420680	23420818	DeepExc_pvalue_1e-2_peak_158021	40	.	2.77701	4.09011	1.36324	85
chr11	23426307	23426405	DeepExc_pvalue_1e-2_peak_158028	42	.	2.80575	4.27974	1.36324	48
chr11	23446189	23446316	DeepExc_pvalue_1e-2_peak_158034	40	.	2.77701	4.09011	1.36324	62
chr11	23446895	23447153	DeepExc_pvalue_1e-2_peak_158035	40	.	2.77701	4.09011	1.36324	134
chr11	23469130	23469253	DeepExc_pvalue_1e-2_peak_158045	42	.	2.80575	4.27974	1.36324	60
chr11	23476257	23476376	DeepExc_pvalue_1e-2_peak_158047	42	.	2.80575	4.27974	1.36324	58
chr11	23487573	23487656	DeepExc_pvalue_1e-2_peak_158052	39	.	2.75837	3.97911	1.33451	40
chr11	23492165	23492300	DeepExc_pvalue_1e-2_peak_158059	40	.	2.77701	4.09011	1.36324	66
chr11	23515248	23515362	DeepExc_pvalue_1e-2_peak_158069	42	.	2.80575	4.27974	1.36324	56
chr11	23521730	23521900	DeepExc_pvalue_1e-2_peak_158074	39	.	2.75837	3.97911	1.33451	38
chr11	23539533	23539759	DeepExc_pvalue_1e-2_peak_158086	42	.	2.80575	4.27974	1.36324	61
chr11	23581939	23582014	DeepExc_pvalue_1e-2_peak_158113	42	.	2.80575	4.27974	1.36324	36
chr11	23620773	23620899	DeepExc_pvalue_1e-2_peak_158140	42	.	2.80575	4.27974	1.36324	62
chr11	23641564	23641662	DeepExc_pvalue_1e-2_peak_158152	42	.	2.80575	4.27974	1.36324	48
chr11	23663651	23663780	DeepExc_pvalue_1e-2_peak_158164	42	.	2.80575	4.27974	1.36324	63
chr11	23665381	23665545	DeepExc_pvalue_1e-2_peak_158166	42	.	2.80575	4.27974	1.36324	44
chr11	23675691	23675834	DeepExc_pvalue_1e-2_peak_158170	42	.	2.79590	4.21192	1.36324	70
chr11	23722454	23722554	DeepExc_pvalue_1e-2_peak_158197	42	.	2.80575	4.27974	1.36324	49
chr11	23755545	23755809	DeepExc_pvalue_1e-2_peak_158215	42	.	2.80575	4.27974	1.36324	45
chr11	23805208	23805480	DeepExc_pvalue_1e-2_peak_158243	42	.	2.80575	4.27974	1.36324	203
chr11	23806424	23806500	DeepExc_pvalue_1e-2_peak_158244	39	.	2.75837	3.97911	1.33451	37
chr11	23822491	23822580	DeepExc_pvalue_1e-2_peak_158251	43	.	3.38266	4.39837	1.45571	42
chr11	23822854	23823065	DeepExc_pvalue_1e-2_peak_158252	43	.	3.36191	4.33276	1.40348	44
chr11	23851053	23851202	DeepExc_pvalue_1e-2_peak_158264	40	.	2.77701	4.09011	1.36324	52
chr11	23853967	23854079	DeepExc_pvalue_1e-2_peak_158268	40	.	2.77701	4.09011	1.36324	55
chr11	23926739	23926849	DeepExc_pvalue_1e-2_peak_158295	42	.	2.80575	4.27974	1.36324	54
chr11	23954015	23954092	DeepExc_pvalue_1e-2_peak_158310	42	.	2.80575	4.27974	1.36324	37
chr11	23975489	23975770	DeepExc_pvalue_1e-2_peak_158325	39	.	2.75837	3.97911	1.33451	187
chr11	24001313	24001863	DeepExc_pvalue_1e-2_peak_158336	117	.	7.07089	11.70745	7.13304	280
chr11	24014064	24014203	DeepExc_pvalue_1e-2_peak_158344	42	.	2.80575	4.27974	1.36324	68
chr11	24073787	24073926	DeepExc_pvalue_1e-2_peak_158374	42	.	2.79590	4.21192	1.36324	68
chr11	24106649	24106829	DeepExc_pvalue_1e-2_peak_158389	42	.	2.80575	4.27974	1.36324	132
chr11	24141452	24141568	DeepExc_pvalue_1e-2_peak_158397	42	.	2.80575	4.27974	1.36324	57
chr11	24161665	24161931	DeepExc_pvalue_1e-2_peak_158406	42	.	2.80575	4.27974	1.36324	171
chr11	24208117	24208233	DeepExc_pvalue_1e-2_peak_158431	42	.	2.80575	4.27974	1.36324	57
chr11	24246493	24246629	DeepExc_pvalue_1e-2_peak_158445	42	.	2.80575	4.27974	1.36324	67
chr11	24248558	24248898	DeepExc_pvalue_1e-2_peak_158448	42	.	2.80575	4.27974	1.36324	268
chr11	24268301	24268435	DeepExc_pvalue_1e-2_peak_158460	42	.	2.80575	4.27974	1.36324	66
chr11	24284397	24284603	DeepExc_pvalue_1e-2_peak_158467	39	.	2.75837	3.97911	1.33451	50
chr11	24286174	24286294	DeepExc_pvalue_1e-2_peak_158469	40	.	2.77701	4.09011	1.36324	59
chr11	24296672	24296769	DeepExc_pvalue_1e-2_peak_158474	42	.	2.80575	4.27974	1.36324	47
chr11	24309482	24309828	DeepExc_pvalue_1e-2_peak_158482	66	.	4.44800	6.65517	3.13334	292
chr11	24326223	24326331	DeepExc_pvalue_1e-2_peak_158496	40	.	2.77701	4.09011	1.36324	53
chr11	24356731	24356859	DeepExc_pvalue_1e-2_peak_158504	42	.	2.80575	4.27974	1.36324	63
chr11	24379491	24379880	DeepExc_pvalue_1e-2_peak_158514	55	.	3.65330	5.50407	2.29294	70
chr11	24393790	24394024	DeepExc_pvalue_1e-2_peak_158520	42	.	2.80575	4.27974	1.36324	173
chr11	24413843	24414174	DeepExc_pvalue_1e-2_peak_158537	70	.	4.53638	7.06887	3.45457	168
chr11	24444774	24445075	DeepExc_pvalue_1e-2_peak_158556	39	.	2.75837	3.97911	1.33451	233
chr11	24448281	24448363	DeepExc_pvalue_1e-2_peak_158558	40	.	2.77701	4.09011	1.36324	40
chr11	24449359	24449676	DeepExc_pvalue_1e-2_peak_158559	42	.	2.79590	4.21192	1.36324	69
chr11	24455808	24455892	DeepExc_pvalue_1e-2_peak_158562	42	.	2.80575	4.27974	1.36324	41
chr11	24482157	24482508	DeepExc_pvalue_1e-2_peak_158571	53	.	3.62911	5.37785	2.20066	207
chr11	24491980	24492312	DeepExc_pvalue_1e-2_peak_158576	66	.	4.44800	6.65517	3.13334	267
chr11	24518068	24519005	DeepExc_pvalue_1e-2_peak_158591a	68	.	5.05306	6.82959	3.27150	147
chr11	24518068	24519005	DeepExc_pvalue_1e-2_peak_158591b	57	.	4.49161	5.76404	2.49333	370
chr11	24518068	24519005	DeepExc_pvalue_1e-2_peak_158591c	103	.	6.76514	10.32632	6.02113	618
chr11	24592738	24592998	DeepExc_pvalue_1e-2_peak_158640	50	.	3.55840	5.04815	1.95312	57
chr11	24602025	24602142	DeepExc_pvalue_1e-2_peak_158646	42	.	2.80575	4.27974	1.36324	57
chr11	24609268	24609400	DeepExc_pvalue_1e-2_peak_158650	39	.	2.75837	3.97911	1.33451	65
chr11	24630762	24630963	DeepExc_pvalue_1e-2_peak_158670	46	.	3.46831	4.69117	1.68467	124
chr11	24675911	24676228	DeepExc_pvalue_1e-2_peak_158703	42	.	2.80575	4.27974	1.36324	57
chr11	24704309	24704408	DeepExc_pvalue_1e-2_peak_158723	42	.	2.79590	4.21192	1.36324	48
chr11	24727975	24728205	DeepExc_pvalue_1e-2_peak_158740	42	.	2.79590	4.21192	1.36324	65
chr11	24744327	24744446	DeepExc_pvalue_1e-2_peak_158749	42	.	2.80575	4.27974	1.36324	58
chr11	24756492	24756765	DeepExc_pvalue_1e-2_peak_158755	42	.	2.79590	4.21192	1.36324	70
chr11	24787686	24787827	DeepExc_pvalue_1e-2_peak_158774	42	.	2.80575	4.27974	1.36324	69
chr11	24807325	24807485	DeepExc_pvalue_1e-2_peak_158784	56	.	3.67782	5.64059	2.39211	49
chr11	24866132	24866337	DeepExc_pvalue_1e-2_peak_158827	42	.	2.79590	4.21192	1.36324	41
chr11	24893874	24893962	DeepExc_pvalue_1e-2_peak_158844	42	.	2.79590	4.21192	1.36324	43
chr11	24894489	24894719	DeepExc_pvalue_1e-2_peak_158845	42	.	2.80575	4.27974	1.36324	182
chr11	24907568	24907652	DeepExc_pvalue_1e-2_peak_158853	40	.	2.77701	4.09011	1.36324	41
chr11	24921691	24922367	DeepExc_pvalue_1e-2_peak_158864	69	.	4.50653	6.92169	3.33962	554
chr11	24928459	24928533	DeepExc_pvalue_1e-2_peak_158868	42	.	2.80575	4.27974	1.36324	36
chr11	24935766	24936048	DeepExc_pvalue_1e-2_peak_158876	48	.	3.51278	4.85998	1.81088	54
chr11	24966529	24966807	DeepExc_pvalue_1e-2_peak_158891	89	.	5.91966	8.94285	4.92387	212
chr11	24966988	24967063	DeepExc_pvalue_1e-2_peak_158892	58	.	4.22833	5.83877	2.53880	34
chr11	25016527	25016630	DeepExc_pvalue_1e-2_peak_158918	42	.	2.80575	4.27974	1.36324	50
chr11	25023508	25023643	DeepExc_pvalue_1e-2_peak_158923	42	.	2.80575	4.27974	1.36324	66
chr11	25041815	25041917	DeepExc_pvalue_1e-2_peak_158933	42	.	2.80575	4.27974	1.36324	50
chr11	25043447	25043581	DeepExc_pvalue_1e-2_peak_158935	42	.	2.80575	4.27974	1.36324	66
chr11	25049176	25049388	DeepExc_pvalue_1e-2_peak_158936	42	.	2.80575	4.27974	1.36324	61
chr11	25079358	25079650	DeepExc_pvalue_1e-2_peak_158950	49	.	3.53544	4.95138	1.88198	52
chr11	25087373	25087694	DeepExc_pvalue_1e-2_peak_158956	40	.	2.77701	4.09011	1.36324	70
chr11	25151765	25151848	DeepExc_pvalue_1e-2_peak_158989	42	.	2.80575	4.27974	1.36324	40
chr11	25159764	25159846	DeepExc_pvalue_1e-2_peak_158990	42	.	2.80575	4.27974	1.36324	40
chr11	25175351	25175550	DeepExc_pvalue_1e-2_peak_158996	40	.	2.77701	4.09011	1.36324	69
chr11	25229886	25230012	DeepExc_pvalue_1e-2_peak_159026	42	.	2.80575	4.27974	1.36324	62
chr11	25280628	25280713	DeepExc_pvalue_1e-2_peak_159053	42	.	2.80575	4.27974	1.36324	41
chr11	25293665	25293814	DeepExc_pvalue_1e-2_peak_159061	42	.	2.80575	4.27974	1.36324	53
chr11	25302993	25303087	DeepExc_pvalue_1e-2_peak_159065	40	.	2.77701	4.09011	1.36324	46
chr11	25332256	25332398	DeepExc_pvalue_1e-2_peak_159080	42	.	2.80575	4.27974	1.36324	70
chr11	25360201	25360274	DeepExc_pvalue_1e-2_peak_159093	39	.	3.22347	3.93622	1.31720	31
chr11	25360808	25361004	DeepExc_pvalue_1e-2_peak_159094	95	.	6.40923	9.54279	5.40280	147
chr11	25361201	25361279	DeepExc_pvalue_1e-2_peak_159095	51	.	4.00577	5.19473	2.06692	36
chr11	25379954	25380193	DeepExc_pvalue_1e-2_peak_159102	42	.	2.80575	4.27974	1.36324	174
chr11	25397664	25397741	DeepExc_pvalue_1e-2_peak_159112	42	.	2.79590	4.21192	1.36324	37
chr11	25414708	25414868	DeepExc_pvalue_1e-2_peak_159127	42	.	2.80575	4.27974	1.36324	95
chr11	25429635	25429944	DeepExc_pvalue_1e-2_peak_159133	69	.	4.95172	6.98166	3.38854	209
chr11	25437373	25437485	DeepExc_pvalue_1e-2_peak_159134	42	.	2.80575	4.27974	1.36324	55
chr11	25437669	25437761	DeepExc_pvalue_1e-2_peak_159135	42	.	2.79590	4.21192	1.36324	45
chr11	25461834	25462104	DeepExc_pvalue_1e-2_peak_159148	39	.	2.75837	3.97911	1.33451	40
chr11	25498373	25498514	DeepExc_pvalue_1e-2_peak_159167	42	.	2.80575	4.27974	1.36324	69
chr11	25534709	25534851	DeepExc_pvalue_1e-2_peak_159181	42	.	2.79590	4.21192	1.36324	70
chr11	25537324	25537421	DeepExc_pvalue_1e-2_peak_159183	42	.	2.79590	4.21192	1.36324	47
chr11	25588966	25589246	DeepExc_pvalue_1e-2_peak_159217	63	.	4.36300	6.31016	2.86291	226
chr11	25610295	25610560	DeepExc_pvalue_1e-2_peak_159231	42	.	2.80575	4.27974	1.36324	37
chr11	25615765	25615853	DeepExc_pvalue_1e-2_peak_159233	56	.	3.67782	5.64059	2.39211	44
chr11	25640974	25641275	DeepExc_pvalue_1e-2_peak_159251	55	.	3.65330	5.50407	2.29294	58
chr11	25677140	25677482	DeepExc_pvalue_1e-2_peak_159266	65	.	4.41930	6.53368	3.03870	294
chr11	25705272	25705345	DeepExc_pvalue_1e-2_peak_159278	42	.	3.32116	4.20906	1.36324	37
chr11	25705933	25706191	DeepExc_pvalue_1e-2_peak_159279	71	.	5.01211	7.16245	3.52908	191
chr11	25726255	25726393	DeepExc_pvalue_1e-2_peak_159283	42	.	2.80575	4.27974	1.36324	68
chr11	25736109	25736232	DeepExc_pvalue_1e-2_peak_159290	42	.	2.80575	4.27974	1.36324	60
chr11	25736393	25736692	DeepExc_pvalue_1e-2_peak_159291	42	.	2.80575	4.27974	1.36324	226
chr11	25765415	25765641	DeepExc_pvalue_1e-2_peak_159302	60	.	3.74100	6.04300	2.65926	61
chr11	25773330	25773527	DeepExc_pvalue_1e-2_peak_159306	60	.	3.74100	6.04300	2.65926	44
chr11	25796847	25797453	DeepExc_pvalue_1e-2_peak_159318	52	.	3.60523	5.26053	2.10914	49
chr11	25849911	25850027	DeepExc_pvalue_1e-2_peak_159343	42	.	2.80575	4.27974	1.36324	57
chr11	25859617	25859787	DeepExc_pvalue_1e-2_peak_159347	42	.	2.80575	4.27974	1.36324	46
chr11	25916536	25916835	DeepExc_pvalue_1e-2_peak_159371	52	.	3.60523	5.26053	2.10914	248
chr11	25935530	25935773	DeepExc_pvalue_1e-2_peak_159383	53	.	3.62911	5.37785	2.20066	176
chr11	25960663	25960766	DeepExc_pvalue_1e-2_peak_159397	42	.	2.80575	4.27974	1.36324	50
chr11	25967092	25967208	DeepExc_pvalue_1e-2_peak_159404	42	.	2.79590	4.21192	1.36324	57
chr11	25969929	25970022	DeepExc_pvalue_1e-2_peak_159406	42	.	2.80575	4.27974	1.36324	45
chr11	25982859	25982961	DeepExc_pvalue_1e-2_peak_159410	51	.	3.58166	5.15094	2.02925	44
chr11	25983234	25983560	DeepExc_pvalue_1e-2_peak_159411	65	.	4.41930	6.53368	3.03870	62
chr11	25988316	25988450	DeepExc_pvalue_1e-2_peak_159415	39	.	2.75837	3.97911	1.33451	66
chr11	26010321	26010446	DeepExc_pvalue_1e-2_peak_159430	39	.	2.75837	3.97911	1.33451	61
chr11	26062263	26062379	DeepExc_pvalue_1e-2_peak_159462	42	.	2.80575	4.27974	1.36324	57
chr11	26079441	26079578	DeepExc_pvalue_1e-2_peak_159470	42	.	2.80575	4.27974	1.36324	67
chr11	26153048	26153222	DeepExc_pvalue_1e-2_peak_159502	90	.	5.95643	9.06419	5.01834	74
chr11	26176647	26176918	DeepExc_pvalue_1e-2_peak_159509	42	.	2.80575	4.27974	1.36324	57
chr11	26226002	26226553	DeepExc_pvalue_1e-2_peak_159533	65	.	4.41930	6.53368	3.03870	133
chr11	26247332	26247593	DeepExc_pvalue_1e-2_peak_159542	56	.	4.15144	5.60057	2.36998	89
chr11	26248728	26249100	DeepExc_pvalue_1e-2_peak_159543	68	.	4.92207	6.89603	3.32828	242
chr11	26265775	26266172	DeepExc_pvalue_1e-2_peak_159551	67	.	4.47708	6.78418	3.23652	171
chr11	26298565	26298734	DeepExc_pvalue_1e-2_peak_159575	53	.	3.62911	5.37785	2.20066	39
chr11	26305706	26305813	DeepExc_pvalue_1e-2_peak_159578	48	.	3.84823	4.80658	1.77455	51
chr11	26306031	26306526	DeepExc_pvalue_1e-2_peak_159579a	74	.	5.35742	7.41268	3.72220	195
chr11	26306031	26306526	DeepExc_pvalue_1e-2_peak_159579b	103	.	6.88811	10.30028	6.00387	390
chr11	26318885	26319029	DeepExc_pvalue_1e-2_peak_159583	82	.	5.67445	8.21174	4.33940	71
chr11	26321257	26321512	DeepExc_pvalue_1e-2_peak_159584	95	.	6.40923	9.54279	5.40280	200
chr11	26327977	26328121	DeepExc_pvalue_1e-2_peak_159585	42	.	2.79590	4.21192	1.36324	71
chr11	26353285	26353857	DeepExc_pvalue_1e-2_peak_159598a	92	.	6.08859	9.22239	5.14768	365
chr11	26353285	26353857	DeepExc_pvalue_1e-2_peak_159598b	50	.	4.02921	5.03453	1.95312	517
chr11	26354088	26354260	DeepExc_pvalue_1e-2_peak_159599	50	.	4.01445	5.01167	1.93628	26
chr11	26365888	26366410	DeepExc_pvalue_1e-2_peak_159600	63	.	4.86787	6.37804	2.92123	476
chr11	26378003	26378082	DeepExc_pvalue_1e-2_peak_159604	45	.	3.72273	4.52573	1.56257	36
chr11	26404082	26404329	DeepExc_pvalue_1e-2_peak_159620	53	.	3.62911	5.37785	2.20066	137
chr11	26410499	26410648	DeepExc_pvalue_1e-2_peak_159622	61	.	4.30812	6.10846	2.70663	49
chr11	26419346	26419430	DeepExc_pvalue_1e-2_peak_159630	42	.	2.79590	4.21192	1.36324	41
chr11	26421162	26421269	DeepExc_pvalue_1e-2_peak_159632	42	.	2.79590	4.21192	1.36324	52
chr11	26434256	26434858	DeepExc_pvalue_1e-2_peak_159642	49	.	3.53544	4.95138	1.88198	499
chr11	26464195	26464294	DeepExc_pvalue_1e-2_peak_159663	42	.	2.79590	4.21192	1.36324	48
chr11	26503836	26503940	DeepExc_pvalue_1e-2_peak_159702	40	.	2.77701	4.09011	1.36324	51
chr11	26512609	26512721	DeepExc_pvalue_1e-2_peak_159707	41	.	3.30115	4.15062	1.36324	44
chr11	26525770	26525880	DeepExc_pvalue_1e-2_peak_159715	40	.	2.77701	4.09011	1.36324	54
chr11	26566868	26566988	DeepExc_pvalue_1e-2_peak_159748	54	.	4.10172	5.45601	2.26232	50
chr11	26576613	26577047	DeepExc_pvalue_1e-2_peak_159751	40	.	3.28138	4.09424	1.36324	57
chr11	26592062	26592614	DeepExc_pvalue_1e-2_peak_159758	66	.	4.44800	6.65517	3.13334	309
chr11	26616303	26616394	DeepExc_pvalue_1e-2_peak_159773	42	.	2.80575	4.27974	1.36324	44
chr11	26642775	26642915	DeepExc_pvalue_1e-2_peak_159790	42	.	2.80575	4.27974	1.36324	69
chr11	26673643	26673774	DeepExc_pvalue_1e-2_peak_159812	76	.	5.56328	7.64239	3.90168	67
chr11	26673913	26674305	DeepExc_pvalue_1e-2_peak_159813	52	.	4.19375	5.21198	2.08202	126
chr11	26676596	26676755	DeepExc_pvalue_1e-2_peak_159814	56	.	4.39560	5.61900	2.38628	102
chr11	26686567	26686942	DeepExc_pvalue_1e-2_peak_159817	44	.	3.40368	4.46677	1.51009	10
chr11	26693328	26693583	DeepExc_pvalue_1e-2_peak_159819	39	.	2.75837	3.97911	1.33451	202
chr11	26730220	26730587	DeepExc_pvalue_1e-2_peak_159841	42	.	2.79590	4.21192	1.36324	305
chr11	26752399	26752604	DeepExc_pvalue_1e-2_peak_159855	76	.	5.16974	7.68256	3.93263	142
chr11	26759448	26759531	DeepExc_pvalue_1e-2_peak_159857	42	.	2.80575	4.27974	1.36324	40
chr11	26775581	26775705	DeepExc_pvalue_1e-2_peak_159866	88	.	5.88334	8.82639	4.83539	50
chr11	26793806	26793899	DeepExc_pvalue_1e-2_peak_159877	42	.	2.80575	4.27974	1.36324	45
chr11	26798162	26798297	DeepExc_pvalue_1e-2_peak_159881	40	.	2.77701	4.09011	1.36324	66
chr11	26864099	26864206	DeepExc_pvalue_1e-2_peak_159918	42	.	2.79590	4.21192	1.36324	52
chr11	26872932	26873625	DeepExc_pvalue_1e-2_peak_159922	61	.	4.64396	6.17345	2.76124	628
chr11	26881437	26881540	DeepExc_pvalue_1e-2_peak_159924	42	.	3.34141	4.26972	1.36324	37
chr11	26881685	26881975	DeepExc_pvalue_1e-2_peak_159925	71	.	5.01211	7.16245	3.52908	166
chr11	26896959	26897067	DeepExc_pvalue_1e-2_peak_159929	42	.	2.80575	4.27974	1.36324	53
chr11	26897819	26897928	DeepExc_pvalue_1e-2_peak_159931	42	.	2.80575	4.27974	1.36324	53
chr11	26952622	26953085	DeepExc_pvalue_1e-2_peak_159968	51	.	3.58166	5.15094	2.02925	272
chr11	26964601	26964845	DeepExc_pvalue_1e-2_peak_159973	40	.	3.28138	4.09424	1.36324	64
chr11	26965328	26965401	DeepExc_pvalue_1e-2_peak_159974	40	.	3.26184	4.03980	1.36324	36
chr11	26975745	26976079	DeepExc_pvalue_1e-2_peak_159979	77	.	4.65983	7.78896	4.01625	207
chr11	27015961	27016034	DeepExc_pvalue_1e-2_peak_159991	45	.	3.42495	4.53818	1.56469	34
chr11	27022662	27023059	DeepExc_pvalue_1e-2_peak_159993	63	.	4.36300	6.31016	2.86291	216
chr11	27034284	27034357	DeepExc_pvalue_1e-2_peak_159997	40	.	3.28138	4.09424	1.36324	56
chr11	27035445	27035881	DeepExc_pvalue_1e-2_peak_159998	66	.	4.83520	6.65579	3.13334	401
chr11	27040761	27040988	DeepExc_pvalue_1e-2_peak_159999	48	.	3.51278	4.85998	1.81088	170
chr11	27050323	27050636	DeepExc_pvalue_1e-2_peak_160004	91	.	5.99366	9.19080	5.11962	59
chr11	27062254	27062386	DeepExc_pvalue_1e-2_peak_160010	39	.	2.75837	3.97911	1.33451	65
chr11	27146579	27146844	DeepExc_pvalue_1e-2_peak_160070	83	.	5.33760	8.34085	4.44135	67
chr11	27157752	27157832	DeepExc_pvalue_1e-2_peak_160078	42	.	2.80575	4.27974	1.36324	39
chr11	27180421	27180628	DeepExc_pvalue_1e-2_peak_160090	113	.	6.98080	11.34701	6.84137	148
chr11	27205466	27205759	DeepExc_pvalue_1e-2_peak_160111	73	.	4.59728	7.39833	3.71162	244
chr11	27218051	27218553	DeepExc_pvalue_1e-2_peak_160121	51	.	3.58166	5.15094	2.02925	237
chr11	27237944	27238224	DeepExc_pvalue_1e-2_peak_160136	48	.	3.51278	4.85998	1.81088	240
chr11	27272825	27273027	DeepExc_pvalue_1e-2_peak_160169	60	.	3.74100	6.04300	2.65926	152
chr11	27281273	27281365	DeepExc_pvalue_1e-2_peak_160170	42	.	2.80575	4.27974	1.36324	45
chr11	27287683	27287813	DeepExc_pvalue_1e-2_peak_160173	60	.	3.74100	6.04300	2.65926	67
chr11	27318158	27318275	DeepExc_pvalue_1e-2_peak_160187	42	.	2.80575	4.27974	1.36324	57
chr11	27377335	27377449	DeepExc_pvalue_1e-2_peak_160229	39	.	2.75837	3.97911	1.33451	56
chr11	27384712	27384988	DeepExc_pvalue_1e-2_peak_160232a	99	.	6.78196	9.98440	5.74845	63
chr11	27384712	27384988	DeepExc_pvalue_1e-2_peak_160232b	99	.	6.78196	9.98440	5.74845	148
chr11	27396243	27396343	DeepExc_pvalue_1e-2_peak_160238	42	.	2.79590	4.21192	1.36324	49
chr11	27399713	27399789	DeepExc_pvalue_1e-2_peak_160240	40	.	2.77701	4.09011	1.36324	37
chr11	27424660	27424765	DeepExc_pvalue_1e-2_peak_160259	42	.	2.80575	4.27974	1.36324	51
chr11	27434866	27434944	DeepExc_pvalue_1e-2_peak_160266	40	.	2.77701	4.09011	1.36324	38
chr11	27439875	27440302	DeepExc_pvalue_1e-2_peak_160270	64	.	4.39097	6.41891	2.95176	192
chr11	27461172	27461336	DeepExc_pvalue_1e-2_peak_160281	54	.	4.10172	5.45601	2.26232	125
chr11	27467015	27467099	DeepExc_pvalue_1e-2_peak_160282	39	.	2.75837	3.97911	1.33451	41
chr11	27493573	27494747	DeepExc_pvalue_1e-2_peak_160304a	78	.	5.68182	7.88969	4.09643	876
chr11	27493573	27494747	DeepExc_pvalue_1e-2_peak_160304b	129	.	8.16942	12.99889	8.16345	954
chr11	27507718	27507791	DeepExc_pvalue_1e-2_peak_160310	44	.	3.40368	4.46677	1.51009	59
chr11	27518007	27518080	DeepExc_pvalue_1e-2_peak_160312	46	.	3.44649	4.61288	1.62435	33
chr11	27527779	27528705	DeepExc_pvalue_1e-2_peak_160313a	66	.	5.05051	6.69891	3.17124	326
chr11	27527779	27528705	DeepExc_pvalue_1e-2_peak_160313b	130	.	8.20707	13.06609	8.22132	576
chr11	27535165	27536120	DeepExc_pvalue_1e-2_peak_160314	46	.	3.46831	4.69117	1.68467	53
chr11	27549725	27549802	DeepExc_pvalue_1e-2_peak_160321	42	.	2.80575	4.27974	1.36324	37
chr11	27556827	27557055	DeepExc_pvalue_1e-2_peak_160328	42	.	2.79590	4.21192	1.36324	38
chr11	27574078	27574246	DeepExc_pvalue_1e-2_peak_160341	42	.	2.79590	4.21192	1.36324	54
chr11	27580001	27580188	DeepExc_pvalue_1e-2_peak_160345	42	.	2.80575	4.27974	1.36324	43
chr11	27585238	27585805	DeepExc_pvalue_1e-2_peak_160348	42	.	2.79590	4.21192	1.36324	232
chr11	27594378	27594509	DeepExc_pvalue_1e-2_peak_160353	40	.	2.77701	4.09011	1.36324	64
chr11	27604356	27604440	DeepExc_pvalue_1e-2_peak_160360	59	.	4.25459	5.92478	2.61056	43
chr11	27613888	27613968	DeepExc_pvalue_1e-2_peak_160362	42	.	2.79590	4.21192	1.36324	39
chr11	27614253	27614334	DeepExc_pvalue_1e-2_peak_160363	42	.	2.79590	4.21192	1.36324	39
chr11	27625138	27625822	DeepExc_pvalue_1e-2_peak_160369	60	.	4.59207	6.05171	2.66400	414
chr11	27630531	27630861	DeepExc_pvalue_1e-2_peak_160371	58	.	4.51637	5.88004	2.57561	99
chr11	27643471	27643555	DeepExc_pvalue_1e-2_peak_160378	39	.	2.75837	3.97911	1.33451	41
chr11	27646541	27646677	DeepExc_pvalue_1e-2_peak_160381	56	.	3.67782	5.64059	2.39211	63
chr11	27658830	27658908	DeepExc_pvalue_1e-2_peak_160388	42	.	2.80575	4.27974	1.36324	38
chr11	27675672	27675958	DeepExc_pvalue_1e-2_peak_160396	66	.	4.83520	6.65579	3.13334	214
chr11	27680987	27681285	DeepExc_pvalue_1e-2_peak_160397	48	.	3.51278	4.85998	1.81088	180
chr11	27720616	27721023	DeepExc_pvalue_1e-2_peak_160420	41	.	3.62100	4.19502	1.36324	181
chr11	27722034	27722248	DeepExc_pvalue_1e-2_peak_160421	44	.	3.75328	4.41611	1.47188	182
chr11	27739903	27740358	DeepExc_pvalue_1e-2_peak_160427a	69	.	4.86102	6.98672	3.39355	67
chr11	27739903	27740358	DeepExc_pvalue_1e-2_peak_160427b	51	.	3.96441	5.11835	2.01613	273
chr11	27739903	27740358	DeepExc_pvalue_1e-2_peak_160427c	69	.	4.84539	6.96207	3.37639	389
chr11	27740678	27740990	DeepExc_pvalue_1e-2_peak_160428	42	.	3.51262	4.24408	1.36324	255
chr11	27752678	27752814	DeepExc_pvalue_1e-2_peak_160436	42	.	2.80575	4.27974	1.36324	67
chr11	27768039	27768157	DeepExc_pvalue_1e-2_peak_160445	42	.	2.80575	4.27974	1.36324	58
chr11	27782713	27782813	DeepExc_pvalue_1e-2_peak_160454	40	.	3.26184	4.03980	1.36324	58
chr11	27782943	27783151	DeepExc_pvalue_1e-2_peak_160455	52	.	4.02933	5.25693	2.10914	39
chr11	27783342	27783503	DeepExc_pvalue_1e-2_peak_160456	48	.	3.86997	4.85757	1.81088	21
chr11	27788246	27788494	DeepExc_pvalue_1e-2_peak_160457	62	.	4.33539	6.20685	2.78333	66
chr11	27822083	27822214	DeepExc_pvalue_1e-2_peak_160475	42	.	2.80575	4.27974	1.36324	64
chr11	27825270	27825357	DeepExc_pvalue_1e-2_peak_160476	42	.	2.80575	4.27974	1.36324	42
chr11	27828133	27828209	DeepExc_pvalue_1e-2_peak_160478	42	.	2.80575	4.27974	1.36324	37
chr11	27881427	27881570	DeepExc_pvalue_1e-2_peak_160504	42	.	2.80575	4.27974	1.36324	70
chr11	27908491	27908955	DeepExc_pvalue_1e-2_peak_160520	50	.	3.55840	5.04815	1.95312	252
chr11	27924662	27924857	DeepExc_pvalue_1e-2_peak_160527	71	.	5.01211	7.16245	3.52908	62
chr11	27935224	27935635	DeepExc_pvalue_1e-2_peak_160530	64	.	4.39097	6.41891	2.95176	167
chr11	27941503	27941625	DeepExc_pvalue_1e-2_peak_160538	40	.	2.77701	4.09011	1.36324	60
chr11	27948000	27948727	DeepExc_pvalue_1e-2_peak_160541	64	.	4.39097	6.41891	2.95176	66
chr11	27957678	27957752	DeepExc_pvalue_1e-2_peak_160545	42	.	2.80575	4.27974	1.36324	36
chr11	28082470	28082644	DeepExc_pvalue_1e-2_peak_160604	42	.	2.80575	4.27974	1.36324	50
chr11	28129567	28130068	DeepExc_pvalue_1e-2_peak_160622	79	.	5.73806	7.99162	4.16548	267
chr11	28139357	28139497	DeepExc_pvalue_1e-2_peak_160627	42	.	2.80575	4.27974	1.36324	69
chr11	28145932	28146062	DeepExc_pvalue_1e-2_peak_160628	42	.	2.80575	4.27974	1.36324	64
chr11	28159286	28159425	DeepExc_pvalue_1e-2_peak_160637	42	.	2.80575	4.27974	1.36324	68
chr11	28166465	28166556	DeepExc_pvalue_1e-2_peak_160640	40	.	2.77701	4.09011	1.36324	44
chr11	28171265	28171382	DeepExc_pvalue_1e-2_peak_160646	39	.	2.75837	3.97911	1.33451	57
chr11	28198899	28199103	DeepExc_pvalue_1e-2_peak_160660	42	.	2.80575	4.27974	1.36324	148
chr11	28243707	28243860	DeepExc_pvalue_1e-2_peak_160681	42	.	2.80575	4.27974	1.36324	39
chr11	28299196	28299314	DeepExc_pvalue_1e-2_peak_160704	42	.	2.80575	4.27974	1.36324	58
chr11	28321304	28322250	DeepExc_pvalue_1e-2_peak_160723	65	.	4.41930	6.53368	3.03870	158
chr11	28348827	28348956	DeepExc_pvalue_1e-2_peak_160738	42	.	2.80575	4.27974	1.36324	63
chr11	28388696	28388799	DeepExc_pvalue_1e-2_peak_160759	42	.	2.80575	4.27974	1.36324	50
chr11	28487889	28488270	DeepExc_pvalue_1e-2_peak_160797	40	.	2.77701	4.09011	1.36324	340
chr11	28497718	28497842	DeepExc_pvalue_1e-2_peak_160808	39	.	2.75837	3.97911	1.33451	61
chr11	28511142	28511256	DeepExc_pvalue_1e-2_peak_160814	42	.	2.80575	4.27974	1.36324	56
chr11	28551115	28551412	DeepExc_pvalue_1e-2_peak_160833	60	.	3.74100	6.04300	2.65926	235
chr11	28560038	28560124	DeepExc_pvalue_1e-2_peak_160838	42	.	2.80575	4.27974	1.36324	42
chr11	28588123	28588284	DeepExc_pvalue_1e-2_peak_160851	60	.	4.28119	6.01457	2.65926	68
chr11	28590827	28590925	DeepExc_pvalue_1e-2_peak_160853	45	.	3.42495	4.53818	1.56469	40
chr11	28604814	28605228	DeepExc_pvalue_1e-2_peak_160859	45	.	3.42495	4.53818	1.56469	62
chr11	28618380	28618607	DeepExc_pvalue_1e-2_peak_160864	42	.	2.80575	4.27974	1.36324	174
chr11	28625301	28625387	DeepExc_pvalue_1e-2_peak_160871	39	.	2.75837	3.97911	1.33451	42
chr11	28643593	28643794	DeepExc_pvalue_1e-2_peak_160884	75	.	5.13743	7.56943	3.84839	38
chr11	28651196	28651318	DeepExc_pvalue_1e-2_peak_160887	40	.	2.77701	4.09011	1.36324	60
chr11	28660825	28660941	DeepExc_pvalue_1e-2_peak_160894	42	.	2.80575	4.27974	1.36324	57
chr11	28687887	28688310	DeepExc_pvalue_1e-2_peak_160906	59	.	3.72787	5.95225	2.62041	379
chr11	28698054	28698145	DeepExc_pvalue_1e-2_peak_160911	55	.	3.65330	5.50407	2.29294	42
chr11	28718029	28718103	DeepExc_pvalue_1e-2_peak_160926	40	.	2.77701	4.09011	1.36324	36
chr11	28719642	28719740	DeepExc_pvalue_1e-2_peak_160928	59	.	3.72787	5.95225	2.62041	52
chr11	28766116	28766246	DeepExc_pvalue_1e-2_peak_160948	42	.	2.80575	4.27974	1.36324	64
chr11	28799862	28799975	DeepExc_pvalue_1e-2_peak_160964	60	.	3.74100	6.04300	2.65926	47
chr11	28817144	28817247	DeepExc_pvalue_1e-2_peak_160968	42	.	2.80575	4.27974	1.36324	50
chr11	28838383	28839001	DeepExc_pvalue_1e-2_peak_160987	51	.	3.58166	5.15094	2.02925	53
chr11	28862442	28862523	DeepExc_pvalue_1e-2_peak_160994	42	.	2.80575	4.27974	1.36324	39
chr11	28882555	28882891	DeepExc_pvalue_1e-2_peak_161003	56	.	3.67782	5.64059	2.39211	68
chr11	28890399	28890522	DeepExc_pvalue_1e-2_peak_161011	40	.	2.77701	4.09011	1.36324	60
chr11	28930587	28930683	DeepExc_pvalue_1e-2_peak_161029	53	.	3.62911	5.37785	2.20066	49
chr11	28949372	28949486	DeepExc_pvalue_1e-2_peak_161042	42	.	2.80575	4.27974	1.36324	56
chr11	28952958	28953078	DeepExc_pvalue_1e-2_peak_161046	39	.	2.75837	3.97911	1.33451	59
chr11	28958027	28958120	DeepExc_pvalue_1e-2_peak_161049	42	.	2.80575	4.27974	1.36324	45
chr11	28978677	28979460	DeepExc_pvalue_1e-2_peak_161060	63	.	4.36300	6.31016	2.86291	722
chr11	28984227	28984325	DeepExc_pvalue_1e-2_peak_161061	40	.	2.77701	4.09011	1.36324	48
chr11	28989519	28989599	DeepExc_pvalue_1e-2_peak_161065	42	.	2.80575	4.27974	1.36324	39
chr11	29019187	29019442	DeepExc_pvalue_1e-2_peak_161078	42	.	2.80575	4.27974	1.36324	72
chr11	29047829	29047911	DeepExc_pvalue_1e-2_peak_161090	58	.	4.22833	5.83877	2.53880	39
chr11	29062568	29062881	DeepExc_pvalue_1e-2_peak_161097	70	.	4.98173	7.07040	3.45457	64
chr11	29076618	29076719	DeepExc_pvalue_1e-2_peak_161101	42	.	2.80575	4.27974	1.36324	49
chr11	29082515	29082885	DeepExc_pvalue_1e-2_peak_161108	49	.	3.53544	4.95138	1.88198	59
chr11	29127844	29127938	DeepExc_pvalue_1e-2_peak_161126	42	.	2.80575	4.27974	1.36324	46
chr11	29151816	29151929	DeepExc_pvalue_1e-2_peak_161138	42	.	2.80575	4.27974	1.36324	55
chr11	29181270	29181474	DeepExc_pvalue_1e-2_peak_161150	56	.	3.67782	5.64059	2.39211	59
chr11	29238348	29238584	DeepExc_pvalue_1e-2_peak_161178	42	.	2.79590	4.21192	1.36324	40
chr11	29293767	29293858	DeepExc_pvalue_1e-2_peak_161214	42	.	2.79590	4.21192	1.36324	44
chr11	29299029	29299317	DeepExc_pvalue_1e-2_peak_161218	42	.	2.80575	4.27974	1.36324	235
chr11	29315352	29315490	DeepExc_pvalue_1e-2_peak_161226	42	.	2.79590	4.21192	1.36324	68
chr11	29335335	29335882	DeepExc_pvalue_1e-2_peak_161242	53	.	3.62911	5.37785	2.20066	376
chr11	29350643	29350817	DeepExc_pvalue_1e-2_peak_161250	72	.	4.56663	7.22716	3.57880	97
chr11	29365507	29365624	DeepExc_pvalue_1e-2_peak_161265	39	.	2.75837	3.97911	1.33451	57
chr11	29389615	29389991	DeepExc_pvalue_1e-2_peak_161284	40	.	2.77701	4.09011	1.36324	143
chr11	29423852	29423957	DeepExc_pvalue_1e-2_peak_161297	42	.	2.80575	4.27974	1.36324	51
chr11	29454317	29454590	DeepExc_pvalue_1e-2_peak_161311	69	.	4.50653	6.92169	3.33962	200
chr11	29461020	29461142	DeepExc_pvalue_1e-2_peak_161315	69	.	4.50653	6.92169	3.33962	54
chr11	29470194	29470434	DeepExc_pvalue_1e-2_peak_161320	56	.	4.15144	5.60057	2.36998	164
chr11	29473685	29474000	DeepExc_pvalue_1e-2_peak_161321	63	.	4.72404	6.36848	2.91350	281
chr11	29487465	29487731	DeepExc_pvalue_1e-2_peak_161325	44	.	3.40368	4.46677	1.51009	49
chr11	29526378	29526453	DeepExc_pvalue_1e-2_peak_161350	42	.	2.80575	4.27974	1.36324	36
chr11	29536859	29537135	DeepExc_pvalue_1e-2_peak_161352	42	.	2.80575	4.27974	1.36324	46
chr11	29561703	29561916	DeepExc_pvalue_1e-2_peak_161366	39	.	2.75837	3.97911	1.33451	154
chr11	29568054	29568148	DeepExc_pvalue_1e-2_peak_161370	40	.	2.77701	4.09011	1.36324	46
chr11	29572185	29572312	DeepExc_pvalue_1e-2_peak_161375	39	.	2.75837	3.97911	1.33451	62
chr11	29585159	29585644	DeepExc_pvalue_1e-2_peak_161385	49	.	3.53544	4.95138	1.88198	63
chr11	29623945	29624878	DeepExc_pvalue_1e-2_peak_161412	51	.	3.58166	5.15094	2.02925	833
chr11	29637373	29637476	DeepExc_pvalue_1e-2_peak_161418	42	.	2.79590	4.21192	1.36324	50
chr11	29677999	29678324	DeepExc_pvalue_1e-2_peak_161436	62	.	4.33539	6.20685	2.78333	62
chr11	29690291	29690418	DeepExc_pvalue_1e-2_peak_161441	42	.	2.80575	4.27974	1.36324	62
chr11	29698510	29698991	DeepExc_pvalue_1e-2_peak_161444	71	.	5.01211	7.16245	3.52908	418
chr11	29704287	29704678	DeepExc_pvalue_1e-2_peak_161445	72	.	5.26910	7.21123	3.57235	339
chr11	29762479	29762552	DeepExc_pvalue_1e-2_peak_161470	42	.	3.32116	4.20906	1.36324	45
chr11	29762776	29762974	DeepExc_pvalue_1e-2_peak_161471	42	.	3.34141	4.26972	1.36324	36
chr11	29763361	29763552	DeepExc_pvalue_1e-2_peak_161472	56	.	4.17676	5.67691	2.41828	47
chr11	29771990	29772227	DeepExc_pvalue_1e-2_peak_161473	44	.	3.40368	4.46677	1.51009	189
chr11	29778271	29778654	DeepExc_pvalue_1e-2_peak_161475	42	.	2.79590	4.21192	1.36324	211
chr11	29795116	29795189	DeepExc_pvalue_1e-2_peak_161480	43	.	3.38266	4.39837	1.45571	41
chr11	29795329	29795736	DeepExc_pvalue_1e-2_peak_161481	59	.	4.25459	5.92478	2.61056	30
chr11	29802471	29803191	DeepExc_pvalue_1e-2_peak_161482a	99	.	6.66788	9.91941	5.69984	105
chr11	29802471	29803191	DeepExc_pvalue_1e-2_peak_161482b	63	.	4.84937	6.35369	2.90293	501
chr11	29822338	29822560	DeepExc_pvalue_1e-2_peak_161485	59	.	3.72787	5.95225	2.62041	126
chr11	29847643	29848029	DeepExc_pvalue_1e-2_peak_161496	51	.	3.98248	5.13441	2.02686	44
chr11	29852516	29852589	DeepExc_pvalue_1e-2_peak_161497	39	.	3.22347	3.93622	1.31720	33
chr11	29858617	29858735	DeepExc_pvalue_1e-2_peak_161500	39	.	2.75837	3.97911	1.33451	58
chr11	29880615	29880903	DeepExc_pvalue_1e-2_peak_161516	66	.	4.44800	6.65517	3.13334	62
chr11	29912096	29912224	DeepExc_pvalue_1e-2_peak_161542	42	.	2.80575	4.27974	1.36324	63
chr11	29937252	29937919	DeepExc_pvalue_1e-2_peak_161550	51	.	3.58166	5.15094	2.02925	415
chr11	29945939	29946298	DeepExc_pvalue_1e-2_peak_161554	101	.	6.88421	10.18100	5.91199	306
chr11	29965024	29965242	DeepExc_pvalue_1e-2_peak_161560	56	.	3.67782	5.64059	2.39211	71
chr11	29978777	29979274	DeepExc_pvalue_1e-2_peak_161571	51	.	3.58166	5.15094	2.02925	450
chr11	29987007	29987154	DeepExc_pvalue_1e-2_peak_161575	51	.	4.15139	5.13051	2.02686	93
chr11	30004528	30004601	DeepExc_pvalue_1e-2_peak_161581	44	.	3.40368	4.46677	1.51009	32
chr11	30005945	30006018	DeepExc_pvalue_1e-2_peak_161582	41	.	3.30115	4.15062	1.36324	66
chr11	30023773	30024489	DeepExc_pvalue_1e-2_peak_161588	78	.	5.54324	7.86473	4.07545	188
chr11	30037555	30037759	DeepExc_pvalue_1e-2_peak_161589	54	.	4.26439	5.40194	2.21684	32
chr11	30038550	30038748	DeepExc_pvalue_1e-2_peak_161590	85	.	5.84081	8.54458	4.60725	51
chr11	30044806	30045331	DeepExc_pvalue_1e-2_peak_161591	47	.	3.49040	4.77340	1.74580	173
chr11	30111399	30111728	DeepExc_pvalue_1e-2_peak_161624	42	.	2.80575	4.27974	1.36324	64
chr11	30155959	30156075	DeepExc_pvalue_1e-2_peak_161644	39	.	2.75837	3.97911	1.33451	57
chr11	30194769	30194943	DeepExc_pvalue_1e-2_peak_161673	57	.	3.70268	5.78921	2.50085	128
chr11	30218322	30218514	DeepExc_pvalue_1e-2_peak_161688	102	.	6.26791	10.27468	5.98472	65
chr11	30247776	30247914	DeepExc_pvalue_1e-2_peak_161708	40	.	2.77701	4.09011	1.36324	68
chr11	30265744	30266357	DeepExc_pvalue_1e-2_peak_161721	47	.	3.49040	4.77340	1.74580	205
chr11	30282912	30283131	DeepExc_pvalue_1e-2_peak_161733	42	.	2.80575	4.27974	1.36324	154
chr11	30292327	30293053	DeepExc_pvalue_1e-2_peak_161737	63	.	4.36300	6.31016	2.86291	57
chr11	30306373	30306516	DeepExc_pvalue_1e-2_peak_161744	48	.	3.51278	4.85998	1.81088	84
chr11	30337991	30338064	DeepExc_pvalue_1e-2_peak_161770	39	.	3.22347	3.93622	1.31720	55
chr11	30342767	30342869	DeepExc_pvalue_1e-2_peak_161771	45	.	3.77542	4.50442	1.54431	48
chr11	30344350	30344798	DeepExc_pvalue_1e-2_peak_161772a	147	.	8.62952	14.76509	9.56238	187
chr11	30344350	30344798	DeepExc_pvalue_1e-2_peak_161772b	173	.	9.70821	17.39019	11.70579	287
chr11	30358762	30358835	DeepExc_pvalue_1e-2_peak_161778	43	.	3.38266	4.39837	1.45571	50
chr11	30380239	30380584	DeepExc_pvalue_1e-2_peak_161792	81	.	5.30316	8.19462	4.32740	144
chr11	30388992	30389352	DeepExc_pvalue_1e-2_peak_161800	57	.	3.70268	5.78921	2.50085	71
chr11	30405256	30405351	DeepExc_pvalue_1e-2_peak_161806	42	.	2.80575	4.27974	1.36324	46
chr11	30410494	30410593	DeepExc_pvalue_1e-2_peak_161809	39	.	2.75837	3.97911	1.33451	48
chr11	30452813	30453158	DeepExc_pvalue_1e-2_peak_161833	39	.	2.75837	3.97911	1.33451	108
chr11	30508705	30508778	DeepExc_pvalue_1e-2_peak_161879	43	.	3.36191	4.33276	1.40348	59
chr11	30508907	30509120	DeepExc_pvalue_1e-2_peak_161880	57	.	4.20239	5.75623	2.48594	58
chr11	30526693	30526795	DeepExc_pvalue_1e-2_peak_161891	42	.	2.79590	4.21192	1.36324	50
chr11	30534973	30535226	DeepExc_pvalue_1e-2_peak_161897	42	.	2.80575	4.27974	1.36324	45
chr11	30558679	30558772	DeepExc_pvalue_1e-2_peak_161910	40	.	2.77701	4.09011	1.36324	45
chr11	30559819	30560371	DeepExc_pvalue_1e-2_peak_161911	39	.	2.75837	3.97911	1.33451	99
chr11	30583390	30584104	DeepExc_pvalue_1e-2_peak_161925	59	.	4.56656	5.99310	2.65631	341
chr11	30586696	30586887	DeepExc_pvalue_1e-2_peak_161926	46	.	3.76364	4.61492	1.62435	52
chr11	30599989	30600235	DeepExc_pvalue_1e-2_peak_161935	43	.	3.38266	4.39837	1.45571	29
chr11	30605502	30605584	DeepExc_pvalue_1e-2_peak_161936	39	.	3.41264	3.94702	1.32794	64
chr11	30606292	30606457	DeepExc_pvalue_1e-2_peak_161938	57	.	4.38768	5.77341	2.50013	117
chr11	30606849	30607101	DeepExc_pvalue_1e-2_peak_161939	67	.	4.87520	6.75621	3.21931	139
chr11	30607376	30607925	DeepExc_pvalue_1e-2_peak_161940	78	.	5.38187	7.81004	4.02857	248
chr11	30616428	30617171	DeepExc_pvalue_1e-2_peak_161942	72	.	4.56663	7.22716	3.57880	360
chr11	30671908	30671983	DeepExc_pvalue_1e-2_peak_161976	43	.	3.36191	4.33276	1.40348	32
chr11	30708603	30708744	DeepExc_pvalue_1e-2_peak_161993	42	.	2.80575	4.27974	1.36324	69
chr11	30721601	30721722	DeepExc_pvalue_1e-2_peak_162002	40	.	2.77701	4.09011	1.36324	59
chr11	30727735	30727996	DeepExc_pvalue_1e-2_peak_162008	42	.	2.79590	4.21192	1.36324	60
chr11	30796751	30797160	DeepExc_pvalue_1e-2_peak_162041	72	.	5.04286	7.25809	3.60265	205
chr11	30831773	30831968	DeepExc_pvalue_1e-2_peak_162063	42	.	2.80575	4.27974	1.36324	59
chr11	30875032	30875530	DeepExc_pvalue_1e-2_peak_162088	46	.	3.44649	4.61288	1.62435	370
chr11	30910624	30911073	DeepExc_pvalue_1e-2_peak_162106	72	.	4.56663	7.22716	3.57880	214
chr11	30931889	30931989	DeepExc_pvalue_1e-2_peak_162116	41	.	3.30115	4.15062	1.36324	70
chr11	30932676	30932907	DeepExc_pvalue_1e-2_peak_162117	69	.	4.95172	6.98166	3.38854	41
chr11	30935876	30936000	DeepExc_pvalue_1e-2_peak_162118	91	.	6.26272	9.16759	5.10340	64
chr11	30939212	30939686	DeepExc_pvalue_1e-2_peak_162119	47	.	3.49040	4.77340	1.74580	223
chr11	30959980	30960073	DeepExc_pvalue_1e-2_peak_162129	42	.	2.80575	4.27974	1.36324	45
chr11	30981953	30982254	DeepExc_pvalue_1e-2_peak_162149	66	.	4.44800	6.65517	3.13334	232
chr11	31012586	31012973	DeepExc_pvalue_1e-2_peak_162166	65	.	4.41930	6.53368	3.03870	72
chr11	31023059	31023225	DeepExc_pvalue_1e-2_peak_162176	42	.	2.79590	4.21192	1.36324	47
chr11	31024831	31024916	DeepExc_pvalue_1e-2_peak_162177	39	.	2.75837	3.97911	1.33451	41
chr11	31059773	31060029	DeepExc_pvalue_1e-2_peak_162201	40	.	2.77701	4.09011	1.36324	213
chr11	31082557	31082864	DeepExc_pvalue_1e-2_peak_162212	77	.	4.65983	7.78896	4.01625	59
chr11	31102309	31102431	DeepExc_pvalue_1e-2_peak_162228	42	.	2.80575	4.27974	1.36324	60
chr11	31114275	31114382	DeepExc_pvalue_1e-2_peak_162237	42	.	2.80575	4.27974	1.36324	52
chr11	31124684	31124806	DeepExc_pvalue_1e-2_peak_162240	42	.	2.80575	4.27974	1.36324	60
chr11	31132596	31132710	DeepExc_pvalue_1e-2_peak_162248	39	.	2.75837	3.97911	1.33451	56
chr11	31223791	31223915	DeepExc_pvalue_1e-2_peak_162311	40	.	2.77701	4.09011	1.36324	61
chr11	31257616	31257960	DeepExc_pvalue_1e-2_peak_162331	56	.	3.67782	5.64059	2.39211	241
chr11	31270482	31270560	DeepExc_pvalue_1e-2_peak_162337	42	.	2.80575	4.27974	1.36324	38
chr11	31276173	31276284	DeepExc_pvalue_1e-2_peak_162341	42	.	2.80575	4.27974	1.36324	54
chr11	31322526	31322666	DeepExc_pvalue_1e-2_peak_162368	42	.	2.80575	4.27974	1.36324	69
chr11	31333628	31333928	DeepExc_pvalue_1e-2_peak_162378	40	.	2.77701	4.09011	1.36324	63
chr11	31336187	31336270	DeepExc_pvalue_1e-2_peak_162380	42	.	2.80575	4.27974	1.36324	40
chr11	31368537	31368611	DeepExc_pvalue_1e-2_peak_162391	42	.	2.79590	4.21192	1.36324	36
chr11	31390943	31391142	DeepExc_pvalue_1e-2_peak_162402	42	.	3.56761	4.20535	1.36324	146
chr11	31391275	31391597	DeepExc_pvalue_1e-2_peak_162403	166	.	9.98930	16.65142	11.10313	93
chr11	31418620	31419157	DeepExc_pvalue_1e-2_peak_162421	40	.	2.77701	4.09011	1.36324	412
chr11	31436807	31437250	DeepExc_pvalue_1e-2_peak_162433	39	.	3.24254	3.98716	1.33856	72
chr11	31450102	31450197	DeepExc_pvalue_1e-2_peak_162437	42	.	2.79590	4.21192	1.36324	46
chr11	31451202	31451439	DeepExc_pvalue_1e-2_peak_162438	39	.	2.75837	3.97911	1.33451	47
chr11	31473569	31473662	DeepExc_pvalue_1e-2_peak_162458	39	.	2.75837	3.97911	1.33451	45
chr11	31504936	31505015	DeepExc_pvalue_1e-2_peak_162475	59	.	3.72787	5.95225	2.62041	38
chr11	31512790	31512969	DeepExc_pvalue_1e-2_peak_162481	49	.	3.53544	4.95138	1.88198	116
chr11	31531183	31531984	DeepExc_pvalue_1e-2_peak_162489a	96	.	6.58631	9.61817	5.46360	86
chr11	31531183	31531984	DeepExc_pvalue_1e-2_peak_162489b	123	.	7.90358	12.31284	7.60595	208
chr11	31531183	31531984	DeepExc_pvalue_1e-2_peak_162489c	70	.	5.26905	7.08836	3.46761	420
chr11	31544316	31544724	DeepExc_pvalue_1e-2_peak_162498	40	.	2.77701	4.09011	1.36324	219
chr11	31554459	31554797	DeepExc_pvalue_1e-2_peak_162504	42	.	2.80575	4.27974	1.36324	53
chr11	31579779	31579852	DeepExc_pvalue_1e-2_peak_162512	46	.	3.46831	4.69117	1.68467	32
chr11	31588038	31588114	DeepExc_pvalue_1e-2_peak_162516	42	.	2.80575	4.27974	1.36324	37
chr11	31603609	31603695	DeepExc_pvalue_1e-2_peak_162521	42	.	2.80575	4.27974	1.36324	42
chr11	31649893	31650164	DeepExc_pvalue_1e-2_peak_162548	39	.	2.75837	3.97911	1.33451	47
chr11	31663084	31663320	DeepExc_pvalue_1e-2_peak_162561	42	.	2.79590	4.21192	1.36324	191
chr11	31678460	31678625	DeepExc_pvalue_1e-2_peak_162569	42	.	2.79590	4.21192	1.36324	112
chr11	31711309	31711409	DeepExc_pvalue_1e-2_peak_162583	59	.	4.25459	5.92478	2.61056	47
chr11	31711540	31711613	DeepExc_pvalue_1e-2_peak_162584	44	.	3.40368	4.46677	1.51009	33
chr11	31720690	31720893	DeepExc_pvalue_1e-2_peak_162586	86	.	5.81202	8.60663	4.65403	143
chr11	31742316	31742745	DeepExc_pvalue_1e-2_peak_162591	94	.	6.06954	9.46183	5.33373	122
chr11	31778875	31779465	DeepExc_pvalue_1e-2_peak_162602	99	.	6.18703	9.92215	5.69984	232
chr11	31785046	31785156	DeepExc_pvalue_1e-2_peak_162604	42	.	2.80575	4.27974	1.36324	54
chr11	31808893	31809316	DeepExc_pvalue_1e-2_peak_162619	65	.	4.41930	6.53368	3.03870	131
chr11	31859257	31859623	DeepExc_pvalue_1e-2_peak_162656	42	.	2.80575	4.27974	1.36324	136
chr11	31909787	31909907	DeepExc_pvalue_1e-2_peak_162683	56	.	3.67782	5.64059	2.39211	58
chr11	31925395	31925495	DeepExc_pvalue_1e-2_peak_162694	42	.	2.80575	4.27974	1.36324	49
chr11	31945462	31945539	DeepExc_pvalue_1e-2_peak_162702	42	.	2.80575	4.27974	1.36324	37
chr11	31952721	31952893	DeepExc_pvalue_1e-2_peak_162706	42	.	2.80575	4.27974	1.36324	133
chr11	31977198	31977298	DeepExc_pvalue_1e-2_peak_162718	42	.	2.80575	4.27974	1.36324	49
chr11	32002508	32002725	DeepExc_pvalue_1e-2_peak_162736	40	.	2.77701	4.09011	1.36324	69
chr11	32028491	32028647	DeepExc_pvalue_1e-2_peak_162756	72	.	4.56663	7.22716	3.57880	84
chr11	32044958	32045574	DeepExc_pvalue_1e-2_peak_162763a	137	.	8.56231	13.71613	8.72167	291
chr11	32044958	32045574	DeepExc_pvalue_1e-2_peak_162763b	90	.	6.22713	9.08015	5.02839	470
chr11	32057531	32057668	DeepExc_pvalue_1e-2_peak_162768	42	.	2.80575	4.27974	1.36324	67
chr11	32073998	32074076	DeepExc_pvalue_1e-2_peak_162779	42	.	2.80575	4.27974	1.36324	38
chr11	32084232	32084487	DeepExc_pvalue_1e-2_peak_162788	48	.	3.51278	4.85998	1.81088	43
chr11	32093403	32093524	DeepExc_pvalue_1e-2_peak_162794	40	.	2.77701	4.09011	1.36324	59
chr11	32110009	32110082	DeepExc_pvalue_1e-2_peak_162804	43	.	3.36191	4.33276	1.40348	52
chr11	32112536	32112747	DeepExc_pvalue_1e-2_peak_162805	41	.	3.30115	4.15062	1.36324	144
chr11	32113141	32113224	DeepExc_pvalue_1e-2_peak_162806	54	.	4.10172	5.45601	2.26232	33
chr11	32142140	32142227	DeepExc_pvalue_1e-2_peak_162820	60	.	3.74100	6.04300	2.65926	43
chr11	32231230	32231348	DeepExc_pvalue_1e-2_peak_162875	42	.	2.80575	4.27974	1.36324	58
chr11	32244921	32245187	DeepExc_pvalue_1e-2_peak_162886	40	.	2.77701	4.09011	1.36324	40
chr11	32262163	32262262	DeepExc_pvalue_1e-2_peak_162893	42	.	2.79590	4.21192	1.36324	48
chr11	32281000	32281092	DeepExc_pvalue_1e-2_peak_162903	42	.	2.80575	4.27974	1.36324	45
chr11	32281242	32281358	DeepExc_pvalue_1e-2_peak_162904	42	.	2.80575	4.27974	1.36324	57
chr11	32287146	32287407	DeepExc_pvalue_1e-2_peak_162906	56	.	3.67782	5.64059	2.39211	198
chr11	32287556	32287945	DeepExc_pvalue_1e-2_peak_162907	39	.	2.75837	3.97911	1.33451	57
chr11	32319107	32319494	DeepExc_pvalue_1e-2_peak_162926	81	.	5.30316	8.19462	4.32740	223
chr11	32334555	32334719	DeepExc_pvalue_1e-2_peak_162940	42	.	2.79590	4.21192	1.36324	116
chr11	32354773	32355388	DeepExc_pvalue_1e-2_peak_162953	65	.	4.41930	6.53368	3.03870	449
chr11	32370435	32370525	DeepExc_pvalue_1e-2_peak_162963	42	.	2.80575	4.27974	1.36324	44
chr11	32436586	32436665	DeepExc_pvalue_1e-2_peak_163003	40	.	2.77701	4.09011	1.36324	38
chr11	32440428	32440640	DeepExc_pvalue_1e-2_peak_163006	40	.	2.77701	4.09011	1.36324	174
chr11	32461190	32461263	DeepExc_pvalue_1e-2_peak_163017	42	.	3.34141	4.26972	1.36324	38
chr11	32491660	32491799	DeepExc_pvalue_1e-2_peak_163030	42	.	2.80575	4.27974	1.36324	51
chr11	32499788	32499880	DeepExc_pvalue_1e-2_peak_163039	40	.	2.77701	4.09011	1.36324	45
chr11	32508091	32508187	DeepExc_pvalue_1e-2_peak_163044	42	.	2.80575	4.27974	1.36324	47
chr11	32557112	32557226	DeepExc_pvalue_1e-2_peak_163064	42	.	2.80575	4.27974	1.36324	56
chr11	32583854	32583934	DeepExc_pvalue_1e-2_peak_163074	42	.	2.80575	4.27974	1.36324	39
chr11	32604889	32605934	DeepExc_pvalue_1e-2_peak_163085a	111	.	7.35098	11.14430	6.68059	410
chr11	32604889	32605934	DeepExc_pvalue_1e-2_peak_163085b	72	.	5.34616	7.22996	3.58019	603
chr11	32675956	32676099	DeepExc_pvalue_1e-2_peak_163117	42	.	2.80575	4.27974	1.36324	70
chr11	32711627	32711716	DeepExc_pvalue_1e-2_peak_163131	42	.	2.80575	4.27974	1.36324	43
chr11	32723831	32723974	DeepExc_pvalue_1e-2_peak_163136	42	.	2.79590	4.21192	1.36324	70
chr11	32755449	32755662	DeepExc_pvalue_1e-2_peak_163150	42	.	2.80575	4.27974	1.36324	71
chr11	32805175	32805387	DeepExc_pvalue_1e-2_peak_163168	39	.	2.75837	3.97911	1.33451	162
chr11	32806423	32806551	DeepExc_pvalue_1e-2_peak_163170	40	.	2.77701	4.09011	1.36324	63
chr11	32814392	32814680	DeepExc_pvalue_1e-2_peak_163174	79	.	4.67625	7.90267	4.09747	223
chr11	32819681	32819824	DeepExc_pvalue_1e-2_peak_163178	42	.	2.80575	4.27974	1.36324	70
chr11	32832881	32832958	DeepExc_pvalue_1e-2_peak_163186	42	.	2.80575	4.27974	1.36324	37
chr11	32913880	32914484	DeepExc_pvalue_1e-2_peak_163224	67	.	5.09749	6.78128	3.23652	258
chr11	32914721	32915439	DeepExc_pvalue_1e-2_peak_163225	55	.	4.43965	5.59403	2.36971	265
chr11	32915885	32915973	DeepExc_pvalue_1e-2_peak_163226	54	.	4.37883	5.48897	2.29257	38
chr11	32932949	32933045	DeepExc_pvalue_1e-2_peak_163236	42	.	2.80575	4.27974	1.36324	47
chr11	32939988	32940112	DeepExc_pvalue_1e-2_peak_163241	42	.	2.80575	4.27974	1.36324	61
chr11	32945124	32945246	DeepExc_pvalue_1e-2_peak_163244	39	.	2.75837	3.97911	1.33451	60
chr11	33001586	33001839	DeepExc_pvalue_1e-2_peak_163281	39	.	2.75837	3.97911	1.33451	44
chr11	33005317	33005766	DeepExc_pvalue_1e-2_peak_163283	59	.	3.72787	5.95225	2.62041	377
chr11	33037348	33037680	DeepExc_pvalue_1e-2_peak_163287	56	.	3.67782	5.64059	2.39211	108
chr11	33037866	33037953	DeepExc_pvalue_1e-2_peak_163288	39	.	2.75837	3.97911	1.33451	42
chr11	33060727	33061651	DeepExc_pvalue_1e-2_peak_163298a	101	.	6.45257	10.12007	5.86109	99
chr11	33060727	33061651	DeepExc_pvalue_1e-2_peak_163298b	89	.	5.93472	8.97544	4.95147	456
chr11	33060727	33061651	DeepExc_pvalue_1e-2_peak_163298c	135	.	7.91296	13.58642	8.62601	592
chr11	33061796	33062070	DeepExc_pvalue_1e-2_peak_163299	40	.	3.47446	4.04080	1.36324	242
chr11	33082777	33082907	DeepExc_pvalue_1e-2_peak_163312	47	.	3.82673	4.75687	1.74169	64
chr11	33084933	33085112	DeepExc_pvalue_1e-2_peak_163313	59	.	4.54133	5.93590	2.61884	148
chr11	33087150	33087404	DeepExc_pvalue_1e-2_peak_163314	61	.	4.64396	6.17345	2.76124	190
chr11	33119383	33119514	DeepExc_pvalue_1e-2_peak_163332	79	.	4.67625	7.90267	4.09747	61
chr11	33131651	33131854	DeepExc_pvalue_1e-2_peak_163340	49	.	3.53544	4.95138	1.88198	153
chr11	33147142	33147281	DeepExc_pvalue_1e-2_peak_163351	42	.	2.79590	4.21192	1.36324	87
chr11	33157016	33157108	DeepExc_pvalue_1e-2_peak_163357	46	.	3.44649	4.61288	1.62435	46
chr11	33182755	33183312	DeepExc_pvalue_1e-2_peak_163371	81	.	5.82963	8.18180	4.32204	425
chr11	33194396	33194785	DeepExc_pvalue_1e-2_peak_163374	69	.	4.50653	6.92169	3.33962	281
chr11	33202438	33202781	DeepExc_pvalue_1e-2_peak_163378	60	.	3.74100	6.04300	2.65926	116
chr11	33278779	33279573	DeepExc_pvalue_1e-2_peak_163407	76	.	5.55384	7.66692	3.92435	152
chr11	33279717	33280178	DeepExc_pvalue_1e-2_peak_163408	53	.	4.28108	5.32278	2.16290	399
chr11	33311975	33312168	DeepExc_pvalue_1e-2_peak_163428	69	.	4.50653	6.92169	3.33962	80
chr11	33320104	33320185	DeepExc_pvalue_1e-2_peak_163436	42	.	2.80575	4.27974	1.36324	39
chr11	33345563	33345724	DeepExc_pvalue_1e-2_peak_163453	42	.	2.79590	4.21192	1.36324	63
chr11	33351207	33351338	DeepExc_pvalue_1e-2_peak_163456	42	.	2.80575	4.27974	1.36324	64
chr11	33360356	33360483	DeepExc_pvalue_1e-2_peak_163460	42	.	2.80575	4.27974	1.36324	62
chr11	33366295	33366483	DeepExc_pvalue_1e-2_peak_163463	79	.	4.67625	7.90267	4.09747	54
chr11	33383988	33384275	DeepExc_pvalue_1e-2_peak_163478	69	.	4.50653	6.92169	3.33962	58
chr11	33397396	33397782	DeepExc_pvalue_1e-2_peak_163480	92	.	6.38842	9.21565	5.14211	235
chr11	33409353	33409633	DeepExc_pvalue_1e-2_peak_163484	62	.	4.67035	6.23671	2.80804	208
chr11	33411977	33412167	DeepExc_pvalue_1e-2_peak_163485	48	.	3.84823	4.80658	1.77455	56
chr11	33428281	33428406	DeepExc_pvalue_1e-2_peak_163497	42	.	2.79590	4.21192	1.36324	61
chr11	33433591	33434148	DeepExc_pvalue_1e-2_peak_163499	50	.	3.55840	5.04815	1.95312	496
chr11	33466471	33466612	DeepExc_pvalue_1e-2_peak_163521	73	.	5.07400	7.35758	3.68258	53
chr11	33496330	33496694	DeepExc_pvalue_1e-2_peak_163534	64	.	4.91780	6.47559	2.99816	302
chr11	33499841	33500178	DeepExc_pvalue_1e-2_peak_163536	61	.	4.72398	6.10482	2.70663	282
chr11	33513339	33513444	DeepExc_pvalue_1e-2_peak_163543	42	.	2.80575	4.27974	1.36324	51
chr11	33535941	33536047	DeepExc_pvalue_1e-2_peak_163554	40	.	3.28138	4.09424	1.36324	52
chr11	33564685	33564765	DeepExc_pvalue_1e-2_peak_163575	76	.	5.16974	7.68256	3.93263	39
chr11	33575121	33575370	DeepExc_pvalue_1e-2_peak_163577	45	.	3.42495	4.53818	1.56469	51
chr11	33583818	33584125	DeepExc_pvalue_1e-2_peak_163580	74	.	5.38752	7.48318	3.77636	136
chr11	33620065	33620533	DeepExc_pvalue_1e-2_peak_163594a	66	.	5.02080	6.68179	3.15555	125
chr11	33620065	33620533	DeepExc_pvalue_1e-2_peak_163594b	54	.	4.30354	5.42925	2.24150	408
chr11	33630270	33630464	DeepExc_pvalue_1e-2_peak_163598	44	.	3.40368	4.46677	1.51009	61
chr11	33639924	33640195	DeepExc_pvalue_1e-2_peak_163601	61	.	4.61787	6.11180	2.70663	74
chr11	33640635	33640737	DeepExc_pvalue_1e-2_peak_163602	48	.	3.86997	4.85757	1.81088	51
chr11	33656804	33656928	DeepExc_pvalue_1e-2_peak_163605	53	.	4.07731	5.38744	2.20309	55
chr11	33662338	33662649	DeepExc_pvalue_1e-2_peak_163607	47	.	3.49040	4.77340	1.74580	258
chr11	33678318	33678423	DeepExc_pvalue_1e-2_peak_163616	51	.	3.98248	5.13441	2.02686	62
chr11	33709324	33709898	DeepExc_pvalue_1e-2_peak_163643	63	.	4.36300	6.31016	2.86291	358
chr11	33717591	33717675	DeepExc_pvalue_1e-2_peak_163644	71	.	5.32021	7.18204	3.54686	45
chr11	33722069	33722794	DeepExc_pvalue_1e-2_peak_163645a	58	.	4.58836	5.85683	2.55509	404
chr11	33722069	33722794	DeepExc_pvalue_1e-2_peak_163645b	97	.	6.65026	9.73652	5.55726	491
chr11	33737927	33738049	DeepExc_pvalue_1e-2_peak_163656	39	.	2.75837	3.97911	1.33451	60
chr11	33743138	33743398	DeepExc_pvalue_1e-2_peak_163660	52	.	3.60523	5.26053	2.10914	66
chr11	33757721	33758170	DeepExc_pvalue_1e-2_peak_163666	103	.	6.98959	10.38778	6.07627	344
chr11	33764224	33764297	DeepExc_pvalue_1e-2_peak_163667	45	.	3.42495	4.53818	1.56469	48
chr11	33795124	33795297	DeepExc_pvalue_1e-2_peak_163679	40	.	3.49479	4.06336	1.36324	59
chr11	33796037	33796424	DeepExc_pvalue_1e-2_peak_163680	117	.	7.64951	11.71906	7.13304	83
chr11	33829593	33830049	DeepExc_pvalue_1e-2_peak_163693	60	.	3.74100	6.04300	2.65926	390
chr11	33856957	33857273	DeepExc_pvalue_1e-2_peak_163712	42	.	2.80575	4.27974	1.36324	44
chr11	33879644	33879718	DeepExc_pvalue_1e-2_peak_163720	42	.	2.80575	4.27974	1.36324	36
chr11	33881784	33881873	DeepExc_pvalue_1e-2_peak_163722	42	.	2.79590	4.21192	1.36324	43
chr11	33891094	33891594	DeepExc_pvalue_1e-2_peak_163725	67	.	4.86381	6.73327	3.19980	207
chr11	33897638	33897713	DeepExc_pvalue_1e-2_peak_163726	42	.	2.80575	4.27974	1.36324	36
chr11	33920982	33921235	DeepExc_pvalue_1e-2_peak_163735	75	.	4.62834	7.58464	3.85496	72
chr11	33979249	33979360	DeepExc_pvalue_1e-2_peak_163761	42	.	2.80575	4.27974	1.36324	54
chr11	33992807	33992890	DeepExc_pvalue_1e-2_peak_163767	42	.	2.79590	4.21192	1.36324	40
chr11	33994848	33994968	DeepExc_pvalue_1e-2_peak_163769	42	.	2.80575	4.27974	1.36324	59
chr11	34009719	34009856	DeepExc_pvalue_1e-2_peak_163774	42	.	2.80575	4.27974	1.36324	52
chr11	34018703	34018791	DeepExc_pvalue_1e-2_peak_163780	42	.	2.80575	4.27974	1.36324	43
chr11	34025252	34025520	DeepExc_pvalue_1e-2_peak_163783	60	.	3.74100	6.04300	2.65926	49
chr11	34041340	34041481	DeepExc_pvalue_1e-2_peak_163788	42	.	2.80575	4.27974	1.36324	69
chr11	34072999	34073355	DeepExc_pvalue_1e-2_peak_163803	73	.	5.42557	7.37831	3.70007	300
chr11	34073670	34073900	DeepExc_pvalue_1e-2_peak_163804	72	.	5.34616	7.22996	3.58019	191
chr11	34081446	34081524	DeepExc_pvalue_1e-2_peak_163806	40	.	2.77701	4.09011	1.36324	38
chr11	34089695	34090017	DeepExc_pvalue_1e-2_peak_163814	48	.	3.51278	4.85998	1.81088	269
chr11	34102197	34102319	DeepExc_pvalue_1e-2_peak_163824	42	.	2.80575	4.27974	1.36324	60
chr11	34106819	34106956	DeepExc_pvalue_1e-2_peak_163826	42	.	2.80575	4.27974	1.36324	67
chr11	34119211	34119482	DeepExc_pvalue_1e-2_peak_163831	42	.	2.80575	4.27974	1.36324	216
chr11	34126852	34127700	DeepExc_pvalue_1e-2_peak_163834a	70	.	5.21182	7.08455	3.46521	239
chr11	34126852	34127700	DeepExc_pvalue_1e-2_peak_163834b	114	.	7.48615	11.43136	6.90680	423
chr11	34157912	34158211	DeepExc_pvalue_1e-2_peak_163847	42	.	2.80575	4.27974	1.36324	58
chr11	34166015	34166111	DeepExc_pvalue_1e-2_peak_163848	42	.	2.80575	4.27974	1.36324	47
chr11	34195866	34196191	DeepExc_pvalue_1e-2_peak_163883	72	.	4.56663	7.22716	3.57880	274
chr11	34219180	34219419	DeepExc_pvalue_1e-2_peak_163897	42	.	2.80575	4.27974	1.36324	201
chr11	34236625	34236720	DeepExc_pvalue_1e-2_peak_163905	42	.	2.80575	4.27974	1.36324	46
chr11	34254235	34254337	DeepExc_pvalue_1e-2_peak_163921	40	.	2.77701	4.09011	1.36324	50
chr11	34264400	34264509	DeepExc_pvalue_1e-2_peak_163930	42	.	2.80575	4.27974	1.36324	53
chr11	34272631	34272828	DeepExc_pvalue_1e-2_peak_163935	51	.	3.58166	5.15094	2.02925	144
chr11	34273103	34273450	DeepExc_pvalue_1e-2_peak_163936	51	.	3.58166	5.15094	2.02925	61
chr11	34296374	34296518	DeepExc_pvalue_1e-2_peak_163953	42	.	2.80575	4.27974	1.36324	71
chr11	34302627	34302879	DeepExc_pvalue_1e-2_peak_163956	42	.	2.80575	4.27974	1.36324	196
chr11	34355696	34355833	DeepExc_pvalue_1e-2_peak_163979	42	.	2.80575	4.27974	1.36324	67
chr11	34367470	34368063	DeepExc_pvalue_1e-2_peak_163983	60	.	4.59207	6.05171	2.66400	266
chr11	34379487	34379777	DeepExc_pvalue_1e-2_peak_163990	57	.	4.46728	5.77213	2.49894	212
chr11	34381006	34381139	DeepExc_pvalue_1e-2_peak_163992	45	.	3.72273	4.52573	1.56257	71
chr11	34390635	34390721	DeepExc_pvalue_1e-2_peak_163995	42	.	2.80575	4.27974	1.36324	42
chr11	34437478	34437563	DeepExc_pvalue_1e-2_peak_164002	42	.	2.80575	4.27974	1.36324	41
chr11	34459960	34460656	DeepExc_pvalue_1e-2_peak_164017	80	.	5.26917	8.05644	4.21379	450
chr11	34474085	34474214	DeepExc_pvalue_1e-2_peak_164024	39	.	2.75837	3.97911	1.33451	63
chr11	34478942	34479148	DeepExc_pvalue_1e-2_peak_164028	42	.	2.80575	4.27974	1.36324	147
chr11	34486181	34486254	DeepExc_pvalue_1e-2_peak_164030	46	.	3.44649	4.61288	1.62435	35
chr11	34514496	34514640	DeepExc_pvalue_1e-2_peak_164046	59	.	3.72787	5.95225	2.62041	76
chr11	34520726	34520801	DeepExc_pvalue_1e-2_peak_164050	42	.	2.80575	4.27974	1.36324	36
chr11	34534574	34534665	DeepExc_pvalue_1e-2_peak_164062	42	.	2.80575	4.27974	1.36324	44
chr11	34549879	34549990	DeepExc_pvalue_1e-2_peak_164066	42	.	2.80575	4.27974	1.36324	54
chr11	34579929	34580069	DeepExc_pvalue_1e-2_peak_164078	57	.	3.70268	5.78921	2.50085	66
chr11	34597948	34598577	DeepExc_pvalue_1e-2_peak_164090	39	.	2.75837	3.97911	1.33451	277
chr11	34607541	34607814	DeepExc_pvalue_1e-2_peak_164096	57	.	3.70268	5.78921	2.50085	67
chr11	34634274	34634529	DeepExc_pvalue_1e-2_peak_164111	40	.	2.77701	4.09011	1.36324	70
chr11	34635096	34635396	DeepExc_pvalue_1e-2_peak_164112	40	.	2.77701	4.09011	1.36324	234
chr11	34642606	34642687	DeepExc_pvalue_1e-2_peak_164113	42	.	2.80575	4.27974	1.36324	39
chr11	34657060	34657694	DeepExc_pvalue_1e-2_peak_164118a	79	.	5.70817	7.93068	4.11632	224
chr11	34657060	34657694	DeepExc_pvalue_1e-2_peak_164118b	65	.	4.96877	6.57675	3.07704	390
chr11	34664858	34665128	DeepExc_pvalue_1e-2_peak_164119	51	.	3.98248	5.13441	2.02686	32
chr11	34676892	34677145	DeepExc_pvalue_1e-2_peak_164125	52	.	3.60523	5.26053	2.10914	120
chr11	34693604	34693736	DeepExc_pvalue_1e-2_peak_164133	60	.	3.74100	6.04300	2.65926	81
chr11	34695296	34695394	DeepExc_pvalue_1e-2_peak_164134	40	.	2.77701	4.09011	1.36324	48
chr11	34701094	34701167	DeepExc_pvalue_1e-2_peak_164135	46	.	3.46831	4.69117	1.68467	61
chr11	34702010	34702211	DeepExc_pvalue_1e-2_peak_164136	62	.	4.33539	6.20685	2.78333	178
chr11	34748577	34748892	DeepExc_pvalue_1e-2_peak_164152	42	.	2.80575	4.27974	1.36324	38
chr11	34777102	34777631	DeepExc_pvalue_1e-2_peak_164174	53	.	3.62911	5.37785	2.20066	272
chr11	34800220	34800726	DeepExc_pvalue_1e-2_peak_164180	42	.	2.80575	4.27974	1.36324	171
chr11	34808753	34808896	DeepExc_pvalue_1e-2_peak_164181	60	.	3.74100	6.04300	2.65926	83
chr11	34830897	34831557	DeepExc_pvalue_1e-2_peak_164189	42	.	2.79590	4.21192	1.36324	610
chr11	34852268	34852600	DeepExc_pvalue_1e-2_peak_164199	45	.	3.42495	4.53818	1.56469	221
chr11	34869975	34870072	DeepExc_pvalue_1e-2_peak_164206	42	.	2.80575	4.27974	1.36324	47
chr11	34877713	34877786	DeepExc_pvalue_1e-2_peak_164207	42	.	3.34141	4.26972	1.36324	60
chr11	34878036	34878341	DeepExc_pvalue_1e-2_peak_164208	56	.	4.17676	5.67691	2.41828	27
chr11	34899095	34899231	DeepExc_pvalue_1e-2_peak_164223	42	.	2.80575	4.27974	1.36324	67
chr11	34911787	34911952	DeepExc_pvalue_1e-2_peak_164226	49	.	3.53544	4.95138	1.88198	115
chr11	34937241	34938524	DeepExc_pvalue_1e-2_peak_164236a	41	.	3.60512	4.16891	1.36324	563
chr11	34937241	34938524	DeepExc_pvalue_1e-2_peak_164236b	62	.	4.80683	6.28208	2.84974	759
chr11	34937241	34938524	DeepExc_pvalue_1e-2_peak_164236c	98	.	6.60939	9.81903	5.61986	909
chr11	34947828	34947911	DeepExc_pvalue_1e-2_peak_164242	39	.	2.75837	3.97911	1.33451	40
chr11	34975704	34975820	DeepExc_pvalue_1e-2_peak_164254	42	.	2.80575	4.27974	1.36324	57
chr11	34998011	34998367	DeepExc_pvalue_1e-2_peak_164268	60	.	3.74100	6.04300	2.65926	69
chr11	35008894	35009151	DeepExc_pvalue_1e-2_peak_164271	42	.	2.80575	4.27974	1.36324	37
chr11	35052382	35052517	DeepExc_pvalue_1e-2_peak_164296	42	.	2.80575	4.27974	1.36324	66
chr11	35061861	35061960	DeepExc_pvalue_1e-2_peak_164302	61	.	4.77099	6.19286	2.77839	42
chr11	35065435	35065552	DeepExc_pvalue_1e-2_peak_164305	73	.	5.39884	7.32807	3.66434	60
chr11	35104255	35104509	DeepExc_pvalue_1e-2_peak_164320	50	.	3.93670	5.01899	1.93878	89
chr11	35120946	35121036	DeepExc_pvalue_1e-2_peak_164327	42	.	2.80575	4.27974	1.36324	44
chr11	35129075	35129171	DeepExc_pvalue_1e-2_peak_164329	42	.	2.79590	4.21192	1.36324	47
chr11	35138166	35139105	DeepExc_pvalue_1e-2_peak_164335	47	.	3.49040	4.77340	1.74580	222
chr11	35161026	35161137	DeepExc_pvalue_1e-2_peak_164346	42	.	2.80575	4.27974	1.36324	54
chr11	35179187	35179308	DeepExc_pvalue_1e-2_peak_164354	42	.	2.79590	4.21192	1.36324	59
chr11	35244957	35245078	DeepExc_pvalue_1e-2_peak_164396	94	.	5.55401	9.45891	5.33373	60
chr11	35255141	35255482	DeepExc_pvalue_1e-2_peak_164400	42	.	2.80575	4.27974	1.36324	53
chr11	35268411	35268543	DeepExc_pvalue_1e-2_peak_164407	44	.	3.40368	4.46677	1.51009	60
chr11	35278441	35278613	DeepExc_pvalue_1e-2_peak_164409	43	.	3.36191	4.33276	1.40348	107
chr11	35298133	35298229	DeepExc_pvalue_1e-2_peak_164425	42	.	2.80575	4.27974	1.36324	47
chr11	35328768	35329416	DeepExc_pvalue_1e-2_peak_164446	59	.	4.56656	5.99310	2.65631	69
chr11	35338956	35339123	DeepExc_pvalue_1e-2_peak_164449	47	.	3.49040	4.77340	1.74580	68
chr11	35352559	35352652	DeepExc_pvalue_1e-2_peak_164460	56	.	4.17676	5.67691	2.41828	50
chr11	35376360	35376651	DeepExc_pvalue_1e-2_peak_164479	81	.	5.64107	8.12096	4.26875	66
chr11	35381395	35381543	DeepExc_pvalue_1e-2_peak_164480	47	.	3.82673	4.75687	1.74169	37
chr11	35390665	35390870	DeepExc_pvalue_1e-2_peak_164481	40	.	3.26184	4.03980	1.36324	88
chr11	35425500	35425573	DeepExc_pvalue_1e-2_peak_164503	43	.	3.38266	4.39837	1.45571	34
chr11	35440160	35440249	DeepExc_pvalue_1e-2_peak_164505	46	.	3.89560	4.66210	1.66685	41
chr11	35445933	35446006	DeepExc_pvalue_1e-2_peak_164508	50	.	4.13052	5.09083	1.98933	58
chr11	35447300	35447556	DeepExc_pvalue_1e-2_peak_164509	63	.	4.69704	6.30170	2.86291	170
chr11	35482709	35482970	DeepExc_pvalue_1e-2_peak_164518	53	.	3.62911	5.37785	2.20066	68
chr11	35493474	35493581	DeepExc_pvalue_1e-2_peak_164521	59	.	4.25459	5.92478	2.61056	52
chr11	35499130	35499653	DeepExc_pvalue_1e-2_peak_164522	51	.	3.98248	5.13441	2.02686	141
chr11	35506816	35507626	DeepExc_pvalue_1e-2_peak_164526	80	.	5.26917	8.05644	4.21379	613
chr11	35517021	35517134	DeepExc_pvalue_1e-2_peak_164530	42	.	2.80575	4.27974	1.36324	55
chr11	35528752	35528850	DeepExc_pvalue_1e-2_peak_164534	42	.	2.80575	4.27974	1.36324	48
chr11	35536989	35537187	DeepExc_pvalue_1e-2_peak_164536	59	.	4.25459	5.92478	2.61056	44
chr11	35547074	35547253	DeepExc_pvalue_1e-2_peak_164537	43	.	3.36191	4.33276	1.40348	36
chr11	35576527	35576615	DeepExc_pvalue_1e-2_peak_164552	78	.	5.20246	7.80107	4.01994	43
chr11	35576783	35576858	DeepExc_pvalue_1e-2_peak_164553	46	.	3.46831	4.69117	1.68467	43
chr11	35585978	35586053	DeepExc_pvalue_1e-2_peak_164559	42	.	2.80575	4.27974	1.36324	36
chr11	35609952	35610057	DeepExc_pvalue_1e-2_peak_164571	47	.	3.49040	4.77340	1.74580	49
chr11	35610244	35610537	DeepExc_pvalue_1e-2_peak_164572	47	.	3.49040	4.77340	1.74580	224
chr11	35629862	35630002	DeepExc_pvalue_1e-2_peak_164585	42	.	2.80575	4.27974	1.36324	69
chr11	35640787	35641095	DeepExc_pvalue_1e-2_peak_164590	56	.	4.48115	5.66648	2.41693	244
chr11	35683631	35683704	DeepExc_pvalue_1e-2_peak_164603	47	.	3.97088	4.79614	1.76720	37
chr11	35684003	35684617	DeepExc_pvalue_1e-2_peak_164604a	109	.	7.24494	10.94675	6.51931	216
chr11	35684003	35684617	DeepExc_pvalue_1e-2_peak_164604b	83	.	5.92768	8.33063	4.43863	394
chr11	35697614	35698135	DeepExc_pvalue_1e-2_peak_164608	56	.	4.15144	5.60057	2.36998	146
chr11	35748600	35748698	DeepExc_pvalue_1e-2_peak_164638	39	.	2.75837	3.97911	1.33451	48
chr11	35750461	35750558	DeepExc_pvalue_1e-2_peak_164640	42	.	2.79590	4.21192	1.36324	47
chr11	35768472	35768764	DeepExc_pvalue_1e-2_peak_164649	42	.	2.80575	4.27974	1.36324	230
chr11	35793594	35793670	DeepExc_pvalue_1e-2_peak_164662	42	.	2.80575	4.27974	1.36324	37
chr11	35800069	35800176	DeepExc_pvalue_1e-2_peak_164663	49	.	3.53544	4.95138	1.88198	49
chr11	35803084	35803220	DeepExc_pvalue_1e-2_peak_164665	54	.	4.10172	5.45601	2.26232	72
chr11	35812833	35813446	DeepExc_pvalue_1e-2_peak_164669	55	.	4.34909	5.52219	2.30681	551
chr11	35834364	35834758	DeepExc_pvalue_1e-2_peak_164682	48	.	3.51278	4.85998	1.81088	176
chr11	35863443	35863524	DeepExc_pvalue_1e-2_peak_164692	42	.	2.80575	4.27974	1.36324	39
chr11	35866265	35866525	DeepExc_pvalue_1e-2_peak_164693	40	.	2.77701	4.09011	1.36324	205
chr11	35873554	35873889	DeepExc_pvalue_1e-2_peak_164695	49	.	3.89196	4.90993	1.85448	38
chr11	35875528	35875821	DeepExc_pvalue_1e-2_peak_164696	51	.	4.00577	5.19473	2.06692	60
chr11	35894039	35894200	DeepExc_pvalue_1e-2_peak_164703	56	.	4.17676	5.67691	2.41828	112
chr11	35896393	35896494	DeepExc_pvalue_1e-2_peak_164704	43	.	3.36191	4.33276	1.40348	49
chr11	35896845	35896996	DeepExc_pvalue_1e-2_peak_164705	43	.	3.36191	4.33276	1.40348	13
chr11	35918805	35918916	DeepExc_pvalue_1e-2_peak_164714	42	.	2.80575	4.27974	1.36324	54
chr11	35949099	35949743	DeepExc_pvalue_1e-2_peak_164732	63	.	4.36300	6.31016	2.86291	592
chr11	35965311	35965696	DeepExc_pvalue_1e-2_peak_164741	61	.	4.61787	6.11180	2.70663	50
chr11	35990144	35990245	DeepExc_pvalue_1e-2_peak_164756	61	.	4.30812	6.10846	2.70663	49
chr11	36003110	36003452	DeepExc_pvalue_1e-2_peak_164764	72	.	5.04286	7.25809	3.60265	61
chr11	36003678	36003878	DeepExc_pvalue_1e-2_peak_164765	42	.	3.34141	4.26972	1.36324	35
chr11	36052225	36052303	DeepExc_pvalue_1e-2_peak_164791	42	.	3.34141	4.26972	1.36324	35
chr11	36052596	36052872	DeepExc_pvalue_1e-2_peak_164792	42	.	3.34141	4.26972	1.36324	192
chr11	36053430	36053535	DeepExc_pvalue_1e-2_peak_164793	56	.	4.17676	5.67691	2.41828	50
chr11	36074807	36075052	DeepExc_pvalue_1e-2_peak_164807	52	.	3.60523	5.26053	2.10914	177
chr11	36101952	36102075	DeepExc_pvalue_1e-2_peak_164825	58	.	4.22833	5.83877	2.53880	61
chr11	36102834	36103239	DeepExc_pvalue_1e-2_peak_164826	58	.	4.22833	5.83877	2.53880	361
chr11	36110046	36110162	DeepExc_pvalue_1e-2_peak_164830	79	.	4.67625	7.90267	4.09747	52
chr11	36121189	36121639	DeepExc_pvalue_1e-2_peak_164833	72	.	4.56663	7.22716	3.57880	302
chr11	36130739	36131086	DeepExc_pvalue_1e-2_peak_164838	54	.	4.30354	5.42925	2.24150	47
chr11	36151959	36152479	DeepExc_pvalue_1e-2_peak_164854	51	.	3.58166	5.15094	2.02925	408
chr11	36158651	36158768	DeepExc_pvalue_1e-2_peak_164859	40	.	2.77701	4.09011	1.36324	57
chr11	36170163	36170611	DeepExc_pvalue_1e-2_peak_164868	43	.	3.66300	4.39923	1.45571	110
chr11	36171681	36171766	DeepExc_pvalue_1e-2_peak_164870	44	.	3.68270	4.44048	1.49382	39
chr11	36191155	36191669	DeepExc_pvalue_1e-2_peak_164877	99	.	6.56276	9.96641	5.73593	451
chr11	36199280	36199570	DeepExc_pvalue_1e-2_peak_164881	39	.	2.75837	3.97911	1.33451	43
chr11	36199716	36199796	DeepExc_pvalue_1e-2_peak_164882	39	.	2.75837	3.97911	1.33451	39
chr11	36207915	36208048	DeepExc_pvalue_1e-2_peak_164887	40	.	2.77701	4.09011	1.36324	65
chr11	36224155	36224240	DeepExc_pvalue_1e-2_peak_164895	39	.	2.75837	3.97911	1.33451	41
chr11	36234341	36234712	DeepExc_pvalue_1e-2_peak_164899	84	.	5.95637	8.45435	4.53674	207
chr11	36261245	36261331	DeepExc_pvalue_1e-2_peak_164912	47	.	3.82673	4.75687	1.74169	41
chr11	36261460	36261580	DeepExc_pvalue_1e-2_peak_164913	47	.	3.82673	4.75687	1.74169	59
chr11	36265024	36265595	DeepExc_pvalue_1e-2_peak_164914	61	.	4.64396	6.17345	2.76124	367
chr11	36280312	36280647	DeepExc_pvalue_1e-2_peak_164923	52	.	3.60523	5.26053	2.10914	273
chr11	36294536	36294709	DeepExc_pvalue_1e-2_peak_164931	44	.	3.40368	4.46677	1.51009	66
chr11	36300185	36300320	DeepExc_pvalue_1e-2_peak_164932	40	.	2.77701	4.09011	1.36324	66
chr11	36310560	36310633	DeepExc_pvalue_1e-2_peak_164935	39	.	3.22347	3.93622	1.31720	69
chr11	36310881	36311225	DeepExc_pvalue_1e-2_peak_164936	129	.	8.10636	12.96718	8.13927	267
chr11	36371905	36372045	DeepExc_pvalue_1e-2_peak_164966	42	.	2.80575	4.27974	1.36324	69
chr11	36398905	36399111	DeepExc_pvalue_1e-2_peak_164981	42	.	2.80575	4.27974	1.36324	163
chr11	36409016	36409157	DeepExc_pvalue_1e-2_peak_164984	42	.	2.80575	4.27974	1.36324	69
chr11	36412974	36413053	DeepExc_pvalue_1e-2_peak_164988	42	.	2.79590	4.21192	1.36324	38
chr11	36429912	36430689	DeepExc_pvalue_1e-2_peak_164994	46	.	3.76364	4.61492	1.62435	617
chr11	36439319	36439404	DeepExc_pvalue_1e-2_peak_164997	42	.	2.80575	4.27974	1.36324	41
chr11	36488749	36489174	DeepExc_pvalue_1e-2_peak_165029	39	.	2.75837	3.97911	1.33451	354
chr11	36500250	36500806	DeepExc_pvalue_1e-2_peak_165036	90	.	5.47995	9.02903	4.99041	329
chr11	36521989	36522337	DeepExc_pvalue_1e-2_peak_165049	108	.	7.21033	10.83630	6.43047	245
chr11	36522595	36523235	DeepExc_pvalue_1e-2_peak_165050	42	.	3.58629	4.24258	1.36324	102
chr11	36531559	36532201	DeepExc_pvalue_1e-2_peak_165051	146	.	9.04033	14.63156	9.45264	343
chr11	36586141	36586355	DeepExc_pvalue_1e-2_peak_165061	69	.	4.50653	6.92169	3.33962	61
chr11	36588267	36588712	DeepExc_pvalue_1e-2_peak_165063	52	.	3.60523	5.26053	2.10914	180
chr11	36599066	36599235	DeepExc_pvalue_1e-2_peak_165066	66	.	4.83520	6.65579	3.13334	102
chr11	36599608	36599691	DeepExc_pvalue_1e-2_peak_165067	51	.	3.98248	5.13441	2.02686	38
chr11	36608819	36608896	DeepExc_pvalue_1e-2_peak_165074	40	.	2.77701	4.09011	1.36324	37
chr11	36615710	36616566	DeepExc_pvalue_1e-2_peak_165075a	66	.	5.02080	6.68179	3.15555	52
chr11	36615710	36616566	DeepExc_pvalue_1e-2_peak_165075b	167	.	10.04160	16.76003	11.19420	280
chr11	36641089	36641168	DeepExc_pvalue_1e-2_peak_165090	54	.	4.10172	5.45601	2.26232	36
chr11	36644505	36644609	DeepExc_pvalue_1e-2_peak_165091	75	.	5.13743	7.56943	3.84839	55
chr11	36652671	36652811	DeepExc_pvalue_1e-2_peak_165093	42	.	2.80575	4.27974	1.36324	69
chr11	36656211	36656346	DeepExc_pvalue_1e-2_peak_165095	39	.	2.75837	3.97911	1.33451	66
chr11	36667069	36667291	DeepExc_pvalue_1e-2_peak_165101	42	.	2.79590	4.21192	1.36324	52
chr11	36678574	36678874	DeepExc_pvalue_1e-2_peak_165108	62	.	4.33539	6.20685	2.78333	237
chr11	36706202	36706276	DeepExc_pvalue_1e-2_peak_165124	40	.	2.77701	4.09011	1.36324	36
chr11	36713987	36714303	DeepExc_pvalue_1e-2_peak_165129	45	.	3.74308	4.56981	1.59305	186
chr11	36718441	36718775	DeepExc_pvalue_1e-2_peak_165130	59	.	4.56656	5.99310	2.65631	41
chr11	36723988	36724073	DeepExc_pvalue_1e-2_peak_165131	43	.	3.36191	4.33276	1.40348	47
chr11	36724429	36724507	DeepExc_pvalue_1e-2_peak_165132	59	.	4.25459	5.92478	2.61056	39
chr11	36724646	36724722	DeepExc_pvalue_1e-2_peak_165133	59	.	4.25459	5.92478	2.61056	34
chr11	36754215	36754429	DeepExc_pvalue_1e-2_peak_165149	42	.	2.80575	4.27974	1.36324	50
chr11	36768676	36768919	DeepExc_pvalue_1e-2_peak_165156	66	.	4.44800	6.65517	3.13334	163
chr11	36793010	36793194	DeepExc_pvalue_1e-2_peak_165170	42	.	2.80575	4.27974	1.36324	40
chr11	36796649	36796858	DeepExc_pvalue_1e-2_peak_165172	42	.	2.79590	4.21192	1.36324	154
chr11	36804214	36804324	DeepExc_pvalue_1e-2_peak_165175	42	.	2.80575	4.27974	1.36324	54
chr11	36812094	36812204	DeepExc_pvalue_1e-2_peak_165178	42	.	2.80575	4.27974	1.36324	54
chr11	36814651	36814924	DeepExc_pvalue_1e-2_peak_165181	42	.	2.80575	4.27974	1.36324	212
chr11	36822168	36822296	DeepExc_pvalue_1e-2_peak_165185	42	.	2.80575	4.27974	1.36324	63
chr11	36852896	36852980	DeepExc_pvalue_1e-2_peak_165205	39	.	3.22347	3.93622	1.31720	37
chr11	36865007	36865086	DeepExc_pvalue_1e-2_peak_165210	42	.	2.80575	4.27974	1.36324	38
chr11	36889395	36889523	DeepExc_pvalue_1e-2_peak_165227	39	.	2.75837	3.97911	1.33451	63
chr11	36898865	36899164	DeepExc_pvalue_1e-2_peak_165233	56	.	4.15144	5.60057	2.36998	205
chr11	36909983	36910197	DeepExc_pvalue_1e-2_peak_165235	49	.	3.91420	4.96371	1.89022	41
chr11	36911858	36912041	DeepExc_pvalue_1e-2_peak_165238	77	.	5.51138	7.78420	4.01625	115
chr11	36917577	36917787	DeepExc_pvalue_1e-2_peak_165239	55	.	4.12643	5.52700	2.30681	169
chr11	36921364	36921464	DeepExc_pvalue_1e-2_peak_165241	41	.	3.30115	4.15062	1.36324	49
chr11	36939918	36940000	DeepExc_pvalue_1e-2_peak_165254	46	.	3.44649	4.61288	1.62435	42
chr11	36950478	36950551	DeepExc_pvalue_1e-2_peak_165257	42	.	3.34141	4.26972	1.36324	31
chr11	36955136	36955283	DeepExc_pvalue_1e-2_peak_165258	61	.	4.30812	6.10846	2.70663	102
chr11	36989173	36989246	DeepExc_pvalue_1e-2_peak_165281	40	.	3.26184	4.03980	1.36324	43
chr11	36999826	36999907	DeepExc_pvalue_1e-2_peak_165285	42	.	2.80575	4.27974	1.36324	39
chr11	37028861	37029065	DeepExc_pvalue_1e-2_peak_165306	45	.	3.42495	4.53818	1.56469	34
chr11	37060676	37060832	DeepExc_pvalue_1e-2_peak_165318	53	.	4.07731	5.38744	2.20309	99
chr11	37061019	37061276	DeepExc_pvalue_1e-2_peak_165319	40	.	3.26184	4.03980	1.36324	89
chr11	37072681	37072824	DeepExc_pvalue_1e-2_peak_165326	42	.	2.80575	4.27974	1.36324	70
chr11	37078376	37078488	DeepExc_pvalue_1e-2_peak_165329	42	.	2.79590	4.21192	1.36324	55
chr11	37079924	37080050	DeepExc_pvalue_1e-2_peak_165332	42	.	2.79590	4.21192	1.36324	62
chr11	37129235	37129825	DeepExc_pvalue_1e-2_peak_165356	56	.	4.41924	5.66894	2.41701	520
chr11	37154557	37154923	DeepExc_pvalue_1e-2_peak_165368	40	.	2.77701	4.09011	1.36324	112
chr11	37197356	37197433	DeepExc_pvalue_1e-2_peak_165395	39	.	2.75837	3.97911	1.33451	37
chr11	37205158	37205383	DeepExc_pvalue_1e-2_peak_165398	43	.	3.36191	4.33276	1.40348	171
chr11	37248116	37248190	DeepExc_pvalue_1e-2_peak_165418	42	.	2.80575	4.27974	1.36324	36
chr11	37257414	37257597	DeepExc_pvalue_1e-2_peak_165427	40	.	2.77701	4.09011	1.36324	61
chr11	37257745	37257845	DeepExc_pvalue_1e-2_peak_165428	40	.	2.77701	4.09011	1.36324	49
chr11	37283578	37283671	DeepExc_pvalue_1e-2_peak_165440	39	.	2.75837	3.97911	1.33451	45
chr11	37286233	37286475	DeepExc_pvalue_1e-2_peak_165442	39	.	2.75837	3.97911	1.33451	41
chr11	37287870	37287946	DeepExc_pvalue_1e-2_peak_165444	39	.	2.75837	3.97911	1.33451	37
chr11	37301745	37302392	DeepExc_pvalue_1e-2_peak_165455	49	.	3.53544	4.95138	1.88198	195
chr11	37327295	37327593	DeepExc_pvalue_1e-2_peak_165473	59	.	3.72787	5.95225	2.62041	66
chr11	37335109	37335288	DeepExc_pvalue_1e-2_peak_165480	40	.	2.77701	4.09011	1.36324	59
chr11	37365335	37365441	DeepExc_pvalue_1e-2_peak_165492	42	.	2.80575	4.27974	1.36324	52
chr11	37367826	37368098	DeepExc_pvalue_1e-2_peak_165493	42	.	2.80575	4.27974	1.36324	61
chr11	37404304	37404771	DeepExc_pvalue_1e-2_peak_165511	51	.	3.58166	5.15094	2.02925	345
chr11	37425454	37425605	DeepExc_pvalue_1e-2_peak_165517	70	.	4.53638	7.06887	3.45457	82
chr11	37470406	37470954	DeepExc_pvalue_1e-2_peak_165543	64	.	4.39097	6.41891	2.95176	488
chr11	37478057	37478192	DeepExc_pvalue_1e-2_peak_165547	42	.	2.80575	4.27974	1.36324	66
chr11	37478330	37478605	DeepExc_pvalue_1e-2_peak_165548	42	.	2.80575	4.27974	1.36324	44
chr11	37508489	37508588	DeepExc_pvalue_1e-2_peak_165558	42	.	2.80575	4.27974	1.36324	48
chr11	37574004	37574122	DeepExc_pvalue_1e-2_peak_165580	42	.	2.80575	4.27974	1.36324	58
chr11	37577885	37577969	DeepExc_pvalue_1e-2_peak_165582	42	.	2.80575	4.27974	1.36324	41
chr11	37632250	37632382	DeepExc_pvalue_1e-2_peak_165606	42	.	2.80575	4.27974	1.36324	83
chr11	37638048	37638580	DeepExc_pvalue_1e-2_peak_165609	60	.	3.74100	6.04300	2.65926	309
chr11	37684746	37685296	DeepExc_pvalue_1e-2_peak_165623	57	.	3.70268	5.78921	2.50085	317
chr11	37731707	37731954	DeepExc_pvalue_1e-2_peak_165641	87	.	5.84746	8.71442	4.74169	80
chr11	37733707	37733827	DeepExc_pvalue_1e-2_peak_165642	55	.	4.12643	5.52700	2.30681	66
chr11	37798252	37798395	DeepExc_pvalue_1e-2_peak_165673	42	.	2.80575	4.27974	1.36324	70
chr11	37884382	37884504	DeepExc_pvalue_1e-2_peak_165710	42	.	2.80575	4.27974	1.36324	60
chr11	37926569	37926680	DeepExc_pvalue_1e-2_peak_165727	42	.	2.80575	4.27974	1.36324	54
chr11	37937977	37938084	DeepExc_pvalue_1e-2_peak_165737	39	.	2.75837	3.97911	1.33451	52
chr11	38033155	38033293	DeepExc_pvalue_1e-2_peak_165774	42	.	2.80575	4.27974	1.36324	87
chr11	38121647	38121720	DeepExc_pvalue_1e-2_peak_165809	45	.	3.42495	4.53818	1.56469	35
chr11	38177270	38177352	DeepExc_pvalue_1e-2_peak_165838	42	.	2.80575	4.27974	1.36324	40
chr11	38189862	38189995	DeepExc_pvalue_1e-2_peak_165844	46	.	3.44649	4.61288	1.62435	50
chr11	38204178	38204425	DeepExc_pvalue_1e-2_peak_165851	42	.	2.80575	4.27974	1.36324	51
chr11	38257812	38257940	DeepExc_pvalue_1e-2_peak_165877	42	.	2.80575	4.27974	1.36324	63
chr11	38279212	38279346	DeepExc_pvalue_1e-2_peak_165887	42	.	2.80575	4.27974	1.36324	66
chr11	38302123	38302252	DeepExc_pvalue_1e-2_peak_165897	42	.	2.80575	4.27974	1.36324	63
chr11	38319686	38320008	DeepExc_pvalue_1e-2_peak_165905	40	.	2.77701	4.09011	1.36324	214
chr11	38323791	38323932	DeepExc_pvalue_1e-2_peak_165908	40	.	2.77701	4.09011	1.36324	69
chr11	38345711	38346210	DeepExc_pvalue_1e-2_peak_165918	42	.	2.80575	4.27974	1.36324	64
chr11	38348210	38348285	DeepExc_pvalue_1e-2_peak_165919	42	.	2.80575	4.27974	1.36324	36
chr11	38383365	38383441	DeepExc_pvalue_1e-2_peak_165932	42	.	2.80575	4.27974	1.36324	37
chr11	38411967	38412048	DeepExc_pvalue_1e-2_peak_165942	42	.	2.80575	4.27974	1.36324	39
chr11	38437668	38438007	DeepExc_pvalue_1e-2_peak_165954	92	.	5.51673	9.23489	5.15437	259
chr11	38465005	38465140	DeepExc_pvalue_1e-2_peak_165960	42	.	2.80575	4.27974	1.36324	66
chr11	38480576	38480804	DeepExc_pvalue_1e-2_peak_165966	39	.	2.75837	3.97911	1.33451	58
chr11	38488918	38489003	DeepExc_pvalue_1e-2_peak_165975	42	.	2.80575	4.27974	1.36324	41
chr11	38561924	38562006	DeepExc_pvalue_1e-2_peak_166017	42	.	2.79590	4.21192	1.36324	40
chr11	38575100	38575226	DeepExc_pvalue_1e-2_peak_166023	42	.	2.80575	4.27974	1.36324	62
chr11	38593696	38593811	DeepExc_pvalue_1e-2_peak_166026	42	.	2.80575	4.27974	1.36324	56
chr11	38595440	38595568	DeepExc_pvalue_1e-2_peak_166027	42	.	2.80575	4.27974	1.36324	63
chr11	38606314	38606419	DeepExc_pvalue_1e-2_peak_166031	42	.	2.80575	4.27974	1.36324	51
chr11	38641938	38642073	DeepExc_pvalue_1e-2_peak_166049	42	.	2.80575	4.27974	1.36324	66
chr11	38672606	38672743	DeepExc_pvalue_1e-2_peak_166060	42	.	2.80575	4.27974	1.36324	67
chr11	38723101	38723239	DeepExc_pvalue_1e-2_peak_166098	39	.	2.75837	3.97911	1.33451	68
chr11	38743196	38743790	DeepExc_pvalue_1e-2_peak_166111	52	.	3.60523	5.26053	2.10914	534
chr11	38812846	38812936	DeepExc_pvalue_1e-2_peak_166143	42	.	2.80575	4.27974	1.36324	44
chr11	38913168	38913639	DeepExc_pvalue_1e-2_peak_166174	60	.	3.74100	6.04300	2.65926	52
chr11	38921560	38921695	DeepExc_pvalue_1e-2_peak_166178	42	.	2.80575	4.27974	1.36324	66
chr11	38990551	38990810	DeepExc_pvalue_1e-2_peak_166204	64	.	4.39097	6.41891	2.95176	70
chr11	38991007	38991172	DeepExc_pvalue_1e-2_peak_166205	64	.	4.39097	6.41891	2.95176	97
chr11	39065373	39065800	DeepExc_pvalue_1e-2_peak_166236	56	.	3.67782	5.64059	2.39211	208
chr11	39074222	39074789	DeepExc_pvalue_1e-2_peak_166240	49	.	3.53544	4.95138	1.88198	499
chr11	39119145	39119256	DeepExc_pvalue_1e-2_peak_166268	42	.	2.80575	4.27974	1.36324	54
chr11	39142840	39143033	DeepExc_pvalue_1e-2_peak_166274	42	.	2.80575	4.27974	1.36324	54
chr11	39169462	39169907	DeepExc_pvalue_1e-2_peak_166291	50	.	3.55840	5.04815	1.95312	200
chr11	39219786	39220057	DeepExc_pvalue_1e-2_peak_166318	39	.	2.75837	3.97911	1.33451	199
chr11	39294006	39294638	DeepExc_pvalue_1e-2_peak_166344	51	.	3.58166	5.15094	2.02925	61
chr11	39309693	39309957	DeepExc_pvalue_1e-2_peak_166357	59	.	4.25459	5.92478	2.61056	68
chr11	39310147	39310294	DeepExc_pvalue_1e-2_peak_166358	59	.	4.25459	5.92478	2.61056	42
chr11	39324633	39324718	DeepExc_pvalue_1e-2_peak_166364	46	.	3.46831	4.69117	1.68467	51
chr11	39338583	39338933	DeepExc_pvalue_1e-2_peak_166369	42	.	2.80575	4.27974	1.36324	284
chr11	39361626	39361745	DeepExc_pvalue_1e-2_peak_166382	60	.	3.74100	6.04300	2.65926	66
chr11	39367264	39368100	DeepExc_pvalue_1e-2_peak_166383	77	.	5.47988	7.70589	3.94883	137
chr11	39433794	39433985	DeepExc_pvalue_1e-2_peak_166400	87	.	5.84746	8.71442	4.74169	134
chr11	39437037	39437179	DeepExc_pvalue_1e-2_peak_166401	39	.	3.24254	3.98716	1.33856	75
chr11	39442895	39443084	DeepExc_pvalue_1e-2_peak_166402	51	.	3.98248	5.13441	2.02686	146
chr11	39446869	39447180	DeepExc_pvalue_1e-2_peak_166403	70	.	4.98173	7.07040	3.45457	56
chr11	39456045	39456302	DeepExc_pvalue_1e-2_peak_166408	86	.	5.40784	8.66157	4.69871	173
chr11	39482606	39482679	DeepExc_pvalue_1e-2_peak_166430	46	.	3.46831	4.69117	1.68467	52
chr11	39504634	39504752	DeepExc_pvalue_1e-2_peak_166441	42	.	2.80575	4.27974	1.36324	58
chr11	39533871	39534298	DeepExc_pvalue_1e-2_peak_166458	39	.	2.75837	3.97911	1.33451	154
chr11	39550419	39550550	DeepExc_pvalue_1e-2_peak_166470	42	.	2.80575	4.27974	1.36324	64
chr11	39576066	39576249	DeepExc_pvalue_1e-2_peak_166477	51	.	4.00577	5.19473	2.06692	21
chr11	39576602	39577176	DeepExc_pvalue_1e-2_peak_166479	39	.	3.22347	3.93622	1.31720	529
chr11	39591266	39591728	DeepExc_pvalue_1e-2_peak_166484	74	.	5.10551	7.46124	3.75985	238
chr11	39607800	39608011	DeepExc_pvalue_1e-2_peak_166497	50	.	3.55840	5.04815	1.95312	48
chr11	39615051	39615568	DeepExc_pvalue_1e-2_peak_166504	60	.	3.74100	6.04300	2.65926	209
chr11	39641140	39641221	DeepExc_pvalue_1e-2_peak_166517	42	.	2.80575	4.27974	1.36324	39
chr11	39652482	39652568	DeepExc_pvalue_1e-2_peak_166522	42	.	2.80575	4.27974	1.36324	42
chr11	39672475	39672612	DeepExc_pvalue_1e-2_peak_166533	42	.	2.79590	4.21192	1.36324	67
chr11	39695793	39695934	DeepExc_pvalue_1e-2_peak_166546	72	.	5.04286	7.25809	3.60265	70
chr11	39700774	39700867	DeepExc_pvalue_1e-2_peak_166547	44	.	3.40368	4.46677	1.51009	54
chr11	39707483	39707898	DeepExc_pvalue_1e-2_peak_166549	80	.	5.26917	8.05644	4.21379	200
chr11	39753194	39753274	DeepExc_pvalue_1e-2_peak_166565	42	.	2.80575	4.27974	1.36324	39
chr11	39770131	39770268	DeepExc_pvalue_1e-2_peak_166575	42	.	2.80575	4.27974	1.36324	67
chr11	39774792	39774888	DeepExc_pvalue_1e-2_peak_166577	42	.	2.80575	4.27974	1.36324	47
chr11	39797622	39797892	DeepExc_pvalue_1e-2_peak_166586	42	.	2.80575	4.27974	1.36324	49
chr11	39826898	39827010	DeepExc_pvalue_1e-2_peak_166601	42	.	2.80575	4.27974	1.36324	55
chr11	39867908	39868199	DeepExc_pvalue_1e-2_peak_166614	42	.	2.80575	4.27974	1.36324	71
chr11	39921441	39921526	DeepExc_pvalue_1e-2_peak_166637	40	.	2.77701	4.09011	1.36324	41
chr11	39940236	39940567	DeepExc_pvalue_1e-2_peak_166651	55	.	3.65330	5.50407	2.29294	188
chr11	39951773	39951851	DeepExc_pvalue_1e-2_peak_166655	42	.	2.80575	4.27974	1.36324	38
chr11	39959426	39959819	DeepExc_pvalue_1e-2_peak_166658	57	.	4.20239	5.75623	2.48594	323
chr11	39975617	39975843	DeepExc_pvalue_1e-2_peak_166667	42	.	2.79590	4.21192	1.36324	48
chr11	39981406	39981958	DeepExc_pvalue_1e-2_peak_166669	48	.	3.51278	4.85998	1.81088	248
chr11	39982433	39982550	DeepExc_pvalue_1e-2_peak_166670	49	.	3.53544	4.95138	1.88198	63
chr11	40031216	40031741	DeepExc_pvalue_1e-2_peak_166692	49	.	3.53544	4.95138	1.88198	343
chr11	40049266	40049871	DeepExc_pvalue_1e-2_peak_166702	64	.	4.39097	6.41891	2.95176	162
chr11	40067735	40068100	DeepExc_pvalue_1e-2_peak_166712	63	.	4.36300	6.31016	2.86291	172
chr11	40082879	40083061	DeepExc_pvalue_1e-2_peak_166721	43	.	3.64352	4.35885	1.42700	141
chr11	40083275	40083553	DeepExc_pvalue_1e-2_peak_166722	56	.	4.39560	5.61900	2.38628	172
chr11	40112686	40113157	DeepExc_pvalue_1e-2_peak_166732	84	.	5.74241	8.40242	4.49120	402
chr11	40113356	40113429	DeepExc_pvalue_1e-2_peak_166733	41	.	3.30115	4.15062	1.36324	63
chr11	40121547	40121654	DeepExc_pvalue_1e-2_peak_166737	39	.	2.75837	3.97911	1.33451	52
chr11	40131433	40131972	DeepExc_pvalue_1e-2_peak_166746	56	.	3.67782	5.64059	2.39211	358
chr11	40152096	40152313	DeepExc_pvalue_1e-2_peak_166759	75	.	5.13743	7.56943	3.84839	53
chr11	40157551	40157776	DeepExc_pvalue_1e-2_peak_166760	39	.	2.75837	3.97911	1.33451	48
chr11	40172067	40172179	DeepExc_pvalue_1e-2_peak_166773	63	.	4.36300	6.31016	2.86291	61
chr11	40172397	40172760	DeepExc_pvalue_1e-2_peak_166774	63	.	4.36300	6.31016	2.86291	230
chr11	40190001	40190499	DeepExc_pvalue_1e-2_peak_166784	40	.	3.28138	4.09424	1.36324	132
chr11	40201829	40202128	DeepExc_pvalue_1e-2_peak_166786	43	.	3.38266	4.39837	1.45571	234
chr11	40207808	40208408	DeepExc_pvalue_1e-2_peak_166788	56	.	4.39560	5.61900	2.38628	46
chr11	40216004	40216137	DeepExc_pvalue_1e-2_peak_166792	50	.	3.55840	5.04815	1.95312	61
chr11	40286057	40286130	DeepExc_pvalue_1e-2_peak_166843	44	.	3.40368	4.46677	1.51009	46
chr11	40301638	40302426	DeepExc_pvalue_1e-2_peak_166846	60	.	4.67789	6.01958	2.65926	556
chr11	40302567	40302871	DeepExc_pvalue_1e-2_peak_166847	57	.	4.52342	5.74098	2.47735	154
chr11	40314705	40314801	DeepExc_pvalue_1e-2_peak_166850	41	.	3.60512	4.16891	1.36324	37
chr11	40315327	40315870	DeepExc_pvalue_1e-2_peak_166851	64	.	4.91461	6.46443	2.98882	107
chr11	40324138	40324446	DeepExc_pvalue_1e-2_peak_166854	42	.	2.79590	4.21192	1.36324	238
chr11	40363063	40363190	DeepExc_pvalue_1e-2_peak_166878	52	.	3.60523	5.26053	2.10914	64
chr11	40386531	40386951	DeepExc_pvalue_1e-2_peak_166883	42	.	2.80575	4.27974	1.36324	183
chr11	40397947	40398252	DeepExc_pvalue_1e-2_peak_166890	42	.	2.80575	4.27974	1.36324	125
chr11	40429194	40429305	DeepExc_pvalue_1e-2_peak_166903	42	.	2.80575	4.27974	1.36324	54
chr11	40438074	40438197	DeepExc_pvalue_1e-2_peak_166909	42	.	2.80575	4.27974	1.36324	60
chr11	40449303	40449428	DeepExc_pvalue_1e-2_peak_166914	42	.	2.80575	4.27974	1.36324	61
chr11	40456615	40456877	DeepExc_pvalue_1e-2_peak_166918	77	.	4.65983	7.78896	4.01625	201
chr11	40472180	40472272	DeepExc_pvalue_1e-2_peak_166926	42	.	2.80575	4.27974	1.36324	45
chr11	40480848	40480930	DeepExc_pvalue_1e-2_peak_166931	42	.	2.79590	4.21192	1.36324	40
chr11	40617319	40617792	DeepExc_pvalue_1e-2_peak_166999	51	.	3.58166	5.15094	2.02925	242
chr11	40625023	40625270	DeepExc_pvalue_1e-2_peak_167002	42	.	2.80575	4.27974	1.36324	186
chr11	40658400	40658538	DeepExc_pvalue_1e-2_peak_167020	42	.	2.79590	4.21192	1.36324	68
chr11	40785828	40786001	DeepExc_pvalue_1e-2_peak_167087	42	.	2.80575	4.27974	1.36324	53
chr11	40795445	40795572	DeepExc_pvalue_1e-2_peak_167091	42	.	2.80575	4.27974	1.36324	62
chr11	40821406	40821513	DeepExc_pvalue_1e-2_peak_167100	39	.	2.75837	3.97911	1.33451	52
chr11	40850568	40851222	DeepExc_pvalue_1e-2_peak_167115	42	.	2.80575	4.27974	1.36324	370
chr11	40877709	40878064	DeepExc_pvalue_1e-2_peak_167125	42	.	2.80575	4.27974	1.36324	286
chr11	40883441	40883637	DeepExc_pvalue_1e-2_peak_167130	42	.	2.80575	4.27974	1.36324	136
chr11	40897473	40897765	DeepExc_pvalue_1e-2_peak_167135	42	.	2.79590	4.21192	1.36324	241
chr11	40898094	40898170	DeepExc_pvalue_1e-2_peak_167136	42	.	2.79590	4.21192	1.36324	37
chr11	40903871	40904252	DeepExc_pvalue_1e-2_peak_167141	42	.	2.79590	4.21192	1.36324	329
chr11	40915993	40916078	DeepExc_pvalue_1e-2_peak_167148	42	.	2.80575	4.27974	1.36324	41
chr11	40932004	40932115	DeepExc_pvalue_1e-2_peak_167154	42	.	2.80575	4.27974	1.36324	54
chr11	40932833	40932966	DeepExc_pvalue_1e-2_peak_167156	42	.	2.80575	4.27974	1.36324	65
chr11	40940202	40940325	DeepExc_pvalue_1e-2_peak_167160	60	.	3.74100	6.04300	2.65926	64
chr11	40947247	40947376	DeepExc_pvalue_1e-2_peak_167164	42	.	2.79590	4.21192	1.36324	63
chr11	41021406	41021689	DeepExc_pvalue_1e-2_peak_167203	42	.	2.80575	4.27974	1.36324	55
chr11	41037886	41038001	DeepExc_pvalue_1e-2_peak_167212	60	.	3.74100	6.04300	2.65926	54
chr11	41052990	41053093	DeepExc_pvalue_1e-2_peak_167216	90	.	5.95643	9.06419	5.01834	48
chr11	41063592	41064303	DeepExc_pvalue_1e-2_peak_167219	66	.	5.02080	6.68179	3.15555	233
chr11	41069206	41069316	DeepExc_pvalue_1e-2_peak_167220	53	.	3.62911	5.37785	2.20066	54
chr11	41077823	41077923	DeepExc_pvalue_1e-2_peak_167227	39	.	2.75837	3.97911	1.33451	49
chr11	41078460	41078567	DeepExc_pvalue_1e-2_peak_167228	40	.	2.77701	4.09011	1.36324	52
chr11	41131379	41131464	DeepExc_pvalue_1e-2_peak_167254	42	.	2.79590	4.21192	1.36324	41
chr11	41142932	41143016	DeepExc_pvalue_1e-2_peak_167258	42	.	2.80575	4.27974	1.36324	41
chr11	41166977	41167101	DeepExc_pvalue_1e-2_peak_167264	42	.	2.80575	4.27974	1.36324	61
chr11	41211425	41211507	DeepExc_pvalue_1e-2_peak_167299	42	.	2.79590	4.21192	1.36324	40
chr11	41211998	41212103	DeepExc_pvalue_1e-2_peak_167300	40	.	2.77701	4.09011	1.36324	51
chr11	41218973	41219111	DeepExc_pvalue_1e-2_peak_167303	39	.	2.75837	3.97911	1.33451	68
chr11	41222503	41223028	DeepExc_pvalue_1e-2_peak_167306	50	.	3.55840	5.04815	1.95312	223
chr11	41229529	41229611	DeepExc_pvalue_1e-2_peak_167314	42	.	2.79590	4.21192	1.36324	40
chr11	41235272	41235366	DeepExc_pvalue_1e-2_peak_167317	49	.	3.53544	4.95138	1.88198	46
chr11	41237279	41237793	DeepExc_pvalue_1e-2_peak_167321	63	.	4.36300	6.31016	2.86291	66
chr11	41243424	41243566	DeepExc_pvalue_1e-2_peak_167326	39	.	2.75837	3.97911	1.33451	70
chr11	41248749	41248829	DeepExc_pvalue_1e-2_peak_167331	42	.	2.79590	4.21192	1.36324	39
chr11	41258974	41259049	DeepExc_pvalue_1e-2_peak_167334	42	.	2.80575	4.27974	1.36324	36
chr11	41260299	41260504	DeepExc_pvalue_1e-2_peak_167336	42	.	2.80575	4.27974	1.36324	63
chr11	41302783	41303141	DeepExc_pvalue_1e-2_peak_167363	49	.	3.91420	4.96371	1.89022	59
chr11	41303782	41303963	DeepExc_pvalue_1e-2_peak_167364	64	.	4.75135	6.43718	2.96307	130
chr11	41304110	41304375	DeepExc_pvalue_1e-2_peak_167365	51	.	3.98248	5.13441	2.02686	72
chr11	41315499	41315845	DeepExc_pvalue_1e-2_peak_167368	42	.	2.80575	4.27974	1.36324	176
chr11	41338736	41338866	DeepExc_pvalue_1e-2_peak_167384	42	.	2.80575	4.27974	1.36324	64
chr11	41342439	41342582	DeepExc_pvalue_1e-2_peak_167386	39	.	2.75837	3.97911	1.33451	70
chr11	41344840	41345130	DeepExc_pvalue_1e-2_peak_167389	42	.	2.80575	4.27974	1.36324	44
chr11	41378463	41378850	DeepExc_pvalue_1e-2_peak_167406	42	.	2.80575	4.27974	1.36324	40
chr11	41384308	41384927	DeepExc_pvalue_1e-2_peak_167409	55	.	3.65330	5.50407	2.29294	143
chr11	41400097	41400170	DeepExc_pvalue_1e-2_peak_167415	42	.	3.34141	4.26972	1.36324	36
chr11	41400703	41401056	DeepExc_pvalue_1e-2_peak_167416	69	.	4.95172	6.98166	3.38854	58
chr11	41420923	41421014	DeepExc_pvalue_1e-2_peak_167430	42	.	2.80575	4.27974	1.36324	44
chr11	41445085	41445271	DeepExc_pvalue_1e-2_peak_167444	42	.	2.80575	4.27974	1.36324	139
chr11	41454212	41454318	DeepExc_pvalue_1e-2_peak_167447	42	.	2.80575	4.27974	1.36324	52
chr11	41456371	41456454	DeepExc_pvalue_1e-2_peak_167449	42	.	2.80575	4.27974	1.36324	40
chr11	41466659	41466753	DeepExc_pvalue_1e-2_peak_167455	39	.	2.75837	3.97911	1.33451	46
chr11	41481332	41481617	DeepExc_pvalue_1e-2_peak_167459	56	.	4.46030	5.63000	2.39211	213
chr11	41481789	41481991	DeepExc_pvalue_1e-2_peak_167460	57	.	4.50219	5.70347	2.44397	48
chr11	41505432	41505827	DeepExc_pvalue_1e-2_peak_167469	40	.	2.77701	4.09011	1.36324	185
chr11	41514302	41514420	DeepExc_pvalue_1e-2_peak_167473	42	.	2.80575	4.27974	1.36324	58
chr11	41521222	41521340	DeepExc_pvalue_1e-2_peak_167481	39	.	2.75837	3.97911	1.33451	58
chr11	41554542	41554667	DeepExc_pvalue_1e-2_peak_167496	73	.	5.07400	7.35758	3.68258	49
chr11	41555843	41556087	DeepExc_pvalue_1e-2_peak_167497	43	.	3.38266	4.39837	1.45571	67
chr11	41581773	41581883	DeepExc_pvalue_1e-2_peak_167506	42	.	2.80575	4.27974	1.36324	54
chr11	41599013	41599140	DeepExc_pvalue_1e-2_peak_167513	42	.	2.80575	4.27974	1.36324	62
chr11	41715657	41715871	DeepExc_pvalue_1e-2_peak_167559	60	.	3.74100	6.04300	2.65926	65
chr11	41808185	41808275	DeepExc_pvalue_1e-2_peak_167594	42	.	2.80575	4.27974	1.36324	44
chr11	41857026	41857099	DeepExc_pvalue_1e-2_peak_167609	43	.	3.38266	4.39837	1.45571	32
chr11	41857928	41858373	DeepExc_pvalue_1e-2_peak_167610	57	.	4.20239	5.75623	2.48594	197
chr11	41871493	41872159	DeepExc_pvalue_1e-2_peak_167614	42	.	2.79590	4.21192	1.36324	169
chr11	41906506	41906580	DeepExc_pvalue_1e-2_peak_167627	42	.	2.80575	4.27974	1.36324	36
chr11	41913062	41913166	DeepExc_pvalue_1e-2_peak_167630	42	.	2.80575	4.27974	1.36324	51
chr11	41978672	41979174	DeepExc_pvalue_1e-2_peak_167659	75	.	4.62834	7.58464	3.85496	309
chr11	42003743	42004322	DeepExc_pvalue_1e-2_peak_167663	63	.	4.36300	6.31016	2.86291	391
chr11	42010632	42010935	DeepExc_pvalue_1e-2_peak_167667	53	.	3.62911	5.37785	2.20066	166
chr11	42011651	42011775	DeepExc_pvalue_1e-2_peak_167669	55	.	3.65330	5.50407	2.29294	71
chr11	42028343	42028567	DeepExc_pvalue_1e-2_peak_167682	47	.	3.49040	4.77340	1.74580	181
chr11	42039951	42040153	DeepExc_pvalue_1e-2_peak_167689	40	.	2.77701	4.09011	1.36324	45
chr11	42040786	42041001	DeepExc_pvalue_1e-2_peak_167691	40	.	2.77701	4.09011	1.36324	71
chr11	42046876	42046965	DeepExc_pvalue_1e-2_peak_167694	42	.	2.80575	4.27974	1.36324	43
chr11	42065091	42065225	DeepExc_pvalue_1e-2_peak_167709	42	.	2.79590	4.21192	1.36324	45
chr11	42076045	42076368	DeepExc_pvalue_1e-2_peak_167712	85	.	5.77701	8.50271	4.57094	267
chr11	42082240	42082344	DeepExc_pvalue_1e-2_peak_167713	42	.	2.80575	4.27974	1.36324	51
chr11	42087750	42088084	DeepExc_pvalue_1e-2_peak_167715	43	.	3.38266	4.39837	1.45571	148
chr11	42096439	42096549	DeepExc_pvalue_1e-2_peak_167719	57	.	3.70268	5.78921	2.50085	55
chr11	42166931	42167283	DeepExc_pvalue_1e-2_peak_167756	40	.	2.77701	4.09011	1.36324	136
chr11	42206271	42206568	DeepExc_pvalue_1e-2_peak_167776	59	.	3.72787	5.95225	2.62041	145
chr11	42212639	42212990	DeepExc_pvalue_1e-2_peak_167782	39	.	2.75837	3.97911	1.33451	281
chr11	42218120	42218205	DeepExc_pvalue_1e-2_peak_167787	42	.	2.80575	4.27974	1.36324	41
chr11	42233580	42233687	DeepExc_pvalue_1e-2_peak_167793	42	.	2.80575	4.27974	1.36324	52
chr11	42234399	42234599	DeepExc_pvalue_1e-2_peak_167794	79	.	4.67625	7.90267	4.09747	139
chr11	42330061	42330507	DeepExc_pvalue_1e-2_peak_167836	42	.	2.80575	4.27974	1.36324	339
chr11	42336707	42336813	DeepExc_pvalue_1e-2_peak_167839	42	.	2.80575	4.27974	1.36324	52
chr11	42363348	42363422	DeepExc_pvalue_1e-2_peak_167851	42	.	2.80575	4.27974	1.36324	36
chr11	42369931	42370073	DeepExc_pvalue_1e-2_peak_167854	42	.	2.80575	4.27974	1.36324	70
chr11	42428730	42429239	DeepExc_pvalue_1e-2_peak_167874	98	.	6.52369	9.85529	5.64818	220
chr11	42484609	42485001	DeepExc_pvalue_1e-2_peak_167899	42	.	2.80575	4.27974	1.36324	69
chr11	42489225	42489304	DeepExc_pvalue_1e-2_peak_167901	42	.	2.79590	4.21192	1.36324	38
chr11	42545995	42546093	DeepExc_pvalue_1e-2_peak_167927	57	.	3.70268	5.78921	2.50085	52
chr11	42546342	42546511	DeepExc_pvalue_1e-2_peak_167928	57	.	3.70268	5.78921	2.50085	52
chr11	42561159	42561296	DeepExc_pvalue_1e-2_peak_167935	59	.	3.72787	5.95225	2.62041	69
chr11	42565497	42565980	DeepExc_pvalue_1e-2_peak_167938	39	.	2.75837	3.97911	1.33451	350
chr11	42579199	42579353	DeepExc_pvalue_1e-2_peak_167947	48	.	3.51278	4.85998	1.81088	70
chr11	42610700	42611378	DeepExc_pvalue_1e-2_peak_167966	46	.	3.46831	4.69117	1.68467	551
chr11	42618455	42618610	DeepExc_pvalue_1e-2_peak_167970	52	.	3.60523	5.26053	2.10914	39
chr11	42624630	42624714	DeepExc_pvalue_1e-2_peak_167975	42	.	2.80575	4.27974	1.36324	41
chr11	42646972	42647092	DeepExc_pvalue_1e-2_peak_167990	48	.	3.51278	4.85998	1.81088	64
chr11	42666098	42666551	DeepExc_pvalue_1e-2_peak_168012	55	.	3.65330	5.50407	2.29294	394
chr11	42678766	42679084	DeepExc_pvalue_1e-2_peak_168021	47	.	3.49040	4.77340	1.74580	89
chr11	42686288	42686736	DeepExc_pvalue_1e-2_peak_168026	66	.	4.44800	6.65517	3.13334	223
chr11	42808360	42808527	DeepExc_pvalue_1e-2_peak_168089	49	.	3.53544	4.95138	1.88198	116
chr11	42808783	42809369	DeepExc_pvalue_1e-2_peak_168090	65	.	4.41930	6.53368	3.03870	183
chr11	42821504	42822169	DeepExc_pvalue_1e-2_peak_168091	54	.	4.10172	5.45601	2.26232	238
chr11	42838163	42838352	DeepExc_pvalue_1e-2_peak_168101	65	.	4.41930	6.53368	3.03870	103
chr11	42846058	42846279	DeepExc_pvalue_1e-2_peak_168105	42	.	2.80575	4.27974	1.36324	38
chr11	42922071	42922156	DeepExc_pvalue_1e-2_peak_168137	42	.	2.80575	4.27974	1.36324	41
chr11	42948157	42948652	DeepExc_pvalue_1e-2_peak_168146	42	.	2.80575	4.27974	1.36324	326
chr11	42978267	42978402	DeepExc_pvalue_1e-2_peak_168160	42	.	2.80575	4.27974	1.36324	66
chr11	42989254	42989340	DeepExc_pvalue_1e-2_peak_168165	42	.	2.80575	4.27974	1.36324	42
chr11	42996444	42996581	DeepExc_pvalue_1e-2_peak_168171	42	.	2.80575	4.27974	1.36324	67
chr11	43075004	43075338	DeepExc_pvalue_1e-2_peak_168215	67	.	4.86381	6.73327	3.19980	268
chr11	43086224	43086364	DeepExc_pvalue_1e-2_peak_168220	42	.	2.80575	4.27974	1.36324	69
chr11	43097885	43098273	DeepExc_pvalue_1e-2_peak_168230	40	.	2.77701	4.09011	1.36324	329
chr11	43113739	43113979	DeepExc_pvalue_1e-2_peak_168242	42	.	2.79590	4.21192	1.36324	46
chr11	43152352	43152584	DeepExc_pvalue_1e-2_peak_168256	90	.	5.95643	9.06419	5.01834	117
chr11	43191239	43191366	DeepExc_pvalue_1e-2_peak_168270	42	.	2.80575	4.27974	1.36324	62
chr11	43203221	43203301	DeepExc_pvalue_1e-2_peak_168276	42	.	2.80575	4.27974	1.36324	39
chr11	43207474	43207568	DeepExc_pvalue_1e-2_peak_168279	42	.	2.80575	4.27974	1.36324	46
chr11	43289924	43290283	DeepExc_pvalue_1e-2_peak_168313	40	.	2.77701	4.09011	1.36324	77
chr11	43300311	43300543	DeepExc_pvalue_1e-2_peak_168317	48	.	3.51278	4.85998	1.81088	64
chr11	43333248	43333875	DeepExc_pvalue_1e-2_peak_168331	97	.	6.62886	9.71767	5.54244	170
chr11	43339298	43339417	DeepExc_pvalue_1e-2_peak_168332	42	.	2.80575	4.27974	1.36324	58
chr11	43359948	43360060	DeepExc_pvalue_1e-2_peak_168342	42	.	2.80575	4.27974	1.36324	55
chr11	43379867	43380125	DeepExc_pvalue_1e-2_peak_168348	82	.	5.86081	8.24779	4.36865	210
chr11	43380261	43381172	DeepExc_pvalue_1e-2_peak_168349	110	.	7.32601	11.08074	6.62582	226
chr11	43411395	43411570	DeepExc_pvalue_1e-2_peak_168360	42	.	2.80575	4.27974	1.36324	41
chr11	43436460	43436602	DeepExc_pvalue_1e-2_peak_168377	42	.	2.80575	4.27974	1.36324	70
chr11	43441091	43441166	DeepExc_pvalue_1e-2_peak_168380	42	.	2.80575	4.27974	1.36324	36
chr11	43461082	43461720	DeepExc_pvalue_1e-2_peak_168385	104	.	6.30915	10.46811	6.13719	453
chr11	43520314	43520504	DeepExc_pvalue_1e-2_peak_168413	49	.	3.53544	4.95138	1.88198	80
chr11	43526245	43526435	DeepExc_pvalue_1e-2_peak_168416	60	.	3.74100	6.04300	2.65926	138
chr11	43536599	43536899	DeepExc_pvalue_1e-2_peak_168419	42	.	2.80575	4.27974	1.36324	45
chr11	43568325	43568497	DeepExc_pvalue_1e-2_peak_168432	41	.	3.54912	4.16884	1.36324	33
chr11	43569167	43569711	DeepExc_pvalue_1e-2_peak_168433	53	.	4.28113	5.38413	2.20309	472
chr11	43572220	43572295	DeepExc_pvalue_1e-2_peak_168434	41	.	3.53082	4.13302	1.36324	34
chr11	43578550	43578630	DeepExc_pvalue_1e-2_peak_168437	56	.	4.17676	5.67691	2.41828	38
chr11	43588917	43589203	DeepExc_pvalue_1e-2_peak_168441	59	.	3.72787	5.95225	2.62041	236
chr11	43596769	43596936	DeepExc_pvalue_1e-2_peak_168443	43	.	3.68829	4.36882	1.43670	43
chr11	43602514	43602612	DeepExc_pvalue_1e-2_peak_168448	61	.	4.63511	6.16098	2.75301	51
chr11	43659349	43659725	DeepExc_pvalue_1e-2_peak_168462	42	.	2.80575	4.27974	1.36324	233
chr11	43665512	43665906	DeepExc_pvalue_1e-2_peak_168464	111	.	6.93662	11.18031	6.70869	270
chr11	43701975	43702650	DeepExc_pvalue_1e-2_peak_168471a	131	.	8.34492	13.15802	8.28172	68
chr11	43701975	43702650	DeepExc_pvalue_1e-2_peak_168471b	63	.	4.86787	6.37804	2.92123	328
chr11	43749336	43749462	DeepExc_pvalue_1e-2_peak_168492	42	.	2.80575	4.27974	1.36324	62
chr11	43757828	43757917	DeepExc_pvalue_1e-2_peak_168494	51	.	4.00577	5.19473	2.06692	42
chr11	43802150	43802431	DeepExc_pvalue_1e-2_peak_168522	42	.	2.79590	4.21192	1.36324	220
chr11	43813720	43814017	DeepExc_pvalue_1e-2_peak_168527	60	.	3.74100	6.04300	2.65926	51
chr11	43824227	43824310	DeepExc_pvalue_1e-2_peak_168531	42	.	2.80575	4.27974	1.36324	40
chr11	43832100	43832785	DeepExc_pvalue_1e-2_peak_168534	52	.	3.60523	5.26053	2.10914	616
chr11	43855529	43855724	DeepExc_pvalue_1e-2_peak_168542	47	.	3.49040	4.77340	1.74580	138
chr11	43873769	43873905	DeepExc_pvalue_1e-2_peak_168549	42	.	2.80575	4.27974	1.36324	67
chr11	43892334	43893110	DeepExc_pvalue_1e-2_peak_168557	67	.	4.86381	6.73327	3.19980	405
chr11	43902075	43902523	DeepExc_pvalue_1e-2_peak_168558	75	.	5.13743	7.56943	3.84839	238
chr11	43911953	43912077	DeepExc_pvalue_1e-2_peak_168563	52	.	3.60523	5.26053	2.10914	47
chr11	43932587	43932916	DeepExc_pvalue_1e-2_peak_168577	60	.	3.74100	6.04300	2.65926	264
chr11	43945135	43945659	DeepExc_pvalue_1e-2_peak_168579	89	.	5.91966	8.94285	4.92387	246
chr11	43955537	43955868	DeepExc_pvalue_1e-2_peak_168581	59	.	4.25459	5.92478	2.61056	262
chr11	43963757	43963848	DeepExc_pvalue_1e-2_peak_168582	45	.	3.72273	4.52573	1.56257	44
chr11	43963994	43964245	DeepExc_pvalue_1e-2_peak_168583	70	.	5.21182	7.08455	3.46521	72
chr11	44001897	44002011	DeepExc_pvalue_1e-2_peak_168595	57	.	3.70268	5.78921	2.50085	59
chr11	44014398	44014656	DeepExc_pvalue_1e-2_peak_168604	68	.	4.89277	6.81329	3.25686	72
chr11	44015014	44015087	DeepExc_pvalue_1e-2_peak_168605	39	.	3.24254	3.98716	1.33856	44
chr11	44023093	44023501	DeepExc_pvalue_1e-2_peak_168609	52	.	3.60523	5.26053	2.10914	62
chr11	44039289	44039370	DeepExc_pvalue_1e-2_peak_168620	52	.	3.60523	5.26053	2.10914	40
chr11	44058702	44059204	DeepExc_pvalue_1e-2_peak_168627	69	.	4.50653	6.92169	3.33962	445
chr11	44087589	44088314	DeepExc_pvalue_1e-2_peak_168638	69	.	4.95172	6.98166	3.38854	209
chr11	44117143	44117559	DeepExc_pvalue_1e-2_peak_168662	129	.	8.10636	12.96718	8.13927	73
chr11	44136470	44136756	DeepExc_pvalue_1e-2_peak_168675	50	.	3.55840	5.04815	1.95312	228
chr11	44140983	44141180	DeepExc_pvalue_1e-2_peak_168677	49	.	3.53544	4.95138	1.88198	56
chr11	44161612	44161908	DeepExc_pvalue_1e-2_peak_168693	40	.	2.77701	4.09011	1.36324	247
chr11	44169430	44169563	DeepExc_pvalue_1e-2_peak_168700	42	.	2.80575	4.27974	1.36324	65
chr11	44199735	44199878	DeepExc_pvalue_1e-2_peak_168710	42	.	2.80575	4.27974	1.36324	44
chr11	44215260	44215363	DeepExc_pvalue_1e-2_peak_168717	42	.	2.80575	4.27974	1.36324	50
chr11	44215530	44215724	DeepExc_pvalue_1e-2_peak_168718	60	.	3.74100	6.04300	2.65926	53
chr11	44281414	44281677	DeepExc_pvalue_1e-2_peak_168758	42	.	2.79590	4.21192	1.36324	64
chr11	44290273	44290379	DeepExc_pvalue_1e-2_peak_168763	42	.	2.80575	4.27974	1.36324	52
chr11	44340814	44340922	DeepExc_pvalue_1e-2_peak_168792	42	.	2.80575	4.27974	1.36324	53
chr11	44355576	44355718	DeepExc_pvalue_1e-2_peak_168798	42	.	2.80575	4.27974	1.36324	70
chr11	44406098	44406183	DeepExc_pvalue_1e-2_peak_168817	42	.	2.80575	4.27974	1.36324	41
chr11	44410815	44411320	DeepExc_pvalue_1e-2_peak_168821	42	.	2.80575	4.27974	1.36324	442
chr11	44425363	44425631	DeepExc_pvalue_1e-2_peak_168827	60	.	3.74100	6.04300	2.65926	62
chr11	44469769	44469900	DeepExc_pvalue_1e-2_peak_168839	42	.	2.80575	4.27974	1.36324	64
chr11	44525286	44525392	DeepExc_pvalue_1e-2_peak_168857	42	.	2.80575	4.27974	1.36324	52
chr11	44560157	44560343	DeepExc_pvalue_1e-2_peak_168874	56	.	3.67782	5.64059	2.39211	66
chr11	44564054	44564360	DeepExc_pvalue_1e-2_peak_168877	39	.	2.75837	3.97911	1.33451	61
chr11	44578347	44578460	DeepExc_pvalue_1e-2_peak_168883	60	.	3.74100	6.04300	2.65926	56
chr11	44586756	44587292	DeepExc_pvalue_1e-2_peak_168887	67	.	4.86381	6.73327	3.19980	258
chr11	44601980	44602475	DeepExc_pvalue_1e-2_peak_168891	56	.	3.67782	5.64059	2.39211	429
chr11	44633440	44633666	DeepExc_pvalue_1e-2_peak_168909	40	.	2.77701	4.09011	1.36324	168
chr11	44642855	44643010	DeepExc_pvalue_1e-2_peak_168914	42	.	2.80575	4.27974	1.36324	112
chr11	44715865	44715999	DeepExc_pvalue_1e-2_peak_168929	42	.	2.80575	4.27974	1.36324	66
chr11	44722283	44722766	DeepExc_pvalue_1e-2_peak_168933	49	.	3.53544	4.95138	1.88198	178
chr11	44724036	44724444	DeepExc_pvalue_1e-2_peak_168934	64	.	4.39097	6.41891	2.95176	211
chr11	44731640	44731906	DeepExc_pvalue_1e-2_peak_168938	60	.	3.74100	6.04300	2.65926	63
chr11	44749622	44749756	DeepExc_pvalue_1e-2_peak_168942	57	.	3.70268	5.78921	2.50085	81
chr11	44759707	44759781	DeepExc_pvalue_1e-2_peak_168946	42	.	2.80575	4.27974	1.36324	36
chr11	44772557	44772870	DeepExc_pvalue_1e-2_peak_168955	57	.	3.70268	5.78921	2.50085	220
chr11	44815414	44815576	DeepExc_pvalue_1e-2_peak_168976	42	.	2.80575	4.27974	1.36324	46
chr11	44849679	44849777	DeepExc_pvalue_1e-2_peak_168992	42	.	2.80575	4.27974	1.36324	48
chr11	44856809	44856993	DeepExc_pvalue_1e-2_peak_168993	42	.	2.80575	4.27974	1.36324	39
chr11	44877258	44877373	DeepExc_pvalue_1e-2_peak_168997	42	.	2.80575	4.27974	1.36324	56
chr11	44877695	44877789	DeepExc_pvalue_1e-2_peak_168998	42	.	2.80575	4.27974	1.36324	46
chr11	44883822	44884169	DeepExc_pvalue_1e-2_peak_169001	59	.	3.72787	5.95225	2.62041	49
chr11	44907700	44907933	DeepExc_pvalue_1e-2_peak_169007	39	.	2.75837	3.97911	1.33451	66
chr11	44932691	44933201	DeepExc_pvalue_1e-2_peak_169012	55	.	3.65330	5.50407	2.29294	349
chr11	44936251	44936336	DeepExc_pvalue_1e-2_peak_169014	51	.	3.58166	5.15094	2.02925	42
chr11	44948794	44948904	DeepExc_pvalue_1e-2_peak_169025	46	.	3.46831	4.69117	1.68467	37
chr11	44958110	44958193	DeepExc_pvalue_1e-2_peak_169027	41	.	3.30115	4.15062	1.36324	34
chr11	44961283	44961548	DeepExc_pvalue_1e-2_peak_169028	58	.	4.22833	5.83877	2.53880	229
chr11	44968028	44968101	DeepExc_pvalue_1e-2_peak_169029	39	.	3.24254	3.98716	1.33856	41
chr11	44972242	44972338	DeepExc_pvalue_1e-2_peak_169030	54	.	4.10172	5.45601	2.26232	48
chr11	44981724	44981856	DeepExc_pvalue_1e-2_peak_169036	39	.	2.75837	3.97911	1.33451	65
chr11	44982298	44982416	DeepExc_pvalue_1e-2_peak_169038	39	.	2.75837	3.97911	1.33451	58
chr11	44983618	44983728	DeepExc_pvalue_1e-2_peak_169040	39	.	2.75837	3.97911	1.33451	54
chr11	44994594	44994944	DeepExc_pvalue_1e-2_peak_169047	83	.	5.33760	8.34085	4.44135	168
chr11	45000850	45000977	DeepExc_pvalue_1e-2_peak_169050	42	.	2.80575	4.27974	1.36324	62
chr11	45012863	45012962	DeepExc_pvalue_1e-2_peak_169055	42	.	2.80575	4.27974	1.36324	48
chr11	45055458	45055538	DeepExc_pvalue_1e-2_peak_169065	42	.	2.80575	4.27974	1.36324	39
chr11	45058502	45058634	DeepExc_pvalue_1e-2_peak_169067	42	.	2.80575	4.27974	1.36324	65
chr11	45064174	45064525	DeepExc_pvalue_1e-2_peak_169071	55	.	3.65330	5.50407	2.29294	213
chr11	45091086	45091286	DeepExc_pvalue_1e-2_peak_169079	42	.	2.80575	4.27974	1.36324	59
chr11	45118252	45118555	DeepExc_pvalue_1e-2_peak_169094	53	.	3.62911	5.37785	2.20066	54
chr11	45124511	45124733	DeepExc_pvalue_1e-2_peak_169097	42	.	2.80575	4.27974	1.36324	52
chr11	45168346	45169063	DeepExc_pvalue_1e-2_peak_169111	66	.	4.44800	6.65517	3.13334	399
chr11	45176547	45176808	DeepExc_pvalue_1e-2_peak_169115	42	.	2.79590	4.21192	1.36324	219
chr11	45185777	45186159	DeepExc_pvalue_1e-2_peak_169118	62	.	4.33539	6.20685	2.78333	351
chr11	45201734	45201996	DeepExc_pvalue_1e-2_peak_169129	72	.	4.56663	7.22716	3.57880	195
chr11	45215394	45215501	DeepExc_pvalue_1e-2_peak_169138	42	.	2.80575	4.27974	1.36324	52
chr11	45231121	45231709	DeepExc_pvalue_1e-2_peak_169145	69	.	4.50653	6.92169	3.33962	521
chr11	45242846	45242965	DeepExc_pvalue_1e-2_peak_169152	40	.	2.77701	4.09011	1.36324	58
chr11	45259418	45259828	DeepExc_pvalue_1e-2_peak_169159	95	.	6.40923	9.54279	5.40280	291
chr11	45307560	45307633	DeepExc_pvalue_1e-2_peak_169187	46	.	3.44649	4.61288	1.62435	41
chr11	45307867	45308030	DeepExc_pvalue_1e-2_peak_169188	45	.	3.42495	4.53818	1.56469	83
chr11	45312753	45312865	DeepExc_pvalue_1e-2_peak_169189	40	.	2.77701	4.09011	1.36324	55
chr11	45361326	45361433	DeepExc_pvalue_1e-2_peak_169214	73	.	4.59728	7.39833	3.71162	46
chr11	45361666	45361898	DeepExc_pvalue_1e-2_peak_169215	39	.	2.75837	3.97911	1.33451	41
chr11	45376783	45377209	DeepExc_pvalue_1e-2_peak_169218	58	.	4.22833	5.83877	2.53880	270
chr11	45392944	45393131	DeepExc_pvalue_1e-2_peak_169224	45	.	3.42495	4.53818	1.56469	19
chr11	45413410	45413497	DeepExc_pvalue_1e-2_peak_169237	42	.	2.79590	4.21192	1.36324	42
chr11	45431464	45431670	DeepExc_pvalue_1e-2_peak_169250	46	.	3.46831	4.69117	1.68467	23
chr11	45432957	45433546	DeepExc_pvalue_1e-2_peak_169253	48	.	3.51278	4.85998	1.81088	433
chr11	45457670	45457925	DeepExc_pvalue_1e-2_peak_169266	44	.	3.40368	4.46677	1.51009	5
chr11	45470670	45471037	DeepExc_pvalue_1e-2_peak_169270	127	.	8.01154	12.70964	7.93252	115
chr11	45510908	45511391	DeepExc_pvalue_1e-2_peak_169285	48	.	3.51278	4.85998	1.81088	363
chr11	45522174	45522459	DeepExc_pvalue_1e-2_peak_169293	40	.	2.77701	4.09011	1.36324	241
chr11	45533626	45533822	DeepExc_pvalue_1e-2_peak_169302	75	.	4.62834	7.58464	3.85496	142
chr11	45554174	45554365	DeepExc_pvalue_1e-2_peak_169317	39	.	2.75837	3.97911	1.33451	152
chr11	45559865	45560446	DeepExc_pvalue_1e-2_peak_169318	49	.	4.04913	4.93869	1.88172	554
chr11	45573287	45573380	DeepExc_pvalue_1e-2_peak_169324	39	.	2.75837	3.97911	1.33451	45
chr11	45581736	45581906	DeepExc_pvalue_1e-2_peak_169330	39	.	2.75837	3.97911	1.33451	125
chr11	45609932	45610028	DeepExc_pvalue_1e-2_peak_169348	42	.	2.80575	4.27974	1.36324	47
chr11	45628222	45628598	DeepExc_pvalue_1e-2_peak_169357	57	.	3.70268	5.78921	2.50085	136
chr11	45667545	45667626	DeepExc_pvalue_1e-2_peak_169368	39	.	2.75837	3.97911	1.33451	39
chr11	45687162	45687327	DeepExc_pvalue_1e-2_peak_169383	61	.	4.61787	6.11180	2.70663	102
chr11	45718917	45719043	DeepExc_pvalue_1e-2_peak_169392	42	.	2.80575	4.27974	1.36324	62
chr11	45754330	45754409	DeepExc_pvalue_1e-2_peak_169406	42	.	2.80575	4.27974	1.36324	38
chr11	45766785	45766913	DeepExc_pvalue_1e-2_peak_169414	39	.	2.75837	3.97911	1.33451	63
chr11	45773126	45773382	DeepExc_pvalue_1e-2_peak_169416	46	.	3.46831	4.69117	1.68467	34
chr11	45779055	45779179	DeepExc_pvalue_1e-2_peak_169419	42	.	2.80575	4.27974	1.36324	61
chr11	45780032	45780107	DeepExc_pvalue_1e-2_peak_169420	42	.	2.80575	4.27974	1.36324	36
chr11	45794989	45795095	DeepExc_pvalue_1e-2_peak_169425	46	.	3.46831	4.69117	1.68467	52
chr11	45826017	45826090	DeepExc_pvalue_1e-2_peak_169431	42	.	3.32116	4.20906	1.36324	58
chr11	45826588	45826825	DeepExc_pvalue_1e-2_peak_169432	70	.	4.98173	7.07040	3.45457	162
chr11	45830499	45830572	DeepExc_pvalue_1e-2_peak_169433	40	.	3.28138	4.09424	1.36324	35
chr11	45832909	45833024	DeepExc_pvalue_1e-2_peak_169435	39	.	2.75837	3.97911	1.33451	56
chr11	45868419	45869202	DeepExc_pvalue_1e-2_peak_169454	58	.	4.49169	5.82547	2.53254	600
chr11	45869436	45869538	DeepExc_pvalue_1e-2_peak_169455	45	.	3.74308	4.56981	1.59305	47
chr11	45881235	45881388	DeepExc_pvalue_1e-2_peak_169460	74	.	5.10551	7.46124	3.75985	46
chr11	45894424	45894871	DeepExc_pvalue_1e-2_peak_169467	64	.	4.39097	6.41891	2.95176	112
chr11	45907010	45907248	DeepExc_pvalue_1e-2_peak_169470	50	.	3.93670	5.01899	1.93878	48
chr11	45907913	45908146	DeepExc_pvalue_1e-2_peak_169471	51	.	4.00577	5.19473	2.06692	202
chr11	45916551	45916689	DeepExc_pvalue_1e-2_peak_169473	54	.	4.10172	5.45601	2.26232	52
chr11	45922293	45922366	DeepExc_pvalue_1e-2_peak_169476	39	.	3.22347	3.93622	1.31720	34
chr11	45922977	45923050	DeepExc_pvalue_1e-2_peak_169477	39	.	3.24254	3.98716	1.33856	34
chr11	45929178	45929258	DeepExc_pvalue_1e-2_peak_169479	39	.	3.22347	3.93622	1.31720	35
chr11	45939434	45939930	DeepExc_pvalue_1e-2_peak_169481	78	.	5.20246	7.80107	4.01994	54
chr11	45940411	45940504	DeepExc_pvalue_1e-2_peak_169483	47	.	3.49040	4.77340	1.74580	42
chr11	45954129	45954269	DeepExc_pvalue_1e-2_peak_169487	42	.	2.80575	4.27974	1.36324	69
chr11	45966949	45967068	DeepExc_pvalue_1e-2_peak_169491	42	.	2.80575	4.27974	1.36324	58
chr11	45986399	45986691	DeepExc_pvalue_1e-2_peak_169500	42	.	2.80575	4.27974	1.36324	66
chr11	45995303	45995466	DeepExc_pvalue_1e-2_peak_169502	42	.	2.80575	4.27974	1.36324	112
chr11	46005132	46005542	DeepExc_pvalue_1e-2_peak_169506	59	.	3.72787	5.95225	2.62041	243
chr11	46015114	46015247	DeepExc_pvalue_1e-2_peak_169510	42	.	2.80575	4.27974	1.36324	65
chr11	46120783	46120942	DeepExc_pvalue_1e-2_peak_169544	57	.	3.70268	5.78921	2.50085	99
chr11	46122809	46122902	DeepExc_pvalue_1e-2_peak_169546	40	.	2.77701	4.09011	1.36324	45
chr11	46128321	46128419	DeepExc_pvalue_1e-2_peak_169551	42	.	2.80575	4.27974	1.36324	48
chr11	46134736	46134879	DeepExc_pvalue_1e-2_peak_169554	42	.	2.80575	4.27974	1.36324	70
chr11	46142407	46142480	DeepExc_pvalue_1e-2_peak_169557	40	.	3.26184	4.03980	1.36324	35
chr11	46142663	46142736	DeepExc_pvalue_1e-2_peak_169558	40	.	3.26184	4.03980	1.36324	30
chr11	46142984	46143527	DeepExc_pvalue_1e-2_peak_169559	68	.	4.89277	6.81329	3.25686	65
chr11	46143846	46143919	DeepExc_pvalue_1e-2_peak_169560	42	.	3.32116	4.20906	1.36324	33
chr11	46220505	46220949	DeepExc_pvalue_1e-2_peak_169582	49	.	3.53544	4.95138	1.88198	140
chr11	46259095	46259168	DeepExc_pvalue_1e-2_peak_169593	41	.	3.30115	4.15062	1.36324	34
chr11	46259409	46259482	DeepExc_pvalue_1e-2_peak_169594	41	.	3.30115	4.15062	1.36324	35
chr11	46260770	46261009	DeepExc_pvalue_1e-2_peak_169595	62	.	4.67035	6.23671	2.80804	53
chr11	46265009	46265082	DeepExc_pvalue_1e-2_peak_169597	39	.	3.22347	3.93622	1.31720	32
chr11	46271222	46271320	DeepExc_pvalue_1e-2_peak_169602	40	.	2.77701	4.09011	1.36324	48
chr11	46288409	46288505	DeepExc_pvalue_1e-2_peak_169607	40	.	2.77701	4.09011	1.36324	47
chr11	46301411	46301620	DeepExc_pvalue_1e-2_peak_169618	47	.	3.49040	4.77340	1.74580	67
chr11	46317054	46317553	DeepExc_pvalue_1e-2_peak_169628	63	.	4.36300	6.31016	2.86291	214
chr11	46344314	46344444	DeepExc_pvalue_1e-2_peak_169646	42	.	2.79590	4.21192	1.36324	64
chr11	46352269	46352342	DeepExc_pvalue_1e-2_peak_169650	39	.	3.24254	3.98716	1.33856	65
chr11	46368645	46369229	DeepExc_pvalue_1e-2_peak_169653	79	.	5.73806	7.99162	4.16548	132
chr11	46375297	46375630	DeepExc_pvalue_1e-2_peak_169654	59	.	4.54133	5.93590	2.61884	176
chr11	46382924	46383196	DeepExc_pvalue_1e-2_peak_169655	45	.	3.72273	4.52573	1.56257	55
chr11	46409545	46409737	DeepExc_pvalue_1e-2_peak_169665	45	.	3.72273	4.52573	1.56257	40
chr11	46467687	46467773	DeepExc_pvalue_1e-2_peak_169691	56	.	3.67782	5.64059	2.39211	43
chr11	46491311	46491404	DeepExc_pvalue_1e-2_peak_169701	42	.	2.80575	4.27974	1.36324	45
chr11	46502613	46502723	DeepExc_pvalue_1e-2_peak_169706	42	.	2.80575	4.27974	1.36324	54
chr11	46513423	46513681	DeepExc_pvalue_1e-2_peak_169710	64	.	4.39097	6.41891	2.95176	189
chr11	46527411	46527638	DeepExc_pvalue_1e-2_peak_169718	60	.	3.74100	6.04300	2.65926	165
chr11	46563268	46563421	DeepExc_pvalue_1e-2_peak_169734	42	.	2.80575	4.27974	1.36324	111
chr11	46581383	46581457	DeepExc_pvalue_1e-2_peak_169743	42	.	2.80575	4.27974	1.36324	36
chr11	46581804	46581880	DeepExc_pvalue_1e-2_peak_169744	42	.	2.80575	4.27974	1.36324	37
chr11	46601751	46602306	DeepExc_pvalue_1e-2_peak_169752	42	.	2.79590	4.21192	1.36324	51
chr11	46617526	46617604	DeepExc_pvalue_1e-2_peak_169760	42	.	2.80575	4.27974	1.36324	38
chr11	46704750	46704840	DeepExc_pvalue_1e-2_peak_169808	42	.	2.79590	4.21192	1.36324	44
chr11	46706041	46706220	DeepExc_pvalue_1e-2_peak_169811	40	.	2.77701	4.09011	1.36324	45
chr11	46722095	46722301	DeepExc_pvalue_1e-2_peak_169825	65	.	4.41930	6.53368	3.03870	139
chr11	46732399	46732534	DeepExc_pvalue_1e-2_peak_169830	42	.	2.80575	4.27974	1.36324	66
chr11	46802681	46802906	DeepExc_pvalue_1e-2_peak_169861	42	.	2.80575	4.27974	1.36324	170
chr11	46848230	46848317	DeepExc_pvalue_1e-2_peak_169877	45	.	3.42495	4.53818	1.56469	16
chr11	46848464	46848611	DeepExc_pvalue_1e-2_peak_169878	76	.	5.16974	7.68256	3.93263	68
chr11	46860185	46860262	DeepExc_pvalue_1e-2_peak_169883	42	.	2.80575	4.27974	1.36324	37
chr11	46867158	46867427	DeepExc_pvalue_1e-2_peak_169884	51	.	3.58166	5.15094	2.02925	51
chr11	46867623	46868040	DeepExc_pvalue_1e-2_peak_169885	67	.	4.47708	6.78418	3.23652	332
chr11	46911332	46911530	DeepExc_pvalue_1e-2_peak_169896	42	.	2.80575	4.27974	1.36324	72
chr11	46912581	46912690	DeepExc_pvalue_1e-2_peak_169897	40	.	2.77701	4.09011	1.36324	53
chr11	46917463	46917637	DeepExc_pvalue_1e-2_peak_169900	42	.	2.80575	4.27974	1.36324	98
chr11	46924612	46924725	DeepExc_pvalue_1e-2_peak_169903	42	.	2.80575	4.27974	1.36324	55
chr11	46925404	46925520	DeepExc_pvalue_1e-2_peak_169905	42	.	2.80575	4.27974	1.36324	57
chr11	46934038	46934156	DeepExc_pvalue_1e-2_peak_169906	42	.	2.80575	4.27974	1.36324	58
chr11	46957838	46958566	DeepExc_pvalue_1e-2_peak_169918	40	.	2.77701	4.09011	1.36324	65
chr11	47006775	47006871	DeepExc_pvalue_1e-2_peak_169933	42	.	2.80575	4.27974	1.36324	47
chr11	47027464	47027778	DeepExc_pvalue_1e-2_peak_169946	40	.	2.77701	4.09011	1.36324	45
chr11	47130737	47131118	DeepExc_pvalue_1e-2_peak_169979	43	.	3.38266	4.39837	1.45571	35
chr11	47131292	47131365	DeepExc_pvalue_1e-2_peak_169980	45	.	3.42495	4.53818	1.56469	55
chr11	47140633	47140921	DeepExc_pvalue_1e-2_peak_169983	60	.	3.74100	6.04300	2.65926	70
chr11	47174851	47175065	DeepExc_pvalue_1e-2_peak_169995	42	.	3.32116	4.20906	1.36324	172
chr11	47179981	47180119	DeepExc_pvalue_1e-2_peak_169997	51	.	3.98248	5.13441	2.02686	89
chr11	47193418	47193493	DeepExc_pvalue_1e-2_peak_170002	46	.	3.46831	4.69117	1.68467	55
chr11	47193637	47193728	DeepExc_pvalue_1e-2_peak_170003	40	.	3.28138	4.09424	1.36324	50
chr11	47198263	47198735	DeepExc_pvalue_1e-2_peak_170004	87	.	5.84746	8.71442	4.74169	335
chr11	47209078	47209151	DeepExc_pvalue_1e-2_peak_170008	46	.	3.46831	4.69117	1.68467	33
chr11	47218896	47218998	DeepExc_pvalue_1e-2_peak_170016	40	.	2.77701	4.09011	1.36324	50
chr11	47235833	47236100	DeepExc_pvalue_1e-2_peak_170021	53	.	4.07731	5.38744	2.20309	136
chr11	47237950	47238034	DeepExc_pvalue_1e-2_peak_170023	53	.	4.07731	5.38744	2.20309	42
chr11	47270381	47270575	DeepExc_pvalue_1e-2_peak_170043	42	.	3.34141	4.26972	1.36324	111
chr11	47270726	47270799	DeepExc_pvalue_1e-2_peak_170044	42	.	3.32116	4.20906	1.36324	35
chr11	47273430	47273596	DeepExc_pvalue_1e-2_peak_170045	44	.	3.40368	4.46677	1.51009	70
chr11	47290653	47290987	DeepExc_pvalue_1e-2_peak_170050	58	.	4.49169	5.82547	2.53254	37
chr11	47291146	47291769	DeepExc_pvalue_1e-2_peak_170051	45	.	3.74308	4.56981	1.59305	528
chr11	47308361	47308620	DeepExc_pvalue_1e-2_peak_170057	42	.	2.80575	4.27974	1.36324	193
chr11	47327674	47328394	DeepExc_pvalue_1e-2_peak_170073	52	.	3.60523	5.26053	2.10914	244
chr11	47351275	47351454	DeepExc_pvalue_1e-2_peak_170078	42	.	3.32116	4.20906	1.36324	36
chr11	47351861	47351964	DeepExc_pvalue_1e-2_peak_170079	70	.	4.98173	7.07040	3.45457	50
chr11	47364439	47364873	DeepExc_pvalue_1e-2_peak_170084	42	.	2.80575	4.27974	1.36324	366
chr11	47370465	47370717	DeepExc_pvalue_1e-2_peak_170086	42	.	2.80575	4.27974	1.36324	186
chr11	47376686	47377059	DeepExc_pvalue_1e-2_peak_170089	73	.	4.59728	7.39833	3.71162	302
chr11	47422464	47422559	DeepExc_pvalue_1e-2_peak_170109	42	.	2.80575	4.27974	1.36324	46
chr11	47429496	47430099	DeepExc_pvalue_1e-2_peak_170112	48	.	3.86997	4.85757	1.81088	62
chr11	47448055	47448304	DeepExc_pvalue_1e-2_peak_170120	51	.	3.98248	5.13441	2.02686	147
chr11	47448525	47448610	DeepExc_pvalue_1e-2_peak_170121	51	.	3.98248	5.13441	2.02686	42
chr11	47464589	47464940	DeepExc_pvalue_1e-2_peak_170126	78	.	5.20246	7.80107	4.01994	218
chr11	47470114	47470306	DeepExc_pvalue_1e-2_peak_170127	42	.	2.80575	4.27974	1.36324	14
chr11	47475582	47476085	DeepExc_pvalue_1e-2_peak_170130	57	.	3.70268	5.78921	2.50085	433
chr11	47482248	47482473	DeepExc_pvalue_1e-2_peak_170136	39	.	2.75837	3.97911	1.33451	125
chr11	47488377	47488624	DeepExc_pvalue_1e-2_peak_170137	41	.	3.30115	4.15062	1.36324	68
chr11	47491083	47491156	DeepExc_pvalue_1e-2_peak_170138	40	.	3.28138	4.09424	1.36324	41
chr11	47526613	47526747	DeepExc_pvalue_1e-2_peak_170154	42	.	2.80575	4.27974	1.36324	66
chr11	47536407	47536480	DeepExc_pvalue_1e-2_peak_170159	40	.	3.28138	4.09424	1.36324	36
chr11	47536786	47537079	DeepExc_pvalue_1e-2_peak_170160	39	.	3.22347	3.93622	1.31720	151
chr11	47544805	47544878	DeepExc_pvalue_1e-2_peak_170162	39	.	3.22347	3.93622	1.31720	61
chr11	47545284	47545357	DeepExc_pvalue_1e-2_peak_170163	40	.	3.28138	4.09424	1.36324	32
chr11	47545851	47545924	DeepExc_pvalue_1e-2_peak_170164	40	.	3.28138	4.09424	1.36324	37
chr11	47546098	47546344	DeepExc_pvalue_1e-2_peak_170165	40	.	3.26184	4.03980	1.36324	220
chr11	47551629	47551927	DeepExc_pvalue_1e-2_peak_170166	67	.	4.86381	6.73327	3.19980	72
chr11	47553901	47553974	DeepExc_pvalue_1e-2_peak_170168	39	.	3.24254	3.98716	1.33856	29
chr11	47574294	47575059	DeepExc_pvalue_1e-2_peak_170176	92	.	6.29872	9.25743	5.17316	502
chr11	47587054	47587328	DeepExc_pvalue_1e-2_peak_170182	50	.	3.55840	5.04815	1.95312	50
chr11	47600045	47600344	DeepExc_pvalue_1e-2_peak_170190	50	.	3.93670	5.01899	1.93878	57
chr11	47600613	47600947	DeepExc_pvalue_1e-2_peak_170191	89	.	6.19195	8.99500	4.96662	54
chr11	47607798	47607876	DeepExc_pvalue_1e-2_peak_170194	49	.	3.89196	4.90993	1.85448	41
chr11	47613737	47614301	DeepExc_pvalue_1e-2_peak_170197	59	.	4.56656	5.99310	2.65631	247
chr11	47629163	47629331	DeepExc_pvalue_1e-2_peak_170203	48	.	3.84823	4.80658	1.77455	48
chr11	47631373	47631481	DeepExc_pvalue_1e-2_peak_170205	56	.	4.39560	5.61900	2.38628	54
chr11	47635158	47635468	DeepExc_pvalue_1e-2_peak_170206	40	.	3.26184	4.03980	1.36324	37
chr11	47638815	47638925	DeepExc_pvalue_1e-2_peak_170207	60	.	4.28119	6.01457	2.65926	64
chr11	47663755	47664484	DeepExc_pvalue_1e-2_peak_170217	95	.	6.40923	9.54279	5.40280	190
chr11	47731931	47732068	DeepExc_pvalue_1e-2_peak_170235	40	.	2.77701	4.09011	1.36324	67
chr11	47732201	47732365	DeepExc_pvalue_1e-2_peak_170236	56	.	3.67782	5.64059	2.39211	112
chr11	47745185	47745438	DeepExc_pvalue_1e-2_peak_170242	60	.	3.74100	6.04300	2.65926	46
chr11	47771820	47771964	DeepExc_pvalue_1e-2_peak_170254	40	.	2.77701	4.09011	1.36324	71
chr11	47788865	47789334	DeepExc_pvalue_1e-2_peak_170264a	137	.	8.56221	13.71348	8.72167	123
chr11	47788865	47789334	DeepExc_pvalue_1e-2_peak_170264b	83	.	5.95632	8.38323	4.47827	322
chr11	47813216	47813290	DeepExc_pvalue_1e-2_peak_170273	42	.	2.80575	4.27974	1.36324	36
chr11	47869904	47870067	DeepExc_pvalue_1e-2_peak_170290	87	.	5.84746	8.71442	4.74169	85
chr11	47939755	47939991	DeepExc_pvalue_1e-2_peak_170315	42	.	2.79590	4.21192	1.36324	185
chr11	47942184	47942307	DeepExc_pvalue_1e-2_peak_170317	40	.	2.77701	4.09011	1.36324	60
chr11	47989265	47989378	DeepExc_pvalue_1e-2_peak_170343	42	.	2.80575	4.27974	1.36324	55
chr11	48001780	48002626	DeepExc_pvalue_1e-2_peak_170349a	83	.	5.95632	8.38323	4.47827	392
chr11	48001780	48002626	DeepExc_pvalue_1e-2_peak_170349b	71	.	5.29451	7.13485	3.51167	783
chr11	48039566	48039777	DeepExc_pvalue_1e-2_peak_170364	53	.	3.62911	5.37785	2.20066	56
chr11	48066281	48066381	DeepExc_pvalue_1e-2_peak_170390	42	.	2.80575	4.27974	1.36324	49
chr11	48089811	48089943	DeepExc_pvalue_1e-2_peak_170408	42	.	2.79590	4.21192	1.36324	65
chr11	48100160	48100285	DeepExc_pvalue_1e-2_peak_170413	56	.	4.17676	5.67691	2.41828	79
chr11	48113943	48114049	DeepExc_pvalue_1e-2_peak_170423	56	.	3.67782	5.64059	2.39211	49
chr11	48123773	48123935	DeepExc_pvalue_1e-2_peak_170426	42	.	3.34141	4.26972	1.36324	65
chr11	48125948	48126244	DeepExc_pvalue_1e-2_peak_170427	50	.	3.93670	5.01899	1.93878	249
chr11	48131039	48131511	DeepExc_pvalue_1e-2_peak_170428	65	.	4.41930	6.53368	3.03870	161
chr11	48145603	48146034	DeepExc_pvalue_1e-2_peak_170434	73	.	4.59728	7.39833	3.71162	182
chr11	48159261	48159513	DeepExc_pvalue_1e-2_peak_170444	42	.	2.80575	4.27974	1.36324	57
chr11	48189352	48189856	DeepExc_pvalue_1e-2_peak_170452	43	.	3.66300	4.39923	1.45571	124
chr11	48194580	48194752	DeepExc_pvalue_1e-2_peak_170456	63	.	4.72404	6.36848	2.91350	119
chr11	48231678	48231939	DeepExc_pvalue_1e-2_peak_170467	42	.	2.80575	4.27974	1.36324	48
chr11	48329441	48329567	DeepExc_pvalue_1e-2_peak_170499	42	.	2.80575	4.27974	1.36324	62
chr11	48362043	48362124	DeepExc_pvalue_1e-2_peak_170517	42	.	2.80575	4.27974	1.36324	39
chr11	48437827	48437905	DeepExc_pvalue_1e-2_peak_170545	42	.	2.80575	4.27974	1.36324	38
chr11	48514215	48514295	DeepExc_pvalue_1e-2_peak_170566	42	.	2.80575	4.27974	1.36324	39
chr11	48528709	48528879	DeepExc_pvalue_1e-2_peak_170577	42	.	2.80575	4.27974	1.36324	127
chr11	48590788	48590867	DeepExc_pvalue_1e-2_peak_170591	42	.	2.80575	4.27974	1.36324	38
chr11	48858961	48859039	DeepExc_pvalue_1e-2_peak_170650	42	.	2.80575	4.27974	1.36324	38
chr11	48859391	48859468	DeepExc_pvalue_1e-2_peak_170651	40	.	2.77701	4.09011	1.36324	37
chr11	48861795	48861918	DeepExc_pvalue_1e-2_peak_170653	42	.	2.79590	4.21192	1.36324	60
chr11	48864417	48864497	DeepExc_pvalue_1e-2_peak_170655	42	.	2.80575	4.27974	1.36324	39
chr11	48883936	48884035	DeepExc_pvalue_1e-2_peak_170657	42	.	2.80575	4.27974	1.36324	48
chr11	48896220	48896294	DeepExc_pvalue_1e-2_peak_170660	42	.	2.80575	4.27974	1.36324	36
chr11	48909819	48909952	DeepExc_pvalue_1e-2_peak_170663	42	.	2.80575	4.27974	1.36324	65
chr11	48936246	48936320	DeepExc_pvalue_1e-2_peak_170672	42	.	2.80575	4.27974	1.36324	36
chr11	48997278	48997383	DeepExc_pvalue_1e-2_peak_170690	42	.	2.80575	4.27974	1.36324	51
chr11	49229388	49229727	DeepExc_pvalue_1e-2_peak_170783	55	.	3.65330	5.50407	2.29294	269
chr11	49229863	49230092	DeepExc_pvalue_1e-2_peak_170784	55	.	3.65330	5.50407	2.29294	110
chr11	49265184	49265397	DeepExc_pvalue_1e-2_peak_170803	51	.	3.58166	5.15094	2.02925	63
chr11	49313836	49314147	DeepExc_pvalue_1e-2_peak_170826	81	.	5.30316	8.19462	4.32740	151
chr11	49347323	49347408	DeepExc_pvalue_1e-2_peak_170839	42	.	2.79590	4.21192	1.36324	41
chr11	49368711	49368839	DeepExc_pvalue_1e-2_peak_170849	39	.	2.75837	3.97911	1.33451	63
chr11	49410503	49410593	DeepExc_pvalue_1e-2_peak_170870	42	.	2.80575	4.27974	1.36324	44
chr11	49422221	49422418	DeepExc_pvalue_1e-2_peak_170872	42	.	2.80575	4.27974	1.36324	140
chr11	49430966	49431087	DeepExc_pvalue_1e-2_peak_170875	42	.	2.80575	4.27974	1.36324	59
chr11	49463680	49464400	DeepExc_pvalue_1e-2_peak_170885	49	.	3.53544	4.95138	1.88198	412
chr11	49512547	49513088	DeepExc_pvalue_1e-2_peak_170902	42	.	2.79590	4.21192	1.36324	305
chr11	49548614	49548736	DeepExc_pvalue_1e-2_peak_170917	42	.	2.80575	4.27974	1.36324	60
chr11	49551759	49551899	DeepExc_pvalue_1e-2_peak_170918	42	.	2.80575	4.27974	1.36324	69
chr11	49582238	49582497	DeepExc_pvalue_1e-2_peak_170922	59	.	4.63269	5.93696	2.61884	54
chr11	49597881	49597969	DeepExc_pvalue_1e-2_peak_170931	39	.	2.75837	3.97911	1.33451	43
chr11	49612936	49613084	DeepExc_pvalue_1e-2_peak_170938	42	.	2.80575	4.27974	1.36324	89
chr11	49620336	49620486	DeepExc_pvalue_1e-2_peak_170941	40	.	2.77701	4.09011	1.36324	88
chr11	49657179	49657287	DeepExc_pvalue_1e-2_peak_170970	42	.	2.80575	4.27974	1.36324	53
chr11	49664491	49664621	DeepExc_pvalue_1e-2_peak_170975	40	.	2.77701	4.09011	1.36324	64
chr11	49665114	49665192	DeepExc_pvalue_1e-2_peak_170976	40	.	2.77701	4.09011	1.36324	38
chr11	49665357	49665482	DeepExc_pvalue_1e-2_peak_170977	57	.	3.70268	5.78921	2.50085	66
chr11	49675155	49675232	DeepExc_pvalue_1e-2_peak_170979	42	.	2.80575	4.27974	1.36324	37
chr11	49680658	49680841	DeepExc_pvalue_1e-2_peak_170985	83	.	5.33760	8.34085	4.44135	99
chr11	49688465	49688720	DeepExc_pvalue_1e-2_peak_170989	42	.	2.79590	4.21192	1.36324	185
chr11	49693314	49693388	DeepExc_pvalue_1e-2_peak_170992	42	.	2.80575	4.27974	1.36324	36
chr11	49724765	49724869	DeepExc_pvalue_1e-2_peak_171009	40	.	2.77701	4.09011	1.36324	51
chr11	49744401	49744476	DeepExc_pvalue_1e-2_peak_171021	42	.	2.80575	4.27974	1.36324	36
chr11	49761267	49761390	DeepExc_pvalue_1e-2_peak_171023	42	.	2.80575	4.27974	1.36324	60
chr11	49807157	49807275	DeepExc_pvalue_1e-2_peak_171046	39	.	2.75837	3.97911	1.33451	58
chr11	49873549	49873921	DeepExc_pvalue_1e-2_peak_171084	60	.	3.74100	6.04300	2.65926	164
chr11	49913582	49913839	DeepExc_pvalue_1e-2_peak_171094	42	.	2.80575	4.27974	1.36324	81
chr11	49973812	49973896	DeepExc_pvalue_1e-2_peak_171116	42	.	2.80575	4.27974	1.36324	41
chr11	50013545	50013628	DeepExc_pvalue_1e-2_peak_171127	42	.	2.80575	4.27974	1.36324	40
chr11	50096730	50097008	DeepExc_pvalue_1e-2_peak_171153	40	.	2.77701	4.09011	1.36324	237
chr11	50103310	50103515	DeepExc_pvalue_1e-2_peak_171158	39	.	2.75837	3.97911	1.33451	152
chr11	50105350	50105602	DeepExc_pvalue_1e-2_peak_171161	42	.	2.80575	4.27974	1.36324	52
chr11	50120804	50120882	DeepExc_pvalue_1e-2_peak_171164	42	.	2.80575	4.27974	1.36324	38
chr11	50133467	50133787	DeepExc_pvalue_1e-2_peak_171167	50	.	3.95946	5.07586	1.97603	69
chr11	50141857	50142162	DeepExc_pvalue_1e-2_peak_171170	63	.	4.72404	6.36848	2.91350	238
chr11	50168916	50169027	DeepExc_pvalue_1e-2_peak_171179	42	.	2.80575	4.27974	1.36324	54
chr11	50207515	50207656	DeepExc_pvalue_1e-2_peak_171195	42	.	2.80575	4.27974	1.36324	69
chr11	50291814	50291910	DeepExc_pvalue_1e-2_peak_171223	42	.	2.80575	4.27974	1.36324	47
chr11	50376505	50376649	DeepExc_pvalue_1e-2_peak_171237	42	.	2.80575	4.27974	1.36324	71
chr11	50388036	50388366	DeepExc_pvalue_1e-2_peak_171242	42	.	2.80575	4.27974	1.36324	68
chr11	50435240	50435363	DeepExc_pvalue_1e-2_peak_171248	42	.	2.80575	4.27974	1.36324	60
chr11	50569416	50569495	DeepExc_pvalue_1e-2_peak_171276	42	.	2.80575	4.27974	1.36324	38
chr11	51296949	51297063	DeepExc_pvalue_1e-2_peak_171356	42	.	2.80575	4.27974	1.36324	56
chr11	51305640	51305728	DeepExc_pvalue_1e-2_peak_171357	42	.	2.80575	4.27974	1.36324	43
chr11	51395321	51395435	DeepExc_pvalue_1e-2_peak_171371	42	.	2.80575	4.27974	1.36324	56
chr11	51415314	51415435	DeepExc_pvalue_1e-2_peak_171375	40	.	2.77701	4.09011	1.36324	59
chr11	51420159	51420410	DeepExc_pvalue_1e-2_peak_171380	40	.	2.77701	4.09011	1.36324	45
chr11	51511337	51511768	DeepExc_pvalue_1e-2_peak_171404	50	.	3.55840	5.04815	1.95312	282
chr11	51579495	51579710	DeepExc_pvalue_1e-2_peak_171433	81	.	5.64107	8.12096	4.26875	161
chr11	51580477	51580570	DeepExc_pvalue_1e-2_peak_171434	97	.	6.48508	9.74780	5.56317	47
chr11	51590925	51591417	DeepExc_pvalue_1e-2_peak_171436	42	.	2.80575	4.27974	1.36324	59
chr11	55063803	55063932	DeepExc_pvalue_1e-2_peak_171506	42	.	2.80575	4.27974	1.36324	63
chr11	55072011	55072137	DeepExc_pvalue_1e-2_peak_171508	42	.	2.80575	4.27974	1.36324	62
chr11	55092095	55092312	DeepExc_pvalue_1e-2_peak_171515	42	.	2.80575	4.27974	1.36324	173
chr11	55117696	55117922	DeepExc_pvalue_1e-2_peak_171523	42	.	2.80575	4.27974	1.36324	51
chr11	55181894	55182008	DeepExc_pvalue_1e-2_peak_171543	42	.	2.80575	4.27974	1.36324	56
chr11	55199754	55199856	DeepExc_pvalue_1e-2_peak_171547	42	.	2.80575	4.27974	1.36324	50
chr11	55226466	55226903	DeepExc_pvalue_1e-2_peak_171558	46	.	3.46831	4.69117	1.68467	191
chr11	55320037	55320176	DeepExc_pvalue_1e-2_peak_171593	42	.	2.80575	4.27974	1.36324	79
chr11	55337954	55338039	DeepExc_pvalue_1e-2_peak_171601	42	.	2.80575	4.27974	1.36324	41
chr11	55371396	55371481	DeepExc_pvalue_1e-2_peak_171611	42	.	2.80575	4.27974	1.36324	41
chr11	55382832	55382930	DeepExc_pvalue_1e-2_peak_171613	42	.	2.80575	4.27974	1.36324	48
chr11	55383254	55383418	DeepExc_pvalue_1e-2_peak_171614	42	.	2.80575	4.27974	1.36324	112
chr11	55435429	55435812	DeepExc_pvalue_1e-2_peak_171628	67	.	4.47708	6.78418	3.23652	142
chr11	55445818	55446151	DeepExc_pvalue_1e-2_peak_171634	42	.	2.80575	4.27974	1.36324	58
chr11	55474706	55474823	DeepExc_pvalue_1e-2_peak_171643	42	.	2.80575	4.27974	1.36324	57
chr11	55499223	55499514	DeepExc_pvalue_1e-2_peak_171651	55	.	4.12643	5.52700	2.30681	225
chr11	55508604	55508730	DeepExc_pvalue_1e-2_peak_171656	40	.	2.77701	4.09011	1.36324	62
chr11	55508936	55509051	DeepExc_pvalue_1e-2_peak_171657	40	.	2.77701	4.09011	1.36324	56
chr11	55525280	55525375	DeepExc_pvalue_1e-2_peak_171665	42	.	2.80575	4.27974	1.36324	46
chr11	55546711	55546870	DeepExc_pvalue_1e-2_peak_171675	43	.	3.36191	4.33276	1.40348	103
chr11	55547693	55547766	DeepExc_pvalue_1e-2_peak_171676	41	.	3.30115	4.15062	1.36324	36
chr11	55563965	55564079	DeepExc_pvalue_1e-2_peak_171688	42	.	2.80575	4.27974	1.36324	56
chr11	55583433	55583511	DeepExc_pvalue_1e-2_peak_171698	42	.	2.80575	4.27974	1.36324	38
chr11	55604467	55604644	DeepExc_pvalue_1e-2_peak_171708	53	.	3.62911	5.37785	2.20066	48
chr11	55635791	55636069	DeepExc_pvalue_1e-2_peak_171722	50	.	3.55840	5.04815	1.95312	232
chr11	55640341	55640904	DeepExc_pvalue_1e-2_peak_171724	66	.	4.44800	6.65517	3.13334	495
chr11	55685061	55685218	DeepExc_pvalue_1e-2_peak_171745	56	.	3.67782	5.64059	2.39211	63
chr11	55696208	55696326	DeepExc_pvalue_1e-2_peak_171750	42	.	2.80575	4.27974	1.36324	58
chr11	55707752	55707873	DeepExc_pvalue_1e-2_peak_171756	42	.	2.80575	4.27974	1.36324	59
chr11	55710223	55710471	DeepExc_pvalue_1e-2_peak_171758	42	.	2.79590	4.21192	1.36324	176
chr11	55776797	55777068	DeepExc_pvalue_1e-2_peak_171785	42	.	2.80575	4.27974	1.36324	59
chr11	55804642	55804770	DeepExc_pvalue_1e-2_peak_171797	60	.	3.74100	6.04300	2.65926	59
chr11	55835190	55835559	DeepExc_pvalue_1e-2_peak_171811	42	.	2.80575	4.27974	1.36324	55
chr11	55950363	55950470	DeepExc_pvalue_1e-2_peak_171860	42	.	2.80575	4.27974	1.36324	52
chr11	55972771	55972880	DeepExc_pvalue_1e-2_peak_171870	42	.	2.80575	4.27974	1.36324	53
chr11	56064266	56064361	DeepExc_pvalue_1e-2_peak_171909	42	.	2.79590	4.21192	1.36324	46
chr11	56067386	56067491	DeepExc_pvalue_1e-2_peak_171912	42	.	2.79590	4.21192	1.36324	51
chr11	56107904	56107979	DeepExc_pvalue_1e-2_peak_171935	42	.	2.80575	4.27974	1.36324	36
chr11	56180127	56180748	DeepExc_pvalue_1e-2_peak_171985	40	.	2.77701	4.09011	1.36324	202
chr11	56206476	56206561	DeepExc_pvalue_1e-2_peak_171998	42	.	2.80575	4.27974	1.36324	41
chr11	56228064	56228199	DeepExc_pvalue_1e-2_peak_172012	42	.	2.80575	4.27974	1.36324	66
chr11	56272676	56272787	DeepExc_pvalue_1e-2_peak_172040	42	.	2.80575	4.27974	1.36324	54
chr11	56289189	56289302	DeepExc_pvalue_1e-2_peak_172055	55	.	3.65330	5.50407	2.29294	59
chr11	56298837	56299172	DeepExc_pvalue_1e-2_peak_172063	65	.	4.41930	6.53368	3.03870	158
chr11	56351055	56351160	DeepExc_pvalue_1e-2_peak_172080	42	.	2.80575	4.27974	1.36324	51
chr11	56392222	56392541	DeepExc_pvalue_1e-2_peak_172099	70	.	4.53638	7.06887	3.45457	130
chr11	56468142	56468247	DeepExc_pvalue_1e-2_peak_172139	39	.	2.75837	3.97911	1.33451	51
chr11	56468827	56468939	DeepExc_pvalue_1e-2_peak_172140	39	.	2.75837	3.97911	1.33451	55
chr11	56536842	56536981	DeepExc_pvalue_1e-2_peak_172165	39	.	2.75837	3.97911	1.33451	68
chr11	56550895	56550987	DeepExc_pvalue_1e-2_peak_172171	40	.	2.77701	4.09011	1.36324	45
chr11	56562920	56563053	DeepExc_pvalue_1e-2_peak_172179	42	.	2.80575	4.27974	1.36324	65
chr11	56575557	56576081	DeepExc_pvalue_1e-2_peak_172185	40	.	2.77701	4.09011	1.36324	102
chr11	56601458	56601596	DeepExc_pvalue_1e-2_peak_172200	42	.	2.80575	4.27974	1.36324	68
chr11	56608810	56609019	DeepExc_pvalue_1e-2_peak_172204	66	.	4.44800	6.65517	3.13334	71
chr11	56613873	56613947	DeepExc_pvalue_1e-2_peak_172208	42	.	2.80575	4.27974	1.36324	36
chr11	56631173	56631362	DeepExc_pvalue_1e-2_peak_172218	48	.	3.51278	4.85998	1.81088	47
chr11	56644698	56645145	DeepExc_pvalue_1e-2_peak_172229	39	.	3.24254	3.98716	1.33856	150
chr11	56649460	56649658	DeepExc_pvalue_1e-2_peak_172230	49	.	3.89196	4.90993	1.85448	139
chr11	56650911	56651097	DeepExc_pvalue_1e-2_peak_172231	56	.	4.15144	5.60057	2.36998	94
chr11	56776734	56777083	DeepExc_pvalue_1e-2_peak_172282	42	.	2.80575	4.27974	1.36324	204
chr11	56800645	56800955	DeepExc_pvalue_1e-2_peak_172294	50	.	3.55840	5.04815	1.95312	206
chr11	56804270	56804477	DeepExc_pvalue_1e-2_peak_172296	51	.	3.58166	5.15094	2.02925	87
chr11	56833413	56833536	DeepExc_pvalue_1e-2_peak_172317	42	.	2.79590	4.21192	1.36324	60
chr11	56839751	56840453	DeepExc_pvalue_1e-2_peak_172319	83	.	5.33760	8.34085	4.44135	554
chr11	56852567	56852818	DeepExc_pvalue_1e-2_peak_172328	42	.	2.80575	4.27974	1.36324	189
chr11	56853275	56853361	DeepExc_pvalue_1e-2_peak_172329	42	.	2.80575	4.27974	1.36324	42
chr11	56920175	56920311	DeepExc_pvalue_1e-2_peak_172362	45	.	3.42495	4.53818	1.56469	41
chr11	56930750	56931055	DeepExc_pvalue_1e-2_peak_172366	49	.	4.04913	4.93869	1.88172	64
chr11	56947232	56947461	DeepExc_pvalue_1e-2_peak_172370	56	.	4.46030	5.63000	2.39211	126
chr11	56947608	56948014	DeepExc_pvalue_1e-2_peak_172371	55	.	4.41919	5.55854	2.33724	196
chr11	56972489	56972621	DeepExc_pvalue_1e-2_peak_172385	40	.	2.77701	4.09011	1.36324	65
chr11	56988461	56989076	DeepExc_pvalue_1e-2_peak_172400	52	.	3.60523	5.26053	2.10914	58
chr11	56996364	56996459	DeepExc_pvalue_1e-2_peak_172402	42	.	2.80575	4.27974	1.36324	46
chr11	57016492	57016750	DeepExc_pvalue_1e-2_peak_172418	57	.	3.70268	5.78921	2.50085	65
chr11	57016965	57017050	DeepExc_pvalue_1e-2_peak_172419	40	.	2.77701	4.09011	1.36324	41
chr11	57045248	57045548	DeepExc_pvalue_1e-2_peak_172428	52	.	3.60523	5.26053	2.10914	67
chr11	57079638	57079711	DeepExc_pvalue_1e-2_peak_172453	41	.	3.30115	4.15062	1.36324	34
chr11	57079875	57079971	DeepExc_pvalue_1e-2_peak_172454	54	.	4.10172	5.45601	2.26232	49
chr11	57089835	57090017	DeepExc_pvalue_1e-2_peak_172455	44	.	3.74592	4.45837	1.51009	122
chr11	57090194	57090331	DeepExc_pvalue_1e-2_peak_172456	54	.	4.28105	5.42823	2.24150	85
chr11	57092292	57092841	DeepExc_pvalue_1e-2_peak_172459	65	.	4.87329	6.53940	3.04404	409
chr11	57102707	57103580	DeepExc_pvalue_1e-2_peak_172460a	56	.	4.48115	5.66648	2.41693	80
chr11	57102707	57103580	DeepExc_pvalue_1e-2_peak_172460b	118	.	7.64623	11.84323	7.24181	268
chr11	57102707	57103580	DeepExc_pvalue_1e-2_peak_172460c	56	.	4.46030	5.63000	2.39211	409
chr11	57102707	57103580	DeepExc_pvalue_1e-2_peak_172460d	45	.	3.80542	4.50517	1.54445	740
chr11	57111092	57111165	DeepExc_pvalue_1e-2_peak_172462	40	.	3.28138	4.09424	1.36324	50
chr11	57113018	57113450	DeepExc_pvalue_1e-2_peak_172463	65	.	4.80692	6.58071	3.07704	94
chr11	57124016	57124123	DeepExc_pvalue_1e-2_peak_172465	62	.	4.79485	6.23798	2.80804	51
chr11	57127045	57127256	DeepExc_pvalue_1e-2_peak_172466	48	.	3.99016	4.83094	1.79736	78
chr11	57131310	57131498	DeepExc_pvalue_1e-2_peak_172467	152	.	9.32434	15.20878	9.92898	66
chr11	57132525	57132658	DeepExc_pvalue_1e-2_peak_172468	74	.	5.38752	7.48318	3.77636	75
chr11	57145830	57146143	DeepExc_pvalue_1e-2_peak_172476	47	.	3.49040	4.77340	1.74580	41
chr11	57161738	57161829	DeepExc_pvalue_1e-2_peak_172486	50	.	3.55840	5.04815	1.95312	44
chr11	57173135	57173304	DeepExc_pvalue_1e-2_peak_172496	94	.	6.06954	9.46183	5.33373	99
chr11	57225999	57226165	DeepExc_pvalue_1e-2_peak_172534	74	.	5.17842	7.48774	3.78077	55
chr11	57227910	57228109	DeepExc_pvalue_1e-2_peak_172535a	47	.	3.74750	4.78426	1.75638	45
chr11	57227910	57228109	DeepExc_pvalue_1e-2_peak_172535b	65	.	4.59424	6.56569	3.06952	146
chr11	57247692	57248106	DeepExc_pvalue_1e-2_peak_172540	39	.	3.49773	3.99458	1.34578	128
chr11	57261640	57261984	DeepExc_pvalue_1e-2_peak_172542	78	.	5.54324	7.86473	4.07545	183
chr11	57266916	57267516	DeepExc_pvalue_1e-2_peak_172543	64	.	4.75135	6.43718	2.96307	320
chr11	57282236	57282366	DeepExc_pvalue_1e-2_peak_172547	43	.	3.38266	4.39837	1.45571	70
chr11	57298181	57298667	DeepExc_pvalue_1e-2_peak_172555a	71	.	5.24031	7.14717	3.52071	110
chr11	57298181	57298667	DeepExc_pvalue_1e-2_peak_172555b	99	.	6.73754	9.95609	5.72967	268
chr11	57324021	57324102	DeepExc_pvalue_1e-2_peak_172570	47	.	3.49040	4.77340	1.74580	35
chr11	57335253	57335972	DeepExc_pvalue_1e-2_peak_172576a	62	.	4.79485	6.23798	2.80804	223
chr11	57335253	57335972	DeepExc_pvalue_1e-2_peak_172576b	74	.	5.47983	7.48129	3.77636	546
chr11	57365409	57365482	DeepExc_pvalue_1e-2_peak_172585	40	.	3.28138	4.09424	1.36324	31
chr11	57365630	57365994	DeepExc_pvalue_1e-2_peak_172586	68	.	4.92207	6.89603	3.32828	56
chr11	57398691	57398993	DeepExc_pvalue_1e-2_peak_172599	43	.	3.36191	4.33276	1.40348	243
chr11	57405356	57405444	DeepExc_pvalue_1e-2_peak_172600	44	.	3.77050	4.44540	1.49805	39
chr11	57405764	57405931	DeepExc_pvalue_1e-2_peak_172601	55	.	4.39892	5.52352	2.30681	84
chr11	57415839	57415975	DeepExc_pvalue_1e-2_peak_172605	41	.	3.52556	4.11864	1.36324	95
chr11	57417416	57417825	DeepExc_pvalue_1e-2_peak_172606	84	.	5.75163	8.40076	4.49120	91
chr11	57424595	57425274	DeepExc_pvalue_1e-2_peak_172607	83	.	5.89232	8.31518	4.42479	374
chr11	57434608	57435822	DeepExc_pvalue_1e-2_peak_172608b	155	.	9.09504	15.54485	10.20232	650
chr11	57434608	57435822	DeepExc_pvalue_1e-2_peak_172608c	104	.	6.84971	10.46720	6.13719	801
chr11	57434608	57435822	DeepExc_pvalue_1e-2_peak_172608d	105	.	6.87837	10.51513	6.17710	947
chr11	57448224	57448341	DeepExc_pvalue_1e-2_peak_172610	42	.	2.80575	4.27974	1.36324	57
chr11	57470515	57470588	DeepExc_pvalue_1e-2_peak_172625	41	.	3.30115	4.15062	1.36324	33
chr11	57479351	57480465	DeepExc_pvalue_1e-2_peak_172626a	76	.	5.56328	7.64239	3.90168	46
chr11	57479351	57480465	DeepExc_pvalue_1e-2_peak_172626b	76	.	5.59167	7.69798	3.94532	373
chr11	57479351	57480465	DeepExc_pvalue_1e-2_peak_172626c	90	.	6.29063	9.02020	4.98842	489
chr11	57479351	57480465	DeepExc_pvalue_1e-2_peak_172626d	64	.	4.89271	6.42638	2.95716	707
chr11	57497706	57497934	DeepExc_pvalue_1e-2_peak_172632	42	.	2.80575	4.27974	1.36324	185
chr11	57500381	57500456	DeepExc_pvalue_1e-2_peak_172634	42	.	2.80575	4.27974	1.36324	36
chr11	57508707	57509304	DeepExc_pvalue_1e-2_peak_172635	189	.	10.83216	18.94232	12.99095	127
chr11	57519311	57519418	DeepExc_pvalue_1e-2_peak_172640	52	.	3.60523	5.26053	2.10914	48
chr11	57528717	57529389	DeepExc_pvalue_1e-2_peak_172645	106	.	7.13521	10.68118	6.30702	619
chr11	57546306	57546507	DeepExc_pvalue_1e-2_peak_172655	49	.	3.53544	4.95138	1.88198	72
chr11	57586049	57586122	DeepExc_pvalue_1e-2_peak_172693	41	.	3.30115	4.15062	1.36324	31
chr11	57608237	57608362	DeepExc_pvalue_1e-2_peak_172705	42	.	2.80575	4.27974	1.36324	61
chr11	57609228	57609367	DeepExc_pvalue_1e-2_peak_172706	42	.	2.80575	4.27974	1.36324	68
chr11	57636101	57636184	DeepExc_pvalue_1e-2_peak_172718	42	.	2.80575	4.27974	1.36324	40
chr11	57649498	57650061	DeepExc_pvalue_1e-2_peak_172726	57	.	4.46728	5.77213	2.49894	382
chr11	57655719	57656125	DeepExc_pvalue_1e-2_peak_172728	39	.	3.44210	3.96350	1.33451	272
chr11	57671077	57671543	DeepExc_pvalue_1e-2_peak_172731	68	.	4.89277	6.81329	3.25686	338
chr11	57739047	57739165	DeepExc_pvalue_1e-2_peak_172771	56	.	4.15144	5.60057	2.36998	60
chr11	57750670	57751039	DeepExc_pvalue_1e-2_peak_172777	40	.	3.26184	4.03980	1.36324	242
chr11	57759901	57759992	DeepExc_pvalue_1e-2_peak_172782	42	.	2.80575	4.27974	1.36324	44
chr11	57829311	57829415	DeepExc_pvalue_1e-2_peak_172808	46	.	3.44649	4.61288	1.62435	69
chr11	57829597	57829720	DeepExc_pvalue_1e-2_peak_172809	46	.	3.46831	4.69117	1.68467	66
chr11	57841184	57841282	DeepExc_pvalue_1e-2_peak_172813	42	.	2.80575	4.27974	1.36324	48
chr11	57888556	57888930	DeepExc_pvalue_1e-2_peak_172837	45	.	3.42495	4.53818	1.56469	171
chr11	57894761	57895245	DeepExc_pvalue_1e-2_peak_172839	62	.	4.67035	6.23671	2.80804	304
chr11	57902498	57902780	DeepExc_pvalue_1e-2_peak_172840	62	.	4.33539	6.20685	2.78333	218
chr11	57910462	57910577	DeepExc_pvalue_1e-2_peak_172845	42	.	2.79590	4.21192	1.36324	56
chr11	57917416	57917555	DeepExc_pvalue_1e-2_peak_172848	50	.	3.95946	5.07586	1.97603	69
chr11	57925233	57925575	DeepExc_pvalue_1e-2_peak_172850	61	.	4.64396	6.17345	2.76124	151
chr11	57941690	57941767	DeepExc_pvalue_1e-2_peak_172861	39	.	2.75837	3.97911	1.33451	37
chr11	57965652	57966233	DeepExc_pvalue_1e-2_peak_172880	43	.	3.38266	4.39837	1.45571	526
chr11	57969190	57969263	DeepExc_pvalue_1e-2_peak_172881	43	.	3.38266	4.39837	1.45571	67
chr11	58044431	58044655	DeepExc_pvalue_1e-2_peak_172910	42	.	2.80575	4.27974	1.36324	71
chr11	58053902	58054061	DeepExc_pvalue_1e-2_peak_172913	60	.	3.74100	6.04300	2.65926	68
chr11	58065142	58065442	DeepExc_pvalue_1e-2_peak_172918	47	.	3.49040	4.77340	1.74580	207
chr11	58263403	58263742	DeepExc_pvalue_1e-2_peak_172986	48	.	3.86997	4.85757	1.81088	282
chr11	58276695	58276974	DeepExc_pvalue_1e-2_peak_172989	49	.	4.06918	4.97578	1.90105	62
chr11	58278260	58278389	DeepExc_pvalue_1e-2_peak_172990	39	.	3.44210	3.96350	1.33451	62
chr11	58280358	58280497	DeepExc_pvalue_1e-2_peak_172991	50	.	4.13052	5.09083	1.98933	30
chr11	58281359	58281486	DeepExc_pvalue_1e-2_peak_172992	39	.	3.42489	3.93137	1.31579	83
chr11	58291770	58291905	DeepExc_pvalue_1e-2_peak_172994	66	.	4.83520	6.65579	3.13334	89
chr11	58292707	58292832	DeepExc_pvalue_1e-2_peak_172995	39	.	3.22347	3.93622	1.31720	83
chr11	58293026	58293240	DeepExc_pvalue_1e-2_peak_172996	39	.	3.22347	3.93622	1.31720	28
chr11	58335455	58335674	DeepExc_pvalue_1e-2_peak_173019	92	.	5.51673	9.23489	5.15437	155
chr11	58345308	58346273	DeepExc_pvalue_1e-2_peak_173024	73	.	5.10820	7.37677	3.70007	583
chr11	58346421	58346719	DeepExc_pvalue_1e-2_peak_173025b	54	.	4.20797	5.49443	2.29294	141
chr11	58347044	58347355	DeepExc_pvalue_1e-2_peak_173026	95	.	6.09899	9.55179	5.41151	259
chr11	58387141	58387510	DeepExc_pvalue_1e-2_peak_173046	51	.	3.58166	5.15094	2.02925	67
chr11	58394774	58395342	DeepExc_pvalue_1e-2_peak_173051	55	.	3.65330	5.50407	2.29294	516
chr11	58407242	58407555	DeepExc_pvalue_1e-2_peak_173056	53	.	4.05318	5.32112	2.16182	128
chr11	58407828	58408005	DeepExc_pvalue_1e-2_peak_173057	53	.	4.07731	5.38744	2.20309	117
chr11	58421458	58421800	DeepExc_pvalue_1e-2_peak_173060	97	.	5.59180	9.70455	5.53279	277
chr11	58427568	58427645	DeepExc_pvalue_1e-2_peak_173062	42	.	2.80575	4.27974	1.36324	37
chr11	58442935	58443295	DeepExc_pvalue_1e-2_peak_173074	40	.	2.77701	4.09011	1.36324	258
chr11	58452334	58452686	DeepExc_pvalue_1e-2_peak_173079	42	.	2.79590	4.21192	1.36324	37
chr11	58524890	58524977	DeepExc_pvalue_1e-2_peak_173108	42	.	2.80575	4.27974	1.36324	42
chr11	58553860	58554003	DeepExc_pvalue_1e-2_peak_173120	42	.	2.79590	4.21192	1.36324	70
chr11	58555844	58556120	DeepExc_pvalue_1e-2_peak_173123	39	.	2.75837	3.97911	1.33451	228
chr11	58563853	58564118	DeepExc_pvalue_1e-2_peak_173130	59	.	3.72787	5.95225	2.62041	219
chr11	58610895	58610971	DeepExc_pvalue_1e-2_peak_173144	42	.	2.80575	4.27974	1.36324	37
chr11	58668293	58668527	DeepExc_pvalue_1e-2_peak_173165	56	.	4.46030	5.63000	2.39211	91
chr11	58672640	58672899	DeepExc_pvalue_1e-2_peak_173166	70	.	5.24384	7.04257	3.44230	205
chr11	58673068	58673558	DeepExc_pvalue_1e-2_peak_173167a	59	.	4.65518	5.97795	2.64471	70
chr11	58673068	58673558	DeepExc_pvalue_1e-2_peak_173167b	64	.	4.89271	6.42638	2.95716	287
chr11	58690826	58691155	DeepExc_pvalue_1e-2_peak_173173	66	.	4.44800	6.65517	3.13334	69
chr11	58695017	58695349	DeepExc_pvalue_1e-2_peak_173175	51	.	3.58166	5.15094	2.02925	112
chr11	58701402	58701525	DeepExc_pvalue_1e-2_peak_173181	40	.	2.77701	4.09011	1.36324	60
chr11	58776224	58776330	DeepExc_pvalue_1e-2_peak_173219	42	.	2.80575	4.27974	1.36324	52
chr11	58809773	58809854	DeepExc_pvalue_1e-2_peak_173231	42	.	2.80575	4.27974	1.36324	39
chr11	58825904	58826150	DeepExc_pvalue_1e-2_peak_173239	52	.	4.02933	5.25693	2.10914	70
chr11	58830557	58830653	DeepExc_pvalue_1e-2_peak_173240	43	.	3.38266	4.39837	1.45571	38
chr11	58830805	58830963	DeepExc_pvalue_1e-2_peak_173241	44	.	3.40368	4.46677	1.51009	42
chr11	58847484	58847598	DeepExc_pvalue_1e-2_peak_173246	42	.	2.80575	4.27974	1.36324	56
chr11	58874005	58874742	DeepExc_pvalue_1e-2_peak_173258a	112	.	7.40521	11.25228	6.76506	331
chr11	58874005	58874742	DeepExc_pvalue_1e-2_peak_173258b	70	.	5.18365	7.02331	3.42518	658
chr11	58903332	58903856	DeepExc_pvalue_1e-2_peak_173271	55	.	3.65330	5.50407	2.29294	347
chr11	58909612	58910437	DeepExc_pvalue_1e-2_peak_173273	83	.	5.92417	8.38401	4.47827	715
chr11	58939063	58939768	DeepExc_pvalue_1e-2_peak_173280a	96	.	6.18370	9.68770	5.51826	52
chr11	58939063	58939768	DeepExc_pvalue_1e-2_peak_173280b	107	.	6.65937	10.79395	6.39637	181
chr11	58939063	58939768	DeepExc_pvalue_1e-2_peak_173280c	96	.	6.18370	9.68770	5.51826	504
chr11	58939063	58939768	DeepExc_pvalue_1e-2_peak_173280d	96	.	6.16231	9.65336	5.48823	582
chr11	58954059	58954144	DeepExc_pvalue_1e-2_peak_173288	39	.	2.75837	3.97911	1.33451	41
chr11	58954522	58954804	DeepExc_pvalue_1e-2_peak_173289	39	.	2.75837	3.97911	1.33451	214
chr11	58961337	58961531	DeepExc_pvalue_1e-2_peak_173293	105	.	6.76533	10.58580	6.23107	73
chr11	58963710	58963783	DeepExc_pvalue_1e-2_peak_173294	42	.	3.34141	4.26972	1.36324	67
chr11	58965586	58965763	DeepExc_pvalue_1e-2_peak_173295	69	.	4.95172	6.98166	3.38854	54
chr11	58984972	58985061	DeepExc_pvalue_1e-2_peak_173303	42	.	2.80575	4.27974	1.36324	43
chr11	58992823	58993070	DeepExc_pvalue_1e-2_peak_173311	66	.	4.44800	6.65517	3.13334	183
chr11	59021102	59021344	DeepExc_pvalue_1e-2_peak_173324	75	.	5.13743	7.56943	3.84839	48
chr11	59045945	59046276	DeepExc_pvalue_1e-2_peak_173342	42	.	2.79590	4.21192	1.36324	62
chr11	59051630	59051757	DeepExc_pvalue_1e-2_peak_173346	42	.	2.80575	4.27974	1.36324	62
chr11	59089260	59089407	DeepExc_pvalue_1e-2_peak_173356	42	.	2.80575	4.27974	1.36324	75
chr11	59094982	59095118	DeepExc_pvalue_1e-2_peak_173357	42	.	2.79590	4.21192	1.36324	67
chr11	59095836	59095914	DeepExc_pvalue_1e-2_peak_173358	40	.	2.77701	4.09011	1.36324	38
chr11	59102340	59103017	DeepExc_pvalue_1e-2_peak_173361	54	.	4.10172	5.45601	2.26232	272
chr11	59114502	59114774	DeepExc_pvalue_1e-2_peak_173364	59	.	3.72787	5.95225	2.62041	201
chr11	59135589	59135725	DeepExc_pvalue_1e-2_peak_173381	39	.	2.75837	3.97911	1.33451	67
chr11	59167276	59167404	DeepExc_pvalue_1e-2_peak_173398	42	.	2.80575	4.27974	1.36324	63
chr11	59167613	59167719	DeepExc_pvalue_1e-2_peak_173399	42	.	2.80575	4.27974	1.36324	52
chr11	59184073	59184473	DeepExc_pvalue_1e-2_peak_173403	66	.	4.83520	6.65579	3.13334	214
chr11	59185722	59185976	DeepExc_pvalue_1e-2_peak_173404	39	.	3.22347	3.93622	1.31720	235
chr11	59197534	59197783	DeepExc_pvalue_1e-2_peak_173406	42	.	2.80575	4.27974	1.36324	63
chr11	59206728	59207181	DeepExc_pvalue_1e-2_peak_173412	57	.	3.70268	5.78921	2.50085	381
chr11	59247088	59247173	DeepExc_pvalue_1e-2_peak_173433	42	.	2.80575	4.27974	1.36324	41
chr11	59249157	59249396	DeepExc_pvalue_1e-2_peak_173435	42	.	2.80575	4.27974	1.36324	175
chr11	59255094	59255805	DeepExc_pvalue_1e-2_peak_173439	66	.	4.44800	6.65517	3.13334	371
chr11	59269007	59269110	DeepExc_pvalue_1e-2_peak_173448	42	.	2.80575	4.27974	1.36324	50
chr11	59284042	59284122	DeepExc_pvalue_1e-2_peak_173450	42	.	2.80575	4.27974	1.36324	39
chr11	59304820	59304919	DeepExc_pvalue_1e-2_peak_173459	75	.	5.13743	7.56943	3.84839	50
chr11	59305398	59305492	DeepExc_pvalue_1e-2_peak_173460	61	.	4.30812	6.10846	2.70663	41
chr11	59317834	59318362	DeepExc_pvalue_1e-2_peak_173464a	150	.	8.53071	15.01102	9.76749	170
chr11	59317834	59318362	DeepExc_pvalue_1e-2_peak_173464b	79	.	5.44016	7.90267	4.09747	399
chr11	59318514	59318624	DeepExc_pvalue_1e-2_peak_173465	55	.	4.22238	5.51674	2.30523	60
chr11	59319587	59319724	DeepExc_pvalue_1e-2_peak_173467	42	.	3.49025	4.21014	1.36324	84
chr11	59323494	59323567	DeepExc_pvalue_1e-2_peak_173468	49	.	3.86498	4.96519	1.89168	40
chr11	59327501	59328107	DeepExc_pvalue_1e-2_peak_173470a	46	.	3.80536	4.68991	1.68467	80
chr11	59327501	59328107	DeepExc_pvalue_1e-2_peak_173470b	56	.	4.32609	5.67761	2.41889	409
chr11	59333641	59333932	DeepExc_pvalue_1e-2_peak_173472	72	.	5.26910	7.21123	3.57235	58
chr11	59367805	59368142	DeepExc_pvalue_1e-2_peak_173490	66	.	4.83520	6.65579	3.13334	161
chr11	59370597	59370749	DeepExc_pvalue_1e-2_peak_173491	40	.	3.28138	4.09424	1.36324	72
chr11	59382810	59383987	DeepExc_pvalue_1e-2_peak_173494a	110	.	6.80107	11.02281	6.58034	485
chr11	59382810	59383987	DeepExc_pvalue_1e-2_peak_173494b	156	.	8.68265	15.69569	10.32631	640
chr11	59382810	59383987	DeepExc_pvalue_1e-2_peak_173494c	87	.	5.80889	8.77419	4.79221	882
chr11	59382810	59383987	DeepExc_pvalue_1e-2_peak_173494d	87	.	5.80889	8.77419	4.79221	1124
chr11	59389801	59390205	DeepExc_pvalue_1e-2_peak_173495	85	.	5.77701	8.50271	4.57094	48
chr11	59409163	59409298	DeepExc_pvalue_1e-2_peak_173509	42	.	2.80575	4.27974	1.36324	66
chr11	59436277	59436906	DeepExc_pvalue_1e-2_peak_173517a	47	.	3.97088	4.79614	1.76720	45
chr11	59436277	59436906	DeepExc_pvalue_1e-2_peak_173517b	83	.	5.95632	8.38323	4.47827	272
chr11	59436277	59436906	DeepExc_pvalue_1e-2_peak_173517c	96	.	6.61813	9.67690	5.50811	391
chr11	59521601	59521780	DeepExc_pvalue_1e-2_peak_173550	76	.	5.52893	7.62404	3.89008	120
chr11	59522053	59522203	DeepExc_pvalue_1e-2_peak_173551	64	.	4.91461	6.46443	2.98882	102
chr11	59522335	59523017	DeepExc_pvalue_1e-2_peak_173552a	64	.	4.89267	6.42707	2.95716	125
chr11	59522335	59523017	DeepExc_pvalue_1e-2_peak_173552b	52	.	4.22450	5.22796	2.09738	259
chr11	59555446	59555604	DeepExc_pvalue_1e-2_peak_173570	60	.	4.28119	6.01457	2.65926	69
chr11	59570224	59570323	DeepExc_pvalue_1e-2_peak_173576	46	.	3.44649	4.61288	1.62435	39
chr11	59577590	59578489	DeepExc_pvalue_1e-2_peak_173577	61	.	4.61787	6.11180	2.70663	705
chr11	59586264	59586417	DeepExc_pvalue_1e-2_peak_173579	57	.	4.20239	5.75623	2.48594	47
chr11	59614978	59615082	DeepExc_pvalue_1e-2_peak_173587	42	.	2.80575	4.27974	1.36324	51
chr11	59621056	59621644	DeepExc_pvalue_1e-2_peak_173593	53	.	3.62911	5.37785	2.20066	526
chr11	59712305	59712548	DeepExc_pvalue_1e-2_peak_173618	65	.	4.77897	6.50788	3.02509	194
chr11	59747268	59747358	DeepExc_pvalue_1e-2_peak_173641	42	.	2.80575	4.27974	1.36324	44
chr11	59765789	59765967	DeepExc_pvalue_1e-2_peak_173650	40	.	2.77701	4.09011	1.36324	125
chr11	59782615	59782841	DeepExc_pvalue_1e-2_peak_173658	42	.	2.80575	4.27974	1.36324	59
chr11	59852213	59852355	DeepExc_pvalue_1e-2_peak_173690	60	.	4.28119	6.01457	2.65926	81
chr11	59856580	59856653	DeepExc_pvalue_1e-2_peak_173691	45	.	3.42495	4.53818	1.56469	54
chr11	59884232	59884629	DeepExc_pvalue_1e-2_peak_173704	48	.	3.51278	4.85998	1.81088	68
chr11	59888253	59888582	DeepExc_pvalue_1e-2_peak_173706	47	.	3.49040	4.77340	1.74580	68
chr11	59897765	59897908	DeepExc_pvalue_1e-2_peak_173713	42	.	2.79590	4.21192	1.36324	70
chr11	59898098	59898341	DeepExc_pvalue_1e-2_peak_173714	59	.	3.72787	5.95225	2.62041	105
chr11	59903268	59903507	DeepExc_pvalue_1e-2_peak_173716	79	.	4.67625	7.90267	4.09747	68
chr11	59927199	59927558	DeepExc_pvalue_1e-2_peak_173726	60	.	3.74100	6.04300	2.65926	203
chr11	59933006	59933476	DeepExc_pvalue_1e-2_peak_173730	40	.	2.77701	4.09011	1.36324	247
chr11	59997996	59998259	DeepExc_pvalue_1e-2_peak_173757	42	.	2.80575	4.27974	1.36324	39
chr11	60027237	60027354	DeepExc_pvalue_1e-2_peak_173771	42	.	2.80575	4.27974	1.36324	57
chr11	60051364	60051642	DeepExc_pvalue_1e-2_peak_173786	47	.	3.49040	4.77340	1.74580	71
chr11	60099452	60099779	DeepExc_pvalue_1e-2_peak_173800	39	.	2.75837	3.97911	1.33451	64
chr11	60100072	60100552	DeepExc_pvalue_1e-2_peak_173801	39	.	2.75837	3.97911	1.33451	366
chr11	60106371	60106499	DeepExc_pvalue_1e-2_peak_173805	42	.	2.80575	4.27974	1.36324	63
chr11	60111808	60112086	DeepExc_pvalue_1e-2_peak_173808	42	.	2.79590	4.21192	1.36324	70
chr11	60117166	60117256	DeepExc_pvalue_1e-2_peak_173813	42	.	2.80575	4.27974	1.36324	44
chr11	60163659	60163788	DeepExc_pvalue_1e-2_peak_173838	42	.	2.80575	4.27974	1.36324	63
chr11	60169905	60169984	DeepExc_pvalue_1e-2_peak_173839	42	.	2.80575	4.27974	1.36324	38
chr11	60265896	60266243	DeepExc_pvalue_1e-2_peak_173877	39	.	2.75837	3.97911	1.33451	49
chr11	60266373	60266586	DeepExc_pvalue_1e-2_peak_173878	39	.	2.75837	3.97911	1.33451	49
chr11	60356388	60356593	DeepExc_pvalue_1e-2_peak_173911	42	.	2.80575	4.27974	1.36324	68
chr11	60386198	60386436	DeepExc_pvalue_1e-2_peak_173927	42	.	2.80575	4.27974	1.36324	37
chr11	60425826	60425904	DeepExc_pvalue_1e-2_peak_173942	42	.	2.80575	4.27974	1.36324	38
chr11	60464727	60464834	DeepExc_pvalue_1e-2_peak_173952	40	.	2.77701	4.09011	1.36324	52
chr11	60466693	60467063	DeepExc_pvalue_1e-2_peak_173954	40	.	2.77701	4.09011	1.36324	139
chr11	60472205	60472502	DeepExc_pvalue_1e-2_peak_173958	59	.	3.72787	5.95225	2.62041	244
chr11	60486546	60486668	DeepExc_pvalue_1e-2_peak_173965	42	.	2.80575	4.27974	1.36324	60
chr11	60493471	60493640	DeepExc_pvalue_1e-2_peak_173966	72	.	5.04286	7.25809	3.60265	64
chr11	60510341	60510554	DeepExc_pvalue_1e-2_peak_173969	42	.	2.80575	4.27974	1.36324	41
chr11	60515389	60515510	DeepExc_pvalue_1e-2_peak_173973	39	.	2.75837	3.97911	1.33451	59
chr11	60515799	60515979	DeepExc_pvalue_1e-2_peak_173974	55	.	3.65330	5.50407	2.29294	42
chr11	60520857	60520972	DeepExc_pvalue_1e-2_peak_173976	42	.	2.80575	4.27974	1.36324	56
chr11	60529461	60529745	DeepExc_pvalue_1e-2_peak_173982	42	.	2.79590	4.21192	1.36324	100
chr11	60542931	60543509	DeepExc_pvalue_1e-2_peak_173990	90	.	5.95643	9.06419	5.01834	193
chr11	60553081	60553579	DeepExc_pvalue_1e-2_peak_173994	61	.	4.30812	6.10846	2.70663	393
chr11	60577359	60577487	DeepExc_pvalue_1e-2_peak_174005	42	.	2.79590	4.21192	1.36324	73
chr11	60598261	60598852	DeepExc_pvalue_1e-2_peak_174014	52	.	3.60523	5.26053	2.10914	529
chr11	60609218	60609978	DeepExc_pvalue_1e-2_peak_174019	60	.	4.59207	6.05171	2.66400	59
chr11	60621985	60622278	DeepExc_pvalue_1e-2_peak_174029	40	.	2.77701	4.09011	1.36324	66
chr11	60658326	60658565	DeepExc_pvalue_1e-2_peak_174048	42	.	2.79590	4.21192	1.36324	41
chr11	60668623	60668896	DeepExc_pvalue_1e-2_peak_174051	44	.	3.68270	4.44048	1.49382	110
chr11	60673157	60673256	DeepExc_pvalue_1e-2_peak_174052	99	.	6.74855	9.92096	5.69984	46
chr11	60673592	60673774	DeepExc_pvalue_1e-2_peak_174053	51	.	4.17246	5.17088	2.04707	142
chr11	60673966	60674278	DeepExc_pvalue_1e-2_peak_174054	53	.	4.25894	5.33988	2.17818	161
chr11	60681342	60681774	DeepExc_pvalue_1e-2_peak_174056	52	.	4.19375	5.21198	2.08202	358
chr11	60686659	60686778	DeepExc_pvalue_1e-2_peak_174057	40	.	3.47705	4.02948	1.36324	87
chr11	60691711	60692119	DeepExc_pvalue_1e-2_peak_174059	54	.	4.30354	5.42925	2.24150	350
chr11	60705829	60706081	DeepExc_pvalue_1e-2_peak_174064	49	.	3.89196	4.90993	1.85448	39
chr11	60707946	60708050	DeepExc_pvalue_1e-2_peak_174068	50	.	3.93670	5.01899	1.93878	52
chr11	60730178	60730436	DeepExc_pvalue_1e-2_peak_174083	53	.	3.62911	5.37785	2.20066	195
chr11	60732221	60732613	DeepExc_pvalue_1e-2_peak_174084	52	.	3.60523	5.26053	2.10914	129
chr11	60753561	60753691	DeepExc_pvalue_1e-2_peak_174104	40	.	2.77701	4.09011	1.36324	64
chr11	60760321	60760833	DeepExc_pvalue_1e-2_peak_174107	73	.	4.59728	7.39833	3.71162	439
chr11	60791470	60791702	DeepExc_pvalue_1e-2_peak_174126	48	.	3.51278	4.85998	1.81088	54
chr11	60802748	60802875	DeepExc_pvalue_1e-2_peak_174132	40	.	3.26184	4.03980	1.36324	55
chr11	60805167	60805607	DeepExc_pvalue_1e-2_peak_174133	44	.	3.70261	4.48264	1.52276	213
chr11	60809392	60809941	DeepExc_pvalue_1e-2_peak_174134	46	.	3.76364	4.61492	1.62435	481
chr11	60814358	60814655	DeepExc_pvalue_1e-2_peak_174135	81	.	5.64107	8.12096	4.26875	39
chr11	60820627	60820809	DeepExc_pvalue_1e-2_peak_174136	57	.	3.70268	5.78921	2.50085	71
chr11	60836987	60837161	DeepExc_pvalue_1e-2_peak_174142	55	.	4.12643	5.52700	2.30681	50
chr11	60838057	60838330	DeepExc_pvalue_1e-2_peak_174143	85	.	5.77701	8.50271	4.57094	62
chr11	60846439	60846514	DeepExc_pvalue_1e-2_peak_174147	42	.	2.80575	4.27974	1.36324	36
chr11	60876511	60876917	DeepExc_pvalue_1e-2_peak_174163	48	.	3.51278	4.85998	1.81088	110
chr11	60888188	60888864	DeepExc_pvalue_1e-2_peak_174170	103	.	6.98959	10.38778	6.07627	257
chr11	60897317	60897580	DeepExc_pvalue_1e-2_peak_174171	103	.	6.68282	10.32403	6.01997	121
chr11	60908305	60908392	DeepExc_pvalue_1e-2_peak_174176	42	.	2.80575	4.27974	1.36324	42
chr11	60928442	60929647	DeepExc_pvalue_1e-2_peak_174194	78	.	5.64932	7.81219	4.02874	882
chr11	60934684	60935366	DeepExc_pvalue_1e-2_peak_174195	63	.	4.36300	6.31016	2.86291	233
chr11	60963401	60963489	DeepExc_pvalue_1e-2_peak_174207	42	.	2.80575	4.27974	1.36324	43
chr11	61031092	61031179	DeepExc_pvalue_1e-2_peak_174228	42	.	2.80575	4.27974	1.36324	42
chr11	61047601	61048122	DeepExc_pvalue_1e-2_peak_174235	39	.	2.75837	3.97911	1.33451	71
chr11	61049161	61049290	DeepExc_pvalue_1e-2_peak_174236	56	.	3.67782	5.64059	2.39211	72
chr11	61061623	61061858	DeepExc_pvalue_1e-2_peak_174242	45	.	3.42495	4.53818	1.56469	58
chr11	61062277	61062453	DeepExc_pvalue_1e-2_peak_174243	75	.	5.13743	7.56943	3.84839	47
chr11	61073697	61073823	DeepExc_pvalue_1e-2_peak_174248	42	.	2.80575	4.27974	1.36324	62
chr11	61100597	61101051	DeepExc_pvalue_1e-2_peak_174257	60	.	4.59207	6.05171	2.66400	80
chr11	61112425	61112825	DeepExc_pvalue_1e-2_peak_174259	69	.	4.95172	6.98166	3.38854	244
chr11	61121683	61121913	DeepExc_pvalue_1e-2_peak_174262	40	.	2.77701	4.09011	1.36324	185
chr11	61129341	61129857	DeepExc_pvalue_1e-2_peak_174265	161	.	9.73574	16.13715	10.67086	73
chr11	61150008	61150094	DeepExc_pvalue_1e-2_peak_174271	39	.	2.75837	3.97911	1.33451	42
chr11	61153101	61153393	DeepExc_pvalue_1e-2_peak_174273	59	.	3.72787	5.95225	2.62041	187
chr11	61159853	61160224	DeepExc_pvalue_1e-2_peak_174276	61	.	4.30812	6.10846	2.70663	243
chr11	61196911	61197611	DeepExc_pvalue_1e-2_peak_174291	70	.	4.98173	7.07040	3.45457	62
chr11	61213170	61213561	DeepExc_pvalue_1e-2_peak_174297	70	.	5.18365	7.02331	3.42518	206
chr11	61228303	61228642	DeepExc_pvalue_1e-2_peak_174304	52	.	3.60523	5.26053	2.10914	127
chr11	61241255	61241347	DeepExc_pvalue_1e-2_peak_174311	51	.	3.58166	5.15094	2.02925	44
chr11	61263803	61263923	DeepExc_pvalue_1e-2_peak_174336	40	.	2.77701	4.09011	1.36324	59
chr11	61276614	61277047	DeepExc_pvalue_1e-2_peak_174342	60	.	4.70083	6.06186	2.67273	127
chr11	61284321	61284486	DeepExc_pvalue_1e-2_peak_174343	39	.	3.22347	3.93622	1.31720	41
chr11	61284655	61284728	DeepExc_pvalue_1e-2_peak_174344	39	.	3.24254	3.98716	1.33856	44
chr11	61294306	61294608	DeepExc_pvalue_1e-2_peak_174351	48	.	3.51278	4.85998	1.81088	72
chr11	61302765	61303271	DeepExc_pvalue_1e-2_peak_174354	47	.	3.82673	4.75687	1.74169	282
chr11	61317724	61317797	DeepExc_pvalue_1e-2_peak_174357	43	.	3.36191	4.33276	1.40348	60
chr11	61332494	61332594	DeepExc_pvalue_1e-2_peak_174363	50	.	3.95946	5.07586	1.97603	39
chr11	61338870	61339210	DeepExc_pvalue_1e-2_peak_174365	51	.	4.17246	5.17088	2.04707	55
chr11	61339480	61339723	DeepExc_pvalue_1e-2_peak_174366	51	.	4.17246	5.17088	2.04707	173
chr11	61347185	61347267	DeepExc_pvalue_1e-2_peak_174369	48	.	3.84823	4.80658	1.77455	39
chr11	61348560	61348739	DeepExc_pvalue_1e-2_peak_174370	50	.	3.93670	5.01899	1.93878	34
chr11	61348989	61349118	DeepExc_pvalue_1e-2_peak_174371	50	.	3.93670	5.01899	1.93878	67
chr11	61355032	61355130	DeepExc_pvalue_1e-2_peak_174372	52	.	4.02933	5.25693	2.10914	49
chr11	61367654	61367958	DeepExc_pvalue_1e-2_peak_174375	45	.	3.72273	4.52573	1.56257	51
chr11	61370623	61370802	DeepExc_pvalue_1e-2_peak_174377	86	.	6.05510	8.67509	4.70936	97
chr11	61383603	61383885	DeepExc_pvalue_1e-2_peak_174384	51	.	3.58166	5.15094	2.02925	203
chr11	61395737	61395850	DeepExc_pvalue_1e-2_peak_174391	42	.	2.80575	4.27974	1.36324	55
chr11	61421031	61421504	DeepExc_pvalue_1e-2_peak_174401	42	.	2.80575	4.27974	1.36324	407
chr11	61423444	61423576	DeepExc_pvalue_1e-2_peak_174403	42	.	2.79590	4.21192	1.36324	65
chr11	61429597	61429708	DeepExc_pvalue_1e-2_peak_174408	42	.	2.80575	4.27974	1.36324	54
chr11	61447509	61447949	DeepExc_pvalue_1e-2_peak_174412	58	.	4.49169	5.82547	2.53254	270
chr11	61455897	61456006	DeepExc_pvalue_1e-2_peak_174414	57	.	4.20239	5.75623	2.48594	53
chr11	61456803	61456876	DeepExc_pvalue_1e-2_peak_174415	42	.	3.34141	4.26972	1.36324	34
chr11	61465757	61466165	DeepExc_pvalue_1e-2_peak_174418	56	.	4.41924	5.66894	2.41701	117
chr11	61481210	61481283	DeepExc_pvalue_1e-2_peak_174421	39	.	3.22347	3.93622	1.31720	33
chr11	61486140	61486264	DeepExc_pvalue_1e-2_peak_174423	40	.	3.26184	4.03980	1.36324	36
chr11	61528491	61528628	DeepExc_pvalue_1e-2_peak_174438	42	.	2.79590	4.21192	1.36324	67
chr11	61536635	61536751	DeepExc_pvalue_1e-2_peak_174443	42	.	2.80575	4.27974	1.36324	57
chr11	61550679	61550778	DeepExc_pvalue_1e-2_peak_174453	42	.	2.80575	4.27974	1.36324	48
chr11	61559911	61560645	DeepExc_pvalue_1e-2_peak_174461	50	.	3.55840	5.04815	1.95312	221
chr11	61582665	61582738	DeepExc_pvalue_1e-2_peak_174472	40	.	3.26184	4.03980	1.36324	47
chr11	61583008	61583270	DeepExc_pvalue_1e-2_peak_174473	53	.	4.05318	5.32112	2.16182	192
chr11	61584323	61584407	DeepExc_pvalue_1e-2_peak_174475	39	.	3.24254	3.98716	1.33856	42
chr11	61595398	61595850	DeepExc_pvalue_1e-2_peak_174477	96	.	6.44693	9.64370	5.47883	104
chr11	61659326	61659472	DeepExc_pvalue_1e-2_peak_174513	45	.	3.42495	4.53818	1.56469	72
chr11	61685112	61685452	DeepExc_pvalue_1e-2_peak_174530	42	.	2.80575	4.27974	1.36324	51
chr11	61716913	61717308	DeepExc_pvalue_1e-2_peak_174533	78	.	5.20246	7.80107	4.01994	59
chr11	61723666	61723788	DeepExc_pvalue_1e-2_peak_174538	42	.	2.80575	4.27974	1.36324	60
chr11	61734700	61734859	DeepExc_pvalue_1e-2_peak_174543	49	.	3.91420	4.96371	1.89022	67
chr11	61735106	61735459	DeepExc_pvalue_1e-2_peak_174544	50	.	3.93670	5.01899	1.93878	46
chr11	61745927	61746120	DeepExc_pvalue_1e-2_peak_174552	40	.	2.77701	4.09011	1.36324	155
chr11	61772393	61773059	DeepExc_pvalue_1e-2_peak_174559	77	.	4.65983	7.78896	4.01625	407
chr11	61785013	61785157	DeepExc_pvalue_1e-2_peak_174563	42	.	2.80575	4.27974	1.36324	71
chr11	61875489	61875861	DeepExc_pvalue_1e-2_peak_174581	60	.	3.74100	6.04300	2.65926	176
chr11	61891195	61891547	DeepExc_pvalue_1e-2_peak_174586	146	.	8.91699	14.64088	9.45849	100
chr11	61891924	61892004	DeepExc_pvalue_1e-2_peak_174587	39	.	3.24254	3.98716	1.33856	57
chr11	61912278	61912423	DeepExc_pvalue_1e-2_peak_174595	42	.	2.79590	4.21192	1.36324	76
chr11	61938677	61939220	DeepExc_pvalue_1e-2_peak_174602	55	.	3.65330	5.50407	2.29294	150
chr11	62001397	62001495	DeepExc_pvalue_1e-2_peak_174614	42	.	2.80575	4.27974	1.36324	48
chr11	62065145	62065306	DeepExc_pvalue_1e-2_peak_174623	42	.	2.80575	4.27974	1.36324	45
chr11	62104525	62105049	DeepExc_pvalue_1e-2_peak_174632	40	.	2.77701	4.09011	1.36324	373
chr11	62105197	62105657	DeepExc_pvalue_1e-2_peak_174633	40	.	2.77701	4.09011	1.36324	67
chr11	62120018	62120265	DeepExc_pvalue_1e-2_peak_174636	42	.	2.80575	4.27974	1.36324	56
chr11	62162244	62162832	DeepExc_pvalue_1e-2_peak_174645	55	.	3.65330	5.50407	2.29294	64
chr11	62178957	62179467	DeepExc_pvalue_1e-2_peak_174652	42	.	2.79590	4.21192	1.36324	198
chr11	62186048	62186167	DeepExc_pvalue_1e-2_peak_174656	39	.	2.75837	3.97911	1.33451	58
chr11	62195608	62195734	DeepExc_pvalue_1e-2_peak_174667	59	.	3.72787	5.95225	2.62041	68
chr11	62203587	62203998	DeepExc_pvalue_1e-2_peak_174672	60	.	3.74100	6.04300	2.65926	359
chr11	62255634	62255759	DeepExc_pvalue_1e-2_peak_174678	42	.	2.80575	4.27974	1.36324	61
chr11	62320492	62320682	DeepExc_pvalue_1e-2_peak_174697	49	.	3.53544	4.95138	1.88198	71
chr11	62323750	62323855	DeepExc_pvalue_1e-2_peak_174698	91	.	5.99366	9.19080	5.11962	54
chr11	62341346	62341722	DeepExc_pvalue_1e-2_peak_174706	53	.	4.07731	5.38744	2.20309	337
chr11	62342327	62342400	DeepExc_pvalue_1e-2_peak_174707	40	.	3.26184	4.03980	1.36324	57
chr11	62358805	62359256	DeepExc_pvalue_1e-2_peak_174711	102	.	6.26791	10.27468	5.98472	337
chr11	62368751	62369433	DeepExc_pvalue_1e-2_peak_174716	65	.	4.41930	6.53368	3.03870	623
chr11	62369703	62369880	DeepExc_pvalue_1e-2_peak_174717	49	.	3.53544	4.95138	1.88198	111
chr11	62388918	62389303	DeepExc_pvalue_1e-2_peak_174731	46	.	3.46831	4.69117	1.68467	333
chr11	62389493	62389718	DeepExc_pvalue_1e-2_peak_174732	62	.	4.33539	6.20685	2.78333	30
chr11	62414110	62414306	DeepExc_pvalue_1e-2_peak_174738	70	.	4.98173	7.07040	3.45457	67
chr11	62420278	62420965	DeepExc_pvalue_1e-2_peak_174739	42	.	2.80575	4.27974	1.36324	336
chr11	62432507	62432956	DeepExc_pvalue_1e-2_peak_174742	67	.	4.86381	6.73327	3.19980	181
chr11	62457336	62457529	DeepExc_pvalue_1e-2_peak_174757	40	.	2.77701	4.09011	1.36324	54
chr11	62473662	62473994	DeepExc_pvalue_1e-2_peak_174763	77	.	5.62035	7.75457	3.99293	282
chr11	62474837	62475295	DeepExc_pvalue_1e-2_peak_174764	52	.	4.23699	5.29645	2.14269	187
chr11	62477024	62477309	DeepExc_pvalue_1e-2_peak_174765	65	.	4.96877	6.57675	3.07704	47
chr11	62494999	62495251	DeepExc_pvalue_1e-2_peak_174769	66	.	4.83520	6.65579	3.13334	161
chr11	62521360	62521553	DeepExc_pvalue_1e-2_peak_174778	51	.	4.00577	5.19473	2.06692	104
chr11	62521688	62522045	DeepExc_pvalue_1e-2_peak_174779	79	.	5.57547	7.94761	4.12655	176
chr11	62528947	62529179	DeepExc_pvalue_1e-2_peak_174782	53	.	3.62911	5.37785	2.20066	100
chr11	62538355	62538804	DeepExc_pvalue_1e-2_peak_174791	53	.	3.62911	5.37785	2.20066	300
chr11	62559121	62559642	DeepExc_pvalue_1e-2_peak_174800	45	.	3.74308	4.56981	1.59305	420
chr11	62572729	62573323	DeepExc_pvalue_1e-2_peak_174802	66	.	4.44800	6.65517	3.13334	310
chr11	62580367	62580485	DeepExc_pvalue_1e-2_peak_174808	42	.	2.80575	4.27974	1.36324	58
chr11	62599210	62599788	DeepExc_pvalue_1e-2_peak_174812	67	.	4.47708	6.78418	3.23652	153
chr11	62607052	62607173	DeepExc_pvalue_1e-2_peak_174815	50	.	3.95946	5.07586	1.97603	54
chr11	62609025	62609392	DeepExc_pvalue_1e-2_peak_174817	64	.	4.75135	6.43718	2.96307	68
chr11	62623362	62623631	DeepExc_pvalue_1e-2_peak_174821	42	.	2.80575	4.27974	1.36324	221
chr11	62631459	62631555	DeepExc_pvalue_1e-2_peak_174825	60	.	3.74100	6.04300	2.65926	43
chr11	62648225	62648411	DeepExc_pvalue_1e-2_peak_174828	59	.	3.72787	5.95225	2.62041	69
chr11	62648612	62648846	DeepExc_pvalue_1e-2_peak_174829	42	.	2.79590	4.21192	1.36324	59
chr11	62649745	62649859	DeepExc_pvalue_1e-2_peak_174830	42	.	2.79590	4.21192	1.36324	56
chr11	62658685	62658965	DeepExc_pvalue_1e-2_peak_174832	42	.	2.80575	4.27974	1.36324	70
chr11	62673697	62673770	DeepExc_pvalue_1e-2_peak_174838	46	.	3.44649	4.61288	1.62435	51
chr11	62688654	62689032	DeepExc_pvalue_1e-2_peak_174843	43	.	3.66300	4.39923	1.45571	253
chr11	62701377	62701948	DeepExc_pvalue_1e-2_peak_174850	48	.	3.51278	4.85998	1.81088	58
chr11	62719954	62720044	DeepExc_pvalue_1e-2_peak_174862	42	.	2.80575	4.27974	1.36324	44
chr11	62725919	62726081	DeepExc_pvalue_1e-2_peak_174866	40	.	2.77701	4.09011	1.36324	112
chr11	62726425	62726538	DeepExc_pvalue_1e-2_peak_174867	40	.	2.77701	4.09011	1.36324	55
chr11	62783498	62783638	DeepExc_pvalue_1e-2_peak_174888	40	.	2.77701	4.09011	1.36324	69
chr11	62784157	62784533	DeepExc_pvalue_1e-2_peak_174889	40	.	2.77701	4.09011	1.36324	57
chr11	62791046	62791488	DeepExc_pvalue_1e-2_peak_174895	39	.	2.75837	3.97911	1.33451	224
chr11	62791728	62791813	DeepExc_pvalue_1e-2_peak_174896	40	.	2.77701	4.09011	1.36324	41
chr11	62801977	62802094	DeepExc_pvalue_1e-2_peak_174897	42	.	2.80575	4.27974	1.36324	57
chr11	62830399	62830530	DeepExc_pvalue_1e-2_peak_174902	42	.	2.80575	4.27974	1.36324	64
chr11	63350932	63351072	DeepExc_pvalue_1e-2_peak_174994	42	.	2.80575	4.27974	1.36324	69
chr11	63360766	63360896	DeepExc_pvalue_1e-2_peak_174996	42	.	2.80575	4.27974	1.36324	64
chr11	63395000	63395121	DeepExc_pvalue_1e-2_peak_175007	42	.	2.80575	4.27974	1.36324	59
chr11	63403297	63403593	DeepExc_pvalue_1e-2_peak_175012	42	.	2.80575	4.27974	1.36324	231
chr11	63419991	63420126	DeepExc_pvalue_1e-2_peak_175020	42	.	2.79590	4.21192	1.36324	66
chr11	63438907	63439307	DeepExc_pvalue_1e-2_peak_175025	73	.	5.07400	7.35758	3.68258	54
chr11	63448373	63448511	DeepExc_pvalue_1e-2_peak_175026	50	.	3.95946	5.07586	1.97603	68
chr11	63448781	63449161	DeepExc_pvalue_1e-2_peak_175027	51	.	4.00577	5.19473	2.06692	308
chr11	63487192	63487285	DeepExc_pvalue_1e-2_peak_175048	42	.	2.80575	4.27974	1.36324	45
chr11	63505054	63505156	DeepExc_pvalue_1e-2_peak_175056	42	.	2.80575	4.27974	1.36324	50
chr11	63528842	63529002	DeepExc_pvalue_1e-2_peak_175063	39	.	3.22347	3.93622	1.31720	33
chr11	63536550	63536882	DeepExc_pvalue_1e-2_peak_175067	42	.	3.34141	4.26972	1.36324	30
chr11	63581473	63581771	DeepExc_pvalue_1e-2_peak_175086	53	.	3.62911	5.37785	2.20066	150
chr11	63595545	63595628	DeepExc_pvalue_1e-2_peak_175091	42	.	2.80575	4.27974	1.36324	40
chr11	63605927	63606638	DeepExc_pvalue_1e-2_peak_175100	49	.	3.53544	4.95138	1.88198	298
chr11	63639485	63639569	DeepExc_pvalue_1e-2_peak_175111	42	.	2.79590	4.21192	1.36324	41
chr11	63647697	63647813	DeepExc_pvalue_1e-2_peak_175120	53	.	3.62911	5.37785	2.20066	60
chr11	63650436	63650563	DeepExc_pvalue_1e-2_peak_175122	42	.	2.79590	4.21192	1.36324	62
chr11	63656056	63656170	DeepExc_pvalue_1e-2_peak_175127	42	.	2.80575	4.27974	1.36324	56
chr11	63664755	63665630	DeepExc_pvalue_1e-2_peak_175132	70	.	4.53638	7.06887	3.45457	430
chr11	63672721	63672854	DeepExc_pvalue_1e-2_peak_175133	40	.	3.28138	4.09424	1.36324	83
chr11	63674885	63674969	DeepExc_pvalue_1e-2_peak_175134	40	.	3.26184	4.03980	1.36324	13
chr11	63677397	63677470	DeepExc_pvalue_1e-2_peak_175135	40	.	3.28138	4.09424	1.36324	56
chr11	63683574	63683811	DeepExc_pvalue_1e-2_peak_175136	46	.	3.46831	4.69117	1.68467	202
chr11	63699469	63699716	DeepExc_pvalue_1e-2_peak_175152	49	.	3.53544	4.95138	1.88198	48
chr11	63706274	63706947	DeepExc_pvalue_1e-2_peak_175156	53	.	3.62911	5.37785	2.20066	72
chr11	63713442	63713547	DeepExc_pvalue_1e-2_peak_175158	60	.	3.74100	6.04300	2.65926	52
chr11	63741710	63742165	DeepExc_pvalue_1e-2_peak_175174	69	.	4.50653	6.92169	3.33962	220
chr11	63803254	63803375	DeepExc_pvalue_1e-2_peak_175208	62	.	4.33539	6.20685	2.78333	71
chr11	63846255	63846559	DeepExc_pvalue_1e-2_peak_175241	40	.	2.77701	4.09011	1.36324	235
chr11	63898374	63898534	DeepExc_pvalue_1e-2_peak_175280	42	.	2.80575	4.27974	1.36324	37
chr11	63920665	63920928	DeepExc_pvalue_1e-2_peak_175294	56	.	3.67782	5.64059	2.39211	57
chr11	63923160	63923301	DeepExc_pvalue_1e-2_peak_175296	42	.	2.80575	4.27974	1.36324	69
chr11	63953277	63953718	DeepExc_pvalue_1e-2_peak_175304	78	.	5.20246	7.80107	4.01994	177
chr11	63993630	63993858	DeepExc_pvalue_1e-2_peak_175317	53	.	3.62911	5.37785	2.20066	188
chr11	64008498	64008571	DeepExc_pvalue_1e-2_peak_175326	40	.	3.28138	4.09424	1.36324	45
chr11	64008875	64009225	DeepExc_pvalue_1e-2_peak_175327	83	.	5.70823	8.30550	4.41817	277
chr11	64048905	64048978	DeepExc_pvalue_1e-2_peak_175346	43	.	3.36191	4.33276	1.40348	37
chr11	64051639	64051820	DeepExc_pvalue_1e-2_peak_175347	42	.	3.34141	4.26972	1.36324	66
chr11	64059451	64059725	DeepExc_pvalue_1e-2_peak_175349	69	.	4.50653	6.92169	3.33962	207
chr11	64072629	64073017	DeepExc_pvalue_1e-2_peak_175355	58	.	4.22833	5.83877	2.53880	348
chr11	64085100	64085309	DeepExc_pvalue_1e-2_peak_175362	48	.	3.51278	4.85998	1.81088	146
chr11	64105011	64105125	DeepExc_pvalue_1e-2_peak_175370	42	.	2.80575	4.27974	1.36324	56
chr11	64126556	64126780	DeepExc_pvalue_1e-2_peak_175380	40	.	2.77701	4.09011	1.36324	68
chr11	64127653	64127972	DeepExc_pvalue_1e-2_peak_175382	56	.	3.67782	5.64059	2.39211	127
chr11	64140308	64140851	DeepExc_pvalue_1e-2_peak_175386	60	.	3.74100	6.04300	2.65926	348
chr11	64152679	64152891	DeepExc_pvalue_1e-2_peak_175391	56	.	3.67782	5.64059	2.39211	144
chr11	64153102	64153186	DeepExc_pvalue_1e-2_peak_175392	56	.	3.67782	5.64059	2.39211	41
chr11	64158413	64158646	DeepExc_pvalue_1e-2_peak_175397	42	.	2.80575	4.27974	1.36324	165
chr11	64257428	64257607	DeepExc_pvalue_1e-2_peak_175427	42	.	2.80575	4.27974	1.36324	38
chr11	64307058	64307136	DeepExc_pvalue_1e-2_peak_175441	42	.	2.80575	4.27974	1.36324	38
chr11	64368202	64368287	DeepExc_pvalue_1e-2_peak_175469	39	.	2.75837	3.97911	1.33451	41
chr11	64377076	64377247	DeepExc_pvalue_1e-2_peak_175480	52	.	3.60523	5.26053	2.10914	59
chr11	64386763	64387041	DeepExc_pvalue_1e-2_peak_175487	48	.	3.51278	4.85998	1.81088	175
chr11	64410845	64411237	DeepExc_pvalue_1e-2_peak_175502	83	.	5.33760	8.34085	4.44135	335
chr11	64416568	64416824	DeepExc_pvalue_1e-2_peak_175506	40	.	2.77701	4.09011	1.36324	191
chr11	64443152	64443450	DeepExc_pvalue_1e-2_peak_175519	60	.	3.74100	6.04300	2.65926	227
chr11	64462450	64462651	DeepExc_pvalue_1e-2_peak_175531	42	.	2.80575	4.27974	1.36324	62
chr11	64464366	64464476	DeepExc_pvalue_1e-2_peak_175532	42	.	2.80575	4.27974	1.36324	54
chr11	64500822	64501049	DeepExc_pvalue_1e-2_peak_175552	42	.	2.80575	4.27974	1.36324	174
chr11	64515771	64515939	DeepExc_pvalue_1e-2_peak_175559	42	.	2.80575	4.27974	1.36324	117
chr11	64546060	64546455	DeepExc_pvalue_1e-2_peak_175565	78	.	5.20246	7.80107	4.01994	143
chr11	64559538	64559731	DeepExc_pvalue_1e-2_peak_175570	42	.	2.79590	4.21192	1.36324	63
chr11	64570724	64570868	DeepExc_pvalue_1e-2_peak_175577	42	.	2.80575	4.27974	1.36324	71
chr11	64577995	64578441	DeepExc_pvalue_1e-2_peak_175581	73	.	4.59728	7.39833	3.71162	248
chr11	64614649	64614761	DeepExc_pvalue_1e-2_peak_175583	42	.	2.80575	4.27974	1.36324	55
chr11	64637128	64637217	DeepExc_pvalue_1e-2_peak_175589	42	.	2.80575	4.27974	1.36324	43
chr11	64645850	64646547	DeepExc_pvalue_1e-2_peak_175593	83	.	5.33760	8.34085	4.44135	425
chr11	64685846	64685931	DeepExc_pvalue_1e-2_peak_175605	42	.	2.80575	4.27974	1.36324	41
chr11	64691324	64692196	DeepExc_pvalue_1e-2_peak_175608	70	.	4.53638	7.06887	3.45457	374
chr11	64736610	64737057	DeepExc_pvalue_1e-2_peak_175619	42	.	2.80575	4.27974	1.36324	388
chr11	64752910	64753046	DeepExc_pvalue_1e-2_peak_175626	42	.	2.80575	4.27974	1.36324	44
chr11	64760942	64761102	DeepExc_pvalue_1e-2_peak_175631	40	.	2.77701	4.09011	1.36324	41
chr11	64761285	64761398	DeepExc_pvalue_1e-2_peak_175632	40	.	2.77701	4.09011	1.36324	55
chr11	64761686	64761776	DeepExc_pvalue_1e-2_peak_175633	40	.	2.77701	4.09011	1.36324	44
chr11	64775645	64775765	DeepExc_pvalue_1e-2_peak_175637	42	.	2.80575	4.27974	1.36324	59
chr11	64781137	64781354	DeepExc_pvalue_1e-2_peak_175640	42	.	2.80575	4.27974	1.36324	46
chr11	64794950	64795354	DeepExc_pvalue_1e-2_peak_175645	42	.	2.80575	4.27974	1.36324	37
chr11	64808251	64808507	DeepExc_pvalue_1e-2_peak_175646	42	.	2.80575	4.27974	1.36324	65
chr11	64808692	64808812	DeepExc_pvalue_1e-2_peak_175647	60	.	3.74100	6.04300	2.65926	61
chr11	64815213	64815338	DeepExc_pvalue_1e-2_peak_175650	42	.	2.80575	4.27974	1.36324	61
chr11	64851613	64851703	DeepExc_pvalue_1e-2_peak_175660	42	.	2.80575	4.27974	1.36324	44
chr11	64879242	64879452	DeepExc_pvalue_1e-2_peak_175671	39	.	2.75837	3.97911	1.33451	172
chr11	64884925	64884998	DeepExc_pvalue_1e-2_peak_175676	46	.	3.44649	4.61288	1.62435	35
chr11	64885163	64885236	DeepExc_pvalue_1e-2_peak_175677	46	.	3.46831	4.69117	1.68467	35
chr11	64885370	64885443	DeepExc_pvalue_1e-2_peak_175678	46	.	3.44649	4.61288	1.62435	34
chr11	64890419	64890521	DeepExc_pvalue_1e-2_peak_175681	39	.	2.75837	3.97911	1.33451	50
chr11	64902146	64902454	DeepExc_pvalue_1e-2_peak_175688	42	.	2.80575	4.27974	1.36324	267
chr11	64937098	64937232	DeepExc_pvalue_1e-2_peak_175691	42	.	2.80575	4.27974	1.36324	66
chr11	64954359	64954479	DeepExc_pvalue_1e-2_peak_175696	42	.	2.80575	4.27974	1.36324	59
chr11	65065674	65065790	DeepExc_pvalue_1e-2_peak_175723	42	.	2.80575	4.27974	1.36324	57
chr11	65082001	65082482	DeepExc_pvalue_1e-2_peak_175732	66	.	4.44800	6.65517	3.13334	385
chr11	65121802	65122391	DeepExc_pvalue_1e-2_peak_175752	53	.	3.62911	5.37785	2.20066	344
chr11	65149891	65150102	DeepExc_pvalue_1e-2_peak_175764	50	.	3.55840	5.04815	1.95312	58
chr11	65174643	65174736	DeepExc_pvalue_1e-2_peak_175782	42	.	2.80575	4.27974	1.36324	45
chr11	65244637	65244772	DeepExc_pvalue_1e-2_peak_175806	40	.	2.77701	4.09011	1.36324	66
chr11	65248805	65249059	DeepExc_pvalue_1e-2_peak_175811	39	.	2.75837	3.97911	1.33451	213
chr11	65255072	65255496	DeepExc_pvalue_1e-2_peak_175815	46	.	3.46831	4.69117	1.68467	405
chr11	65275428	65275501	DeepExc_pvalue_1e-2_peak_175824	42	.	3.32116	4.20906	1.36324	49
chr11	65292489	65292696	DeepExc_pvalue_1e-2_peak_175830	65	.	4.41930	6.53368	3.03870	68
chr11	65322978	65323085	DeepExc_pvalue_1e-2_peak_175850	42	.	2.80575	4.27974	1.36324	52
chr11	65326109	65326216	DeepExc_pvalue_1e-2_peak_175852	42	.	2.80575	4.27974	1.36324	52
chr11	65337565	65337991	DeepExc_pvalue_1e-2_peak_175857	51	.	3.58166	5.15094	2.02925	366
chr11	65361283	65361368	DeepExc_pvalue_1e-2_peak_175876	42	.	2.80575	4.27974	1.36324	41
chr11	65374568	65375119	DeepExc_pvalue_1e-2_peak_175880	73	.	4.59728	7.39833	3.71162	133
chr11	65381782	65382193	DeepExc_pvalue_1e-2_peak_175886	40	.	2.77701	4.09011	1.36324	53
chr11	65408092	65408172	DeepExc_pvalue_1e-2_peak_175895	42	.	2.80575	4.27974	1.36324	39
chr11	65479355	65479493	DeepExc_pvalue_1e-2_peak_175912	42	.	2.80575	4.27974	1.36324	68
chr11	65479959	65480046	DeepExc_pvalue_1e-2_peak_175914	42	.	2.80575	4.27974	1.36324	42
chr11	65488200	65488416	DeepExc_pvalue_1e-2_peak_175919	52	.	3.60523	5.26053	2.10914	134
chr11	65506309	65506444	DeepExc_pvalue_1e-2_peak_175924	42	.	2.80575	4.27974	1.36324	66
chr11	65547489	65547768	DeepExc_pvalue_1e-2_peak_175933	55	.	3.65330	5.50407	2.29294	185
chr11	65548368	65548534	DeepExc_pvalue_1e-2_peak_175934	55	.	3.65330	5.50407	2.29294	126
chr11	65558456	65558572	DeepExc_pvalue_1e-2_peak_175937	42	.	2.80575	4.27974	1.36324	57
chr11	65566306	65566427	DeepExc_pvalue_1e-2_peak_175943	42	.	2.80575	4.27974	1.36324	59
chr11	65585829	65585951	DeepExc_pvalue_1e-2_peak_175948	42	.	2.80575	4.27974	1.36324	60
chr11	65600640	65600819	DeepExc_pvalue_1e-2_peak_175952	42	.	2.79590	4.21192	1.36324	37
chr11	65601370	65601448	DeepExc_pvalue_1e-2_peak_175954	42	.	2.79590	4.21192	1.36324	38
chr11	65627000	65627206	DeepExc_pvalue_1e-2_peak_175963	46	.	3.44649	4.61288	1.62435	71
chr11	65660901	65660974	DeepExc_pvalue_1e-2_peak_175984	43	.	3.36191	4.33276	1.40348	33
chr11	65686500	65686851	DeepExc_pvalue_1e-2_peak_175987	59	.	4.25459	5.92478	2.61056	51
chr11	65708960	65709067	DeepExc_pvalue_1e-2_peak_175994	42	.	2.80575	4.27974	1.36324	52
chr11	65729082	65729184	DeepExc_pvalue_1e-2_peak_176002	60	.	3.74100	6.04300	2.65926	50
chr11	65751292	65751377	DeepExc_pvalue_1e-2_peak_176008	42	.	2.80575	4.27974	1.36324	41
chr11	65756049	65756176	DeepExc_pvalue_1e-2_peak_176011	42	.	2.79590	4.21192	1.36324	49
chr11	65769702	65769826	DeepExc_pvalue_1e-2_peak_176017	98	.	5.61150	9.84124	5.63871	65
chr11	65819599	65820052	DeepExc_pvalue_1e-2_peak_176031	48	.	3.51278	4.85998	1.81088	83
chr11	65854787	65854939	DeepExc_pvalue_1e-2_peak_176049	42	.	2.80575	4.27974	1.36324	71
chr11	65932628	65932769	DeepExc_pvalue_1e-2_peak_176065	42	.	2.80575	4.27974	1.36324	69
chr11	65990214	65990450	DeepExc_pvalue_1e-2_peak_176079	59	.	3.72787	5.95225	2.62041	168
chr11	65991796	65991926	DeepExc_pvalue_1e-2_peak_176080	42	.	2.80575	4.27974	1.36324	53
chr11	66035702	66036035	DeepExc_pvalue_1e-2_peak_176106	53	.	3.62911	5.37785	2.20066	274
chr11	66056379	66056452	DeepExc_pvalue_1e-2_peak_176119	42	.	3.32116	4.20906	1.36324	44
chr11	66056609	66056683	DeepExc_pvalue_1e-2_peak_176120	40	.	3.26184	4.03980	1.36324	36
chr11	66080248	66080493	DeepExc_pvalue_1e-2_peak_176132	49	.	3.53544	4.95138	1.88198	164
chr11	66112566	66112781	DeepExc_pvalue_1e-2_peak_176151	50	.	3.55840	5.04815	1.95312	153
chr11	66115120	66115694	DeepExc_pvalue_1e-2_peak_176153	51	.	3.58166	5.15094	2.02925	237
chr11	66153617	66153838	DeepExc_pvalue_1e-2_peak_176166	42	.	2.80575	4.27974	1.36324	181
chr11	66176460	66176635	DeepExc_pvalue_1e-2_peak_176173	60	.	3.74100	6.04300	2.65926	105
chr11	66233635	66234393	DeepExc_pvalue_1e-2_peak_176194	49	.	3.53544	4.95138	1.88198	675
chr11	66239826	66239944	DeepExc_pvalue_1e-2_peak_176199	42	.	2.79590	4.21192	1.36324	58
chr11	66247722	66248140	DeepExc_pvalue_1e-2_peak_176204	50	.	3.55840	5.04815	1.95312	56
chr11	66278057	66278167	DeepExc_pvalue_1e-2_peak_176211	42	.	2.80575	4.27974	1.36324	54
chr11	66346498	66346686	DeepExc_pvalue_1e-2_peak_176244	42	.	2.80575	4.27974	1.36324	45
chr11	66383838	66384274	DeepExc_pvalue_1e-2_peak_176256	69	.	4.50653	6.92169	3.33962	170
chr11	66392473	66392596	DeepExc_pvalue_1e-2_peak_176262	42	.	2.80575	4.27974	1.36324	60
chr11	66405803	66406043	DeepExc_pvalue_1e-2_peak_176266	42	.	2.80575	4.27974	1.36324	176
chr11	66445375	66445593	DeepExc_pvalue_1e-2_peak_176281	60	.	3.74100	6.04300	2.65926	176
chr11	66473470	66473700	DeepExc_pvalue_1e-2_peak_176296	42	.	2.80575	4.27974	1.36324	97
chr11	66488158	66488244	DeepExc_pvalue_1e-2_peak_176305	42	.	2.80575	4.27974	1.36324	42
chr11	66550816	66550925	DeepExc_pvalue_1e-2_peak_176323	42	.	2.80575	4.27974	1.36324	53
chr11	66594981	66595161	DeepExc_pvalue_1e-2_peak_176338	42	.	2.80575	4.27974	1.36324	48
chr11	66610563	66611024	DeepExc_pvalue_1e-2_peak_176347	49	.	3.53544	4.95138	1.88198	161
chr11	66616767	66616881	DeepExc_pvalue_1e-2_peak_176351	42	.	2.80575	4.27974	1.36324	56
chr11	66649536	66649657	DeepExc_pvalue_1e-2_peak_176366	42	.	2.80575	4.27974	1.36324	59
chr11	66725672	66726227	DeepExc_pvalue_1e-2_peak_176382	61	.	4.30812	6.10846	2.70663	167
chr11	66738290	66738510	DeepExc_pvalue_1e-2_peak_176383	42	.	2.80575	4.27974	1.36324	149
chr11	66781134	66781274	DeepExc_pvalue_1e-2_peak_176389	42	.	2.80575	4.27974	1.36324	69
chr11	66795822	66795901	DeepExc_pvalue_1e-2_peak_176399	42	.	2.80575	4.27974	1.36324	38
chr11	66886569	66886837	DeepExc_pvalue_1e-2_peak_176433	42	.	2.80575	4.27974	1.36324	61
chr11	66935687	66935802	DeepExc_pvalue_1e-2_peak_176439	42	.	2.80575	4.27974	1.36324	56
chr11	67007245	67007744	DeepExc_pvalue_1e-2_peak_176454	56	.	3.67782	5.64059	2.39211	184
chr11	67009465	67009556	DeepExc_pvalue_1e-2_peak_176457	39	.	2.75837	3.97911	1.33451	44
chr11	67026211	67026403	DeepExc_pvalue_1e-2_peak_176463	39	.	2.75837	3.97911	1.33451	111
chr11	67058477	67058625	DeepExc_pvalue_1e-2_peak_176484	40	.	2.77701	4.09011	1.36324	106
chr11	67085216	67085290	DeepExc_pvalue_1e-2_peak_176494	39	.	2.75837	3.97911	1.33451	36
chr11	67120883	67121236	DeepExc_pvalue_1e-2_peak_176506	42	.	2.80575	4.27974	1.36324	196
chr11	67155088	67155364	DeepExc_pvalue_1e-2_peak_176518	42	.	2.79590	4.21192	1.36324	218
chr11	67160294	67160431	DeepExc_pvalue_1e-2_peak_176523	42	.	2.79590	4.21192	1.36324	67
chr11	67168640	67169882	DeepExc_pvalue_1e-2_peak_176525	97	.	6.14736	9.76055	5.57069	803
chr11	67182485	67182682	DeepExc_pvalue_1e-2_peak_176531	39	.	2.75837	3.97911	1.33451	72
chr11	67188546	67188989	DeepExc_pvalue_1e-2_peak_176533	66	.	4.44800	6.65517	3.13334	242
chr11	67195790	67195914	DeepExc_pvalue_1e-2_peak_176535	42	.	2.80575	4.27974	1.36324	61
chr11	67202552	67202684	DeepExc_pvalue_1e-2_peak_176537	39	.	2.75837	3.97911	1.33451	48
chr11	67236706	67236996	DeepExc_pvalue_1e-2_peak_176558	50	.	3.55840	5.04815	1.95312	207
chr11	67250470	67250659	DeepExc_pvalue_1e-2_peak_176565	39	.	2.75837	3.97911	1.33451	54
chr11	67250885	67251035	DeepExc_pvalue_1e-2_peak_176566	39	.	2.75837	3.97911	1.33451	110
chr11	67275300	67275424	DeepExc_pvalue_1e-2_peak_176580	42	.	2.80575	4.27974	1.36324	61
chr11	67275929	67276022	DeepExc_pvalue_1e-2_peak_176582	42	.	2.80575	4.27974	1.36324	45
chr11	67350977	67351333	DeepExc_pvalue_1e-2_peak_176597	55	.	3.65330	5.50407	2.29294	287
chr11	67374241	67374463	DeepExc_pvalue_1e-2_peak_176605	42	.	2.80575	4.27974	1.36324	61
chr11	67381684	67382146	DeepExc_pvalue_1e-2_peak_176606	42	.	2.80575	4.27974	1.36324	67
chr11	67405937	67406153	DeepExc_pvalue_1e-2_peak_176617	42	.	2.80575	4.27974	1.36324	70
chr11	67572946	67573049	DeepExc_pvalue_1e-2_peak_176642	52	.	3.60523	5.26053	2.10914	51
chr11	67573221	67573611	DeepExc_pvalue_1e-2_peak_176643	86	.	5.40784	8.66157	4.69871	113
chr11	67788931	67789066	DeepExc_pvalue_1e-2_peak_176675	42	.	2.80575	4.27974	1.36324	66
chr11	67797860	67798228	DeepExc_pvalue_1e-2_peak_176679	59	.	3.72787	5.95225	2.62041	72
chr11	67888720	67889040	DeepExc_pvalue_1e-2_peak_176703	75	.	5.13743	7.56943	3.84839	148
chr11	67981022	67981522	DeepExc_pvalue_1e-2_peak_176736	65	.	4.41930	6.53368	3.03870	273
chr11	68039358	68039730	DeepExc_pvalue_1e-2_peak_176756	67	.	4.47708	6.78418	3.23652	169
chr11	68103304	68103587	DeepExc_pvalue_1e-2_peak_176772	42	.	2.80575	4.27974	1.36324	42
chr11	68109706	68109913	DeepExc_pvalue_1e-2_peak_176774	60	.	3.74100	6.04300	2.65926	64
chr11	68140039	68140318	DeepExc_pvalue_1e-2_peak_176782	42	.	2.80575	4.27974	1.36324	122
chr11	68200819	68200900	DeepExc_pvalue_1e-2_peak_176796	42	.	2.80575	4.27974	1.36324	39
chr11	68214820	68215012	DeepExc_pvalue_1e-2_peak_176801	42	.	2.80575	4.27974	1.36324	49
chr11	68227663	68228298	DeepExc_pvalue_1e-2_peak_176803	74	.	5.10551	7.46124	3.75985	45
chr11	68238341	68238437	DeepExc_pvalue_1e-2_peak_176806	42	.	2.80575	4.27974	1.36324	47
chr11	68239380	68239470	DeepExc_pvalue_1e-2_peak_176807	42	.	2.80575	4.27974	1.36324	44
chr11	68450661	68450931	DeepExc_pvalue_1e-2_peak_176842	42	.	2.80575	4.27974	1.36324	227
chr11	68518705	68519147	DeepExc_pvalue_1e-2_peak_176852	42	.	2.80575	4.27974	1.36324	269
chr11	68659122	68659233	DeepExc_pvalue_1e-2_peak_176882	42	.	2.80575	4.27974	1.36324	54
chr11	68662062	68662150	DeepExc_pvalue_1e-2_peak_176884	42	.	2.80575	4.27974	1.36324	43
chr11	68670942	68671017	DeepExc_pvalue_1e-2_peak_176889	39	.	2.75837	3.97911	1.33451	36
chr11	68671345	68671652	DeepExc_pvalue_1e-2_peak_176890	57	.	3.70268	5.78921	2.50085	72
chr11	68816190	68816607	DeepExc_pvalue_1e-2_peak_176926	66	.	4.44800	6.65517	3.13334	102
chr11	68843813	68843924	DeepExc_pvalue_1e-2_peak_176938	42	.	2.80575	4.27974	1.36324	54
chr11	68856140	68856416	DeepExc_pvalue_1e-2_peak_176943	42	.	2.80575	4.27974	1.36324	60
chr11	68898993	68899112	DeepExc_pvalue_1e-2_peak_176954	42	.	2.80575	4.27974	1.36324	58
chr11	69152524	69152683	DeepExc_pvalue_1e-2_peak_177005	42	.	2.80575	4.27974	1.36324	112
chr11	69258256	69258363	DeepExc_pvalue_1e-2_peak_177028	60	.	3.74100	6.04300	2.65926	54
chr11	69276264	69276392	DeepExc_pvalue_1e-2_peak_177035	42	.	2.80575	4.27974	1.36324	63
chr11	69336199	69336314	DeepExc_pvalue_1e-2_peak_177053	42	.	2.80575	4.27974	1.36324	56
chr11	69442542	69442670	DeepExc_pvalue_1e-2_peak_177074	42	.	2.80575	4.27974	1.36324	63
chr11	69458594	69458738	DeepExc_pvalue_1e-2_peak_177081	42	.	2.79590	4.21192	1.36324	71
chr11	69479457	69479595	DeepExc_pvalue_1e-2_peak_177089	39	.	2.75837	3.97911	1.33451	55
chr11	69489886	69490454	DeepExc_pvalue_1e-2_peak_177099	42	.	2.80575	4.27974	1.36324	223
chr11	69602275	69602386	DeepExc_pvalue_1e-2_peak_177118	42	.	2.80575	4.27974	1.36324	54
chr11	69606118	69606257	DeepExc_pvalue_1e-2_peak_177119	60	.	3.74100	6.04300	2.65926	74
chr11	69704350	69704432	DeepExc_pvalue_1e-2_peak_177134	42	.	2.80575	4.27974	1.36324	40
chr11	69827841	69827966	DeepExc_pvalue_1e-2_peak_177149	42	.	2.80575	4.27974	1.36324	61
chr11	69865655	69865805	DeepExc_pvalue_1e-2_peak_177156	42	.	2.80575	4.27974	1.36324	57
chr11	69937065	69937308	DeepExc_pvalue_1e-2_peak_177169	42	.	2.80575	4.27974	1.36324	37
chr11	69959903	69960047	DeepExc_pvalue_1e-2_peak_177176	42	.	2.80575	4.27974	1.36324	71
chr11	70049393	70049500	DeepExc_pvalue_1e-2_peak_177193	42	.	2.80575	4.27974	1.36324	52
chr11	70049897	70050021	DeepExc_pvalue_1e-2_peak_177194	42	.	2.80575	4.27974	1.36324	61
chr11	70088875	70088997	DeepExc_pvalue_1e-2_peak_177202	42	.	2.80575	4.27974	1.36324	60
chr11	70116664	70117310	DeepExc_pvalue_1e-2_peak_177209	59	.	3.72787	5.95225	2.62041	158
chr11	70178880	70179004	DeepExc_pvalue_1e-2_peak_177230	39	.	2.75837	3.97911	1.33451	61
chr11	70202038	70202165	DeepExc_pvalue_1e-2_peak_177238	42	.	2.80575	4.27974	1.36324	62
chr11	70208968	70209105	DeepExc_pvalue_1e-2_peak_177240	42	.	2.80575	4.27974	1.36324	67
chr11	70227623	70228252	DeepExc_pvalue_1e-2_peak_177251	39	.	2.75837	3.97911	1.33451	381
chr11	70278090	70278231	DeepExc_pvalue_1e-2_peak_177274	42	.	2.80575	4.27974	1.36324	69
chr11	70311649	70311756	DeepExc_pvalue_1e-2_peak_177293	39	.	2.75837	3.97911	1.33451	52
chr11	70313407	70313605	DeepExc_pvalue_1e-2_peak_177295	42	.	2.79590	4.21192	1.36324	64
chr11	70335348	70335591	DeepExc_pvalue_1e-2_peak_177313	40	.	2.77701	4.09011	1.36324	38
chr11	70367781	70367897	DeepExc_pvalue_1e-2_peak_177339	50	.	3.55840	5.04815	1.95312	52
chr11	70382519	70382708	DeepExc_pvalue_1e-2_peak_177351	42	.	2.80575	4.27974	1.36324	59
chr11	70424494	70424613	DeepExc_pvalue_1e-2_peak_177366	60	.	3.74100	6.04300	2.65926	51
chr11	70458978	70459212	DeepExc_pvalue_1e-2_peak_177387	52	.	3.60523	5.26053	2.10914	167
chr11	70495907	70495991	DeepExc_pvalue_1e-2_peak_177406	42	.	2.80575	4.27974	1.36324	41
chr11	70513410	70513545	DeepExc_pvalue_1e-2_peak_177415	42	.	2.80575	4.27974	1.36324	59
chr11	70526037	70526113	DeepExc_pvalue_1e-2_peak_177417	42	.	2.80575	4.27974	1.36324	37
chr11	70536302	70536446	DeepExc_pvalue_1e-2_peak_177424	42	.	2.80575	4.27974	1.36324	71
chr11	70538373	70538608	DeepExc_pvalue_1e-2_peak_177425	42	.	2.80575	4.27974	1.36324	67
chr11	70559251	70559363	DeepExc_pvalue_1e-2_peak_177432	42	.	2.79590	4.21192	1.36324	55
chr11	70563045	70563185	DeepExc_pvalue_1e-2_peak_177433	42	.	2.80575	4.27974	1.36324	69
chr11	70564138	70564246	DeepExc_pvalue_1e-2_peak_177435	42	.	2.80575	4.27974	1.36324	53
chr11	70603592	70603805	DeepExc_pvalue_1e-2_peak_177450	42	.	2.80575	4.27974	1.36324	39
chr11	70636454	70636805	DeepExc_pvalue_1e-2_peak_177464	42	.	2.80575	4.27974	1.36324	61
chr11	70647755	70647874	DeepExc_pvalue_1e-2_peak_177469	40	.	2.77701	4.09011	1.36324	58
chr11	70649617	70649701	DeepExc_pvalue_1e-2_peak_177470	42	.	2.80575	4.27974	1.36324	41
chr11	70650481	70650744	DeepExc_pvalue_1e-2_peak_177472	42	.	2.79590	4.21192	1.36324	212
chr11	70679013	70679091	DeepExc_pvalue_1e-2_peak_177489	42	.	2.80575	4.27974	1.36324	38
chr11	70699592	70699783	DeepExc_pvalue_1e-2_peak_177493	42	.	2.80575	4.27974	1.36324	70
chr11	70709755	70709874	DeepExc_pvalue_1e-2_peak_177502	42	.	2.80575	4.27974	1.36324	58
chr11	70731503	70731611	DeepExc_pvalue_1e-2_peak_177514	39	.	2.75837	3.97911	1.33451	53
chr11	70732246	70732523	DeepExc_pvalue_1e-2_peak_177515	39	.	2.75837	3.97911	1.33451	45
chr11	70794016	70794133	DeepExc_pvalue_1e-2_peak_177534	42	.	2.80575	4.27974	1.36324	57
chr11	70794364	70794694	DeepExc_pvalue_1e-2_peak_177535	42	.	2.80575	4.27974	1.36324	271
chr11	70855975	70856082	DeepExc_pvalue_1e-2_peak_177549	42	.	2.80575	4.27974	1.36324	52
chr11	70924761	70924836	DeepExc_pvalue_1e-2_peak_177563	42	.	2.80575	4.27974	1.36324	36
chr11	71119244	71119372	DeepExc_pvalue_1e-2_peak_177602	42	.	2.80575	4.27974	1.36324	63
chr11	71140117	71140227	DeepExc_pvalue_1e-2_peak_177605	42	.	2.80575	4.27974	1.36324	54
chr11	71163954	71164541	DeepExc_pvalue_1e-2_peak_177617	63	.	4.36300	6.31016	2.86291	163
chr11	71177653	71178243	DeepExc_pvalue_1e-2_peak_177620	42	.	2.80575	4.27974	1.36324	525
chr11	71199338	71199465	DeepExc_pvalue_1e-2_peak_177622	42	.	2.80575	4.27974	1.36324	62
chr11	71213974	71214086	DeepExc_pvalue_1e-2_peak_177624	42	.	2.80575	4.27974	1.36324	55
chr11	71350324	71350591	DeepExc_pvalue_1e-2_peak_177649	42	.	2.80575	4.27974	1.36324	99
chr11	71497841	71498200	DeepExc_pvalue_1e-2_peak_177668	45	.	3.42495	4.53818	1.56469	300
chr11	71523875	71524017	DeepExc_pvalue_1e-2_peak_177673	42	.	2.80575	4.27974	1.36324	70
chr11	71524474	71524775	DeepExc_pvalue_1e-2_peak_177675	60	.	3.74100	6.04300	2.65926	241
chr11	71581422	71581501	DeepExc_pvalue_1e-2_peak_177681	42	.	2.80575	4.27974	1.36324	38
chr11	71636537	71636661	DeepExc_pvalue_1e-2_peak_177693	40	.	2.77701	4.09011	1.36324	61
chr11	71639558	71639882	DeepExc_pvalue_1e-2_peak_177696	75	.	4.62834	7.58464	3.85496	222
chr11	71706887	71707365	DeepExc_pvalue_1e-2_peak_177717	47	.	3.49040	4.77340	1.74580	353
chr11	71718205	71718317	DeepExc_pvalue_1e-2_peak_177725	42	.	2.80575	4.27974	1.36324	55
chr11	71724637	71724761	DeepExc_pvalue_1e-2_peak_177729	42	.	2.80575	4.27974	1.36324	61
chr11	71736250	71736530	DeepExc_pvalue_1e-2_peak_177734	77	.	4.65983	7.78896	4.01625	121
chr11	71749615	71749688	DeepExc_pvalue_1e-2_peak_177738	43	.	3.36191	4.33276	1.40348	41
chr11	71752320	71752486	DeepExc_pvalue_1e-2_peak_177740	43	.	3.38266	4.39837	1.45571	50
chr11	71779920	71780185	DeepExc_pvalue_1e-2_peak_177745	42	.	2.80575	4.27974	1.36324	205
chr11	71791187	71791996	DeepExc_pvalue_1e-2_peak_177752	52	.	3.60523	5.26053	2.10914	675
chr11	71823133	71823649	DeepExc_pvalue_1e-2_peak_177761	50	.	3.55840	5.04815	1.95312	195
chr11	71823985	71824332	DeepExc_pvalue_1e-2_peak_177762	50	.	3.55840	5.04815	1.95312	47
chr11	71914449	71914583	DeepExc_pvalue_1e-2_peak_177775	42	.	2.80575	4.27974	1.36324	66
chr11	72029222	72029355	DeepExc_pvalue_1e-2_peak_177800	42	.	2.80575	4.27974	1.36324	65
chr11	72039326	72039420	DeepExc_pvalue_1e-2_peak_177803	42	.	2.80575	4.27974	1.36324	46
chr11	72052565	72052671	DeepExc_pvalue_1e-2_peak_177809	42	.	2.80575	4.27974	1.36324	52
chr11	72059557	72059670	DeepExc_pvalue_1e-2_peak_177812	42	.	2.79590	4.21192	1.36324	55
chr11	72064049	72064300	DeepExc_pvalue_1e-2_peak_177817	42	.	2.79590	4.21192	1.36324	68
chr11	72121265	72121498	DeepExc_pvalue_1e-2_peak_177826	42	.	2.80575	4.27974	1.36324	160
chr11	72145575	72145763	DeepExc_pvalue_1e-2_peak_177834	56	.	3.67782	5.64059	2.39211	68
chr11	72182497	72182632	DeepExc_pvalue_1e-2_peak_177844	42	.	2.80575	4.27974	1.36324	66
chr11	72296929	72297061	DeepExc_pvalue_1e-2_peak_177887	42	.	2.80575	4.27974	1.36324	65
chr11	72317152	72317269	DeepExc_pvalue_1e-2_peak_177906	42	.	2.79590	4.21192	1.36324	57
chr11	72317792	72317920	DeepExc_pvalue_1e-2_peak_177908	39	.	2.75837	3.97911	1.33451	63
chr11	72340531	72340614	DeepExc_pvalue_1e-2_peak_177924	57	.	4.20239	5.75623	2.48594	40
chr11	72353365	72353661	DeepExc_pvalue_1e-2_peak_177933	51	.	3.58166	5.15094	2.02925	230
chr11	72359771	72360065	DeepExc_pvalue_1e-2_peak_177938	40	.	2.77701	4.09011	1.36324	230
chr11	72365165	72365304	DeepExc_pvalue_1e-2_peak_177943	42	.	2.80575	4.27974	1.36324	68
chr11	72385060	72385333	DeepExc_pvalue_1e-2_peak_177954	49	.	3.53544	4.95138	1.88198	72
chr11	72385484	72385631	DeepExc_pvalue_1e-2_peak_177955	51	.	3.58166	5.15094	2.02925	59
chr11	72394882	72395069	DeepExc_pvalue_1e-2_peak_177962	39	.	2.75837	3.97911	1.33451	143
chr11	72427541	72427639	DeepExc_pvalue_1e-2_peak_177974	42	.	2.80575	4.27974	1.36324	48
chr11	72463684	72463785	DeepExc_pvalue_1e-2_peak_177994	42	.	2.80575	4.27974	1.36324	49
chr11	72485145	72485224	DeepExc_pvalue_1e-2_peak_178003	42	.	2.80575	4.27974	1.36324	38
chr11	72488756	72488843	DeepExc_pvalue_1e-2_peak_178005	42	.	2.79590	4.21192	1.36324	42
chr11	72493040	72493125	DeepExc_pvalue_1e-2_peak_178007	42	.	2.79590	4.21192	1.36324	41
chr11	72493861	72493994	DeepExc_pvalue_1e-2_peak_178009	42	.	2.80575	4.27974	1.36324	65
chr11	72500770	72500875	DeepExc_pvalue_1e-2_peak_178012	39	.	2.75837	3.97911	1.33451	51
chr11	72501010	72501241	DeepExc_pvalue_1e-2_peak_178013	39	.	2.75837	3.97911	1.33451	61
chr11	72504873	72505016	DeepExc_pvalue_1e-2_peak_178015	40	.	2.77701	4.09011	1.36324	51
chr11	72525436	72525820	DeepExc_pvalue_1e-2_peak_178020	42	.	2.80575	4.27974	1.36324	316
chr11	72532963	72533258	DeepExc_pvalue_1e-2_peak_178023	73	.	4.59728	7.39833	3.71162	176
chr11	72538099	72538206	DeepExc_pvalue_1e-2_peak_178025	42	.	2.80575	4.27974	1.36324	52
chr11	72538410	72538489	DeepExc_pvalue_1e-2_peak_178026	42	.	2.80575	4.27974	1.36324	38
chr11	72553518	72553646	DeepExc_pvalue_1e-2_peak_178032	42	.	2.80575	4.27974	1.36324	63
chr11	72636480	72636587	DeepExc_pvalue_1e-2_peak_178044	42	.	2.80575	4.27974	1.36324	52
chr11	72817879	72817954	DeepExc_pvalue_1e-2_peak_178081	42	.	2.80575	4.27974	1.36324	36
chr11	72853402	72853901	DeepExc_pvalue_1e-2_peak_178085	56	.	3.67782	5.64059	2.39211	65
chr11	72854073	72854370	DeepExc_pvalue_1e-2_peak_178086	39	.	2.75837	3.97911	1.33451	51
chr11	72949874	72949974	DeepExc_pvalue_1e-2_peak_178112	42	.	2.80575	4.27974	1.36324	49
chr11	73018546	73018738	DeepExc_pvalue_1e-2_peak_178127	77	.	4.65983	7.78896	4.01625	72
chr11	73024979	73025091	DeepExc_pvalue_1e-2_peak_178131	42	.	2.80575	4.27974	1.36324	55
chr11	73046702	73046998	DeepExc_pvalue_1e-2_peak_178140	42	.	2.80575	4.27974	1.36324	63
chr11	73053877	73054163	DeepExc_pvalue_1e-2_peak_178146	42	.	2.80575	4.27974	1.36324	236
chr11	73087162	73087320	DeepExc_pvalue_1e-2_peak_178164	42	.	2.80575	4.27974	1.36324	111
chr11	73127043	73127164	DeepExc_pvalue_1e-2_peak_178189	42	.	2.80575	4.27974	1.36324	59
chr11	73136914	73137129	DeepExc_pvalue_1e-2_peak_178194	42	.	2.80575	4.27974	1.36324	150
chr11	73176198	73176415	DeepExc_pvalue_1e-2_peak_178207	59	.	3.72787	5.95225	2.62041	50
chr11	73309103	73309467	DeepExc_pvalue_1e-2_peak_178240	70	.	4.53638	7.06887	3.45457	74
chr11	73358553	73358712	DeepExc_pvalue_1e-2_peak_178255	42	.	2.80575	4.27974	1.36324	122
chr11	73372002	73372687	DeepExc_pvalue_1e-2_peak_178257	56	.	3.67782	5.64059	2.39211	174
chr11	73382898	73383019	DeepExc_pvalue_1e-2_peak_178261	42	.	2.80575	4.27974	1.36324	59
chr11	73394556	73394650	DeepExc_pvalue_1e-2_peak_178267	42	.	2.79590	4.21192	1.36324	46
chr11	73471763	73472472	DeepExc_pvalue_1e-2_peak_178296	79	.	5.57547	7.94761	4.12655	424
chr11	73482246	73482337	DeepExc_pvalue_1e-2_peak_178299	42	.	2.80575	4.27974	1.36324	44
chr11	73490529	73490955	DeepExc_pvalue_1e-2_peak_178305	49	.	3.53544	4.95138	1.88198	172
chr11	73499144	73499322	DeepExc_pvalue_1e-2_peak_178309	59	.	3.72787	5.95225	2.62041	64
chr11	73587724	73588095	DeepExc_pvalue_1e-2_peak_178329	42	.	2.80575	4.27974	1.36324	254
chr11	73672544	73672865	DeepExc_pvalue_1e-2_peak_178351	52	.	3.60523	5.26053	2.10914	69
chr11	73694199	73694624	DeepExc_pvalue_1e-2_peak_178362	42	.	2.80575	4.27974	1.36324	355
chr11	73722577	73722695	DeepExc_pvalue_1e-2_peak_178369	42	.	2.80575	4.27974	1.36324	58
chr11	73749957	73750119	DeepExc_pvalue_1e-2_peak_178373	42	.	2.80575	4.27974	1.36324	51
chr11	73881843	73882315	DeepExc_pvalue_1e-2_peak_178404	133	.	7.90375	13.33525	8.42593	151
chr11	74036851	74037120	DeepExc_pvalue_1e-2_peak_178448	42	.	2.79590	4.21192	1.36324	199
chr11	74061561	74061685	DeepExc_pvalue_1e-2_peak_178454	42	.	2.80575	4.27974	1.36324	61
chr11	74109073	74109279	DeepExc_pvalue_1e-2_peak_178472	40	.	3.26184	4.03980	1.36324	62
chr11	74109436	74110005	DeepExc_pvalue_1e-2_peak_178473	53	.	4.05318	5.32112	2.16182	88
chr11	74157654	74157732	DeepExc_pvalue_1e-2_peak_178484	42	.	2.80575	4.27974	1.36324	38
chr11	74180110	74180516	DeepExc_pvalue_1e-2_peak_178499	40	.	2.77701	4.09011	1.36324	47
chr11	74193862	74193947	DeepExc_pvalue_1e-2_peak_178503	42	.	2.80575	4.27974	1.36324	41
chr11	74204170	74204608	DeepExc_pvalue_1e-2_peak_178504	86	.	5.40784	8.66157	4.69871	68
chr11	74289131	74289464	DeepExc_pvalue_1e-2_peak_178517	42	.	2.80575	4.27974	1.36324	89
chr11	74303293	74303819	DeepExc_pvalue_1e-2_peak_178520	60	.	3.74100	6.04300	2.65926	376
chr11	74384238	74384423	DeepExc_pvalue_1e-2_peak_178551	53	.	3.62911	5.37785	2.20066	58
chr11	74459809	74460017	DeepExc_pvalue_1e-2_peak_178577	76	.	5.16974	7.68256	3.93263	86
chr11	74493044	74493401	DeepExc_pvalue_1e-2_peak_178594	39	.	2.75837	3.97911	1.33451	292
chr11	74502555	74502679	DeepExc_pvalue_1e-2_peak_178597	42	.	2.80575	4.27974	1.36324	61
chr11	74533094	74533480	DeepExc_pvalue_1e-2_peak_178611	60	.	3.74100	6.04300	2.65926	234
chr11	74660340	74660593	DeepExc_pvalue_1e-2_peak_178649	39	.	2.75837	3.97911	1.33451	55
chr11	74699668	74700068	DeepExc_pvalue_1e-2_peak_178659	93	.	6.03136	9.32317	5.22595	319
chr11	74720293	74720377	DeepExc_pvalue_1e-2_peak_178664	42	.	2.80575	4.27974	1.36324	41
chr11	74726339	74726473	DeepExc_pvalue_1e-2_peak_178667	42	.	2.80575	4.27974	1.36324	66
chr11	74734110	74734192	DeepExc_pvalue_1e-2_peak_178671	42	.	2.80575	4.27974	1.36324	40
chr11	74853978	74854560	DeepExc_pvalue_1e-2_peak_178694	48	.	3.51278	4.85998	1.81088	322
chr11	74859577	74859736	DeepExc_pvalue_1e-2_peak_178695	67	.	4.47708	6.78418	3.23652	66
chr11	74915240	74915461	DeepExc_pvalue_1e-2_peak_178713	60	.	3.74100	6.04300	2.65926	164
chr11	74916149	74916306	DeepExc_pvalue_1e-2_peak_178714	42	.	2.79590	4.21192	1.36324	45
chr11	74925847	74925964	DeepExc_pvalue_1e-2_peak_178720	59	.	3.72787	5.95225	2.62041	54
chr11	74952763	74952960	DeepExc_pvalue_1e-2_peak_178728	65	.	4.77897	6.50788	3.02509	62
chr11	74959614	74959955	DeepExc_pvalue_1e-2_peak_178729	79	.	4.67625	7.90267	4.09747	272
chr11	74986862	74986983	DeepExc_pvalue_1e-2_peak_178747	42	.	2.80575	4.27974	1.36324	59
chr11	74991343	74991448	DeepExc_pvalue_1e-2_peak_178748	55	.	3.65330	5.50407	2.29294	55
chr11	75030545	75030883	DeepExc_pvalue_1e-2_peak_178774	42	.	2.79590	4.21192	1.36324	298
chr11	75037146	75037439	DeepExc_pvalue_1e-2_peak_178777	39	.	2.75837	3.97911	1.33451	196
chr11	75095568	75095789	DeepExc_pvalue_1e-2_peak_178802	60	.	3.74100	6.04300	2.65926	154
chr11	75110485	75110676	DeepExc_pvalue_1e-2_peak_178810	51	.	3.58166	5.15094	2.02925	86
chr11	75141050	75141694	DeepExc_pvalue_1e-2_peak_178831	56	.	4.15144	5.60057	2.36998	62
chr11	75221977	75222275	DeepExc_pvalue_1e-2_peak_178861	42	.	2.80575	4.27974	1.36324	194
chr11	75236251	75236488	DeepExc_pvalue_1e-2_peak_178866	42	.	3.32116	4.20906	1.36324	35
chr11	75236841	75237134	DeepExc_pvalue_1e-2_peak_178867	71	.	5.01211	7.16245	3.52908	231
chr11	75258761	75258964	DeepExc_pvalue_1e-2_peak_178879	42	.	2.80575	4.27974	1.36324	141
chr11	75265536	75265706	DeepExc_pvalue_1e-2_peak_178883	39	.	2.75837	3.97911	1.33451	122
chr11	75270891	75270976	DeepExc_pvalue_1e-2_peak_178886	40	.	2.77701	4.09011	1.36324	41
chr11	75286946	75287056	DeepExc_pvalue_1e-2_peak_178895	42	.	2.80575	4.27974	1.36324	54
chr11	75294330	75294591	DeepExc_pvalue_1e-2_peak_178900	40	.	2.77701	4.09011	1.36324	43
chr11	75315533	75315623	DeepExc_pvalue_1e-2_peak_178912	42	.	2.80575	4.27974	1.36324	44
chr11	75327461	75327672	DeepExc_pvalue_1e-2_peak_178917	42	.	2.80575	4.27974	1.36324	173
chr11	75350480	75350641	DeepExc_pvalue_1e-2_peak_178932	47	.	3.49040	4.77340	1.74580	111
chr11	75378375	75378512	DeepExc_pvalue_1e-2_peak_178939	60	.	4.59207	6.05171	2.66400	67
chr11	75379629	75379894	DeepExc_pvalue_1e-2_peak_178942	60	.	4.59207	6.05171	2.66400	186
chr11	75472023	75472141	DeepExc_pvalue_1e-2_peak_178963	42	.	2.80575	4.27974	1.36324	58
chr11	75493853	75493963	DeepExc_pvalue_1e-2_peak_178975	42	.	2.80575	4.27974	1.36324	54
chr11	75525838	75526378	DeepExc_pvalue_1e-2_peak_178991	77	.	5.47988	7.70589	3.94883	353
chr11	75659772	75660618	DeepExc_pvalue_1e-2_peak_179032	53	.	3.62911	5.37785	2.20066	767
chr11	75680669	75680848	DeepExc_pvalue_1e-2_peak_179040	39	.	2.75837	3.97911	1.33451	99
chr11	75808398	75808507	DeepExc_pvalue_1e-2_peak_179073	42	.	2.80575	4.27974	1.36324	53
chr11	75840639	75840763	DeepExc_pvalue_1e-2_peak_179078	42	.	2.80575	4.27974	1.36324	61
chr11	75857824	75858015	DeepExc_pvalue_1e-2_peak_179091	42	.	2.80575	4.27974	1.36324	72
chr11	75880894	75881001	DeepExc_pvalue_1e-2_peak_179102	42	.	2.80575	4.27974	1.36324	52
chr11	75918759	75918939	DeepExc_pvalue_1e-2_peak_179122	59	.	3.72787	5.95225	2.62041	53
chr11	75923894	75923979	DeepExc_pvalue_1e-2_peak_179127	42	.	2.80575	4.27974	1.36324	41
chr11	75946211	75946701	DeepExc_pvalue_1e-2_peak_179136	78	.	5.64932	7.81219	4.02874	272
chr11	75946932	75947306	DeepExc_pvalue_1e-2_peak_179137	64	.	4.91780	6.47559	2.99816	42
chr11	75962422	75962551	DeepExc_pvalue_1e-2_peak_179141	42	.	2.80575	4.27974	1.36324	63
chr11	75978327	75978448	DeepExc_pvalue_1e-2_peak_179145	42	.	2.80575	4.27974	1.36324	59
chr11	76025948	76026279	DeepExc_pvalue_1e-2_peak_179156	42	.	2.80575	4.27974	1.36324	71
chr11	76082359	76082452	DeepExc_pvalue_1e-2_peak_179169	42	.	2.80575	4.27974	1.36324	45
chr11	76092040	76092447	DeepExc_pvalue_1e-2_peak_179172	91	.	5.99366	9.19080	5.11962	63
chr11	76155699	76156215	DeepExc_pvalue_1e-2_peak_179191	84	.	5.74241	8.40242	4.49120	129
chr11	76180912	76180996	DeepExc_pvalue_1e-2_peak_179197	42	.	2.80575	4.27974	1.36324	41
chr11	76204819	76204998	DeepExc_pvalue_1e-2_peak_179208	42	.	2.80575	4.27974	1.36324	55
chr11	76228260	76228404	DeepExc_pvalue_1e-2_peak_179216	42	.	2.80575	4.27974	1.36324	71
chr11	76315556	76315690	DeepExc_pvalue_1e-2_peak_179238	42	.	2.80575	4.27974	1.36324	66
chr11	76320881	76321174	DeepExc_pvalue_1e-2_peak_179240	42	.	2.79590	4.21192	1.36324	226
chr11	76334996	76335073	DeepExc_pvalue_1e-2_peak_179251	40	.	2.77701	4.09011	1.36324	37
chr11	76406968	76407080	DeepExc_pvalue_1e-2_peak_179280	60	.	3.74100	6.04300	2.65926	48
chr11	76432870	76433269	DeepExc_pvalue_1e-2_peak_179286	42	.	2.80575	4.27974	1.36324	102
chr11	76445088	76445302	DeepExc_pvalue_1e-2_peak_179289	59	.	3.72787	5.95225	2.62041	66
chr11	76460168	76460341	DeepExc_pvalue_1e-2_peak_179298	40	.	2.77701	4.09011	1.36324	45
chr11	76471659	76471788	DeepExc_pvalue_1e-2_peak_179307	40	.	2.77701	4.09011	1.36324	63
chr11	76479149	76479442	DeepExc_pvalue_1e-2_peak_179312	49	.	3.53544	4.95138	1.88198	69
chr11	76489784	76490027	DeepExc_pvalue_1e-2_peak_179318	46	.	3.46831	4.69117	1.68467	130
chr11	76510136	76510549	DeepExc_pvalue_1e-2_peak_179329	72	.	4.56663	7.22716	3.57880	352
chr11	76547527	76548088	DeepExc_pvalue_1e-2_peak_179336	40	.	2.77701	4.09011	1.36324	54
chr11	76571748	76572060	DeepExc_pvalue_1e-2_peak_179342	75	.	5.13743	7.56943	3.84839	185
chr11	76630078	76630371	DeepExc_pvalue_1e-2_peak_179360	60	.	3.74100	6.04300	2.65926	235
chr11	76750326	76750429	DeepExc_pvalue_1e-2_peak_179383	42	.	2.80575	4.27974	1.36324	50
chr11	76764181	76764269	DeepExc_pvalue_1e-2_peak_179395	40	.	2.77701	4.09011	1.36324	43
chr11	76777537	76778602	DeepExc_pvalue_1e-2_peak_179401	61	.	4.64396	6.17345	2.76124	352
chr11	76799057	76799137	DeepExc_pvalue_1e-2_peak_179408	40	.	2.77701	4.09011	1.36324	39
chr11	76802425	76802555	DeepExc_pvalue_1e-2_peak_179411	56	.	3.67782	5.64059	2.39211	71
chr11	76806750	76806849	DeepExc_pvalue_1e-2_peak_179413	42	.	2.79590	4.21192	1.36324	48
chr11	76831728	76831999	DeepExc_pvalue_1e-2_peak_179426	42	.	2.80575	4.27974	1.36324	62
chr11	76849960	76850037	DeepExc_pvalue_1e-2_peak_179439	42	.	2.80575	4.27974	1.36324	37
chr11	76863325	76863499	DeepExc_pvalue_1e-2_peak_179448	53	.	3.62911	5.37785	2.20066	50
chr11	76902518	76902826	DeepExc_pvalue_1e-2_peak_179471	52	.	3.60523	5.26053	2.10914	247
chr11	76902972	76903352	DeepExc_pvalue_1e-2_peak_179472	69	.	4.50653	6.92169	3.33962	335
chr11	76955686	76955859	DeepExc_pvalue_1e-2_peak_179493	42	.	2.80575	4.27974	1.36324	55
chr11	77020939	77021186	DeepExc_pvalue_1e-2_peak_179511	42	.	2.80575	4.27974	1.36324	69
chr11	77034852	77035220	DeepExc_pvalue_1e-2_peak_179519	42	.	2.80575	4.27974	1.36324	41
chr11	77086312	77086386	DeepExc_pvalue_1e-2_peak_179540	42	.	2.80575	4.27974	1.36324	36
chr11	77089811	77089937	DeepExc_pvalue_1e-2_peak_179544	39	.	2.75837	3.97911	1.33451	62
chr11	77111316	77111514	DeepExc_pvalue_1e-2_peak_179559	42	.	2.80575	4.27974	1.36324	39
chr11	77122938	77123232	DeepExc_pvalue_1e-2_peak_179567a	77	.	5.51138	7.78420	4.01625	114
chr11	77122938	77123232	DeepExc_pvalue_1e-2_peak_179567b	63	.	4.72404	6.36848	2.91350	245
chr11	77147088	77147661	DeepExc_pvalue_1e-2_peak_179580	40	.	2.77701	4.09011	1.36324	411
chr11	77152888	77152993	DeepExc_pvalue_1e-2_peak_179585	42	.	2.79590	4.21192	1.36324	51
chr11	77184683	77184758	DeepExc_pvalue_1e-2_peak_179604	55	.	4.12643	5.52700	2.30681	41
chr11	77221800	77221908	DeepExc_pvalue_1e-2_peak_179611	42	.	2.80575	4.27974	1.36324	53
chr11	77259474	77259612	DeepExc_pvalue_1e-2_peak_179624	42	.	2.80575	4.27974	1.36324	68
chr11	77300760	77301528	DeepExc_pvalue_1e-2_peak_179639	53	.	4.05318	5.32112	2.16182	597
chr11	77348225	77348310	DeepExc_pvalue_1e-2_peak_179661	61	.	4.30812	6.10846	2.70663	46
chr11	77348578	77349041	DeepExc_pvalue_1e-2_peak_179662	61	.	4.30812	6.10846	2.70663	56
chr11	77367297	77367410	DeepExc_pvalue_1e-2_peak_179664	42	.	2.80575	4.27974	1.36324	55
chr11	77370566	77370663	DeepExc_pvalue_1e-2_peak_179665	42	.	2.80575	4.27974	1.36324	47
chr11	77401563	77401647	DeepExc_pvalue_1e-2_peak_179679	40	.	2.77701	4.09011	1.36324	41
chr11	77435451	77435592	DeepExc_pvalue_1e-2_peak_179695	42	.	2.80575	4.27974	1.36324	69
chr11	77457598	77457705	DeepExc_pvalue_1e-2_peak_179701	42	.	2.80575	4.27974	1.36324	52
chr11	77460530	77460620	DeepExc_pvalue_1e-2_peak_179702	42	.	2.80575	4.27974	1.36324	44
chr11	77469613	77469692	DeepExc_pvalue_1e-2_peak_179707	42	.	2.80575	4.27974	1.36324	38
chr11	77515117	77515242	DeepExc_pvalue_1e-2_peak_179724	42	.	2.80575	4.27974	1.36324	61
chr11	77531556	77532303	DeepExc_pvalue_1e-2_peak_179729a	105	.	7.00905	10.51782	6.17833	414
chr11	77531556	77532303	DeepExc_pvalue_1e-2_peak_179729b	67	.	5.09749	6.78128	3.23652	687
chr11	77619377	77619451	DeepExc_pvalue_1e-2_peak_179751	42	.	2.80575	4.27974	1.36324	36
chr11	77653270	77653356	DeepExc_pvalue_1e-2_peak_179760	42	.	2.80575	4.27974	1.36324	42
chr11	77699598	77699679	DeepExc_pvalue_1e-2_peak_179772	42	.	2.80575	4.27974	1.36324	39
chr11	77705656	77706227	DeepExc_pvalue_1e-2_peak_179773a	120	.	7.73994	12.02109	7.38133	171
chr11	77705656	77706227	DeepExc_pvalue_1e-2_peak_179773b	61	.	4.64396	6.17345	2.76124	287
chr11	77741745	77742049	DeepExc_pvalue_1e-2_peak_179792	59	.	3.72787	5.95225	2.62041	128
chr11	77757186	77757628	DeepExc_pvalue_1e-2_peak_179803	51	.	3.58166	5.15094	2.02925	350
chr11	77772911	77773347	DeepExc_pvalue_1e-2_peak_179815	47	.	3.49040	4.77340	1.74580	147
chr11	77790568	77791032	DeepExc_pvalue_1e-2_peak_179826	47	.	3.49040	4.77340	1.74580	46
chr11	77812576	77812694	DeepExc_pvalue_1e-2_peak_179841	39	.	2.75837	3.97911	1.33451	58
chr11	77820103	77820606	DeepExc_pvalue_1e-2_peak_179844	73	.	5.07400	7.35758	3.68258	194
chr11	77850438	77850925	DeepExc_pvalue_1e-2_peak_179855	48	.	3.51278	4.85998	1.81088	303
chr11	77860771	77861036	DeepExc_pvalue_1e-2_peak_179860	59	.	3.72787	5.95225	2.62041	171
chr11	77888376	77888747	DeepExc_pvalue_1e-2_peak_179871	53	.	3.62911	5.37785	2.20066	98
chr11	77899325	77899506	DeepExc_pvalue_1e-2_peak_179875	51	.	4.15139	5.13051	2.02686	44
chr11	77899661	77899921	DeepExc_pvalue_1e-2_peak_179876	102	.	6.91898	10.24874	5.96384	165
chr11	77908459	77908815	DeepExc_pvalue_1e-2_peak_179880	49	.	3.53544	4.95138	1.88198	69
chr11	77940234	77940307	DeepExc_pvalue_1e-2_peak_179891	45	.	3.42495	4.53818	1.56469	53
chr11	77948190	77948333	DeepExc_pvalue_1e-2_peak_179894	42	.	2.80575	4.27974	1.36324	70
chr11	77965553	77965910	DeepExc_pvalue_1e-2_peak_179903	52	.	3.60523	5.26053	2.10914	267
chr11	77968033	77968278	DeepExc_pvalue_1e-2_peak_179906	50	.	3.55840	5.04815	1.95312	156
chr11	77979374	77979485	DeepExc_pvalue_1e-2_peak_179912	57	.	4.20239	5.75623	2.48594	58
chr11	77980072	77980331	DeepExc_pvalue_1e-2_peak_179914	42	.	3.34141	4.26972	1.36324	188
chr11	78001518	78001692	DeepExc_pvalue_1e-2_peak_179926	40	.	2.77701	4.09011	1.36324	115
chr11	78001935	78002028	DeepExc_pvalue_1e-2_peak_179927	40	.	2.77701	4.09011	1.36324	45
chr11	78049416	78049550	DeepExc_pvalue_1e-2_peak_179955	42	.	2.80575	4.27974	1.36324	66
chr11	78061387	78061528	DeepExc_pvalue_1e-2_peak_179966	50	.	3.55840	5.04815	1.95312	72
chr11	78081944	78082296	DeepExc_pvalue_1e-2_peak_179975	47	.	3.49040	4.77340	1.74580	196
chr11	78095118	78095282	DeepExc_pvalue_1e-2_peak_179981	42	.	2.80575	4.27974	1.36324	109
chr11	78106775	78107075	DeepExc_pvalue_1e-2_peak_179986	42	.	2.79590	4.21192	1.36324	55
chr11	78114791	78115248	DeepExc_pvalue_1e-2_peak_179990	39	.	2.75837	3.97911	1.33451	334
chr11	78128036	78128140	DeepExc_pvalue_1e-2_peak_179996	42	.	3.60516	4.28055	1.36324	50
chr11	78128885	78129179	DeepExc_pvalue_1e-2_peak_179997	80	.	5.76826	8.05376	4.21379	126
chr11	78196034	78196172	DeepExc_pvalue_1e-2_peak_180020	42	.	2.80575	4.27974	1.36324	68
chr11	78225342	78225420	DeepExc_pvalue_1e-2_peak_180029	42	.	2.80575	4.27974	1.36324	38
chr11	78253589	78253694	DeepExc_pvalue_1e-2_peak_180043	42	.	2.80575	4.27974	1.36324	51
chr11	78275651	78275812	DeepExc_pvalue_1e-2_peak_180053	42	.	2.80575	4.27974	1.36324	119
chr11	78285678	78286119	DeepExc_pvalue_1e-2_peak_180056	73	.	5.07400	7.35758	3.68258	28
chr11	78360653	78360955	DeepExc_pvalue_1e-2_peak_180080	45	.	3.42495	4.53818	1.56469	137
chr11	78371505	78372105	DeepExc_pvalue_1e-2_peak_180085	100	.	6.22720	10.09315	5.83773	289
chr11	78377818	78378497	DeepExc_pvalue_1e-2_peak_180087	48	.	3.51278	4.85998	1.81088	610
chr11	78387323	78387557	DeepExc_pvalue_1e-2_peak_180094	42	.	2.80575	4.27974	1.36324	177
chr11	78402213	78402646	DeepExc_pvalue_1e-2_peak_180099	70	.	4.53638	7.06887	3.45457	266
chr11	78417431	78418204	DeepExc_pvalue_1e-2_peak_180106	47	.	3.49040	4.77340	1.74580	245
chr11	78426987	78427113	DeepExc_pvalue_1e-2_peak_180110	39	.	2.75837	3.97911	1.33451	62
chr11	78444302	78444383	DeepExc_pvalue_1e-2_peak_180125	52	.	3.60523	5.26053	2.10914	41
chr11	78456460	78456593	DeepExc_pvalue_1e-2_peak_180132	42	.	2.79590	4.21192	1.36324	65
chr11	78495921	78496073	DeepExc_pvalue_1e-2_peak_180160	42	.	2.80575	4.27974	1.36324	45
chr11	78502188	78502517	DeepExc_pvalue_1e-2_peak_180164	47	.	3.49040	4.77340	1.74580	257
chr11	78506839	78506912	DeepExc_pvalue_1e-2_peak_180165	43	.	3.36191	4.33276	1.40348	31
chr11	78521333	78521536	DeepExc_pvalue_1e-2_peak_180177	72	.	5.04286	7.25809	3.60265	146
chr11	78524144	78524217	DeepExc_pvalue_1e-2_peak_180179	42	.	3.32116	4.20906	1.36324	33
chr11	78529817	78530340	DeepExc_pvalue_1e-2_peak_180182	50	.	3.55840	5.04815	1.95312	57
chr11	78549723	78549838	DeepExc_pvalue_1e-2_peak_180197	40	.	2.77701	4.09011	1.36324	56
chr11	78556341	78556579	DeepExc_pvalue_1e-2_peak_180200	40	.	3.28138	4.09424	1.36324	28
chr11	78556774	78556853	DeepExc_pvalue_1e-2_peak_180201	42	.	3.32116	4.20906	1.36324	45
chr11	78557989	78558062	DeepExc_pvalue_1e-2_peak_180203	42	.	3.32116	4.20906	1.36324	64
chr11	78569006	78569210	DeepExc_pvalue_1e-2_peak_180206	77	.	5.51138	7.78420	4.01625	62
chr11	78605509	78605598	DeepExc_pvalue_1e-2_peak_180229	42	.	2.79590	4.21192	1.36324	43
chr11	78640096	78640169	DeepExc_pvalue_1e-2_peak_180253	44	.	3.40368	4.46677	1.51009	35
chr11	78654212	78654420	DeepExc_pvalue_1e-2_peak_180263	51	.	3.58166	5.15094	2.02925	55
chr11	78665460	78665755	DeepExc_pvalue_1e-2_peak_180274	42	.	3.32116	4.20906	1.36324	215
chr11	78665884	78665999	DeepExc_pvalue_1e-2_peak_180275	42	.	3.32116	4.20906	1.36324	55
chr11	78667259	78667332	DeepExc_pvalue_1e-2_peak_180277	40	.	3.28138	4.09424	1.36324	69
chr11	78673068	78673183	DeepExc_pvalue_1e-2_peak_180280	42	.	2.79590	4.21192	1.36324	56
chr11	78702171	78702311	DeepExc_pvalue_1e-2_peak_180304	42	.	2.79590	4.21192	1.36324	69
chr11	78712217	78712501	DeepExc_pvalue_1e-2_peak_180308	39	.	2.75837	3.97911	1.33451	222
chr11	78715668	78715982	DeepExc_pvalue_1e-2_peak_180310	40	.	2.77701	4.09011	1.36324	64
chr11	78728738	78728933	DeepExc_pvalue_1e-2_peak_180324	50	.	3.55840	5.04815	1.95312	81
chr11	78741533	78741845	DeepExc_pvalue_1e-2_peak_180330	58	.	4.22833	5.83877	2.53880	48
chr11	78750110	78750459	DeepExc_pvalue_1e-2_peak_180331	60	.	4.28119	6.01457	2.65926	227
chr11	78767316	78767405	DeepExc_pvalue_1e-2_peak_180343	39	.	2.75837	3.97911	1.33451	43
chr11	78777812	78778105	DeepExc_pvalue_1e-2_peak_180354	53	.	3.62911	5.37785	2.20066	147
chr11	78812650	78812893	DeepExc_pvalue_1e-2_peak_180386	52	.	3.60523	5.26053	2.10914	58
chr11	78832489	78832787	DeepExc_pvalue_1e-2_peak_180394	52	.	3.60523	5.26053	2.10914	66
chr11	78851783	78852299	DeepExc_pvalue_1e-2_peak_180403	56	.	3.67782	5.64059	2.39211	47
chr11	78879418	78879786	DeepExc_pvalue_1e-2_peak_180420	60	.	4.59207	6.05171	2.66400	317
chr11	78884729	78884938	DeepExc_pvalue_1e-2_peak_180421	62	.	4.67035	6.23671	2.80804	71
chr11	78910846	78911016	DeepExc_pvalue_1e-2_peak_180435	65	.	4.41930	6.53368	3.03870	82
chr11	78923758	78924048	DeepExc_pvalue_1e-2_peak_180441	74	.	5.10551	7.46124	3.75985	49
chr11	78947759	78947872	DeepExc_pvalue_1e-2_peak_180458	45	.	3.42495	4.53818	1.56469	41
chr11	78952401	78952494	DeepExc_pvalue_1e-2_peak_180460	51	.	4.00577	5.19473	2.06692	47
chr11	78959416	78959619	DeepExc_pvalue_1e-2_peak_180462	57	.	4.20239	5.75623	2.48594	54
chr11	78969785	78970006	DeepExc_pvalue_1e-2_peak_180469	51	.	3.58166	5.15094	2.02925	133
chr11	78985014	78985229	DeepExc_pvalue_1e-2_peak_180482	51	.	3.58166	5.15094	2.02925	78
chr11	78996582	78996661	DeepExc_pvalue_1e-2_peak_180489	42	.	2.79590	4.21192	1.36324	38
chr11	79052915	79053032	DeepExc_pvalue_1e-2_peak_180542	42	.	2.80575	4.27974	1.36324	57
chr11	79080244	79080380	DeepExc_pvalue_1e-2_peak_180556	42	.	2.80575	4.27974	1.36324	67
chr11	79104644	79104729	DeepExc_pvalue_1e-2_peak_180578	39	.	2.75837	3.97911	1.33451	41
chr11	79149216	79149291	DeepExc_pvalue_1e-2_peak_180613	44	.	3.74592	4.45837	1.51009	57
chr11	79149564	79149676	DeepExc_pvalue_1e-2_peak_180614	54	.	4.28105	5.42823	2.24150	65
chr11	79152018	79152210	DeepExc_pvalue_1e-2_peak_180617	87	.	5.97989	8.77021	4.78936	59
chr11	79197963	79198590	DeepExc_pvalue_1e-2_peak_180635	39	.	2.75837	3.97911	1.33451	530
chr11	79227980	79228063	DeepExc_pvalue_1e-2_peak_180653	42	.	2.80575	4.27974	1.36324	40
chr11	79261832	79262082	DeepExc_pvalue_1e-2_peak_180667	79	.	4.67625	7.90267	4.09747	192
chr11	79279047	79279128	DeepExc_pvalue_1e-2_peak_180674	42	.	2.80575	4.27974	1.36324	39
chr11	79315780	79315904	DeepExc_pvalue_1e-2_peak_180693	48	.	3.51278	4.85998	1.81088	65
chr11	79316337	79316463	DeepExc_pvalue_1e-2_peak_180694	48	.	3.51278	4.85998	1.81088	64
chr11	79436985	79437107	DeepExc_pvalue_1e-2_peak_180752	42	.	2.80575	4.27974	1.36324	60
chr11	79471004	79471092	DeepExc_pvalue_1e-2_peak_180767	42	.	2.80575	4.27974	1.36324	43
chr11	79473737	79473960	DeepExc_pvalue_1e-2_peak_180768	42	.	2.80575	4.27974	1.36324	181
chr11	79549755	79549871	DeepExc_pvalue_1e-2_peak_180793	42	.	2.80575	4.27974	1.36324	57
chr11	79563136	79563221	DeepExc_pvalue_1e-2_peak_180804	42	.	2.80575	4.27974	1.36324	41
chr11	79615605	79615864	DeepExc_pvalue_1e-2_peak_180833	39	.	2.75837	3.97911	1.33451	60
chr11	79628653	79628738	DeepExc_pvalue_1e-2_peak_180835	42	.	2.80575	4.27974	1.36324	41
chr11	79725482	79725609	DeepExc_pvalue_1e-2_peak_180884	42	.	2.80575	4.27974	1.36324	62
chr11	79799705	79799778	DeepExc_pvalue_1e-2_peak_180913	44	.	3.40368	4.46677	1.51009	35
chr11	79814411	79814509	DeepExc_pvalue_1e-2_peak_180921	42	.	2.80575	4.27974	1.36324	48
chr11	79824995	79825192	DeepExc_pvalue_1e-2_peak_180924	42	.	2.80575	4.27974	1.36324	24
chr11	79833339	79833798	DeepExc_pvalue_1e-2_peak_180931	40	.	2.77701	4.09011	1.36324	239
chr11	79936098	79936387	DeepExc_pvalue_1e-2_peak_180963	60	.	3.74100	6.04300	2.65926	67
chr11	79973252	79973361	DeepExc_pvalue_1e-2_peak_180982	42	.	2.79590	4.21192	1.36324	53
chr11	79997214	79997495	DeepExc_pvalue_1e-2_peak_180995	59	.	3.72787	5.95225	2.62041	238
chr11	80008997	80009086	DeepExc_pvalue_1e-2_peak_180999	42	.	2.80575	4.27974	1.36324	43
chr11	80025774	80026083	DeepExc_pvalue_1e-2_peak_181005	55	.	3.65330	5.50407	2.29294	251
chr11	80138831	80138944	DeepExc_pvalue_1e-2_peak_181061	60	.	3.74100	6.04300	2.65926	64
chr11	80153566	80153694	DeepExc_pvalue_1e-2_peak_181067	42	.	2.80575	4.27974	1.36324	63
chr11	80244352	80244636	DeepExc_pvalue_1e-2_peak_181097	40	.	2.77701	4.09011	1.36324	154
chr11	80276401	80276658	DeepExc_pvalue_1e-2_peak_181114	56	.	3.67782	5.64059	2.39211	67
chr11	80304023	80304379	DeepExc_pvalue_1e-2_peak_181125	42	.	2.79590	4.21192	1.36324	259
chr11	80304836	80304939	DeepExc_pvalue_1e-2_peak_181126	42	.	2.79590	4.21192	1.36324	50
chr11	80343296	80343374	DeepExc_pvalue_1e-2_peak_181144	42	.	2.80575	4.27974	1.36324	38
chr11	80357636	80357716	DeepExc_pvalue_1e-2_peak_181151	42	.	2.80575	4.27974	1.36324	39
chr11	80405631	80406242	DeepExc_pvalue_1e-2_peak_181173	53	.	3.62911	5.37785	2.20066	506
chr11	80438408	80438877	DeepExc_pvalue_1e-2_peak_181183	51	.	3.58166	5.15094	2.02925	216
chr11	80457648	80457890	DeepExc_pvalue_1e-2_peak_181195	51	.	3.58166	5.15094	2.02925	202
chr11	80479397	80480217	DeepExc_pvalue_1e-2_peak_181209	53	.	3.62911	5.37785	2.20066	386
chr11	80509324	80509585	DeepExc_pvalue_1e-2_peak_181222	39	.	2.75837	3.97911	1.33451	134
chr11	80527181	80527487	DeepExc_pvalue_1e-2_peak_181235	42	.	2.80575	4.27974	1.36324	242
chr11	80533079	80533602	DeepExc_pvalue_1e-2_peak_181238	67	.	4.47708	6.78418	3.23652	226
chr11	80557353	80557714	DeepExc_pvalue_1e-2_peak_181249	78	.	5.20246	7.80107	4.01994	293
chr11	80584885	80585290	DeepExc_pvalue_1e-2_peak_181264	48	.	3.51278	4.85998	1.81088	77
chr11	80610601	80610802	DeepExc_pvalue_1e-2_peak_181277	57	.	3.70268	5.78921	2.50085	146
chr11	80640495	80640570	DeepExc_pvalue_1e-2_peak_181291	42	.	2.80575	4.27974	1.36324	36
chr11	80670851	80670945	DeepExc_pvalue_1e-2_peak_181309	42	.	2.80575	4.27974	1.36324	46
chr11	80698425	80698513	DeepExc_pvalue_1e-2_peak_181319	42	.	2.80575	4.27974	1.36324	43
chr11	80763261	80763337	DeepExc_pvalue_1e-2_peak_181331	42	.	2.80575	4.27974	1.36324	37
chr11	80778189	80778283	DeepExc_pvalue_1e-2_peak_181337	42	.	2.80575	4.27974	1.36324	46
chr11	80826072	80826169	DeepExc_pvalue_1e-2_peak_181351	42	.	2.80575	4.27974	1.36324	47
chr11	80885168	80885378	DeepExc_pvalue_1e-2_peak_181373	67	.	4.47708	6.78418	3.23652	56
chr11	80942856	80942992	DeepExc_pvalue_1e-2_peak_181397	42	.	2.80575	4.27974	1.36324	67
chr11	80947989	80948437	DeepExc_pvalue_1e-2_peak_181401	40	.	2.77701	4.09011	1.36324	40
chr11	81017651	81017743	DeepExc_pvalue_1e-2_peak_181436	40	.	2.77701	4.09011	1.36324	45
chr11	81021781	81021903	DeepExc_pvalue_1e-2_peak_181438	42	.	2.80575	4.27974	1.36324	60
chr11	81045035	81045114	DeepExc_pvalue_1e-2_peak_181447	42	.	2.80575	4.27974	1.36324	38
chr11	81054162	81054361	DeepExc_pvalue_1e-2_peak_181450	43	.	3.38266	4.39837	1.45571	152
chr11	81058530	81058673	DeepExc_pvalue_1e-2_peak_181452	39	.	2.75837	3.97911	1.33451	70
chr11	81076608	81076733	DeepExc_pvalue_1e-2_peak_181456	42	.	2.79590	4.21192	1.36324	47
chr11	81102013	81102333	DeepExc_pvalue_1e-2_peak_181470	42	.	2.80575	4.27974	1.36324	68
chr11	81117658	81117738	DeepExc_pvalue_1e-2_peak_181477	42	.	2.80575	4.27974	1.36324	39
chr11	81140703	81140841	DeepExc_pvalue_1e-2_peak_181487	42	.	2.80575	4.27974	1.36324	68
chr11	81155123	81155627	DeepExc_pvalue_1e-2_peak_181492	42	.	2.80575	4.27974	1.36324	423
chr11	81201340	81201415	DeepExc_pvalue_1e-2_peak_181517	42	.	2.80575	4.27974	1.36324	36
chr11	81208682	81208767	DeepExc_pvalue_1e-2_peak_181522	42	.	2.80575	4.27974	1.36324	41
chr11	81229597	81229789	DeepExc_pvalue_1e-2_peak_181534	42	.	2.80575	4.27974	1.36324	153
chr11	81277488	81277894	DeepExc_pvalue_1e-2_peak_181553	39	.	2.75837	3.97911	1.33451	187
chr11	81289714	81289807	DeepExc_pvalue_1e-2_peak_181560	42	.	2.80575	4.27974	1.36324	45
chr11	81296349	81296801	DeepExc_pvalue_1e-2_peak_181566	48	.	3.51278	4.85998	1.81088	404
chr11	81304273	81304396	DeepExc_pvalue_1e-2_peak_181572	42	.	2.80575	4.27974	1.36324	60
chr11	81355529	81355795	DeepExc_pvalue_1e-2_peak_181596	40	.	2.77701	4.09011	1.36324	47
chr11	81404730	81404864	DeepExc_pvalue_1e-2_peak_181620	42	.	2.80575	4.27974	1.36324	66
chr11	81424805	81424936	DeepExc_pvalue_1e-2_peak_181626	42	.	2.80575	4.27974	1.36324	64
chr11	81498720	81498879	DeepExc_pvalue_1e-2_peak_181655	42	.	2.80575	4.27974	1.36324	102
chr11	81563505	81563773	DeepExc_pvalue_1e-2_peak_181682	42	.	2.80575	4.27974	1.36324	38
chr11	81596813	81597208	DeepExc_pvalue_1e-2_peak_181692	40	.	2.77701	4.09011	1.36324	253
chr11	81675878	81676001	DeepExc_pvalue_1e-2_peak_181715	42	.	2.80575	4.27974	1.36324	47
chr11	81702371	81702493	DeepExc_pvalue_1e-2_peak_181721	42	.	2.80575	4.27974	1.36324	60
chr11	81716383	81716478	DeepExc_pvalue_1e-2_peak_181732	42	.	2.79590	4.21192	1.36324	46
chr11	81760647	81760941	DeepExc_pvalue_1e-2_peak_181762	50	.	3.55840	5.04815	1.95312	222
chr11	81766909	81767050	DeepExc_pvalue_1e-2_peak_181767	39	.	2.75837	3.97911	1.33451	69
chr11	81787178	81787465	DeepExc_pvalue_1e-2_peak_181782	46	.	3.46831	4.69117	1.68467	228
chr11	81791972	81792313	DeepExc_pvalue_1e-2_peak_181785	48	.	3.51278	4.85998	1.81088	70
chr11	81805267	81805473	DeepExc_pvalue_1e-2_peak_181791	74	.	5.10551	7.46124	3.75985	56
chr11	81816404	81816855	DeepExc_pvalue_1e-2_peak_181800	53	.	3.62911	5.37785	2.20066	112
chr11	81823257	81823975	DeepExc_pvalue_1e-2_peak_181802	63	.	4.36300	6.31016	2.86291	252
chr11	81922409	81922524	DeepExc_pvalue_1e-2_peak_181839	42	.	2.80575	4.27974	1.36324	56
chr11	81932657	81932797	DeepExc_pvalue_1e-2_peak_181842	42	.	2.80575	4.27974	1.36324	93
chr11	81945277	81945703	DeepExc_pvalue_1e-2_peak_181849	55	.	3.65330	5.50407	2.29294	121
chr11	81968782	81969058	DeepExc_pvalue_1e-2_peak_181855	65	.	4.41930	6.53368	3.03870	111
chr11	81970421	81970573	DeepExc_pvalue_1e-2_peak_181857	49	.	3.53544	4.95138	1.88198	66
chr11	81999450	82000209	DeepExc_pvalue_1e-2_peak_181865	42	.	2.80575	4.27974	1.36324	214
chr11	82130249	82130391	DeepExc_pvalue_1e-2_peak_181908	42	.	2.80575	4.27974	1.36324	70
chr11	82169952	82170031	DeepExc_pvalue_1e-2_peak_181920	42	.	2.80575	4.27974	1.36324	38
chr11	82170352	82170450	DeepExc_pvalue_1e-2_peak_181921	42	.	2.80575	4.27974	1.36324	48
chr11	82187056	82187199	DeepExc_pvalue_1e-2_peak_181925	42	.	2.79590	4.21192	1.36324	70
chr11	82191384	82191511	DeepExc_pvalue_1e-2_peak_181931	42	.	2.79590	4.21192	1.36324	62
chr11	82234249	82234605	DeepExc_pvalue_1e-2_peak_181945	127	.	7.75461	12.77078	7.97782	155
chr11	82252684	82252788	DeepExc_pvalue_1e-2_peak_181949	42	.	2.80575	4.27974	1.36324	51
chr11	82310839	82311481	DeepExc_pvalue_1e-2_peak_181973	65	.	4.41930	6.53368	3.03870	359
chr11	82325721	82325813	DeepExc_pvalue_1e-2_peak_181976	42	.	2.80575	4.27974	1.36324	45
chr11	82390992	82391123	DeepExc_pvalue_1e-2_peak_182002	42	.	2.80575	4.27974	1.36324	64
chr11	82393374	82393597	DeepExc_pvalue_1e-2_peak_182003	42	.	2.79590	4.21192	1.36324	62
chr11	82397411	82397535	DeepExc_pvalue_1e-2_peak_182005	42	.	2.80575	4.27974	1.36324	61
chr11	82406560	82407115	DeepExc_pvalue_1e-2_peak_182009	94	.	6.06954	9.46183	5.33373	453
chr11	82418445	82418520	DeepExc_pvalue_1e-2_peak_182015	42	.	2.80575	4.27974	1.36324	36
chr11	82429158	82429297	DeepExc_pvalue_1e-2_peak_182017	40	.	3.28138	4.09424	1.36324	69
chr11	82429427	82429796	DeepExc_pvalue_1e-2_peak_182018	54	.	4.10172	5.45601	2.26232	62
chr11	82444750	82445070	DeepExc_pvalue_1e-2_peak_182025	42	.	2.80575	4.27974	1.36324	258
chr11	82465640	82465714	DeepExc_pvalue_1e-2_peak_182029	42	.	3.34141	4.26972	1.36324	56
chr11	82469009	82469350	DeepExc_pvalue_1e-2_peak_182030	51	.	3.98248	5.13441	2.02686	231
chr11	82611399	82611789	DeepExc_pvalue_1e-2_peak_182094	76	.	5.59167	7.69798	3.94532	198
chr11	82612132	82612902	DeepExc_pvalue_1e-2_peak_182095	52	.	4.19375	5.21198	2.08202	499
chr11	82686066	82686217	DeepExc_pvalue_1e-2_peak_182114	56	.	3.67782	5.64059	2.39211	50
chr11	82703442	82703614	DeepExc_pvalue_1e-2_peak_182127	45	.	3.42495	4.53818	1.56469	56
chr11	82745113	82745493	DeepExc_pvalue_1e-2_peak_182151	56	.	4.15144	5.60057	2.36998	16
chr11	82745623	82745822	DeepExc_pvalue_1e-2_peak_182152	56	.	4.15144	5.60057	2.36998	143
chr11	82755694	82755815	DeepExc_pvalue_1e-2_peak_182158	42	.	2.79590	4.21192	1.36324	59
chr11	82768661	82768751	DeepExc_pvalue_1e-2_peak_182170	40	.	2.77701	4.09011	1.36324	44
chr11	82771142	82771242	DeepExc_pvalue_1e-2_peak_182171	40	.	2.77701	4.09011	1.36324	49
chr11	82782883	82783423	DeepExc_pvalue_1e-2_peak_182175a	144	.	8.94947	14.45231	9.31555	92
chr11	82782883	82783423	DeepExc_pvalue_1e-2_peak_182175b	115	.	7.57263	11.56821	7.02127	227
chr11	82849780	82850039	DeepExc_pvalue_1e-2_peak_182201	42	.	2.80575	4.27974	1.36324	204
chr11	82859098	82859201	DeepExc_pvalue_1e-2_peak_182207	42	.	2.80575	4.27974	1.36324	50
chr11	82867554	82868287	DeepExc_pvalue_1e-2_peak_182209a	87	.	6.08865	8.73470	4.75820	348
chr11	82867554	82868287	DeepExc_pvalue_1e-2_peak_182209b	152	.	9.13298	15.26065	9.96914	567
chr11	82904441	82905003	DeepExc_pvalue_1e-2_peak_182227	76	.	5.44874	7.62969	3.89125	120
chr11	82961181	82961353	DeepExc_pvalue_1e-2_peak_182254	42	.	2.79590	4.21192	1.36324	37
chr11	82964874	82964968	DeepExc_pvalue_1e-2_peak_182256	42	.	2.79590	4.21192	1.36324	46
chr11	82996794	82996897	DeepExc_pvalue_1e-2_peak_182267	54	.	4.30354	5.42925	2.24150	49
chr11	82997030	82997676	DeepExc_pvalue_1e-2_peak_182268a	93	.	6.45532	9.35211	5.24465	89
chr11	82997030	82997676	DeepExc_pvalue_1e-2_peak_182268b	122	.	7.88983	12.20500	7.52194	432
chr11	83003972	83004394	DeepExc_pvalue_1e-2_peak_182270	57	.	3.70268	5.78921	2.50085	294
chr11	83060017	83060754	DeepExc_pvalue_1e-2_peak_182291	52	.	3.60523	5.26053	2.10914	362
chr11	83066322	83066857	DeepExc_pvalue_1e-2_peak_182292	45	.	3.42495	4.53818	1.56469	232
chr11	83170890	83171319	DeepExc_pvalue_1e-2_peak_182332	66	.	4.44800	6.65517	3.13334	97
chr11	83232106	83232213	DeepExc_pvalue_1e-2_peak_182367	42	.	2.80575	4.27974	1.36324	52
chr11	83259076	83259189	DeepExc_pvalue_1e-2_peak_182386	40	.	2.77701	4.09011	1.36324	55
chr11	83259751	83259863	DeepExc_pvalue_1e-2_peak_182387	40	.	2.77701	4.09011	1.36324	55
chr11	83265777	83266286	DeepExc_pvalue_1e-2_peak_182388	75	.	5.13743	7.56943	3.84839	437
chr11	83272223	83272433	DeepExc_pvalue_1e-2_peak_182390	40	.	2.77701	4.09011	1.36324	153
chr11	83285793	83286000	DeepExc_pvalue_1e-2_peak_182404	42	.	2.80575	4.27974	1.36324	37
chr11	83290117	83290232	DeepExc_pvalue_1e-2_peak_182405	40	.	2.77701	4.09011	1.36324	56
chr11	83293069	83293154	DeepExc_pvalue_1e-2_peak_182407	42	.	2.80575	4.27974	1.36324	41
chr11	83311711	83312080	DeepExc_pvalue_1e-2_peak_182419	53	.	3.62911	5.37785	2.20066	203
chr11	83318098	83318206	DeepExc_pvalue_1e-2_peak_182421	42	.	2.80575	4.27974	1.36324	53
chr11	83326278	83326385	DeepExc_pvalue_1e-2_peak_182426	42	.	2.80575	4.27974	1.36324	52
chr11	83335441	83335522	DeepExc_pvalue_1e-2_peak_182431	42	.	2.80575	4.27974	1.36324	39
chr11	83352590	83352885	DeepExc_pvalue_1e-2_peak_182442	50	.	3.55840	5.04815	1.95312	210
chr11	83392327	83392400	DeepExc_pvalue_1e-2_peak_182471	40	.	3.28138	4.09424	1.36324	61
chr11	83392535	83392809	DeepExc_pvalue_1e-2_peak_182472	68	.	4.92207	6.89603	3.32828	61
chr11	83393270	83393376	DeepExc_pvalue_1e-2_peak_182473	40	.	3.28138	4.09424	1.36324	41
chr11	83406072	83406259	DeepExc_pvalue_1e-2_peak_182480	39	.	2.75837	3.97911	1.33451	55
chr11	83424819	83425101	DeepExc_pvalue_1e-2_peak_182496	81	.	5.30316	8.19462	4.32740	47
chr11	83435875	83436060	DeepExc_pvalue_1e-2_peak_182502	88	.	5.88334	8.82639	4.83539	127
chr11	83454147	83454279	DeepExc_pvalue_1e-2_peak_182512	42	.	2.79590	4.21192	1.36324	65
chr11	83455695	83455837	DeepExc_pvalue_1e-2_peak_182514	42	.	2.79590	4.21192	1.36324	70
chr11	83471903	83472219	DeepExc_pvalue_1e-2_peak_182525	58	.	4.22833	5.83877	2.53880	63
chr11	83472751	83472971	DeepExc_pvalue_1e-2_peak_182526	45	.	3.42495	4.53818	1.56469	186
chr11	83491247	83491340	DeepExc_pvalue_1e-2_peak_182536	42	.	2.80575	4.27974	1.36324	45
chr11	83518521	83518594	DeepExc_pvalue_1e-2_peak_182555	42	.	3.34141	4.26972	1.36324	34
chr11	83522973	83523080	DeepExc_pvalue_1e-2_peak_182556	52	.	4.02933	5.25693	2.10914	60
chr11	83539176	83539268	DeepExc_pvalue_1e-2_peak_182565	60	.	4.28119	6.01457	2.65926	44
chr11	83547995	83548133	DeepExc_pvalue_1e-2_peak_182567	56	.	4.17676	5.67691	2.41828	45
chr11	83554992	83555124	DeepExc_pvalue_1e-2_peak_182570	42	.	2.80575	4.27974	1.36324	65
chr11	83573202	83573290	DeepExc_pvalue_1e-2_peak_182580	42	.	2.80575	4.27974	1.36324	43
chr11	83633761	83633951	DeepExc_pvalue_1e-2_peak_182618	70	.	4.53638	7.06887	3.45457	69
chr11	83701342	83701721	DeepExc_pvalue_1e-2_peak_182658	46	.	3.46831	4.69117	1.68467	251
chr11	83755357	83755486	DeepExc_pvalue_1e-2_peak_182678	42	.	2.80575	4.27974	1.36324	63
chr11	83772891	83772987	DeepExc_pvalue_1e-2_peak_182688	42	.	2.80575	4.27974	1.36324	47
chr11	83773436	83773531	DeepExc_pvalue_1e-2_peak_182690	60	.	3.74100	6.04300	2.65926	47
chr11	83812729	83812944	DeepExc_pvalue_1e-2_peak_182711	42	.	2.80575	4.27974	1.36324	161
chr11	83828658	83828765	DeepExc_pvalue_1e-2_peak_182721	42	.	2.80575	4.27974	1.36324	52
chr11	83841433	83841528	DeepExc_pvalue_1e-2_peak_182731	42	.	2.80575	4.27974	1.36324	46
chr11	83888187	83888435	DeepExc_pvalue_1e-2_peak_182764	42	.	2.80575	4.27974	1.36324	69
chr11	83924165	83924244	DeepExc_pvalue_1e-2_peak_182776	42	.	2.80575	4.27974	1.36324	38
chr11	83941590	83941771	DeepExc_pvalue_1e-2_peak_182786	81	.	5.30316	8.19462	4.32740	106
chr11	83948040	83948125	DeepExc_pvalue_1e-2_peak_182789	55	.	3.65330	5.50407	2.29294	42
chr11	83967878	83968122	DeepExc_pvalue_1e-2_peak_182802	39	.	2.75837	3.97911	1.33451	204
chr11	83983984	83984057	DeepExc_pvalue_1e-2_peak_182811	42	.	3.34141	4.26972	1.36324	34
chr11	83984350	83984423	DeepExc_pvalue_1e-2_peak_182812	43	.	3.36191	4.33276	1.40348	38
chr11	83985170	83985471	DeepExc_pvalue_1e-2_peak_182813	43	.	3.38266	4.39837	1.45571	113
chr11	84028069	84028630	DeepExc_pvalue_1e-2_peak_182847	97	.	6.14736	9.76055	5.57069	341
chr11	84095713	84096134	DeepExc_pvalue_1e-2_peak_182870	39	.	2.75837	3.97911	1.33451	185
chr11	84101175	84101292	DeepExc_pvalue_1e-2_peak_182872	42	.	2.80575	4.27974	1.36324	57
chr11	84103119	84103195	DeepExc_pvalue_1e-2_peak_182874	42	.	2.79590	4.21192	1.36324	37
chr11	84109640	84110018	DeepExc_pvalue_1e-2_peak_182881	69	.	4.50653	6.92169	3.33962	307
chr11	84148304	84148468	DeepExc_pvalue_1e-2_peak_182898	40	.	3.28138	4.09424	1.36324	28
chr11	84148629	84149059	DeepExc_pvalue_1e-2_peak_182899	68	.	4.92207	6.89603	3.32828	118
chr11	84165219	84165666	DeepExc_pvalue_1e-2_peak_182903	42	.	2.80575	4.27974	1.36324	102
chr11	84200005	84200120	DeepExc_pvalue_1e-2_peak_182915	42	.	2.80575	4.27974	1.36324	56
chr11	84217917	84218053	DeepExc_pvalue_1e-2_peak_182922	42	.	2.80575	4.27974	1.36324	67
chr11	84235425	84235771	DeepExc_pvalue_1e-2_peak_182927	56	.	3.67782	5.64059	2.39211	199
chr11	84247667	84247839	DeepExc_pvalue_1e-2_peak_182939	51	.	3.58166	5.15094	2.02925	108
chr11	84252876	84253285	DeepExc_pvalue_1e-2_peak_182941	49	.	3.53544	4.95138	1.88198	66
chr11	84269259	84269478	DeepExc_pvalue_1e-2_peak_182951	56	.	3.67782	5.64059	2.39211	158
chr11	84281647	84281891	DeepExc_pvalue_1e-2_peak_182961	67	.	4.47708	6.78418	3.23652	182
chr11	84282104	84282238	DeepExc_pvalue_1e-2_peak_182962	51	.	3.58166	5.15094	2.02925	56
chr11	84290847	84291173	DeepExc_pvalue_1e-2_peak_182967	55	.	3.65330	5.50407	2.29294	67
chr11	84303984	84304135	DeepExc_pvalue_1e-2_peak_182977	39	.	2.75837	3.97911	1.33451	43
chr11	84310438	84310762	DeepExc_pvalue_1e-2_peak_182983	49	.	3.53544	4.95138	1.88198	61
chr11	84333463	84333548	DeepExc_pvalue_1e-2_peak_182999	42	.	2.79590	4.21192	1.36324	41
chr11	84371619	84371733	DeepExc_pvalue_1e-2_peak_183026	42	.	2.80575	4.27974	1.36324	56
chr11	84411774	84412205	DeepExc_pvalue_1e-2_peak_183050	55	.	3.65330	5.50407	2.29294	311
chr11	84419727	84419997	DeepExc_pvalue_1e-2_peak_183056	42	.	2.80575	4.27974	1.36324	209
chr11	84511956	84512163	DeepExc_pvalue_1e-2_peak_183082	60	.	3.74100	6.04300	2.65926	67
chr11	84523484	84524131	DeepExc_pvalue_1e-2_peak_183085	57	.	4.20239	5.75623	2.48594	62
chr11	84530773	84530925	DeepExc_pvalue_1e-2_peak_183086	42	.	2.80575	4.27974	1.36324	39
chr11	84534443	84534539	DeepExc_pvalue_1e-2_peak_183088	42	.	2.79590	4.21192	1.36324	47
chr11	84563358	84563651	DeepExc_pvalue_1e-2_peak_183106	40	.	2.77701	4.09011	1.36324	69
chr11	84577022	84577405	DeepExc_pvalue_1e-2_peak_183118	63	.	4.36300	6.31016	2.86291	320
chr11	84612322	84612460	DeepExc_pvalue_1e-2_peak_183147	42	.	2.80575	4.27974	1.36324	59
chr11	84623835	84623957	DeepExc_pvalue_1e-2_peak_183155	42	.	2.80575	4.27974	1.36324	60
chr11	84634566	84634799	DeepExc_pvalue_1e-2_peak_183159	53	.	4.05318	5.32112	2.16182	167
chr11	84635310	84635383	DeepExc_pvalue_1e-2_peak_183160	39	.	3.24254	3.98716	1.33856	34
chr11	84640931	84641162	DeepExc_pvalue_1e-2_peak_183162	42	.	2.80575	4.27974	1.36324	70
chr11	84658989	84659439	DeepExc_pvalue_1e-2_peak_183166	123	.	7.21045	12.33245	7.62350	261
chr11	84674032	84674551	DeepExc_pvalue_1e-2_peak_183175	53	.	3.62911	5.37785	2.20066	286
chr11	84692820	84692909	DeepExc_pvalue_1e-2_peak_183184	42	.	2.80575	4.27974	1.36324	43
chr11	84722258	84722386	DeepExc_pvalue_1e-2_peak_183199	42	.	2.80575	4.27974	1.36324	63
chr11	84756244	84756522	DeepExc_pvalue_1e-2_peak_183212	42	.	2.80575	4.27974	1.36324	62
chr11	84844054	84844193	DeepExc_pvalue_1e-2_peak_183237	51	.	3.58166	5.15094	2.02925	49
chr11	84883498	84883614	DeepExc_pvalue_1e-2_peak_183250	42	.	2.80575	4.27974	1.36324	57
chr11	84896279	84896405	DeepExc_pvalue_1e-2_peak_183257	65	.	4.41930	6.53368	3.03870	63
chr11	84900556	84900655	DeepExc_pvalue_1e-2_peak_183260	53	.	3.62911	5.37785	2.20066	52
chr11	84912845	84912972	DeepExc_pvalue_1e-2_peak_183264	42	.	2.80575	4.27974	1.36324	62
chr11	85000634	85000777	DeepExc_pvalue_1e-2_peak_183286	60	.	3.74100	6.04300	2.65926	72
chr11	85142228	85142346	DeepExc_pvalue_1e-2_peak_183326	42	.	2.80575	4.27974	1.36324	58
chr11	85195052	85195301	DeepExc_pvalue_1e-2_peak_183335	107	.	6.80735	10.72482	6.34175	58
chr11	85251526	85251828	DeepExc_pvalue_1e-2_peak_183345	42	.	2.80575	4.27974	1.36324	44
chr11	85269914	85270037	DeepExc_pvalue_1e-2_peak_183347	42	.	2.80575	4.27974	1.36324	60
chr11	85327213	85327500	DeepExc_pvalue_1e-2_peak_183367	42	.	2.80575	4.27974	1.36324	236
chr11	85338882	85339703	DeepExc_pvalue_1e-2_peak_183371	94	.	6.48929	9.42233	5.30896	616
chr11	85348923	85349036	DeepExc_pvalue_1e-2_peak_183376	42	.	2.80575	4.27974	1.36324	55
chr11	85358914	85359063	DeepExc_pvalue_1e-2_peak_183379	63	.	4.72404	6.36848	2.91350	105
chr11	85374957	85376294	DeepExc_pvalue_1e-2_peak_183387	79	.	5.73806	7.99162	4.16548	790
chr11	85384636	85384737	DeepExc_pvalue_1e-2_peak_183388	42	.	2.80575	4.27974	1.36324	49
chr11	85397256	85397454	DeepExc_pvalue_1e-2_peak_183395	46	.	3.46831	4.69117	1.68467	121
chr11	85423605	85423678	DeepExc_pvalue_1e-2_peak_183414	40	.	3.28138	4.09424	1.36324	29
chr11	85459775	85459851	DeepExc_pvalue_1e-2_peak_183433	42	.	2.80575	4.27974	1.36324	37
chr11	85468603	85468753	DeepExc_pvalue_1e-2_peak_183439	65	.	4.41930	6.53368	3.03870	93
chr11	85499996	85500073	DeepExc_pvalue_1e-2_peak_183460	42	.	2.80575	4.27974	1.36324	37
chr11	85507002	85507102	DeepExc_pvalue_1e-2_peak_183464	39	.	2.75837	3.97911	1.33451	49
chr11	85520274	85520527	DeepExc_pvalue_1e-2_peak_183475	57	.	4.46728	5.77213	2.49894	193
chr11	85521417	85521519	DeepExc_pvalue_1e-2_peak_183477	45	.	3.72273	4.52573	1.56257	51
chr11	85532688	85532941	DeepExc_pvalue_1e-2_peak_183484	47	.	3.49040	4.77340	1.74580	192
chr11	85537301	85537435	DeepExc_pvalue_1e-2_peak_183486	48	.	3.51278	4.85998	1.81088	80
chr11	85554499	85554582	DeepExc_pvalue_1e-2_peak_183496	42	.	2.80575	4.27974	1.36324	40
chr11	85565750	85566257	DeepExc_pvalue_1e-2_peak_183500	140	.	8.71080	14.08981	9.02939	234
chr11	85657444	85657870	DeepExc_pvalue_1e-2_peak_183526	50	.	3.55840	5.04815	1.95312	53
chr11	85670118	85670230	DeepExc_pvalue_1e-2_peak_183539	40	.	2.77701	4.09011	1.36324	55
chr11	85680060	85680354	DeepExc_pvalue_1e-2_peak_183545	88	.	5.44366	8.83864	4.83587	72
chr11	85688744	85689171	DeepExc_pvalue_1e-2_peak_183548	39	.	2.75837	3.97911	1.33451	187
chr11	85753066	85753298	DeepExc_pvalue_1e-2_peak_183594	57	.	3.70268	5.78921	2.50085	163
chr11	85763868	85764068	DeepExc_pvalue_1e-2_peak_183599	42	.	2.80575	4.27974	1.36324	66
chr11	85779208	85779466	DeepExc_pvalue_1e-2_peak_183604	55	.	4.37222	5.57009	2.34667	55
chr11	85780036	85780499	DeepExc_pvalue_1e-2_peak_183606	82	.	5.86081	8.24779	4.36865	135
chr11	85814954	85815063	DeepExc_pvalue_1e-2_peak_183618	42	.	2.80575	4.27974	1.36324	53
chr11	85837156	85837315	DeepExc_pvalue_1e-2_peak_183625	42	.	2.80575	4.27974	1.36324	41
chr11	85851625	85851875	DeepExc_pvalue_1e-2_peak_183631	42	.	2.80575	4.27974	1.36324	71
chr11	85863081	85863229	DeepExc_pvalue_1e-2_peak_183637	42	.	2.80575	4.27974	1.36324	65
chr11	85896596	85896767	DeepExc_pvalue_1e-2_peak_183652	55	.	3.65330	5.50407	2.29294	116
chr11	85898154	85898425	DeepExc_pvalue_1e-2_peak_183654	40	.	2.77701	4.09011	1.36324	59
chr11	85905130	85905228	DeepExc_pvalue_1e-2_peak_183657	42	.	2.80575	4.27974	1.36324	48
chr11	85942247	85942337	DeepExc_pvalue_1e-2_peak_183677	42	.	2.79590	4.21192	1.36324	44
chr11	85955541	85956371	DeepExc_pvalue_1e-2_peak_183682a	70	.	5.21182	7.08455	3.46521	566
chr11	85955541	85956371	DeepExc_pvalue_1e-2_peak_183682b	57	.	4.46728	5.77213	2.49894	729
chr11	85964865	85964962	DeepExc_pvalue_1e-2_peak_183687	42	.	2.79590	4.21192	1.36324	47
chr11	85967866	85967958	DeepExc_pvalue_1e-2_peak_183689	42	.	2.80575	4.27974	1.36324	45
chr11	85995436	85995515	DeepExc_pvalue_1e-2_peak_183704	42	.	2.80575	4.27974	1.36324	38
chr11	86012894	86013388	DeepExc_pvalue_1e-2_peak_183716	97	.	6.48508	9.74780	5.56317	283
chr11	86039579	86039671	DeepExc_pvalue_1e-2_peak_183727	42	.	2.79590	4.21192	1.36324	45
chr11	86049120	86049235	DeepExc_pvalue_1e-2_peak_183732	42	.	2.80575	4.27974	1.36324	56
chr11	86071978	86072465	DeepExc_pvalue_1e-2_peak_183746	52	.	3.60523	5.26053	2.10914	129
chr11	86133395	86133588	DeepExc_pvalue_1e-2_peak_183786	60	.	3.74100	6.04300	2.65926	47
chr11	86145286	86145486	DeepExc_pvalue_1e-2_peak_183791	56	.	3.67782	5.64059	2.39211	103
chr11	86167226	86167473	DeepExc_pvalue_1e-2_peak_183803	67	.	4.86381	6.73327	3.19980	66
chr11	86197716	86198139	DeepExc_pvalue_1e-2_peak_183817	50	.	3.95946	5.07586	1.97603	241
chr11	86222010	86222307	DeepExc_pvalue_1e-2_peak_183823	53	.	4.07731	5.38744	2.20309	70
chr11	86222482	86222575	DeepExc_pvalue_1e-2_peak_183824	53	.	4.07731	5.38744	2.20309	48
chr11	86224087	86224267	DeepExc_pvalue_1e-2_peak_183825	40	.	3.28138	4.09424	1.36324	54
chr11	86235667	86235782	DeepExc_pvalue_1e-2_peak_183832	42	.	2.80575	4.27974	1.36324	56
chr11	86266445	86266800	DeepExc_pvalue_1e-2_peak_183848	63	.	4.36300	6.31016	2.86291	181
chr11	86287501	86287969	DeepExc_pvalue_1e-2_peak_183861	53	.	3.62911	5.37785	2.20066	383
chr11	86298324	86298465	DeepExc_pvalue_1e-2_peak_183871	60	.	3.74100	6.04300	2.65926	75
chr11	86319414	86319620	DeepExc_pvalue_1e-2_peak_183887	52	.	3.60523	5.26053	2.10914	144
chr11	86334274	86334370	DeepExc_pvalue_1e-2_peak_183898	59	.	4.25459	5.92478	2.61056	48
chr11	86336842	86336915	DeepExc_pvalue_1e-2_peak_183899	40	.	3.28138	4.09424	1.36324	59
chr11	86339378	86339458	DeepExc_pvalue_1e-2_peak_183900	58	.	4.22833	5.83877	2.53880	38
chr11	86382784	86383696	DeepExc_pvalue_1e-2_peak_183927	45	.	3.72273	4.52573	1.56257	458
chr11	86389881	86390003	DeepExc_pvalue_1e-2_peak_183929	74	.	5.10551	7.46124	3.75985	72
chr11	86398851	86398991	DeepExc_pvalue_1e-2_peak_183932	42	.	2.80575	4.27974	1.36324	69
chr11	86446556	86447093	DeepExc_pvalue_1e-2_peak_183953	46	.	3.46831	4.69117	1.68467	387
chr11	86451774	86452058	DeepExc_pvalue_1e-2_peak_183954	54	.	4.10172	5.45601	2.26232	50
chr11	86466301	86466542	DeepExc_pvalue_1e-2_peak_183958	59	.	3.72787	5.95225	2.62041	181
chr11	86484151	86484381	DeepExc_pvalue_1e-2_peak_183963	42	.	2.80575	4.27974	1.36324	66
chr11	86511298	86511535	DeepExc_pvalue_1e-2_peak_183975	54	.	4.10172	5.45601	2.26232	181
chr11	86512188	86512266	DeepExc_pvalue_1e-2_peak_183976	40	.	3.26184	4.03980	1.36324	39
chr11	86523556	86523658	DeepExc_pvalue_1e-2_peak_183979	42	.	2.80575	4.27974	1.36324	50
chr11	86529708	86529791	DeepExc_pvalue_1e-2_peak_183985	42	.	2.80575	4.27974	1.36324	40
chr11	86581204	86581345	DeepExc_pvalue_1e-2_peak_183999	42	.	2.80575	4.27974	1.36324	76
chr11	86584319	86584629	DeepExc_pvalue_1e-2_peak_184000	42	.	2.80575	4.27974	1.36324	242
chr11	86600445	86600566	DeepExc_pvalue_1e-2_peak_184004	42	.	2.80575	4.27974	1.36324	59
chr11	86630648	86630955	DeepExc_pvalue_1e-2_peak_184016	60	.	3.74100	6.04300	2.65926	167
chr11	86666032	86666751	DeepExc_pvalue_1e-2_peak_184037	157	.	9.20969	15.73931	10.35838	479
chr11	86686658	86686749	DeepExc_pvalue_1e-2_peak_184043	42	.	2.80575	4.27974	1.36324	44
chr11	86704130	86704543	DeepExc_pvalue_1e-2_peak_184055	49	.	3.53544	4.95138	1.88198	97
chr11	86738979	86739064	DeepExc_pvalue_1e-2_peak_184068	42	.	2.80575	4.27974	1.36324	41
chr11	86748680	86749053	DeepExc_pvalue_1e-2_peak_184072	124	.	8.01574	12.46937	7.73340	121
chr11	86771051	86771644	DeepExc_pvalue_1e-2_peak_184079	40	.	2.77701	4.09011	1.36324	485
chr11	86781692	86781831	DeepExc_pvalue_1e-2_peak_184084	40	.	2.77701	4.09011	1.36324	68
chr11	86808510	86808593	DeepExc_pvalue_1e-2_peak_184097	42	.	2.80575	4.27974	1.36324	40
chr11	86815571	86815672	DeepExc_pvalue_1e-2_peak_184104	42	.	2.79590	4.21192	1.36324	49
chr11	87015167	87015326	DeepExc_pvalue_1e-2_peak_184194	60	.	3.74100	6.04300	2.65926	47
chr11	87063767	87064286	DeepExc_pvalue_1e-2_peak_184205	43	.	3.62424	4.31930	1.39893	242
chr11	87065093	87065433	DeepExc_pvalue_1e-2_peak_184206	42	.	3.58629	4.24258	1.36324	70
chr11	87105498	87106081	DeepExc_pvalue_1e-2_peak_184225	69	.	4.50653	6.92169	3.33962	244
chr11	87141039	87141433	DeepExc_pvalue_1e-2_peak_184243	49	.	3.53544	4.95138	1.88198	228
chr11	87154951	87155129	DeepExc_pvalue_1e-2_peak_184248	40	.	3.28138	4.09424	1.36324	111
chr11	87165142	87165507	DeepExc_pvalue_1e-2_peak_184254	49	.	3.53544	4.95138	1.88198	278
chr11	87176786	87177069	DeepExc_pvalue_1e-2_peak_184262	80	.	5.26917	8.05644	4.21379	210
chr11	87239034	87239154	DeepExc_pvalue_1e-2_peak_184294	40	.	2.77701	4.09011	1.36324	59
chr11	87243136	87243230	DeepExc_pvalue_1e-2_peak_184300	40	.	2.77701	4.09011	1.36324	46
chr11	87261240	87261420	DeepExc_pvalue_1e-2_peak_184308	39	.	2.75837	3.97911	1.33451	25
chr11	87307423	87307768	DeepExc_pvalue_1e-2_peak_184333	69	.	4.50653	6.92169	3.33962	280
chr11	87338914	87339405	DeepExc_pvalue_1e-2_peak_184348	78	.	5.20246	7.80107	4.01994	434
chr11	87345021	87345158	DeepExc_pvalue_1e-2_peak_184350	50	.	3.93670	5.01899	1.93878	68
chr11	87345450	87345708	DeepExc_pvalue_1e-2_peak_184351	64	.	4.75135	6.43718	2.96307	48
chr11	87371642	87372511	DeepExc_pvalue_1e-2_peak_184357	44	.	3.70261	4.48264	1.52276	158
chr11	87423867	87424007	DeepExc_pvalue_1e-2_peak_184371	42	.	2.80575	4.27974	1.36324	69
chr11	87429633	87429876	DeepExc_pvalue_1e-2_peak_184372	40	.	3.28138	4.09424	1.36324	200
chr11	87430053	87430228	DeepExc_pvalue_1e-2_peak_184373	54	.	4.10172	5.45601	2.26232	103
chr11	87430367	87430705	DeepExc_pvalue_1e-2_peak_184374	40	.	3.28138	4.09424	1.36324	132
chr11	87480151	87480434	DeepExc_pvalue_1e-2_peak_184398	42	.	2.80575	4.27974	1.36324	42
chr11	87487499	87487614	DeepExc_pvalue_1e-2_peak_184401	43	.	3.36191	4.33276	1.40348	46
chr11	87514090	87514226	DeepExc_pvalue_1e-2_peak_184411	42	.	2.80575	4.27974	1.36324	67
chr11	87523588	87523661	DeepExc_pvalue_1e-2_peak_184412	40	.	3.28138	4.09424	1.36324	65
chr11	87524059	87524473	DeepExc_pvalue_1e-2_peak_184414	52	.	4.02933	5.25693	2.10914	217
chr11	87530012	87530269	DeepExc_pvalue_1e-2_peak_184415	58	.	4.49169	5.82547	2.53254	225
chr11	87549437	87549899	DeepExc_pvalue_1e-2_peak_184429	55	.	3.65330	5.50407	2.29294	38
chr11	87562278	87562360	DeepExc_pvalue_1e-2_peak_184435	42	.	2.80575	4.27974	1.36324	40
chr11	87563925	87564178	DeepExc_pvalue_1e-2_peak_184437	42	.	2.80575	4.27974	1.36324	182
chr11	87589158	87589450	DeepExc_pvalue_1e-2_peak_184452	63	.	4.36300	6.31016	2.86291	221
chr11	87628145	87628352	DeepExc_pvalue_1e-2_peak_184476	42	.	2.80575	4.27974	1.36324	61
chr11	87643395	87643600	DeepExc_pvalue_1e-2_peak_184484	42	.	2.80575	4.27974	1.36324	10
chr11	87653503	87653679	DeepExc_pvalue_1e-2_peak_184489	42	.	2.79590	4.21192	1.36324	123
chr11	87749282	87749379	DeepExc_pvalue_1e-2_peak_184517	57	.	3.70268	5.78921	2.50085	45
chr11	87749773	87749907	DeepExc_pvalue_1e-2_peak_184518	39	.	2.75837	3.97911	1.33451	66
chr11	87755450	87755533	DeepExc_pvalue_1e-2_peak_184520	42	.	2.80575	4.27974	1.36324	40
chr11	87793721	87793961	DeepExc_pvalue_1e-2_peak_184543	42	.	2.79590	4.21192	1.36324	45
chr11	87840097	87840236	DeepExc_pvalue_1e-2_peak_184571	60	.	4.28119	6.01457	2.65926	83
chr11	87907872	87908195	DeepExc_pvalue_1e-2_peak_184596	42	.	2.79590	4.21192	1.36324	68
chr11	87983871	87984008	DeepExc_pvalue_1e-2_peak_184624	42	.	2.80575	4.27974	1.36324	67
chr11	88010595	88010862	DeepExc_pvalue_1e-2_peak_184634	40	.	2.77701	4.09011	1.36324	213
chr11	88016485	88016589	DeepExc_pvalue_1e-2_peak_184638	42	.	2.80575	4.27974	1.36324	51
chr11	88025908	88026442	DeepExc_pvalue_1e-2_peak_184641	70	.	4.53638	7.06887	3.45457	231
chr11	88070573	88070687	DeepExc_pvalue_1e-2_peak_184661	49	.	3.53544	4.95138	1.88198	55
chr11	88070826	88071075	DeepExc_pvalue_1e-2_peak_184662	65	.	4.41930	6.53368	3.03870	55
chr11	88104553	88104671	DeepExc_pvalue_1e-2_peak_184678	42	.	2.80575	4.27974	1.36324	58
chr11	88130655	88130736	DeepExc_pvalue_1e-2_peak_184692	42	.	2.80575	4.27974	1.36324	39
chr11	88131149	88131227	DeepExc_pvalue_1e-2_peak_184693	42	.	2.80575	4.27974	1.36324	38
chr11	88140403	88140544	DeepExc_pvalue_1e-2_peak_184696	42	.	2.80575	4.27974	1.36324	69
chr11	88153475	88153885	DeepExc_pvalue_1e-2_peak_184704	45	.	3.42495	4.53818	1.56469	229
chr11	88154895	88155097	DeepExc_pvalue_1e-2_peak_184705	60	.	4.28119	6.01457	2.65926	144
chr11	88164347	88164445	DeepExc_pvalue_1e-2_peak_184708	42	.	2.80575	4.27974	1.36324	48
chr11	88169110	88169194	DeepExc_pvalue_1e-2_peak_184711	42	.	2.79590	4.21192	1.36324	41
chr11	88176178	88176451	DeepExc_pvalue_1e-2_peak_184716	40	.	2.77701	4.09011	1.36324	227
chr11	88238388	88238734	DeepExc_pvalue_1e-2_peak_184754	39	.	2.75837	3.97911	1.33451	138
chr11	88254551	88255094	DeepExc_pvalue_1e-2_peak_184762	67	.	4.86381	6.73327	3.19980	213
chr11	88265040	88265280	DeepExc_pvalue_1e-2_peak_184766	39	.	2.75837	3.97911	1.33451	210
chr11	88285760	88285922	DeepExc_pvalue_1e-2_peak_184784	42	.	2.80575	4.27974	1.36324	102
chr11	88294767	88295006	DeepExc_pvalue_1e-2_peak_184790	51	.	3.58166	5.15094	2.02925	168
chr11	88311230	88311313	DeepExc_pvalue_1e-2_peak_184805	39	.	2.75837	3.97911	1.33451	40
chr11	88352509	88352621	DeepExc_pvalue_1e-2_peak_184833	42	.	2.80575	4.27974	1.36324	55
chr11	88363263	88363359	DeepExc_pvalue_1e-2_peak_184840	42	.	2.79590	4.21192	1.36324	47
chr11	88443039	88443241	DeepExc_pvalue_1e-2_peak_184904	50	.	3.55840	5.04815	1.95312	49
chr11	88460049	88460130	DeepExc_pvalue_1e-2_peak_184913	42	.	2.80575	4.27974	1.36324	39
chr11	88468760	88468846	DeepExc_pvalue_1e-2_peak_184916	42	.	2.80575	4.27974	1.36324	42
chr11	88475704	88475942	DeepExc_pvalue_1e-2_peak_184922	40	.	2.77701	4.09011	1.36324	43
chr11	88490428	88490534	DeepExc_pvalue_1e-2_peak_184932	42	.	2.80575	4.27974	1.36324	52
chr11	88504405	88504500	DeepExc_pvalue_1e-2_peak_184940	42	.	2.80575	4.27974	1.36324	46
chr11	88512818	88512956	DeepExc_pvalue_1e-2_peak_184947	63	.	4.36300	6.31016	2.86291	66
chr11	88533035	88533158	DeepExc_pvalue_1e-2_peak_184955	42	.	2.80575	4.27974	1.36324	60
chr11	88547652	88547784	DeepExc_pvalue_1e-2_peak_184963	42	.	2.80575	4.27974	1.36324	65
chr11	88605231	88605322	DeepExc_pvalue_1e-2_peak_184994	42	.	2.80575	4.27974	1.36324	44
chr11	88682493	88682602	DeepExc_pvalue_1e-2_peak_185030	42	.	2.80575	4.27974	1.36324	53
chr11	88692846	88692926	DeepExc_pvalue_1e-2_peak_185040	40	.	2.77701	4.09011	1.36324	39
chr11	88713118	88713192	DeepExc_pvalue_1e-2_peak_185055	39	.	2.75837	3.97911	1.33451	36
chr11	88729054	88729356	DeepExc_pvalue_1e-2_peak_185065	42	.	2.80575	4.27974	1.36324	240
chr11	88758281	88758498	DeepExc_pvalue_1e-2_peak_185089	42	.	2.80575	4.27974	1.36324	58
chr11	88796801	88797104	DeepExc_pvalue_1e-2_peak_185120	56	.	4.48115	5.66648	2.41693	189
chr11	88818298	88818463	DeepExc_pvalue_1e-2_peak_185125	42	.	2.80575	4.27974	1.36324	124
chr11	88897677	88897816	DeepExc_pvalue_1e-2_peak_185152	39	.	2.75837	3.97911	1.33451	68
chr11	88917315	88917562	DeepExc_pvalue_1e-2_peak_185165	60	.	4.28119	6.01457	2.65926	50
chr11	88930227	88930387	DeepExc_pvalue_1e-2_peak_185170	74	.	5.10551	7.46124	3.75985	101
chr11	88944863	88945032	DeepExc_pvalue_1e-2_peak_185178	42	.	2.80575	4.27974	1.36324	10
chr11	88961881	88962159	DeepExc_pvalue_1e-2_peak_185185	42	.	2.80575	4.27974	1.36324	42
chr11	88962453	88962552	DeepExc_pvalue_1e-2_peak_185186	42	.	2.80575	4.27974	1.36324	48
chr11	88992242	88992524	DeepExc_pvalue_1e-2_peak_185204	65	.	4.41930	6.53368	3.03870	228
chr11	89072918	89073009	DeepExc_pvalue_1e-2_peak_185244	42	.	2.80575	4.27974	1.36324	44
chr11	89098208	89098456	DeepExc_pvalue_1e-2_peak_185253	42	.	2.80575	4.27974	1.36324	37
chr11	89150027	89150523	DeepExc_pvalue_1e-2_peak_185276	63	.	4.36300	6.31016	2.86291	208
chr11	89200981	89201553	DeepExc_pvalue_1e-2_peak_185305	69	.	4.50653	6.92169	3.33962	432
chr11	89224318	89224582	DeepExc_pvalue_1e-2_peak_185317	42	.	2.79590	4.21192	1.36324	206
chr11	89224729	89224836	DeepExc_pvalue_1e-2_peak_185318	42	.	2.79590	4.21192	1.36324	52
chr11	89232438	89232532	DeepExc_pvalue_1e-2_peak_185325	42	.	2.80575	4.27974	1.36324	46
chr11	89234273	89234384	DeepExc_pvalue_1e-2_peak_185326	42	.	2.80575	4.27974	1.36324	54
chr11	89252196	89252326	DeepExc_pvalue_1e-2_peak_185333	42	.	2.80575	4.27974	1.36324	64
chr11	89270168	89270252	DeepExc_pvalue_1e-2_peak_185338	59	.	4.25459	5.92478	2.61056	42
chr11	89284200	89284288	DeepExc_pvalue_1e-2_peak_185341	42	.	2.80575	4.27974	1.36324	43
chr11	89290010	89290389	DeepExc_pvalue_1e-2_peak_185344	60	.	3.74100	6.04300	2.65926	52
chr11	89316430	89316513	DeepExc_pvalue_1e-2_peak_185358	42	.	2.80575	4.27974	1.36324	40
chr11	89321800	89322061	DeepExc_pvalue_1e-2_peak_185362	60	.	3.74100	6.04300	2.65926	195
chr11	89347659	89348042	DeepExc_pvalue_1e-2_peak_185372	49	.	3.53544	4.95138	1.88198	317
chr11	89395372	89395499	DeepExc_pvalue_1e-2_peak_185405	42	.	2.80575	4.27974	1.36324	62
chr11	89422389	89422524	DeepExc_pvalue_1e-2_peak_185417	42	.	2.80575	4.27974	1.36324	66
chr11	89429017	89429134	DeepExc_pvalue_1e-2_peak_185420	42	.	2.80575	4.27974	1.36324	57
chr11	89465477	89465775	DeepExc_pvalue_1e-2_peak_185445	42	.	2.80575	4.27974	1.36324	217
chr11	89474678	89474901	DeepExc_pvalue_1e-2_peak_185449	60	.	3.74100	6.04300	2.65926	66
chr11	89597599	89597730	DeepExc_pvalue_1e-2_peak_185459	42	.	2.80575	4.27974	1.36324	64
chr11	89834015	89834146	DeepExc_pvalue_1e-2_peak_185470	42	.	2.80575	4.27974	1.36324	64
chr11	89846877	89846994	DeepExc_pvalue_1e-2_peak_185476	42	.	2.80575	4.27974	1.36324	57
chr11	89852228	89852366	DeepExc_pvalue_1e-2_peak_185482	40	.	2.77701	4.09011	1.36324	68
chr11	89856238	89856317	DeepExc_pvalue_1e-2_peak_185484	40	.	2.77701	4.09011	1.36324	38
chr11	89867271	89867344	DeepExc_pvalue_1e-2_peak_185490	48	.	3.99016	4.83094	1.79736	35
chr11	89867492	89868011	DeepExc_pvalue_1e-2_peak_185491	70	.	5.24384	7.04257	3.44230	387
chr11	89879633	89880558	DeepExc_pvalue_1e-2_peak_185494	69	.	4.50653	6.92169	3.33962	671
chr11	89885563	89885684	DeepExc_pvalue_1e-2_peak_185498	39	.	2.75837	3.97911	1.33451	59
chr11	89955627	89956683	DeepExc_pvalue_1e-2_peak_185547a	95	.	6.43990	9.53135	5.39485	55
chr11	89955627	89956683	DeepExc_pvalue_1e-2_peak_185547b	39	.	3.49773	3.99458	1.34578	326
chr11	89955627	89956683	DeepExc_pvalue_1e-2_peak_185547c	119	.	7.57841	11.97314	7.34296	643
chr11	89955627	89956683	DeepExc_pvalue_1e-2_peak_185547d	71	.	5.24659	7.14751	3.52071	793
chr11	89955627	89956683	DeepExc_pvalue_1e-2_peak_185547e	49	.	4.08068	4.99105	1.91581	925
chr11	89983826	89983954	DeepExc_pvalue_1e-2_peak_185565	42	.	2.79590	4.21192	1.36324	63
chr11	90001338	90001476	DeepExc_pvalue_1e-2_peak_185575	42	.	2.80575	4.27974	1.36324	68
chr11	90021544	90021686	DeepExc_pvalue_1e-2_peak_185586	39	.	2.75837	3.97911	1.33451	67
chr11	90022104	90022237	DeepExc_pvalue_1e-2_peak_185587	40	.	2.77701	4.09011	1.36324	65
chr11	90029000	90029214	DeepExc_pvalue_1e-2_peak_185593	42	.	2.80575	4.27974	1.36324	150
chr11	90044623	90045254	DeepExc_pvalue_1e-2_peak_185604	48	.	3.51278	4.85998	1.81088	63
chr11	90095358	90095443	DeepExc_pvalue_1e-2_peak_185633	42	.	2.80575	4.27974	1.36324	41
chr11	90110755	90111077	DeepExc_pvalue_1e-2_peak_185636	60	.	3.74100	6.04300	2.65926	116
chr11	90124220	90124357	DeepExc_pvalue_1e-2_peak_185641	42	.	2.80575	4.27974	1.36324	67
chr11	90156555	90156815	DeepExc_pvalue_1e-2_peak_185652	42	.	2.80575	4.27974	1.36324	204
chr11	90162299	90162405	DeepExc_pvalue_1e-2_peak_185654	42	.	2.80575	4.27974	1.36324	52
chr11	90244068	90244258	DeepExc_pvalue_1e-2_peak_185694	69	.	4.50653	6.92169	3.33962	76
chr11	90290796	90290881	DeepExc_pvalue_1e-2_peak_185719	42	.	2.80575	4.27974	1.36324	41
chr11	90297642	90297791	DeepExc_pvalue_1e-2_peak_185723	40	.	2.77701	4.09011	1.36324	54
chr11	90304480	90304605	DeepExc_pvalue_1e-2_peak_185727	42	.	2.80575	4.27974	1.36324	61
chr11	90319507	90319597	DeepExc_pvalue_1e-2_peak_185734	42	.	2.80575	4.27974	1.36324	44
chr11	90362463	90362904	DeepExc_pvalue_1e-2_peak_185759	70	.	4.53638	7.06887	3.45457	385
chr11	90373010	90373149	DeepExc_pvalue_1e-2_peak_185762	42	.	2.80575	4.27974	1.36324	68
chr11	90412694	90412822	DeepExc_pvalue_1e-2_peak_185778	42	.	2.80575	4.27974	1.36324	63
chr11	90420607	90420681	DeepExc_pvalue_1e-2_peak_185779	42	.	2.80575	4.27974	1.36324	36
chr11	90493147	90493277	DeepExc_pvalue_1e-2_peak_185812	55	.	3.65330	5.50407	2.29294	67
chr11	90508642	90508844	DeepExc_pvalue_1e-2_peak_185820	42	.	2.79590	4.21192	1.36324	43
chr11	90550084	90550199	DeepExc_pvalue_1e-2_peak_185840	42	.	2.80575	4.27974	1.36324	56
chr11	90557016	90557167	DeepExc_pvalue_1e-2_peak_185846	42	.	2.80575	4.27974	1.36324	81
chr11	90576953	90577563	DeepExc_pvalue_1e-2_peak_185859	48	.	3.51278	4.85998	1.81088	423
chr11	90648934	90649353	DeepExc_pvalue_1e-2_peak_185890	79	.	5.23560	7.92549	4.11355	164
chr11	90756880	90757227	DeepExc_pvalue_1e-2_peak_185930	59	.	3.72787	5.95225	2.62041	243
chr11	90774831	90775116	DeepExc_pvalue_1e-2_peak_185935	42	.	2.80575	4.27974	1.36324	222
chr11	90839107	90839486	DeepExc_pvalue_1e-2_peak_185968	51	.	3.58166	5.15094	2.02925	51
chr11	90866367	90866440	DeepExc_pvalue_1e-2_peak_185982	46	.	3.44649	4.61288	1.62435	33
chr11	90921704	90921955	DeepExc_pvalue_1e-2_peak_186008	42	.	2.80575	4.27974	1.36324	203
chr11	90933110	90933349	DeepExc_pvalue_1e-2_peak_186011a	76	.	5.16974	7.68256	3.93263	40
chr11	90933110	90933349	DeepExc_pvalue_1e-2_peak_186011b	93	.	6.03136	9.32317	5.22595	186
chr11	90952522	90953109	DeepExc_pvalue_1e-2_peak_186014	57	.	4.46728	5.77213	2.49894	273
chr11	90953260	90953500	DeepExc_pvalue_1e-2_peak_186015	45	.	3.72273	4.52573	1.56257	54
chr11	90969096	90969196	DeepExc_pvalue_1e-2_peak_186025	42	.	2.80575	4.27974	1.36324	49
chr11	90981407	90981653	DeepExc_pvalue_1e-2_peak_186034	42	.	2.80575	4.27974	1.36324	68
chr11	90994926	90995059	DeepExc_pvalue_1e-2_peak_186037	42	.	2.80575	4.27974	1.36324	65
chr11	91030450	91030525	DeepExc_pvalue_1e-2_peak_186048	42	.	2.80575	4.27974	1.36324	36
chr11	91035959	91036077	DeepExc_pvalue_1e-2_peak_186052	42	.	2.80575	4.27974	1.36324	58
chr11	91045324	91045544	DeepExc_pvalue_1e-2_peak_186056	55	.	4.12643	5.52700	2.30681	158
chr11	91045684	91045956	DeepExc_pvalue_1e-2_peak_186057	85	.	5.77701	8.50271	4.57094	199
chr11	91066611	91066689	DeepExc_pvalue_1e-2_peak_186068	42	.	2.79590	4.21192	1.36324	38
chr11	91074077	91074600	DeepExc_pvalue_1e-2_peak_186073	47	.	3.49040	4.77340	1.74580	69
chr11	91099299	91099679	DeepExc_pvalue_1e-2_peak_186084	62	.	4.67035	6.23671	2.80804	169
chr11	91119556	91120166	DeepExc_pvalue_1e-2_peak_186093	55	.	3.65330	5.50407	2.29294	69
chr11	91137132	91137254	DeepExc_pvalue_1e-2_peak_186102	42	.	2.80575	4.27974	1.36324	60
chr11	91156035	91156161	DeepExc_pvalue_1e-2_peak_186114	42	.	2.80575	4.27974	1.36324	62
chr11	91199725	91199819	DeepExc_pvalue_1e-2_peak_186128	42	.	2.80575	4.27974	1.36324	46
chr11	91246954	91247076	DeepExc_pvalue_1e-2_peak_186148	42	.	2.80575	4.27974	1.36324	60
chr11	91318485	91318680	DeepExc_pvalue_1e-2_peak_186171	42	.	2.80575	4.27974	1.36324	41
chr11	91324273	91324407	DeepExc_pvalue_1e-2_peak_186174	42	.	2.80575	4.27974	1.36324	66
chr11	91332113	91332216	DeepExc_pvalue_1e-2_peak_186176	42	.	2.80575	4.27974	1.36324	50
chr11	91342818	91342957	DeepExc_pvalue_1e-2_peak_186183	39	.	2.75837	3.97911	1.33451	68
chr11	91354845	91354932	DeepExc_pvalue_1e-2_peak_186188	42	.	2.80575	4.27974	1.36324	42
chr11	91364600	91364715	DeepExc_pvalue_1e-2_peak_186193	42	.	2.80575	4.27974	1.36324	56
chr11	91382902	91383011	DeepExc_pvalue_1e-2_peak_186206	40	.	2.77701	4.09011	1.36324	53
chr11	91398090	91398218	DeepExc_pvalue_1e-2_peak_186217	42	.	2.80575	4.27974	1.36324	63
chr11	91407802	91408128	DeepExc_pvalue_1e-2_peak_186220	42	.	2.80575	4.27974	1.36324	184
chr11	91424616	91424710	DeepExc_pvalue_1e-2_peak_186228	39	.	2.75837	3.97911	1.33451	46
chr11	91441414	91441511	DeepExc_pvalue_1e-2_peak_186234	42	.	2.80575	4.27974	1.36324	47
chr11	91486382	91486509	DeepExc_pvalue_1e-2_peak_186253	42	.	2.80575	4.27974	1.36324	62
chr11	91500566	91500666	DeepExc_pvalue_1e-2_peak_186259	39	.	2.75837	3.97911	1.33451	49
chr11	91500851	91501082	DeepExc_pvalue_1e-2_peak_186260	40	.	2.77701	4.09011	1.36324	46
chr11	91529699	91529812	DeepExc_pvalue_1e-2_peak_186271	42	.	2.80575	4.27974	1.36324	55
chr11	91541234	91541368	DeepExc_pvalue_1e-2_peak_186277	42	.	2.80575	4.27974	1.36324	66
chr11	91572944	91573173	DeepExc_pvalue_1e-2_peak_186287	42	.	2.79590	4.21192	1.36324	179
chr11	91587655	91587766	DeepExc_pvalue_1e-2_peak_186296	42	.	2.80575	4.27974	1.36324	54
chr11	91601038	91601176	DeepExc_pvalue_1e-2_peak_186301	40	.	2.77701	4.09011	1.36324	68
chr11	91602167	91602610	DeepExc_pvalue_1e-2_peak_186302	42	.	2.79590	4.21192	1.36324	209
chr11	91634772	91634849	DeepExc_pvalue_1e-2_peak_186322	42	.	2.80575	4.27974	1.36324	37
chr11	91642656	91643088	DeepExc_pvalue_1e-2_peak_186325	39	.	2.75837	3.97911	1.33451	263
chr11	91648144	91648298	DeepExc_pvalue_1e-2_peak_186331	72	.	4.56663	7.22716	3.57880	101
chr11	91656586	91656689	DeepExc_pvalue_1e-2_peak_186337	42	.	2.80575	4.27974	1.36324	50
chr11	91679531	91679814	DeepExc_pvalue_1e-2_peak_186348	52	.	3.60523	5.26053	2.10914	146
chr11	91692393	91692481	DeepExc_pvalue_1e-2_peak_186358	42	.	2.80575	4.27974	1.36324	43
chr11	91751429	91751525	DeepExc_pvalue_1e-2_peak_186396	42	.	2.80575	4.27974	1.36324	47
chr11	91766564	91766646	DeepExc_pvalue_1e-2_peak_186403	42	.	2.80575	4.27974	1.36324	40
chr11	91788794	91789180	DeepExc_pvalue_1e-2_peak_186413	87	.	5.84746	8.71442	4.74169	64
chr11	91820847	91821749	DeepExc_pvalue_1e-2_peak_186425	40	.	2.77701	4.09011	1.36324	836
chr11	91832305	91832723	DeepExc_pvalue_1e-2_peak_186429	65	.	4.41930	6.53368	3.03870	234
chr11	91854366	91854463	DeepExc_pvalue_1e-2_peak_186437	39	.	2.75837	3.97911	1.33451	47
chr11	91858061	91858201	DeepExc_pvalue_1e-2_peak_186442	39	.	2.75837	3.97911	1.33451	69
chr11	91881199	91881600	DeepExc_pvalue_1e-2_peak_186455	40	.	2.77701	4.09011	1.36324	146
chr11	91914099	91914222	DeepExc_pvalue_1e-2_peak_186471	57	.	3.70268	5.78921	2.50085	69
chr11	91937334	91937434	DeepExc_pvalue_1e-2_peak_186485	42	.	2.80575	4.27974	1.36324	49
chr11	91944616	91945112	DeepExc_pvalue_1e-2_peak_186489	69	.	4.50653	6.92169	3.33962	313
chr11	91956883	91956960	DeepExc_pvalue_1e-2_peak_186493	41	.	3.46816	4.17665	1.36324	39
chr11	91957628	91958310	DeepExc_pvalue_1e-2_peak_186494a	59	.	4.34896	5.93269	2.61841	119
chr11	91957628	91958310	DeepExc_pvalue_1e-2_peak_186494b	41	.	3.47917	4.19334	1.36324	405
chr11	91958979	91959279	DeepExc_pvalue_1e-2_peak_186495	42	.	3.49025	4.21014	1.36324	254
chr11	91959697	91959794	DeepExc_pvalue_1e-2_peak_186496	50	.	3.95170	5.09877	1.99723	45
chr11	91985247	91985406	DeepExc_pvalue_1e-2_peak_186505	46	.	3.44649	4.61288	1.62435	105
chr11	91985941	91986014	DeepExc_pvalue_1e-2_peak_186506	45	.	3.42495	4.53818	1.56469	33
chr11	91994280	91994734	DeepExc_pvalue_1e-2_peak_186509	49	.	3.53544	4.95138	1.88198	98
chr11	92075603	92075792	DeepExc_pvalue_1e-2_peak_186571	43	.	3.38266	4.39837	1.45571	26
chr11	92139780	92140135	DeepExc_pvalue_1e-2_peak_186622	42	.	2.80575	4.27974	1.36324	293
chr11	92155022	92155273	DeepExc_pvalue_1e-2_peak_186630	42	.	2.80575	4.27974	1.36324	209
chr11	92176158	92176862	DeepExc_pvalue_1e-2_peak_186646	50	.	3.55840	5.04815	1.95312	58
chr11	92181731	92181834	DeepExc_pvalue_1e-2_peak_186647	42	.	2.79590	4.21192	1.36324	50
chr11	92190614	92190723	DeepExc_pvalue_1e-2_peak_186657	42	.	2.79590	4.21192	1.36324	53
chr11	92194838	92194954	DeepExc_pvalue_1e-2_peak_186661	42	.	2.80575	4.27974	1.36324	57
chr11	92216383	92216471	DeepExc_pvalue_1e-2_peak_186676	42	.	2.80575	4.27974	1.36324	43
chr11	92236803	92236891	DeepExc_pvalue_1e-2_peak_186684	40	.	2.77701	4.09011	1.36324	43
chr11	92255543	92255624	DeepExc_pvalue_1e-2_peak_186695	42	.	2.80575	4.27974	1.36324	39
chr11	92274000	92274219	DeepExc_pvalue_1e-2_peak_186715	50	.	3.55840	5.04815	1.95312	153
chr11	92279536	92279624	DeepExc_pvalue_1e-2_peak_186720	42	.	2.80575	4.27974	1.36324	43
chr11	92291386	92291810	DeepExc_pvalue_1e-2_peak_186730	39	.	2.75837	3.97911	1.33451	370
chr11	92302147	92302230	DeepExc_pvalue_1e-2_peak_186734	42	.	2.79590	4.21192	1.36324	40
chr11	92309270	92309518	DeepExc_pvalue_1e-2_peak_186743	40	.	2.77701	4.09011	1.36324	175
chr11	92315907	92315995	DeepExc_pvalue_1e-2_peak_186747	42	.	2.80575	4.27974	1.36324	43
chr11	92375879	92375952	DeepExc_pvalue_1e-2_peak_186781	43	.	3.38266	4.39837	1.45571	52
chr11	92381436	92381509	DeepExc_pvalue_1e-2_peak_186783	41	.	3.30115	4.15062	1.36324	63
chr11	92381780	92381955	DeepExc_pvalue_1e-2_peak_186784	41	.	3.30115	4.15062	1.36324	70
chr11	92382160	92382262	DeepExc_pvalue_1e-2_peak_186785	41	.	3.30115	4.15062	1.36324	36
chr11	92396658	92396892	DeepExc_pvalue_1e-2_peak_186789	67	.	4.47708	6.78418	3.23652	69
chr11	92408738	92409031	DeepExc_pvalue_1e-2_peak_186804	39	.	2.75837	3.97911	1.33451	239
chr11	92478187	92478300	DeepExc_pvalue_1e-2_peak_186854	72	.	4.56663	7.22716	3.57880	58
chr11	92503734	92504017	DeepExc_pvalue_1e-2_peak_186874	42	.	3.60516	4.28055	1.36324	63
chr11	92517508	92517693	DeepExc_pvalue_1e-2_peak_186883	39	.	2.75837	3.97911	1.33451	45
chr11	92523703	92524026	DeepExc_pvalue_1e-2_peak_186888	40	.	2.77701	4.09011	1.36324	48
chr11	92529693	92530258	DeepExc_pvalue_1e-2_peak_186890	62	.	4.33539	6.20685	2.78333	21
chr11	92536811	92536946	DeepExc_pvalue_1e-2_peak_186895	42	.	2.80575	4.27974	1.36324	66
chr11	92544221	92544862	DeepExc_pvalue_1e-2_peak_186900	69	.	4.50653	6.92169	3.33962	438
chr11	92559038	92559114	DeepExc_pvalue_1e-2_peak_186907	39	.	2.75837	3.97911	1.33451	37
chr11	92562034	92562127	DeepExc_pvalue_1e-2_peak_186909	39	.	2.75837	3.97911	1.33451	45
chr11	92562281	92562778	DeepExc_pvalue_1e-2_peak_186910	39	.	2.75837	3.97911	1.33451	257
chr11	92582175	92582248	DeepExc_pvalue_1e-2_peak_186925	40	.	3.28138	4.09424	1.36324	35
chr11	92582392	92582512	DeepExc_pvalue_1e-2_peak_186926	84	.	5.74241	8.40242	4.49120	47
chr11	92615306	92615390	DeepExc_pvalue_1e-2_peak_186946	72	.	5.04286	7.25809	3.60265	41
chr11	92619644	92619726	DeepExc_pvalue_1e-2_peak_186947	57	.	4.20239	5.75623	2.48594	41
chr11	92675723	92675970	DeepExc_pvalue_1e-2_peak_186981	42	.	2.80575	4.27974	1.36324	207
chr11	92691673	92691812	DeepExc_pvalue_1e-2_peak_186991	40	.	2.77701	4.09011	1.36324	68
chr11	92692679	92692778	DeepExc_pvalue_1e-2_peak_186994	40	.	2.77701	4.09011	1.36324	48
chr11	92711637	92711982	DeepExc_pvalue_1e-2_peak_187001	68	.	4.92207	6.89603	3.32828	285
chr11	92712116	92712316	DeepExc_pvalue_1e-2_peak_187002	84	.	5.74241	8.40242	4.49120	70
chr11	92738819	92739110	DeepExc_pvalue_1e-2_peak_187007	42	.	2.80575	4.27974	1.36324	222
chr11	92753455	92754070	DeepExc_pvalue_1e-2_peak_187014	42	.	2.80575	4.27974	1.36324	56
chr11	92788346	92788522	DeepExc_pvalue_1e-2_peak_187032	75	.	4.62834	7.58464	3.85496	53
chr11	92798936	92799053	DeepExc_pvalue_1e-2_peak_187039	42	.	2.80575	4.27974	1.36324	57
chr11	92808946	92809243	DeepExc_pvalue_1e-2_peak_187045	64	.	4.39097	6.41891	2.95176	236
chr11	92843504	92843578	DeepExc_pvalue_1e-2_peak_187065	42	.	2.80575	4.27974	1.36324	36
chr11	92903311	92903394	DeepExc_pvalue_1e-2_peak_187105	39	.	2.75837	3.97911	1.33451	40
chr11	92913717	92913815	DeepExc_pvalue_1e-2_peak_187111	42	.	2.80575	4.27974	1.36324	48
chr11	92930619	92931328	DeepExc_pvalue_1e-2_peak_187117a	83	.	5.95632	8.38323	4.47827	138
chr11	92930619	92931328	DeepExc_pvalue_1e-2_peak_187117b	59	.	4.65518	5.97795	2.64471	494
chr11	92959089	92959194	DeepExc_pvalue_1e-2_peak_187130	42	.	2.80575	4.27974	1.36324	51
chr11	92967952	92968087	DeepExc_pvalue_1e-2_peak_187133	88	.	5.88334	8.82639	4.83539	65
chr11	92983136	92983211	DeepExc_pvalue_1e-2_peak_187137	42	.	2.80575	4.27974	1.36324	36
chr11	92983370	92983586	DeepExc_pvalue_1e-2_peak_187138	42	.	2.80575	4.27974	1.36324	67
chr11	93022329	93022762	DeepExc_pvalue_1e-2_peak_187158	67	.	4.47708	6.78418	3.23652	112
chr11	93040429	93040653	DeepExc_pvalue_1e-2_peak_187167	42	.	2.80575	4.27974	1.36324	65
chr11	93180628	93180794	DeepExc_pvalue_1e-2_peak_187214	42	.	2.80575	4.27974	1.36324	129
chr11	93199484	93199871	DeepExc_pvalue_1e-2_peak_187225	48	.	3.51278	4.85998	1.81088	62
chr11	93204187	93204307	DeepExc_pvalue_1e-2_peak_187228	40	.	2.77701	4.09011	1.36324	59
chr11	93241961	93242090	DeepExc_pvalue_1e-2_peak_187249	42	.	2.80575	4.27974	1.36324	63
chr11	93261631	93261894	DeepExc_pvalue_1e-2_peak_187260	53	.	4.05318	5.32112	2.16182	168
chr11	93271049	93271138	DeepExc_pvalue_1e-2_peak_187262	57	.	4.46728	5.77213	2.49894	42
chr11	93275121	93275194	DeepExc_pvalue_1e-2_peak_187263	39	.	3.45949	3.99620	1.34663	39
chr11	93275433	93275765	DeepExc_pvalue_1e-2_peak_187264	40	.	3.47705	4.02948	1.36324	99
chr11	93276517	93276724	DeepExc_pvalue_1e-2_peak_187265	96	.	6.59341	9.64155	5.47883	68
chr11	93310741	93310833	DeepExc_pvalue_1e-2_peak_187274	42	.	2.80575	4.27974	1.36324	45
chr11	93338581	93338823	DeepExc_pvalue_1e-2_peak_187284	42	.	2.80575	4.27974	1.36324	179
chr11	93375584	93375673	DeepExc_pvalue_1e-2_peak_187298	60	.	3.74100	6.04300	2.65926	46
chr11	93385248	93385609	DeepExc_pvalue_1e-2_peak_187308	51	.	3.58166	5.15094	2.02925	62
chr11	93394563	93394937	DeepExc_pvalue_1e-2_peak_187312	74	.	5.10551	7.46124	3.75985	213
chr11	93430716	93430842	DeepExc_pvalue_1e-2_peak_187333	58	.	4.22833	5.83877	2.53880	64
chr11	93474078	93474222	DeepExc_pvalue_1e-2_peak_187347	51	.	4.12010	5.17576	2.05179	49
chr11	93474353	93475117	DeepExc_pvalue_1e-2_peak_187348	61	.	4.63511	6.16098	2.75301	456
chr11	93478268	93478341	DeepExc_pvalue_1e-2_peak_187349	43	.	3.70253	4.39090	1.45571	35
chr11	93496384	93496511	DeepExc_pvalue_1e-2_peak_187361	60	.	3.74100	6.04300	2.65926	55
chr11	93517122	93518179	DeepExc_pvalue_1e-2_peak_187372a	60	.	4.70083	6.06186	2.67273	93
chr11	93517122	93518179	DeepExc_pvalue_1e-2_peak_187372b	72	.	5.37237	7.27863	3.61809	254
chr11	93528095	93528258	DeepExc_pvalue_1e-2_peak_187373	56	.	4.17676	5.67691	2.41828	57
chr11	93550478	93550670	DeepExc_pvalue_1e-2_peak_187386	63	.	4.72404	6.36848	2.91350	156
chr11	93582949	93583501	DeepExc_pvalue_1e-2_peak_187405a	78	.	5.67859	7.87088	4.07914	241
chr11	93582949	93583501	DeepExc_pvalue_1e-2_peak_187405b	65	.	4.96877	6.57675	3.07704	488
chr11	93583698	93584039	DeepExc_pvalue_1e-2_peak_187406	53	.	4.28113	5.38413	2.20309	74
chr11	93590505	93591484	DeepExc_pvalue_1e-2_peak_187408	72	.	5.26910	7.21123	3.57235	377
chr11	93618259	93618344	DeepExc_pvalue_1e-2_peak_187418	42	.	2.80575	4.27974	1.36324	41
chr11	93628592	93628944	DeepExc_pvalue_1e-2_peak_187421	75	.	5.13743	7.56943	3.84839	223
chr11	93669753	93670074	DeepExc_pvalue_1e-2_peak_187437	66	.	4.44800	6.65517	3.13334	242
chr11	93732674	93732786	DeepExc_pvalue_1e-2_peak_187464	42	.	2.80575	4.27974	1.36324	55
chr11	93808473	93808923	DeepExc_pvalue_1e-2_peak_187484	73	.	5.07400	7.35758	3.68258	219
chr11	93861808	93862549	DeepExc_pvalue_1e-2_peak_187502	72	.	5.31444	7.26053	3.60434	267
chr11	93868625	93868698	DeepExc_pvalue_1e-2_peak_187503	40	.	3.28138	4.09424	1.36324	35
chr11	93882770	93882865	DeepExc_pvalue_1e-2_peak_187508	57	.	4.20239	5.75623	2.48594	45
chr11	93884470	93884711	DeepExc_pvalue_1e-2_peak_187509	43	.	3.36191	4.33276	1.40348	49
chr11	93908042	93908151	DeepExc_pvalue_1e-2_peak_187518	39	.	2.75837	3.97911	1.33451	53
chr11	93927943	93928061	DeepExc_pvalue_1e-2_peak_187532	68	.	5.10093	6.84728	3.28663	49
chr11	93932067	93932370	DeepExc_pvalue_1e-2_peak_187534	67	.	5.07393	6.79101	3.24081	58
chr11	93932740	93932867	DeepExc_pvalue_1e-2_peak_187535	46	.	3.76364	4.61492	1.62435	55
chr11	93944105	93944178	DeepExc_pvalue_1e-2_peak_187537	43	.	3.38266	4.39837	1.45571	40
chr11	93944362	93944729	DeepExc_pvalue_1e-2_peak_187538	71	.	5.01211	7.16245	3.52908	258
chr11	93944863	93944988	DeepExc_pvalue_1e-2_peak_187539	42	.	3.32116	4.20906	1.36324	76
chr11	93951080	93951259	DeepExc_pvalue_1e-2_peak_187542	40	.	2.77701	4.09011	1.36324	52
chr11	94013398	94013486	DeepExc_pvalue_1e-2_peak_187562	40	.	2.77701	4.09011	1.36324	43
chr11	94020992	94021084	DeepExc_pvalue_1e-2_peak_187568	42	.	2.80575	4.27974	1.36324	45
chr11	94065398	94065684	DeepExc_pvalue_1e-2_peak_187600	50	.	3.55840	5.04815	1.95312	72
chr11	94134067	94134397	DeepExc_pvalue_1e-2_peak_187625	70	.	5.21182	7.08455	3.46521	267
chr11	94134553	94134924	DeepExc_pvalue_1e-2_peak_187626	45	.	3.72273	4.52573	1.56257	179
chr11	94138788	94138956	DeepExc_pvalue_1e-2_peak_187628	58	.	4.49169	5.82547	2.53254	36
chr11	94150710	94150941	DeepExc_pvalue_1e-2_peak_187635	52	.	3.60523	5.26053	2.10914	61
chr11	94151724	94151846	DeepExc_pvalue_1e-2_peak_187637	51	.	3.58166	5.15094	2.02925	49
chr11	94158834	94159078	DeepExc_pvalue_1e-2_peak_187642	39	.	2.75837	3.97911	1.33451	195
chr11	94201020	94201127	DeepExc_pvalue_1e-2_peak_187669	42	.	2.80575	4.27974	1.36324	52
chr11	94210936	94211326	DeepExc_pvalue_1e-2_peak_187674	59	.	3.72787	5.95225	2.62041	66
chr11	94226548	94227318	DeepExc_pvalue_1e-2_peak_187679	177	.	10.48061	17.71130	11.96397	577
chr11	94238031	94238215	DeepExc_pvalue_1e-2_peak_187681	39	.	2.75837	3.97911	1.33451	146
chr11	94245278	94246303	DeepExc_pvalue_1e-2_peak_187687a	69	.	5.12821	6.90473	3.33397	133
chr11	94245278	94246303	DeepExc_pvalue_1e-2_peak_187687b	94	.	6.52363	9.49394	5.36147	408
chr11	94245278	94246303	DeepExc_pvalue_1e-2_peak_187687c	55	.	4.34909	5.52219	2.30681	599
chr11	94252831	94253153	DeepExc_pvalue_1e-2_peak_187690	75	.	4.62834	7.58464	3.85496	50
chr11	94267096	94267265	DeepExc_pvalue_1e-2_peak_187697	42	.	2.80575	4.27974	1.36324	56
chr11	94276813	94277490	DeepExc_pvalue_1e-2_peak_187700a	81	.	5.81583	8.12776	4.27382	272
chr11	94276813	94277490	DeepExc_pvalue_1e-2_peak_187700b	68	.	5.12131	6.82331	3.26582	628
chr11	94277629	94277863	DeepExc_pvalue_1e-2_peak_187701	45	.	3.80542	4.50517	1.54445	202
chr11	94291294	94291431	DeepExc_pvalue_1e-2_peak_187709	39	.	2.75837	3.97911	1.33451	67
chr11	94307901	94308041	DeepExc_pvalue_1e-2_peak_187728	42	.	2.79590	4.21192	1.36324	69
chr11	94336328	94336571	DeepExc_pvalue_1e-2_peak_187750	42	.	2.79590	4.21192	1.36324	131
chr11	94356161	94356661	DeepExc_pvalue_1e-2_peak_187756	59	.	3.72787	5.95225	2.62041	367
chr11	94372310	94372466	DeepExc_pvalue_1e-2_peak_187761	45	.	3.42495	4.53818	1.56469	55
chr11	94402300	94402712	DeepExc_pvalue_1e-2_peak_187774	97	.	6.62886	9.71767	5.54244	212
chr11	94427472	94427869	DeepExc_pvalue_1e-2_peak_187779	53	.	3.62911	5.37785	2.20066	144
chr11	94439579	94439677	DeepExc_pvalue_1e-2_peak_187788	39	.	2.75837	3.97911	1.33451	48
chr11	94440565	94440687	DeepExc_pvalue_1e-2_peak_187791	56	.	3.67782	5.64059	2.39211	60
chr11	94455824	94456044	DeepExc_pvalue_1e-2_peak_187797	105	.	6.76533	10.58580	6.23107	63
chr11	94463595	94463837	DeepExc_pvalue_1e-2_peak_187799	65	.	4.94315	6.52570	3.03870	146
chr11	94465347	94465606	DeepExc_pvalue_1e-2_peak_187803	40	.	3.51272	4.09787	1.36324	50
chr11	94473581	94473769	DeepExc_pvalue_1e-2_peak_187804	99	.	6.78196	9.98440	5.74845	57
chr11	94474023	94474096	DeepExc_pvalue_1e-2_peak_187805	49	.	4.04913	4.93869	1.88172	33
chr11	94474739	94474812	DeepExc_pvalue_1e-2_peak_187806	49	.	4.04913	4.93869	1.88172	35
chr11	94501351	94501609	DeepExc_pvalue_1e-2_peak_187813	94	.	6.37196	9.44488	5.32706	194
chr11	94519877	94519980	DeepExc_pvalue_1e-2_peak_187822	42	.	2.80575	4.27974	1.36324	50
chr11	94526234	94526307	DeepExc_pvalue_1e-2_peak_187823	45	.	3.42495	4.53818	1.56469	32
chr11	94526486	94526636	DeepExc_pvalue_1e-2_peak_187824	60	.	4.28119	6.01457	2.65926	36
chr11	94553736	94554001	DeepExc_pvalue_1e-2_peak_187837	42	.	2.79590	4.21192	1.36324	57
chr11	94568701	94569115	DeepExc_pvalue_1e-2_peak_187848	40	.	2.77701	4.09011	1.36324	242
chr11	94610003	94610316	DeepExc_pvalue_1e-2_peak_187872	43	.	3.36191	4.33276	1.40348	50
chr11	94617525	94617610	DeepExc_pvalue_1e-2_peak_187874	42	.	2.79590	4.21192	1.36324	41
chr11	94630558	94630817	DeepExc_pvalue_1e-2_peak_187878	42	.	2.80575	4.27974	1.36324	72
chr11	94637449	94637589	DeepExc_pvalue_1e-2_peak_187881	42	.	2.80575	4.27974	1.36324	69
chr11	94646199	94646369	DeepExc_pvalue_1e-2_peak_187883	46	.	3.44649	4.61288	1.62435	38
chr11	94667438	94667919	DeepExc_pvalue_1e-2_peak_187899	69	.	4.50653	6.92169	3.33962	336
chr11	94674403	94674523	DeepExc_pvalue_1e-2_peak_187902	57	.	4.20239	5.75623	2.48594	51
chr11	94677195	94677268	DeepExc_pvalue_1e-2_peak_187903	43	.	3.38266	4.39837	1.45571	31
chr11	94677437	94677628	DeepExc_pvalue_1e-2_peak_187904	58	.	4.22833	5.83877	2.53880	90
chr11	94706533	94707182	DeepExc_pvalue_1e-2_peak_187914a	71	.	5.01211	7.16245	3.52908	237
chr11	94706533	94707182	DeepExc_pvalue_1e-2_peak_187914b	71	.	5.01211	7.16245	3.52908	401
chr11	94744790	94744911	DeepExc_pvalue_1e-2_peak_187928	42	.	2.80575	4.27974	1.36324	59
chr11	94761497	94762009	DeepExc_pvalue_1e-2_peak_187932	60	.	3.74100	6.04300	2.65926	451
chr11	94776000	94776259	DeepExc_pvalue_1e-2_peak_187936	42	.	2.80575	4.27974	1.36324	193
chr11	94790276	94790368	DeepExc_pvalue_1e-2_peak_187943	42	.	2.80575	4.27974	1.36324	45
chr11	94800281	94801201	DeepExc_pvalue_1e-2_peak_187945a	114	.	7.26907	11.45390	6.92767	66
chr11	94800281	94801201	DeepExc_pvalue_1e-2_peak_187945b	57	.	4.47327	5.73452	2.47191	446
chr11	94800281	94801201	DeepExc_pvalue_1e-2_peak_187945c	90	.	6.12574	9.00885	4.97996	664
chr11	94801649	94801990	DeepExc_pvalue_1e-2_peak_187946	56	.	4.43705	5.67635	2.41828	285
chr11	94814740	94814842	DeepExc_pvalue_1e-2_peak_187951	46	.	3.46831	4.69117	1.68467	52
chr11	94822620	94823839	DeepExc_pvalue_1e-2_peak_187953a	88	.	6.00371	8.80904	4.82404	138
chr11	94822620	94823839	DeepExc_pvalue_1e-2_peak_187953b	66	.	4.91213	6.60171	3.09769	324
chr11	94822620	94823839	DeepExc_pvalue_1e-2_peak_187953c	88	.	6.02773	8.84824	4.84470	445
chr11	94822620	94823839	DeepExc_pvalue_1e-2_peak_187953d	77	.	5.52395	7.79221	4.01900	754
chr11	94838421	94838512	DeepExc_pvalue_1e-2_peak_187958	50	.	3.93670	5.01899	1.93878	46
chr11	94867648	94867922	DeepExc_pvalue_1e-2_peak_187970	46	.	3.46831	4.69117	1.68467	25
chr11	94880835	94880933	DeepExc_pvalue_1e-2_peak_187973	52	.	4.24320	5.25918	2.10914	49
chr11	94884585	94885013	DeepExc_pvalue_1e-2_peak_187976	125	.	7.91525	12.55147	7.80882	302
chr11	94890187	94890652	DeepExc_pvalue_1e-2_peak_187977	53	.	4.05318	5.32112	2.16182	428
chr11	94909491	94909744	DeepExc_pvalue_1e-2_peak_187988	42	.	2.79590	4.21192	1.36324	181
chr11	94922381	94922468	DeepExc_pvalue_1e-2_peak_187995	60	.	4.28119	6.01457	2.65926	42
chr11	94929450	94929523	DeepExc_pvalue_1e-2_peak_187996	39	.	3.24254	3.98716	1.33856	36
chr11	94963833	94964947	DeepExc_pvalue_1e-2_peak_188022a	127	.	7.12191	12.70347	7.93027	600
chr11	94963833	94964947	DeepExc_pvalue_1e-2_peak_188022b	150	.	8.00877	15.03822	9.79440	733
chr11	94963833	94964947	DeepExc_pvalue_1e-2_peak_188022c	85	.	5.47968	8.55858	4.61819	873
chr11	94987394	94987805	DeepExc_pvalue_1e-2_peak_188033	98	.	6.52369	9.85529	5.64818	247
chr11	94995350	94995611	DeepExc_pvalue_1e-2_peak_188036	60	.	3.74100	6.04300	2.65926	38
chr11	95013867	95013952	DeepExc_pvalue_1e-2_peak_188044	42	.	2.80575	4.27974	1.36324	41
chr11	95017050	95017126	DeepExc_pvalue_1e-2_peak_188048	42	.	2.80575	4.27974	1.36324	37
chr11	95071991	95072140	DeepExc_pvalue_1e-2_peak_188071	56	.	4.15144	5.60057	2.36998	47
chr11	95108408	95108630	DeepExc_pvalue_1e-2_peak_188093	46	.	3.44649	4.61288	1.62435	18
chr11	95111508	95111589	DeepExc_pvalue_1e-2_peak_188094	61	.	4.30812	6.10846	2.70663	40
chr11	95121136	95121264	DeepExc_pvalue_1e-2_peak_188097	42	.	2.80575	4.27974	1.36324	63
chr11	95123241	95123359	DeepExc_pvalue_1e-2_peak_188098	42	.	2.80575	4.27974	1.36324	58
chr11	95135514	95135760	DeepExc_pvalue_1e-2_peak_188106	42	.	2.80575	4.27974	1.36324	38
chr11	95152004	95152478	DeepExc_pvalue_1e-2_peak_188112	57	.	3.70268	5.78921	2.50085	307
chr11	95160104	95160217	DeepExc_pvalue_1e-2_peak_188117	39	.	2.75837	3.97911	1.33451	55
chr11	95168464	95168956	DeepExc_pvalue_1e-2_peak_188120	104	.	6.96594	10.48530	6.14887	46
chr11	95175861	95176006	DeepExc_pvalue_1e-2_peak_188122	60	.	3.74100	6.04300	2.65926	88
chr11	95232599	95233022	DeepExc_pvalue_1e-2_peak_188152a	65	.	4.41930	6.53368	3.03870	43
chr11	95232599	95233022	DeepExc_pvalue_1e-2_peak_188152b	66	.	4.44800	6.65517	3.13334	346
chr11	95247873	95247946	DeepExc_pvalue_1e-2_peak_188161	39	.	3.22347	3.93622	1.31720	31
chr11	95289924	95290213	DeepExc_pvalue_1e-2_peak_188181	46	.	3.46831	4.69117	1.68467	87
chr11	95295815	95296758	DeepExc_pvalue_1e-2_peak_188182	40	.	3.49479	4.06336	1.36324	238
chr11	95300845	95301066	DeepExc_pvalue_1e-2_peak_188183	63	.	4.86787	6.37804	2.92123	157
chr11	95303905	95303991	DeepExc_pvalue_1e-2_peak_188184	47	.	3.80546	4.70840	1.69789	44
chr11	95309756	95309855	DeepExc_pvalue_1e-2_peak_188187	44	.	3.40368	4.46677	1.51009	43
chr11	95324285	95324386	DeepExc_pvalue_1e-2_peak_188192	56	.	4.17676	5.67691	2.41828	52
chr11	95326456	95326637	DeepExc_pvalue_1e-2_peak_188194	58	.	4.22833	5.83877	2.53880	38
chr11	95347540	95347652	DeepExc_pvalue_1e-2_peak_188203	42	.	2.80575	4.27974	1.36324	55
chr11	95417958	95418157	DeepExc_pvalue_1e-2_peak_188226	71	.	5.24031	7.14717	3.52071	128
chr11	95432292	95432548	DeepExc_pvalue_1e-2_peak_188231	44	.	3.78788	4.47508	1.51776	131
chr11	95433113	95433333	DeepExc_pvalue_1e-2_peak_188232	43	.	3.70256	4.33054	1.40348	68
chr11	95438637	95439050	DeepExc_pvalue_1e-2_peak_188233	63	.	4.69704	6.30170	2.86291	57
chr11	95449061	95449170	DeepExc_pvalue_1e-2_peak_188238	50	.	3.55840	5.04815	1.95312	59
chr11	95458598	95458800	DeepExc_pvalue_1e-2_peak_188242	49	.	4.06918	4.97578	1.90105	59
chr11	95460393	95461143	DeepExc_pvalue_1e-2_peak_188243	49	.	4.04913	4.93869	1.88172	209
chr11	95494284	95494483	DeepExc_pvalue_1e-2_peak_188258	50	.	3.55840	5.04815	1.95312	137
chr11	95494629	95494982	DeepExc_pvalue_1e-2_peak_188259	51	.	3.58166	5.15094	2.02925	65
chr11	95522470	95523436	DeepExc_pvalue_1e-2_peak_188280a	121	.	7.52122	12.19606	7.51852	246
chr11	95522470	95523436	DeepExc_pvalue_1e-2_peak_188280b	121	.	7.52122	12.19606	7.51852	663
chr11	95523572	95523799	DeepExc_pvalue_1e-2_peak_188281	74	.	5.33049	7.47939	3.77636	47
chr11	95530779	95531047	DeepExc_pvalue_1e-2_peak_188283	42	.	2.80575	4.27974	1.36324	203
chr11	95569147	95569401	DeepExc_pvalue_1e-2_peak_188303	43	.	3.38266	4.39837	1.45571	36
chr11	95591195	95591451	DeepExc_pvalue_1e-2_peak_188322	42	.	2.80575	4.27974	1.36324	196
chr11	95600729	95600866	DeepExc_pvalue_1e-2_peak_188330	42	.	2.80575	4.27974	1.36324	67
chr11	95607964	95608058	DeepExc_pvalue_1e-2_peak_188334	42	.	2.80575	4.27974	1.36324	46
chr11	95649042	95649692	DeepExc_pvalue_1e-2_peak_188355	77	.	5.47988	7.70589	3.94883	332
chr11	95656384	95656474	DeepExc_pvalue_1e-2_peak_188358	40	.	3.49479	4.06336	1.36324	42
chr11	95656722	95657508	DeepExc_pvalue_1e-2_peak_188359a	76	.	5.59167	7.69798	3.94532	361
chr11	95656722	95657508	DeepExc_pvalue_1e-2_peak_188359b	64	.	4.89271	6.42638	2.95716	591
chr11	95673787	95673893	DeepExc_pvalue_1e-2_peak_188362	42	.	2.80575	4.27974	1.36324	52
chr11	95685186	95685304	DeepExc_pvalue_1e-2_peak_188367	42	.	2.80575	4.27974	1.36324	58
chr11	95701169	95701299	DeepExc_pvalue_1e-2_peak_188374	42	.	2.80575	4.27974	1.36324	64
chr11	95702894	95702976	DeepExc_pvalue_1e-2_peak_188375	42	.	2.80575	4.27974	1.36324	40
chr11	95745382	95745516	DeepExc_pvalue_1e-2_peak_188394	42	.	2.80575	4.27974	1.36324	80
chr11	95766596	95766902	DeepExc_pvalue_1e-2_peak_188407	40	.	2.77701	4.09011	1.36324	55
chr11	95778925	95779399	DeepExc_pvalue_1e-2_peak_188416	99	.	6.18703	9.92215	5.69984	386
chr11	95800160	95800301	DeepExc_pvalue_1e-2_peak_188431	42	.	2.80575	4.27974	1.36324	69
chr11	95847663	95847967	DeepExc_pvalue_1e-2_peak_188449	64	.	4.75135	6.43718	2.96307	256
chr11	95849639	95849856	DeepExc_pvalue_1e-2_peak_188450	50	.	3.93670	5.01899	1.93878	46
chr11	95856394	95856534	DeepExc_pvalue_1e-2_peak_188454	40	.	2.77701	4.09011	1.36324	69
chr11	95863271	95863635	DeepExc_pvalue_1e-2_peak_188455	73	.	5.07400	7.35758	3.68258	70
chr11	95885646	95885727	DeepExc_pvalue_1e-2_peak_188466	39	.	3.24254	3.98716	1.33856	41
chr11	95885883	95886065	DeepExc_pvalue_1e-2_peak_188467	53	.	4.05318	5.32112	2.16182	45
chr11	95890196	95890352	DeepExc_pvalue_1e-2_peak_188468	41	.	3.30115	4.15062	1.36324	58
chr11	95895972	95896510	DeepExc_pvalue_1e-2_peak_188469	42	.	2.79590	4.21192	1.36324	254
chr11	95921315	95921621	DeepExc_pvalue_1e-2_peak_188482	72	.	4.56663	7.22716	3.57880	70
chr11	95938670	95938928	DeepExc_pvalue_1e-2_peak_188490	121	.	7.16332	12.11104	7.45453	67
chr11	95976469	95976757	DeepExc_pvalue_1e-2_peak_188508	119	.	7.51817	11.98455	7.35088	83
chr11	96022447	96022722	DeepExc_pvalue_1e-2_peak_188526	42	.	2.80575	4.27974	1.36324	55
chr11	96039368	96039612	DeepExc_pvalue_1e-2_peak_188532	41	.	3.30115	4.15062	1.36324	124
chr11	96040732	96040988	DeepExc_pvalue_1e-2_peak_188534	70	.	4.98173	7.07040	3.45457	55
chr11	96075924	96076731	DeepExc_pvalue_1e-2_peak_188545	116	.	7.56888	11.61867	7.06009	591
chr11	96086483	96086620	DeepExc_pvalue_1e-2_peak_188548	42	.	2.80575	4.27974	1.36324	67
chr11	96122525	96122672	DeepExc_pvalue_1e-2_peak_188563	49	.	4.04913	4.93869	1.88172	23
chr11	96123023	96123332	DeepExc_pvalue_1e-2_peak_188564	140	.	8.73011	14.02912	8.97927	166
chr11	96192692	96192765	DeepExc_pvalue_1e-2_peak_188580	41	.	3.30115	4.15062	1.36324	54
chr11	96197169	96197571	DeepExc_pvalue_1e-2_peak_188582	80	.	5.60808	8.03297	4.20026	46
chr11	96198035	96198154	DeepExc_pvalue_1e-2_peak_188583	40	.	3.28138	4.09424	1.36324	36
chr11	96246336	96246428	DeepExc_pvalue_1e-2_peak_188593	45	.	3.72273	4.52573	1.56257	37
chr11	96248631	96248910	DeepExc_pvalue_1e-2_peak_188594	59	.	4.56656	5.99310	2.65631	116
chr11	96254935	96255008	DeepExc_pvalue_1e-2_peak_188595	44	.	3.40368	4.46677	1.51009	34
chr11	96257659	96257951	DeepExc_pvalue_1e-2_peak_188598	50	.	3.55840	5.04815	1.95312	130
chr11	96444782	96444873	DeepExc_pvalue_1e-2_peak_188618	42	.	2.80575	4.27974	1.36324	44
chr11	96477706	96477798	DeepExc_pvalue_1e-2_peak_188633	42	.	2.80575	4.27974	1.36324	45
chr11	96515515	96515701	DeepExc_pvalue_1e-2_peak_188651	75	.	4.62834	7.58464	3.85496	58
chr11	96578059	96578144	DeepExc_pvalue_1e-2_peak_188674	42	.	2.80575	4.27974	1.36324	41
chr11	96654532	96654655	DeepExc_pvalue_1e-2_peak_188707	42	.	2.80575	4.27974	1.36324	60
chr11	96687299	96687895	DeepExc_pvalue_1e-2_peak_188722	50	.	3.55840	5.04815	1.95312	181
chr11	96697864	96698492	DeepExc_pvalue_1e-2_peak_188731	50	.	3.55840	5.04815	1.95312	235
chr11	96727393	96727595	DeepExc_pvalue_1e-2_peak_188747	42	.	2.79590	4.21192	1.36324	42
chr11	96728700	96728802	DeepExc_pvalue_1e-2_peak_188749	42	.	2.80575	4.27974	1.36324	50
chr11	96760533	96760699	DeepExc_pvalue_1e-2_peak_188768	42	.	2.80575	4.27974	1.36324	39
chr11	96775886	96776428	DeepExc_pvalue_1e-2_peak_188775	39	.	2.75837	3.97911	1.33451	359
chr11	96820767	96820893	DeepExc_pvalue_1e-2_peak_188793	42	.	2.80575	4.27974	1.36324	62
chr11	96826953	96827036	DeepExc_pvalue_1e-2_peak_188796	42	.	2.80575	4.27974	1.36324	40
chr11	96837365	96837450	DeepExc_pvalue_1e-2_peak_188801	39	.	2.75837	3.97911	1.33451	41
chr11	96842389	96842710	DeepExc_pvalue_1e-2_peak_188805	53	.	3.62911	5.37785	2.20066	264
chr11	96849825	96850096	DeepExc_pvalue_1e-2_peak_188810	40	.	2.77701	4.09011	1.36324	128
chr11	96850282	96850445	DeepExc_pvalue_1e-2_peak_188811	40	.	2.77701	4.09011	1.36324	93
chr11	96859424	96859616	DeepExc_pvalue_1e-2_peak_188814	59	.	3.72787	5.95225	2.62041	134
chr11	96889029	96889325	DeepExc_pvalue_1e-2_peak_188836	60	.	3.74100	6.04300	2.65926	116
chr11	96899779	96899895	DeepExc_pvalue_1e-2_peak_188839	42	.	2.80575	4.27974	1.36324	57
chr11	96901106	96901201	DeepExc_pvalue_1e-2_peak_188840	42	.	2.80575	4.27974	1.36324	46
chr11	96919317	96919992	DeepExc_pvalue_1e-2_peak_188849	50	.	3.55840	5.04815	1.95312	48
chr11	96957754	96957889	DeepExc_pvalue_1e-2_peak_188863	42	.	2.80575	4.27974	1.36324	66
chr11	96965181	96965322	DeepExc_pvalue_1e-2_peak_188866	42	.	2.80575	4.27974	1.36324	69
chr11	96968132	96968237	DeepExc_pvalue_1e-2_peak_188867	42	.	2.79590	4.21192	1.36324	51
chr11	97063131	97063232	DeepExc_pvalue_1e-2_peak_188915	42	.	2.80575	4.27974	1.36324	49
chr11	97082304	97082423	DeepExc_pvalue_1e-2_peak_188928	42	.	2.80575	4.27974	1.36324	58
chr11	97096049	97096183	DeepExc_pvalue_1e-2_peak_188940	42	.	2.80575	4.27974	1.36324	66
chr11	97097021	97097136	DeepExc_pvalue_1e-2_peak_188942	42	.	2.80575	4.27974	1.36324	56
chr11	97127975	97128101	DeepExc_pvalue_1e-2_peak_188958	40	.	2.77701	4.09011	1.36324	62
chr11	97162966	97163075	DeepExc_pvalue_1e-2_peak_188975	55	.	3.65330	5.50407	2.29294	59
chr11	97176240	97176489	DeepExc_pvalue_1e-2_peak_188978	42	.	2.80575	4.27974	1.36324	195
chr11	97178104	97178211	DeepExc_pvalue_1e-2_peak_188980	42	.	2.79590	4.21192	1.36324	52
chr11	97182036	97182165	DeepExc_pvalue_1e-2_peak_188983	39	.	2.75837	3.97911	1.33451	63
chr11	97184523	97185038	DeepExc_pvalue_1e-2_peak_188984	42	.	2.79590	4.21192	1.36324	193
chr11	97196695	97196928	DeepExc_pvalue_1e-2_peak_188989	42	.	2.80575	4.27974	1.36324	163
chr11	97203100	97203449	DeepExc_pvalue_1e-2_peak_188992	42	.	2.79590	4.21192	1.36324	219
chr11	97206935	97207042	DeepExc_pvalue_1e-2_peak_188993	40	.	2.77701	4.09011	1.36324	52
chr11	97232940	97233073	DeepExc_pvalue_1e-2_peak_189006	53	.	3.62911	5.37785	2.20066	53
chr11	97270233	97270344	DeepExc_pvalue_1e-2_peak_189020	42	.	2.80575	4.27974	1.36324	54
chr11	97319133	97319404	DeepExc_pvalue_1e-2_peak_189035	42	.	2.79590	4.21192	1.36324	52
chr11	97361108	97361193	DeepExc_pvalue_1e-2_peak_189054	42	.	2.80575	4.27974	1.36324	41
chr11	97520053	97520168	DeepExc_pvalue_1e-2_peak_189120	42	.	2.80575	4.27974	1.36324	56
chr11	97521121	97521264	DeepExc_pvalue_1e-2_peak_189121	42	.	2.80575	4.27974	1.36324	70
chr11	97537198	97537705	DeepExc_pvalue_1e-2_peak_189136	53	.	3.62911	5.37785	2.20066	437
chr11	97556332	97556452	DeepExc_pvalue_1e-2_peak_189146	42	.	2.80575	4.27974	1.36324	59
chr11	97587246	97587418	DeepExc_pvalue_1e-2_peak_189159	42	.	2.80575	4.27974	1.36324	128
chr11	97629094	97629209	DeepExc_pvalue_1e-2_peak_189185	42	.	2.80575	4.27974	1.36324	56
chr11	97635623	97636024	DeepExc_pvalue_1e-2_peak_189191	65	.	4.41930	6.53368	3.03870	268
chr11	97643916	97644052	DeepExc_pvalue_1e-2_peak_189198	42	.	2.80575	4.27974	1.36324	67
chr11	97712287	97712407	DeepExc_pvalue_1e-2_peak_189236	42	.	2.80575	4.27974	1.36324	59
chr11	97748152	97748511	DeepExc_pvalue_1e-2_peak_189265	48	.	3.51278	4.85998	1.81088	200
chr11	97761611	97761729	DeepExc_pvalue_1e-2_peak_189273	42	.	2.80575	4.27974	1.36324	58
chr11	97863734	97863875	DeepExc_pvalue_1e-2_peak_189323	42	.	2.80575	4.27974	1.36324	69
chr11	97884466	97884555	DeepExc_pvalue_1e-2_peak_189331	42	.	2.80575	4.27974	1.36324	43
chr11	97900934	97901319	DeepExc_pvalue_1e-2_peak_189344	50	.	3.55840	5.04815	1.95312	71
chr11	97962422	97962527	DeepExc_pvalue_1e-2_peak_189370	55	.	3.65330	5.50407	2.29294	51
chr11	97964860	97965039	DeepExc_pvalue_1e-2_peak_189372	39	.	2.75837	3.97911	1.33451	66
chr11	98027025	98027161	DeepExc_pvalue_1e-2_peak_189397	42	.	2.80575	4.27974	1.36324	67
chr11	98034992	98035276	DeepExc_pvalue_1e-2_peak_189400	42	.	2.80575	4.27974	1.36324	43
chr11	98051282	98051599	DeepExc_pvalue_1e-2_peak_189405	47	.	3.49040	4.77340	1.74580	242
chr11	98051807	98052145	DeepExc_pvalue_1e-2_peak_189406	47	.	3.49040	4.77340	1.74580	126
chr11	98059700	98059822	DeepExc_pvalue_1e-2_peak_189410	42	.	2.79590	4.21192	1.36324	60
chr11	98060693	98060773	DeepExc_pvalue_1e-2_peak_189413	42	.	2.79590	4.21192	1.36324	39
chr11	98105309	98105410	DeepExc_pvalue_1e-2_peak_189428	42	.	2.80575	4.27974	1.36324	49
chr11	98147762	98147858	DeepExc_pvalue_1e-2_peak_189452	42	.	2.80575	4.27974	1.36324	47
chr11	98167211	98167344	DeepExc_pvalue_1e-2_peak_189464	39	.	2.75837	3.97911	1.33451	65
chr11	98167568	98167792	DeepExc_pvalue_1e-2_peak_189465	39	.	2.75837	3.97911	1.33451	163
chr11	98261187	98261707	DeepExc_pvalue_1e-2_peak_189511	49	.	3.53544	4.95138	1.88198	117
chr11	98304813	98304932	DeepExc_pvalue_1e-2_peak_189529	42	.	3.34141	4.26972	1.36324	80
chr11	98305181	98305395	DeepExc_pvalue_1e-2_peak_189530	42	.	3.34141	4.26972	1.36324	146
chr11	98305597	98305673	DeepExc_pvalue_1e-2_peak_189531	56	.	4.15144	5.60057	2.36998	66
chr11	98326902	98327191	DeepExc_pvalue_1e-2_peak_189541	40	.	2.77701	4.09011	1.36324	65
chr11	98332229	98332359	DeepExc_pvalue_1e-2_peak_189546	42	.	2.80575	4.27974	1.36324	64
chr11	98344534	98344802	DeepExc_pvalue_1e-2_peak_189550	42	.	2.80575	4.27974	1.36324	195
chr11	98354320	98354419	DeepExc_pvalue_1e-2_peak_189559	40	.	2.77701	4.09011	1.36324	48
chr11	98376352	98376442	DeepExc_pvalue_1e-2_peak_189579	42	.	2.80575	4.27974	1.36324	44
chr11	98376656	98376756	DeepExc_pvalue_1e-2_peak_189580	42	.	2.80575	4.27974	1.36324	49
chr11	98438918	98439174	DeepExc_pvalue_1e-2_peak_189613	42	.	2.79590	4.21192	1.36324	113
chr11	98480394	98480534	DeepExc_pvalue_1e-2_peak_189633	42	.	2.80575	4.27974	1.36324	69
chr11	98487142	98487244	DeepExc_pvalue_1e-2_peak_189634	42	.	2.80575	4.27974	1.36324	50
chr11	98490206	98490294	DeepExc_pvalue_1e-2_peak_189637	42	.	2.80575	4.27974	1.36324	43
chr11	98516679	98516752	DeepExc_pvalue_1e-2_peak_189647	46	.	3.46831	4.69117	1.68467	37
chr11	98580987	98581171	DeepExc_pvalue_1e-2_peak_189680	46	.	3.46831	4.69117	1.68467	20
chr11	98581583	98582126	DeepExc_pvalue_1e-2_peak_189681	47	.	3.49040	4.77340	1.74580	263
chr11	98593876	98593953	DeepExc_pvalue_1e-2_peak_189689	39	.	2.75837	3.97911	1.33451	37
chr11	98597317	98597623	DeepExc_pvalue_1e-2_peak_189692	40	.	2.77701	4.09011	1.36324	66
chr11	98637781	98638155	DeepExc_pvalue_1e-2_peak_189714	40	.	2.77701	4.09011	1.36324	147
chr11	98652974	98653203	DeepExc_pvalue_1e-2_peak_189718	55	.	4.12643	5.52700	2.30681	45
chr11	98653333	98653411	DeepExc_pvalue_1e-2_peak_189719	56	.	4.17676	5.67691	2.41828	34
chr11	98667314	98667404	DeepExc_pvalue_1e-2_peak_189722	42	.	2.80575	4.27974	1.36324	44
chr11	98682411	98682530	DeepExc_pvalue_1e-2_peak_189729	42	.	2.80575	4.27974	1.36324	58
chr11	98767047	98767184	DeepExc_pvalue_1e-2_peak_189765	42	.	2.80575	4.27974	1.36324	67
chr11	98807838	98807945	DeepExc_pvalue_1e-2_peak_189788	42	.	2.80575	4.27974	1.36324	52
chr11	98849853	98850257	DeepExc_pvalue_1e-2_peak_189807	42	.	2.80575	4.27974	1.36324	203
chr11	98861696	98862320	DeepExc_pvalue_1e-2_peak_189814	42	.	2.79590	4.21192	1.36324	300
chr11	98891249	98892092	DeepExc_pvalue_1e-2_peak_189824	90	.	6.32289	9.08417	5.03020	59
chr11	98916980	98917106	DeepExc_pvalue_1e-2_peak_189836	42	.	2.79590	4.21192	1.36324	62
chr11	98920506	98920650	DeepExc_pvalue_1e-2_peak_189839	42	.	2.79590	4.21192	1.36324	77
chr11	98934341	98934447	DeepExc_pvalue_1e-2_peak_189843	39	.	2.75837	3.97911	1.33451	52
chr11	98969783	98969952	DeepExc_pvalue_1e-2_peak_189862	43	.	3.38266	4.39837	1.45571	57
chr11	99006664	99006745	DeepExc_pvalue_1e-2_peak_189878	42	.	2.80575	4.27974	1.36324	39
chr11	99026624	99026738	DeepExc_pvalue_1e-2_peak_189888	42	.	2.80575	4.27974	1.36324	56
chr11	99032539	99032667	DeepExc_pvalue_1e-2_peak_189890	42	.	2.80575	4.27974	1.36324	63
chr11	99109288	99109370	DeepExc_pvalue_1e-2_peak_189936	39	.	2.75837	3.97911	1.33451	40
chr11	99162517	99162775	DeepExc_pvalue_1e-2_peak_189962	60	.	3.74100	6.04300	2.65926	64
chr11	99186557	99186638	DeepExc_pvalue_1e-2_peak_189981	42	.	2.80575	4.27974	1.36324	39
chr11	99202726	99202810	DeepExc_pvalue_1e-2_peak_189990	42	.	2.80575	4.27974	1.36324	41
chr11	99221764	99222880	DeepExc_pvalue_1e-2_peak_190001	48	.	3.51278	4.85998	1.81088	905
chr11	99235743	99235817	DeepExc_pvalue_1e-2_peak_190009	42	.	2.80575	4.27974	1.36324	36
chr11	99254020	99254800	DeepExc_pvalue_1e-2_peak_190020	50	.	3.55840	5.04815	1.95312	306
chr11	99284527	99284723	DeepExc_pvalue_1e-2_peak_190030	39	.	2.75837	3.97911	1.33451	41
chr11	99285457	99285571	DeepExc_pvalue_1e-2_peak_190031	42	.	2.79590	4.21192	1.36324	56
chr11	99311700	99312039	DeepExc_pvalue_1e-2_peak_190044	42	.	2.80575	4.27974	1.36324	42
chr11	99351533	99351635	DeepExc_pvalue_1e-2_peak_190074	60	.	3.74100	6.04300	2.65926	51
chr11	99454654	99454729	DeepExc_pvalue_1e-2_peak_190123	42	.	2.79590	4.21192	1.36324	36
chr11	99457888	99458070	DeepExc_pvalue_1e-2_peak_190126	39	.	2.75837	3.97911	1.33451	118
chr11	99499120	99499203	DeepExc_pvalue_1e-2_peak_190145	40	.	2.77701	4.09011	1.36324	40
chr11	99505861	99506350	DeepExc_pvalue_1e-2_peak_190146	65	.	4.77897	6.50788	3.02509	165
chr11	99553472	99553851	DeepExc_pvalue_1e-2_peak_190166	42	.	2.80575	4.27974	1.36324	24
chr11	99565223	99565305	DeepExc_pvalue_1e-2_peak_190174	55	.	3.65330	5.50407	2.29294	40
chr11	99589039	99589223	DeepExc_pvalue_1e-2_peak_190191	57	.	3.70268	5.78921	2.50085	129
chr11	99594885	99595252	DeepExc_pvalue_1e-2_peak_190195	56	.	3.67782	5.64059	2.39211	53
chr11	99609315	99609481	DeepExc_pvalue_1e-2_peak_190202	42	.	2.79590	4.21192	1.36324	112
chr11	99609672	99609789	DeepExc_pvalue_1e-2_peak_190203	42	.	2.79590	4.21192	1.36324	57
chr11	99615559	99615672	DeepExc_pvalue_1e-2_peak_190209	42	.	2.80575	4.27974	1.36324	55
chr11	99800210	99800330	DeepExc_pvalue_1e-2_peak_190319	42	.	2.80575	4.27974	1.36324	59
chr11	99819503	99819747	DeepExc_pvalue_1e-2_peak_190331	40	.	2.77701	4.09011	1.36324	72
chr11	99820896	99821113	DeepExc_pvalue_1e-2_peak_190332	42	.	2.80575	4.27974	1.36324	70
chr11	99831938	99832012	DeepExc_pvalue_1e-2_peak_190339	42	.	2.80575	4.27974	1.36324	36
chr11	99847035	99847122	DeepExc_pvalue_1e-2_peak_190347	42	.	2.80575	4.27974	1.36324	42
chr11	99937320	99937422	DeepExc_pvalue_1e-2_peak_190383	40	.	3.26184	4.03980	1.36324	51
chr11	99938298	99938371	DeepExc_pvalue_1e-2_peak_190384	40	.	3.28138	4.09424	1.36324	56
chr11	99939205	99939278	DeepExc_pvalue_1e-2_peak_190385	43	.	3.38266	4.39837	1.45571	42
chr11	100002434	100002520	DeepExc_pvalue_1e-2_peak_190405	42	.	2.80575	4.27974	1.36324	42
chr11	100007756	100008104	DeepExc_pvalue_1e-2_peak_190407	60	.	3.74100	6.04300	2.65926	278
chr11	100018881	100019095	DeepExc_pvalue_1e-2_peak_190413	42	.	2.79590	4.21192	1.36324	170
chr11	100073708	100073806	DeepExc_pvalue_1e-2_peak_190450	42	.	3.34141	4.26972	1.36324	46
chr11	100076618	100076691	DeepExc_pvalue_1e-2_peak_190453	40	.	3.26184	4.03980	1.36324	55
chr11	100085595	100085859	DeepExc_pvalue_1e-2_peak_190460	39	.	2.75837	3.97911	1.33451	192
chr11	100092079	100092186	DeepExc_pvalue_1e-2_peak_190462	40	.	2.77701	4.09011	1.36324	52
chr11	100096145	100096226	DeepExc_pvalue_1e-2_peak_190468	39	.	2.75837	3.97911	1.33451	39
chr11	100107065	100107205	DeepExc_pvalue_1e-2_peak_190474	42	.	2.80575	4.27974	1.36324	69
chr11	100146058	100146324	DeepExc_pvalue_1e-2_peak_190502	39	.	2.75837	3.97911	1.33451	63
chr11	100155623	100155792	DeepExc_pvalue_1e-2_peak_190509	42	.	2.80575	4.27974	1.36324	116
chr11	100165856	100165949	DeepExc_pvalue_1e-2_peak_190511	42	.	2.80575	4.27974	1.36324	45
chr11	100167170	100167302	DeepExc_pvalue_1e-2_peak_190512	42	.	2.80575	4.27974	1.36324	65
chr11	100192130	100192206	DeepExc_pvalue_1e-2_peak_190530	42	.	2.79590	4.21192	1.36324	37
chr11	100241884	100242022	DeepExc_pvalue_1e-2_peak_190558	42	.	2.80575	4.27974	1.36324	68
chr11	100263445	100263532	DeepExc_pvalue_1e-2_peak_190566	42	.	2.80575	4.27974	1.36324	42
chr11	100319391	100319598	DeepExc_pvalue_1e-2_peak_190592	42	.	2.80575	4.27974	1.36324	148
chr11	100370733	100370842	DeepExc_pvalue_1e-2_peak_190604	42	.	2.80575	4.27974	1.36324	53
chr11	100457210	100457426	DeepExc_pvalue_1e-2_peak_190644	42	.	2.80575	4.27974	1.36324	54
chr11	100463732	100464247	DeepExc_pvalue_1e-2_peak_190648	47	.	3.49040	4.77340	1.74580	462
chr11	100473762	100473835	DeepExc_pvalue_1e-2_peak_190652	40	.	3.28138	4.09424	1.36324	58
chr11	100550758	100551190	DeepExc_pvalue_1e-2_peak_190697	69	.	4.95172	6.98166	3.38854	246
chr11	100558221	100558562	DeepExc_pvalue_1e-2_peak_190699	50	.	3.95946	5.07586	1.97603	68
chr11	100558690	100558793	DeepExc_pvalue_1e-2_peak_190700	50	.	3.95946	5.07586	1.97603	46
chr11	100598554	100599052	DeepExc_pvalue_1e-2_peak_190722a	74	.	5.38752	7.48318	3.77636	249
chr11	100598554	100599052	DeepExc_pvalue_1e-2_peak_190722b	74	.	5.35742	7.41268	3.72220	453
chr11	100623254	100623373	DeepExc_pvalue_1e-2_peak_190733	42	.	2.80575	4.27974	1.36324	58
chr11	100660730	100660836	DeepExc_pvalue_1e-2_peak_190753	42	.	2.80575	4.27974	1.36324	52
chr11	100670047	100670151	DeepExc_pvalue_1e-2_peak_190756	60	.	3.74100	6.04300	2.65926	57
chr11	100700958	100701338	DeepExc_pvalue_1e-2_peak_190776	51	.	3.58166	5.15094	2.02925	64
chr11	100719369	100719479	DeepExc_pvalue_1e-2_peak_190785	42	.	2.80575	4.27974	1.36324	54
chr11	100774160	100774389	DeepExc_pvalue_1e-2_peak_190814	42	.	2.80575	4.27974	1.36324	43
chr11	100794031	100794125	DeepExc_pvalue_1e-2_peak_190822	42	.	2.80575	4.27974	1.36324	46
chr11	100794633	100794743	DeepExc_pvalue_1e-2_peak_190823	42	.	2.80575	4.27974	1.36324	54
chr11	100801031	100801179	DeepExc_pvalue_1e-2_peak_190827	52	.	3.60523	5.26053	2.10914	91
chr11	100803354	100803514	DeepExc_pvalue_1e-2_peak_190828	84	.	5.37249	8.49611	4.56860	80
chr11	100809861	100810195	DeepExc_pvalue_1e-2_peak_190831	52	.	3.60523	5.26053	2.10914	263
chr11	100831450	100831869	DeepExc_pvalue_1e-2_peak_190847	42	.	2.80575	4.27974	1.36324	63
chr11	100867069	100867212	DeepExc_pvalue_1e-2_peak_190862	42	.	2.80575	4.27974	1.36324	70
chr11	100932401	100932633	DeepExc_pvalue_1e-2_peak_190890	40	.	2.77701	4.09011	1.36324	117
chr11	100986718	100986817	DeepExc_pvalue_1e-2_peak_190919	42	.	2.80575	4.27974	1.36324	48
chr11	101007383	101007521	DeepExc_pvalue_1e-2_peak_190934	42	.	2.80575	4.27974	1.36324	68
chr11	101014489	101014576	DeepExc_pvalue_1e-2_peak_190940	42	.	2.80575	4.27974	1.36324	42
chr11	101059663	101060047	DeepExc_pvalue_1e-2_peak_190967	51	.	3.58166	5.15094	2.02925	232
chr11	101065674	101065762	DeepExc_pvalue_1e-2_peak_190971	42	.	2.80575	4.27974	1.36324	43
chr11	101126469	101126547	DeepExc_pvalue_1e-2_peak_190998	42	.	2.79590	4.21192	1.36324	38
chr11	101205783	101205895	DeepExc_pvalue_1e-2_peak_191046	42	.	2.80575	4.27974	1.36324	55
chr11	101230989	101231090	DeepExc_pvalue_1e-2_peak_191064	39	.	2.75837	3.97911	1.33451	49
chr11	101233790	101233870	DeepExc_pvalue_1e-2_peak_191067	42	.	2.79590	4.21192	1.36324	39
chr11	101241832	101241975	DeepExc_pvalue_1e-2_peak_191072	42	.	2.80575	4.27974	1.36324	70
chr11	101304893	101305269	DeepExc_pvalue_1e-2_peak_191102	48	.	3.51278	4.85998	1.81088	218
chr11	101307276	101307595	DeepExc_pvalue_1e-2_peak_191106	49	.	3.53544	4.95138	1.88198	248
chr11	101312674	101312800	DeepExc_pvalue_1e-2_peak_191107	42	.	2.80575	4.27974	1.36324	62
chr11	101337880	101338159	DeepExc_pvalue_1e-2_peak_191119	42	.	2.80575	4.27974	1.36324	234
chr11	101367986	101368372	DeepExc_pvalue_1e-2_peak_191138	67	.	4.47708	6.78418	3.23652	67
chr11	101384399	101384502	DeepExc_pvalue_1e-2_peak_191147	45	.	3.42495	4.53818	1.56469	50
chr11	101384731	101384804	DeepExc_pvalue_1e-2_peak_191148	46	.	3.44649	4.61288	1.62435	48
chr11	101453903	101454230	DeepExc_pvalue_1e-2_peak_191203	65	.	4.77897	6.50788	3.02509	244
chr11	101473455	101474063	DeepExc_pvalue_1e-2_peak_191208	54	.	4.10172	5.45601	2.26232	40
chr11	101488755	101488972	DeepExc_pvalue_1e-2_peak_191218	50	.	3.55840	5.04815	1.95312	101
chr11	101503046	101503260	DeepExc_pvalue_1e-2_peak_191227	42	.	2.80575	4.27974	1.36324	62
chr11	101538303	101538589	DeepExc_pvalue_1e-2_peak_191240	42	.	2.80575	4.27974	1.36324	69
chr11	101559117	101559196	DeepExc_pvalue_1e-2_peak_191252	42	.	2.80575	4.27974	1.36324	38
chr11	101609294	101609566	DeepExc_pvalue_1e-2_peak_191267	74	.	5.10551	7.46124	3.75985	53
chr11	101611583	101612009	DeepExc_pvalue_1e-2_peak_191268	59	.	4.25459	5.92478	2.61056	231
chr11	101660081	101660175	DeepExc_pvalue_1e-2_peak_191299	42	.	2.80575	4.27974	1.36324	46
chr11	101669309	101669402	DeepExc_pvalue_1e-2_peak_191306	42	.	2.80575	4.27974	1.36324	45
chr11	101686452	101686716	DeepExc_pvalue_1e-2_peak_191316	42	.	2.79590	4.21192	1.36324	212
chr11	101691944	101692160	DeepExc_pvalue_1e-2_peak_191319	42	.	2.80575	4.27974	1.36324	173
chr11	101718828	101719355	DeepExc_pvalue_1e-2_peak_191330	42	.	2.79590	4.21192	1.36324	427
chr11	101731459	101731860	DeepExc_pvalue_1e-2_peak_191333	42	.	2.80575	4.27974	1.36324	339
chr11	101732121	101732201	DeepExc_pvalue_1e-2_peak_191334	42	.	2.80575	4.27974	1.36324	39
chr11	101743052	101743199	DeepExc_pvalue_1e-2_peak_191338	73	.	5.32765	7.34391	3.67581	78
chr11	101743351	101743767	DeepExc_pvalue_1e-2_peak_191339	73	.	5.32765	7.34391	3.67581	87
chr11	101752566	101752650	DeepExc_pvalue_1e-2_peak_191343	39	.	2.75837	3.97911	1.33451	41
chr11	101785621	101786138	DeepExc_pvalue_1e-2_peak_191366a	98	.	6.47214	9.84380	5.64043	81
chr11	101785621	101786138	DeepExc_pvalue_1e-2_peak_191366b	110	.	7.01149	11.02838	6.58430	144
chr11	101785621	101786138	DeepExc_pvalue_1e-2_peak_191366c	86	.	5.93280	8.69362	4.72650	247
chr11	101785621	101786138	DeepExc_pvalue_1e-2_peak_191366d	86	.	5.93280	8.69362	4.72650	380
chr11	101836162	101836264	DeepExc_pvalue_1e-2_peak_191403	42	.	2.80575	4.27974	1.36324	50
chr11	101867130	101867203	DeepExc_pvalue_1e-2_peak_191429	44	.	3.40368	4.46677	1.51009	40
chr11	101896225	101896396	DeepExc_pvalue_1e-2_peak_191442	57	.	4.20239	5.75623	2.48594	118
chr11	101896630	101896862	DeepExc_pvalue_1e-2_peak_191443	88	.	5.88334	8.82639	4.83539	48
chr11	101918138	101918757	DeepExc_pvalue_1e-2_peak_191448	68	.	4.92207	6.89603	3.32828	56
chr11	101959073	101959256	DeepExc_pvalue_1e-2_peak_191461	42	.	2.80575	4.27974	1.36324	132
chr11	101964154	101964288	DeepExc_pvalue_1e-2_peak_191465	40	.	2.77701	4.09011	1.36324	66
chr11	101969940	101970023	DeepExc_pvalue_1e-2_peak_191470	42	.	2.79590	4.21192	1.36324	40
chr11	101980723	101981295	DeepExc_pvalue_1e-2_peak_191477	56	.	3.67782	5.64059	2.39211	344
chr11	102012221	102012714	DeepExc_pvalue_1e-2_peak_191489	53	.	3.62911	5.37785	2.20066	62
chr11	102024605	102024732	DeepExc_pvalue_1e-2_peak_191502	42	.	2.80575	4.27974	1.36324	62
chr11	102030709	102030822	DeepExc_pvalue_1e-2_peak_191505	42	.	2.80575	4.27974	1.36324	55
chr11	102063206	102063281	DeepExc_pvalue_1e-2_peak_191527	42	.	2.80575	4.27974	1.36324	36
chr11	102066067	102066192	DeepExc_pvalue_1e-2_peak_191528	42	.	2.80575	4.27974	1.36324	61
chr11	102121718	102122043	DeepExc_pvalue_1e-2_peak_191561	42	.	2.79590	4.21192	1.36324	72
chr11	102123221	102123416	DeepExc_pvalue_1e-2_peak_191563	40	.	2.77701	4.09011	1.36324	153
chr11	102136992	102137145	DeepExc_pvalue_1e-2_peak_191573	62	.	4.33539	6.20685	2.78333	42
chr11	102139085	102139158	DeepExc_pvalue_1e-2_peak_191574	46	.	3.46831	4.69117	1.68467	53
chr11	102146903	102147502	DeepExc_pvalue_1e-2_peak_191578	100	.	6.22720	10.09315	5.83773	531
chr11	102158869	102159068	DeepExc_pvalue_1e-2_peak_191580	59	.	4.56656	5.99310	2.65631	143
chr11	102160323	102160569	DeepExc_pvalue_1e-2_peak_191581	44	.	3.68270	4.44048	1.49382	203
chr11	102161809	102162007	DeepExc_pvalue_1e-2_peak_191582	44	.	3.68270	4.44048	1.49382	61
chr11	102187929	102188540	DeepExc_pvalue_1e-2_peak_191600	108	.	7.12702	10.88573	6.47018	293
chr11	102212453	102212526	DeepExc_pvalue_1e-2_peak_191622	40	.	3.28138	4.09424	1.36324	33
chr11	102212672	102212808	DeepExc_pvalue_1e-2_peak_191623	47	.	3.80546	4.70840	1.69789	71
chr11	102217476	102218280	DeepExc_pvalue_1e-2_peak_191625a	61	.	4.72394	6.14380	2.73766	277
chr11	102217476	102218280	DeepExc_pvalue_1e-2_peak_191625b	135	.	8.30269	13.50784	8.55825	442
chr11	102253557	102253663	DeepExc_pvalue_1e-2_peak_191646	69	.	4.50653	6.92169	3.33962	56
chr11	102261558	102261853	DeepExc_pvalue_1e-2_peak_191653	48	.	3.51278	4.85998	1.81088	55
chr11	102270349	102270454	DeepExc_pvalue_1e-2_peak_191660	42	.	2.80575	4.27974	1.36324	51
chr11	102299480	102300088	DeepExc_pvalue_1e-2_peak_191686	50	.	3.55840	5.04815	1.95312	141
chr11	102323319	102323961	DeepExc_pvalue_1e-2_peak_191697	49	.	3.53544	4.95138	1.88198	183
chr11	102340994	102341303	DeepExc_pvalue_1e-2_peak_191707	42	.	2.79590	4.21192	1.36324	270
chr11	102356117	102356487	DeepExc_pvalue_1e-2_peak_191719	53	.	3.62911	5.37785	2.20066	298
chr11	102366372	102366715	DeepExc_pvalue_1e-2_peak_191726	39	.	2.75837	3.97911	1.33451	77
chr11	102372127	102372328	DeepExc_pvalue_1e-2_peak_191730	42	.	2.80575	4.27974	1.36324	42
chr11	102388395	102388576	DeepExc_pvalue_1e-2_peak_191739	40	.	2.77701	4.09011	1.36324	51
chr11	102396019	102396410	DeepExc_pvalue_1e-2_peak_191742	42	.	2.79590	4.21192	1.36324	232
chr11	102402198	102402273	DeepExc_pvalue_1e-2_peak_191746	42	.	2.80575	4.27974	1.36324	36
chr11	102421868	102422263	DeepExc_pvalue_1e-2_peak_191757	52	.	3.60523	5.26053	2.10914	198
chr11	102493099	102493215	DeepExc_pvalue_1e-2_peak_191792	42	.	2.80575	4.27974	1.36324	57
chr11	102537070	102537370	DeepExc_pvalue_1e-2_peak_191826	56	.	3.67782	5.64059	2.39211	238
chr11	102552367	102552464	DeepExc_pvalue_1e-2_peak_191835	42	.	2.80575	4.27974	1.36324	47
chr11	102573551	102573658	DeepExc_pvalue_1e-2_peak_191843	42	.	2.80575	4.27974	1.36324	52
chr11	102598076	102598406	DeepExc_pvalue_1e-2_peak_191862	44	.	3.40368	4.46677	1.51009	47
chr11	102640271	102640408	DeepExc_pvalue_1e-2_peak_191875	42	.	2.80575	4.27974	1.36324	67
chr11	102645639	102645733	DeepExc_pvalue_1e-2_peak_191878	40	.	2.77701	4.09011	1.36324	46
chr11	102680755	102681039	DeepExc_pvalue_1e-2_peak_191902	79	.	5.23560	7.92549	4.11355	213
chr11	102714358	102714451	DeepExc_pvalue_1e-2_peak_191918	42	.	2.79590	4.21192	1.36324	45
chr11	102735550	102735675	DeepExc_pvalue_1e-2_peak_191932	42	.	2.79590	4.21192	1.36324	61
chr11	102739002	102739087	DeepExc_pvalue_1e-2_peak_191935	40	.	2.77701	4.09011	1.36324	41
chr11	102744415	102744510	DeepExc_pvalue_1e-2_peak_191938	42	.	2.80575	4.27974	1.36324	46
chr11	102785141	102785345	DeepExc_pvalue_1e-2_peak_191968	43	.	3.38266	4.39837	1.45571	159
chr11	102785677	102785781	DeepExc_pvalue_1e-2_peak_191969	44	.	3.40368	4.46677	1.51009	65
chr11	102811895	102812080	DeepExc_pvalue_1e-2_peak_191987	39	.	2.75837	3.97911	1.33451	68
chr11	102850741	102850816	DeepExc_pvalue_1e-2_peak_192011	42	.	2.80575	4.27974	1.36324	36
chr11	102866992	102867267	DeepExc_pvalue_1e-2_peak_192020	42	.	2.80575	4.27974	1.36324	229
chr11	102890678	102890813	DeepExc_pvalue_1e-2_peak_192032	42	.	2.80575	4.27974	1.36324	66
chr11	102913686	102913992	DeepExc_pvalue_1e-2_peak_192044	42	.	2.80575	4.27974	1.36324	269
chr11	102926063	102926291	DeepExc_pvalue_1e-2_peak_192053	50	.	3.55840	5.04815	1.95312	92
chr11	102933947	102934085	DeepExc_pvalue_1e-2_peak_192060	42	.	2.79590	4.21192	1.36324	68
chr11	102962535	102962608	DeepExc_pvalue_1e-2_peak_192077	49	.	4.04913	4.93869	1.88172	34
chr11	102962761	102963074	DeepExc_pvalue_1e-2_peak_192078	126	.	8.09826	12.67882	7.90668	150
chr11	102979825	102980433	DeepExc_pvalue_1e-2_peak_192084a	66	.	5.05051	6.69891	3.17124	42
chr11	102979825	102980433	DeepExc_pvalue_1e-2_peak_192084b	130	.	8.20707	13.06609	8.22132	290
chr11	102979825	102980433	DeepExc_pvalue_1e-2_peak_192084c	144	.	8.83838	14.44705	9.31538	384
chr11	103031300	103031382	DeepExc_pvalue_1e-2_peak_192107	40	.	2.77701	4.09011	1.36324	40
chr11	103054752	103055007	DeepExc_pvalue_1e-2_peak_192129	53	.	3.62911	5.37785	2.20066	102
chr11	103127726	103128035	DeepExc_pvalue_1e-2_peak_192167	47	.	3.49040	4.77340	1.74580	250
chr11	103137133	103137521	DeepExc_pvalue_1e-2_peak_192169	158	.	9.62678	15.85613	10.44131	201
chr11	103170223	103170317	DeepExc_pvalue_1e-2_peak_192185	42	.	2.80575	4.27974	1.36324	46
chr11	103183460	103183548	DeepExc_pvalue_1e-2_peak_192187	42	.	2.80575	4.27974	1.36324	43
chr11	103196861	103197025	DeepExc_pvalue_1e-2_peak_192197	40	.	2.77701	4.09011	1.36324	110
chr11	103236839	103237054	DeepExc_pvalue_1e-2_peak_192230	42	.	2.79590	4.21192	1.36324	72
chr11	103238641	103238838	DeepExc_pvalue_1e-2_peak_192232	40	.	2.77701	4.09011	1.36324	56
chr11	103265330	103265408	DeepExc_pvalue_1e-2_peak_192249	42	.	2.80575	4.27974	1.36324	38
chr11	103280778	103281099	DeepExc_pvalue_1e-2_peak_192256	42	.	2.80575	4.27974	1.36324	275
chr11	103305400	103305592	DeepExc_pvalue_1e-2_peak_192269	47	.	3.80546	4.70840	1.69789	129
chr11	103307543	103307810	DeepExc_pvalue_1e-2_peak_192271	44	.	3.68270	4.44048	1.49382	235
chr11	103308213	103308446	DeepExc_pvalue_1e-2_peak_192272	44	.	3.68270	4.44048	1.49382	47
chr11	103320839	103320924	DeepExc_pvalue_1e-2_peak_192277	42	.	2.80575	4.27974	1.36324	41
chr11	103332148	103332411	DeepExc_pvalue_1e-2_peak_192286	55	.	3.65330	5.50407	2.29294	208
chr11	103383160	103383286	DeepExc_pvalue_1e-2_peak_192312	42	.	2.80575	4.27974	1.36324	62
chr11	103391525	103391654	DeepExc_pvalue_1e-2_peak_192315	42	.	2.80575	4.27974	1.36324	63
chr11	103411580	103411705	DeepExc_pvalue_1e-2_peak_192330	42	.	2.80575	4.27974	1.36324	61
chr11	103449580	103449675	DeepExc_pvalue_1e-2_peak_192354	39	.	2.75837	3.97911	1.33451	46
chr11	103464557	103464630	DeepExc_pvalue_1e-2_peak_192367	40	.	3.28138	4.09424	1.36324	40
chr11	103465467	103465718	DeepExc_pvalue_1e-2_peak_192368	39	.	3.24254	3.98716	1.33856	219
chr11	103467060	103467317	DeepExc_pvalue_1e-2_peak_192369	40	.	3.26184	4.03980	1.36324	68
chr11	103468084	103468179	DeepExc_pvalue_1e-2_peak_192370	65	.	4.77897	6.50788	3.02509	45
chr11	103472172	103472312	DeepExc_pvalue_1e-2_peak_192371	46	.	3.44649	4.61288	1.62435	39
chr11	103490337	103490522	DeepExc_pvalue_1e-2_peak_192379	60	.	4.28119	6.01457	2.65926	130
chr11	103530499	103530838	DeepExc_pvalue_1e-2_peak_192404	70	.	4.53638	7.06887	3.45457	237
chr11	103536609	103536868	DeepExc_pvalue_1e-2_peak_192406	42	.	2.80575	4.27974	1.36324	206
chr11	103547090	103547193	DeepExc_pvalue_1e-2_peak_192414	42	.	2.80575	4.27974	1.36324	50
chr11	103553012	103553374	DeepExc_pvalue_1e-2_peak_192416	76	.	5.16974	7.68256	3.93263	260
chr11	103559117	103559224	DeepExc_pvalue_1e-2_peak_192418	40	.	2.77701	4.09011	1.36324	52
chr11	103559895	103560207	DeepExc_pvalue_1e-2_peak_192420	40	.	2.77701	4.09011	1.36324	216
chr11	103577836	103577966	DeepExc_pvalue_1e-2_peak_192427	42	.	2.79590	4.21192	1.36324	64
chr11	103584968	103585462	DeepExc_pvalue_1e-2_peak_192432	75	.	4.62834	7.58464	3.85496	256
chr11	103600760	103601104	DeepExc_pvalue_1e-2_peak_192435	43	.	3.36191	4.33276	1.40348	203
chr11	103601413	103601486	DeepExc_pvalue_1e-2_peak_192436	43	.	3.36191	4.33276	1.40348	46
chr11	103643877	103644043	DeepExc_pvalue_1e-2_peak_192456	46	.	3.44649	4.61288	1.62435	65
chr11	103682255	103682651	DeepExc_pvalue_1e-2_peak_192477	55	.	3.65330	5.50407	2.29294	65
chr11	103689598	103689903	DeepExc_pvalue_1e-2_peak_192481	42	.	2.80575	4.27974	1.36324	237
chr11	103693943	103694069	DeepExc_pvalue_1e-2_peak_192483	42	.	2.80575	4.27974	1.36324	62
chr11	103751697	103751821	DeepExc_pvalue_1e-2_peak_192514	42	.	2.80575	4.27974	1.36324	61
chr11	103757752	103758306	DeepExc_pvalue_1e-2_peak_192520	56	.	3.67782	5.64059	2.39211	140
chr11	103788917	103789023	DeepExc_pvalue_1e-2_peak_192535	42	.	2.80575	4.27974	1.36324	52
chr11	103850450	103850563	DeepExc_pvalue_1e-2_peak_192564	49	.	3.53544	4.95138	1.88198	51
chr11	103851256	103851459	DeepExc_pvalue_1e-2_peak_192566	81	.	5.30316	8.19462	4.32740	62
chr11	103872533	103872940	DeepExc_pvalue_1e-2_peak_192580	72	.	4.56663	7.22716	3.57880	72
chr11	103919413	103919591	DeepExc_pvalue_1e-2_peak_192603	39	.	2.75837	3.97911	1.33451	41
chr11	103935041	103935287	DeepExc_pvalue_1e-2_peak_192617	49	.	3.53544	4.95138	1.88198	206
chr11	103944880	103945491	DeepExc_pvalue_1e-2_peak_192623	113	.	7.29572	11.33472	6.83586	63
chr11	103961605	103961903	DeepExc_pvalue_1e-2_peak_192628	40	.	3.26184	4.03980	1.36324	71
chr11	103962608	103962979	DeepExc_pvalue_1e-2_peak_192629	40	.	3.26184	4.03980	1.36324	34
chr11	103968949	103969084	DeepExc_pvalue_1e-2_peak_192631	42	.	2.79590	4.21192	1.36324	66
chr11	103981323	103981420	DeepExc_pvalue_1e-2_peak_192635	42	.	2.80575	4.27974	1.36324	47
chr11	104023966	104024048	DeepExc_pvalue_1e-2_peak_192660	42	.	2.80575	4.27974	1.36324	40
chr11	104034744	104035220	DeepExc_pvalue_1e-2_peak_192665	56	.	3.67782	5.64059	2.39211	239
chr11	104069731	104069842	DeepExc_pvalue_1e-2_peak_192680	42	.	2.80575	4.27974	1.36324	54
chr11	104078365	104078483	DeepExc_pvalue_1e-2_peak_192683	42	.	2.80575	4.27974	1.36324	58
chr11	104127422	104127588	DeepExc_pvalue_1e-2_peak_192697	53	.	4.05318	5.32112	2.16182	96
chr11	104192382	104192703	DeepExc_pvalue_1e-2_peak_192734	42	.	2.80575	4.27974	1.36324	64
chr11	104220469	104220749	DeepExc_pvalue_1e-2_peak_192752	40	.	2.77701	4.09011	1.36324	44
chr11	104283999	104284138	DeepExc_pvalue_1e-2_peak_192778	42	.	2.80575	4.27974	1.36324	68
chr11	104309701	104309820	DeepExc_pvalue_1e-2_peak_192790	60	.	3.74100	6.04300	2.65926	65
chr11	104320177	104320416	DeepExc_pvalue_1e-2_peak_192797	42	.	2.79590	4.21192	1.36324	42
chr11	104332896	104332977	DeepExc_pvalue_1e-2_peak_192804	42	.	2.79590	4.21192	1.36324	39
chr11	104333194	104333335	DeepExc_pvalue_1e-2_peak_192805	40	.	2.77701	4.09011	1.36324	54
chr11	104358113	104358302	DeepExc_pvalue_1e-2_peak_192815	42	.	2.80575	4.27974	1.36324	72
chr11	104380894	104381176	DeepExc_pvalue_1e-2_peak_192830	60	.	3.74100	6.04300	2.65926	171
chr11	104428438	104428705	DeepExc_pvalue_1e-2_peak_192858	39	.	2.75837	3.97911	1.33451	203
chr11	104444381	104444779	DeepExc_pvalue_1e-2_peak_192864	46	.	3.46831	4.69117	1.68467	128
chr11	104458131	104458214	DeepExc_pvalue_1e-2_peak_192874	39	.	2.75837	3.97911	1.33451	40
chr11	104466726	104466927	DeepExc_pvalue_1e-2_peak_192880	50	.	3.55840	5.04815	1.95312	132
chr11	104479477	104479911	DeepExc_pvalue_1e-2_peak_192883	42	.	3.32116	4.20906	1.36324	23
chr11	104480074	104480489	DeepExc_pvalue_1e-2_peak_192884	56	.	4.15144	5.60057	2.36998	26
chr11	104504213	104504303	DeepExc_pvalue_1e-2_peak_192894	42	.	2.80575	4.27974	1.36324	44
chr11	104517613	104517891	DeepExc_pvalue_1e-2_peak_192898	42	.	2.80575	4.27974	1.36324	238
chr11	104550045	104550311	DeepExc_pvalue_1e-2_peak_192914	42	.	2.80575	4.27974	1.36324	212
chr11	104567988	104568062	DeepExc_pvalue_1e-2_peak_192922	60	.	4.28119	6.01457	2.65926	35
chr11	104568633	104568891	DeepExc_pvalue_1e-2_peak_192923	59	.	4.25459	5.92478	2.61056	20
chr11	104572128	104572201	DeepExc_pvalue_1e-2_peak_192924	41	.	3.30115	4.15062	1.36324	34
chr11	104601920	104602010	DeepExc_pvalue_1e-2_peak_192939	42	.	2.80575	4.27974	1.36324	44
chr11	104689816	104690448	DeepExc_pvalue_1e-2_peak_192984	83	.	5.33760	8.34085	4.44135	242
chr11	104730044	104730501	DeepExc_pvalue_1e-2_peak_193010	47	.	3.49040	4.77340	1.74580	104
chr11	104768700	104768823	DeepExc_pvalue_1e-2_peak_193031	52	.	3.60523	5.26053	2.10914	65
chr11	104779686	104779771	DeepExc_pvalue_1e-2_peak_193036	42	.	2.80575	4.27974	1.36324	41
chr11	104788619	104789388	DeepExc_pvalue_1e-2_peak_193042	51	.	3.58166	5.15094	2.02925	123
chr11	104877368	104877658	DeepExc_pvalue_1e-2_peak_193077	42	.	2.80575	4.27974	1.36324	47
chr11	104905187	104905313	DeepExc_pvalue_1e-2_peak_193090	39	.	2.75837	3.97911	1.33451	62
chr11	104915919	104916279	DeepExc_pvalue_1e-2_peak_193095	49	.	3.91420	4.96371	1.89022	106
chr11	104920246	104920548	DeepExc_pvalue_1e-2_peak_193096	78	.	5.54324	7.86473	4.07545	231
chr11	104957250	104957382	DeepExc_pvalue_1e-2_peak_193109	42	.	2.80575	4.27974	1.36324	65
chr11	104963477	104964169	DeepExc_pvalue_1e-2_peak_193112	63	.	4.36300	6.31016	2.86291	476
chr11	104968943	104969066	DeepExc_pvalue_1e-2_peak_193113	70	.	4.53638	7.06887	3.45457	61
chr11	104970591	104970734	DeepExc_pvalue_1e-2_peak_193115	42	.	2.79590	4.21192	1.36324	70
chr11	105048575	105048876	DeepExc_pvalue_1e-2_peak_193150	42	.	2.79590	4.21192	1.36324	71
chr11	105062595	105062743	DeepExc_pvalue_1e-2_peak_193158	42	.	2.80575	4.27974	1.36324	76
chr11	105062982	105063117	DeepExc_pvalue_1e-2_peak_193159	42	.	2.80575	4.27974	1.36324	66
chr11	105073370	105073453	DeepExc_pvalue_1e-2_peak_193163	42	.	2.80575	4.27974	1.36324	40
chr11	105136741	105136872	DeepExc_pvalue_1e-2_peak_193202	42	.	2.80575	4.27974	1.36324	64
chr11	105256702	105256838	DeepExc_pvalue_1e-2_peak_193258	40	.	2.77701	4.09011	1.36324	67
chr11	105258906	105258986	DeepExc_pvalue_1e-2_peak_193261	39	.	2.75837	3.97911	1.33451	39
chr11	105275130	105275262	DeepExc_pvalue_1e-2_peak_193270	42	.	2.79590	4.21192	1.36324	65
chr11	105281778	105282076	DeepExc_pvalue_1e-2_peak_193275	42	.	2.80575	4.27974	1.36324	244
chr11	105289931	105290017	DeepExc_pvalue_1e-2_peak_193279	42	.	2.80575	4.27974	1.36324	42
chr11	105304872	105305004	DeepExc_pvalue_1e-2_peak_193287	42	.	2.80575	4.27974	1.36324	65
chr11	105340505	105340638	DeepExc_pvalue_1e-2_peak_193299	42	.	2.80575	4.27974	1.36324	65
chr11	105362113	105362423	DeepExc_pvalue_1e-2_peak_193313	79	.	5.23560	7.92549	4.11355	252
chr11	105430900	105431001	DeepExc_pvalue_1e-2_peak_193346	42	.	2.80575	4.27974	1.36324	49
chr11	105470543	105470747	DeepExc_pvalue_1e-2_peak_193370	39	.	2.75837	3.97911	1.33451	151
chr11	105472781	105472907	DeepExc_pvalue_1e-2_peak_193372	39	.	2.75837	3.97911	1.33451	62
chr11	105479984	105480307	DeepExc_pvalue_1e-2_peak_193375	135	.	7.61069	13.50558	8.55825	244
chr11	105480779	105480939	DeepExc_pvalue_1e-2_peak_193376	69	.	4.81443	6.91323	3.33962	105
chr11	105481070	105481490	DeepExc_pvalue_1e-2_peak_193377	78	.	5.20224	7.80809	4.02680	280
chr11	105560627	105560827	DeepExc_pvalue_1e-2_peak_193421	42	.	2.80575	4.27974	1.36324	135
chr11	105576999	105577209	DeepExc_pvalue_1e-2_peak_193437	56	.	3.67782	5.64059	2.39211	56
chr11	105580518	105580779	DeepExc_pvalue_1e-2_peak_193440	52	.	3.60523	5.26053	2.10914	188
chr11	105590263	105590721	DeepExc_pvalue_1e-2_peak_193448	48	.	3.51278	4.85998	1.81088	47
chr11	105627650	105627958	DeepExc_pvalue_1e-2_peak_193476	82	.	5.67445	8.21174	4.33940	53
chr11	105634025	105634708	DeepExc_pvalue_1e-2_peak_193478	50	.	3.55840	5.04815	1.95312	614
chr11	105640199	105640323	DeepExc_pvalue_1e-2_peak_193483	42	.	2.79590	4.21192	1.36324	74
chr11	105663696	105663799	DeepExc_pvalue_1e-2_peak_193502	56	.	3.67782	5.64059	2.39211	46
chr11	105674686	105674821	DeepExc_pvalue_1e-2_peak_193508	42	.	2.80575	4.27974	1.36324	66
chr11	105686049	105686122	DeepExc_pvalue_1e-2_peak_193514	39	.	3.22347	3.93622	1.31720	51
chr11	105692061	105692422	DeepExc_pvalue_1e-2_peak_193516	70	.	5.21182	7.08455	3.46521	184
chr11	105704923	105705047	DeepExc_pvalue_1e-2_peak_193520	62	.	4.33539	6.20685	2.78333	61
chr11	105711123	105711474	DeepExc_pvalue_1e-2_peak_193525	39	.	2.75837	3.97911	1.33451	310
chr11	105739553	105739631	DeepExc_pvalue_1e-2_peak_193543	46	.	3.46831	4.69117	1.68467	31
chr11	105739781	105739897	DeepExc_pvalue_1e-2_peak_193544	46	.	3.44649	4.61288	1.62435	72
chr11	105755385	105755656	DeepExc_pvalue_1e-2_peak_193549	42	.	2.80575	4.27974	1.36324	53
chr11	105866618	105866921	DeepExc_pvalue_1e-2_peak_193634	42	.	2.80575	4.27974	1.36324	55
chr11	105875403	105875528	DeepExc_pvalue_1e-2_peak_193642	42	.	2.80575	4.27974	1.36324	61
chr11	105883577	105883809	DeepExc_pvalue_1e-2_peak_193644	70	.	4.98173	7.07040	3.45457	171
chr11	105892738	105893395	DeepExc_pvalue_1e-2_peak_193646a	49	.	4.06339	4.96293	1.89022	78
chr11	105892738	105893395	DeepExc_pvalue_1e-2_peak_193646b	72	.	5.29163	7.22243	3.57880	246
chr11	105892738	105893395	DeepExc_pvalue_1e-2_peak_193646c	218	.	11.80986	21.85182	15.52573	371
chr11	105892738	105893395	DeepExc_pvalue_1e-2_peak_193646d	121	.	7.67641	12.13987	7.46990	557
chr11	105936032	105936258	DeepExc_pvalue_1e-2_peak_193666	42	.	2.80575	4.27974	1.36324	55
chr11	105947685	105948508	DeepExc_pvalue_1e-2_peak_193669a	72	.	5.18914	7.25319	3.60265	82
chr11	105947685	105948508	DeepExc_pvalue_1e-2_peak_193669b	116	.	7.21018	11.68657	7.11936	452
chr11	105957356	105957529	DeepExc_pvalue_1e-2_peak_193670	42	.	3.34141	4.26972	1.36324	10
chr11	105998118	105998244	DeepExc_pvalue_1e-2_peak_193687	39	.	2.75837	3.97911	1.33451	62
chr11	106026882	106027333	DeepExc_pvalue_1e-2_peak_193709	80	.	5.26917	8.05644	4.21379	250
chr11	106057066	106057199	DeepExc_pvalue_1e-2_peak_193720	42	.	2.80575	4.27974	1.36324	65
chr11	106068296	106068636	DeepExc_pvalue_1e-2_peak_193725	62	.	4.67035	6.23671	2.80804	99
chr11	106091232	106091361	DeepExc_pvalue_1e-2_peak_193733	42	.	2.80575	4.27974	1.36324	63
chr11	106113452	106113753	DeepExc_pvalue_1e-2_peak_193745	48	.	3.51278	4.85998	1.81088	243
chr11	106130816	106130997	DeepExc_pvalue_1e-2_peak_193757	42	.	2.80575	4.27974	1.36324	87
chr11	106147798	106147911	DeepExc_pvalue_1e-2_peak_193766	42	.	2.80575	4.27974	1.36324	55
chr11	106152607	106152820	DeepExc_pvalue_1e-2_peak_193767	42	.	2.80575	4.27974	1.36324	147
chr11	106214512	106215648	DeepExc_pvalue_1e-2_peak_193813	43	.	3.62424	4.31930	1.39893	555
chr11	106215813	106215974	DeepExc_pvalue_1e-2_peak_193814	43	.	3.62424	4.31930	1.39893	75
chr11	106230345	106230443	DeepExc_pvalue_1e-2_peak_193821	42	.	2.80575	4.27974	1.36324	48
chr11	106239329	106239514	DeepExc_pvalue_1e-2_peak_193826	42	.	2.80575	4.27974	1.36324	129
chr11	106278988	106279107	DeepExc_pvalue_1e-2_peak_193846	42	.	2.80575	4.27974	1.36324	58
chr11	106295750	106295844	DeepExc_pvalue_1e-2_peak_193861	42	.	2.80575	4.27974	1.36324	46
chr11	106317491	106317963	DeepExc_pvalue_1e-2_peak_193872	97	.	6.62886	9.71767	5.54244	411
chr11	106327261	106327334	DeepExc_pvalue_1e-2_peak_193874	40	.	3.26184	4.03980	1.36324	32
chr11	106327486	106327710	DeepExc_pvalue_1e-2_peak_193875	83	.	5.70823	8.30550	4.41817	112
chr11	106334374	106334863	DeepExc_pvalue_1e-2_peak_193877	47	.	3.49040	4.77340	1.74580	48
chr11	106354053	106354126	DeepExc_pvalue_1e-2_peak_193889	45	.	3.42495	4.53818	1.56469	46
chr11	106393845	106393918	DeepExc_pvalue_1e-2_peak_193904	44	.	3.40368	4.46677	1.51009	59
chr11	106394714	106394787	DeepExc_pvalue_1e-2_peak_193905	43	.	3.36191	4.33276	1.40348	43
chr11	106417849	106417927	DeepExc_pvalue_1e-2_peak_193914	42	.	2.80575	4.27974	1.36324	38
chr11	106424705	106424794	DeepExc_pvalue_1e-2_peak_193918	42	.	2.80575	4.27974	1.36324	43
chr11	106484140	106484245	DeepExc_pvalue_1e-2_peak_193956	39	.	2.75837	3.97911	1.33451	51
chr11	106507235	106507313	DeepExc_pvalue_1e-2_peak_193980	40	.	2.77701	4.09011	1.36324	38
chr11	106509981	106510066	DeepExc_pvalue_1e-2_peak_193982	42	.	2.80575	4.27974	1.36324	41
chr11	106531159	106531234	DeepExc_pvalue_1e-2_peak_193996	42	.	2.80575	4.27974	1.36324	36
chr11	106550087	106550242	DeepExc_pvalue_1e-2_peak_194005	88	.	5.88334	8.82639	4.83539	61
chr11	106550899	106550998	DeepExc_pvalue_1e-2_peak_194006	70	.	4.98173	7.07040	3.45457	47
chr11	106558737	106558852	DeepExc_pvalue_1e-2_peak_194011	53	.	3.62911	5.37785	2.20066	47
chr11	106566191	106566554	DeepExc_pvalue_1e-2_peak_194018	52	.	3.60523	5.26053	2.10914	309
chr11	106599237	106599417	DeepExc_pvalue_1e-2_peak_194038	46	.	3.78444	4.66110	1.66668	106
chr11	106677111	106677268	DeepExc_pvalue_1e-2_peak_194082	39	.	2.75837	3.97911	1.33451	113
chr11	106686966	106687043	DeepExc_pvalue_1e-2_peak_194091	42	.	2.80575	4.27974	1.36324	37
chr11	106692323	106692422	DeepExc_pvalue_1e-2_peak_194096	42	.	2.80575	4.27974	1.36324	48
chr11	106731359	106731678	DeepExc_pvalue_1e-2_peak_194116	46	.	3.44649	4.61288	1.62435	251
chr11	106793668	106793797	DeepExc_pvalue_1e-2_peak_194159	40	.	2.77701	4.09011	1.36324	63
chr11	106821049	106821263	DeepExc_pvalue_1e-2_peak_194185	40	.	2.77701	4.09011	1.36324	119
chr11	106860916	106861353	DeepExc_pvalue_1e-2_peak_194211	116	.	7.61088	11.64299	7.07999	371
chr11	106865969	106866054	DeepExc_pvalue_1e-2_peak_194212	42	.	3.60516	4.28055	1.36324	41
chr11	106888209	106888529	DeepExc_pvalue_1e-2_peak_194221	89	.	5.91337	8.94125	4.92387	224
chr11	106888724	106888807	DeepExc_pvalue_1e-2_peak_194222	39	.	3.43710	3.98408	1.33856	35
chr11	106889060	106889642	DeepExc_pvalue_1e-2_peak_194223	49	.	3.97081	4.94422	1.88198	57
chr11	106889855	106890013	DeepExc_pvalue_1e-2_peak_194224	49	.	3.98525	4.96652	1.89291	94
chr11	106932258	106932483	DeepExc_pvalue_1e-2_peak_194243	42	.	2.80575	4.27974	1.36324	188
chr11	106963141	106963428	DeepExc_pvalue_1e-2_peak_194255	42	.	2.80575	4.27974	1.36324	233
chr11	106973608	106974059	DeepExc_pvalue_1e-2_peak_194257	58	.	4.22833	5.83877	2.53880	71
chr11	107003735	107003844	DeepExc_pvalue_1e-2_peak_194265	42	.	2.80575	4.27974	1.36324	53
chr11	107011656	107012097	DeepExc_pvalue_1e-2_peak_194268	103	.	6.98959	10.38778	6.07627	354
chr11	107018243	107018316	DeepExc_pvalue_1e-2_peak_194269	45	.	3.42495	4.53818	1.56469	38
chr11	107019133	107019502	DeepExc_pvalue_1e-2_peak_194270	63	.	4.36300	6.31016	2.86291	198
chr11	107072950	107073556	DeepExc_pvalue_1e-2_peak_194305	47	.	3.49040	4.77340	1.74580	296
chr11	107102560	107102663	DeepExc_pvalue_1e-2_peak_194327	42	.	2.80575	4.27974	1.36324	50
chr11	107136363	107136821	DeepExc_pvalue_1e-2_peak_194340	87	.	6.08874	8.75215	4.77210	195
chr11	107137253	107137415	DeepExc_pvalue_1e-2_peak_194342	59	.	4.54133	5.93590	2.61884	57
chr11	107146676	107147214	DeepExc_pvalue_1e-2_peak_194343	79	.	5.57547	7.94761	4.12655	67
chr11	107162425	107162558	DeepExc_pvalue_1e-2_peak_194350	42	.	2.80575	4.27974	1.36324	65
chr11	107203593	107203696	DeepExc_pvalue_1e-2_peak_194363	42	.	2.80575	4.27974	1.36324	50
chr11	107252842	107253012	DeepExc_pvalue_1e-2_peak_194381	42	.	2.80575	4.27974	1.36324	37
chr11	107267456	107267655	DeepExc_pvalue_1e-2_peak_194397	40	.	2.77701	4.09011	1.36324	41
chr11	107277218	107277332	DeepExc_pvalue_1e-2_peak_194402	42	.	2.80575	4.27974	1.36324	56
chr11	107287623	107287751	DeepExc_pvalue_1e-2_peak_194406	42	.	2.80575	4.27974	1.36324	63
chr11	107307289	107307396	DeepExc_pvalue_1e-2_peak_194413	42	.	2.80575	4.27974	1.36324	52
chr11	107328174	107328765	DeepExc_pvalue_1e-2_peak_194428	55	.	4.12643	5.52700	2.30681	236
chr11	107347186	107347262	DeepExc_pvalue_1e-2_peak_194433	42	.	2.80575	4.27974	1.36324	37
chr11	107348996	107349260	DeepExc_pvalue_1e-2_peak_194434	60	.	3.74100	6.04300	2.65926	197
chr11	107376506	107376836	DeepExc_pvalue_1e-2_peak_194448	53	.	3.62911	5.37785	2.20066	276
chr11	107422139	107422251	DeepExc_pvalue_1e-2_peak_194485	40	.	2.77701	4.09011	1.36324	55
chr11	107435993	107436535	DeepExc_pvalue_1e-2_peak_194492a	76	.	5.55384	7.66692	3.92435	74
chr11	107435993	107436535	DeepExc_pvalue_1e-2_peak_194492b	88	.	6.14326	8.82881	4.83539	490
chr11	107461740	107462160	DeepExc_pvalue_1e-2_peak_194509a	55	.	4.38380	5.59124	2.36756	185
chr11	107461740	107462160	DeepExc_pvalue_1e-2_peak_194509b	66	.	4.91213	6.60171	3.09769	352
chr11	107462647	107462756	DeepExc_pvalue_1e-2_peak_194510	55	.	4.34901	5.53586	2.31538	52
chr11	107463778	107463868	DeepExc_pvalue_1e-2_peak_194511	54	.	4.31476	5.48154	2.28584	35
chr11	107469727	107469953	DeepExc_pvalue_1e-2_peak_194512	69	.	4.95172	6.98166	3.38854	177
chr11	107476673	107477247	DeepExc_pvalue_1e-2_peak_194515	47	.	3.49040	4.77340	1.74580	61
chr11	107487887	107488285	DeepExc_pvalue_1e-2_peak_194522	39	.	2.75837	3.97911	1.33451	199
chr11	107500991	107501112	DeepExc_pvalue_1e-2_peak_194534	42	.	2.79590	4.21192	1.36324	59
chr11	107508501	107509057	DeepExc_pvalue_1e-2_peak_194540	66	.	4.44800	6.65517	3.13334	252
chr11	107538024	107538634	DeepExc_pvalue_1e-2_peak_194557	49	.	3.89196	4.90993	1.85448	215
chr11	107548806	107549003	DeepExc_pvalue_1e-2_peak_194563	52	.	3.60523	5.26053	2.10914	66
chr11	107560116	107560600	DeepExc_pvalue_1e-2_peak_194567	51	.	3.58166	5.15094	2.02925	365
chr11	107566703	107567219	DeepExc_pvalue_1e-2_peak_194570	66	.	4.44800	6.65517	3.13334	368
chr11	107578218	107578434	DeepExc_pvalue_1e-2_peak_194578	50	.	3.93670	5.01899	1.93878	69
chr11	107582829	107583362	DeepExc_pvalue_1e-2_peak_194579	47	.	3.80546	4.70840	1.69789	234
chr11	107583910	107584215	DeepExc_pvalue_1e-2_peak_194580	50	.	3.93670	5.01899	1.93878	114
chr11	107589998	107590310	DeepExc_pvalue_1e-2_peak_194581	82	.	5.67445	8.21174	4.33940	60
chr11	107590948	107591215	DeepExc_pvalue_1e-2_peak_194582	55	.	4.12643	5.52700	2.30681	34
chr11	107603811	107603908	DeepExc_pvalue_1e-2_peak_194584	42	.	2.80575	4.27974	1.36324	47
chr11	107640024	107640264	DeepExc_pvalue_1e-2_peak_194605	43	.	3.36191	4.33276	1.40348	29
chr11	107641572	107641999	DeepExc_pvalue_1e-2_peak_194606	42	.	3.34141	4.26972	1.36324	369
chr11	107647579	107648181	DeepExc_pvalue_1e-2_peak_194608	40	.	2.77701	4.09011	1.36324	65
chr11	107690340	107690568	DeepExc_pvalue_1e-2_peak_194631	42	.	2.80575	4.27974	1.36324	168
chr11	107707368	107707453	DeepExc_pvalue_1e-2_peak_194639	46	.	3.76364	4.61492	1.62435	37
chr11	107711010	107711163	DeepExc_pvalue_1e-2_peak_194641	48	.	3.84823	4.80658	1.77455	102
chr11	107711417	107711817	DeepExc_pvalue_1e-2_peak_194642	47	.	3.82673	4.75687	1.74169	71
chr11	107728712	107729001	DeepExc_pvalue_1e-2_peak_194648	42	.	3.34141	4.26972	1.36324	36
chr11	107729545	107729698	DeepExc_pvalue_1e-2_peak_194649	56	.	4.17676	5.67691	2.41828	51
chr11	107757091	107757178	DeepExc_pvalue_1e-2_peak_194656	42	.	2.80575	4.27974	1.36324	42
chr11	107768968	107769425	DeepExc_pvalue_1e-2_peak_194664	70	.	4.53638	7.06887	3.45457	385
chr11	107798893	107799290	DeepExc_pvalue_1e-2_peak_194673	97	.	6.68271	9.79705	5.59972	185
chr11	107800041	107800215	DeepExc_pvalue_1e-2_peak_194674	69	.	5.21887	6.99745	3.40268	121
chr11	107800607	107800772	DeepExc_pvalue_1e-2_peak_194675	46	.	3.89560	4.66210	1.66685	42
chr11	107811240	107811314	DeepExc_pvalue_1e-2_peak_194677	42	.	2.80575	4.27974	1.36324	36
chr11	107827969	107828196	DeepExc_pvalue_1e-2_peak_194688	56	.	4.17676	5.67691	2.41828	34
chr11	107859706	107859908	DeepExc_pvalue_1e-2_peak_194699	42	.	2.80575	4.27974	1.36324	60
chr11	107860089	107860340	DeepExc_pvalue_1e-2_peak_194700	42	.	2.80575	4.27974	1.36324	57
chr11	107879367	107880237	DeepExc_pvalue_1e-2_peak_194703a	96	.	6.59341	9.64155	5.47883	293
chr11	107879367	107880237	DeepExc_pvalue_1e-2_peak_194703b	43	.	3.66300	4.39923	1.45571	773
chr11	107921770	107921855	DeepExc_pvalue_1e-2_peak_194731	42	.	2.80575	4.27974	1.36324	41
chr11	107982907	107983106	DeepExc_pvalue_1e-2_peak_194783	48	.	3.51278	4.85998	1.81088	129
chr11	107992076	107992449	DeepExc_pvalue_1e-2_peak_194785	99	.	6.78196	9.98440	5.74845	284
chr11	107992585	107992806	DeepExc_pvalue_1e-2_peak_194786	61	.	4.74737	6.14848	2.74078	159
chr11	108013039	108013112	DeepExc_pvalue_1e-2_peak_194798	41	.	3.30115	4.15062	1.36324	37
chr11	108043596	108043884	DeepExc_pvalue_1e-2_peak_194826	51	.	3.58166	5.15094	2.02925	218
chr11	108062636	108062711	DeepExc_pvalue_1e-2_peak_194839	42	.	2.79590	4.21192	1.36324	36
chr11	108065669	108065810	DeepExc_pvalue_1e-2_peak_194842	40	.	2.77701	4.09011	1.36324	69
chr11	108076922	108077295	DeepExc_pvalue_1e-2_peak_194849	42	.	2.80575	4.27974	1.36324	165
chr11	108086659	108086791	DeepExc_pvalue_1e-2_peak_194853	42	.	2.80575	4.27974	1.36324	65
chr11	108093171	108093951	DeepExc_pvalue_1e-2_peak_194856a	61	.	4.72394	6.14380	2.73766	51
chr11	108093171	108093951	DeepExc_pvalue_1e-2_peak_194856b	72	.	5.31444	7.26053	3.60434	266
chr11	108093171	108093951	DeepExc_pvalue_1e-2_peak_194856c	189	.	10.62887	18.95257	12.99399	423
chr11	108093171	108093951	DeepExc_pvalue_1e-2_peak_194856d	61	.	4.72394	6.14380	2.73766	641
chr11	108116555	108116691	DeepExc_pvalue_1e-2_peak_194864	40	.	2.77701	4.09011	1.36324	67
chr11	108116840	108117031	DeepExc_pvalue_1e-2_peak_194865	40	.	2.77701	4.09011	1.36324	58
chr11	108255735	108255958	DeepExc_pvalue_1e-2_peak_194933	40	.	2.77701	4.09011	1.36324	47
chr11	108272954	108273086	DeepExc_pvalue_1e-2_peak_194938	42	.	2.80575	4.27974	1.36324	65
chr11	108328598	108328773	DeepExc_pvalue_1e-2_peak_194957	70	.	4.53638	7.06887	3.45457	45
chr11	108337748	108338452	DeepExc_pvalue_1e-2_peak_194961a	88	.	6.22708	8.89558	4.88738	267
chr11	108337748	108338452	DeepExc_pvalue_1e-2_peak_194961b	145	.	8.99467	14.54118	9.38048	528
chr11	108345406	108345764	DeepExc_pvalue_1e-2_peak_194962	63	.	4.36300	6.31016	2.86291	181
chr11	108368200	108368791	DeepExc_pvalue_1e-2_peak_194977	65	.	4.80692	6.58071	3.07704	385
chr11	108407302	108407431	DeepExc_pvalue_1e-2_peak_194995	42	.	2.79590	4.21192	1.36324	63
chr11	108463549	108463795	DeepExc_pvalue_1e-2_peak_195030	44	.	3.40368	4.46677	1.51009	178
chr11	108464059	108464148	DeepExc_pvalue_1e-2_peak_195031	61	.	4.30812	6.10846	2.70663	43
chr11	108464332	108464405	DeepExc_pvalue_1e-2_peak_195032	45	.	3.42495	4.53818	1.56469	48
chr11	108517234	108517527	DeepExc_pvalue_1e-2_peak_195056	42	.	2.79590	4.21192	1.36324	225
chr11	108518258	108518364	DeepExc_pvalue_1e-2_peak_195058	42	.	2.80575	4.27974	1.36324	52
chr11	108535394	108535935	DeepExc_pvalue_1e-2_peak_195063	114	.	7.33915	11.45596	6.92767	309
chr11	108568794	108568932	DeepExc_pvalue_1e-2_peak_195088	73	.	5.07400	7.35758	3.68258	96
chr11	108591778	108592112	DeepExc_pvalue_1e-2_peak_195099	40	.	2.77701	4.09011	1.36324	69
chr11	108597512	108597585	DeepExc_pvalue_1e-2_peak_195103	43	.	3.38266	4.39837	1.45571	35
chr11	108603324	108603480	DeepExc_pvalue_1e-2_peak_195104	49	.	4.04913	4.93869	1.88172	34
chr11	108614773	108614892	DeepExc_pvalue_1e-2_peak_195108	42	.	2.80575	4.27974	1.36324	58
chr11	108620686	108620914	DeepExc_pvalue_1e-2_peak_195112	40	.	2.77701	4.09011	1.36324	187
chr11	108630028	108630342	DeepExc_pvalue_1e-2_peak_195117	59	.	3.72787	5.95225	2.62041	69
chr11	108645302	108645704	DeepExc_pvalue_1e-2_peak_195130	55	.	3.65330	5.50407	2.29294	296
chr11	108653235	108653488	DeepExc_pvalue_1e-2_peak_195134	44	.	3.40368	4.46677	1.51009	44
chr11	108664811	108665103	DeepExc_pvalue_1e-2_peak_195137	47	.	3.49040	4.77340	1.74580	193
chr11	108684157	108684285	DeepExc_pvalue_1e-2_peak_195149	40	.	2.77701	4.09011	1.36324	63
chr11	108698717	108698829	DeepExc_pvalue_1e-2_peak_195159	42	.	2.80575	4.27974	1.36324	55
chr11	108724617	108724743	DeepExc_pvalue_1e-2_peak_195169	39	.	3.22347	3.93622	1.31720	64
chr11	108730708	108730868	DeepExc_pvalue_1e-2_peak_195171	43	.	3.38266	4.39837	1.45571	116
chr11	108731015	108731346	DeepExc_pvalue_1e-2_peak_195172	71	.	5.01211	7.16245	3.52908	287
chr11	108742145	108742239	DeepExc_pvalue_1e-2_peak_195178	42	.	2.80575	4.27974	1.36324	46
chr11	108748463	108748575	DeepExc_pvalue_1e-2_peak_195183	42	.	2.80575	4.27974	1.36324	55
chr11	108762040	108762138	DeepExc_pvalue_1e-2_peak_195190	42	.	2.80575	4.27974	1.36324	48
chr11	108797786	108798023	DeepExc_pvalue_1e-2_peak_195215	77	.	5.51138	7.78420	4.01625	58
chr11	108798308	108798440	DeepExc_pvalue_1e-2_peak_195216	50	.	3.95946	5.07586	1.97603	76
chr11	108814198	108814271	DeepExc_pvalue_1e-2_peak_195225	46	.	3.44649	4.61288	1.62435	38
chr11	108823271	108823478	DeepExc_pvalue_1e-2_peak_195229	42	.	2.80575	4.27974	1.36324	144
chr11	108829263	108829480	DeepExc_pvalue_1e-2_peak_195230	39	.	3.22347	3.93622	1.31720	51
chr11	108831280	108831584	DeepExc_pvalue_1e-2_peak_195231	53	.	4.07731	5.38744	2.20309	147
chr11	108838218	108838730	DeepExc_pvalue_1e-2_peak_195233	69	.	4.95172	6.98166	3.38854	160
chr11	108846363	108846758	DeepExc_pvalue_1e-2_peak_195236	59	.	3.72787	5.95225	2.62041	154
chr11	108854942	108855170	DeepExc_pvalue_1e-2_peak_195238	51	.	3.98248	5.13441	2.02686	70
chr11	108856492	108856971	DeepExc_pvalue_1e-2_peak_195239	63	.	4.72404	6.36848	2.91350	54
chr11	108890183	108890557	DeepExc_pvalue_1e-2_peak_195251	48	.	3.51278	4.85998	1.81088	195
chr11	108905449	108905592	DeepExc_pvalue_1e-2_peak_195258	42	.	2.80575	4.27974	1.36324	70
chr11	108909199	108909313	DeepExc_pvalue_1e-2_peak_195261	39	.	2.75837	3.97911	1.33451	56
chr11	108914190	108914286	DeepExc_pvalue_1e-2_peak_195264	42	.	2.80575	4.27974	1.36324	47
chr11	108923470	108923557	DeepExc_pvalue_1e-2_peak_195270	51	.	3.58166	5.15094	2.02925	41
chr11	108933676	108933886	DeepExc_pvalue_1e-2_peak_195279	42	.	2.80575	4.27974	1.36324	171
chr11	108942330	108942405	DeepExc_pvalue_1e-2_peak_195281	39	.	2.75837	3.97911	1.33451	36
chr11	108943059	108943476	DeepExc_pvalue_1e-2_peak_195282	55	.	3.65330	5.50407	2.29294	121
chr11	108994529	108995095	DeepExc_pvalue_1e-2_peak_195300	81	.	5.30316	8.19462	4.32740	270
chr11	109003896	109003990	DeepExc_pvalue_1e-2_peak_195305	42	.	2.80575	4.27974	1.36324	46
chr11	109019562	109019878	DeepExc_pvalue_1e-2_peak_195312	60	.	3.74100	6.04300	2.65926	64
chr11	109078948	109079259	DeepExc_pvalue_1e-2_peak_195336	51	.	3.58166	5.15094	2.02925	151
chr11	109093865	109094197	DeepExc_pvalue_1e-2_peak_195343	57	.	3.70268	5.78921	2.50085	63
chr11	109094938	109095028	DeepExc_pvalue_1e-2_peak_195344	40	.	2.77701	4.09011	1.36324	44
chr11	109120337	109120410	DeepExc_pvalue_1e-2_peak_195359	43	.	3.36191	4.33276	1.40348	54
chr11	109126801	109126933	DeepExc_pvalue_1e-2_peak_195362	42	.	2.80575	4.27974	1.36324	65
chr11	109158717	109158800	DeepExc_pvalue_1e-2_peak_195371	42	.	2.80575	4.27974	1.36324	40
chr11	109171750	109171963	DeepExc_pvalue_1e-2_peak_195378	76	.	5.16974	7.68256	3.93263	24
chr11	109191482	109191570	DeepExc_pvalue_1e-2_peak_195385	42	.	2.80575	4.27974	1.36324	43
chr11	109213785	109213985	DeepExc_pvalue_1e-2_peak_195392	59	.	4.25459	5.92478	2.61056	71
chr11	109226700	109227206	DeepExc_pvalue_1e-2_peak_195399	69	.	4.50653	6.92169	3.33962	274
chr11	109246625	109246743	DeepExc_pvalue_1e-2_peak_195414	42	.	2.80575	4.27974	1.36324	58
chr11	109254183	109254393	DeepExc_pvalue_1e-2_peak_195416	81	.	5.64107	8.12096	4.26875	130
chr11	109272257	109272390	DeepExc_pvalue_1e-2_peak_195424	42	.	2.80575	4.27974	1.36324	75
chr11	109292808	109293369	DeepExc_pvalue_1e-2_peak_195430	53	.	4.12352	5.36384	2.20066	59
chr11	109293579	109293818	DeepExc_pvalue_1e-2_peak_195431	45	.	3.74041	4.59063	1.61354	155
chr11	109296471	109296598	DeepExc_pvalue_1e-2_peak_195433	47	.	3.83197	4.73067	1.71885	68
chr11	109402216	109402300	DeepExc_pvalue_1e-2_peak_195475	42	.	2.80575	4.27974	1.36324	41
chr11	109408346	109408480	DeepExc_pvalue_1e-2_peak_195478	42	.	2.80575	4.27974	1.36324	66
chr11	109450593	109450703	DeepExc_pvalue_1e-2_peak_195496	42	.	2.80575	4.27974	1.36324	54
chr11	109476987	109477346	DeepExc_pvalue_1e-2_peak_195509	72	.	5.04286	7.25809	3.60265	247
chr11	109539828	109539999	DeepExc_pvalue_1e-2_peak_195538	42	.	2.80575	4.27974	1.36324	37
chr11	109558848	109558922	DeepExc_pvalue_1e-2_peak_195552	42	.	2.80575	4.27974	1.36324	36
chr11	109627820	109628148	DeepExc_pvalue_1e-2_peak_195572	48	.	3.51278	4.85998	1.81088	79
chr11	109643524	109644020	DeepExc_pvalue_1e-2_peak_195579	78	.	5.54324	7.86473	4.07545	111
chr11	109665231	109665336	DeepExc_pvalue_1e-2_peak_195590	40	.	2.77701	4.09011	1.36324	51
chr11	109679503	109679576	DeepExc_pvalue_1e-2_peak_195600	39	.	3.24254	3.98716	1.33856	36
chr11	109683699	109684363	DeepExc_pvalue_1e-2_peak_195601	42	.	3.60516	4.28055	1.36324	326
chr11	109707157	109707288	DeepExc_pvalue_1e-2_peak_195613	42	.	2.80575	4.27974	1.36324	64
chr11	109736489	109736802	DeepExc_pvalue_1e-2_peak_195619	108	.	6.84990	10.86987	6.45884	255
chr11	109810026	109810272	DeepExc_pvalue_1e-2_peak_195638	72	.	4.56663	7.22716	3.57880	70
chr11	109817104	109817660	DeepExc_pvalue_1e-2_peak_195643	83	.	5.33760	8.34085	4.44135	56
chr11	109851517	109851814	DeepExc_pvalue_1e-2_peak_195660	52	.	3.60523	5.26053	2.10914	69
chr11	109875769	109875854	DeepExc_pvalue_1e-2_peak_195674	42	.	2.80575	4.27974	1.36324	41
chr11	109926242	109926379	DeepExc_pvalue_1e-2_peak_195694	42	.	2.80575	4.27974	1.36324	67
chr11	109931770	109932073	DeepExc_pvalue_1e-2_peak_195697	42	.	2.80575	4.27974	1.36324	124
chr11	109956084	109956270	DeepExc_pvalue_1e-2_peak_195709	42	.	2.80575	4.27974	1.36324	134
chr11	109962953	109963040	DeepExc_pvalue_1e-2_peak_195711	45	.	3.80542	4.50517	1.54445	44
chr11	109963211	109963717	DeepExc_pvalue_1e-2_peak_195712a	66	.	5.02734	6.65855	3.13504	209
chr11	109963211	109963717	DeepExc_pvalue_1e-2_peak_195712b	78	.	5.65575	7.84397	4.05865	409
chr11	109963927	109964024	DeepExc_pvalue_1e-2_peak_195713	55	.	4.39892	5.52352	2.30681	51
chr11	109964165	109964724	DeepExc_pvalue_1e-2_peak_195714	44	.	3.77050	4.44540	1.49805	194
chr11	109991831	109991963	DeepExc_pvalue_1e-2_peak_195726	42	.	2.79590	4.21192	1.36324	81
chr11	110019905	110020307	DeepExc_pvalue_1e-2_peak_195744	51	.	3.58166	5.15094	2.02925	344
chr11	110039449	110039563	DeepExc_pvalue_1e-2_peak_195750	42	.	2.79590	4.21192	1.36324	56
chr11	110072230	110072621	DeepExc_pvalue_1e-2_peak_195780	72	.	4.56663	7.22716	3.57880	143
chr11	110089729	110090255	DeepExc_pvalue_1e-2_peak_195788	50	.	3.55840	5.04815	1.95312	179
chr11	110101350	110101472	DeepExc_pvalue_1e-2_peak_195796	42	.	2.80575	4.27974	1.36324	60
chr11	110124147	110124424	DeepExc_pvalue_1e-2_peak_195805	42	.	2.80575	4.27974	1.36324	48
chr11	110167079	110167894	DeepExc_pvalue_1e-2_peak_195823a	74	.	5.45256	7.42938	3.73594	288
chr11	110167079	110167894	DeepExc_pvalue_1e-2_peak_195823b	87	.	6.13413	8.71645	4.74173	406
chr11	110177492	110177609	DeepExc_pvalue_1e-2_peak_195826	42	.	2.80575	4.27974	1.36324	57
chr11	110219918	110220244	DeepExc_pvalue_1e-2_peak_195851	55	.	3.65330	5.50407	2.29294	63
chr11	110244034	110244117	DeepExc_pvalue_1e-2_peak_195864	57	.	3.70268	5.78921	2.50085	40
chr11	110246554	110246765	DeepExc_pvalue_1e-2_peak_195866	39	.	2.75837	3.97911	1.33451	71
chr11	110268524	110268996	DeepExc_pvalue_1e-2_peak_195872	42	.	2.80575	4.27974	1.36324	50
chr11	110300479	110301428	DeepExc_pvalue_1e-2_peak_195878	79	.	5.70817	7.93068	4.11632	172
chr11	110301675	110301929	DeepExc_pvalue_1e-2_peak_195879	52	.	4.23699	5.29645	2.14269	215
chr11	110318721	110318944	DeepExc_pvalue_1e-2_peak_195888	39	.	2.75837	3.97911	1.33451	171
chr11	110319525	110319615	DeepExc_pvalue_1e-2_peak_195889	39	.	2.75837	3.97911	1.33451	44
chr11	110321068	110321404	DeepExc_pvalue_1e-2_peak_195890	53	.	3.62911	5.37785	2.20066	272
chr11	110326594	110326709	DeepExc_pvalue_1e-2_peak_195893	60	.	3.74100	6.04300	2.65926	61
chr11	110334032	110334224	DeepExc_pvalue_1e-2_peak_195897	40	.	2.77701	4.09011	1.36324	138
chr11	110334791	110334883	DeepExc_pvalue_1e-2_peak_195898	40	.	2.77701	4.09011	1.36324	45
chr11	110341166	110341280	DeepExc_pvalue_1e-2_peak_195904	67	.	4.47708	6.78418	3.23652	57
chr11	110350055	110350568	DeepExc_pvalue_1e-2_peak_195910	63	.	4.36300	6.31016	2.86291	183
chr11	110365335	110365471	DeepExc_pvalue_1e-2_peak_195913	42	.	2.80575	4.27974	1.36324	67
chr11	110379086	110379786	DeepExc_pvalue_1e-2_peak_195920	80	.	5.26917	8.05644	4.21379	599
chr11	110437276	110437634	DeepExc_pvalue_1e-2_peak_195939	43	.	3.36191	4.33276	1.40348	227
chr11	110484110	110484378	DeepExc_pvalue_1e-2_peak_195979	39	.	2.75837	3.97911	1.33451	196
chr11	110513661	110513959	DeepExc_pvalue_1e-2_peak_196000	52	.	3.60523	5.26053	2.10914	66
chr11	110551891	110551970	DeepExc_pvalue_1e-2_peak_196035	40	.	2.77701	4.09011	1.36324	38
chr11	110565467	110565540	DeepExc_pvalue_1e-2_peak_196042	45	.	3.42495	4.53818	1.56469	35
chr11	110582448	110583406	DeepExc_pvalue_1e-2_peak_196051a	50	.	4.04408	5.05757	1.96140	178
chr11	110582448	110583406	DeepExc_pvalue_1e-2_peak_196051b	60	.	4.56644	6.05293	2.66506	771
chr11	110582448	110583406	DeepExc_pvalue_1e-2_peak_196051c	92	.	6.13403	9.29553	5.20427	904
chr11	110662495	110662636	DeepExc_pvalue_1e-2_peak_196077	42	.	2.80575	4.27974	1.36324	55
chr11	110669030	110669239	DeepExc_pvalue_1e-2_peak_196082	72	.	4.56663	7.22716	3.57880	66
chr11	110695923	110696564	DeepExc_pvalue_1e-2_peak_196093	47	.	3.49040	4.77340	1.74580	196
chr11	110700360	110700480	DeepExc_pvalue_1e-2_peak_196094	39	.	3.24254	3.98716	1.33856	65
chr11	110701748	110701900	DeepExc_pvalue_1e-2_peak_196095	46	.	3.44649	4.61288	1.62435	53
chr11	110708366	110708446	DeepExc_pvalue_1e-2_peak_196096	40	.	2.77701	4.09011	1.36324	39
chr11	110709817	110710068	DeepExc_pvalue_1e-2_peak_196099	39	.	2.75837	3.97911	1.33451	39
chr11	110721641	110721826	DeepExc_pvalue_1e-2_peak_196106	42	.	2.80575	4.27974	1.36324	37
chr11	110725624	110725918	DeepExc_pvalue_1e-2_peak_196107	60	.	3.74100	6.04300	2.65926	158
chr11	110754106	110754230	DeepExc_pvalue_1e-2_peak_196125	42	.	2.80575	4.27974	1.36324	61
chr11	110764057	110764300	DeepExc_pvalue_1e-2_peak_196131	57	.	4.20239	5.75623	2.48594	216
chr11	110768489	110768562	DeepExc_pvalue_1e-2_peak_196132	44	.	3.40368	4.46677	1.51009	33
chr11	110792763	110792925	DeepExc_pvalue_1e-2_peak_196146	70	.	4.98173	7.07040	3.45457	105
chr11	110830923	110830996	DeepExc_pvalue_1e-2_peak_196165	42	.	3.34141	4.26972	1.36324	52
chr11	110860164	110860556	DeepExc_pvalue_1e-2_peak_196183	44	.	3.40368	4.46677	1.51009	204
chr11	110860713	110860821	DeepExc_pvalue_1e-2_peak_196184	44	.	3.40368	4.46677	1.51009	42
chr11	110876359	110876633	DeepExc_pvalue_1e-2_peak_196192	43	.	3.62424	4.31930	1.39893	46
chr11	110877026	110877394	DeepExc_pvalue_1e-2_peak_196193	45	.	3.74308	4.56981	1.59305	341
chr11	110906151	110906581	DeepExc_pvalue_1e-2_peak_196209	40	.	2.77701	4.09011	1.36324	376
chr11	110911268	110911560	DeepExc_pvalue_1e-2_peak_196212	59	.	3.72787	5.95225	2.62041	72
chr11	110934554	110934915	DeepExc_pvalue_1e-2_peak_196224	53	.	3.62911	5.37785	2.20066	54
chr11	110951790	110952128	DeepExc_pvalue_1e-2_peak_196232	69	.	4.95172	6.98166	3.38854	65
chr11	110969024	110969250	DeepExc_pvalue_1e-2_peak_196240	42	.	2.80575	4.27974	1.36324	57
chr11	110969604	110970071	DeepExc_pvalue_1e-2_peak_196241	42	.	2.80575	4.27974	1.36324	64
chr11	110983399	110983484	DeepExc_pvalue_1e-2_peak_196248	42	.	2.80575	4.27974	1.36324	41
chr11	110994813	110995015	DeepExc_pvalue_1e-2_peak_196254	54	.	4.10172	5.45601	2.26232	58
chr11	111026029	111026124	DeepExc_pvalue_1e-2_peak_196271	42	.	2.80575	4.27974	1.36324	46
chr11	111032867	111033462	DeepExc_pvalue_1e-2_peak_196274	83	.	5.33760	8.34085	4.44135	257
chr11	111043196	111043555	DeepExc_pvalue_1e-2_peak_196281	64	.	4.39097	6.41891	2.95176	63
chr11	111050493	111050628	DeepExc_pvalue_1e-2_peak_196285	42	.	2.80575	4.27974	1.36324	66
chr11	111070446	111070689	DeepExc_pvalue_1e-2_peak_196290	42	.	2.80575	4.27974	1.36324	50
chr11	111092164	111092364	DeepExc_pvalue_1e-2_peak_196300	46	.	3.44649	4.61288	1.62435	33
chr11	111096750	111097169	DeepExc_pvalue_1e-2_peak_196301	52	.	4.02933	5.25693	2.10914	355
chr11	111101079	111101440	DeepExc_pvalue_1e-2_peak_196302	54	.	4.10172	5.45601	2.26232	273
chr11	111109733	111110052	DeepExc_pvalue_1e-2_peak_196310	49	.	3.53544	4.95138	1.88198	63
chr11	111122310	111122383	DeepExc_pvalue_1e-2_peak_196319	43	.	3.38266	4.39837	1.45571	68
chr11	111123970	111124043	DeepExc_pvalue_1e-2_peak_196320	45	.	3.42495	4.53818	1.56469	46
chr11	111169983	111170270	DeepExc_pvalue_1e-2_peak_196343	99	.	6.73754	9.95609	5.72967	117
chr11	111170441	111170558	DeepExc_pvalue_1e-2_peak_196344	58	.	4.49169	5.82547	2.53254	65
chr11	111182198	111182288	DeepExc_pvalue_1e-2_peak_196349	42	.	2.80575	4.27974	1.36324	44
chr11	111195095	111195498	DeepExc_pvalue_1e-2_peak_196355	72	.	4.56663	7.22716	3.57880	331
chr11	111292650	111292765	DeepExc_pvalue_1e-2_peak_196403	39	.	2.75837	3.97911	1.33451	56
chr11	111293762	111293957	DeepExc_pvalue_1e-2_peak_196404	39	.	2.75837	3.97911	1.33451	126
chr11	111300908	111301093	DeepExc_pvalue_1e-2_peak_196411	40	.	2.77701	4.09011	1.36324	141
chr11	111307556	111308116	DeepExc_pvalue_1e-2_peak_196416	42	.	2.80575	4.27974	1.36324	55
chr11	111317244	111317611	DeepExc_pvalue_1e-2_peak_196419	136	.	8.35352	13.69066	8.70562	247
chr11	111381774	111381897	DeepExc_pvalue_1e-2_peak_196439	42	.	2.80575	4.27974	1.36324	60
chr11	111428726	111429204	DeepExc_pvalue_1e-2_peak_196473	60	.	3.74100	6.04300	2.65926	226
chr11	111435895	111436136	DeepExc_pvalue_1e-2_peak_196476	56	.	3.67782	5.64059	2.39211	170
chr11	111444594	111444839	DeepExc_pvalue_1e-2_peak_196482	42	.	2.80575	4.27974	1.36324	208
chr11	111457488	111457576	DeepExc_pvalue_1e-2_peak_196490	39	.	2.75837	3.97911	1.33451	43
chr11	111462421	111462614	DeepExc_pvalue_1e-2_peak_196492	56	.	3.67782	5.64059	2.39211	135
chr11	111463323	111463533	DeepExc_pvalue_1e-2_peak_196493	39	.	2.75837	3.97911	1.33451	104
chr11	111469551	111469624	DeepExc_pvalue_1e-2_peak_196495	49	.	4.04913	4.93869	1.88172	35
chr11	111473006	111473393	DeepExc_pvalue_1e-2_peak_196496	56	.	4.46030	5.63000	2.39211	245
chr11	111474281	111474360	DeepExc_pvalue_1e-2_peak_196497	46	.	3.87722	4.62981	1.63820	36
chr11	111475345	111475423	DeepExc_pvalue_1e-2_peak_196498	61	.	4.72398	6.10482	2.70663	42
chr11	111506190	111506734	DeepExc_pvalue_1e-2_peak_196516	50	.	3.55840	5.04815	1.95312	201
chr11	111513873	111513992	DeepExc_pvalue_1e-2_peak_196522	39	.	2.75837	3.97911	1.33451	58
chr11	111519723	111519818	DeepExc_pvalue_1e-2_peak_196529	42	.	2.80575	4.27974	1.36324	46
chr11	111525449	111525617	DeepExc_pvalue_1e-2_peak_196531	42	.	2.80575	4.27974	1.36324	47
chr11	111534763	111534895	DeepExc_pvalue_1e-2_peak_196539	40	.	2.77701	4.09011	1.36324	65
chr11	111594343	111594788	DeepExc_pvalue_1e-2_peak_196576	40	.	3.51272	4.09787	1.36324	384
chr11	111605000	111605083	DeepExc_pvalue_1e-2_peak_196577	47	.	3.93288	4.72811	1.71635	44
chr11	111617575	111617918	DeepExc_pvalue_1e-2_peak_196581	70	.	4.53638	7.06887	3.45457	281
chr11	111636574	111637267	DeepExc_pvalue_1e-2_peak_196590a	56	.	4.41924	5.66894	2.41701	391
chr11	111636574	111637267	DeepExc_pvalue_1e-2_peak_196590b	57	.	4.46728	5.77213	2.49894	618
chr11	111645540	111645616	DeepExc_pvalue_1e-2_peak_196594	39	.	2.75837	3.97911	1.33451	37
chr11	111645782	111645914	DeepExc_pvalue_1e-2_peak_196595	39	.	2.75837	3.97911	1.33451	65
chr11	111647953	111648275	DeepExc_pvalue_1e-2_peak_196596	56	.	3.67782	5.64059	2.39211	251
chr11	111654250	111654340	DeepExc_pvalue_1e-2_peak_196602	53	.	3.62911	5.37785	2.20066	42
chr11	111656642	111656847	DeepExc_pvalue_1e-2_peak_196605	52	.	3.60523	5.26053	2.10914	62
chr11	111677804	111677894	DeepExc_pvalue_1e-2_peak_196617	42	.	2.80575	4.27974	1.36324	44
chr11	111685376	111685730	DeepExc_pvalue_1e-2_peak_196623	64	.	4.39097	6.41891	2.95176	248
chr11	111703183	111703308	DeepExc_pvalue_1e-2_peak_196634	42	.	2.80575	4.27974	1.36324	61
chr11	111704409	111704550	DeepExc_pvalue_1e-2_peak_196635	42	.	2.79590	4.21192	1.36324	86
chr11	111712325	111712525	DeepExc_pvalue_1e-2_peak_196640	96	.	6.10820	9.60739	5.45501	53
chr11	111729381	111729461	DeepExc_pvalue_1e-2_peak_196651	42	.	2.80575	4.27974	1.36324	39
chr11	111741645	111742160	DeepExc_pvalue_1e-2_peak_196655	56	.	4.17676	5.67691	2.41828	268
chr11	111742709	111742828	DeepExc_pvalue_1e-2_peak_196657	42	.	3.32116	4.20906	1.36324	58
chr11	111749424	111750044	DeepExc_pvalue_1e-2_peak_196658	61	.	4.64396	6.17345	2.76124	390
chr11	111782552	111782739	DeepExc_pvalue_1e-2_peak_196666	39	.	3.24254	3.98716	1.33856	70
chr11	111797658	111798291	DeepExc_pvalue_1e-2_peak_196671a	88	.	6.22708	8.89558	4.88738	59
chr11	111797658	111798291	DeepExc_pvalue_1e-2_peak_196671b	75	.	5.50737	7.53408	3.82427	336
chr11	111803311	111803389	DeepExc_pvalue_1e-2_peak_196672	41	.	3.54912	4.16884	1.36324	37
chr11	111807867	111808225	DeepExc_pvalue_1e-2_peak_196674	84	.	6.01443	8.49085	4.56860	50
chr11	111812730	111812913	DeepExc_pvalue_1e-2_peak_196675	68	.	5.10093	6.84728	3.28663	101
chr11	111829352	111829437	DeepExc_pvalue_1e-2_peak_196682	42	.	2.80575	4.27974	1.36324	41
chr11	111847623	111847868	DeepExc_pvalue_1e-2_peak_196688	53	.	4.30028	5.35518	2.19250	56
chr11	111848034	111848449	DeepExc_pvalue_1e-2_peak_196689a	76	.	5.52893	7.62404	3.89008	144
chr11	111848034	111848449	DeepExc_pvalue_1e-2_peak_196689b	76	.	5.52893	7.62404	3.89008	301
chr11	111849184	111849419	DeepExc_pvalue_1e-2_peak_196690a	75	.	5.50425	7.58169	3.85496	65
chr11	111849184	111849419	DeepExc_pvalue_1e-2_peak_196690b	64	.	4.89267	6.42707	2.95716	187
chr11	111859480	111860071	DeepExc_pvalue_1e-2_peak_196692	47	.	3.49040	4.77340	1.74580	203
chr11	111895821	111896255	DeepExc_pvalue_1e-2_peak_196711	47	.	3.49040	4.77340	1.74580	262
chr11	111912129	111912219	DeepExc_pvalue_1e-2_peak_196721	39	.	2.75837	3.97911	1.33451	44
chr11	111917311	111917433	DeepExc_pvalue_1e-2_peak_196724	42	.	2.79590	4.21192	1.36324	60
chr11	111944718	111945144	DeepExc_pvalue_1e-2_peak_196732	75	.	5.13743	7.56943	3.84839	370
chr11	111957087	111957845	DeepExc_pvalue_1e-2_peak_196733	75	.	5.13743	7.56943	3.84839	239
chr11	112038512	112038597	DeepExc_pvalue_1e-2_peak_196759	42	.	2.80575	4.27974	1.36324	41
chr11	112040139	112040227	DeepExc_pvalue_1e-2_peak_196760	42	.	2.80575	4.27974	1.36324	43
chr11	112046014	112046367	DeepExc_pvalue_1e-2_peak_196763	80	.	5.26917	8.05644	4.21379	248
chr11	112073977	112074057	DeepExc_pvalue_1e-2_peak_196772	42	.	2.80575	4.27974	1.36324	39
chr11	112090394	112090511	DeepExc_pvalue_1e-2_peak_196781	39	.	2.75837	3.97911	1.33451	57
chr11	112090646	112090791	DeepExc_pvalue_1e-2_peak_196782	39	.	2.75837	3.97911	1.33451	54
chr11	112096818	112097713	DeepExc_pvalue_1e-2_peak_196784	66	.	4.83520	6.65579	3.13334	588
chr11	112111238	112111360	DeepExc_pvalue_1e-2_peak_196789	59	.	3.72787	5.95225	2.62041	71
chr11	112116209	112116294	DeepExc_pvalue_1e-2_peak_196791	42	.	2.80575	4.27974	1.36324	41
chr11	112124946	112125023	DeepExc_pvalue_1e-2_peak_196793	42	.	2.80575	4.27974	1.36324	37
chr11	112126004	112126113	DeepExc_pvalue_1e-2_peak_196794	42	.	2.80575	4.27974	1.36324	53
chr11	112151040	112151117	DeepExc_pvalue_1e-2_peak_196800	39	.	2.75837	3.97911	1.33451	37
chr11	112151250	112151516	DeepExc_pvalue_1e-2_peak_196801	39	.	2.75837	3.97911	1.33451	136
chr11	112160506	112161151	DeepExc_pvalue_1e-2_peak_196805	48	.	3.51278	4.85998	1.81088	59
chr11	112171460	112171541	DeepExc_pvalue_1e-2_peak_196812	59	.	4.25459	5.92478	2.61056	37
chr11	112186548	112187003	DeepExc_pvalue_1e-2_peak_196819	50	.	3.55840	5.04815	1.95312	382
chr11	112240294	112240679	DeepExc_pvalue_1e-2_peak_196836	42	.	2.80575	4.27974	1.36324	57
chr11	112312674	112312816	DeepExc_pvalue_1e-2_peak_196870	42	.	2.80575	4.27974	1.36324	70
chr11	112313005	112313256	DeepExc_pvalue_1e-2_peak_196871	60	.	3.74100	6.04300	2.65926	68
chr11	112352640	112352715	DeepExc_pvalue_1e-2_peak_196887	42	.	2.79590	4.21192	1.36324	36
chr11	112356157	112356281	DeepExc_pvalue_1e-2_peak_196889	42	.	2.80575	4.27974	1.36324	49
chr11	112394200	112394580	DeepExc_pvalue_1e-2_peak_196901	39	.	2.75837	3.97911	1.33451	153
chr11	112409400	112409582	DeepExc_pvalue_1e-2_peak_196911	83	.	5.33760	8.34085	4.44135	64
chr11	112433164	112433262	DeepExc_pvalue_1e-2_peak_196917	42	.	2.80575	4.27974	1.36324	48
chr11	112459006	112459235	DeepExc_pvalue_1e-2_peak_196928	70	.	4.53638	7.06887	3.45457	64
chr11	112471634	112471858	DeepExc_pvalue_1e-2_peak_196935	42	.	2.80575	4.27974	1.36324	159
chr11	112483880	112484186	DeepExc_pvalue_1e-2_peak_196941	53	.	4.07731	5.38744	2.20309	250
chr11	112487073	112487308	DeepExc_pvalue_1e-2_peak_196943	54	.	4.10172	5.45601	2.26232	163
chr11	112493117	112493214	DeepExc_pvalue_1e-2_peak_196947	39	.	2.75837	3.97911	1.33451	47
chr11	112497756	112497842	DeepExc_pvalue_1e-2_peak_196951	39	.	2.75837	3.97911	1.33451	42
chr11	112531929	112532042	DeepExc_pvalue_1e-2_peak_196965	77	.	5.47988	7.70589	3.94883	53
chr11	112609245	112609343	DeepExc_pvalue_1e-2_peak_196999	39	.	2.75837	3.97911	1.33451	48
chr11	112619626	112619729	DeepExc_pvalue_1e-2_peak_197004	68	.	4.89277	6.81329	3.25686	56
chr11	112644013	112644415	DeepExc_pvalue_1e-2_peak_197019	57	.	4.20239	5.75623	2.48594	234
chr11	112651578	112651651	DeepExc_pvalue_1e-2_peak_197021	41	.	3.30115	4.15062	1.36324	58
chr11	112655618	112655699	DeepExc_pvalue_1e-2_peak_197022	43	.	3.36191	4.33276	1.40348	31
chr11	112666080	112666628	DeepExc_pvalue_1e-2_peak_197029	52	.	3.60523	5.26053	2.10914	320
chr11	112704935	112705357	DeepExc_pvalue_1e-2_peak_197046	51	.	3.58166	5.15094	2.02925	352
chr11	112752320	112752462	DeepExc_pvalue_1e-2_peak_197070	71	.	5.01211	7.16245	3.52908	52
chr11	112757704	112757815	DeepExc_pvalue_1e-2_peak_197072	51	.	3.58166	5.15094	2.02925	51
chr11	112773236	112773434	DeepExc_pvalue_1e-2_peak_197075	40	.	2.77701	4.09011	1.36324	63
chr11	112773604	112773828	DeepExc_pvalue_1e-2_peak_197076	57	.	3.70268	5.78921	2.50085	56
chr11	112822271	112822358	DeepExc_pvalue_1e-2_peak_197089	42	.	2.80575	4.27974	1.36324	42
chr11	112832648	112832787	DeepExc_pvalue_1e-2_peak_197091	47	.	3.97088	4.79614	1.76720	71
chr11	112833106	112833238	DeepExc_pvalue_1e-2_peak_197092	59	.	4.63269	5.93696	2.61884	46
chr11	112833788	112833975	DeepExc_pvalue_1e-2_peak_197093	47	.	3.97088	4.79614	1.76720	90
chr11	112848639	112848875	DeepExc_pvalue_1e-2_peak_197098	42	.	2.80575	4.27974	1.36324	187
chr11	112859555	112859643	DeepExc_pvalue_1e-2_peak_197105	42	.	2.80575	4.27974	1.36324	43
chr11	112885200	112885406	DeepExc_pvalue_1e-2_peak_197124	40	.	2.77701	4.09011	1.36324	144
chr11	112892634	112892874	DeepExc_pvalue_1e-2_peak_197129	42	.	2.80575	4.27974	1.36324	60
chr11	112914588	112914712	DeepExc_pvalue_1e-2_peak_197142	42	.	2.79590	4.21192	1.36324	61
chr11	112952033	112952167	DeepExc_pvalue_1e-2_peak_197173	42	.	2.80575	4.27974	1.36324	66
chr11	112977147	112977264	DeepExc_pvalue_1e-2_peak_197187	42	.	2.80575	4.27974	1.36324	57
chr11	112984762	112985204	DeepExc_pvalue_1e-2_peak_197191	56	.	3.67782	5.64059	2.39211	254
chr11	112985376	112985929	DeepExc_pvalue_1e-2_peak_197192	39	.	2.75837	3.97911	1.33451	61
chr11	112990861	112990939	DeepExc_pvalue_1e-2_peak_197194	42	.	2.80575	4.27974	1.36324	38
chr11	113003806	113003900	DeepExc_pvalue_1e-2_peak_197205	42	.	3.32116	4.20906	1.36324	37
chr11	113005862	113005951	DeepExc_pvalue_1e-2_peak_197206	43	.	3.36191	4.33276	1.40348	72
chr11	113013258	113013492	DeepExc_pvalue_1e-2_peak_197209	46	.	3.44649	4.61288	1.62435	19
chr11	113020053	113020177	DeepExc_pvalue_1e-2_peak_197215	39	.	2.75837	3.97911	1.33451	61
chr11	113031649	113031885	DeepExc_pvalue_1e-2_peak_197222	53	.	3.62911	5.37785	2.20066	164
chr11	113048325	113048739	DeepExc_pvalue_1e-2_peak_197232	42	.	3.34141	4.26972	1.36324	393
chr11	113061157	113061414	DeepExc_pvalue_1e-2_peak_197238	39	.	2.75837	3.97911	1.33451	61
chr11	113073933	113074336	DeepExc_pvalue_1e-2_peak_197245	52	.	4.02933	5.25693	2.10914	343
chr11	113080404	113080504	DeepExc_pvalue_1e-2_peak_197247	42	.	2.80575	4.27974	1.36324	49
chr11	113088406	113088496	DeepExc_pvalue_1e-2_peak_197250	42	.	2.80575	4.27974	1.36324	44
chr11	113113619	113114189	DeepExc_pvalue_1e-2_peak_197265	71	.	5.01211	7.16245	3.52908	268
chr11	113120416	113120778	DeepExc_pvalue_1e-2_peak_197268	66	.	4.44800	6.65517	3.13334	257
chr11	113147212	113147357	DeepExc_pvalue_1e-2_peak_197288	64	.	4.39097	6.41891	2.95176	81
chr11	113160432	113160525	DeepExc_pvalue_1e-2_peak_197300	60	.	3.74100	6.04300	2.65926	44
chr11	113185007	113185443	DeepExc_pvalue_1e-2_peak_197305	72	.	4.56663	7.22716	3.57880	213
chr11	113248140	113248213	DeepExc_pvalue_1e-2_peak_197328	44	.	3.40368	4.46677	1.51009	50
chr11	113248521	113248611	DeepExc_pvalue_1e-2_peak_197329	44	.	3.40368	4.46677	1.51009	42
chr11	113320698	113320807	DeepExc_pvalue_1e-2_peak_197354	42	.	2.80575	4.27974	1.36324	53
chr11	113345493	113345600	DeepExc_pvalue_1e-2_peak_197358	60	.	3.74100	6.04300	2.65926	58
chr11	113351477	113352117	DeepExc_pvalue_1e-2_peak_197364	40	.	2.77701	4.09011	1.36324	322
chr11	113402368	113402894	DeepExc_pvalue_1e-2_peak_197380	57	.	3.70268	5.78921	2.50085	465
chr11	113409877	113409959	DeepExc_pvalue_1e-2_peak_197386	42	.	2.80575	4.27974	1.36324	40
chr11	113416156	113416274	DeepExc_pvalue_1e-2_peak_197389	42	.	2.80575	4.27974	1.36324	58
chr11	113427650	113427769	DeepExc_pvalue_1e-2_peak_197395	42	.	2.80575	4.27974	1.36324	58
chr11	113438927	113439147	DeepExc_pvalue_1e-2_peak_197401	46	.	3.44649	4.61288	1.62435	32
chr11	113440332	113440442	DeepExc_pvalue_1e-2_peak_197403	64	.	4.39097	6.41891	2.95176	51
chr11	113447909	113448261	DeepExc_pvalue_1e-2_peak_197407	77	.	4.65983	7.78896	4.01625	62
chr11	113513822	113513929	DeepExc_pvalue_1e-2_peak_197427	60	.	3.74100	6.04300	2.65926	51
chr11	113548217	113548724	DeepExc_pvalue_1e-2_peak_197440	50	.	3.55840	5.04815	1.95312	65
chr11	113560279	113560523	DeepExc_pvalue_1e-2_peak_197451	40	.	2.77701	4.09011	1.36324	189
chr11	113609214	113609314	DeepExc_pvalue_1e-2_peak_197469	42	.	2.80575	4.27974	1.36324	49
chr11	113644297	113644641	DeepExc_pvalue_1e-2_peak_197478	114	.	7.33915	11.45596	6.92767	287
chr11	113667472	113667776	DeepExc_pvalue_1e-2_peak_197489	48	.	3.51278	4.85998	1.81088	123
chr11	113671094	113671209	DeepExc_pvalue_1e-2_peak_197492	39	.	2.75837	3.97911	1.33451	56
chr11	113677047	113677124	DeepExc_pvalue_1e-2_peak_197495	42	.	2.80575	4.27974	1.36324	37
chr11	113683179	113683308	DeepExc_pvalue_1e-2_peak_197498	42	.	2.79590	4.21192	1.36324	63
chr11	113699050	113699316	DeepExc_pvalue_1e-2_peak_197513	63	.	4.36300	6.31016	2.86291	58
chr11	113719763	113719884	DeepExc_pvalue_1e-2_peak_197526	42	.	2.80575	4.27974	1.36324	59
chr11	113746310	113746524	DeepExc_pvalue_1e-2_peak_197538	60	.	4.28119	6.01457	2.65926	144
chr11	113755026	113755343	DeepExc_pvalue_1e-2_peak_197539	77	.	4.65983	7.78896	4.01625	200
chr11	113767154	113767382	DeepExc_pvalue_1e-2_peak_197545	55	.	3.65330	5.50407	2.29294	71
chr11	113793955	113794066	DeepExc_pvalue_1e-2_peak_197560	42	.	2.80575	4.27974	1.36324	54
chr11	113806508	113806650	DeepExc_pvalue_1e-2_peak_197570	42	.	2.79590	4.21192	1.36324	70
chr11	113821199	113821489	DeepExc_pvalue_1e-2_peak_197578	69	.	4.50653	6.92169	3.33962	71
chr11	113833906	113834034	DeepExc_pvalue_1e-2_peak_197586	42	.	2.80575	4.27974	1.36324	63
chr11	113874541	113874664	DeepExc_pvalue_1e-2_peak_197605	42	.	2.80575	4.27974	1.36324	60
chr11	113898376	113898472	DeepExc_pvalue_1e-2_peak_197613	78	.	5.20246	7.80107	4.01994	50
chr11	113920222	113920620	DeepExc_pvalue_1e-2_peak_197632	51	.	3.58166	5.15094	2.02925	57
chr11	113939279	113939352	DeepExc_pvalue_1e-2_peak_197641	42	.	3.34141	4.26972	1.36324	33
chr11	113964376	113964449	DeepExc_pvalue_1e-2_peak_197645	42	.	3.34141	4.26972	1.36324	31
chr11	113992712	113993069	DeepExc_pvalue_1e-2_peak_197665	52	.	4.02933	5.25693	2.10914	309
chr11	114023352	114023648	DeepExc_pvalue_1e-2_peak_197674	41	.	3.30115	4.15062	1.36324	47
chr11	114026144	114026224	DeepExc_pvalue_1e-2_peak_197675	46	.	3.78444	4.66110	1.66668	42
chr11	114034696	114035017	DeepExc_pvalue_1e-2_peak_197677	55	.	4.37222	5.57009	2.34667	95
chr11	114044080	114044153	DeepExc_pvalue_1e-2_peak_197680	40	.	3.28138	4.09424	1.36324	34
chr11	114050072	114050145	DeepExc_pvalue_1e-2_peak_197681	41	.	3.30115	4.15062	1.36324	63
chr11	114050807	114050880	DeepExc_pvalue_1e-2_peak_197682	42	.	3.34141	4.26972	1.36324	34
chr11	114080968	114081043	DeepExc_pvalue_1e-2_peak_197699	42	.	2.79590	4.21192	1.36324	36
chr11	114131838	114132036	DeepExc_pvalue_1e-2_peak_197743	50	.	3.93670	5.01899	1.93878	55
chr11	114133638	114133711	DeepExc_pvalue_1e-2_peak_197744	39	.	3.22347	3.93622	1.31720	32
chr11	114151469	114151643	DeepExc_pvalue_1e-2_peak_197750	60	.	3.74100	6.04300	2.65926	122
chr11	114166477	114167291	DeepExc_pvalue_1e-2_peak_197757	69	.	4.50653	6.92169	3.33962	583
chr11	114255198	114255319	DeepExc_pvalue_1e-2_peak_197784	42	.	2.80575	4.27974	1.36324	59
chr11	114275534	114275670	DeepExc_pvalue_1e-2_peak_197794	40	.	2.77701	4.09011	1.36324	67
chr11	114310044	114310876	DeepExc_pvalue_1e-2_peak_197801	69	.	4.50653	6.92169	3.33962	163
chr11	114366098	114366205	DeepExc_pvalue_1e-2_peak_197814	42	.	2.80575	4.27974	1.36324	52
chr11	114645534	114645726	DeepExc_pvalue_1e-2_peak_197864	42	.	2.80575	4.27974	1.36324	153
chr11	114670429	114670644	DeepExc_pvalue_1e-2_peak_197881	56	.	3.67782	5.64059	2.39211	154
chr11	114692439	114692554	DeepExc_pvalue_1e-2_peak_197893	49	.	3.53544	4.95138	1.88198	62
chr11	114717128	114717339	DeepExc_pvalue_1e-2_peak_197900	42	.	2.80575	4.27974	1.36324	147
chr11	114740787	114741256	DeepExc_pvalue_1e-2_peak_197905	66	.	4.44800	6.65517	3.13334	55
chr11	114784105	114784210	DeepExc_pvalue_1e-2_peak_197926	42	.	2.80575	4.27974	1.36324	51
chr11	114798423	114798527	DeepExc_pvalue_1e-2_peak_197932	42	.	2.80575	4.27974	1.36324	51
chr11	114860916	114861143	DeepExc_pvalue_1e-2_peak_197961	42	.	2.80575	4.27974	1.36324	188
chr11	114925622	114925702	DeepExc_pvalue_1e-2_peak_197980	42	.	2.80575	4.27974	1.36324	39
chr11	114935588	114935830	DeepExc_pvalue_1e-2_peak_197985	42	.	2.79590	4.21192	1.36324	55
chr11	114938989	114939133	DeepExc_pvalue_1e-2_peak_197987	40	.	2.77701	4.09011	1.36324	71
chr11	114949252	114949465	DeepExc_pvalue_1e-2_peak_197995	70	.	4.53638	7.06887	3.45457	67
chr11	115010904	115011012	DeepExc_pvalue_1e-2_peak_198013	42	.	2.80575	4.27974	1.36324	53
chr11	115093065	115093180	DeepExc_pvalue_1e-2_peak_198050	42	.	2.80575	4.27974	1.36324	56
chr11	115127500	115127598	DeepExc_pvalue_1e-2_peak_198069	42	.	2.80575	4.27974	1.36324	48
chr11	115140056	115140258	DeepExc_pvalue_1e-2_peak_198073	42	.	2.80575	4.27974	1.36324	143
chr11	115161738	115161861	DeepExc_pvalue_1e-2_peak_198085	42	.	2.80575	4.27974	1.36324	60
chr11	115185163	115185456	DeepExc_pvalue_1e-2_peak_198103	39	.	2.75837	3.97911	1.33451	229
chr11	115195552	115195655	DeepExc_pvalue_1e-2_peak_198109	42	.	2.80575	4.27974	1.36324	50
chr11	115292527	115292771	DeepExc_pvalue_1e-2_peak_198145	42	.	2.80575	4.27974	1.36324	40
chr11	115308121	115308201	DeepExc_pvalue_1e-2_peak_198152	42	.	2.80575	4.27974	1.36324	39
chr11	115354312	115354568	DeepExc_pvalue_1e-2_peak_198175	39	.	2.75837	3.97911	1.33451	184
chr11	115375115	115375388	DeepExc_pvalue_1e-2_peak_198187	60	.	4.67789	6.01958	2.65926	66
chr11	115431840	115431959	DeepExc_pvalue_1e-2_peak_198196	53	.	3.62911	5.37785	2.20066	47
chr11	115500137	115500245	DeepExc_pvalue_1e-2_peak_198229	42	.	2.80575	4.27974	1.36324	53
chr11	115516542	115516729	DeepExc_pvalue_1e-2_peak_198235	42	.	2.80575	4.27974	1.36324	130
chr11	115528054	115528148	DeepExc_pvalue_1e-2_peak_198237	42	.	2.80575	4.27974	1.36324	46
chr11	115646760	115646841	DeepExc_pvalue_1e-2_peak_198284	42	.	2.80575	4.27974	1.36324	39
chr11	115689410	115689507	DeepExc_pvalue_1e-2_peak_198295	42	.	2.80575	4.27974	1.36324	47
chr11	115785879	115786017	DeepExc_pvalue_1e-2_peak_198315	42	.	2.80575	4.27974	1.36324	68
chr11	115798736	115798871	DeepExc_pvalue_1e-2_peak_198319	42	.	2.80575	4.27974	1.36324	54
chr11	115827315	115827425	DeepExc_pvalue_1e-2_peak_198331	42	.	2.80575	4.27974	1.36324	54
chr11	115833833	115834116	DeepExc_pvalue_1e-2_peak_198335	42	.	2.80575	4.27974	1.36324	71
chr11	115860807	115861147	DeepExc_pvalue_1e-2_peak_198355	51	.	3.58166	5.15094	2.02925	259
chr11	115936425	115936534	DeepExc_pvalue_1e-2_peak_198372	57	.	4.20239	5.75623	2.48594	64
chr11	115936693	115937126	DeepExc_pvalue_1e-2_peak_198373	89	.	5.91966	8.94285	4.92387	68
chr11	115944522	115944907	DeepExc_pvalue_1e-2_peak_198374	78	.	5.20246	7.80107	4.01994	290
chr11	116046340	116046805	DeepExc_pvalue_1e-2_peak_198401	50	.	3.55840	5.04815	1.95312	307
chr11	116052661	116052772	DeepExc_pvalue_1e-2_peak_198407	40	.	2.77701	4.09011	1.36324	54
chr11	116059742	116059840	DeepExc_pvalue_1e-2_peak_198409	39	.	2.75837	3.97911	1.33451	48
chr11	116090107	116090362	DeepExc_pvalue_1e-2_peak_198427	46	.	3.46831	4.69117	1.68467	45
chr11	116095580	116095653	DeepExc_pvalue_1e-2_peak_198428	43	.	3.36191	4.33276	1.40348	35
chr11	116110003	116110205	DeepExc_pvalue_1e-2_peak_198440	48	.	3.51278	4.85998	1.81088	147
chr11	116134595	116135151	DeepExc_pvalue_1e-2_peak_198455	70	.	4.53638	7.06887	3.45457	118
chr11	116145312	116145869	DeepExc_pvalue_1e-2_peak_198463	51	.	3.58166	5.15094	2.02925	185
chr11	116156007	116156217	DeepExc_pvalue_1e-2_peak_198468	42	.	2.80575	4.27974	1.36324	63
chr11	116236705	116236820	DeepExc_pvalue_1e-2_peak_198490	42	.	2.80575	4.27974	1.36324	56
chr11	116243822	116244279	DeepExc_pvalue_1e-2_peak_198492	69	.	4.50653	6.92169	3.33962	267
chr11	116285700	116286199	DeepExc_pvalue_1e-2_peak_198510	52	.	3.60523	5.26053	2.10914	261
chr11	116299021	116299099	DeepExc_pvalue_1e-2_peak_198519	42	.	2.80575	4.27974	1.36324	38
chr11	116309516	116309733	DeepExc_pvalue_1e-2_peak_198526	75	.	4.62834	7.58464	3.85496	71
chr11	116363105	116363224	DeepExc_pvalue_1e-2_peak_198551	80	.	5.26917	8.05644	4.21379	56
chr11	116363392	116363795	DeepExc_pvalue_1e-2_peak_198552	48	.	3.51278	4.85998	1.81088	201
chr11	116371267	116371634	DeepExc_pvalue_1e-2_peak_198556	39	.	2.75837	3.97911	1.33451	326
chr11	116371876	116371991	DeepExc_pvalue_1e-2_peak_198557	56	.	3.67782	5.64059	2.39211	46
chr11	116434063	116434439	DeepExc_pvalue_1e-2_peak_198578	42	.	2.80575	4.27974	1.36324	323
chr11	116472692	116472773	DeepExc_pvalue_1e-2_peak_198587	42	.	2.80575	4.27974	1.36324	39
chr11	116533231	116533308	DeepExc_pvalue_1e-2_peak_198611	42	.	2.80575	4.27974	1.36324	37
chr11	116562572	116562738	DeepExc_pvalue_1e-2_peak_198618	42	.	2.80575	4.27974	1.36324	109
chr11	116580460	116580579	DeepExc_pvalue_1e-2_peak_198629	39	.	2.75837	3.97911	1.33451	58
chr11	116580875	116581133	DeepExc_pvalue_1e-2_peak_198630	39	.	2.75837	3.97911	1.33451	186
chr11	116584998	116585286	DeepExc_pvalue_1e-2_peak_198631	55	.	3.65330	5.50407	2.29294	58
chr11	116592686	116593016	DeepExc_pvalue_1e-2_peak_198637	70	.	4.53638	7.06887	3.45457	259
chr11	116602116	116602318	DeepExc_pvalue_1e-2_peak_198640	74	.	5.10551	7.46124	3.75985	54
chr11	116603046	116603131	DeepExc_pvalue_1e-2_peak_198641	59	.	4.25459	5.92478	2.61056	40
chr11	116623011	116623131	DeepExc_pvalue_1e-2_peak_198654	40	.	2.77701	4.09011	1.36324	59
chr11	116623337	116623420	DeepExc_pvalue_1e-2_peak_198655	40	.	2.77701	4.09011	1.36324	40
chr11	116643788	116644070	DeepExc_pvalue_1e-2_peak_198664	77	.	4.65983	7.78896	4.01625	70
chr11	116658575	116659045	DeepExc_pvalue_1e-2_peak_198668	56	.	3.67782	5.64059	2.39211	246
chr11	116706743	116706929	DeepExc_pvalue_1e-2_peak_198687	47	.	3.49040	4.77340	1.74580	84
chr11	116737709	116737988	DeepExc_pvalue_1e-2_peak_198701	42	.	2.80575	4.27974	1.36324	68
chr11	116758669	116758955	DeepExc_pvalue_1e-2_peak_198707	42	.	2.80575	4.27974	1.36324	105
chr11	116773641	116774249	DeepExc_pvalue_1e-2_peak_198713	57	.	3.70268	5.78921	2.50085	509
chr11	116807694	116807836	DeepExc_pvalue_1e-2_peak_198720	42	.	2.80575	4.27974	1.36324	70
chr11	116831701	116831823	DeepExc_pvalue_1e-2_peak_198730	42	.	2.80575	4.27974	1.36324	60
chr11	116837973	116838087	DeepExc_pvalue_1e-2_peak_198734	60	.	3.74100	6.04300	2.65926	51
chr11	116863599	116863701	DeepExc_pvalue_1e-2_peak_198743	42	.	2.80575	4.27974	1.36324	50
chr11	116891730	116891986	DeepExc_pvalue_1e-2_peak_198756	40	.	2.77701	4.09011	1.36324	142
chr11	116960544	116960624	DeepExc_pvalue_1e-2_peak_198772	42	.	2.80575	4.27974	1.36324	39
chr11	116968790	116968863	DeepExc_pvalue_1e-2_peak_198773	41	.	3.30115	4.15062	1.36324	35
chr11	116969103	116969472	DeepExc_pvalue_1e-2_peak_198774	55	.	4.12643	5.52700	2.30681	324
chr11	116969685	116969848	DeepExc_pvalue_1e-2_peak_198775	41	.	3.30115	4.15062	1.36324	19
chr11	116997202	116997280	DeepExc_pvalue_1e-2_peak_198784	42	.	2.80575	4.27974	1.36324	38
chr11	116997990	116998262	DeepExc_pvalue_1e-2_peak_198786	60	.	3.74100	6.04300	2.65926	211
chr11	117014121	117014430	DeepExc_pvalue_1e-2_peak_198790	52	.	3.60523	5.26053	2.10914	243
chr11	117014721	117015189	DeepExc_pvalue_1e-2_peak_198791	52	.	3.60523	5.26053	2.10914	299
chr11	117021393	117021470	DeepExc_pvalue_1e-2_peak_198795	42	.	2.80575	4.27974	1.36324	37
chr11	117036036	117036222	DeepExc_pvalue_1e-2_peak_198797	42	.	2.80575	4.27974	1.36324	63
chr11	117041092	117041279	DeepExc_pvalue_1e-2_peak_198798	42	.	2.80575	4.27974	1.36324	54
chr11	117049056	117049718	DeepExc_pvalue_1e-2_peak_198802	51	.	3.58166	5.15094	2.02925	366
chr11	117057505	117057637	DeepExc_pvalue_1e-2_peak_198806	42	.	2.80575	4.27974	1.36324	65
chr11	117059544	117059669	DeepExc_pvalue_1e-2_peak_198807	42	.	2.80575	4.27974	1.36324	61
chr11	117068958	117069055	DeepExc_pvalue_1e-2_peak_198810	42	.	2.80575	4.27974	1.36324	47
chr11	117075773	117075868	DeepExc_pvalue_1e-2_peak_198814	42	.	2.80575	4.27974	1.36324	46
chr11	117097302	117097406	DeepExc_pvalue_1e-2_peak_198829	40	.	2.77701	4.09011	1.36324	51
chr11	117102593	117103062	DeepExc_pvalue_1e-2_peak_198832	55	.	3.65330	5.50407	2.29294	326
chr11	117152120	117152261	DeepExc_pvalue_1e-2_peak_198845	42	.	2.80575	4.27974	1.36324	69
chr11	117158437	117158568	DeepExc_pvalue_1e-2_peak_198850	42	.	2.80575	4.27974	1.36324	64
chr11	117171321	117171512	DeepExc_pvalue_1e-2_peak_198855	60	.	3.74100	6.04300	2.65926	140
chr11	117171756	117171873	DeepExc_pvalue_1e-2_peak_198856	42	.	2.80575	4.27974	1.36324	57
chr11	117186898	117187176	DeepExc_pvalue_1e-2_peak_198865	53	.	3.62911	5.37785	2.20066	216
chr11	117198373	117198692	DeepExc_pvalue_1e-2_peak_198872	66	.	4.44800	6.65517	3.13334	146
chr11	117204631	117204870	DeepExc_pvalue_1e-2_peak_198875	42	.	2.80575	4.27974	1.36324	39
chr11	117237132	117237417	DeepExc_pvalue_1e-2_peak_198886	62	.	4.33539	6.20685	2.78333	45
chr11	117267663	117267943	DeepExc_pvalue_1e-2_peak_198902	79	.	4.67625	7.90267	4.09747	220
chr11	117273115	117273246	DeepExc_pvalue_1e-2_peak_198904	42	.	2.80575	4.27974	1.36324	64
chr11	117282566	117282702	DeepExc_pvalue_1e-2_peak_198908	42	.	2.80575	4.27974	1.36324	67
chr11	117330411	117330518	DeepExc_pvalue_1e-2_peak_198935	42	.	2.79590	4.21192	1.36324	52
chr11	117335287	117335518	DeepExc_pvalue_1e-2_peak_198937	40	.	2.77701	4.09011	1.36324	99
chr11	117354335	117354420	DeepExc_pvalue_1e-2_peak_198946	42	.	2.79590	4.21192	1.36324	41
chr11	117361728	117361968	DeepExc_pvalue_1e-2_peak_198953	70	.	4.53638	7.06887	3.45457	101
chr11	117387555	117387651	DeepExc_pvalue_1e-2_peak_198974	42	.	2.80575	4.27974	1.36324	47
chr11	117420405	117420494	DeepExc_pvalue_1e-2_peak_198999	42	.	2.80575	4.27974	1.36324	43
chr11	117430402	117430504	DeepExc_pvalue_1e-2_peak_199004	42	.	2.80575	4.27974	1.36324	50
chr11	117450360	117450438	DeepExc_pvalue_1e-2_peak_199021	42	.	2.80575	4.27974	1.36324	38
chr11	117461798	117462416	DeepExc_pvalue_1e-2_peak_199024	53	.	3.62911	5.37785	2.20066	365
chr11	117477328	117477762	DeepExc_pvalue_1e-2_peak_199037	55	.	3.65330	5.50407	2.29294	346
chr11	117490798	117490956	DeepExc_pvalue_1e-2_peak_199047	40	.	2.77701	4.09011	1.36324	95
chr11	117495882	117496285	DeepExc_pvalue_1e-2_peak_199049	42	.	2.80575	4.27974	1.36324	127
chr11	117504956	117505047	DeepExc_pvalue_1e-2_peak_199055	42	.	2.80575	4.27974	1.36324	44
chr11	117505937	117506016	DeepExc_pvalue_1e-2_peak_199056	39	.	2.75837	3.97911	1.33451	38
chr11	117510576	117510966	DeepExc_pvalue_1e-2_peak_199058	42	.	2.80575	4.27974	1.36324	327
chr11	117539130	117539412	DeepExc_pvalue_1e-2_peak_199072	48	.	3.51278	4.85998	1.81088	139
chr11	117544617	117544740	DeepExc_pvalue_1e-2_peak_199077	42	.	2.80575	4.27974	1.36324	60
chr11	117567550	117567634	DeepExc_pvalue_1e-2_peak_199093	42	.	2.80575	4.27974	1.36324	41
chr11	117575590	117575698	DeepExc_pvalue_1e-2_peak_199100	40	.	2.77701	4.09011	1.36324	53
chr11	117605488	117605764	DeepExc_pvalue_1e-2_peak_199123	40	.	2.77701	4.09011	1.36324	217
chr11	117621838	117622378	DeepExc_pvalue_1e-2_peak_199134	50	.	3.55840	5.04815	1.95312	109
chr11	117637723	117637912	DeepExc_pvalue_1e-2_peak_199144	42	.	2.80575	4.27974	1.36324	55
chr11	117667888	117668094	DeepExc_pvalue_1e-2_peak_199159	104	.	6.72382	10.45234	6.12982	56
chr11	117679606	117680321	DeepExc_pvalue_1e-2_peak_199162	64	.	4.39097	6.41891	2.95176	610
chr11	117680526	117680609	DeepExc_pvalue_1e-2_peak_199163	48	.	3.51278	4.85998	1.81088	40
chr11	117689975	117690187	DeepExc_pvalue_1e-2_peak_199171	70	.	4.53638	7.06887	3.45457	33
chr11	117709127	117709214	DeepExc_pvalue_1e-2_peak_199183	42	.	2.80575	4.27974	1.36324	42
chr11	117722602	117722945	DeepExc_pvalue_1e-2_peak_199191	49	.	3.53544	4.95138	1.88198	160
chr11	117732060	117732169	DeepExc_pvalue_1e-2_peak_199199	39	.	2.75837	3.97911	1.33451	53
chr11	117732441	117732527	DeepExc_pvalue_1e-2_peak_199200	40	.	2.77701	4.09011	1.36324	42
chr11	117746594	117746734	DeepExc_pvalue_1e-2_peak_199214	47	.	3.80546	4.70840	1.69789	69
chr11	117758886	117759024	DeepExc_pvalue_1e-2_peak_199221	42	.	2.80575	4.27974	1.36324	68
chr11	117759327	117759446	DeepExc_pvalue_1e-2_peak_199222	42	.	2.80575	4.27974	1.36324	58
chr11	117770994	117771068	DeepExc_pvalue_1e-2_peak_199225	42	.	2.80575	4.27974	1.36324	36
chr11	117778028	117778253	DeepExc_pvalue_1e-2_peak_199231	42	.	2.80575	4.27974	1.36324	56
chr11	117817809	117817883	DeepExc_pvalue_1e-2_peak_199243	42	.	2.80575	4.27974	1.36324	36
chr11	117856887	117857297	DeepExc_pvalue_1e-2_peak_199252	57	.	3.70268	5.78921	2.50085	218
chr11	117908220	117908476	DeepExc_pvalue_1e-2_peak_199263	42	.	2.80575	4.27974	1.36324	42
chr11	117924370	117924516	DeepExc_pvalue_1e-2_peak_199267	60	.	3.74100	6.04300	2.65926	65
chr11	117955105	117955213	DeepExc_pvalue_1e-2_peak_199276	42	.	2.80575	4.27974	1.36324	53
chr11	117969218	117969351	DeepExc_pvalue_1e-2_peak_199282	39	.	2.75837	3.97911	1.33451	65
chr11	117969593	117969668	DeepExc_pvalue_1e-2_peak_199283	39	.	2.75837	3.97911	1.33451	36
chr11	117970337	117970501	DeepExc_pvalue_1e-2_peak_199284	39	.	2.75837	3.97911	1.33451	41
chr11	117970962	117971080	DeepExc_pvalue_1e-2_peak_199285	40	.	2.77701	4.09011	1.36324	58
chr11	117980060	117980143	DeepExc_pvalue_1e-2_peak_199288	42	.	2.80575	4.27974	1.36324	40
chr11	118010994	118011104	DeepExc_pvalue_1e-2_peak_199298	39	.	2.75837	3.97911	1.33451	54
chr11	118023571	118023696	DeepExc_pvalue_1e-2_peak_199308	42	.	2.80575	4.27974	1.36324	61
chr11	118081638	118081904	DeepExc_pvalue_1e-2_peak_199332	42	.	2.80575	4.27974	1.36324	206
chr11	118221402	118221490	DeepExc_pvalue_1e-2_peak_199360	42	.	2.80575	4.27974	1.36324	43
chr11	118229733	118230302	DeepExc_pvalue_1e-2_peak_199363	42	.	2.80575	4.27974	1.36324	329
chr11	118272054	118272207	DeepExc_pvalue_1e-2_peak_199372	42	.	2.80575	4.27974	1.36324	69
chr11	118286603	118286701	DeepExc_pvalue_1e-2_peak_199379	42	.	2.80575	4.27974	1.36324	48
chr11	118306691	118307234	DeepExc_pvalue_1e-2_peak_199384	65	.	4.77897	6.50788	3.02509	72
chr11	118341806	118341909	DeepExc_pvalue_1e-2_peak_199391	42	.	2.80575	4.27974	1.36324	50
chr11	118372931	118373038	DeepExc_pvalue_1e-2_peak_199400	52	.	3.60523	5.26053	2.10914	50
chr11	118393558	118393802	DeepExc_pvalue_1e-2_peak_199407	42	.	2.80575	4.27974	1.36324	173
chr11	118396039	118396176	DeepExc_pvalue_1e-2_peak_199408	40	.	2.77701	4.09011	1.36324	67
chr11	118401445	118401713	DeepExc_pvalue_1e-2_peak_199414	51	.	3.58166	5.15094	2.02925	204
chr11	118401866	118402009	DeepExc_pvalue_1e-2_peak_199415	67	.	4.47708	6.78418	3.23652	73
chr11	118436496	118436811	DeepExc_pvalue_1e-2_peak_199435	70	.	4.53638	7.06887	3.45457	141
chr11	118443366	118443741	DeepExc_pvalue_1e-2_peak_199436	42	.	2.80575	4.27974	1.36324	320
chr11	118490321	118490625	DeepExc_pvalue_1e-2_peak_199455	40	.	3.28138	4.09424	1.36324	13
chr11	118491754	118491827	DeepExc_pvalue_1e-2_peak_199456	41	.	3.30115	4.15062	1.36324	63
chr11	118492031	118492162	DeepExc_pvalue_1e-2_peak_199457	41	.	3.30115	4.15062	1.36324	64
chr11	118502336	118502581	DeepExc_pvalue_1e-2_peak_199461	42	.	2.80575	4.27974	1.36324	182
chr11	118523503	118524023	DeepExc_pvalue_1e-2_peak_199469	51	.	3.58166	5.15094	2.02925	82
chr11	118528161	118528237	DeepExc_pvalue_1e-2_peak_199470	49	.	3.53544	4.95138	1.88198	37
chr11	118530247	118530411	DeepExc_pvalue_1e-2_peak_199472	42	.	2.80575	4.27974	1.36324	44
chr11	118560546	118560856	DeepExc_pvalue_1e-2_peak_199479	69	.	4.50653	6.92169	3.33962	154
chr11	118661892	118662374	DeepExc_pvalue_1e-2_peak_199504	50	.	3.55840	5.04815	1.95312	338
chr11	118779721	118779794	DeepExc_pvalue_1e-2_peak_199534	45	.	3.42495	4.53818	1.56469	32
chr11	118779950	118780122	DeepExc_pvalue_1e-2_peak_199535	45	.	3.42495	4.53818	1.56469	14
chr11	118796659	118796789	DeepExc_pvalue_1e-2_peak_199543	74	.	5.35742	7.41268	3.72220	72
chr11	118810636	118810780	DeepExc_pvalue_1e-2_peak_199551	42	.	2.80575	4.27974	1.36324	71
chr11	118817002	118817087	DeepExc_pvalue_1e-2_peak_199554	42	.	2.80575	4.27974	1.36324	41
chr11	118824012	118824417	DeepExc_pvalue_1e-2_peak_199558	59	.	3.72787	5.95225	2.62041	72
chr11	118868293	118868375	DeepExc_pvalue_1e-2_peak_199569	42	.	2.80575	4.27974	1.36324	40
chr11	118889098	118889495	DeepExc_pvalue_1e-2_peak_199575	86	.	5.81202	8.60663	4.65403	136
chr11	118901243	118901369	DeepExc_pvalue_1e-2_peak_199579	60	.	3.74100	6.04300	2.65926	72
chr11	118901671	118901807	DeepExc_pvalue_1e-2_peak_199580	42	.	2.80575	4.27974	1.36324	67
chr11	118927722	118928241	DeepExc_pvalue_1e-2_peak_199587	86	.	5.40784	8.66157	4.69871	410
chr11	118955817	118955934	DeepExc_pvalue_1e-2_peak_199598	60	.	3.74100	6.04300	2.65926	62
chr11	118956131	118956268	DeepExc_pvalue_1e-2_peak_199599	42	.	2.80575	4.27974	1.36324	67
chr11	118965946	118966424	DeepExc_pvalue_1e-2_peak_199601	70	.	4.98173	7.07040	3.45457	412
chr11	118971149	118971255	DeepExc_pvalue_1e-2_peak_199602	56	.	4.15144	5.60057	2.36998	53
chr11	118972654	118972996	DeepExc_pvalue_1e-2_peak_199604	44	.	3.40368	4.46677	1.51009	182
chr11	118977937	118978101	DeepExc_pvalue_1e-2_peak_199606	45	.	3.42495	4.53818	1.56469	64
chr11	118978680	118978753	DeepExc_pvalue_1e-2_peak_199607	46	.	3.44649	4.61288	1.62435	42
chr11	118984457	118984548	DeepExc_pvalue_1e-2_peak_199610	42	.	2.80575	4.27974	1.36324	44
chr11	118992053	118992281	DeepExc_pvalue_1e-2_peak_199614	129	.	7.80369	12.94976	8.12579	82
chr11	119039267	119039555	DeepExc_pvalue_1e-2_peak_199632	60	.	3.74100	6.04300	2.65926	219
chr11	119067498	119067581	DeepExc_pvalue_1e-2_peak_199646	42	.	2.80575	4.27974	1.36324	40
chr11	119076419	119077649	DeepExc_pvalue_1e-2_peak_199649	81	.	5.30316	8.19462	4.32740	329
chr11	119114550	119114688	DeepExc_pvalue_1e-2_peak_199657	42	.	2.80575	4.27974	1.36324	68
chr11	119204878	119205247	DeepExc_pvalue_1e-2_peak_199685	92	.	5.51673	9.23489	5.15437	251
chr11	119214804	119215085	DeepExc_pvalue_1e-2_peak_199692	42	.	2.80575	4.27974	1.36324	69
chr11	119234814	119234995	DeepExc_pvalue_1e-2_peak_199700	39	.	3.22347	3.93622	1.31720	141
chr11	119245030	119245134	DeepExc_pvalue_1e-2_peak_199707	39	.	2.75837	3.97911	1.33451	51
chr11	119251834	119251907	DeepExc_pvalue_1e-2_peak_199709	46	.	3.46831	4.69117	1.68467	35
chr11	119252311	119252517	DeepExc_pvalue_1e-2_peak_199710	61	.	4.30812	6.10846	2.70663	135
chr11	119293868	119294124	DeepExc_pvalue_1e-2_peak_199720	66	.	4.83520	6.65579	3.13334	68
chr11	119303447	119304141	DeepExc_pvalue_1e-2_peak_199724	67	.	4.47708	6.78418	3.23652	429
chr11	119318435	119318527	DeepExc_pvalue_1e-2_peak_199732	42	.	2.80575	4.27974	1.36324	45
chr11	119331067	119331470	DeepExc_pvalue_1e-2_peak_199736	42	.	2.80575	4.27974	1.36324	346
chr11	119369805	119369912	DeepExc_pvalue_1e-2_peak_199753	42	.	2.80575	4.27974	1.36324	52
chr11	119380758	119380888	DeepExc_pvalue_1e-2_peak_199758	42	.	2.80575	4.27974	1.36324	64
chr11	119455174	119455616	DeepExc_pvalue_1e-2_peak_199778	49	.	3.53544	4.95138	1.88198	217
chr11	119477998	119478124	DeepExc_pvalue_1e-2_peak_199794	42	.	2.80575	4.27974	1.36324	62
chr11	119542378	119542493	DeepExc_pvalue_1e-2_peak_199819	66	.	4.44800	6.65517	3.13334	55
chr11	119548379	119548486	DeepExc_pvalue_1e-2_peak_199826	42	.	2.79590	4.21192	1.36324	52
chr11	119558054	119558449	DeepExc_pvalue_1e-2_peak_199832	42	.	2.80575	4.27974	1.36324	339
chr11	119591362	119591475	DeepExc_pvalue_1e-2_peak_199849	42	.	2.79590	4.21192	1.36324	55
chr11	119591970	119592089	DeepExc_pvalue_1e-2_peak_199850	42	.	2.79590	4.21192	1.36324	58
chr11	119599968	119600348	DeepExc_pvalue_1e-2_peak_199858	49	.	3.53544	4.95138	1.88198	332
chr11	119635043	119635414	DeepExc_pvalue_1e-2_peak_199887	60	.	3.74100	6.04300	2.65926	246
chr11	119643589	119643665	DeepExc_pvalue_1e-2_peak_199889	42	.	2.80575	4.27974	1.36324	37
chr11	119653453	119653736	DeepExc_pvalue_1e-2_peak_199896	55	.	3.65330	5.50407	2.29294	211
chr11	119662283	119662534	DeepExc_pvalue_1e-2_peak_199897	46	.	3.44649	4.61288	1.62435	20
chr11	119662667	119662880	DeepExc_pvalue_1e-2_peak_199898	61	.	4.30812	6.10846	2.70663	38
chr11	119785053	119785161	DeepExc_pvalue_1e-2_peak_199943	42	.	2.80575	4.27974	1.36324	53
chr11	119830205	119830301	DeepExc_pvalue_1e-2_peak_199966	42	.	2.80575	4.27974	1.36324	47
chr11	119845368	119845457	DeepExc_pvalue_1e-2_peak_199969	42	.	2.80575	4.27974	1.36324	43
chr11	119846368	119846575	DeepExc_pvalue_1e-2_peak_199970	42	.	2.80575	4.27974	1.36324	158
chr11	119979038	119979173	DeepExc_pvalue_1e-2_peak_200015	42	.	2.80575	4.27974	1.36324	66
chr11	120095222	120095478	DeepExc_pvalue_1e-2_peak_200051	42	.	2.80575	4.27974	1.36324	195
chr11	120123323	120123454	DeepExc_pvalue_1e-2_peak_200058	79	.	4.67625	7.90267	4.09747	65
chr11	120187868	120188116	DeepExc_pvalue_1e-2_peak_200084	42	.	2.80575	4.27974	1.36324	195
chr11	120195807	120196430	DeepExc_pvalue_1e-2_peak_200086	79	.	5.23560	7.92549	4.11355	184
chr11	120206988	120207227	DeepExc_pvalue_1e-2_peak_200090	56	.	4.15144	5.60057	2.36998	59
chr11	120253949	120254076	DeepExc_pvalue_1e-2_peak_200102	39	.	2.75837	3.97911	1.33451	62
chr11	120255944	120256125	DeepExc_pvalue_1e-2_peak_200105	39	.	2.75837	3.97911	1.33451	54
chr11	120312393	120312494	DeepExc_pvalue_1e-2_peak_200127	42	.	2.80575	4.27974	1.36324	49
chr11	120364847	120365138	DeepExc_pvalue_1e-2_peak_200143	42	.	2.80575	4.27974	1.36324	245
chr11	120382253	120382567	DeepExc_pvalue_1e-2_peak_200159	63	.	4.36300	6.31016	2.86291	211
chr11	120401875	120401951	DeepExc_pvalue_1e-2_peak_200170	42	.	2.79590	4.21192	1.36324	37
chr11	120418300	120418922	DeepExc_pvalue_1e-2_peak_200180	51	.	3.58166	5.15094	2.02925	65
chr11	120425624	120425793	DeepExc_pvalue_1e-2_peak_200183	51	.	3.58166	5.15094	2.02925	102
chr11	120433894	120434055	DeepExc_pvalue_1e-2_peak_200189	42	.	2.80575	4.27974	1.36324	119
chr11	120434850	120434966	DeepExc_pvalue_1e-2_peak_200190	42	.	2.80575	4.27974	1.36324	57
chr11	120442992	120443125	DeepExc_pvalue_1e-2_peak_200193	42	.	2.80575	4.27974	1.36324	65
chr11	120462828	120462933	DeepExc_pvalue_1e-2_peak_200202	42	.	2.80575	4.27974	1.36324	51
chr11	120469691	120469806	DeepExc_pvalue_1e-2_peak_200205	42	.	2.79590	4.21192	1.36324	56
chr11	120495941	120496262	DeepExc_pvalue_1e-2_peak_200221	42	.	2.80575	4.27974	1.36324	250
chr11	120504487	120504674	DeepExc_pvalue_1e-2_peak_200226	59	.	3.72787	5.95225	2.62041	65
chr11	120512498	120512898	DeepExc_pvalue_1e-2_peak_200229	42	.	2.80575	4.27974	1.36324	195
chr11	120537642	120538211	DeepExc_pvalue_1e-2_peak_200236	42	.	2.80575	4.27974	1.36324	334
chr11	120547059	120547317	DeepExc_pvalue_1e-2_peak_200241	39	.	2.75837	3.97911	1.33451	195
chr11	120551443	120551676	DeepExc_pvalue_1e-2_peak_200244	42	.	2.79590	4.21192	1.36324	42
chr11	120622012	120622085	DeepExc_pvalue_1e-2_peak_200274	46	.	3.44649	4.61288	1.62435	43
chr11	120622283	120622777	DeepExc_pvalue_1e-2_peak_200275	47	.	3.49040	4.77340	1.74580	173
chr11	120659596	120659719	DeepExc_pvalue_1e-2_peak_200289	42	.	2.80575	4.27974	1.36324	60
chr11	120694372	120694474	DeepExc_pvalue_1e-2_peak_200303	42	.	2.80575	4.27974	1.36324	50
chr11	120755184	120755257	DeepExc_pvalue_1e-2_peak_200329	46	.	3.44649	4.61288	1.62435	35
chr11	120761666	120761917	DeepExc_pvalue_1e-2_peak_200330	60	.	3.74100	6.04300	2.65926	186
chr11	120767358	120767447	DeepExc_pvalue_1e-2_peak_200335	42	.	2.80575	4.27974	1.36324	43
chr11	120782882	120783246	DeepExc_pvalue_1e-2_peak_200345	69	.	4.50653	6.92169	3.33962	52
chr11	120783383	120783484	DeepExc_pvalue_1e-2_peak_200346	53	.	3.62911	5.37785	2.20066	53
chr11	120814610	120814907	DeepExc_pvalue_1e-2_peak_200370	56	.	3.67782	5.64059	2.39211	240
chr11	120823663	120823866	DeepExc_pvalue_1e-2_peak_200377	39	.	2.75837	3.97911	1.33451	78
chr11	120826110	120826288	DeepExc_pvalue_1e-2_peak_200378	39	.	2.75837	3.97911	1.33451	52
chr11	120856570	120856676	DeepExc_pvalue_1e-2_peak_200389	60	.	3.74100	6.04300	2.65926	47
chr11	120856845	120857117	DeepExc_pvalue_1e-2_peak_200390	42	.	2.80575	4.27974	1.36324	42
chr11	120895878	120895961	DeepExc_pvalue_1e-2_peak_200411	39	.	2.75837	3.97911	1.33451	40
chr11	120900640	120900723	DeepExc_pvalue_1e-2_peak_200413	42	.	2.80575	4.27974	1.36324	40
chr11	120905130	120905257	DeepExc_pvalue_1e-2_peak_200416	42	.	2.80575	4.27974	1.36324	62
chr11	120914781	120915049	DeepExc_pvalue_1e-2_peak_200423	69	.	4.50653	6.92169	3.33962	198
chr11	120963035	120963172	DeepExc_pvalue_1e-2_peak_200436	60	.	3.74100	6.04300	2.65926	46
chr11	120983029	120983748	DeepExc_pvalue_1e-2_peak_200441	66	.	4.44800	6.65517	3.13334	439
chr11	121005236	121006019	DeepExc_pvalue_1e-2_peak_200451	42	.	2.80575	4.27974	1.36324	355
chr11	121117410	121117542	DeepExc_pvalue_1e-2_peak_200484	42	.	2.80575	4.27974	1.36324	65
chr11	121141010	121141364	DeepExc_pvalue_1e-2_peak_200491	42	.	2.80575	4.27974	1.36324	224
chr11	121141723	121141996	DeepExc_pvalue_1e-2_peak_200492	42	.	2.79590	4.21192	1.36324	210
chr11	121163101	121163547	DeepExc_pvalue_1e-2_peak_200499	77	.	5.47988	7.70589	3.94883	297
chr11	121173694	121173806	DeepExc_pvalue_1e-2_peak_200502	42	.	2.80575	4.27974	1.36324	55
chr11	121190156	121190445	DeepExc_pvalue_1e-2_peak_200510	86	.	5.40784	8.66157	4.69871	67
chr11	121208044	121208144	DeepExc_pvalue_1e-2_peak_200520	39	.	2.75837	3.97911	1.33451	49
chr11	121208324	121208724	DeepExc_pvalue_1e-2_peak_200521	39	.	2.75837	3.97911	1.33451	62
chr11	121229214	121229293	DeepExc_pvalue_1e-2_peak_200536	42	.	2.80575	4.27974	1.36324	38
chr11	121236145	121236526	DeepExc_pvalue_1e-2_peak_200539	42	.	2.80575	4.27974	1.36324	52
chr11	121254085	121254656	DeepExc_pvalue_1e-2_peak_200544	69	.	4.50653	6.92169	3.33962	509
chr11	121260523	121260783	DeepExc_pvalue_1e-2_peak_200550	42	.	2.79590	4.21192	1.36324	126
chr11	121283864	121283980	DeepExc_pvalue_1e-2_peak_200562	42	.	2.80575	4.27974	1.36324	57
chr11	121297648	121297814	DeepExc_pvalue_1e-2_peak_200565	42	.	2.80575	4.27974	1.36324	44
chr11	121316758	121316998	DeepExc_pvalue_1e-2_peak_200577	42	.	2.80575	4.27974	1.36324	157
chr11	121322759	121323244	DeepExc_pvalue_1e-2_peak_200579	52	.	4.02933	5.25693	2.10914	236
chr11	121335478	121335664	DeepExc_pvalue_1e-2_peak_200581	73	.	5.32765	7.34391	3.67581	50
chr11	121345548	121345636	DeepExc_pvalue_1e-2_peak_200585	48	.	3.51278	4.85998	1.81088	42
chr11	121349002	121349157	DeepExc_pvalue_1e-2_peak_200588	39	.	2.75837	3.97911	1.33451	90
chr11	121394422	121394630	DeepExc_pvalue_1e-2_peak_200615	42	.	2.80575	4.27974	1.36324	157
chr11	121422897	121423030	DeepExc_pvalue_1e-2_peak_200636	42	.	2.80575	4.27974	1.36324	65
chr11	121500944	121501072	DeepExc_pvalue_1e-2_peak_200683	39	.	2.75837	3.97911	1.33451	63
chr11	121501351	121501755	DeepExc_pvalue_1e-2_peak_200684	39	.	2.75837	3.97911	1.33451	100
chr11	121502221	121502306	DeepExc_pvalue_1e-2_peak_200685	39	.	2.75837	3.97911	1.33451	41
chr11	121526344	121526472	DeepExc_pvalue_1e-2_peak_200698	39	.	2.75837	3.97911	1.33451	76
chr11	121526828	121527030	DeepExc_pvalue_1e-2_peak_200699	56	.	3.67782	5.64059	2.39211	65
chr11	121593798	121594381	DeepExc_pvalue_1e-2_peak_200721	50	.	3.55840	5.04815	1.95312	69
chr11	121633638	121633718	DeepExc_pvalue_1e-2_peak_200731	42	.	2.80575	4.27974	1.36324	39
chr11	121641347	121641532	DeepExc_pvalue_1e-2_peak_200736	42	.	2.80575	4.27974	1.36324	135
chr11	121665450	121665541	DeepExc_pvalue_1e-2_peak_200739	42	.	2.80575	4.27974	1.36324	44
chr11	121700271	121700585	DeepExc_pvalue_1e-2_peak_200747	60	.	3.74100	6.04300	2.65926	57
chr11	121756829	121757247	DeepExc_pvalue_1e-2_peak_200759	42	.	2.80575	4.27974	1.36324	188
chr11	121800859	121800977	DeepExc_pvalue_1e-2_peak_200779	55	.	3.65330	5.50407	2.29294	67
chr11	121811358	121811443	DeepExc_pvalue_1e-2_peak_200784	42	.	2.80575	4.27974	1.36324	41
chr11	121878643	121878909	DeepExc_pvalue_1e-2_peak_200794	42	.	2.80575	4.27974	1.36324	40
chr11	121940923	121941448	DeepExc_pvalue_1e-2_peak_200820	55	.	3.65330	5.50407	2.29294	482
chr11	121948261	121948350	DeepExc_pvalue_1e-2_peak_200824	42	.	2.79590	4.21192	1.36324	43
chr11	121948571	121948652	DeepExc_pvalue_1e-2_peak_200825	42	.	2.79590	4.21192	1.36324	39
chr11	121952148	121952268	DeepExc_pvalue_1e-2_peak_200826	40	.	2.77701	4.09011	1.36324	59
chr11	121956173	121956265	DeepExc_pvalue_1e-2_peak_200829	42	.	2.80575	4.27974	1.36324	45
chr11	121971125	121971369	DeepExc_pvalue_1e-2_peak_200834	40	.	3.51272	4.09787	1.36324	72
chr11	121972333	121972678	DeepExc_pvalue_1e-2_peak_200835	52	.	4.19375	5.21198	2.08202	256
chr11	121972814	121972997	DeepExc_pvalue_1e-2_peak_200836	52	.	4.23699	5.29645	2.14269	120
chr11	121986490	121986569	DeepExc_pvalue_1e-2_peak_200840	42	.	2.80575	4.27974	1.36324	38
chr11	122030319	122030440	DeepExc_pvalue_1e-2_peak_200854	59	.	3.72787	5.95225	2.62041	53
chr11	122060153	122060253	DeepExc_pvalue_1e-2_peak_200865	42	.	2.79590	4.21192	1.36324	49
chr11	122100733	122101233	DeepExc_pvalue_1e-2_peak_200884	48	.	3.51278	4.85998	1.81088	188
chr11	122120375	122120484	DeepExc_pvalue_1e-2_peak_200888	62	.	4.33539	6.20685	2.78333	62
chr11	122124594	122124667	DeepExc_pvalue_1e-2_peak_200889	46	.	3.46831	4.69117	1.68467	42
chr11	122136590	122136991	DeepExc_pvalue_1e-2_peak_200893	55	.	3.65330	5.50407	2.29294	342
chr11	122156221	122156347	DeepExc_pvalue_1e-2_peak_200907	59	.	3.72787	5.95225	2.62041	55
chr11	122156539	122156674	DeepExc_pvalue_1e-2_peak_200908	42	.	2.79590	4.21192	1.36324	61
chr11	122164123	122164383	DeepExc_pvalue_1e-2_peak_200909	60	.	3.74100	6.04300	2.65926	115
chr11	122310845	122311167	DeepExc_pvalue_1e-2_peak_200948	52	.	3.60523	5.26053	2.10914	254
chr11	122376240	122376445	DeepExc_pvalue_1e-2_peak_200961	39	.	2.75837	3.97911	1.33451	39
chr11	122395251	122395485	DeepExc_pvalue_1e-2_peak_200972	42	.	2.80575	4.27974	1.36324	179
chr11	122451370	122452337	DeepExc_pvalue_1e-2_peak_200982	53	.	3.62911	5.37785	2.20066	83
chr11	122499580	122499904	DeepExc_pvalue_1e-2_peak_200996	55	.	3.65330	5.50407	2.29294	49
chr11	122513225	122513575	DeepExc_pvalue_1e-2_peak_201004	42	.	2.79590	4.21192	1.36324	102
chr11	122526322	122526699	DeepExc_pvalue_1e-2_peak_201006	62	.	4.67035	6.23671	2.80804	50
chr11	122526863	122527355	DeepExc_pvalue_1e-2_peak_201007	61	.	4.64396	6.17345	2.76124	128
chr11	122539516	122539871	DeepExc_pvalue_1e-2_peak_201015	59	.	3.72787	5.95225	2.62041	51
chr11	122562203	122562449	DeepExc_pvalue_1e-2_peak_201023	42	.	2.80575	4.27974	1.36324	51
chr11	122597929	122598110	DeepExc_pvalue_1e-2_peak_201039	69	.	4.50653	6.92169	3.33962	117
chr11	122619817	122619940	DeepExc_pvalue_1e-2_peak_201046	42	.	2.80575	4.27974	1.36324	60
chr11	122635507	122635684	DeepExc_pvalue_1e-2_peak_201053	57	.	3.70268	5.78921	2.50085	115
chr11	122636624	122636711	DeepExc_pvalue_1e-2_peak_201054	39	.	2.75837	3.97911	1.33451	42
chr11	122662756	122662886	DeepExc_pvalue_1e-2_peak_201068	42	.	2.80575	4.27974	1.36324	64
chr11	122724845	122724996	DeepExc_pvalue_1e-2_peak_201084	46	.	3.44649	4.61288	1.62435	40
chr11	122753410	122753508	DeepExc_pvalue_1e-2_peak_201099	46	.	3.46831	4.69117	1.68467	68
chr11	122753789	122754024	DeepExc_pvalue_1e-2_peak_201100	62	.	4.33539	6.20685	2.78333	64
chr11	122758960	122759204	DeepExc_pvalue_1e-2_peak_201103	40	.	2.77701	4.09011	1.36324	55
chr11	122810131	122810275	DeepExc_pvalue_1e-2_peak_201118	42	.	2.80575	4.27974	1.36324	58
chr11	122894001	122894182	DeepExc_pvalue_1e-2_peak_201144	42	.	2.80575	4.27974	1.36324	42
chr11	122919019	122919241	DeepExc_pvalue_1e-2_peak_201150	42	.	2.80575	4.27974	1.36324	159
chr11	122925151	122925322	DeepExc_pvalue_1e-2_peak_201152	42	.	2.80575	4.27974	1.36324	48
chr11	122926182	122926262	DeepExc_pvalue_1e-2_peak_201153	42	.	2.79590	4.21192	1.36324	39
chr11	122932859	122933477	DeepExc_pvalue_1e-2_peak_201155	59	.	4.65518	5.97795	2.64471	555
chr11	122934237	122934324	DeepExc_pvalue_1e-2_peak_201156	48	.	3.99016	4.83094	1.79736	40
chr11	122942287	122942415	DeepExc_pvalue_1e-2_peak_201161	42	.	2.80575	4.27974	1.36324	63
chr11	122962090	122962551	DeepExc_pvalue_1e-2_peak_201165	49	.	3.53544	4.95138	1.88198	54
chr11	122970983	122971462	DeepExc_pvalue_1e-2_peak_201171	55	.	3.65330	5.50407	2.29294	382
chr11	122993137	122993389	DeepExc_pvalue_1e-2_peak_201183	42	.	2.80575	4.27974	1.36324	200
chr11	122999199	122999291	DeepExc_pvalue_1e-2_peak_201185	42	.	2.80575	4.27974	1.36324	45
chr11	123030220	123030323	DeepExc_pvalue_1e-2_peak_201197	42	.	2.80575	4.27974	1.36324	50
chr11	123110113	123110455	DeepExc_pvalue_1e-2_peak_201229	61	.	4.30812	6.10846	2.70663	42
chr11	123121740	123122555	DeepExc_pvalue_1e-2_peak_201233	49	.	3.53544	4.95138	1.88198	484
chr11	123170510	123170634	DeepExc_pvalue_1e-2_peak_201247	39	.	2.75837	3.97911	1.33451	61
chr11	123172561	123172652	DeepExc_pvalue_1e-2_peak_201249	39	.	2.75837	3.97911	1.33451	44
chr11	123172880	123173153	DeepExc_pvalue_1e-2_peak_201250	39	.	2.75837	3.97911	1.33451	216
chr11	123194715	123194818	DeepExc_pvalue_1e-2_peak_201259	60	.	3.74100	6.04300	2.65926	55
chr11	123228734	123229397	DeepExc_pvalue_1e-2_peak_201268	48	.	3.51278	4.85998	1.81088	375
chr11	123257890	123258116	DeepExc_pvalue_1e-2_peak_201284	42	.	2.80575	4.27974	1.36324	44
chr11	123270041	123270173	DeepExc_pvalue_1e-2_peak_201285	42	.	2.80575	4.27974	1.36324	65
chr11	123298399	123298676	DeepExc_pvalue_1e-2_peak_201294	42	.	2.79590	4.21192	1.36324	229
chr11	123309791	123309873	DeepExc_pvalue_1e-2_peak_201301	42	.	2.80575	4.27974	1.36324	40
chr11	123380357	123380763	DeepExc_pvalue_1e-2_peak_201338	69	.	5.19413	6.95298	3.36852	318
chr11	123381950	123382186	DeepExc_pvalue_1e-2_peak_201340a	96	.	6.58631	9.61817	5.46360	68
chr11	123381950	123382186	DeepExc_pvalue_1e-2_peak_201340b	70	.	5.26905	7.08836	3.46761	172
chr11	123395950	123396070	DeepExc_pvalue_1e-2_peak_201348	68	.	4.92207	6.89603	3.32828	59
chr11	123397493	123397566	DeepExc_pvalue_1e-2_peak_201350	40	.	3.26184	4.03980	1.36324	61
chr11	123397758	123397831	DeepExc_pvalue_1e-2_peak_201351	40	.	3.26184	4.03980	1.36324	55
chr11	123398149	123398222	DeepExc_pvalue_1e-2_peak_201352	40	.	3.28138	4.09424	1.36324	67
chr11	123410292	123410404	DeepExc_pvalue_1e-2_peak_201357	42	.	2.80575	4.27974	1.36324	55
chr11	123419273	123419346	DeepExc_pvalue_1e-2_peak_201358	46	.	3.44649	4.61288	1.62435	60
chr11	123419623	123419785	DeepExc_pvalue_1e-2_peak_201359	60	.	4.28119	6.01457	2.65926	100
chr11	123430814	123431363	DeepExc_pvalue_1e-2_peak_201364	55	.	4.37222	5.57009	2.34667	61
chr11	123448074	123448147	DeepExc_pvalue_1e-2_peak_201375	39	.	3.22347	3.93622	1.31720	35
chr11	123485777	123486193	DeepExc_pvalue_1e-2_peak_201389	42	.	3.34141	4.26972	1.36324	37
chr11	123501431	123501504	DeepExc_pvalue_1e-2_peak_201393	43	.	3.36191	4.33276	1.40348	35
chr11	123524299	123524455	DeepExc_pvalue_1e-2_peak_201400	64	.	4.91780	6.47559	2.99816	79
chr11	123524895	123525679	DeepExc_pvalue_1e-2_peak_201401a	64	.	4.91780	6.47559	2.99816	52
chr11	123524895	123525679	DeepExc_pvalue_1e-2_peak_201401b	90	.	6.32289	9.08417	5.03020	543
chr11	123533654	123533743	DeepExc_pvalue_1e-2_peak_201402	42	.	2.80575	4.27974	1.36324	43
chr11	123553631	123553971	DeepExc_pvalue_1e-2_peak_201407	67	.	4.86381	6.73327	3.19980	272
chr11	123554437	123554565	DeepExc_pvalue_1e-2_peak_201408	39	.	3.24254	3.98716	1.33856	60
chr11	123561131	123561471	DeepExc_pvalue_1e-2_peak_201410	62	.	4.33539	6.20685	2.78333	201
chr11	123565844	123565963	DeepExc_pvalue_1e-2_peak_201413	49	.	3.53544	4.95138	1.88198	69
chr11	123569263	123569360	DeepExc_pvalue_1e-2_peak_201416	39	.	2.75837	3.97911	1.33451	47
chr11	123572946	123573149	DeepExc_pvalue_1e-2_peak_201417	42	.	2.79590	4.21192	1.36324	39
chr11	123578256	123578379	DeepExc_pvalue_1e-2_peak_201420	60	.	3.74100	6.04300	2.65926	54
chr11	123581543	123581647	DeepExc_pvalue_1e-2_peak_201421	39	.	2.75837	3.97911	1.33451	51
chr11	123612150	123612568	DeepExc_pvalue_1e-2_peak_201436	94	.	6.37196	9.44488	5.32706	351
chr11	123612820	123612929	DeepExc_pvalue_1e-2_peak_201437	50	.	3.95946	5.07586	1.97603	42
chr11	123711540	123711848	DeepExc_pvalue_1e-2_peak_201465	106	.	6.35093	10.67508	6.30702	75
chr11	123723106	123723381	DeepExc_pvalue_1e-2_peak_201475	42	.	2.80575	4.27974	1.36324	226
chr11	123763020	123763249	DeepExc_pvalue_1e-2_peak_201488	42	.	2.80575	4.27974	1.36324	108
chr11	123776665	123776883	DeepExc_pvalue_1e-2_peak_201493	60	.	3.74100	6.04300	2.65926	147
chr11	123806910	123807032	DeepExc_pvalue_1e-2_peak_201502	42	.	2.80575	4.27974	1.36324	60
chr11	123835424	123835685	DeepExc_pvalue_1e-2_peak_201508	42	.	2.80575	4.27974	1.36324	51
chr11	123871294	123871437	DeepExc_pvalue_1e-2_peak_201530	42	.	2.80575	4.27974	1.36324	70
chr11	123909814	123910534	DeepExc_pvalue_1e-2_peak_201536	69	.	4.50653	6.92169	3.33962	318
chr11	123917845	123918107	DeepExc_pvalue_1e-2_peak_201541	42	.	2.80575	4.27974	1.36324	193
chr11	123940308	123940413	DeepExc_pvalue_1e-2_peak_201544	42	.	2.80575	4.27974	1.36324	51
chr11	123947044	123947319	DeepExc_pvalue_1e-2_peak_201548	51	.	3.98248	5.13441	2.02686	47
chr11	123956454	123956608	DeepExc_pvalue_1e-2_peak_201550	44	.	3.68270	4.44048	1.49382	46
chr11	123956958	123957650	DeepExc_pvalue_1e-2_peak_201551	45	.	3.72273	4.52573	1.56257	420
chr11	123965221	123965294	DeepExc_pvalue_1e-2_peak_201552	46	.	3.46831	4.69117	1.68467	31
chr11	123984597	123984865	DeepExc_pvalue_1e-2_peak_201561	42	.	2.80575	4.27974	1.36324	198
chr11	123986084	123986325	DeepExc_pvalue_1e-2_peak_201562	60	.	3.74100	6.04300	2.65926	175
chr11	123991781	123991922	DeepExc_pvalue_1e-2_peak_201566	42	.	2.79590	4.21192	1.36324	65
chr11	124030317	124030578	DeepExc_pvalue_1e-2_peak_201583	46	.	3.46831	4.69117	1.68467	190
chr11	124031046	124031334	DeepExc_pvalue_1e-2_peak_201584	46	.	3.46831	4.69117	1.68467	67
chr11	124044811	124045271	DeepExc_pvalue_1e-2_peak_201591	81	.	5.30316	8.19462	4.32740	135
chr11	124061735	124061866	DeepExc_pvalue_1e-2_peak_201600	42	.	3.32116	4.20906	1.36324	51
chr11	124171397	124171695	DeepExc_pvalue_1e-2_peak_201650	42	.	2.79590	4.21192	1.36324	233
chr11	124192146	124192264	DeepExc_pvalue_1e-2_peak_201658	42	.	2.80575	4.27974	1.36324	58
chr11	124279658	124280273	DeepExc_pvalue_1e-2_peak_201685	47	.	3.49040	4.77340	1.74580	574
chr11	124281804	124281877	DeepExc_pvalue_1e-2_peak_201686	42	.	3.34141	4.26972	1.36324	37
chr11	124315745	124316093	DeepExc_pvalue_1e-2_peak_201705	50	.	3.55840	5.04815	1.95312	126
chr11	124351331	124351999	DeepExc_pvalue_1e-2_peak_201724	63	.	4.72404	6.36848	2.91350	504
chr11	124365546	124365619	DeepExc_pvalue_1e-2_peak_201728	44	.	3.40368	4.46677	1.51009	43
chr11	124369509	124369827	DeepExc_pvalue_1e-2_peak_201730	56	.	4.15144	5.60057	2.36998	21
chr11	124380606	124380720	DeepExc_pvalue_1e-2_peak_201733	40	.	2.77701	4.09011	1.36324	56
chr11	124381923	124382022	DeepExc_pvalue_1e-2_peak_201734	39	.	2.75837	3.97911	1.33451	48
chr11	124389254	124389428	DeepExc_pvalue_1e-2_peak_201737	49	.	3.91420	4.96371	1.89022	125
chr11	124400193	124400283	DeepExc_pvalue_1e-2_peak_201743	42	.	2.80575	4.27974	1.36324	44
chr11	124407380	124407454	DeepExc_pvalue_1e-2_peak_201748	39	.	2.75837	3.97911	1.33451	36
chr11	124467688	124467762	DeepExc_pvalue_1e-2_peak_201776	42	.	2.80575	4.27974	1.36324	36
chr11	124492412	124492892	DeepExc_pvalue_1e-2_peak_201787	99	.	6.56276	9.96641	5.73593	407
chr11	124506919	124507027	DeepExc_pvalue_1e-2_peak_201798	39	.	2.75837	3.97911	1.33451	53
chr11	124514421	124514753	DeepExc_pvalue_1e-2_peak_201804	55	.	3.65330	5.50407	2.29294	245
chr11	124519776	124520169	DeepExc_pvalue_1e-2_peak_201806	51	.	3.58166	5.15094	2.02925	334
chr11	124521884	124521958	DeepExc_pvalue_1e-2_peak_201808	43	.	3.38266	4.39837	1.45571	33
chr11	124526680	124527509	DeepExc_pvalue_1e-2_peak_201809	154	.	9.39408	15.47418	10.14243	763
chr11	124540750	124541067	DeepExc_pvalue_1e-2_peak_201813	42	.	3.58629	4.24258	1.36324	34
chr11	124543611	124544128	DeepExc_pvalue_1e-2_peak_201814	56	.	4.41924	5.66894	2.41701	319
chr11	124576855	124576970	DeepExc_pvalue_1e-2_peak_201820	42	.	2.80575	4.27974	1.36324	56
chr11	124589187	124589583	DeepExc_pvalue_1e-2_peak_201823	77	.	5.47988	7.70589	3.94883	117
chr11	124595589	124595812	DeepExc_pvalue_1e-2_peak_201825	45	.	3.42495	4.53818	1.56469	115
chr11	124600780	124600861	DeepExc_pvalue_1e-2_peak_201828	39	.	2.75837	3.97911	1.33451	39
chr11	124609510	124609938	DeepExc_pvalue_1e-2_peak_201831	49	.	4.02924	4.90761	1.85448	357
chr11	124617940	124618179	DeepExc_pvalue_1e-2_peak_201833	42	.	3.63703	4.22146	1.36324	34
chr11	124628396	124628489	DeepExc_pvalue_1e-2_peak_201834	68	.	4.92207	6.89603	3.32828	52
chr11	124670283	124670806	DeepExc_pvalue_1e-2_peak_201847a	86	.	6.05510	8.67509	4.70936	59
chr11	124670283	124670806	DeepExc_pvalue_1e-2_peak_201847b	59	.	4.54133	5.93590	2.61884	362
chr11	124696328	124696587	DeepExc_pvalue_1e-2_peak_201857	42	.	2.80575	4.27974	1.36324	216
chr11	124707311	124707384	DeepExc_pvalue_1e-2_peak_201861	46	.	3.44649	4.61288	1.62435	41
chr11	124709172	124709277	DeepExc_pvalue_1e-2_peak_201862	44	.	3.40368	4.46677	1.51009	45
chr11	124746277	124746455	DeepExc_pvalue_1e-2_peak_201878	58	.	4.22833	5.83877	2.53880	30
chr11	124752415	124752727	DeepExc_pvalue_1e-2_peak_201879	48	.	3.51278	4.85998	1.81088	249
chr11	124786890	124787169	DeepExc_pvalue_1e-2_peak_201897	56	.	3.67782	5.64059	2.39211	238
chr11	124790650	124790957	DeepExc_pvalue_1e-2_peak_201900	56	.	3.67782	5.64059	2.39211	56
chr11	124804933	124805069	DeepExc_pvalue_1e-2_peak_201907	40	.	2.77701	4.09011	1.36324	67
chr11	124805957	124806065	DeepExc_pvalue_1e-2_peak_201909	39	.	2.75837	3.97911	1.33451	53
chr11	124816544	124816763	DeepExc_pvalue_1e-2_peak_201913	42	.	2.80575	4.27974	1.36324	42
chr11	124823780	124824150	DeepExc_pvalue_1e-2_peak_201915	76	.	5.16974	7.68256	3.93263	158
chr11	124832047	124832214	DeepExc_pvalue_1e-2_peak_201916	60	.	3.74100	6.04300	2.65926	120
chr11	124864835	124864953	DeepExc_pvalue_1e-2_peak_201920	42	.	2.80575	4.27974	1.36324	58
chr11	124932842	124933061	DeepExc_pvalue_1e-2_peak_201931	42	.	2.80575	4.27974	1.36324	42
chr11	124938643	124938719	DeepExc_pvalue_1e-2_peak_201932	42	.	2.80575	4.27974	1.36324	37
chr11	124961285	124961375	DeepExc_pvalue_1e-2_peak_201944	42	.	2.79590	4.21192	1.36324	44
chr11	124961521	124961599	DeepExc_pvalue_1e-2_peak_201945	42	.	2.79590	4.21192	1.36324	38
chr11	124962430	124962551	DeepExc_pvalue_1e-2_peak_201947	42	.	2.80575	4.27974	1.36324	59
chr11	124981494	124981887	DeepExc_pvalue_1e-2_peak_201949	97	.	6.48508	9.74780	5.56317	67
chr11	125034391	125034930	DeepExc_pvalue_1e-2_peak_201972	64	.	4.91780	6.47559	2.99816	310
chr11	125054198	125054326	DeepExc_pvalue_1e-2_peak_201982	40	.	2.77701	4.09011	1.36324	63
chr11	125071394	125071534	DeepExc_pvalue_1e-2_peak_202000	39	.	2.75837	3.97911	1.33451	69
chr11	125088407	125088480	DeepExc_pvalue_1e-2_peak_202008	43	.	3.38266	4.39837	1.45571	54
chr11	125123615	125123954	DeepExc_pvalue_1e-2_peak_202036	41	.	3.30115	4.15062	1.36324	34
chr11	125132598	125132671	DeepExc_pvalue_1e-2_peak_202038	44	.	3.40368	4.46677	1.51009	60
chr11	125162526	125162646	DeepExc_pvalue_1e-2_peak_202052	45	.	3.42495	4.53818	1.56469	55
chr11	125168522	125168615	DeepExc_pvalue_1e-2_peak_202059	40	.	2.77701	4.09011	1.36324	45
chr11	125173848	125174078	DeepExc_pvalue_1e-2_peak_202062	52	.	3.60523	5.26053	2.10914	55
chr11	125174210	125174331	DeepExc_pvalue_1e-2_peak_202063	53	.	3.62911	5.37785	2.20066	65
chr11	125215472	125215573	DeepExc_pvalue_1e-2_peak_202090	47	.	3.82673	4.75687	1.74169	56
chr11	125216231	125216333	DeepExc_pvalue_1e-2_peak_202091	47	.	3.82673	4.75687	1.74169	49
chr11	125234542	125234620	DeepExc_pvalue_1e-2_peak_202099	73	.	5.07400	7.35758	3.68258	40
chr11	125244950	125245152	DeepExc_pvalue_1e-2_peak_202100	41	.	3.54912	4.16884	1.36324	60
chr11	125246110	125246441	DeepExc_pvalue_1e-2_peak_202101a	52	.	4.21526	5.25383	2.10914	58
chr11	125246110	125246441	DeepExc_pvalue_1e-2_peak_202101b	62	.	4.79485	6.23798	2.80804	290
chr11	125251182	125251611	DeepExc_pvalue_1e-2_peak_202102	56	.	4.17676	5.67691	2.41828	356
chr11	125257983	125258074	DeepExc_pvalue_1e-2_peak_202104	42	.	2.80575	4.27974	1.36324	44
chr11	125260522	125260643	DeepExc_pvalue_1e-2_peak_202106	42	.	2.80575	4.27974	1.36324	59
chr11	125286858	125287225	DeepExc_pvalue_1e-2_peak_202117	42	.	2.80575	4.27974	1.36324	318
chr11	125300212	125300285	DeepExc_pvalue_1e-2_peak_202124	40	.	3.26184	4.03980	1.36324	33
chr11	125300491	125300564	DeepExc_pvalue_1e-2_peak_202125	39	.	3.24254	3.98716	1.33856	36
chr11	125303479	125303636	DeepExc_pvalue_1e-2_peak_202127	49	.	3.89196	4.90993	1.85448	106
chr11	125309381	125309900	DeepExc_pvalue_1e-2_peak_202129	43	.	3.62424	4.31930	1.39893	400
chr11	125311341	125311851	DeepExc_pvalue_1e-2_peak_202130	43	.	3.64352	4.35885	1.42700	68
chr11	125321424	125321657	DeepExc_pvalue_1e-2_peak_202132	73	.	5.07400	7.35758	3.68258	40
chr11	125334342	125334542	DeepExc_pvalue_1e-2_peak_202141	40	.	2.77701	4.09011	1.36324	62
chr11	125351599	125351727	DeepExc_pvalue_1e-2_peak_202159	42	.	2.80575	4.27974	1.36324	63
chr11	125366013	125366572	DeepExc_pvalue_1e-2_peak_202166	64	.	4.89271	6.42638	2.95716	208
chr11	125379038	125379270	DeepExc_pvalue_1e-2_peak_202169	50	.	3.55840	5.04815	1.95312	175
chr11	125387141	125387626	DeepExc_pvalue_1e-2_peak_202171	61	.	4.61787	6.11180	2.70663	77
chr11	125439142	125439483	DeepExc_pvalue_1e-2_peak_202178	78	.	5.20246	7.80107	4.01994	268
chr11	125461758	125461852	DeepExc_pvalue_1e-2_peak_202183	43	.	3.66300	4.39923	1.45571	41
chr11	125462018	125462856	DeepExc_pvalue_1e-2_peak_202184	157	.	9.57502	15.74266	10.35983	567
chr11	125495106	125495670	DeepExc_pvalue_1e-2_peak_202197	58	.	4.22833	5.83877	2.53880	258
chr11	125609950	125610039	DeepExc_pvalue_1e-2_peak_202214	42	.	2.80575	4.27974	1.36324	43
chr11	125621017	125621149	DeepExc_pvalue_1e-2_peak_202218	42	.	2.80575	4.27974	1.36324	65
chr11	125744437	125744744	DeepExc_pvalue_1e-2_peak_202239	39	.	2.75837	3.97911	1.33451	188
chr11	125757136	125757236	DeepExc_pvalue_1e-2_peak_202245	50	.	3.93670	5.01899	1.93878	46
chr11	125757418	125758182	DeepExc_pvalue_1e-2_peak_202246	77	.	5.51138	7.78420	4.01625	124
chr11	125772930	125773359	DeepExc_pvalue_1e-2_peak_202249	62	.	4.67035	6.23671	2.80804	280
chr11	125774260	125774478	DeepExc_pvalue_1e-2_peak_202250	73	.	5.32765	7.34391	3.67581	51
chr11	125787119	125787211	DeepExc_pvalue_1e-2_peak_202256	42	.	2.80575	4.27974	1.36324	45
chr11	125793107	125793294	DeepExc_pvalue_1e-2_peak_202260	53	.	3.62911	5.37785	2.20066	48
chr11	125811213	125811306	DeepExc_pvalue_1e-2_peak_202269	42	.	2.80575	4.27974	1.36324	45
chr11	125826096	125826471	DeepExc_pvalue_1e-2_peak_202275	57	.	4.20239	5.75623	2.48594	216
chr11	125857439	125857534	DeepExc_pvalue_1e-2_peak_202286	42	.	2.80575	4.27974	1.36324	46
chr11	125932759	125933331	DeepExc_pvalue_1e-2_peak_202313	111	.	7.36540	11.16560	6.69815	148
chr11	125953719	125953843	DeepExc_pvalue_1e-2_peak_202320	42	.	2.80575	4.27974	1.36324	61
chr11	125972144	125972756	DeepExc_pvalue_1e-2_peak_202330	42	.	2.79590	4.21192	1.36324	186
chr11	126035492	126035595	DeepExc_pvalue_1e-2_peak_202364	42	.	2.80575	4.27974	1.36324	50
chr11	126068709	126068794	DeepExc_pvalue_1e-2_peak_202377	40	.	2.77701	4.09011	1.36324	41
chr11	126072466	126072756	DeepExc_pvalue_1e-2_peak_202379	42	.	2.80575	4.27974	1.36324	218
chr11	126081236	126081972	DeepExc_pvalue_1e-2_peak_202381	83	.	5.70823	8.30550	4.41817	355
chr11	126092972	126093055	DeepExc_pvalue_1e-2_peak_202389	40	.	2.77701	4.09011	1.36324	40
chr11	126094817	126094906	DeepExc_pvalue_1e-2_peak_202391	42	.	2.80575	4.27974	1.36324	43
chr11	126127841	126128005	DeepExc_pvalue_1e-2_peak_202403	39	.	2.75837	3.97911	1.33451	124
chr11	126138454	126139166	DeepExc_pvalue_1e-2_peak_202412	65	.	4.80692	6.58071	3.07704	398
chr11	126152177	126152432	DeepExc_pvalue_1e-2_peak_202414	44	.	3.68270	4.44048	1.49382	182
chr11	126152803	126153444	DeepExc_pvalue_1e-2_peak_202415	69	.	5.12821	6.90473	3.33397	245
chr11	126153588	126153829	DeepExc_pvalue_1e-2_peak_202416	55	.	4.37222	5.57009	2.34667	55
chr11	126173669	126174893	DeepExc_pvalue_1e-2_peak_202426a	57	.	4.46728	5.77213	2.49894	81
chr11	126173669	126174893	DeepExc_pvalue_1e-2_peak_202426b	99	.	6.73754	9.95609	5.72967	316
chr11	126180390	126180855	DeepExc_pvalue_1e-2_peak_202427	42	.	2.79590	4.21192	1.36324	252
chr11	126188269	126188845	DeepExc_pvalue_1e-2_peak_202429	60	.	4.28119	6.01457	2.65926	163
chr11	126225169	126225959	DeepExc_pvalue_1e-2_peak_202447	44	.	3.70261	4.48264	1.52276	148
chr11	126236056	126236169	DeepExc_pvalue_1e-2_peak_202450	56	.	4.15144	5.60057	2.36998	44
chr11	126236314	126236484	DeepExc_pvalue_1e-2_peak_202451	56	.	4.15144	5.60057	2.36998	138
chr11	126278726	126279111	DeepExc_pvalue_1e-2_peak_202482	42	.	2.79590	4.21192	1.36324	135
chr11	126286175	126286688	DeepExc_pvalue_1e-2_peak_202485	52	.	4.02933	5.25693	2.10914	362
chr11	126301788	126301861	DeepExc_pvalue_1e-2_peak_202491	43	.	3.36191	4.33276	1.40348	63
chr11	126310744	126311050	DeepExc_pvalue_1e-2_peak_202495	73	.	5.07400	7.35758	3.68258	144
chr11	126389571	126389876	DeepExc_pvalue_1e-2_peak_202536	50	.	3.55840	5.04815	1.95312	77
chr11	126396303	126396397	DeepExc_pvalue_1e-2_peak_202543	39	.	2.75837	3.97911	1.33451	46
chr11	126418782	126419328	DeepExc_pvalue_1e-2_peak_202552	42	.	3.32116	4.20906	1.36324	72
chr11	126426920	126427388	DeepExc_pvalue_1e-2_peak_202555	48	.	3.51278	4.85998	1.81088	206
chr11	126452178	126452294	DeepExc_pvalue_1e-2_peak_202571	42	.	2.80575	4.27974	1.36324	57
chr11	126477324	126477438	DeepExc_pvalue_1e-2_peak_202590	60	.	3.74100	6.04300	2.65926	51
chr11	126506964	126507037	DeepExc_pvalue_1e-2_peak_202599	46	.	3.44649	4.61288	1.62435	35
chr11	126510976	126511257	DeepExc_pvalue_1e-2_peak_202602	76	.	5.16974	7.68256	3.93263	43
chr11	126524923	126525236	DeepExc_pvalue_1e-2_peak_202608	39	.	2.75837	3.97911	1.33451	256
chr11	126539245	126539705	DeepExc_pvalue_1e-2_peak_202619	52	.	3.60523	5.26053	2.10914	355
chr11	126547782	126547869	DeepExc_pvalue_1e-2_peak_202622	42	.	2.80575	4.27974	1.36324	42
chr11	126574186	126574310	DeepExc_pvalue_1e-2_peak_202641	50	.	3.55840	5.04815	1.95312	71
chr11	126574506	126574728	DeepExc_pvalue_1e-2_peak_202642	50	.	3.55840	5.04815	1.95312	55
chr11	126592982	126593556	DeepExc_pvalue_1e-2_peak_202655	86	.	5.40784	8.66157	4.69871	333
chr11	126607298	126607460	DeepExc_pvalue_1e-2_peak_202661	42	.	2.80575	4.27974	1.36324	50
chr11	126625370	126626008	DeepExc_pvalue_1e-2_peak_202669	49	.	3.53544	4.95138	1.88198	58
chr11	126638717	126638922	DeepExc_pvalue_1e-2_peak_202675	42	.	2.80575	4.27974	1.36324	128
chr11	126649784	126650207	DeepExc_pvalue_1e-2_peak_202681	53	.	3.62911	5.37785	2.20066	365
chr11	126658217	126658341	DeepExc_pvalue_1e-2_peak_202689	42	.	2.79590	4.21192	1.36324	61
chr11	126738190	126738490	DeepExc_pvalue_1e-2_peak_202721	40	.	2.77701	4.09011	1.36324	229
chr11	126752446	126752555	DeepExc_pvalue_1e-2_peak_202729	42	.	2.80575	4.27974	1.36324	53
chr11	126762170	126762647	DeepExc_pvalue_1e-2_peak_202735	42	.	2.79590	4.21192	1.36324	415
chr11	126776205	126776294	DeepExc_pvalue_1e-2_peak_202745	40	.	2.77701	4.09011	1.36324	43
chr11	126787590	126788048	DeepExc_pvalue_1e-2_peak_202752	50	.	3.55840	5.04815	1.95312	56
chr11	126795904	126796050	DeepExc_pvalue_1e-2_peak_202755	43	.	3.36191	4.33276	1.40348	113
chr11	126809555	126809813	DeepExc_pvalue_1e-2_peak_202759	42	.	2.79590	4.21192	1.36324	67
chr11	126810775	126810890	DeepExc_pvalue_1e-2_peak_202761	40	.	2.77701	4.09011	1.36324	56
chr11	126819385	126819706	DeepExc_pvalue_1e-2_peak_202765	63	.	4.72404	6.36848	2.91350	114
chr11	126860261	126860524	DeepExc_pvalue_1e-2_peak_202779	60	.	3.74100	6.04300	2.65926	210
chr11	126870675	126870868	DeepExc_pvalue_1e-2_peak_202783	83	.	5.92417	8.38401	4.47827	116
chr11	126873338	126873471	DeepExc_pvalue_1e-2_peak_202784	47	.	3.82673	4.75687	1.74169	58
chr11	126924976	126925711	DeepExc_pvalue_1e-2_peak_202797	55	.	4.37222	5.57009	2.34667	451
chr11	126936667	126936984	DeepExc_pvalue_1e-2_peak_202801	51	.	3.58166	5.15094	2.02925	245
chr11	126944136	126944276	DeepExc_pvalue_1e-2_peak_202806	42	.	2.80575	4.27974	1.36324	73
chr11	126944528	126944606	DeepExc_pvalue_1e-2_peak_202807	42	.	2.80575	4.27974	1.36324	38
chr11	126974435	126974567	DeepExc_pvalue_1e-2_peak_202813	42	.	2.80575	4.27974	1.36324	65
chr11	126987580	126987698	DeepExc_pvalue_1e-2_peak_202823	39	.	2.75837	3.97911	1.33451	58
chr11	126994552	126994666	DeepExc_pvalue_1e-2_peak_202829	42	.	2.80575	4.27974	1.36324	56
chr11	127022008	127022138	DeepExc_pvalue_1e-2_peak_202841	42	.	2.80575	4.27974	1.36324	64
chr11	127086927	127087099	DeepExc_pvalue_1e-2_peak_202864	40	.	2.77701	4.09011	1.36324	117
chr11	127091255	127091396	DeepExc_pvalue_1e-2_peak_202868	42	.	2.79590	4.21192	1.36324	69
chr11	127098556	127098688	DeepExc_pvalue_1e-2_peak_202871	42	.	2.80575	4.27974	1.36324	65
chr11	127104087	127104205	DeepExc_pvalue_1e-2_peak_202876	42	.	2.80575	4.27974	1.36324	58
chr11	127109829	127110060	DeepExc_pvalue_1e-2_peak_202878	42	.	2.80575	4.27974	1.36324	119
chr11	127125262	127125441	DeepExc_pvalue_1e-2_peak_202891	42	.	2.80575	4.27974	1.36324	57
chr11	127139965	127140188	DeepExc_pvalue_1e-2_peak_202898	42	.	2.80575	4.27974	1.36324	41
chr11	127215720	127216007	DeepExc_pvalue_1e-2_peak_202915	42	.	2.80575	4.27974	1.36324	69
chr11	127295304	127295474	DeepExc_pvalue_1e-2_peak_202933	42	.	2.80575	4.27974	1.36324	124
chr11	127363410	127363537	DeepExc_pvalue_1e-2_peak_202957	42	.	2.80575	4.27974	1.36324	49
chr11	127394538	127395082	DeepExc_pvalue_1e-2_peak_202963	65	.	4.41930	6.53368	3.03870	110
chr11	127426642	127426732	DeepExc_pvalue_1e-2_peak_202975	39	.	2.75837	3.97911	1.33451	44
chr11	127502327	127502856	DeepExc_pvalue_1e-2_peak_203027	50	.	3.55840	5.04815	1.95312	129
chr11	127552660	127553037	DeepExc_pvalue_1e-2_peak_203047	73	.	4.59728	7.39833	3.71162	189
chr11	127578909	127579194	DeepExc_pvalue_1e-2_peak_203052	42	.	2.80575	4.27974	1.36324	53
chr11	127579611	127579700	DeepExc_pvalue_1e-2_peak_203053	42	.	2.80575	4.27974	1.36324	43
chr11	127642198	127642303	DeepExc_pvalue_1e-2_peak_203071	42	.	2.80575	4.27974	1.36324	51
chr11	127657671	127657861	DeepExc_pvalue_1e-2_peak_203072	42	.	2.80575	4.27974	1.36324	80
chr11	127697330	127697406	DeepExc_pvalue_1e-2_peak_203087	42	.	2.80575	4.27974	1.36324	37
chr11	127708300	127708747	DeepExc_pvalue_1e-2_peak_203092	60	.	3.74100	6.04300	2.65926	242
chr11	127713845	127714018	DeepExc_pvalue_1e-2_peak_203094	42	.	2.80575	4.27974	1.36324	130
chr11	127760166	127760348	DeepExc_pvalue_1e-2_peak_203107	42	.	2.80575	4.27974	1.36324	129
chr11	127809521	127809734	DeepExc_pvalue_1e-2_peak_203116	42	.	2.80575	4.27974	1.36324	155
chr11	127823119	127823240	DeepExc_pvalue_1e-2_peak_203119	42	.	2.80575	4.27974	1.36324	59
chr11	127907125	127907259	DeepExc_pvalue_1e-2_peak_203136	42	.	2.80575	4.27974	1.36324	66
chr11	127986242	127986511	DeepExc_pvalue_1e-2_peak_203151	42	.	2.80575	4.27974	1.36324	231
chr11	128003706	128003845	DeepExc_pvalue_1e-2_peak_203155	42	.	2.80575	4.27974	1.36324	68
chr11	128030299	128030420	DeepExc_pvalue_1e-2_peak_203161	42	.	2.80575	4.27974	1.36324	59
chr11	128057981	128058102	DeepExc_pvalue_1e-2_peak_203170	42	.	2.80575	4.27974	1.36324	59
chr11	128163969	128164063	DeepExc_pvalue_1e-2_peak_203199	42	.	2.80575	4.27974	1.36324	46
chr11	128277965	128278038	DeepExc_pvalue_1e-2_peak_203243	44	.	3.40368	4.46677	1.51009	56
chr11	128280297	128280575	DeepExc_pvalue_1e-2_peak_203244	44	.	3.40368	4.46677	1.51009	55
chr11	128287587	128287692	DeepExc_pvalue_1e-2_peak_203249	40	.	2.77701	4.09011	1.36324	51
chr11	128291261	128291392	DeepExc_pvalue_1e-2_peak_203252	42	.	2.80575	4.27974	1.36324	64
chr11	128301452	128301845	DeepExc_pvalue_1e-2_peak_203255	42	.	2.80575	4.27974	1.36324	72
chr11	128323263	128323762	DeepExc_pvalue_1e-2_peak_203260	40	.	2.77701	4.09011	1.36324	393
chr11	128324056	128324162	DeepExc_pvalue_1e-2_peak_203261	40	.	2.77701	4.09011	1.36324	52
chr11	128377004	128377275	DeepExc_pvalue_1e-2_peak_203283	42	.	2.80575	4.27974	1.36324	232
chr11	128402309	128402474	DeepExc_pvalue_1e-2_peak_203298	42	.	2.79590	4.21192	1.36324	116
chr11	128457305	128457406	DeepExc_pvalue_1e-2_peak_203314	60	.	3.74100	6.04300	2.65926	48
chr11	128464337	128464470	DeepExc_pvalue_1e-2_peak_203315	42	.	2.80575	4.27974	1.36324	65
chr11	128473655	128473815	DeepExc_pvalue_1e-2_peak_203320	42	.	2.80575	4.27974	1.36324	56
chr11	128524876	128524991	DeepExc_pvalue_1e-2_peak_203332	42	.	2.80575	4.27974	1.36324	56
chr11	128607330	128607593	DeepExc_pvalue_1e-2_peak_203365	42	.	2.80575	4.27974	1.36324	42
chr11	128634669	128634759	DeepExc_pvalue_1e-2_peak_203378	67	.	4.47708	6.78418	3.23652	43
chr11	128673619	128673733	DeepExc_pvalue_1e-2_peak_203395	42	.	2.80575	4.27974	1.36324	56
chr11	128741248	128741584	DeepExc_pvalue_1e-2_peak_203415	56	.	3.67782	5.64059	2.39211	121
chr11	128747263	128747572	DeepExc_pvalue_1e-2_peak_203417	42	.	2.80575	4.27974	1.36324	61
chr11	128756451	128756569	DeepExc_pvalue_1e-2_peak_203422	40	.	2.77701	4.09011	1.36324	58
chr11	128759796	128759911	DeepExc_pvalue_1e-2_peak_203425	42	.	2.80575	4.27974	1.36324	56
chr11	128767615	128767698	DeepExc_pvalue_1e-2_peak_203429	42	.	2.80575	4.27974	1.36324	40
chr11	128775472	128775545	DeepExc_pvalue_1e-2_peak_203431	43	.	3.38266	4.39837	1.45571	32
chr11	128792428	128792510	DeepExc_pvalue_1e-2_peak_203443	40	.	2.77701	4.09011	1.36324	40
chr11	128818592	128818706	DeepExc_pvalue_1e-2_peak_203459	42	.	2.80575	4.27974	1.36324	56
chr11	128833824	128833916	DeepExc_pvalue_1e-2_peak_203472	42	.	2.79590	4.21192	1.36324	45
chr11	128834169	128834313	DeepExc_pvalue_1e-2_peak_203473	42	.	2.79590	4.21192	1.36324	49
chr11	128866486	128866934	DeepExc_pvalue_1e-2_peak_203488	42	.	2.80575	4.27974	1.36324	49
chr11	128894065	128894138	DeepExc_pvalue_1e-2_peak_203497	46	.	3.44649	4.61288	1.62435	55
chr11	128911561	128912078	DeepExc_pvalue_1e-2_peak_203508	50	.	3.55840	5.04815	1.95312	309
chr11	128924385	128924499	DeepExc_pvalue_1e-2_peak_203515	42	.	2.80575	4.27974	1.36324	56
chr11	128939707	128939848	DeepExc_pvalue_1e-2_peak_203524	42	.	2.80575	4.27974	1.36324	69
chr11	128985960	128986343	DeepExc_pvalue_1e-2_peak_203542	56	.	3.67782	5.64059	2.39211	144
chr11	128987649	128987774	DeepExc_pvalue_1e-2_peak_203544	39	.	2.75837	3.97911	1.33451	61
chr11	129012201	129012275	DeepExc_pvalue_1e-2_peak_203557	42	.	2.79590	4.21192	1.36324	36
chr11	129025284	129025403	DeepExc_pvalue_1e-2_peak_203559	42	.	2.80575	4.27974	1.36324	58
chr11	129034417	129034550	DeepExc_pvalue_1e-2_peak_203566	39	.	2.75837	3.97911	1.33451	65
chr11	129120523	129120641	DeepExc_pvalue_1e-2_peak_203605	60	.	3.74100	6.04300	2.65926	57
chr11	129136078	129136192	DeepExc_pvalue_1e-2_peak_203614	42	.	2.79590	4.21192	1.36324	56
chr11	129136567	129136642	DeepExc_pvalue_1e-2_peak_203615	40	.	2.77701	4.09011	1.36324	36
chr11	129138168	129138278	DeepExc_pvalue_1e-2_peak_203616	42	.	2.79590	4.21192	1.36324	54
chr11	129148840	129148918	DeepExc_pvalue_1e-2_peak_203621	42	.	3.32116	4.20906	1.36324	38
chr11	129149604	129149757	DeepExc_pvalue_1e-2_peak_203622	42	.	3.34141	4.26972	1.36324	24
chr11	129167006	129167134	DeepExc_pvalue_1e-2_peak_203626	42	.	2.80575	4.27974	1.36324	63
chr11	129182866	129183322	DeepExc_pvalue_1e-2_peak_203634	47	.	3.49040	4.77340	1.74580	370
chr11	129194752	129194846	DeepExc_pvalue_1e-2_peak_203643	42	.	2.80575	4.27974	1.36324	46
chr11	129199889	129200457	DeepExc_pvalue_1e-2_peak_203645	55	.	3.65330	5.50407	2.29294	253
chr11	129244357	129244648	DeepExc_pvalue_1e-2_peak_203657	50	.	3.93670	5.01899	1.93878	224
chr11	129265575	129265843	DeepExc_pvalue_1e-2_peak_203661	60	.	3.74100	6.04300	2.65926	61
chr11	129288245	129288558	DeepExc_pvalue_1e-2_peak_203670	56	.	3.67782	5.64059	2.39211	195
chr11	129305079	129305157	DeepExc_pvalue_1e-2_peak_203679	42	.	2.80575	4.27974	1.36324	38
chr11	129308620	129308700	DeepExc_pvalue_1e-2_peak_203683	42	.	2.79590	4.21192	1.36324	39
chr11	129326241	129326410	DeepExc_pvalue_1e-2_peak_203687	42	.	2.80575	4.27974	1.36324	113
chr11	129510723	129510828	DeepExc_pvalue_1e-2_peak_203714	60	.	3.74100	6.04300	2.65926	58
chr11	129514966	129515163	DeepExc_pvalue_1e-2_peak_203716	42	.	2.80575	4.27974	1.36324	65
chr11	129551600	129551787	DeepExc_pvalue_1e-2_peak_203728	42	.	2.80575	4.27974	1.36324	62
chr11	129620233	129620963	DeepExc_pvalue_1e-2_peak_203750	42	.	2.79590	4.21192	1.36324	472
chr11	129725704	129725826	DeepExc_pvalue_1e-2_peak_203776	42	.	2.80575	4.27974	1.36324	60
chr11	129751690	129751819	DeepExc_pvalue_1e-2_peak_203787	42	.	2.80575	4.27974	1.36324	63
chr11	129755180	129755277	DeepExc_pvalue_1e-2_peak_203788	42	.	2.80575	4.27974	1.36324	47
chr11	129765321	129765895	DeepExc_pvalue_1e-2_peak_203791	95	.	6.40923	9.54279	5.40280	204
chr11	129789511	129789650	DeepExc_pvalue_1e-2_peak_203796	51	.	3.58166	5.15094	2.02925	70
chr11	129838256	129838358	DeepExc_pvalue_1e-2_peak_203822	42	.	2.80575	4.27974	1.36324	50
chr11	129856410	129856526	DeepExc_pvalue_1e-2_peak_203829	42	.	2.80575	4.27974	1.36324	57
chr11	129872131	129873312	DeepExc_pvalue_1e-2_peak_203832	57	.	4.46728	5.77213	2.49894	791
chr11	129894288	129894714	DeepExc_pvalue_1e-2_peak_203838	60	.	3.74100	6.04300	2.65926	58
chr11	129907953	129908053	DeepExc_pvalue_1e-2_peak_203841	42	.	2.80575	4.27974	1.36324	49
chr11	129939565	129939960	DeepExc_pvalue_1e-2_peak_203853a	158	.	9.62678	15.85613	10.44131	127
chr11	129939565	129939960	DeepExc_pvalue_1e-2_peak_203853b	57	.	4.44313	5.71997	2.45790	343
chr11	129969187	129969269	DeepExc_pvalue_1e-2_peak_203861	42	.	2.80575	4.27974	1.36324	40
chr11	129979525	129979690	DeepExc_pvalue_1e-2_peak_203867	42	.	2.80575	4.27974	1.36324	40
chr11	130017031	130017133	DeepExc_pvalue_1e-2_peak_203894	39	.	2.75837	3.97911	1.33451	50
chr11	130028974	130029063	DeepExc_pvalue_1e-2_peak_203904	40	.	2.77701	4.09011	1.36324	43
chr11	130089907	130090007	DeepExc_pvalue_1e-2_peak_203933	42	.	2.80575	4.27974	1.36324	49
chr11	130091347	130091449	DeepExc_pvalue_1e-2_peak_203936	42	.	2.80575	4.27974	1.36324	50
chr11	130114139	130114238	DeepExc_pvalue_1e-2_peak_203943	42	.	2.80575	4.27974	1.36324	48
chr11	130131766	130131843	DeepExc_pvalue_1e-2_peak_203954	42	.	2.80575	4.27974	1.36324	37
chr11	130136828	130136919	DeepExc_pvalue_1e-2_peak_203957	42	.	2.79590	4.21192	1.36324	44
chr11	130140517	130140634	DeepExc_pvalue_1e-2_peak_203959	42	.	2.79590	4.21192	1.36324	57
chr11	130184362	130184881	DeepExc_pvalue_1e-2_peak_203973	62	.	4.33539	6.20685	2.78333	49
chr11	130259949	130260198	DeepExc_pvalue_1e-2_peak_204000	57	.	3.70268	5.78921	2.50085	160
chr11	130279461	130279668	DeepExc_pvalue_1e-2_peak_204007	52	.	4.02933	5.25693	2.10914	152
chr11	130283217	130283517	DeepExc_pvalue_1e-2_peak_204008	42	.	3.32116	4.20906	1.36324	210
chr11	130304465	130304898	DeepExc_pvalue_1e-2_peak_204014	40	.	2.77701	4.09011	1.36324	177
chr11	130346676	130346780	DeepExc_pvalue_1e-2_peak_204037	57	.	3.70268	5.78921	2.50085	48
chr11	130384164	130384467	DeepExc_pvalue_1e-2_peak_204052	42	.	2.79590	4.21192	1.36324	52
chr11	130392056	130392189	DeepExc_pvalue_1e-2_peak_204054	42	.	2.80575	4.27974	1.36324	65
chr11	130458884	130459073	DeepExc_pvalue_1e-2_peak_204071	42	.	2.80575	4.27974	1.36324	56
chr11	130470823	130470963	DeepExc_pvalue_1e-2_peak_204076	42	.	2.80575	4.27974	1.36324	69
chr11	130482450	130482601	DeepExc_pvalue_1e-2_peak_204080	42	.	2.80575	4.27974	1.36324	88
chr11	130541937	130542079	DeepExc_pvalue_1e-2_peak_204097	56	.	3.67782	5.64059	2.39211	69
chr11	130542349	130542570	DeepExc_pvalue_1e-2_peak_204098	39	.	2.75837	3.97911	1.33451	164
chr11	130544743	130544879	DeepExc_pvalue_1e-2_peak_204100	40	.	2.77701	4.09011	1.36324	67
chr11	130580469	130580726	DeepExc_pvalue_1e-2_peak_204108	42	.	2.80575	4.27974	1.36324	69
chr11	130597333	130597473	DeepExc_pvalue_1e-2_peak_204112	42	.	2.80575	4.27974	1.36324	69
chr11	130675357	130675582	DeepExc_pvalue_1e-2_peak_204127	42	.	2.80575	4.27974	1.36324	185
chr11	130687664	130687750	DeepExc_pvalue_1e-2_peak_204130	42	.	2.80575	4.27974	1.36324	42
chr11	130697725	130697848	DeepExc_pvalue_1e-2_peak_204134	39	.	2.75837	3.97911	1.33451	60
chr11	130701324	130701524	DeepExc_pvalue_1e-2_peak_204138	40	.	2.77701	4.09011	1.36324	66
chr11	130718977	130719080	DeepExc_pvalue_1e-2_peak_204143	59	.	3.72787	5.95225	2.62041	49
chr11	130719222	130719404	DeepExc_pvalue_1e-2_peak_204144	59	.	3.72787	5.95225	2.62041	110
chr11	130731783	130732284	DeepExc_pvalue_1e-2_peak_204148	42	.	2.80575	4.27974	1.36324	54
chr11	130737768	130738179	DeepExc_pvalue_1e-2_peak_204150	42	.	2.79590	4.21192	1.36324	190
chr11	130738754	130738897	DeepExc_pvalue_1e-2_peak_204151	42	.	2.79590	4.21192	1.36324	47
chr11	130764271	130764642	DeepExc_pvalue_1e-2_peak_204158	42	.	2.80575	4.27974	1.36324	55
chr11	130774496	130774579	DeepExc_pvalue_1e-2_peak_204165	42	.	2.80575	4.27974	1.36324	40
chr11	130786334	130786607	DeepExc_pvalue_1e-2_peak_204167	83	.	5.33760	8.34085	4.44135	204
chr11	130794886	130794992	DeepExc_pvalue_1e-2_peak_204172	42	.	2.80575	4.27974	1.36324	52
chr11	130815685	130815897	DeepExc_pvalue_1e-2_peak_204175	42	.	2.80575	4.27974	1.36324	136
chr11	130895132	130895209	DeepExc_pvalue_1e-2_peak_204189	42	.	2.80575	4.27974	1.36324	37
chr11	130908706	130908908	DeepExc_pvalue_1e-2_peak_204196	42	.	2.80575	4.27974	1.36324	57
chr11	130934427	130934633	DeepExc_pvalue_1e-2_peak_204205	60	.	3.74100	6.04300	2.65926	56
chr11	130934838	130934940	DeepExc_pvalue_1e-2_peak_204206	42	.	2.80575	4.27974	1.36324	50
chr11	130975853	130975993	DeepExc_pvalue_1e-2_peak_204222	42	.	2.80575	4.27974	1.36324	69
chr11	131006364	131006498	DeepExc_pvalue_1e-2_peak_204231	42	.	2.80575	4.27974	1.36324	66
chr11	131064666	131065624	DeepExc_pvalue_1e-2_peak_204247	63	.	4.36300	6.31016	2.86291	217
chr11	131175847	131175928	DeepExc_pvalue_1e-2_peak_204266	42	.	2.80575	4.27974	1.36324	39
chr11	131202572	131202653	DeepExc_pvalue_1e-2_peak_204271	42	.	2.80575	4.27974	1.36324	39
chr11	131208585	131208673	DeepExc_pvalue_1e-2_peak_204273	42	.	2.80575	4.27974	1.36324	43
chr11	131240184	131240261	DeepExc_pvalue_1e-2_peak_204282	40	.	2.77701	4.09011	1.36324	37
chr11	131241623	131241933	DeepExc_pvalue_1e-2_peak_204285	42	.	2.80575	4.27974	1.36324	248
chr11	131259661	131259781	DeepExc_pvalue_1e-2_peak_204292	42	.	2.80575	4.27974	1.36324	59
chr11	131311546	131311714	DeepExc_pvalue_1e-2_peak_204316	40	.	2.77701	4.09011	1.36324	117
chr11	131355940	131356536	DeepExc_pvalue_1e-2_peak_204337	40	.	2.77701	4.09011	1.36324	165
chr11	131374310	131374690	DeepExc_pvalue_1e-2_peak_204342	79	.	4.67625	7.90267	4.09747	57
chr11	131375929	131376012	DeepExc_pvalue_1e-2_peak_204343	42	.	2.80575	4.27974	1.36324	40
chr11	131397522	131397663	DeepExc_pvalue_1e-2_peak_204352	42	.	2.80575	4.27974	1.36324	69
chr11	131455558	131455687	DeepExc_pvalue_1e-2_peak_204382	42	.	2.80575	4.27974	1.36324	63
chr11	131489070	131489340	DeepExc_pvalue_1e-2_peak_204396	42	.	2.80575	4.27974	1.36324	62
chr11	131503979	131504080	DeepExc_pvalue_1e-2_peak_204401	42	.	2.80575	4.27974	1.36324	49
chr11	131526121	131526383	DeepExc_pvalue_1e-2_peak_204414	42	.	2.79590	4.21192	1.36324	44
chr11	131532173	131532601	DeepExc_pvalue_1e-2_peak_204421	42	.	2.79590	4.21192	1.36324	48
chr11	131543828	131544673	DeepExc_pvalue_1e-2_peak_204426	53	.	3.62911	5.37785	2.20066	374
chr11	131564728	131564981	DeepExc_pvalue_1e-2_peak_204438	48	.	3.51278	4.85998	1.81088	198
chr11	131616305	131616393	DeepExc_pvalue_1e-2_peak_204451	42	.	2.80575	4.27974	1.36324	43
chr11	131640270	131640484	DeepExc_pvalue_1e-2_peak_204459	42	.	2.80575	4.27974	1.36324	67
chr11	131799056	131799319	DeepExc_pvalue_1e-2_peak_204508	42	.	2.80575	4.27974	1.36324	37
chr11	131928116	131928337	DeepExc_pvalue_1e-2_peak_204549	42	.	2.80575	4.27974	1.36324	181
chr11	131983083	131983198	DeepExc_pvalue_1e-2_peak_204568	42	.	2.80575	4.27974	1.36324	56
chr11	131997513	131997924	DeepExc_pvalue_1e-2_peak_204581	40	.	2.77701	4.09011	1.36324	38
chr11	132028284	132028410	DeepExc_pvalue_1e-2_peak_204595	60	.	3.74100	6.04300	2.65926	71
chr11	132053956	132054226	DeepExc_pvalue_1e-2_peak_204607	64	.	4.39097	6.41891	2.95176	174
chr11	132056892	132056996	DeepExc_pvalue_1e-2_peak_204609	47	.	3.49040	4.77340	1.74580	46
chr11	132071755	132071830	DeepExc_pvalue_1e-2_peak_204617	42	.	2.80575	4.27974	1.36324	36
chr11	132090265	132090389	DeepExc_pvalue_1e-2_peak_204631	42	.	2.79590	4.21192	1.36324	61
chr11	132104892	132105016	DeepExc_pvalue_1e-2_peak_204639	42	.	2.80575	4.27974	1.36324	61
chr11	132118465	132118827	DeepExc_pvalue_1e-2_peak_204646	53	.	3.62911	5.37785	2.20066	230
chr11	132167871	132167994	DeepExc_pvalue_1e-2_peak_204669	42	.	2.80575	4.27974	1.36324	60
chr11	132188247	132188338	DeepExc_pvalue_1e-2_peak_204684	42	.	2.80575	4.27974	1.36324	44
chr11	132217667	132217752	DeepExc_pvalue_1e-2_peak_204699	42	.	2.80575	4.27974	1.36324	41
chr11	132272083	132272309	DeepExc_pvalue_1e-2_peak_204708	42	.	2.79590	4.21192	1.36324	109
chr11	132278458	132278574	DeepExc_pvalue_1e-2_peak_204712	39	.	2.75837	3.97911	1.33451	57
chr11	132279120	132279220	DeepExc_pvalue_1e-2_peak_204713	40	.	2.77701	4.09011	1.36324	49
chr11	132314922	132315005	DeepExc_pvalue_1e-2_peak_204729	42	.	2.80575	4.27974	1.36324	40
chr11	132337576	132337703	DeepExc_pvalue_1e-2_peak_204738	40	.	2.77701	4.09011	1.36324	62
chr11	132389651	132390337	DeepExc_pvalue_1e-2_peak_204758	40	.	2.77701	4.09011	1.36324	133
chr11	132458320	132458564	DeepExc_pvalue_1e-2_peak_204778	42	.	2.79590	4.21192	1.36324	205
chr11	132502832	132502916	DeepExc_pvalue_1e-2_peak_204800	42	.	2.80575	4.27974	1.36324	41
chr11	132509252	132509364	DeepExc_pvalue_1e-2_peak_204803	55	.	3.65330	5.50407	2.29294	55
chr11	132623576	132623656	DeepExc_pvalue_1e-2_peak_204867	42	.	2.80575	4.27974	1.36324	39
chr11	132643021	132643212	DeepExc_pvalue_1e-2_peak_204874	42	.	2.79590	4.21192	1.36324	151
chr11	132652341	132652780	DeepExc_pvalue_1e-2_peak_204882	42	.	2.79590	4.21192	1.36324	162
chr11	132691178	132691258	DeepExc_pvalue_1e-2_peak_204902	42	.	2.80575	4.27974	1.36324	39
chr11	132780052	132780422	DeepExc_pvalue_1e-2_peak_204946	42	.	2.80575	4.27974	1.36324	39
chr11	132813534	132813607	DeepExc_pvalue_1e-2_peak_204954	44	.	3.40368	4.46677	1.51009	54
chr11	132814351	132814459	DeepExc_pvalue_1e-2_peak_204955	44	.	3.40368	4.46677	1.51009	53
chr11	132830227	132830494	DeepExc_pvalue_1e-2_peak_204960	40	.	2.77701	4.09011	1.36324	57
chr11	132831809	132832049	DeepExc_pvalue_1e-2_peak_204963	39	.	2.75837	3.97911	1.33451	199
chr11	132832221	132832319	DeepExc_pvalue_1e-2_peak_204964	39	.	2.75837	3.97911	1.33451	48
chr11	132847291	132847367	DeepExc_pvalue_1e-2_peak_204968	42	.	2.80575	4.27974	1.36324	37
chr11	132862891	132863085	DeepExc_pvalue_1e-2_peak_204972	72	.	4.56663	7.22716	3.57880	136
chr11	132863857	132864385	DeepExc_pvalue_1e-2_peak_204973	52	.	3.60523	5.26053	2.10914	72
chr11	132873931	132874160	DeepExc_pvalue_1e-2_peak_204979	42	.	2.80575	4.27974	1.36324	41
chr11	132908863	132908981	DeepExc_pvalue_1e-2_peak_204992	42	.	2.80575	4.27974	1.36324	58
chr11	132916462	132916578	DeepExc_pvalue_1e-2_peak_204998	42	.	2.79590	4.21192	1.36324	57
chr11	132921649	132921746	DeepExc_pvalue_1e-2_peak_205001	42	.	2.80575	4.27974	1.36324	47
chr11	132933915	132934631	DeepExc_pvalue_1e-2_peak_205011	69	.	4.50653	6.92169	3.33962	325
chr11	132948116	132948301	DeepExc_pvalue_1e-2_peak_205020	42	.	2.79590	4.21192	1.36324	130
chr11	132948650	132948768	DeepExc_pvalue_1e-2_peak_205021	39	.	2.75837	3.97911	1.33451	58
chr11	132974555	132974740	DeepExc_pvalue_1e-2_peak_205033	42	.	2.80575	4.27974	1.36324	70
chr11	132996841	132996922	DeepExc_pvalue_1e-2_peak_205045	42	.	2.80575	4.27974	1.36324	39
chr11	133007346	133008076	DeepExc_pvalue_1e-2_peak_205049	53	.	3.62911	5.37785	2.20066	474
chr11	133018136	133018276	DeepExc_pvalue_1e-2_peak_205058	39	.	2.75837	3.97911	1.33451	69
chr11	133023167	133023358	DeepExc_pvalue_1e-2_peak_205062	45	.	3.42495	4.53818	1.56469	156
chr11	133035074	133035154	DeepExc_pvalue_1e-2_peak_205073	42	.	2.79590	4.21192	1.36324	39
chr11	133064737	133064825	DeepExc_pvalue_1e-2_peak_205092	42	.	2.80575	4.27974	1.36324	43
chr11	133074814	133074889	DeepExc_pvalue_1e-2_peak_205101	42	.	2.80575	4.27974	1.36324	36
chr11	133093921	133094008	DeepExc_pvalue_1e-2_peak_205110	40	.	2.77701	4.09011	1.36324	42
chr11	133097641	133097774	DeepExc_pvalue_1e-2_peak_205112	42	.	2.80575	4.27974	1.36324	65
chr11	133115486	133115563	DeepExc_pvalue_1e-2_peak_205119	42	.	2.80575	4.27974	1.36324	37
chr11	133158168	133158260	DeepExc_pvalue_1e-2_peak_205136	40	.	2.77701	4.09011	1.36324	45
chr11	133167391	133167507	DeepExc_pvalue_1e-2_peak_205142	40	.	2.77701	4.09011	1.36324	57
chr11	133174942	133175341	DeepExc_pvalue_1e-2_peak_205147	40	.	2.77701	4.09011	1.36324	239
chr11	133208182	133208267	DeepExc_pvalue_1e-2_peak_205169	42	.	2.80575	4.27974	1.36324	41
chr11	133210939	133211013	DeepExc_pvalue_1e-2_peak_205171	42	.	2.80575	4.27974	1.36324	36
chr11	133227343	133227488	DeepExc_pvalue_1e-2_peak_205175	40	.	2.77701	4.09011	1.36324	62
chr11	133235250	133235390	DeepExc_pvalue_1e-2_peak_205179	42	.	2.80575	4.27974	1.36324	69
chr11	133252320	133252437	DeepExc_pvalue_1e-2_peak_205187	42	.	2.80575	4.27974	1.36324	57
chr11	133284217	133284444	DeepExc_pvalue_1e-2_peak_205207	40	.	2.77701	4.09011	1.36324	51
chr11	133306438	133306550	DeepExc_pvalue_1e-2_peak_205216	42	.	2.80575	4.27974	1.36324	55
chr11	133344789	133344915	DeepExc_pvalue_1e-2_peak_205231	42	.	2.80575	4.27974	1.36324	62
chr11	133360066	133360147	DeepExc_pvalue_1e-2_peak_205234	42	.	2.80575	4.27974	1.36324	39
chr11	133390884	133390995	DeepExc_pvalue_1e-2_peak_205256	56	.	3.67782	5.64059	2.39211	47
chr11	133401899	133401972	DeepExc_pvalue_1e-2_peak_205262	45	.	3.42495	4.53818	1.56469	40
chr11	133402231	133402419	DeepExc_pvalue_1e-2_peak_205263	60	.	4.28119	6.01457	2.65926	62
chr11	133489276	133489696	DeepExc_pvalue_1e-2_peak_205295	42	.	2.80575	4.27974	1.36324	63
chr11	133489993	133490080	DeepExc_pvalue_1e-2_peak_205296	42	.	2.80575	4.27974	1.36324	42
chr11	133500044	133500128	DeepExc_pvalue_1e-2_peak_205298	60	.	3.74100	6.04300	2.65926	39
chr11	133531868	133532157	DeepExc_pvalue_1e-2_peak_205303	42	.	2.80575	4.27974	1.36324	65
chr11	133533134	133533214	DeepExc_pvalue_1e-2_peak_205304	42	.	2.80575	4.27974	1.36324	39
chr11	133548935	133549043	DeepExc_pvalue_1e-2_peak_205310	42	.	2.80575	4.27974	1.36324	53
chr11	133562248	133562331	DeepExc_pvalue_1e-2_peak_205315	42	.	2.80575	4.27974	1.36324	40
chr11	133562487	133562603	DeepExc_pvalue_1e-2_peak_205316	60	.	3.74100	6.04300	2.65926	48
chr11	133616907	133617018	DeepExc_pvalue_1e-2_peak_205338	42	.	2.80575	4.27974	1.36324	54
chr11	133663552	133663652	DeepExc_pvalue_1e-2_peak_205351	60	.	3.74100	6.04300	2.65926	51
chr11	133679539	133679629	DeepExc_pvalue_1e-2_peak_205354	42	.	2.80575	4.27974	1.36324	44
chr11	133704092	133704279	DeepExc_pvalue_1e-2_peak_205368	40	.	2.77701	4.09011	1.36324	51
chr11	133705065	133705311	DeepExc_pvalue_1e-2_peak_205369	42	.	2.80575	4.27974	1.36324	47
chr11	133775703	133775788	DeepExc_pvalue_1e-2_peak_205399	40	.	2.77701	4.09011	1.36324	41
chr11	133797948	133798063	DeepExc_pvalue_1e-2_peak_205416	42	.	2.80575	4.27974	1.36324	56
chr11	133815414	133815491	DeepExc_pvalue_1e-2_peak_205420	40	.	3.28138	4.09424	1.36324	36
chr11	133825077	133825195	DeepExc_pvalue_1e-2_peak_205422	58	.	4.49169	5.82547	2.53254	69
chr11	133826726	133827151	DeepExc_pvalue_1e-2_peak_205424	49	.	3.91420	4.96371	1.89022	50
chr11	133836429	133836647	DeepExc_pvalue_1e-2_peak_205427	39	.	2.75837	3.97911	1.33451	176
chr11	133851121	133851265	DeepExc_pvalue_1e-2_peak_205436	42	.	2.80575	4.27974	1.36324	71
chr11	133902406	133902498	DeepExc_pvalue_1e-2_peak_205465	50	.	3.93670	5.01899	1.93878	44
chr11	133920341	133920728	DeepExc_pvalue_1e-2_peak_205475	42	.	2.79590	4.21192	1.36324	58
chr11	133920860	133920974	DeepExc_pvalue_1e-2_peak_205476	42	.	2.79590	4.21192	1.36324	56
chr11	133932264	133932543	DeepExc_pvalue_1e-2_peak_205478	40	.	2.77701	4.09011	1.36324	59
chr11	133970194	133970358	DeepExc_pvalue_1e-2_peak_205498	60	.	3.74100	6.04300	2.65926	40
chr11	133990862	133990955	DeepExc_pvalue_1e-2_peak_205505	42	.	2.79590	4.21192	1.36324	45
chr11	133994688	133994831	DeepExc_pvalue_1e-2_peak_205506	42	.	2.80575	4.27974	1.36324	70
chr11	134046385	134046500	DeepExc_pvalue_1e-2_peak_205533	42	.	2.80575	4.27974	1.36324	56
chr11	134093876	134094691	DeepExc_pvalue_1e-2_peak_205542	50	.	3.55840	5.04815	1.95312	689
chr11	134113854	134114018	DeepExc_pvalue_1e-2_peak_205552	40	.	2.77701	4.09011	1.36324	42
chr11	134123226	134123438	DeepExc_pvalue_1e-2_peak_205557	86	.	5.81202	8.60663	4.65403	61
chr11	134138053	134138329	DeepExc_pvalue_1e-2_peak_205566	53	.	3.62911	5.37785	2.20066	71
chr11	134142795	134142868	DeepExc_pvalue_1e-2_peak_205570	41	.	3.30115	4.15062	1.36324	53
chr11	134146005	134146505	DeepExc_pvalue_1e-2_peak_205571	61	.	4.30812	6.10846	2.70663	107
chr11	134201699	134202190	DeepExc_pvalue_1e-2_peak_205581	92	.	5.51673	9.23489	5.15437	145
chr11	134235224	134235348	DeepExc_pvalue_1e-2_peak_205590	57	.	4.20239	5.75623	2.48594	65
chr11	134247830	134248036	DeepExc_pvalue_1e-2_peak_205599	40	.	2.77701	4.09011	1.36324	146
chr11	134265046	134265199	DeepExc_pvalue_1e-2_peak_205612	39	.	2.75837	3.97911	1.33451	105
chr11	134295989	134296397	DeepExc_pvalue_1e-2_peak_205630	42	.	2.80575	4.27974	1.36324	64
chr11	134322773	134322863	DeepExc_pvalue_1e-2_peak_205645	40	.	2.77701	4.09011	1.36324	44
chr11	134323023	134323242	DeepExc_pvalue_1e-2_peak_205646	57	.	3.70268	5.78921	2.50085	49
chr11	134329664	134329900	DeepExc_pvalue_1e-2_peak_205650	42	.	2.80575	4.27974	1.36324	59
chr11	134341206	134341894	DeepExc_pvalue_1e-2_peak_205658	52	.	3.60523	5.26053	2.10914	297
chr11	134358413	134358512	DeepExc_pvalue_1e-2_peak_205666	42	.	2.80575	4.27974	1.36324	48
chr11	134370602	134370729	DeepExc_pvalue_1e-2_peak_205669	42	.	2.79590	4.21192	1.36324	62
chr11	134381027	134381166	DeepExc_pvalue_1e-2_peak_205676	42	.	2.79590	4.21192	1.36324	68
chr11	134386655	134386920	DeepExc_pvalue_1e-2_peak_205681	57	.	3.70268	5.78921	2.50085	46
chr11	134476702	134476999	DeepExc_pvalue_1e-2_peak_205721	42	.	2.80575	4.27974	1.36324	216
chr11	134480292	134480537	DeepExc_pvalue_1e-2_peak_205723	42	.	2.79590	4.21192	1.36324	176
chr11	134487595	134487712	DeepExc_pvalue_1e-2_peak_205726	42	.	2.80575	4.27974	1.36324	57
chr11	134536283	134536528	DeepExc_pvalue_1e-2_peak_205756	42	.	2.79590	4.21192	1.36324	56
chr11	134537052	134537195	DeepExc_pvalue_1e-2_peak_205757	39	.	2.75837	3.97911	1.33451	70
chr11	134595678	134596216	DeepExc_pvalue_1e-2_peak_205778	67	.	4.47708	6.78418	3.23652	214
chr11	134604510	134604591	DeepExc_pvalue_1e-2_peak_205785	42	.	2.80575	4.27974	1.36324	39
chr11	134605906	134606037	DeepExc_pvalue_1e-2_peak_205786	42	.	2.80575	4.27974	1.36324	64
chr11	134653212	134653290	DeepExc_pvalue_1e-2_peak_205807	39	.	2.75837	3.97911	1.33451	38
chr11	134666767	134666897	DeepExc_pvalue_1e-2_peak_205818	40	.	2.77701	4.09011	1.36324	64
chr11	134669612	134669929	DeepExc_pvalue_1e-2_peak_205820	55	.	3.65330	5.50407	2.29294	67
chr11	134672182	134672299	DeepExc_pvalue_1e-2_peak_205823	40	.	2.77701	4.09011	1.36324	57
chr11	134689773	134689985	DeepExc_pvalue_1e-2_peak_205827	42	.	2.80575	4.27974	1.36324	63
chr11	134692968	134693076	DeepExc_pvalue_1e-2_peak_205831	42	.	2.80575	4.27974	1.36324	53
chr11	134772287	134772640	DeepExc_pvalue_1e-2_peak_205852	40	.	2.77701	4.09011	1.36324	46
chr11	134786768	134786881	DeepExc_pvalue_1e-2_peak_205863	60	.	3.74100	6.04300	2.65926	55
chr11	134857807	134858251	DeepExc_pvalue_1e-2_peak_205891	42	.	2.79590	4.21192	1.36324	354
chr11	134858527	134858619	DeepExc_pvalue_1e-2_peak_205892	42	.	2.79590	4.21192	1.36324	45
chr11	134876970	134877092	DeepExc_pvalue_1e-2_peak_205900	55	.	3.65330	5.50407	2.29294	62
chr11	134915179	134915274	DeepExc_pvalue_1e-2_peak_205914	42	.	2.80575	4.27974	1.36324	46
chr11	134941844	134941971	DeepExc_pvalue_1e-2_peak_205924	42	.	2.80575	4.27974	1.36324	62
chr12	94316	94531	DeepExc_pvalue_1e-2_peak_205937	42	.	2.80575	4.27974	1.36324	40
chr12	187803	187907	DeepExc_pvalue_1e-2_peak_205954	39	.	2.75837	3.97911	1.33451	51
chr12	194824	194943	DeepExc_pvalue_1e-2_peak_205959	42	.	2.80575	4.27974	1.36324	58
chr12	200438	200609	DeepExc_pvalue_1e-2_peak_205961	42	.	2.80575	4.27974	1.36324	45
chr12	249033	249269	DeepExc_pvalue_1e-2_peak_205978	40	.	2.77701	4.09011	1.36324	46
chr12	253674	253911	DeepExc_pvalue_1e-2_peak_205980	42	.	2.80575	4.27974	1.36324	37
chr12	259000	259240	DeepExc_pvalue_1e-2_peak_205981	57	.	3.70268	5.78921	2.50085	59
chr12	270285	270362	DeepExc_pvalue_1e-2_peak_205991	42	.	2.80575	4.27974	1.36324	37
chr12	273232	273307	DeepExc_pvalue_1e-2_peak_205993	40	.	2.77701	4.09011	1.36324	36
chr12	298296	298531	DeepExc_pvalue_1e-2_peak_206000	87	.	5.84746	8.71442	4.74169	172
chr12	365167	365296	DeepExc_pvalue_1e-2_peak_206017	59	.	3.72787	5.95225	2.62041	72
chr12	365510	365647	DeepExc_pvalue_1e-2_peak_206018	42	.	2.79590	4.21192	1.36324	67
chr12	378624	378768	DeepExc_pvalue_1e-2_peak_206025	42	.	2.80575	4.27974	1.36324	71
chr12	392646	392744	DeepExc_pvalue_1e-2_peak_206029	42	.	2.80575	4.27974	1.36324	48
chr12	464189	464300	DeepExc_pvalue_1e-2_peak_206052	42	.	2.80575	4.27974	1.36324	54
chr12	498210	498807	DeepExc_pvalue_1e-2_peak_206061	55	.	3.65330	5.50407	2.29294	135
chr12	566974	567047	DeepExc_pvalue_1e-2_peak_206086	46	.	3.44649	4.61288	1.62435	32
chr12	579651	579786	DeepExc_pvalue_1e-2_peak_206092	42	.	2.79590	4.21192	1.36324	66
chr12	584502	584745	DeepExc_pvalue_1e-2_peak_206095	42	.	2.80575	4.27974	1.36324	172
chr12	641285	641522	DeepExc_pvalue_1e-2_peak_206111	42	.	2.80575	4.27974	1.36324	179
chr12	670538	670649	DeepExc_pvalue_1e-2_peak_206125	40	.	2.77701	4.09011	1.36324	54
chr12	685393	685749	DeepExc_pvalue_1e-2_peak_206137	42	.	2.79590	4.21192	1.36324	125
chr12	753154	753259	DeepExc_pvalue_1e-2_peak_206153	39	.	2.75837	3.97911	1.33451	51
chr12	820877	820997	DeepExc_pvalue_1e-2_peak_206173	42	.	2.80575	4.27974	1.36324	59
chr12	825068	825147	DeepExc_pvalue_1e-2_peak_206177	42	.	2.80575	4.27974	1.36324	38
chr12	861723	862052	DeepExc_pvalue_1e-2_peak_206186	61	.	4.61787	6.11180	2.70663	89
chr12	938073	938201	DeepExc_pvalue_1e-2_peak_206204	42	.	2.80575	4.27974	1.36324	63
chr12	994482	994740	DeepExc_pvalue_1e-2_peak_206217	42	.	2.80575	4.27974	1.36324	201
chr12	1012991	1013524	DeepExc_pvalue_1e-2_peak_206225	51	.	3.58166	5.15094	2.02925	338
chr12	1030779	1030928	DeepExc_pvalue_1e-2_peak_206236	42	.	2.80575	4.27974	1.36324	111
chr12	1045914	1046103	DeepExc_pvalue_1e-2_peak_206243	42	.	2.80575	4.27974	1.36324	45
chr12	1052495	1052637	DeepExc_pvalue_1e-2_peak_206245	42	.	2.80575	4.27974	1.36324	70
chr12	1058505	1059216	DeepExc_pvalue_1e-2_peak_206250	65	.	4.41930	6.53368	3.03870	443
chr12	1099966	1100450	DeepExc_pvalue_1e-2_peak_206260	84	.	5.74241	8.40242	4.49120	384
chr12	1100782	1100855	DeepExc_pvalue_1e-2_peak_206261	40	.	3.28138	4.09424	1.36324	35
chr12	1112789	1113153	DeepExc_pvalue_1e-2_peak_206264	42	.	2.80575	4.27974	1.36324	292
chr12	1151145	1151227	DeepExc_pvalue_1e-2_peak_206273	42	.	2.80575	4.27974	1.36324	40
chr12	1236793	1236873	DeepExc_pvalue_1e-2_peak_206305	42	.	2.80575	4.27974	1.36324	39
chr12	1420150	1420247	DeepExc_pvalue_1e-2_peak_206347	42	.	2.80575	4.27974	1.36324	47
chr12	1421238	1421321	DeepExc_pvalue_1e-2_peak_206348	42	.	2.80575	4.27974	1.36324	40
chr12	1428038	1428166	DeepExc_pvalue_1e-2_peak_206351	42	.	2.80575	4.27974	1.36324	63
chr12	1606076	1606183	DeepExc_pvalue_1e-2_peak_206387	42	.	2.80575	4.27974	1.36324	52
chr12	1611507	1611598	DeepExc_pvalue_1e-2_peak_206392	42	.	2.80575	4.27974	1.36324	44
chr12	1703444	1703517	DeepExc_pvalue_1e-2_peak_206428	43	.	3.38266	4.39837	1.45571	35
chr12	1704021	1704094	DeepExc_pvalue_1e-2_peak_206430	45	.	3.42495	4.53818	1.56469	35
chr12	1714198	1714849	DeepExc_pvalue_1e-2_peak_206435	40	.	2.77701	4.09011	1.36324	430
chr12	1738679	1738777	DeepExc_pvalue_1e-2_peak_206446	42	.	2.80575	4.27974	1.36324	48
chr12	1749659	1749781	DeepExc_pvalue_1e-2_peak_206452	42	.	2.80575	4.27974	1.36324	60
chr12	1759274	1759547	DeepExc_pvalue_1e-2_peak_206459	56	.	3.67782	5.64059	2.39211	207
chr12	1770707	1771236	DeepExc_pvalue_1e-2_peak_206469	52	.	3.60523	5.26053	2.10914	469
chr12	1799804	1800295	DeepExc_pvalue_1e-2_peak_206477	73	.	4.59728	7.39833	3.71162	73
chr12	1913836	1913936	DeepExc_pvalue_1e-2_peak_206520	60	.	3.74100	6.04300	2.65926	54
chr12	1929604	1929782	DeepExc_pvalue_1e-2_peak_206523	47	.	3.82673	4.75687	1.74169	44
chr12	1931348	1931422	DeepExc_pvalue_1e-2_peak_206524	44	.	3.70261	4.48264	1.52276	33
chr12	1943221	1943294	DeepExc_pvalue_1e-2_peak_206526	39	.	3.22347	3.93622	1.31720	61
chr12	1947171	1947257	DeepExc_pvalue_1e-2_peak_206527	40	.	3.26184	4.03980	1.36324	39
chr12	1954523	1954907	DeepExc_pvalue_1e-2_peak_206530	48	.	3.51278	4.85998	1.81088	51
chr12	2019788	2019914	DeepExc_pvalue_1e-2_peak_206545	42	.	2.80575	4.27974	1.36324	62
chr12	2025616	2025829	DeepExc_pvalue_1e-2_peak_206548	42	.	2.80575	4.27974	1.36324	143
chr12	2113649	2113926	DeepExc_pvalue_1e-2_peak_206573	102	.	6.26791	10.27468	5.98472	64
chr12	2144255	2144430	DeepExc_pvalue_1e-2_peak_206585	42	.	2.79590	4.21192	1.36324	54
chr12	2162033	2162345	DeepExc_pvalue_1e-2_peak_206594	41	.	3.30115	4.15062	1.36324	214
chr12	2217474	2217760	DeepExc_pvalue_1e-2_peak_206611	42	.	2.80575	4.27974	1.36324	224
chr12	2223487	2223620	DeepExc_pvalue_1e-2_peak_206617	42	.	2.80575	4.27974	1.36324	65
chr12	2234996	2235416	DeepExc_pvalue_1e-2_peak_206621	42	.	2.80575	4.27974	1.36324	45
chr12	2289540	2289714	DeepExc_pvalue_1e-2_peak_206638	46	.	3.46831	4.69117	1.68467	102
chr12	2322502	2323063	DeepExc_pvalue_1e-2_peak_206661	67	.	4.47708	6.78418	3.23652	319
chr12	2332064	2332183	DeepExc_pvalue_1e-2_peak_206668	42	.	2.80575	4.27974	1.36324	58
chr12	2358665	2358805	DeepExc_pvalue_1e-2_peak_206682	42	.	2.80575	4.27974	1.36324	69
chr12	2377639	2378286	DeepExc_pvalue_1e-2_peak_206692	55	.	3.65330	5.50407	2.29294	343
chr12	2390407	2390655	DeepExc_pvalue_1e-2_peak_206695	42	.	2.80575	4.27974	1.36324	56
chr12	2391787	2391879	DeepExc_pvalue_1e-2_peak_206696	42	.	2.80575	4.27974	1.36324	45
chr12	2477216	2477431	DeepExc_pvalue_1e-2_peak_206751	42	.	2.80575	4.27974	1.36324	177
chr12	2493225	2493338	DeepExc_pvalue_1e-2_peak_206760	42	.	2.80575	4.27974	1.36324	55
chr12	2525452	2525571	DeepExc_pvalue_1e-2_peak_206785	42	.	2.80575	4.27974	1.36324	58
chr12	2541036	2541330	DeepExc_pvalue_1e-2_peak_206796	39	.	2.75837	3.97911	1.33451	51
chr12	2542056	2542162	DeepExc_pvalue_1e-2_peak_206797	40	.	2.77701	4.09011	1.36324	52
chr12	2577085	2577163	DeepExc_pvalue_1e-2_peak_206820	42	.	2.80575	4.27974	1.36324	38
chr12	2577701	2577843	DeepExc_pvalue_1e-2_peak_206821	42	.	2.80575	4.27974	1.36324	70
chr12	2578636	2578748	DeepExc_pvalue_1e-2_peak_206822	42	.	2.80575	4.27974	1.36324	55
chr12	2590686	2591516	DeepExc_pvalue_1e-2_peak_206829	50	.	3.55840	5.04815	1.95312	629
chr12	2682747	2682876	DeepExc_pvalue_1e-2_peak_206869	40	.	2.77701	4.09011	1.36324	63
chr12	2683562	2683705	DeepExc_pvalue_1e-2_peak_206870	40	.	2.77701	4.09011	1.36324	70
chr12	2780012	2780668	DeepExc_pvalue_1e-2_peak_206930	42	.	2.79590	4.21192	1.36324	607
chr12	2835733	2835853	DeepExc_pvalue_1e-2_peak_206955	42	.	2.80575	4.27974	1.36324	59
chr12	2849185	2849357	DeepExc_pvalue_1e-2_peak_206960	42	.	2.80575	4.27974	1.36324	55
chr12	2862302	2862502	DeepExc_pvalue_1e-2_peak_206965	42	.	2.80575	4.27974	1.36324	64
chr12	2879403	2879498	DeepExc_pvalue_1e-2_peak_206971	42	.	2.80575	4.27974	1.36324	46
chr12	2886888	2887161	DeepExc_pvalue_1e-2_peak_206975	42	.	2.80575	4.27974	1.36324	50
chr12	2892942	2893175	DeepExc_pvalue_1e-2_peak_206979	39	.	2.75837	3.97911	1.33451	41
chr12	2898514	2898596	DeepExc_pvalue_1e-2_peak_206985	42	.	2.80575	4.27974	1.36324	40
chr12	2904149	2904339	DeepExc_pvalue_1e-2_peak_206986	43	.	3.36191	4.33276	1.40348	46
chr12	2904816	2905110	DeepExc_pvalue_1e-2_peak_206987	57	.	4.20239	5.75623	2.48594	253
chr12	2921703	2921943	DeepExc_pvalue_1e-2_peak_206995	99	.	6.56276	9.96641	5.73593	89
chr12	2922096	2922231	DeepExc_pvalue_1e-2_peak_206996	40	.	3.28138	4.09424	1.36324	35
chr12	2986293	2986506	DeepExc_pvalue_1e-2_peak_207015	60	.	3.74100	6.04300	2.65926	65
chr12	2999401	3000239	DeepExc_pvalue_1e-2_peak_207018	83	.	5.33760	8.34085	4.44135	523
chr12	3091575	3091840	DeepExc_pvalue_1e-2_peak_207041	55	.	3.65330	5.50407	2.29294	138
chr12	3107973	3108365	DeepExc_pvalue_1e-2_peak_207048	75	.	4.62834	7.58464	3.85496	317
chr12	3150832	3150978	DeepExc_pvalue_1e-2_peak_207061	59	.	3.72787	5.95225	2.62041	85
chr12	3153616	3153695	DeepExc_pvalue_1e-2_peak_207062	42	.	2.79590	4.21192	1.36324	38
chr12	3186407	3186849	DeepExc_pvalue_1e-2_peak_207074	48	.	3.51278	4.85998	1.81088	60
chr12	3193468	3193543	DeepExc_pvalue_1e-2_peak_207081	42	.	2.80575	4.27974	1.36324	36
chr12	3206543	3206735	DeepExc_pvalue_1e-2_peak_207088	56	.	3.67782	5.64059	2.39211	110
chr12	3239415	3239506	DeepExc_pvalue_1e-2_peak_207101	42	.	2.80575	4.27974	1.36324	44
chr12	3347538	3347633	DeepExc_pvalue_1e-2_peak_207160	42	.	2.80575	4.27974	1.36324	46
chr12	3373545	3373753	DeepExc_pvalue_1e-2_peak_207178	40	.	2.77701	4.09011	1.36324	40
chr12	3415232	3415723	DeepExc_pvalue_1e-2_peak_207203	43	.	3.38266	4.39837	1.45571	432
chr12	3422417	3422525	DeepExc_pvalue_1e-2_peak_207207	42	.	2.79590	4.21192	1.36324	53
chr12	3458821	3459215	DeepExc_pvalue_1e-2_peak_207226	40	.	2.77701	4.09011	1.36324	334
chr12	3464334	3464434	DeepExc_pvalue_1e-2_peak_207232	42	.	2.80575	4.27974	1.36324	49
chr12	3475318	3475406	DeepExc_pvalue_1e-2_peak_207236	42	.	2.80575	4.27974	1.36324	43
chr12	3519007	3519085	DeepExc_pvalue_1e-2_peak_207249	42	.	2.80575	4.27974	1.36324	38
chr12	3530508	3530748	DeepExc_pvalue_1e-2_peak_207253	67	.	4.47708	6.78418	3.23652	68
chr12	3575474	3575696	DeepExc_pvalue_1e-2_peak_207266	42	.	2.80575	4.27974	1.36324	179
chr12	3590522	3590699	DeepExc_pvalue_1e-2_peak_207270	42	.	2.80575	4.27974	1.36324	121
chr12	3598327	3598414	DeepExc_pvalue_1e-2_peak_207272	44	.	3.68270	4.44048	1.49382	47
chr12	3600398	3600496	DeepExc_pvalue_1e-2_peak_207274	41	.	3.53082	4.13302	1.36324	46
chr12	3622082	3622223	DeepExc_pvalue_1e-2_peak_207283	42	.	2.80575	4.27974	1.36324	67
chr12	3628283	3628391	DeepExc_pvalue_1e-2_peak_207287	42	.	2.80575	4.27974	1.36324	53
chr12	3632045	3632440	DeepExc_pvalue_1e-2_peak_207288	42	.	2.80575	4.27974	1.36324	191
chr12	3660701	3660790	DeepExc_pvalue_1e-2_peak_207304	77	.	4.65983	7.78896	4.01625	44
chr12	3660955	3661118	DeepExc_pvalue_1e-2_peak_207305	42	.	2.79590	4.21192	1.36324	63
chr12	3670207	3670468	DeepExc_pvalue_1e-2_peak_207310	42	.	2.80575	4.27974	1.36324	207
chr12	3714952	3715175	DeepExc_pvalue_1e-2_peak_207335	49	.	3.53544	4.95138	1.88198	72
chr12	3721139	3721377	DeepExc_pvalue_1e-2_peak_207338	55	.	3.65330	5.50407	2.29294	175
chr12	3731322	3731753	DeepExc_pvalue_1e-2_peak_207348	51	.	3.58166	5.15094	2.02925	263
chr12	3731901	3732036	DeepExc_pvalue_1e-2_peak_207349	69	.	4.50653	6.92169	3.33962	65
chr12	3779312	3779567	DeepExc_pvalue_1e-2_peak_207372	42	.	2.79590	4.21192	1.36324	62
chr12	3781250	3781374	DeepExc_pvalue_1e-2_peak_207373	42	.	2.80575	4.27974	1.36324	61
chr12	3840184	3840380	DeepExc_pvalue_1e-2_peak_207395	42	.	2.80575	4.27974	1.36324	60
chr12	3867058	3867151	DeepExc_pvalue_1e-2_peak_207403	42	.	2.80575	4.27974	1.36324	45
chr12	3886072	3886213	DeepExc_pvalue_1e-2_peak_207413	42	.	2.80575	4.27974	1.36324	69
chr12	3886557	3886638	DeepExc_pvalue_1e-2_peak_207414	42	.	2.80575	4.27974	1.36324	39
chr12	3920048	3920170	DeepExc_pvalue_1e-2_peak_207424	42	.	2.80575	4.27974	1.36324	60
chr12	3982263	3982478	DeepExc_pvalue_1e-2_peak_207438	73	.	4.59728	7.39833	3.71162	146
chr12	3982657	3982868	DeepExc_pvalue_1e-2_peak_207439	55	.	3.65330	5.50407	2.29294	61
chr12	4009453	4009677	DeepExc_pvalue_1e-2_peak_207449	42	.	2.80575	4.27974	1.36324	179
chr12	4029628	4029751	DeepExc_pvalue_1e-2_peak_207454	42	.	2.80575	4.27974	1.36324	60
chr12	4083842	4084071	DeepExc_pvalue_1e-2_peak_207461	42	.	2.80575	4.27974	1.36324	70
chr12	4140113	4140665	DeepExc_pvalue_1e-2_peak_207484	105	.	6.76533	10.58580	6.23107	480
chr12	4243046	4243488	DeepExc_pvalue_1e-2_peak_207507	55	.	3.65330	5.50407	2.29294	216
chr12	4249964	4250135	DeepExc_pvalue_1e-2_peak_207511	40	.	2.77701	4.09011	1.36324	123
chr12	4250692	4250921	DeepExc_pvalue_1e-2_peak_207512	40	.	2.77701	4.09011	1.36324	174
chr12	4274127	4274255	DeepExc_pvalue_1e-2_peak_207524	42	.	2.80575	4.27974	1.36324	63
chr12	4302793	4302909	DeepExc_pvalue_1e-2_peak_207531	42	.	2.80575	4.27974	1.36324	57
chr12	4386233	4386322	DeepExc_pvalue_1e-2_peak_207550	45	.	3.72273	4.52573	1.56257	43
chr12	4416370	4416443	DeepExc_pvalue_1e-2_peak_207567	45	.	3.42495	4.53818	1.56469	53
chr12	4417141	4417509	DeepExc_pvalue_1e-2_peak_207568	46	.	3.44649	4.61288	1.62435	35
chr12	4429982	4430660	DeepExc_pvalue_1e-2_peak_207569	65	.	4.80692	6.58071	3.07704	235
chr12	4462910	4463276	DeepExc_pvalue_1e-2_peak_207579	69	.	4.50653	6.92169	3.33962	207
chr12	4535935	4536024	DeepExc_pvalue_1e-2_peak_207605	42	.	2.80575	4.27974	1.36324	43
chr12	4540833	4540939	DeepExc_pvalue_1e-2_peak_207607	42	.	2.79590	4.21192	1.36324	52
chr12	4555825	4556055	DeepExc_pvalue_1e-2_peak_207615	58	.	4.22833	5.83877	2.53880	53
chr12	4557668	4557859	DeepExc_pvalue_1e-2_peak_207616	57	.	4.20239	5.75623	2.48594	61
chr12	4602019	4602136	DeepExc_pvalue_1e-2_peak_207632	60	.	3.74100	6.04300	2.65926	59
chr12	4647614	4647747	DeepExc_pvalue_1e-2_peak_207642	79	.	4.67625	7.90267	4.09747	75
chr12	4647924	4648007	DeepExc_pvalue_1e-2_peak_207643	42	.	2.80575	4.27974	1.36324	40
chr12	4713773	4714169	DeepExc_pvalue_1e-2_peak_207657	42	.	2.79590	4.21192	1.36324	211
chr12	4757773	4758030	DeepExc_pvalue_1e-2_peak_207672	42	.	2.80575	4.27974	1.36324	155
chr12	4758294	4758429	DeepExc_pvalue_1e-2_peak_207673	42	.	2.80575	4.27974	1.36324	66
chr12	4806435	4806572	DeepExc_pvalue_1e-2_peak_207690	39	.	2.75837	3.97911	1.33451	67
chr12	4810602	4810989	DeepExc_pvalue_1e-2_peak_207692	51	.	3.58166	5.15094	2.02925	59
chr12	4881542	4882039	DeepExc_pvalue_1e-2_peak_207715	42	.	2.79590	4.21192	1.36324	51
chr12	4882173	4882257	DeepExc_pvalue_1e-2_peak_207716	42	.	2.79590	4.21192	1.36324	41
chr12	4890872	4890971	DeepExc_pvalue_1e-2_peak_207719	60	.	3.74100	6.04300	2.65926	51
chr12	4905299	4905601	DeepExc_pvalue_1e-2_peak_207724	77	.	4.65983	7.78896	4.01625	235
chr12	4918434	4918653	DeepExc_pvalue_1e-2_peak_207730	61	.	4.64396	6.17345	2.76124	56
chr12	4923045	4923266	DeepExc_pvalue_1e-2_peak_207731	39	.	3.45949	3.99620	1.34663	54
chr12	4926054	4926487	DeepExc_pvalue_1e-2_peak_207734	41	.	3.54912	4.16884	1.36324	367
chr12	4967052	4967326	DeepExc_pvalue_1e-2_peak_207760	63	.	4.69704	6.30170	2.86291	214
chr12	4973952	4974075	DeepExc_pvalue_1e-2_peak_207764	42	.	2.79590	4.21192	1.36324	60
chr12	5008609	5008843	DeepExc_pvalue_1e-2_peak_207781	42	.	2.80575	4.27974	1.36324	176
chr12	5017719	5018327	DeepExc_pvalue_1e-2_peak_207784	43	.	3.66300	4.39923	1.45571	275
chr12	5019911	5020191	DeepExc_pvalue_1e-2_peak_207786	42	.	3.60516	4.28055	1.36324	217
chr12	5069252	5069574	DeepExc_pvalue_1e-2_peak_207823	59	.	4.54133	5.93590	2.61884	101
chr12	5093628	5093907	DeepExc_pvalue_1e-2_peak_207834	81	.	5.30316	8.19462	4.32740	55
chr12	5094278	5094475	DeepExc_pvalue_1e-2_peak_207835	50	.	3.55840	5.04815	1.95312	153
chr12	5107011	5107331	DeepExc_pvalue_1e-2_peak_207841	67	.	4.47708	6.78418	3.23652	273
chr12	5131745	5131861	DeepExc_pvalue_1e-2_peak_207858	42	.	2.80575	4.27974	1.36324	57
chr12	5133307	5133411	DeepExc_pvalue_1e-2_peak_207859	42	.	2.80575	4.27974	1.36324	51
chr12	5153451	5153590	DeepExc_pvalue_1e-2_peak_207867	42	.	2.80575	4.27974	1.36324	68
chr12	5156162	5156265	DeepExc_pvalue_1e-2_peak_207869	42	.	2.80575	4.27974	1.36324	50
chr12	5168655	5168784	DeepExc_pvalue_1e-2_peak_207871	42	.	2.80575	4.27974	1.36324	63
chr12	5185213	5185355	DeepExc_pvalue_1e-2_peak_207879	42	.	2.80575	4.27974	1.36324	70
chr12	5195830	5195913	DeepExc_pvalue_1e-2_peak_207884	42	.	2.80575	4.27974	1.36324	40
chr12	5276425	5276643	DeepExc_pvalue_1e-2_peak_207910	42	.	2.80575	4.27974	1.36324	172
chr12	5542742	5542879	DeepExc_pvalue_1e-2_peak_207972	42	.	2.80575	4.27974	1.36324	67
chr12	5564023	5564136	DeepExc_pvalue_1e-2_peak_207979	42	.	2.80575	4.27974	1.36324	55
chr12	5625728	5625805	DeepExc_pvalue_1e-2_peak_207991	42	.	2.80575	4.27974	1.36324	37
chr12	5647825	5647965	DeepExc_pvalue_1e-2_peak_207997	42	.	2.80575	4.27974	1.36324	69
chr12	5660842	5660971	DeepExc_pvalue_1e-2_peak_208001	42	.	2.80575	4.27974	1.36324	63
chr12	5677022	5677148	DeepExc_pvalue_1e-2_peak_208007	42	.	2.80575	4.27974	1.36324	62
chr12	5684165	5684299	DeepExc_pvalue_1e-2_peak_208009	42	.	2.80575	4.27974	1.36324	66
chr12	5757914	5758165	DeepExc_pvalue_1e-2_peak_208037	60	.	3.74100	6.04300	2.65926	186
chr12	5913614	5913716	DeepExc_pvalue_1e-2_peak_208065	42	.	2.80575	4.27974	1.36324	50
chr12	6097928	6098053	DeepExc_pvalue_1e-2_peak_208103	42	.	2.80575	4.27974	1.36324	49
chr12	6100008	6100101	DeepExc_pvalue_1e-2_peak_208105	42	.	2.80575	4.27974	1.36324	45
chr12	6133302	6133509	DeepExc_pvalue_1e-2_peak_208111	60	.	3.74100	6.04300	2.65926	72
chr12	6169317	6169448	DeepExc_pvalue_1e-2_peak_208119	42	.	2.80575	4.27974	1.36324	64
chr12	6171657	6171774	DeepExc_pvalue_1e-2_peak_208121	40	.	2.77701	4.09011	1.36324	57
chr12	6178715	6178828	DeepExc_pvalue_1e-2_peak_208127	42	.	2.80575	4.27974	1.36324	55
chr12	6250868	6251021	DeepExc_pvalue_1e-2_peak_208153	42	.	2.80575	4.27974	1.36324	42
chr12	6267790	6267904	DeepExc_pvalue_1e-2_peak_208165	42	.	2.80575	4.27974	1.36324	56
chr12	6309351	6309463	DeepExc_pvalue_1e-2_peak_208186	42	.	2.80575	4.27974	1.36324	55
chr12	6325039	6325321	DeepExc_pvalue_1e-2_peak_208195	42	.	2.80575	4.27974	1.36324	241
chr12	6335117	6335558	DeepExc_pvalue_1e-2_peak_208202	55	.	3.65330	5.50407	2.29294	60
chr12	6416971	6417048	DeepExc_pvalue_1e-2_peak_208228	42	.	2.80575	4.27974	1.36324	37
chr12	6417237	6417354	DeepExc_pvalue_1e-2_peak_208229	42	.	2.80575	4.27974	1.36324	57
chr12	6432598	6432728	DeepExc_pvalue_1e-2_peak_208235	40	.	2.77701	4.09011	1.36324	64
chr12	6445569	6445663	DeepExc_pvalue_1e-2_peak_208243	42	.	2.80575	4.27974	1.36324	46
chr12	6448689	6448768	DeepExc_pvalue_1e-2_peak_208245	40	.	2.77701	4.09011	1.36324	38
chr12	6452881	6452997	DeepExc_pvalue_1e-2_peak_208248	42	.	2.79590	4.21192	1.36324	57
chr12	6539441	6539563	DeepExc_pvalue_1e-2_peak_208271	60	.	3.74100	6.04300	2.65926	50
chr12	6561485	6561624	DeepExc_pvalue_1e-2_peak_208286	50	.	3.55840	5.04815	1.95312	73
chr12	6579806	6580435	DeepExc_pvalue_1e-2_peak_208295	94	.	6.37196	9.44488	5.32706	154
chr12	6602860	6603439	DeepExc_pvalue_1e-2_peak_208302	51	.	3.58166	5.15094	2.02925	249
chr12	6637002	6637098	DeepExc_pvalue_1e-2_peak_208314	51	.	3.58166	5.15094	2.02925	48
chr12	6642758	6642867	DeepExc_pvalue_1e-2_peak_208316	49	.	4.06918	4.97578	1.90105	60
chr12	6643214	6643360	DeepExc_pvalue_1e-2_peak_208317	48	.	4.00962	4.86629	1.81626	33
chr12	6643511	6643805	DeepExc_pvalue_1e-2_peak_208318	48	.	3.99016	4.83094	1.79736	67
chr12	6664306	6664402	DeepExc_pvalue_1e-2_peak_208323	41	.	3.53082	4.13302	1.36324	44
chr12	6665145	6665390	DeepExc_pvalue_1e-2_peak_208324	53	.	4.25894	5.33988	2.17818	156
chr12	6677293	6677632	DeepExc_pvalue_1e-2_peak_208329	40	.	2.77701	4.09011	1.36324	296
chr12	6714961	6715034	DeepExc_pvalue_1e-2_peak_208346	39	.	3.22347	3.93622	1.31720	31
chr12	6716581	6716801	DeepExc_pvalue_1e-2_peak_208349	50	.	3.93670	5.01899	1.93878	122
chr12	6726974	6727099	DeepExc_pvalue_1e-2_peak_208357	55	.	3.65330	5.50407	2.29294	63
chr12	6771708	6772636	DeepExc_pvalue_1e-2_peak_208383	80	.	5.26917	8.05644	4.21379	808
chr12	6798540	6799044	DeepExc_pvalue_1e-2_peak_208393	39	.	3.24254	3.98716	1.33856	279
chr12	6809028	6809101	DeepExc_pvalue_1e-2_peak_208395	42	.	3.34141	4.26972	1.36324	48
chr12	6810019	6810199	DeepExc_pvalue_1e-2_peak_208396	42	.	3.32116	4.20906	1.36324	39
chr12	6832824	6833684	DeepExc_pvalue_1e-2_peak_208400	65	.	4.41930	6.53368	3.03870	376
chr12	6844991	6845220	DeepExc_pvalue_1e-2_peak_208406	60	.	3.74100	6.04300	2.65926	65
chr12	6862346	6862449	DeepExc_pvalue_1e-2_peak_208414	71	.	5.01211	7.16245	3.52908	61
chr12	6862753	6862981	DeepExc_pvalue_1e-2_peak_208415	56	.	4.17676	5.67691	2.41828	40
chr12	6873518	6873880	DeepExc_pvalue_1e-2_peak_208418	42	.	3.58629	4.24258	1.36324	46
chr12	6875369	6875540	DeepExc_pvalue_1e-2_peak_208419	54	.	4.32620	5.47526	2.27983	106
chr12	6887507	6887588	DeepExc_pvalue_1e-2_peak_208423	39	.	2.75837	3.97911	1.33451	39
chr12	6901571	6901809	DeepExc_pvalue_1e-2_peak_208435	42	.	2.79590	4.21192	1.36324	186
chr12	6902279	6902409	DeepExc_pvalue_1e-2_peak_208436	40	.	2.77701	4.09011	1.36324	64
chr12	6931950	6932168	DeepExc_pvalue_1e-2_peak_208447	40	.	3.47705	4.02948	1.36324	176
chr12	6934674	6934874	DeepExc_pvalue_1e-2_peak_208448	46	.	3.87722	4.62981	1.63820	131
chr12	6936709	6936825	DeepExc_pvalue_1e-2_peak_208449	41	.	3.54912	4.16884	1.36324	66
chr12	6960522	6960750	DeepExc_pvalue_1e-2_peak_208456	49	.	4.02928	4.90220	1.85060	62
chr12	6961177	6961932	DeepExc_pvalue_1e-2_peak_208457a	85	.	6.04392	8.54592	4.60725	170
chr12	6961177	6961932	DeepExc_pvalue_1e-2_peak_208457b	73	.	5.39884	7.32807	3.66434	446
chr12	6967791	6967905	DeepExc_pvalue_1e-2_peak_208458	42	.	2.80575	4.27974	1.36324	56
chr12	6976580	6976795	DeepExc_pvalue_1e-2_peak_208460	76	.	5.44874	7.62969	3.89125	96
chr12	7000042	7000645	DeepExc_pvalue_1e-2_peak_208467	70	.	4.98173	7.07040	3.45457	524
chr12	7013948	7014072	DeepExc_pvalue_1e-2_peak_208473	49	.	3.53544	4.95138	1.88198	51
chr12	7044519	7044714	DeepExc_pvalue_1e-2_peak_208488	52	.	4.02933	5.25693	2.10914	45
chr12	7047125	7047397	DeepExc_pvalue_1e-2_peak_208490	80	.	5.60808	8.03297	4.20026	63
chr12	7052709	7052840	DeepExc_pvalue_1e-2_peak_208491	104	.	6.72382	10.45234	6.12982	53
chr12	7053647	7053729	DeepExc_pvalue_1e-2_peak_208492	57	.	4.20239	5.75623	2.48594	39
chr12	7053926	7054007	DeepExc_pvalue_1e-2_peak_208493	43	.	3.36191	4.33276	1.40348	37
chr12	7079671	7080216	DeepExc_pvalue_1e-2_peak_208501	65	.	4.77897	6.50788	3.02509	244
chr12	7096423	7096624	DeepExc_pvalue_1e-2_peak_208507	42	.	2.79590	4.21192	1.36324	84
chr12	7108509	7109434	DeepExc_pvalue_1e-2_peak_208515	52	.	3.60523	5.26053	2.10914	468
chr12	7125912	7126302	DeepExc_pvalue_1e-2_peak_208524	60	.	4.28119	6.01457	2.65926	59
chr12	7151359	7151643	DeepExc_pvalue_1e-2_peak_208533	42	.	2.80575	4.27974	1.36324	231
chr12	7156723	7156958	DeepExc_pvalue_1e-2_peak_208536	60	.	3.74100	6.04300	2.65926	96
chr12	7167732	7168151	DeepExc_pvalue_1e-2_peak_208539	50	.	3.55840	5.04815	1.95312	70
chr12	7175657	7175935	DeepExc_pvalue_1e-2_peak_208545	50	.	3.55840	5.04815	1.95312	223
chr12	7244664	7244746	DeepExc_pvalue_1e-2_peak_208562	42	.	2.80575	4.27974	1.36324	40
chr12	7245289	7245373	DeepExc_pvalue_1e-2_peak_208564	42	.	2.80575	4.27974	1.36324	41
chr12	7275431	7275554	DeepExc_pvalue_1e-2_peak_208583	42	.	2.80575	4.27974	1.36324	60
chr12	7282781	7283034	DeepExc_pvalue_1e-2_peak_208587	58	.	4.51637	5.88004	2.57561	115
chr12	7284323	7284426	DeepExc_pvalue_1e-2_peak_208589	46	.	3.78444	4.66110	1.66668	53
chr12	7315361	7315660	DeepExc_pvalue_1e-2_peak_208607	63	.	4.69704	6.30170	2.86291	238
chr12	7341010	7341925	DeepExc_pvalue_1e-2_peak_208611	58	.	4.49169	5.82547	2.53254	360
chr12	7342214	7342420	DeepExc_pvalue_1e-2_peak_208612	45	.	3.74308	4.56981	1.59305	72
chr12	7372306	7372493	DeepExc_pvalue_1e-2_peak_208624	60	.	3.74100	6.04300	2.65926	130
chr12	7415693	7415811	DeepExc_pvalue_1e-2_peak_208632	42	.	2.80575	4.27974	1.36324	58
chr12	7454811	7455168	DeepExc_pvalue_1e-2_peak_208641	59	.	3.72787	5.95225	2.62041	65
chr12	7521143	7521469	DeepExc_pvalue_1e-2_peak_208672	43	.	3.38266	4.39837	1.45571	67
chr12	7613192	7613458	DeepExc_pvalue_1e-2_peak_208699	42	.	2.80575	4.27974	1.36324	56
chr12	7791394	7791632	DeepExc_pvalue_1e-2_peak_208730	42	.	2.80575	4.27974	1.36324	191
chr12	7791889	7791992	DeepExc_pvalue_1e-2_peak_208731	42	.	2.80575	4.27974	1.36324	50
chr12	7815569	7815824	DeepExc_pvalue_1e-2_peak_208741	42	.	2.80575	4.27974	1.36324	52
chr12	7830217	7830316	DeepExc_pvalue_1e-2_peak_208745	42	.	2.80575	4.27974	1.36324	48
chr12	7865666	7865803	DeepExc_pvalue_1e-2_peak_208758	42	.	2.80575	4.27974	1.36324	67
chr12	7904658	7904768	DeepExc_pvalue_1e-2_peak_208770	42	.	2.80575	4.27974	1.36324	54
chr12	7906661	7906771	DeepExc_pvalue_1e-2_peak_208771	42	.	2.80575	4.27974	1.36324	54
chr12	7927570	7927881	DeepExc_pvalue_1e-2_peak_208776	42	.	2.80575	4.27974	1.36324	243
chr12	7929369	7929465	DeepExc_pvalue_1e-2_peak_208777	42	.	2.80575	4.27974	1.36324	47
chr12	7940181	7940350	DeepExc_pvalue_1e-2_peak_208780	42	.	2.80575	4.27974	1.36324	41
chr12	7959552	7959762	DeepExc_pvalue_1e-2_peak_208786	42	.	2.80575	4.27974	1.36324	171
chr12	7968471	7968551	DeepExc_pvalue_1e-2_peak_208789	42	.	2.80575	4.27974	1.36324	39
chr12	7999919	8000057	DeepExc_pvalue_1e-2_peak_208808	42	.	3.32116	4.20906	1.36324	56
chr12	8000335	8000440	DeepExc_pvalue_1e-2_peak_208809	87	.	5.84746	8.71442	4.74169	51
chr12	8012398	8012853	DeepExc_pvalue_1e-2_peak_208811	67	.	4.86381	6.73327	3.19980	415
chr12	8088004	8088441	DeepExc_pvalue_1e-2_peak_208841	47	.	3.80546	4.70840	1.69789	61
chr12	8112965	8113345	DeepExc_pvalue_1e-2_peak_208853	114	.	7.48615	11.43136	6.90680	313
chr12	8113477	8113624	DeepExc_pvalue_1e-2_peak_208854	113	.	7.44546	11.34084	6.83949	68
chr12	8122947	8123135	DeepExc_pvalue_1e-2_peak_208855	41	.	3.30115	4.15062	1.36324	141
chr12	8123307	8123577	DeepExc_pvalue_1e-2_peak_208856	41	.	3.30115	4.15062	1.36324	54
chr12	8129651	8129762	DeepExc_pvalue_1e-2_peak_208857	43	.	3.36191	4.33276	1.40348	38
chr12	8130311	8130413	DeepExc_pvalue_1e-2_peak_208858	89	.	5.91966	8.94285	4.92387	56
chr12	8147954	8148217	DeepExc_pvalue_1e-2_peak_208862	71	.	5.01211	7.16245	3.52908	159
chr12	8158627	8158989	DeepExc_pvalue_1e-2_peak_208866	42	.	2.80575	4.27974	1.36324	207
chr12	8171102	8171632	DeepExc_pvalue_1e-2_peak_208871	76	.	5.16974	7.68256	3.93263	344
chr12	8178965	8179936	DeepExc_pvalue_1e-2_peak_208872a	67	.	5.04723	6.73586	3.20017	312
chr12	8178965	8179936	DeepExc_pvalue_1e-2_peak_208872b	108	.	7.21033	10.83630	6.43047	432
chr12	8178965	8179936	DeepExc_pvalue_1e-2_peak_208872c	53	.	4.25894	5.33988	2.17818	922
chr12	8184958	8185031	DeepExc_pvalue_1e-2_peak_208873	49	.	4.02928	4.90220	1.85060	40
chr12	8185178	8185570	DeepExc_pvalue_1e-2_peak_208874	72	.	5.37237	7.27863	3.61809	197
chr12	8185904	8185990	DeepExc_pvalue_1e-2_peak_208875	47	.	3.93288	4.72811	1.71635	43
chr12	8191117	8191452	DeepExc_pvalue_1e-2_peak_208877	56	.	4.39560	5.61900	2.38628	66
chr12	8211142	8211544	DeepExc_pvalue_1e-2_peak_208890	79	.	4.67625	7.90267	4.09747	280
chr12	8231161	8231287	DeepExc_pvalue_1e-2_peak_208897	55	.	4.34909	5.52219	2.30681	48
chr12	8234335	8235055	DeepExc_pvalue_1e-2_peak_208899	54	.	4.30354	5.42925	2.24150	233
chr12	8261844	8261944	DeepExc_pvalue_1e-2_peak_208909	42	.	2.80575	4.27974	1.36324	49
chr12	8270187	8270274	DeepExc_pvalue_1e-2_peak_208914	42	.	2.80575	4.27974	1.36324	42
chr12	8278306	8278426	DeepExc_pvalue_1e-2_peak_208917	42	.	2.80575	4.27974	1.36324	59
chr12	8286868	8286963	DeepExc_pvalue_1e-2_peak_208920	42	.	2.80575	4.27974	1.36324	46
chr12	8293152	8293238	DeepExc_pvalue_1e-2_peak_208923	42	.	2.80575	4.27974	1.36324	42
chr12	8298692	8299112	DeepExc_pvalue_1e-2_peak_208926	72	.	4.56663	7.22716	3.57880	235
chr12	8334001	8334095	DeepExc_pvalue_1e-2_peak_208937	49	.	3.53544	4.95138	1.88198	44
chr12	8371904	8371988	DeepExc_pvalue_1e-2_peak_208957	42	.	2.79590	4.21192	1.36324	41
chr12	8390041	8390342	DeepExc_pvalue_1e-2_peak_208964	50	.	3.95946	5.07586	1.97603	216
chr12	8395572	8395857	DeepExc_pvalue_1e-2_peak_208966a	41	.	3.60512	4.16891	1.36324	110
chr12	8395572	8395857	DeepExc_pvalue_1e-2_peak_208966b	110	.	7.21024	11.07778	6.62582	220
chr12	8396018	8396360	DeepExc_pvalue_1e-2_peak_208967a	62	.	4.80683	6.28208	2.84974	84
chr12	8396018	8396360	DeepExc_pvalue_1e-2_peak_208967b	98	.	6.60939	9.81903	5.61986	185
chr12	8396018	8396360	DeepExc_pvalue_1e-2_peak_208967c	62	.	4.80683	6.28208	2.84974	290
chr12	8434920	8435003	DeepExc_pvalue_1e-2_peak_208975	42	.	2.80575	4.27974	1.36324	40
chr12	8458972	8459127	DeepExc_pvalue_1e-2_peak_208981	42	.	2.80575	4.27974	1.36324	44
chr12	8471875	8471968	DeepExc_pvalue_1e-2_peak_208986	42	.	2.80575	4.27974	1.36324	45
chr12	8505367	8505456	DeepExc_pvalue_1e-2_peak_209000	40	.	2.77701	4.09011	1.36324	43
chr12	8526515	8526648	DeepExc_pvalue_1e-2_peak_209014	40	.	2.77701	4.09011	1.36324	65
chr12	8530849	8530980	DeepExc_pvalue_1e-2_peak_209018	55	.	3.65330	5.50407	2.29294	72
chr12	8542504	8543420	DeepExc_pvalue_1e-2_peak_209027	51	.	3.58166	5.15094	2.02925	685
chr12	8548792	8549567	DeepExc_pvalue_1e-2_peak_209028	84	.	5.37249	8.49611	4.56860	616
chr12	8694692	8694795	DeepExc_pvalue_1e-2_peak_209069	42	.	2.79590	4.21192	1.36324	50
chr12	8707928	8708068	DeepExc_pvalue_1e-2_peak_209076	42	.	2.80575	4.27974	1.36324	69
chr12	8730338	8730915	DeepExc_pvalue_1e-2_peak_209083	42	.	2.79590	4.21192	1.36324	54
chr12	8736815	8737096	DeepExc_pvalue_1e-2_peak_209089	67	.	4.47708	6.78418	3.23652	171
chr12	8744979	8745101	DeepExc_pvalue_1e-2_peak_209097	40	.	2.77701	4.09011	1.36324	60
chr12	8781444	8781976	DeepExc_pvalue_1e-2_peak_209122	69	.	4.50653	6.92169	3.33962	162
chr12	8797729	8797804	DeepExc_pvalue_1e-2_peak_209132	42	.	2.80575	4.27974	1.36324	36
chr12	8804146	8804276	DeepExc_pvalue_1e-2_peak_209134	42	.	2.80575	4.27974	1.36324	64
chr12	8820988	8821316	DeepExc_pvalue_1e-2_peak_209145	42	.	2.80575	4.27974	1.36324	280
chr12	8834840	8834963	DeepExc_pvalue_1e-2_peak_209159	51	.	3.58166	5.15094	2.02925	61
chr12	8840497	8840728	DeepExc_pvalue_1e-2_peak_209161	84	.	5.95637	8.45435	4.53674	161
chr12	8845315	8845503	DeepExc_pvalue_1e-2_peak_209162	84	.	5.98524	8.43663	4.52214	102
chr12	8849808	8850124	DeepExc_pvalue_1e-2_peak_209163	51	.	4.15135	5.10675	2.00460	264
chr12	8850308	8850759	DeepExc_pvalue_1e-2_peak_209164	56	.	4.46030	5.63000	2.39211	242
chr12	8850982	8851199	DeepExc_pvalue_1e-2_peak_209165	45	.	3.80542	4.50517	1.54445	182
chr12	8878757	8878840	DeepExc_pvalue_1e-2_peak_209184	39	.	2.75837	3.97911	1.33451	40
chr12	8932817	8933308	DeepExc_pvalue_1e-2_peak_209216	79	.	5.23560	7.92549	4.11355	428
chr12	8974217	8974467	DeepExc_pvalue_1e-2_peak_209233	73	.	4.59728	7.39833	3.71162	186
chr12	8995476	8995560	DeepExc_pvalue_1e-2_peak_209245	42	.	2.79590	4.21192	1.36324	41
chr12	8998447	8998674	DeepExc_pvalue_1e-2_peak_209248	42	.	2.80575	4.27974	1.36324	40
chr12	9020060	9020727	DeepExc_pvalue_1e-2_peak_209258	72	.	4.56663	7.22716	3.57880	482
chr12	9034633	9034906	DeepExc_pvalue_1e-2_peak_209262	42	.	2.80575	4.27974	1.36324	219
chr12	9066596	9067164	DeepExc_pvalue_1e-2_peak_209277a	80	.	5.78853	8.07883	4.23452	281
chr12	9066596	9067164	DeepExc_pvalue_1e-2_peak_209277b	68	.	5.14536	6.86593	3.30369	452
chr12	9067341	9067905	DeepExc_pvalue_1e-2_peak_209278	57	.	4.50219	5.70347	2.44397	289
chr12	9073724	9073864	DeepExc_pvalue_1e-2_peak_209280	39	.	2.75837	3.97911	1.33451	63
chr12	9084836	9085159	DeepExc_pvalue_1e-2_peak_209289	59	.	3.72787	5.95225	2.62041	61
chr12	9091156	9091259	DeepExc_pvalue_1e-2_peak_209293	57	.	3.70268	5.78921	2.50085	51
chr12	9093900	9094029	DeepExc_pvalue_1e-2_peak_209296	40	.	2.77701	4.09011	1.36324	63
chr12	9102096	9102779	DeepExc_pvalue_1e-2_peak_209298a	69	.	5.19413	6.95298	3.36852	221
chr12	9102096	9102779	DeepExc_pvalue_1e-2_peak_209298b	107	.	7.14193	10.75773	6.36800	317
chr12	9102096	9102779	DeepExc_pvalue_1e-2_peak_209298c	82	.	5.87122	8.22773	4.35193	635
chr12	9174417	9174654	DeepExc_pvalue_1e-2_peak_209322	42	.	2.80575	4.27974	1.36324	55
chr12	9205050	9205176	DeepExc_pvalue_1e-2_peak_209343	42	.	2.80575	4.27974	1.36324	62
chr12	9216858	9217540	DeepExc_pvalue_1e-2_peak_209345a	142	.	8.86041	14.27894	9.18160	123
chr12	9216858	9217540	DeepExc_pvalue_1e-2_peak_209345b	74	.	5.45256	7.42938	3.73594	363
chr12	9217670	9217876	DeepExc_pvalue_1e-2_peak_209346	39	.	3.42489	3.93137	1.31579	44
chr12	9268377	9269072	DeepExc_pvalue_1e-2_peak_209362	87	.	6.08874	8.75215	4.77210	73
chr12	9330187	9330320	DeepExc_pvalue_1e-2_peak_209381	42	.	2.80575	4.27974	1.36324	65
chr12	9392962	9393657	DeepExc_pvalue_1e-2_peak_209414	51	.	3.58166	5.15094	2.02925	44
chr12	9422934	9423053	DeepExc_pvalue_1e-2_peak_209427	42	.	2.80575	4.27974	1.36324	58
chr12	9436053	9436394	DeepExc_pvalue_1e-2_peak_209430a	93	.	6.03136	9.32317	5.22595	67
chr12	9436053	9436394	DeepExc_pvalue_1e-2_peak_209430b	111	.	6.93662	11.18031	6.70869	291
chr12	9483893	9484012	DeepExc_pvalue_1e-2_peak_209446	55	.	3.65330	5.50407	2.29294	67
chr12	9495087	9495218	DeepExc_pvalue_1e-2_peak_209454	42	.	2.80575	4.27974	1.36324	64
chr12	9517311	9517915	DeepExc_pvalue_1e-2_peak_209465	71	.	5.24031	7.14717	3.52071	324
chr12	9531339	9531467	DeepExc_pvalue_1e-2_peak_209473	42	.	2.80575	4.27974	1.36324	63
chr12	9537271	9537399	DeepExc_pvalue_1e-2_peak_209475	42	.	2.80575	4.27974	1.36324	63
chr12	9600475	9600548	DeepExc_pvalue_1e-2_peak_209496	39	.	3.24254	3.98716	1.33856	37
chr12	9600780	9600982	DeepExc_pvalue_1e-2_peak_209497	97	.	6.48508	9.74780	5.56317	67
chr12	9663472	9663592	DeepExc_pvalue_1e-2_peak_209526	75	.	4.62834	7.58464	3.85496	62
chr12	9670913	9671024	DeepExc_pvalue_1e-2_peak_209529	42	.	2.80575	4.27974	1.36324	54
chr12	9693863	9693938	DeepExc_pvalue_1e-2_peak_209539	42	.	2.80575	4.27974	1.36324	36
chr12	9800639	9800855	DeepExc_pvalue_1e-2_peak_209580	46	.	3.46831	4.69117	1.68467	56
chr12	9838167	9838406	DeepExc_pvalue_1e-2_peak_209594	42	.	2.80575	4.27974	1.36324	53
chr12	9846919	9847269	DeepExc_pvalue_1e-2_peak_209596	102	.	6.64231	10.20049	5.92478	83
chr12	9853479	9853560	DeepExc_pvalue_1e-2_peak_209598	53	.	3.62911	5.37785	2.20066	39
chr12	9872310	9872547	DeepExc_pvalue_1e-2_peak_209616	76	.	5.16974	7.68256	3.93263	56
chr12	9873004	9873077	DeepExc_pvalue_1e-2_peak_209617	45	.	3.42495	4.53818	1.56469	41
chr12	9880541	9880709	DeepExc_pvalue_1e-2_peak_209623	40	.	2.77701	4.09011	1.36324	131
chr12	9892496	9892918	DeepExc_pvalue_1e-2_peak_209631	53	.	3.62911	5.37785	2.20066	56
chr12	9903479	9903570	DeepExc_pvalue_1e-2_peak_209638	56	.	4.15144	5.60057	2.36998	43
chr12	9966918	9967051	DeepExc_pvalue_1e-2_peak_209669	60	.	3.74100	6.04300	2.65926	64
chr12	9988300	9988410	DeepExc_pvalue_1e-2_peak_209675	42	.	2.80575	4.27974	1.36324	54
chr12	10010979	10011114	DeepExc_pvalue_1e-2_peak_209685	42	.	2.80575	4.27974	1.36324	66
chr12	10028143	10028226	DeepExc_pvalue_1e-2_peak_209694	42	.	2.80575	4.27974	1.36324	40
chr12	10075727	10075849	DeepExc_pvalue_1e-2_peak_209722	42	.	2.80575	4.27974	1.36324	60
chr12	10095677	10096225	DeepExc_pvalue_1e-2_peak_209740	78	.	5.20246	7.80107	4.01994	482
chr12	10138679	10138819	DeepExc_pvalue_1e-2_peak_209757	42	.	2.80575	4.27974	1.36324	69
chr12	10186377	10186508	DeepExc_pvalue_1e-2_peak_209785	42	.	2.80575	4.27974	1.36324	64
chr12	10198926	10199297	DeepExc_pvalue_1e-2_peak_209792	52	.	3.60523	5.26053	2.10914	189
chr12	10204785	10204992	DeepExc_pvalue_1e-2_peak_209796	42	.	2.80575	4.27974	1.36324	48
chr12	10221301	10221440	DeepExc_pvalue_1e-2_peak_209805	42	.	2.80575	4.27974	1.36324	68
chr12	10235515	10235599	DeepExc_pvalue_1e-2_peak_209813	42	.	2.80575	4.27974	1.36324	41
chr12	10281557	10281746	DeepExc_pvalue_1e-2_peak_209841	42	.	2.80575	4.27974	1.36324	39
chr12	10292252	10292958	DeepExc_pvalue_1e-2_peak_209846	70	.	4.53638	7.06887	3.45457	387
chr12	10300447	10300896	DeepExc_pvalue_1e-2_peak_209848	40	.	2.77701	4.09011	1.36324	392
chr12	10305977	10306645	DeepExc_pvalue_1e-2_peak_209849	81	.	5.64107	8.12096	4.26875	140
chr12	10313401	10313606	DeepExc_pvalue_1e-2_peak_209850	42	.	3.34141	4.26972	1.36324	138
chr12	10313767	10313845	DeepExc_pvalue_1e-2_peak_209851	43	.	3.36191	4.33276	1.40348	34
chr12	10324195	10324279	DeepExc_pvalue_1e-2_peak_209853	40	.	3.28138	4.09424	1.36324	68
chr12	10337237	10337568	DeepExc_pvalue_1e-2_peak_209860	39	.	2.75837	3.97911	1.33451	66
chr12	10343381	10343802	DeepExc_pvalue_1e-2_peak_209862	109	.	7.16846	10.99299	6.55997	253
chr12	10354195	10354276	DeepExc_pvalue_1e-2_peak_209865	56	.	4.15144	5.60057	2.36998	42
chr12	10354433	10354506	DeepExc_pvalue_1e-2_peak_209866	42	.	3.32116	4.20906	1.36324	38
chr12	10365012	10365261	DeepExc_pvalue_1e-2_peak_209867	47	.	3.94633	4.77444	1.74660	44
chr12	10365418	10365651	DeepExc_pvalue_1e-2_peak_209868a	57	.	4.49161	5.76404	2.49333	41
chr12	10365418	10365651	DeepExc_pvalue_1e-2_peak_209868b	79	.	5.61451	7.94014	4.12343	160
chr12	10365866	10366407	DeepExc_pvalue_1e-2_peak_209869	101	.	6.62874	10.10068	5.84415	332
chr12	10372882	10373406	DeepExc_pvalue_1e-2_peak_209870	43	.	3.66300	4.39923	1.45571	311
chr12	10481459	10481541	DeepExc_pvalue_1e-2_peak_209923	42	.	2.79590	4.21192	1.36324	40
chr12	10484214	10484593	DeepExc_pvalue_1e-2_peak_209924	57	.	3.70268	5.78921	2.50085	267
chr12	10517083	10517156	DeepExc_pvalue_1e-2_peak_209932	46	.	3.44649	4.61288	1.62435	45
chr12	10517915	10517988	DeepExc_pvalue_1e-2_peak_209934	46	.	3.44649	4.61288	1.62435	46
chr12	10659573	10659712	DeepExc_pvalue_1e-2_peak_209977	42	.	2.80575	4.27974	1.36324	68
chr12	10707018	10707093	DeepExc_pvalue_1e-2_peak_209997	42	.	2.80575	4.27974	1.36324	36
chr12	10741063	10741170	DeepExc_pvalue_1e-2_peak_210014	42	.	2.80575	4.27974	1.36324	52
chr12	10753483	10753598	DeepExc_pvalue_1e-2_peak_210022	42	.	2.80575	4.27974	1.36324	56
chr12	10765429	10765692	DeepExc_pvalue_1e-2_peak_210026	39	.	3.44210	3.96350	1.33451	248
chr12	10766158	10766408	DeepExc_pvalue_1e-2_peak_210027a	84	.	6.01443	8.49085	4.56860	43
chr12	10766158	10766408	DeepExc_pvalue_1e-2_peak_210027b	97	.	6.68271	9.79705	5.59972	173
chr12	10770600	10770894	DeepExc_pvalue_1e-2_peak_210028	73	.	5.42557	7.37831	3.70007	60
chr12	10787987	10788114	DeepExc_pvalue_1e-2_peak_210037	42	.	2.80575	4.27974	1.36324	62
chr12	10825607	10825680	DeepExc_pvalue_1e-2_peak_210051	40	.	3.26184	4.03980	1.36324	37
chr12	10826475	10826997	DeepExc_pvalue_1e-2_peak_210052	54	.	4.10172	5.45601	2.26232	145
chr12	10870954	10871027	DeepExc_pvalue_1e-2_peak_210065	45	.	3.42495	4.53818	1.56469	35
chr12	10875569	10875754	DeepExc_pvalue_1e-2_peak_210066	43	.	3.36191	4.33276	1.40348	151
chr12	10876097	10876192	DeepExc_pvalue_1e-2_peak_210067	46	.	3.46831	4.69117	1.68467	69
chr12	10902468	10902541	DeepExc_pvalue_1e-2_peak_210073	43	.	3.36191	4.33276	1.40348	41
chr12	10902694	10902994	DeepExc_pvalue_1e-2_peak_210074	104	.	6.72382	10.45234	6.12982	100
chr12	10923949	10924075	DeepExc_pvalue_1e-2_peak_210079	60	.	3.74100	6.04300	2.65926	47
chr12	11008184	11008281	DeepExc_pvalue_1e-2_peak_210140	39	.	2.75837	3.97911	1.33451	47
chr12	11020370	11020644	DeepExc_pvalue_1e-2_peak_210151	59	.	3.72787	5.95225	2.62041	213
chr12	11028073	11028169	DeepExc_pvalue_1e-2_peak_210155	42	.	2.79590	4.21192	1.36324	47
chr12	11031121	11031246	DeepExc_pvalue_1e-2_peak_210158	42	.	2.80575	4.27974	1.36324	61
chr12	11039537	11039891	DeepExc_pvalue_1e-2_peak_210164	56	.	3.67782	5.64059	2.39211	195
chr12	11069818	11069955	DeepExc_pvalue_1e-2_peak_210180	42	.	2.80575	4.27974	1.36324	67
chr12	11201493	11201598	DeepExc_pvalue_1e-2_peak_210233	42	.	2.80575	4.27974	1.36324	51
chr12	11259900	11260372	DeepExc_pvalue_1e-2_peak_210252	39	.	2.75837	3.97911	1.33451	244
chr12	11286094	11286694	DeepExc_pvalue_1e-2_peak_210266	53	.	3.62911	5.37785	2.20066	291
chr12	11315083	11315326	DeepExc_pvalue_1e-2_peak_210280	53	.	3.62911	5.37785	2.20066	60
chr12	11323721	11324436	DeepExc_pvalue_1e-2_peak_210281a	120	.	7.75444	12.03888	7.39145	118
chr12	11323721	11324436	DeepExc_pvalue_1e-2_peak_210281b	120	.	7.75444	12.03888	7.39145	530
chr12	11323721	11324436	DeepExc_pvalue_1e-2_peak_210281c	106	.	7.10824	10.69650	6.31988	645
chr12	11337781	11337894	DeepExc_pvalue_1e-2_peak_210284	42	.	2.80575	4.27974	1.36324	55
chr12	11346954	11347032	DeepExc_pvalue_1e-2_peak_210289	42	.	2.80575	4.27974	1.36324	38
chr12	11352491	11352827	DeepExc_pvalue_1e-2_peak_210293	72	.	4.56663	7.22716	3.57880	223
chr12	11361866	11362000	DeepExc_pvalue_1e-2_peak_210296	42	.	2.80575	4.27974	1.36324	66
chr12	11381334	11381726	DeepExc_pvalue_1e-2_peak_210307	70	.	4.53638	7.06887	3.45457	57
chr12	11393997	11394340	DeepExc_pvalue_1e-2_peak_210312	42	.	2.80575	4.27974	1.36324	72
chr12	11463004	11463120	DeepExc_pvalue_1e-2_peak_210334	42	.	2.80575	4.27974	1.36324	57
chr12	11464788	11464873	DeepExc_pvalue_1e-2_peak_210336	42	.	2.80575	4.27974	1.36324	41
chr12	11480499	11480601	DeepExc_pvalue_1e-2_peak_210342	42	.	2.80575	4.27974	1.36324	50
chr12	11551249	11551386	DeepExc_pvalue_1e-2_peak_210357	55	.	3.65330	5.50407	2.29294	82
chr12	11580129	11580645	DeepExc_pvalue_1e-2_peak_210371	66	.	4.44800	6.65517	3.13334	264
chr12	11601041	11601464	DeepExc_pvalue_1e-2_peak_210390	48	.	3.51278	4.85998	1.81088	229
chr12	11607442	11607556	DeepExc_pvalue_1e-2_peak_210395	60	.	3.74100	6.04300	2.65926	63
chr12	11639469	11639841	DeepExc_pvalue_1e-2_peak_210407	47	.	3.49040	4.77340	1.74580	234
chr12	11652830	11653029	DeepExc_pvalue_1e-2_peak_210413	58	.	4.58836	5.85683	2.55509	150
chr12	11653524	11654040	DeepExc_pvalue_1e-2_peak_210414	45	.	3.85902	4.59799	1.62026	111
chr12	11699725	11700593	DeepExc_pvalue_1e-2_peak_210437	63	.	4.36300	6.31016	2.86291	810
chr12	11707123	11707277	DeepExc_pvalue_1e-2_peak_210439	60	.	3.74100	6.04300	2.65926	88
chr12	11787050	11787134	DeepExc_pvalue_1e-2_peak_210471	42	.	2.80575	4.27974	1.36324	41
chr12	11801844	11802078	DeepExc_pvalue_1e-2_peak_210476	51	.	4.15139	5.13051	2.02686	43
chr12	11802579	11802665	DeepExc_pvalue_1e-2_peak_210477	39	.	3.45949	3.99620	1.34663	44
chr12	11802968	11803208	DeepExc_pvalue_1e-2_peak_210478	39	.	3.45949	3.99620	1.34663	179
chr12	11829101	11829281	DeepExc_pvalue_1e-2_peak_210495	56	.	4.15144	5.60057	2.36998	56
chr12	11830020	11830370	DeepExc_pvalue_1e-2_peak_210496	56	.	4.17676	5.67691	2.41828	182
chr12	11846511	11846827	DeepExc_pvalue_1e-2_peak_210503	103	.	6.88811	10.30028	6.00387	241
chr12	11848291	11848713	DeepExc_pvalue_1e-2_peak_210504	56	.	4.41924	5.66894	2.41701	285
chr12	11854482	11854589	DeepExc_pvalue_1e-2_peak_210506	41	.	3.30115	4.15062	1.36324	35
chr12	11860062	11860142	DeepExc_pvalue_1e-2_peak_210507	41	.	3.53082	4.13302	1.36324	59
chr12	11865073	11865249	DeepExc_pvalue_1e-2_peak_210510	53	.	4.28113	5.38413	2.20309	121
chr12	11871914	11872205	DeepExc_pvalue_1e-2_peak_210513	69	.	4.95172	6.98166	3.38854	63
chr12	11879944	11880400	DeepExc_pvalue_1e-2_peak_210514	49	.	3.91420	4.96371	1.89022	286
chr12	11899190	11899376	DeepExc_pvalue_1e-2_peak_210526	42	.	2.80575	4.27974	1.36324	59
chr12	11918902	11919605	DeepExc_pvalue_1e-2_peak_210534	57	.	4.44313	5.71997	2.45790	360
chr12	11919741	11919820	DeepExc_pvalue_1e-2_peak_210535	45	.	3.72273	4.52573	1.56257	35
chr12	11938468	11938551	DeepExc_pvalue_1e-2_peak_210546	40	.	3.26184	4.03980	1.36324	41
chr12	11938696	11938903	DeepExc_pvalue_1e-2_peak_210547	67	.	4.86381	6.73327	3.19980	67
chr12	11946972	11947464	DeepExc_pvalue_1e-2_peak_210550	50	.	3.93670	5.01899	1.93878	428
chr12	11948046	11948162	DeepExc_pvalue_1e-2_peak_210551	61	.	4.64396	6.17345	2.76124	51
chr12	11965184	11965841	DeepExc_pvalue_1e-2_peak_210559	45	.	3.72273	4.52573	1.56257	305
chr12	11965977	11966122	DeepExc_pvalue_1e-2_peak_210560	44	.	3.68270	4.44048	1.49382	30
chr12	11979076	11979207	DeepExc_pvalue_1e-2_peak_210570	39	.	2.75837	3.97911	1.33451	64
chr12	11985247	11985481	DeepExc_pvalue_1e-2_peak_210572	40	.	3.28138	4.09424	1.36324	34
chr12	11996244	11996625	DeepExc_pvalue_1e-2_peak_210575	46	.	3.44649	4.61288	1.62435	312
chr12	11997230	11997317	DeepExc_pvalue_1e-2_peak_210576	61	.	4.30812	6.10846	2.70663	42
chr12	12023956	12024122	DeepExc_pvalue_1e-2_peak_210594	42	.	2.80575	4.27974	1.36324	53
chr12	12031044	12031303	DeepExc_pvalue_1e-2_peak_210601	49	.	3.53544	4.95138	1.88198	111
chr12	12099151	12099311	DeepExc_pvalue_1e-2_peak_210628	94	.	6.37196	9.44488	5.32706	81
chr12	12113693	12113854	DeepExc_pvalue_1e-2_peak_210633	68	.	4.92207	6.89603	3.32828	96
chr12	12120133	12120731	DeepExc_pvalue_1e-2_peak_210635	54	.	4.10172	5.45601	2.26232	486
chr12	12131958	12132084	DeepExc_pvalue_1e-2_peak_210643	39	.	2.75837	3.97911	1.33451	62
chr12	12134308	12134574	DeepExc_pvalue_1e-2_peak_210645	42	.	2.79590	4.21192	1.36324	170
chr12	12143293	12143428	DeepExc_pvalue_1e-2_peak_210649	42	.	2.80575	4.27974	1.36324	66
chr12	12157005	12157117	DeepExc_pvalue_1e-2_peak_210662	40	.	2.77701	4.09011	1.36324	55
chr12	12163622	12163746	DeepExc_pvalue_1e-2_peak_210663	76	.	5.16974	7.68256	3.93263	52
chr12	12171540	12171653	DeepExc_pvalue_1e-2_peak_210668	53	.	3.62911	5.37785	2.20066	48
chr12	12185857	12185945	DeepExc_pvalue_1e-2_peak_210673	41	.	3.30115	4.15062	1.36324	40
chr12	12186229	12186302	DeepExc_pvalue_1e-2_peak_210674	41	.	3.30115	4.15062	1.36324	32
chr12	12186433	12186554	DeepExc_pvalue_1e-2_peak_210675	55	.	4.12643	5.52700	2.30681	65
chr12	12204683	12205039	DeepExc_pvalue_1e-2_peak_210682	50	.	3.55840	5.04815	1.95312	237
chr12	12251074	12251368	DeepExc_pvalue_1e-2_peak_210707	42	.	2.80575	4.27974	1.36324	50
chr12	12267687	12268737	DeepExc_pvalue_1e-2_peak_210709	65	.	4.41930	6.53368	3.03870	801
chr12	12274253	12274346	DeepExc_pvalue_1e-2_peak_210713	42	.	2.80575	4.27974	1.36324	45
chr12	12306707	12307056	DeepExc_pvalue_1e-2_peak_210725	72	.	5.04286	7.25809	3.60265	66
chr12	12311946	12312201	DeepExc_pvalue_1e-2_peak_210726	48	.	3.51278	4.85998	1.81088	185
chr12	12341823	12341901	DeepExc_pvalue_1e-2_peak_210752	42	.	2.80575	4.27974	1.36324	38
chr12	12375630	12375860	DeepExc_pvalue_1e-2_peak_210776	42	.	2.80575	4.27974	1.36324	53
chr12	12382625	12382753	DeepExc_pvalue_1e-2_peak_210778	45	.	3.42495	4.53818	1.56469	69
chr12	12419650	12420412	DeepExc_pvalue_1e-2_peak_210802a	95	.	6.52358	9.50327	5.36866	244
chr12	12419650	12420412	DeepExc_pvalue_1e-2_peak_210802b	46	.	3.91415	4.69486	1.68741	391
chr12	12436748	12437006	DeepExc_pvalue_1e-2_peak_210808	42	.	2.80575	4.27974	1.36324	138
chr12	12460879	12460968	DeepExc_pvalue_1e-2_peak_210817	42	.	2.80575	4.27974	1.36324	43
chr12	12483879	12484807	DeepExc_pvalue_1e-2_peak_210824	67	.	5.04723	6.73586	3.20017	501
chr12	12502783	12503059	DeepExc_pvalue_1e-2_peak_210834	71	.	5.24031	7.14717	3.52071	53
chr12	12503206	12503662	DeepExc_pvalue_1e-2_peak_210835	72	.	5.26910	7.21123	3.57235	113
chr12	12509838	12510406	DeepExc_pvalue_1e-2_peak_210836	61	.	4.74737	6.14848	2.74078	281
chr12	12570030	12570131	DeepExc_pvalue_1e-2_peak_210859	42	.	2.80575	4.27974	1.36324	49
chr12	12594461	12594535	DeepExc_pvalue_1e-2_peak_210871	42	.	2.80575	4.27974	1.36324	36
chr12	12599647	12599738	DeepExc_pvalue_1e-2_peak_210878	40	.	2.77701	4.09011	1.36324	44
chr12	12610530	12610815	DeepExc_pvalue_1e-2_peak_210883	42	.	2.80575	4.27974	1.36324	44
chr12	12620375	12620486	DeepExc_pvalue_1e-2_peak_210888	42	.	2.80575	4.27974	1.36324	54
chr12	12629955	12630155	DeepExc_pvalue_1e-2_peak_210894	47	.	3.49040	4.77340	1.74580	84
chr12	12640779	12641608	DeepExc_pvalue_1e-2_peak_210901	66	.	4.44800	6.65517	3.13334	673
chr12	12693977	12694250	DeepExc_pvalue_1e-2_peak_210929	42	.	2.80575	4.27974	1.36324	55
chr12	12702368	12702672	DeepExc_pvalue_1e-2_peak_210934	42	.	2.80575	4.27974	1.36324	235
chr12	12714133	12714285	DeepExc_pvalue_1e-2_peak_210935	52	.	4.02933	5.25693	2.10914	45
chr12	12714648	12714787	DeepExc_pvalue_1e-2_peak_210936	39	.	3.22347	3.93622	1.31720	93
chr12	12715695	12716025	DeepExc_pvalue_1e-2_peak_210938	52	.	4.02933	5.25693	2.10914	38
chr12	12755802	12755916	DeepExc_pvalue_1e-2_peak_210951	42	.	2.80575	4.27974	1.36324	56
chr12	12764556	12764968	DeepExc_pvalue_1e-2_peak_210953	59	.	4.56656	5.99310	2.65631	342
chr12	12765100	12765299	DeepExc_pvalue_1e-2_peak_210954	58	.	4.51637	5.88004	2.57561	42
chr12	12795747	12796170	DeepExc_pvalue_1e-2_peak_210970	80	.	5.26917	8.05644	4.21379	257
chr12	12808948	12809125	DeepExc_pvalue_1e-2_peak_210976	103	.	6.88811	10.30028	6.00387	116
chr12	12822072	12822329	DeepExc_pvalue_1e-2_peak_210981	61	.	4.30812	6.10846	2.70663	36
chr12	12832182	12832255	DeepExc_pvalue_1e-2_peak_210989	40	.	3.26184	4.03980	1.36324	57
chr12	12837314	12837740	DeepExc_pvalue_1e-2_peak_210991	88	.	6.14326	8.82881	4.83539	240
chr12	12837952	12838596	DeepExc_pvalue_1e-2_peak_210992	53	.	4.30028	5.35518	2.19250	480
chr12	12849697	12849796	DeepExc_pvalue_1e-2_peak_210995	72	.	5.04286	7.25809	3.60265	47
chr12	12857261	12857816	DeepExc_pvalue_1e-2_peak_210996	151	.	8.78194	15.19373	9.91832	460
chr12	12870053	12870367	DeepExc_pvalue_1e-2_peak_210999	130	.	8.28001	13.04990	8.20911	197
chr12	12877622	12878279	DeepExc_pvalue_1e-2_peak_211002	56	.	4.41924	5.66894	2.41701	49
chr12	12878436	12878733	DeepExc_pvalue_1e-2_peak_211003	44	.	3.68270	4.44048	1.49382	213
chr12	12939561	12940402	DeepExc_pvalue_1e-2_peak_211022a	106	.	7.09824	10.60580	6.24830	391
chr12	12939561	12940402	DeepExc_pvalue_1e-2_peak_211022b	78	.	5.67859	7.87088	4.07914	567
chr12	12941673	12941768	DeepExc_pvalue_1e-2_peak_211023	53	.	4.28113	5.38413	2.20309	42
chr12	12949095	12949394	DeepExc_pvalue_1e-2_peak_211026	53	.	3.62911	5.37785	2.20066	246
chr12	12966049	12966595	DeepExc_pvalue_1e-2_peak_211038	65	.	4.41930	6.53368	3.03870	184
chr12	12990099	12990252	DeepExc_pvalue_1e-2_peak_211048	42	.	2.80575	4.27974	1.36324	80
chr12	13052497	13052962	DeepExc_pvalue_1e-2_peak_211078	43	.	3.38266	4.39837	1.45571	335
chr12	13054417	13054602	DeepExc_pvalue_1e-2_peak_211079	43	.	3.38266	4.39837	1.45571	83
chr12	13069262	13069544	DeepExc_pvalue_1e-2_peak_211086	65	.	4.41930	6.53368	3.03870	84
chr12	13107432	13107584	DeepExc_pvalue_1e-2_peak_211098	42	.	2.80575	4.27974	1.36324	65
chr12	13132437	13132618	DeepExc_pvalue_1e-2_peak_211112	40	.	3.26184	4.03980	1.36324	62
chr12	13153213	13153510	DeepExc_pvalue_1e-2_peak_211121a	117	.	7.57576	11.71712	7.13304	84
chr12	13153213	13153510	DeepExc_pvalue_1e-2_peak_211121b	78	.	5.68182	7.88969	4.09643	214
chr12	13170857	13170968	DeepExc_pvalue_1e-2_peak_211130	42	.	2.80575	4.27974	1.36324	54
chr12	13191346	13191739	DeepExc_pvalue_1e-2_peak_211137	39	.	2.75837	3.97911	1.33451	334
chr12	13196701	13197479	DeepExc_pvalue_1e-2_peak_211138a	67	.	5.04723	6.73586	3.20017	360
chr12	13196701	13197479	DeepExc_pvalue_1e-2_peak_211138b	54	.	4.32620	5.47526	2.27983	579
chr12	13197693	13197817	DeepExc_pvalue_1e-2_peak_211139	53	.	4.25894	5.33988	2.17818	58
chr12	13203793	13203899	DeepExc_pvalue_1e-2_peak_211141	41	.	3.30115	4.15062	1.36324	38
chr12	13215686	13215759	DeepExc_pvalue_1e-2_peak_211145	43	.	3.36191	4.33276	1.40348	34
chr12	13227998	13228228	DeepExc_pvalue_1e-2_peak_211150	45	.	3.42495	4.53818	1.56469	51
chr12	13238633	13238753	DeepExc_pvalue_1e-2_peak_211154	42	.	2.80575	4.27974	1.36324	59
chr12	13241220	13241347	DeepExc_pvalue_1e-2_peak_211156	39	.	2.75837	3.97911	1.33451	62
chr12	13251084	13251545	DeepExc_pvalue_1e-2_peak_211163	41	.	3.54912	4.16884	1.36324	70
chr12	13254070	13254360	DeepExc_pvalue_1e-2_peak_211164	53	.	4.25894	5.33988	2.17818	230
chr12	13255298	13255844	DeepExc_pvalue_1e-2_peak_211165	53	.	4.28113	5.38413	2.20309	367
chr12	13272813	13272906	DeepExc_pvalue_1e-2_peak_211172	57	.	3.70268	5.78921	2.50085	44
chr12	13280334	13280566	DeepExc_pvalue_1e-2_peak_211173	57	.	4.20239	5.75623	2.48594	55
chr12	13296854	13296961	DeepExc_pvalue_1e-2_peak_211185	42	.	2.80575	4.27974	1.36324	52
chr12	13297378	13297508	DeepExc_pvalue_1e-2_peak_211187	42	.	2.80575	4.27974	1.36324	64
chr12	13307633	13308206	DeepExc_pvalue_1e-2_peak_211193	52	.	3.60523	5.26053	2.10914	65
chr12	13326631	13326798	DeepExc_pvalue_1e-2_peak_211202	49	.	3.53544	4.95138	1.88198	67
chr12	13331980	13332396	DeepExc_pvalue_1e-2_peak_211203	99	.	6.78196	9.98440	5.74845	46
chr12	13332778	13333018	DeepExc_pvalue_1e-2_peak_211204	49	.	4.04913	4.93869	1.88172	71
chr12	13334629	13334873	DeepExc_pvalue_1e-2_peak_211205	62	.	4.81895	6.28387	2.85018	200
chr12	13364759	13365278	DeepExc_pvalue_1e-2_peak_211228	50	.	3.55840	5.04815	1.95312	233
chr12	13406940	13407182	DeepExc_pvalue_1e-2_peak_211253	49	.	3.89196	4.90993	1.85448	136
chr12	13408789	13409009	DeepExc_pvalue_1e-2_peak_211255	91	.	6.26272	9.16759	5.10340	137
chr12	13427088	13427161	DeepExc_pvalue_1e-2_peak_211263	50	.	4.10987	5.05183	1.95575	35
chr12	13428404	13428490	DeepExc_pvalue_1e-2_peak_211264	87	.	6.13413	8.71645	4.74173	41
chr12	13428901	13429116	DeepExc_pvalue_1e-2_peak_211265	103	.	6.98959	10.38778	6.07627	112
chr12	13443732	13443808	DeepExc_pvalue_1e-2_peak_211273	42	.	2.80575	4.27974	1.36324	37
chr12	13460180	13460479	DeepExc_pvalue_1e-2_peak_211283	48	.	3.51278	4.85998	1.81088	69
chr12	13466592	13466801	DeepExc_pvalue_1e-2_peak_211287	61	.	4.64396	6.17345	2.76124	83
chr12	13475525	13475657	DeepExc_pvalue_1e-2_peak_211291	40	.	2.77701	4.09011	1.36324	65
chr12	13493133	13493206	DeepExc_pvalue_1e-2_peak_211299	43	.	3.38266	4.39837	1.45571	64
chr12	13493429	13493751	DeepExc_pvalue_1e-2_peak_211300	58	.	4.22833	5.83877	2.53880	34
chr12	13499948	13500064	DeepExc_pvalue_1e-2_peak_211301	48	.	3.84823	4.80658	1.77455	57
chr12	13500228	13500912	DeepExc_pvalue_1e-2_peak_211302	48	.	3.84823	4.80658	1.77455	315
chr12	13509416	13509582	DeepExc_pvalue_1e-2_peak_211305	52	.	3.60523	5.26053	2.10914	85
chr12	13518880	13519288	DeepExc_pvalue_1e-2_peak_211308	46	.	3.76364	4.61492	1.62435	263
chr12	13520455	13520784	DeepExc_pvalue_1e-2_peak_211309	57	.	4.44313	5.71997	2.45790	244
chr12	13521148	13521251	DeepExc_pvalue_1e-2_peak_211310	44	.	3.68270	4.44048	1.49382	49
chr12	13543274	13543879	DeepExc_pvalue_1e-2_peak_211317	72	.	5.04286	7.25809	3.60265	235
chr12	13569551	13569770	DeepExc_pvalue_1e-2_peak_211325	42	.	2.80575	4.27974	1.36324	114
chr12	13581408	13582080	DeepExc_pvalue_1e-2_peak_211331	63	.	4.36300	6.31016	2.86291	267
chr12	13589028	13589132	DeepExc_pvalue_1e-2_peak_211336	42	.	2.80575	4.27974	1.36324	51
chr12	13600599	13600699	DeepExc_pvalue_1e-2_peak_211345	39	.	2.75837	3.97911	1.33451	49
chr12	13602008	13602307	DeepExc_pvalue_1e-2_peak_211347	56	.	3.67782	5.64059	2.39211	61
chr12	13610607	13610690	DeepExc_pvalue_1e-2_peak_211354	40	.	2.77701	4.09011	1.36324	40
chr12	13624577	13625006	DeepExc_pvalue_1e-2_peak_211361	70	.	5.21182	7.08455	3.46521	70
chr12	13640349	13640590	DeepExc_pvalue_1e-2_peak_211367	72	.	4.56663	7.22716	3.57880	188
chr12	13657139	13657410	DeepExc_pvalue_1e-2_peak_211376	60	.	3.74100	6.04300	2.65926	69
chr12	13663630	13663706	DeepExc_pvalue_1e-2_peak_211383	42	.	2.79590	4.21192	1.36324	37
chr12	13676784	13676896	DeepExc_pvalue_1e-2_peak_211389	39	.	2.75837	3.97911	1.33451	55
chr12	13687438	13687511	DeepExc_pvalue_1e-2_peak_211395	42	.	3.32116	4.20906	1.36324	29
chr12	13699331	13699501	DeepExc_pvalue_1e-2_peak_211397	86	.	5.81202	8.60663	4.65403	78
chr12	13719945	13720018	DeepExc_pvalue_1e-2_peak_211408	43	.	3.38266	4.39837	1.45571	55
chr12	13738263	13738364	DeepExc_pvalue_1e-2_peak_211420	44	.	3.40368	4.46677	1.51009	48
chr12	13756761	13757226	DeepExc_pvalue_1e-2_peak_211433	79	.	5.23560	7.92549	4.11355	401
chr12	13774636	13774728	DeepExc_pvalue_1e-2_peak_211446	43	.	3.38266	4.39837	1.45571	37
chr12	13777376	13777449	DeepExc_pvalue_1e-2_peak_211447	44	.	3.40368	4.46677	1.51009	34
chr12	13839323	13839468	DeepExc_pvalue_1e-2_peak_211474	75	.	5.13743	7.56943	3.84839	82
chr12	13844473	13844905	DeepExc_pvalue_1e-2_peak_211475	125	.	7.96495	12.58663	7.83344	253
chr12	13878202	13878305	DeepExc_pvalue_1e-2_peak_211502	44	.	3.40368	4.46677	1.51009	62
chr12	13882436	13882509	DeepExc_pvalue_1e-2_peak_211503	44	.	3.40368	4.46677	1.51009	39
chr12	13892599	13892917	DeepExc_pvalue_1e-2_peak_211507	44	.	3.70261	4.48264	1.52276	247
chr12	13897423	13897915	DeepExc_pvalue_1e-2_peak_211508	61	.	4.64396	6.17345	2.76124	214
chr12	13912846	13913088	DeepExc_pvalue_1e-2_peak_211514	39	.	2.75837	3.97911	1.33451	172
chr12	13922058	13922613	DeepExc_pvalue_1e-2_peak_211519	59	.	4.54133	5.93590	2.61884	488
chr12	13941443	13941625	DeepExc_pvalue_1e-2_peak_211530	49	.	3.53544	4.95138	1.88198	84
chr12	13950671	13950744	DeepExc_pvalue_1e-2_peak_211532	43	.	3.38266	4.39837	1.45571	56
chr12	13959942	13960028	DeepExc_pvalue_1e-2_peak_211539	40	.	2.77701	4.09011	1.36324	42
chr12	13969465	13969636	DeepExc_pvalue_1e-2_peak_211544	70	.	5.18365	7.02331	3.42518	110
chr12	13973746	13973898	DeepExc_pvalue_1e-2_peak_211545	52	.	4.02933	5.25693	2.10914	82
chr12	13987874	13988273	DeepExc_pvalue_1e-2_peak_211550	45	.	3.72273	4.52573	1.56257	236
chr12	14002247	14002518	DeepExc_pvalue_1e-2_peak_211554	42	.	3.32116	4.20906	1.36324	248
chr12	14012257	14012511	DeepExc_pvalue_1e-2_peak_211556	54	.	4.10172	5.45601	2.26232	40
chr12	14019496	14019569	DeepExc_pvalue_1e-2_peak_211559	42	.	3.34141	4.26972	1.36324	54
chr12	14022986	14023095	DeepExc_pvalue_1e-2_peak_211560	43	.	3.36191	4.33276	1.40348	46
chr12	14110564	14110834	DeepExc_pvalue_1e-2_peak_211615	78	.	5.65575	7.84397	4.05865	142
chr12	14115862	14115935	DeepExc_pvalue_1e-2_peak_211617	50	.	4.10987	5.05183	1.95575	51
chr12	14133572	14133786	DeepExc_pvalue_1e-2_peak_211623	58	.	4.54752	5.85447	2.55383	145
chr12	14134522	14134846	DeepExc_pvalue_1e-2_peak_211625	60	.	4.66364	6.04417	2.65980	167
chr12	14201196	14201620	DeepExc_pvalue_1e-2_peak_211648	74	.	5.38752	7.48318	3.77636	76
chr12	14211643	14211945	DeepExc_pvalue_1e-2_peak_211649	78	.	5.20246	7.80107	4.01994	93
chr12	14218082	14218385	DeepExc_pvalue_1e-2_peak_211651	42	.	2.79590	4.21192	1.36324	237
chr12	14218705	14218793	DeepExc_pvalue_1e-2_peak_211652	42	.	2.79590	4.21192	1.36324	43
chr12	14250543	14250775	DeepExc_pvalue_1e-2_peak_211671	57	.	3.70268	5.78921	2.50085	193
chr12	14264160	14264712	DeepExc_pvalue_1e-2_peak_211678	70	.	4.53638	7.06887	3.45457	203
chr12	14282244	14282342	DeepExc_pvalue_1e-2_peak_211685	43	.	3.64352	4.35885	1.42700	47
chr12	14282506	14283035	DeepExc_pvalue_1e-2_peak_211686	56	.	4.39560	5.61900	2.38628	71
chr12	14283657	14283818	DeepExc_pvalue_1e-2_peak_211688	43	.	3.66300	4.39923	1.45571	48
chr12	14301639	14301712	DeepExc_pvalue_1e-2_peak_211694	46	.	3.46831	4.69117	1.68467	45
chr12	14301847	14302136	DeepExc_pvalue_1e-2_peak_211695	62	.	4.33539	6.20685	2.78333	32
chr12	14319911	14320086	DeepExc_pvalue_1e-2_peak_211707	88	.	5.88334	8.82639	4.83539	44
chr12	14327181	14327425	DeepExc_pvalue_1e-2_peak_211708	46	.	3.76364	4.61492	1.62435	65
chr12	14327846	14328537	DeepExc_pvalue_1e-2_peak_211709	47	.	3.80546	4.70840	1.69789	482
chr12	14338819	14339199	DeepExc_pvalue_1e-2_peak_211716	80	.	5.26917	8.05644	4.21379	226
chr12	14347132	14347206	DeepExc_pvalue_1e-2_peak_211723	42	.	2.80575	4.27974	1.36324	36
chr12	14353431	14353564	DeepExc_pvalue_1e-2_peak_211725	42	.	2.80575	4.27974	1.36324	65
chr12	14377303	14377425	DeepExc_pvalue_1e-2_peak_211740	39	.	2.75837	3.97911	1.33451	60
chr12	14389749	14389844	DeepExc_pvalue_1e-2_peak_211748	42	.	2.80575	4.27974	1.36324	46
chr12	14391147	14391443	DeepExc_pvalue_1e-2_peak_211749	42	.	2.80575	4.27974	1.36324	226
chr12	14404096	14404444	DeepExc_pvalue_1e-2_peak_211754	42	.	2.79590	4.21192	1.36324	134
chr12	14431650	14431917	DeepExc_pvalue_1e-2_peak_211767	42	.	2.80575	4.27974	1.36324	151
chr12	14468814	14468949	DeepExc_pvalue_1e-2_peak_211786	42	.	2.80575	4.27974	1.36324	66
chr12	14518150	14518988	DeepExc_pvalue_1e-2_peak_211806a	91	.	6.35548	9.14931	5.08916	318
chr12	14518150	14518988	DeepExc_pvalue_1e-2_peak_211806b	149	.	9.18014	14.91234	9.68423	443
chr12	14518150	14518988	DeepExc_pvalue_1e-2_peak_211806c	52	.	4.23699	5.29645	2.14269	572
chr12	14547486	14547597	DeepExc_pvalue_1e-2_peak_211824	46	.	3.44649	4.61288	1.62435	45
chr12	14556549	14556990	DeepExc_pvalue_1e-2_peak_211825	64	.	4.75135	6.43718	2.96307	245
chr12	14570832	14571009	DeepExc_pvalue_1e-2_peak_211828	53	.	4.05318	5.32112	2.16182	119
chr12	14584989	14585318	DeepExc_pvalue_1e-2_peak_211835	56	.	4.15144	5.60057	2.36998	70
chr12	14597325	14597508	DeepExc_pvalue_1e-2_peak_211839	47	.	3.49040	4.77340	1.74580	109
chr12	14699501	14699637	DeepExc_pvalue_1e-2_peak_211891	58	.	4.22833	5.83877	2.53880	65
chr12	14700259	14700591	DeepExc_pvalue_1e-2_peak_211892	44	.	3.40368	4.46677	1.51009	158
chr12	14700740	14701031	DeepExc_pvalue_1e-2_peak_211893	74	.	5.10551	7.46124	3.75985	58
chr12	14707045	14707624	DeepExc_pvalue_1e-2_peak_211895	40	.	2.77701	4.09011	1.36324	57
chr12	14712118	14712249	DeepExc_pvalue_1e-2_peak_211898	40	.	2.77701	4.09011	1.36324	64
chr12	14725517	14725811	DeepExc_pvalue_1e-2_peak_211911	42	.	2.80575	4.27974	1.36324	58
chr12	14743541	14744240	DeepExc_pvalue_1e-2_peak_211923	66	.	4.44800	6.65517	3.13334	251
chr12	14765863	14766437	DeepExc_pvalue_1e-2_peak_211932	73	.	5.32765	7.34391	3.67581	292
chr12	14782988	14783061	DeepExc_pvalue_1e-2_peak_211937	42	.	3.34141	4.26972	1.36324	38
chr12	14783194	14783437	DeepExc_pvalue_1e-2_peak_211938	71	.	5.01211	7.16245	3.52908	139
chr12	14792219	14792425	DeepExc_pvalue_1e-2_peak_211940	42	.	2.80575	4.27974	1.36324	141
chr12	14798288	14798367	DeepExc_pvalue_1e-2_peak_211943	42	.	2.80575	4.27974	1.36324	38
chr12	14887489	14887807	DeepExc_pvalue_1e-2_peak_211991	42	.	2.79590	4.21192	1.36324	98
chr12	14900272	14900391	DeepExc_pvalue_1e-2_peak_212003	42	.	2.80575	4.27974	1.36324	58
chr12	14910491	14910594	DeepExc_pvalue_1e-2_peak_212008	39	.	2.75837	3.97911	1.33451	50
chr12	14923763	14924166	DeepExc_pvalue_1e-2_peak_212016	75	.	5.39345	7.58075	3.85496	67
chr12	14926981	14927610	DeepExc_pvalue_1e-2_peak_212017	92	.	6.25284	9.21872	5.14418	284
chr12	14936493	14936616	DeepExc_pvalue_1e-2_peak_212019	40	.	2.77701	4.09011	1.36324	60
chr12	14937649	14937869	DeepExc_pvalue_1e-2_peak_212021	39	.	2.75837	3.97911	1.33451	181
chr12	14956403	14956790	DeepExc_pvalue_1e-2_peak_212036a	137	.	8.56221	13.71348	8.72167	70
chr12	14956403	14956790	DeepExc_pvalue_1e-2_peak_212036b	151	.	9.22084	15.14613	9.87582	180
chr12	14978951	14979220	DeepExc_pvalue_1e-2_peak_212048	60	.	3.74100	6.04300	2.65926	67
chr12	14998174	14998532	DeepExc_pvalue_1e-2_peak_212058	40	.	2.77701	4.09011	1.36324	263
chr12	15027672	15028292	DeepExc_pvalue_1e-2_peak_212076	72	.	4.56663	7.22716	3.57880	221
chr12	15036627	15036962	DeepExc_pvalue_1e-2_peak_212082	49	.	3.53544	4.95138	1.88198	67
chr12	15075967	15076075	DeepExc_pvalue_1e-2_peak_212106	42	.	2.80575	4.27974	1.36324	53
chr12	15105409	15105489	DeepExc_pvalue_1e-2_peak_212119	51	.	4.00577	5.19473	2.06692	38
chr12	15112527	15112844	DeepExc_pvalue_1e-2_peak_212121	52	.	3.60523	5.26053	2.10914	251
chr12	15114815	15114933	DeepExc_pvalue_1e-2_peak_212125	52	.	3.60523	5.26053	2.10914	58
chr12	15154810	15155427	DeepExc_pvalue_1e-2_peak_212149	40	.	2.77701	4.09011	1.36324	492
chr12	15172687	15172820	DeepExc_pvalue_1e-2_peak_212157	46	.	3.46831	4.69117	1.68467	55
chr12	15173460	15173533	DeepExc_pvalue_1e-2_peak_212159	46	.	3.46831	4.69117	1.68467	59
chr12	15245637	15245751	DeepExc_pvalue_1e-2_peak_212188	42	.	2.80575	4.27974	1.36324	56
chr12	15265274	15265357	DeepExc_pvalue_1e-2_peak_212195	42	.	2.80575	4.27974	1.36324	40
chr12	15295497	15296023	DeepExc_pvalue_1e-2_peak_212215	64	.	4.39097	6.41891	2.95176	364
chr12	15318217	15318491	DeepExc_pvalue_1e-2_peak_212227	54	.	4.10172	5.45601	2.26232	64
chr12	15323641	15323788	DeepExc_pvalue_1e-2_peak_212229	49	.	3.53544	4.95138	1.88198	44
chr12	15332701	15332837	DeepExc_pvalue_1e-2_peak_212233	42	.	2.80575	4.27974	1.36324	67
chr12	15351246	15351344	DeepExc_pvalue_1e-2_peak_212246	39	.	2.75837	3.97911	1.33451	48
chr12	15362207	15362338	DeepExc_pvalue_1e-2_peak_212253	42	.	2.80575	4.27974	1.36324	64
chr12	15374255	15374617	DeepExc_pvalue_1e-2_peak_212258a	152	.	9.28793	15.21271	9.92947	186
chr12	15374255	15374617	DeepExc_pvalue_1e-2_peak_212258b	120	.	7.73994	12.02109	7.38133	293
chr12	15396169	15396270	DeepExc_pvalue_1e-2_peak_212267	42	.	2.80575	4.27974	1.36324	49
chr12	15422048	15422155	DeepExc_pvalue_1e-2_peak_212276	42	.	2.80575	4.27974	1.36324	52
chr12	15428435	15428520	DeepExc_pvalue_1e-2_peak_212280	39	.	2.75837	3.97911	1.33451	41
chr12	15429174	15429267	DeepExc_pvalue_1e-2_peak_212282	39	.	2.75837	3.97911	1.33451	45
chr12	15434650	15434821	DeepExc_pvalue_1e-2_peak_212287	42	.	2.80575	4.27974	1.36324	58
chr12	15475034	15475912	DeepExc_pvalue_1e-2_peak_212305a	68	.	5.05306	6.82959	3.27150	268
chr12	15488918	15489179	DeepExc_pvalue_1e-2_peak_212306	54	.	4.10172	5.45601	2.26232	68
chr12	15503320	15504024	DeepExc_pvalue_1e-2_peak_212311	50	.	3.55840	5.04815	1.95312	489
chr12	15525550	15525693	DeepExc_pvalue_1e-2_peak_212328	42	.	2.80575	4.27974	1.36324	70
chr12	15571153	15571774	DeepExc_pvalue_1e-2_peak_212360	42	.	2.80575	4.27974	1.36324	560
chr12	15599984	15600207	DeepExc_pvalue_1e-2_peak_212380	90	.	5.47995	9.02903	4.99041	66
chr12	15607633	15607757	DeepExc_pvalue_1e-2_peak_212382	42	.	2.80575	4.27974	1.36324	61
chr12	15618188	15618508	DeepExc_pvalue_1e-2_peak_212392	48	.	3.51278	4.85998	1.81088	65
chr12	15627619	15628122	DeepExc_pvalue_1e-2_peak_212394	105	.	7.00553	10.58141	6.23042	171
chr12	15634714	15635301	DeepExc_pvalue_1e-2_peak_212395	39	.	3.22347	3.93622	1.31720	555
chr12	15651953	15652061	DeepExc_pvalue_1e-2_peak_212403	42	.	2.80575	4.27974	1.36324	53
chr12	15680128	15680471	DeepExc_pvalue_1e-2_peak_212426	91	.	6.26272	9.16759	5.10340	65
chr12	15688315	15688738	DeepExc_pvalue_1e-2_peak_212427	47	.	3.49040	4.77340	1.74580	239
chr12	15707737	15707833	DeepExc_pvalue_1e-2_peak_212438	42	.	2.79590	4.21192	1.36324	47
chr12	15716719	15716903	DeepExc_pvalue_1e-2_peak_212447	42	.	2.80575	4.27974	1.36324	39
chr12	15743124	15743573	DeepExc_pvalue_1e-2_peak_212466	125	.	7.96495	12.58663	7.83344	146
chr12	15752233	15752548	DeepExc_pvalue_1e-2_peak_212470	53	.	3.62911	5.37785	2.20066	54
chr12	15766535	15766623	DeepExc_pvalue_1e-2_peak_212477	42	.	2.80575	4.27974	1.36324	43
chr12	15790377	15790635	DeepExc_pvalue_1e-2_peak_212497	42	.	2.79590	4.21192	1.36324	46
chr12	15825809	15825972	DeepExc_pvalue_1e-2_peak_212517	39	.	2.75837	3.97911	1.33451	111
chr12	15867831	15867955	DeepExc_pvalue_1e-2_peak_212541	42	.	2.80575	4.27974	1.36324	61
chr12	15873641	15873740	DeepExc_pvalue_1e-2_peak_212543	42	.	2.80575	4.27974	1.36324	48
chr12	15905862	15905962	DeepExc_pvalue_1e-2_peak_212566	40	.	2.77701	4.09011	1.36324	49
chr12	15941772	15942784	DeepExc_pvalue_1e-2_peak_212581	134	.	8.47398	13.41658	8.48257	608
chr12	15961637	15961908	DeepExc_pvalue_1e-2_peak_212591	106	.	6.35093	10.67508	6.30702	63
chr12	15991982	15992097	DeepExc_pvalue_1e-2_peak_212608	50	.	3.55840	5.04815	1.95312	66
chr12	16000783	16000975	DeepExc_pvalue_1e-2_peak_212616	42	.	2.79590	4.21192	1.36324	153
chr12	16009241	16009616	DeepExc_pvalue_1e-2_peak_212621	42	.	2.79590	4.21192	1.36324	292
chr12	16034705	16035710	DeepExc_pvalue_1e-2_peak_212632a	101	.	6.68263	10.18961	5.91960	149
chr12	16034705	16035710	DeepExc_pvalue_1e-2_peak_212632b	164	.	9.42873	16.49987	10.98348	351
chr12	16034705	16035710	DeepExc_pvalue_1e-2_peak_212632c	89	.	6.10094	8.96811	4.94582	496
chr12	16034705	16035710	DeepExc_pvalue_1e-2_peak_212632d	78	.	5.54631	7.82864	4.04473	712
chr12	16034705	16035710	DeepExc_pvalue_1e-2_peak_212632e	67	.	4.99168	6.73000	3.19980	929
chr12	16041513	16041823	DeepExc_pvalue_1e-2_peak_212634	39	.	2.75837	3.97911	1.33451	52
chr12	16063978	16064596	DeepExc_pvalue_1e-2_peak_212647	160	.	9.73200	16.09054	10.63041	337
chr12	16072533	16072651	DeepExc_pvalue_1e-2_peak_212650	56	.	3.67782	5.64059	2.39211	64
chr12	16087739	16087868	DeepExc_pvalue_1e-2_peak_212665	42	.	2.80575	4.27974	1.36324	63
chr12	16099430	16100029	DeepExc_pvalue_1e-2_peak_212671	57	.	3.70268	5.78921	2.50085	296
chr12	16109122	16109216	DeepExc_pvalue_1e-2_peak_212675	42	.	2.80575	4.27974	1.36324	46
chr12	16135628	16136040	DeepExc_pvalue_1e-2_peak_212691	63	.	4.72404	6.36848	2.91350	313
chr12	16149347	16149586	DeepExc_pvalue_1e-2_peak_212697	77	.	4.65983	7.78896	4.01625	67
chr12	16159591	16159877	DeepExc_pvalue_1e-2_peak_212702	42	.	2.80575	4.27974	1.36324	241
chr12	16165266	16165360	DeepExc_pvalue_1e-2_peak_212705	39	.	2.75837	3.97911	1.33451	46
chr12	16172925	16173157	DeepExc_pvalue_1e-2_peak_212714	69	.	4.50653	6.92169	3.33962	72
chr12	16190911	16191160	DeepExc_pvalue_1e-2_peak_212727	57	.	3.70268	5.78921	2.50085	63
chr12	16196609	16196693	DeepExc_pvalue_1e-2_peak_212731	42	.	2.79590	4.21192	1.36324	41
chr12	16221608	16221681	DeepExc_pvalue_1e-2_peak_212757	42	.	3.32116	4.20906	1.36324	57
chr12	16225453	16225805	DeepExc_pvalue_1e-2_peak_212758	52	.	4.02933	5.25693	2.10914	281
chr12	16249400	16249532	DeepExc_pvalue_1e-2_peak_212769	60	.	4.28119	6.01457	2.65926	44
chr12	16262568	16262693	DeepExc_pvalue_1e-2_peak_212775	42	.	2.80575	4.27974	1.36324	61
chr12	16278039	16278133	DeepExc_pvalue_1e-2_peak_212785	42	.	2.80575	4.27974	1.36324	46
chr12	16289846	16289954	DeepExc_pvalue_1e-2_peak_212790	40	.	3.28138	4.09424	1.36324	54
chr12	16313983	16314116	DeepExc_pvalue_1e-2_peak_212802	40	.	2.77701	4.09011	1.36324	65
chr12	16342872	16342961	DeepExc_pvalue_1e-2_peak_212826	48	.	3.51278	4.85998	1.81088	46
chr12	16345158	16345419	DeepExc_pvalue_1e-2_peak_212830	62	.	4.33539	6.20685	2.78333	192
chr12	16364508	16364781	DeepExc_pvalue_1e-2_peak_212838	42	.	2.80575	4.27974	1.36324	44
chr12	16408418	16408559	DeepExc_pvalue_1e-2_peak_212876	42	.	2.79590	4.21192	1.36324	69
chr12	16416008	16416378	DeepExc_pvalue_1e-2_peak_212880	40	.	2.77701	4.09011	1.36324	53
chr12	16422595	16423290	DeepExc_pvalue_1e-2_peak_212884	46	.	3.78444	4.66110	1.66668	276
chr12	16482381	16482556	DeepExc_pvalue_1e-2_peak_212922	43	.	3.36191	4.33276	1.40348	136
chr12	16491934	16492241	DeepExc_pvalue_1e-2_peak_212924	40	.	3.26184	4.03980	1.36324	68
chr12	16500461	16500707	DeepExc_pvalue_1e-2_peak_212926	43	.	3.36191	4.33276	1.40348	197
chr12	16520904	16521534	DeepExc_pvalue_1e-2_peak_212933	51	.	3.58166	5.15094	2.02925	69
chr12	16527671	16527791	DeepExc_pvalue_1e-2_peak_212939	42	.	2.80575	4.27974	1.36324	59
chr12	16539138	16539403	DeepExc_pvalue_1e-2_peak_212940	100	.	6.60229	10.08138	5.83018	65
chr12	16542757	16542830	DeepExc_pvalue_1e-2_peak_212941	39	.	3.24254	3.98716	1.33856	53
chr12	16571994	16572778	DeepExc_pvalue_1e-2_peak_212958	49	.	3.53544	4.95138	1.88198	162
chr12	16603024	16603112	DeepExc_pvalue_1e-2_peak_212970	42	.	2.80575	4.27974	1.36324	43
chr12	16621837	16621968	DeepExc_pvalue_1e-2_peak_212977	39	.	2.75837	3.97911	1.33451	64
chr12	16625795	16625937	DeepExc_pvalue_1e-2_peak_212979	44	.	3.40368	4.46677	1.51009	71
chr12	16629987	16630073	DeepExc_pvalue_1e-2_peak_212981	62	.	4.33539	6.20685	2.78333	43
chr12	16641312	16641402	DeepExc_pvalue_1e-2_peak_212985	42	.	2.80575	4.27974	1.36324	44
chr12	16674471	16674744	DeepExc_pvalue_1e-2_peak_213002	49	.	3.91420	4.96371	1.89022	69
chr12	16697060	16697152	DeepExc_pvalue_1e-2_peak_213013	49	.	3.89196	4.90993	1.85448	47
chr12	16699401	16699481	DeepExc_pvalue_1e-2_peak_213014	51	.	4.00577	5.19473	2.06692	39
chr12	16720366	16720501	DeepExc_pvalue_1e-2_peak_213030	39	.	3.22347	3.93622	1.31720	27
chr12	16726846	16727073	DeepExc_pvalue_1e-2_peak_213035	39	.	3.42489	3.93137	1.31579	188
chr12	16759308	16759790	DeepExc_pvalue_1e-2_peak_213046	51	.	3.85892	5.16622	2.04417	41
chr12	16775327	16775599	DeepExc_pvalue_1e-2_peak_213049	60	.	4.28119	6.01457	2.65926	218
chr12	16822767	16822841	DeepExc_pvalue_1e-2_peak_213070	40	.	2.77701	4.09011	1.36324	36
chr12	16870113	16870207	DeepExc_pvalue_1e-2_peak_213094	42	.	2.80575	4.27974	1.36324	46
chr12	16890904	16891002	DeepExc_pvalue_1e-2_peak_213109	42	.	2.80575	4.27974	1.36324	48
chr12	16910316	16910406	DeepExc_pvalue_1e-2_peak_213123	42	.	2.80575	4.27974	1.36324	44
chr12	16929652	16929766	DeepExc_pvalue_1e-2_peak_213129	42	.	2.80575	4.27974	1.36324	56
chr12	16938691	16938784	DeepExc_pvalue_1e-2_peak_213137	49	.	3.53544	4.95138	1.88198	44
chr12	16956523	16956615	DeepExc_pvalue_1e-2_peak_213148	42	.	2.80575	4.27974	1.36324	45
chr12	17022946	17023359	DeepExc_pvalue_1e-2_peak_213177	40	.	2.77701	4.09011	1.36324	71
chr12	17061465	17061630	DeepExc_pvalue_1e-2_peak_213202	42	.	2.80575	4.27974	1.36324	116
chr12	17072668	17072871	DeepExc_pvalue_1e-2_peak_213206	40	.	2.77701	4.09011	1.36324	26
chr12	17093700	17093776	DeepExc_pvalue_1e-2_peak_213225	42	.	2.79590	4.21192	1.36324	37
chr12	17108504	17108638	DeepExc_pvalue_1e-2_peak_213236	42	.	2.79590	4.21192	1.36324	66
chr12	17124830	17124933	DeepExc_pvalue_1e-2_peak_213243	60	.	3.74100	6.04300	2.65926	52
chr12	17171723	17171844	DeepExc_pvalue_1e-2_peak_213263	42	.	2.80575	4.27974	1.36324	59
chr12	17198605	17198678	DeepExc_pvalue_1e-2_peak_213278	46	.	3.44649	4.61288	1.62435	34
chr12	17199009	17199132	DeepExc_pvalue_1e-2_peak_213279	61	.	4.30812	6.10846	2.70663	61
chr12	17219060	17219215	DeepExc_pvalue_1e-2_peak_213292	47	.	3.82673	4.75687	1.74169	42
chr12	17228983	17229722	DeepExc_pvalue_1e-2_peak_213295a	72	.	5.29821	7.27678	3.61771	152
chr12	17228983	17229722	DeepExc_pvalue_1e-2_peak_213295b	101	.	6.81199	10.12414	5.86174	273
chr12	17230069	17230202	DeepExc_pvalue_1e-2_peak_213296	47	.	3.80546	4.70840	1.69789	63
chr12	17273851	17274061	DeepExc_pvalue_1e-2_peak_213313	42	.	2.80575	4.27974	1.36324	37
chr12	17283257	17283656	DeepExc_pvalue_1e-2_peak_213318	59	.	3.72787	5.95225	2.62041	222
chr12	17295539	17295624	DeepExc_pvalue_1e-2_peak_213326	42	.	2.80575	4.27974	1.36324	41
chr12	17320422	17320984	DeepExc_pvalue_1e-2_peak_213339	63	.	4.36300	6.31016	2.86291	304
chr12	17327461	17327582	DeepExc_pvalue_1e-2_peak_213343	42	.	2.80575	4.27974	1.36324	59
chr12	17335858	17336022	DeepExc_pvalue_1e-2_peak_213345	42	.	2.80575	4.27974	1.36324	49
chr12	17343421	17343550	DeepExc_pvalue_1e-2_peak_213351	42	.	2.80575	4.27974	1.36324	63
chr12	17346172	17346263	DeepExc_pvalue_1e-2_peak_213353	42	.	2.80575	4.27974	1.36324	44
chr12	17354347	17354476	DeepExc_pvalue_1e-2_peak_213356	42	.	2.80575	4.27974	1.36324	63
chr12	17368883	17368964	DeepExc_pvalue_1e-2_peak_213362	45	.	3.72273	4.52573	1.56257	35
chr12	17369389	17369553	DeepExc_pvalue_1e-2_peak_213363	71	.	5.24031	7.14717	3.52071	111
chr12	17378223	17378310	DeepExc_pvalue_1e-2_peak_213368	42	.	2.80575	4.27974	1.36324	42
chr12	17440058	17440131	DeepExc_pvalue_1e-2_peak_213394	44	.	3.40368	4.46677	1.51009	48
chr12	17457450	17457535	DeepExc_pvalue_1e-2_peak_213404	42	.	2.79590	4.21192	1.36324	41
chr12	17457847	17458197	DeepExc_pvalue_1e-2_peak_213405	39	.	2.75837	3.97911	1.33451	240
chr12	17458565	17458704	DeepExc_pvalue_1e-2_peak_213406	39	.	2.75837	3.97911	1.33451	68
chr12	17468411	17468972	DeepExc_pvalue_1e-2_peak_213411	73	.	4.59728	7.39833	3.71162	66
chr12	17509969	17510405	DeepExc_pvalue_1e-2_peak_213425	45	.	3.42495	4.53818	1.56469	98
chr12	17524637	17524799	DeepExc_pvalue_1e-2_peak_213426	43	.	3.38266	4.39837	1.45571	100
chr12	17524972	17525149	DeepExc_pvalue_1e-2_peak_213427	58	.	4.22833	5.83877	2.53880	128
chr12	17556998	17557240	DeepExc_pvalue_1e-2_peak_213438	42	.	2.80575	4.27974	1.36324	172
chr12	17606322	17606648	DeepExc_pvalue_1e-2_peak_213458	75	.	5.13743	7.56943	3.84839	278
chr12	17626424	17626530	DeepExc_pvalue_1e-2_peak_213466	42	.	2.80575	4.27974	1.36324	52
chr12	17660317	17660522	DeepExc_pvalue_1e-2_peak_213487	42	.	2.80575	4.27974	1.36324	147
chr12	17667798	17667956	DeepExc_pvalue_1e-2_peak_213493	42	.	2.80575	4.27974	1.36324	112
chr12	17678408	17678514	DeepExc_pvalue_1e-2_peak_213501	42	.	2.79590	4.21192	1.36324	52
chr12	17687304	17687406	DeepExc_pvalue_1e-2_peak_213507	42	.	2.80575	4.27974	1.36324	50
chr12	17734621	17734821	DeepExc_pvalue_1e-2_peak_213538	40	.	2.77701	4.09011	1.36324	159
chr12	17743679	17744347	DeepExc_pvalue_1e-2_peak_213542	47	.	3.82673	4.75687	1.74169	60
chr12	17744734	17745155	DeepExc_pvalue_1e-2_peak_213543	47	.	3.82673	4.75687	1.74169	40
chr12	17762860	17762973	DeepExc_pvalue_1e-2_peak_213549	42	.	2.80575	4.27974	1.36324	55
chr12	17772051	17772134	DeepExc_pvalue_1e-2_peak_213556	42	.	2.79590	4.21192	1.36324	40
chr12	17794699	17795355	DeepExc_pvalue_1e-2_peak_213567	49	.	3.53544	4.95138	1.88198	51
chr12	17805271	17805519	DeepExc_pvalue_1e-2_peak_213575	42	.	2.79590	4.21192	1.36324	195
chr12	17829061	17829174	DeepExc_pvalue_1e-2_peak_213583	42	.	2.80575	4.27974	1.36324	55
chr12	17838942	17839082	DeepExc_pvalue_1e-2_peak_213591	42	.	2.80575	4.27974	1.36324	69
chr12	17844502	17844639	DeepExc_pvalue_1e-2_peak_213596	42	.	2.79590	4.21192	1.36324	67
chr12	17844949	17845037	DeepExc_pvalue_1e-2_peak_213597	42	.	2.79590	4.21192	1.36324	43
chr12	17864656	17864802	DeepExc_pvalue_1e-2_peak_213601	42	.	2.80575	4.27974	1.36324	97
chr12	17916221	17916795	DeepExc_pvalue_1e-2_peak_213624	49	.	3.53544	4.95138	1.88198	295
chr12	17940012	17940106	DeepExc_pvalue_1e-2_peak_213633	42	.	2.80575	4.27974	1.36324	46
chr12	17965146	17965254	DeepExc_pvalue_1e-2_peak_213644	42	.	2.80575	4.27974	1.36324	53
chr12	18038501	18038596	DeepExc_pvalue_1e-2_peak_213679	42	.	2.80575	4.27974	1.36324	46
chr12	18081835	18082244	DeepExc_pvalue_1e-2_peak_213702	79	.	5.23560	7.92549	4.11355	299
chr12	18098173	18098527	DeepExc_pvalue_1e-2_peak_213709	40	.	2.77701	4.09011	1.36324	56
chr12	18110489	18110564	DeepExc_pvalue_1e-2_peak_213716	42	.	2.80575	4.27974	1.36324	36
chr12	18144950	18145247	DeepExc_pvalue_1e-2_peak_213738	39	.	2.75837	3.97911	1.33451	50
chr12	18182801	18182931	DeepExc_pvalue_1e-2_peak_213750	42	.	2.80575	4.27974	1.36324	64
chr12	18183323	18183404	DeepExc_pvalue_1e-2_peak_213751	42	.	2.80575	4.27974	1.36324	39
chr12	18217952	18218037	DeepExc_pvalue_1e-2_peak_213766	42	.	2.80575	4.27974	1.36324	41
chr12	18221824	18222322	DeepExc_pvalue_1e-2_peak_213768	56	.	3.67782	5.64059	2.39211	235
chr12	18287264	18287383	DeepExc_pvalue_1e-2_peak_213807	40	.	2.77701	4.09011	1.36324	58
chr12	18293081	18293486	DeepExc_pvalue_1e-2_peak_213811	65	.	4.41930	6.53368	3.03870	117
chr12	18331492	18331789	DeepExc_pvalue_1e-2_peak_213836	42	.	2.79590	4.21192	1.36324	201
chr12	18397936	18398411	DeepExc_pvalue_1e-2_peak_213879	41	.	3.30115	4.15062	1.36324	280
chr12	18399119	18399434	DeepExc_pvalue_1e-2_peak_213880	40	.	3.28138	4.09424	1.36324	272
chr12	18436884	18437238	DeepExc_pvalue_1e-2_peak_213899	60	.	3.74100	6.04300	2.65926	72
chr12	18444579	18444653	DeepExc_pvalue_1e-2_peak_213904	42	.	2.80575	4.27974	1.36324	36
chr12	18481291	18481613	DeepExc_pvalue_1e-2_peak_213924	59	.	3.72787	5.95225	2.62041	218
chr12	18494484	18494606	DeepExc_pvalue_1e-2_peak_213928	42	.	2.80575	4.27974	1.36324	60
chr12	18514475	18514812	DeepExc_pvalue_1e-2_peak_213943	60	.	4.28119	6.01457	2.65926	60
chr12	18528663	18528766	DeepExc_pvalue_1e-2_peak_213949	39	.	2.75837	3.97911	1.33451	50
chr12	18534324	18534397	DeepExc_pvalue_1e-2_peak_213951	43	.	3.36191	4.33276	1.40348	39
chr12	18534819	18534892	DeepExc_pvalue_1e-2_peak_213952	42	.	3.32116	4.20906	1.36324	43
chr12	18541005	18541288	DeepExc_pvalue_1e-2_peak_213957	48	.	3.51278	4.85998	1.81088	155
chr12	18546627	18547081	DeepExc_pvalue_1e-2_peak_213959	70	.	4.53638	7.06887	3.45457	393
chr12	18556487	18556593	DeepExc_pvalue_1e-2_peak_213965	42	.	2.80575	4.27974	1.36324	52
chr12	18564858	18564946	DeepExc_pvalue_1e-2_peak_213972	42	.	2.80575	4.27974	1.36324	43
chr12	18583551	18583652	DeepExc_pvalue_1e-2_peak_213988	42	.	2.80575	4.27974	1.36324	49
chr12	18598858	18598991	DeepExc_pvalue_1e-2_peak_213996	39	.	2.75837	3.97911	1.33451	65
chr12	18602321	18602426	DeepExc_pvalue_1e-2_peak_213999	42	.	2.80575	4.27974	1.36324	51
chr12	18629947	18630185	DeepExc_pvalue_1e-2_peak_214023	50	.	3.55840	5.04815	1.95312	59
chr12	18715724	18715831	DeepExc_pvalue_1e-2_peak_214088	69	.	4.50653	6.92169	3.33962	50
chr12	18726859	18726941	DeepExc_pvalue_1e-2_peak_214095	42	.	2.80575	4.27974	1.36324	40
chr12	18797870	18797994	DeepExc_pvalue_1e-2_peak_214132	42	.	2.80575	4.27974	1.36324	61
chr12	18803801	18803875	DeepExc_pvalue_1e-2_peak_214138	42	.	2.80575	4.27974	1.36324	36
chr12	18809145	18809263	DeepExc_pvalue_1e-2_peak_214141	42	.	2.80575	4.27974	1.36324	58
chr12	18825758	18826062	DeepExc_pvalue_1e-2_peak_214149	46	.	3.46831	4.69117	1.68467	209
chr12	18836506	18836851	DeepExc_pvalue_1e-2_peak_214153	45	.	3.42495	4.53818	1.56469	60
chr12	18900515	18900624	DeepExc_pvalue_1e-2_peak_214184	42	.	2.80575	4.27974	1.36324	53
chr12	18951121	18951442	DeepExc_pvalue_1e-2_peak_214208	40	.	2.77701	4.09011	1.36324	139
chr12	18957302	18957405	DeepExc_pvalue_1e-2_peak_214213	42	.	2.80575	4.27974	1.36324	50
chr12	18973863	18974188	DeepExc_pvalue_1e-2_peak_214225	48	.	3.51278	4.85998	1.81088	52
chr12	19040966	19041098	DeepExc_pvalue_1e-2_peak_214270	42	.	2.79590	4.21192	1.36324	77
chr12	19048643	19048932	DeepExc_pvalue_1e-2_peak_214275	42	.	2.80575	4.27974	1.36324	242
chr12	19049442	19049548	DeepExc_pvalue_1e-2_peak_214277	42	.	2.80575	4.27974	1.36324	52
chr12	19061269	19061528	DeepExc_pvalue_1e-2_peak_214283	60	.	3.74100	6.04300	2.65926	136
chr12	19067872	19068118	DeepExc_pvalue_1e-2_peak_214285	42	.	2.80575	4.27974	1.36324	182
chr12	19068364	19068503	DeepExc_pvalue_1e-2_peak_214286	42	.	2.80575	4.27974	1.36324	75
chr12	19082406	19082491	DeepExc_pvalue_1e-2_peak_214293	42	.	2.80575	4.27974	1.36324	41
chr12	19106534	19106832	DeepExc_pvalue_1e-2_peak_214308	48	.	3.51278	4.85998	1.81088	67
chr12	19143835	19143976	DeepExc_pvalue_1e-2_peak_214338	42	.	2.80575	4.27974	1.36324	69
chr12	19164897	19165171	DeepExc_pvalue_1e-2_peak_214347	40	.	2.77701	4.09011	1.36324	202
chr12	19241785	19241883	DeepExc_pvalue_1e-2_peak_214396	42	.	2.80575	4.27974	1.36324	48
chr12	19250114	19250400	DeepExc_pvalue_1e-2_peak_214399	42	.	2.80575	4.27974	1.36324	213
chr12	19272139	19272659	DeepExc_pvalue_1e-2_peak_214409	61	.	4.64396	6.17345	2.76124	162
chr12	19273357	19273464	DeepExc_pvalue_1e-2_peak_214411	49	.	3.89196	4.90993	1.85448	46
chr12	19282584	19282810	DeepExc_pvalue_1e-2_peak_214414a	100	.	6.72742	10.02220	5.78380	59
chr12	19282584	19282810	DeepExc_pvalue_1e-2_peak_214414b	100	.	6.72742	10.02220	5.78380	167
chr12	19283090	19283267	DeepExc_pvalue_1e-2_peak_214415	63	.	4.84937	6.35369	2.90293	112
chr12	19283407	19283812	DeepExc_pvalue_1e-2_peak_214416	42	.	3.66950	4.27531	1.36324	165
chr12	19294466	19294564	DeepExc_pvalue_1e-2_peak_214420	42	.	2.80575	4.27974	1.36324	48
chr12	19310085	19310181	DeepExc_pvalue_1e-2_peak_214426	42	.	2.80575	4.27974	1.36324	47
chr12	19334333	19335016	DeepExc_pvalue_1e-2_peak_214446	46	.	3.46831	4.69117	1.68467	631
chr12	19339850	19339957	DeepExc_pvalue_1e-2_peak_214451	49	.	3.53544	4.95138	1.88198	50
chr12	19343408	19343550	DeepExc_pvalue_1e-2_peak_214453	39	.	2.75837	3.97911	1.33451	70
chr12	19344394	19344536	DeepExc_pvalue_1e-2_peak_214455	39	.	2.75837	3.97911	1.33451	70
chr12	19367590	19367879	DeepExc_pvalue_1e-2_peak_214471	43	.	3.36191	4.33276	1.40348	233
chr12	19375649	19376082	DeepExc_pvalue_1e-2_peak_214472	69	.	4.95172	6.98166	3.38854	120
chr12	19387999	19388207	DeepExc_pvalue_1e-2_peak_214474	42	.	3.60516	4.28055	1.36324	157
chr12	19397430	19397503	DeepExc_pvalue_1e-2_peak_214479	40	.	3.26184	4.03980	1.36324	43
chr12	19415050	19415326	DeepExc_pvalue_1e-2_peak_214493	42	.	2.80575	4.27974	1.36324	54
chr12	19420350	19420473	DeepExc_pvalue_1e-2_peak_214495	55	.	3.65330	5.50407	2.29294	50
chr12	19454360	19454466	DeepExc_pvalue_1e-2_peak_214525	50	.	3.93670	5.01899	1.93878	50
chr12	19462812	19462932	DeepExc_pvalue_1e-2_peak_214529	60	.	3.74100	6.04300	2.65926	62
chr12	19484733	19485292	DeepExc_pvalue_1e-2_peak_214545	56	.	4.15144	5.60057	2.36998	204
chr12	19503967	19504097	DeepExc_pvalue_1e-2_peak_214558	39	.	2.75837	3.97911	1.33451	64
chr12	19504558	19504677	DeepExc_pvalue_1e-2_peak_214559	40	.	2.77701	4.09011	1.36324	58
chr12	19522688	19523016	DeepExc_pvalue_1e-2_peak_214575	42	.	3.34141	4.26972	1.36324	116
chr12	19584740	19585262	DeepExc_pvalue_1e-2_peak_214600	62	.	4.33539	6.20685	2.78333	452
chr12	19592304	19592721	DeepExc_pvalue_1e-2_peak_214601	58	.	4.56651	5.81765	2.52772	265
chr12	19617790	19617896	DeepExc_pvalue_1e-2_peak_214608	43	.	3.38266	4.39837	1.45571	50
chr12	19631495	19631568	DeepExc_pvalue_1e-2_peak_214619	46	.	3.44649	4.61288	1.62435	50
chr12	19636182	19636447	DeepExc_pvalue_1e-2_peak_214620	63	.	4.36300	6.31016	2.86291	60
chr12	19649182	19649561	DeepExc_pvalue_1e-2_peak_214627	56	.	4.15144	5.60057	2.36998	45
chr12	19681927	19682023	DeepExc_pvalue_1e-2_peak_214652	42	.	2.80575	4.27974	1.36324	47
chr12	19699612	19699958	DeepExc_pvalue_1e-2_peak_214659	114	.	7.48615	11.43136	6.90680	52
chr12	19708415	19708695	DeepExc_pvalue_1e-2_peak_214660	42	.	2.80575	4.27974	1.36324	235
chr12	19712286	19712395	DeepExc_pvalue_1e-2_peak_214662	40	.	2.77701	4.09011	1.36324	53
chr12	19716084	19716320	DeepExc_pvalue_1e-2_peak_214663	42	.	2.80575	4.27974	1.36324	179
chr12	19726246	19726321	DeepExc_pvalue_1e-2_peak_214667	42	.	2.80575	4.27974	1.36324	36
chr12	19767856	19768088	DeepExc_pvalue_1e-2_peak_214692	75	.	5.13743	7.56943	3.84839	171
chr12	19768265	19768488	DeepExc_pvalue_1e-2_peak_214693	44	.	3.40368	4.46677	1.51009	27
chr12	19781989	19782215	DeepExc_pvalue_1e-2_peak_214700	42	.	2.80575	4.27974	1.36324	156
chr12	19796694	19796842	DeepExc_pvalue_1e-2_peak_214705	61	.	4.30812	6.10846	2.70663	116
chr12	19830092	19830227	DeepExc_pvalue_1e-2_peak_214725	42	.	2.80575	4.27974	1.36324	66
chr12	19841390	19841935	DeepExc_pvalue_1e-2_peak_214729	56	.	4.15144	5.60057	2.36998	265
chr12	19892256	19892358	DeepExc_pvalue_1e-2_peak_214763	42	.	2.80575	4.27974	1.36324	50
chr12	19910405	19910572	DeepExc_pvalue_1e-2_peak_214775	42	.	2.80575	4.27974	1.36324	76
chr12	19931136	19931239	DeepExc_pvalue_1e-2_peak_214787	50	.	3.55840	5.04815	1.95312	48
chr12	20003177	20003594	DeepExc_pvalue_1e-2_peak_214832	92	.	6.29872	9.25743	5.17316	64
chr12	20009374	20009468	DeepExc_pvalue_1e-2_peak_214833	42	.	2.80575	4.27974	1.36324	46
chr12	20025438	20026113	DeepExc_pvalue_1e-2_peak_214843	42	.	2.79590	4.21192	1.36324	492
chr12	20026515	20026598	DeepExc_pvalue_1e-2_peak_214844	42	.	2.79590	4.21192	1.36324	40
chr12	20037012	20037124	DeepExc_pvalue_1e-2_peak_214847	40	.	2.77701	4.09011	1.36324	55
chr12	20079325	20079415	DeepExc_pvalue_1e-2_peak_214882	42	.	2.80575	4.27974	1.36324	44
chr12	20120551	20120726	DeepExc_pvalue_1e-2_peak_214900	59	.	4.25459	5.92478	2.61056	122
chr12	20129067	20129154	DeepExc_pvalue_1e-2_peak_214903	40	.	2.77701	4.09011	1.36324	42
chr12	20136272	20136594	DeepExc_pvalue_1e-2_peak_214909	42	.	2.79590	4.21192	1.36324	65
chr12	20141719	20142465	DeepExc_pvalue_1e-2_peak_214913	57	.	3.70268	5.78921	2.50085	344
chr12	20155962	20156177	DeepExc_pvalue_1e-2_peak_214918	42	.	2.80575	4.27974	1.36324	157
chr12	20197939	20198295	DeepExc_pvalue_1e-2_peak_214943	67	.	4.47708	6.78418	3.23652	139
chr12	20243488	20243603	DeepExc_pvalue_1e-2_peak_214967	42	.	2.80575	4.27974	1.36324	56
chr12	20250407	20250787	DeepExc_pvalue_1e-2_peak_214968	56	.	4.15144	5.60057	2.36998	198
chr12	20262743	20263005	DeepExc_pvalue_1e-2_peak_214971	99	.	6.56276	9.96641	5.73593	60
chr12	20279043	20279144	DeepExc_pvalue_1e-2_peak_214983	40	.	2.77701	4.09011	1.36324	49
chr12	20296077	20296386	DeepExc_pvalue_1e-2_peak_215001	66	.	4.44800	6.65517	3.13334	91
chr12	20309200	20309278	DeepExc_pvalue_1e-2_peak_215010	42	.	2.80575	4.27974	1.36324	38
chr12	20332100	20332242	DeepExc_pvalue_1e-2_peak_215017	42	.	2.80575	4.27974	1.36324	70
chr12	20350357	20350659	DeepExc_pvalue_1e-2_peak_215029	57	.	3.70268	5.78921	2.50085	181
chr12	20373432	20373831	DeepExc_pvalue_1e-2_peak_215041	60	.	3.74100	6.04300	2.65926	64
chr12	20407074	20407166	DeepExc_pvalue_1e-2_peak_215054	42	.	2.80575	4.27974	1.36324	45
chr12	20422173	20422246	DeepExc_pvalue_1e-2_peak_215059	40	.	3.28138	4.09424	1.36324	41
chr12	20425913	20426037	DeepExc_pvalue_1e-2_peak_215060	84	.	5.74241	8.40242	4.49120	65
chr12	20483593	20483726	DeepExc_pvalue_1e-2_peak_215084	42	.	2.80575	4.27974	1.36324	65
chr12	20498795	20498906	DeepExc_pvalue_1e-2_peak_215088	42	.	2.80575	4.27974	1.36324	54
chr12	20509979	20510249	DeepExc_pvalue_1e-2_peak_215094	42	.	2.80575	4.27974	1.36324	70
chr12	20520827	20521854	DeepExc_pvalue_1e-2_peak_215097	58	.	4.49169	5.82547	2.53254	664
chr12	20614097	20614183	DeepExc_pvalue_1e-2_peak_215149	40	.	2.77701	4.09011	1.36324	42
chr12	20617045	20617144	DeepExc_pvalue_1e-2_peak_215152	39	.	2.75837	3.97911	1.33451	48
chr12	20627987	20628106	DeepExc_pvalue_1e-2_peak_215160	42	.	2.79590	4.21192	1.36324	58
chr12	20635789	20636052	DeepExc_pvalue_1e-2_peak_215168	39	.	2.75837	3.97911	1.33451	196
chr12	20653628	20653747	DeepExc_pvalue_1e-2_peak_215178	42	.	2.79590	4.21192	1.36324	58
chr12	20655383	20655591	DeepExc_pvalue_1e-2_peak_215180	39	.	2.75837	3.97911	1.33451	141
chr12	20702246	20702319	DeepExc_pvalue_1e-2_peak_215206	45	.	3.42495	4.53818	1.56469	42
chr12	20704393	20704567	DeepExc_pvalue_1e-2_peak_215207	99	.	6.18703	9.92215	5.69984	58
chr12	20712218	20712296	DeepExc_pvalue_1e-2_peak_215212	42	.	2.79590	4.21192	1.36324	38
chr12	20717016	20717128	DeepExc_pvalue_1e-2_peak_215217	39	.	2.75837	3.97911	1.33451	55
chr12	20768917	20769036	DeepExc_pvalue_1e-2_peak_215254	42	.	2.80575	4.27974	1.36324	58
chr12	20774096	20774237	DeepExc_pvalue_1e-2_peak_215257	42	.	2.79590	4.21192	1.36324	69
chr12	20790491	20790591	DeepExc_pvalue_1e-2_peak_215269	42	.	2.80575	4.27974	1.36324	49
chr12	20793530	20793622	DeepExc_pvalue_1e-2_peak_215271	39	.	2.75837	3.97911	1.33451	45
chr12	20799147	20799595	DeepExc_pvalue_1e-2_peak_215275	70	.	4.53638	7.06887	3.45457	287
chr12	20812001	20812152	DeepExc_pvalue_1e-2_peak_215285	40	.	2.77701	4.09011	1.36324	44
chr12	20849190	20849453	DeepExc_pvalue_1e-2_peak_215303	42	.	2.80575	4.27974	1.36324	214
chr12	20905034	20905361	DeepExc_pvalue_1e-2_peak_215336	51	.	3.58166	5.15094	2.02925	270
chr12	20929996	20930262	DeepExc_pvalue_1e-2_peak_215349	42	.	2.79590	4.21192	1.36324	50
chr12	20930690	20930838	DeepExc_pvalue_1e-2_peak_215350	40	.	2.77701	4.09011	1.36324	92
chr12	20979134	20979227	DeepExc_pvalue_1e-2_peak_215375	42	.	2.80575	4.27974	1.36324	45
chr12	20998855	20998940	DeepExc_pvalue_1e-2_peak_215386	42	.	2.80575	4.27974	1.36324	41
chr12	21009849	21009931	DeepExc_pvalue_1e-2_peak_215394	42	.	2.79590	4.21192	1.36324	40
chr12	21098680	21098770	DeepExc_pvalue_1e-2_peak_215435	42	.	2.80575	4.27974	1.36324	44
chr12	21106866	21106997	DeepExc_pvalue_1e-2_peak_215439	42	.	2.80575	4.27974	1.36324	64
chr12	21117623	21118061	DeepExc_pvalue_1e-2_peak_215447	47	.	3.49040	4.77340	1.74580	220
chr12	21118207	21118314	DeepExc_pvalue_1e-2_peak_215448	47	.	3.49040	4.77340	1.74580	59
chr12	21126166	21126302	DeepExc_pvalue_1e-2_peak_215456	39	.	2.75837	3.97911	1.33451	67
chr12	21164540	21164742	DeepExc_pvalue_1e-2_peak_215471	42	.	2.80575	4.27974	1.36324	39
chr12	21182683	21182777	DeepExc_pvalue_1e-2_peak_215481	42	.	2.80575	4.27974	1.36324	46
chr12	21199203	21199482	DeepExc_pvalue_1e-2_peak_215487	42	.	2.80575	4.27974	1.36324	238
chr12	21207348	21207442	DeepExc_pvalue_1e-2_peak_215494	42	.	2.80575	4.27974	1.36324	46
chr12	21214556	21214632	DeepExc_pvalue_1e-2_peak_215497	40	.	2.77701	4.09011	1.36324	37
chr12	21359934	21360093	DeepExc_pvalue_1e-2_peak_215567	42	.	2.80575	4.27974	1.36324	116
chr12	21392868	21393006	DeepExc_pvalue_1e-2_peak_215578	40	.	2.77701	4.09011	1.36324	73
chr12	21489767	21489899	DeepExc_pvalue_1e-2_peak_215624	42	.	2.80575	4.27974	1.36324	65
chr12	21543576	21543654	DeepExc_pvalue_1e-2_peak_215646	42	.	2.80575	4.27974	1.36324	38
chr12	21590498	21591050	DeepExc_pvalue_1e-2_peak_215660a	109	.	7.28704	10.99761	6.56279	151
chr12	21590498	21591050	DeepExc_pvalue_1e-2_peak_215660b	109	.	7.28704	10.99761	6.56279	375
chr12	21602124	21602213	DeepExc_pvalue_1e-2_peak_215667	50	.	3.55840	5.04815	1.95312	44
chr12	21616688	21616782	DeepExc_pvalue_1e-2_peak_215683	42	.	2.79590	4.21192	1.36324	46
chr12	21654301	21654845	DeepExc_pvalue_1e-2_peak_215715a	80	.	5.78853	8.07883	4.23452	63
chr12	21654301	21654845	DeepExc_pvalue_1e-2_peak_215715b	161	.	9.64754	16.18011	10.70957	321
chr12	21654301	21654845	DeepExc_pvalue_1e-2_peak_215715c	80	.	5.78853	8.07883	4.23452	468
chr12	21680575	21681167	DeepExc_pvalue_1e-2_peak_215724	59	.	4.25459	5.92478	2.61056	310
chr12	21730475	21730808	DeepExc_pvalue_1e-2_peak_215757	40	.	2.77701	4.09011	1.36324	47
chr12	21742531	21742761	DeepExc_pvalue_1e-2_peak_215763	42	.	2.80575	4.27974	1.36324	42
chr12	21809732	21809812	DeepExc_pvalue_1e-2_peak_215805	43	.	3.68596	4.30275	1.38462	42
chr12	21809970	21810196	DeepExc_pvalue_1e-2_peak_215806	64	.	4.91461	6.46443	2.98882	50
chr12	21810356	21811050	DeepExc_pvalue_1e-2_peak_215807a	53	.	4.30028	5.35518	2.19250	68
chr12	21810356	21811050	DeepExc_pvalue_1e-2_peak_215807b	53	.	4.30028	5.35518	2.19250	243
chr12	21810356	21811050	DeepExc_pvalue_1e-2_peak_215807c	154	.	9.21489	15.40449	10.08357	490
chr12	21833236	21833992	DeepExc_pvalue_1e-2_peak_215816	53	.	3.62911	5.37785	2.20066	318
chr12	21850958	21851031	DeepExc_pvalue_1e-2_peak_215823	40	.	3.26184	4.03980	1.36324	50
chr12	21863970	21864361	DeepExc_pvalue_1e-2_peak_215831	47	.	3.49040	4.77340	1.74580	72
chr12	21889523	21889786	DeepExc_pvalue_1e-2_peak_215841	42	.	2.79590	4.21192	1.36324	201
chr12	21897860	21898782	DeepExc_pvalue_1e-2_peak_215845	66	.	4.44800	6.65517	3.13334	574
chr12	21906572	21907533	DeepExc_pvalue_1e-2_peak_215848	56	.	4.39560	5.61900	2.38628	616
chr12	21917491	21917584	DeepExc_pvalue_1e-2_peak_215852	55	.	4.37222	5.57009	2.34667	49
chr12	21926295	21926666	DeepExc_pvalue_1e-2_peak_215854	49	.	3.95648	4.92209	1.86655	43
chr12	21927429	21928004	DeepExc_pvalue_1e-2_peak_215855	78	.	5.40116	7.84068	4.05649	177
chr12	21942569	21942699	DeepExc_pvalue_1e-2_peak_215861	42	.	2.80575	4.27974	1.36324	64
chr12	21954550	21954860	DeepExc_pvalue_1e-2_peak_215867	39	.	2.75837	3.97911	1.33451	54
chr12	21971642	21971818	DeepExc_pvalue_1e-2_peak_215881	69	.	4.50653	6.92169	3.33962	109
chr12	21981056	21981574	DeepExc_pvalue_1e-2_peak_215886	88	.	5.88334	8.82639	4.83539	320
chr12	22009932	22010049	DeepExc_pvalue_1e-2_peak_215898	81	.	5.82963	8.18180	4.32204	51
chr12	22010539	22010987	DeepExc_pvalue_1e-2_peak_215900	95	.	6.55833	9.56699	5.42234	66
chr12	22024250	22024579	DeepExc_pvalue_1e-2_peak_215908	72	.	5.29821	7.27678	3.61771	58
chr12	22026738	22027076	DeepExc_pvalue_1e-2_peak_215909	60	.	4.59207	6.05171	2.66400	291
chr12	22033337	22033529	DeepExc_pvalue_1e-2_peak_215910	48	.	3.51278	4.85998	1.81088	113
chr12	22033714	22034237	DeepExc_pvalue_1e-2_peak_215911	80	.	5.26917	8.05644	4.21379	62
chr12	22047624	22047762	DeepExc_pvalue_1e-2_peak_215917	39	.	2.75837	3.97911	1.33451	83
chr12	22063468	22063541	DeepExc_pvalue_1e-2_peak_215926	43	.	3.36191	4.33276	1.40348	32
chr12	22063777	22063866	DeepExc_pvalue_1e-2_peak_215927	57	.	4.20239	5.75623	2.48594	39
chr12	22070640	22070755	DeepExc_pvalue_1e-2_peak_215929	42	.	2.80575	4.27974	1.36324	56
chr12	22093933	22094739	DeepExc_pvalue_1e-2_peak_215936	86	.	6.03500	8.64284	4.68850	68
chr12	22122320	22122413	DeepExc_pvalue_1e-2_peak_215944	60	.	3.74100	6.04300	2.65926	46
chr12	22142662	22143043	DeepExc_pvalue_1e-2_peak_215956	57	.	3.70268	5.78921	2.50085	319
chr12	22153370	22153475	DeepExc_pvalue_1e-2_peak_215963	42	.	2.79590	4.21192	1.36324	51
chr12	22155869	22156000	DeepExc_pvalue_1e-2_peak_215966	42	.	2.80575	4.27974	1.36324	64
chr12	22199090	22199355	DeepExc_pvalue_1e-2_peak_215988	80	.	5.78853	8.07883	4.23452	44
chr12	22216818	22216898	DeepExc_pvalue_1e-2_peak_216002	48	.	3.51278	4.85998	1.81088	40
chr12	22223789	22223883	DeepExc_pvalue_1e-2_peak_216009	52	.	3.60523	5.26053	2.10914	46
chr12	22236339	22236412	DeepExc_pvalue_1e-2_peak_216019	44	.	3.40368	4.46677	1.51009	44
chr12	22246541	22246974	DeepExc_pvalue_1e-2_peak_216022	57	.	3.70268	5.78921	2.50085	200
chr12	22249347	22249553	DeepExc_pvalue_1e-2_peak_216023	39	.	2.75837	3.97911	1.33451	151
chr12	22254789	22254975	DeepExc_pvalue_1e-2_peak_216026	59	.	3.72787	5.95225	2.62041	72
chr12	22268787	22268910	DeepExc_pvalue_1e-2_peak_216034	77	.	5.47988	7.70589	3.94883	58
chr12	22275144	22275557	DeepExc_pvalue_1e-2_peak_216036	72	.	5.26910	7.21123	3.57235	76
chr12	22306530	22307321	DeepExc_pvalue_1e-2_peak_216047	50	.	3.93670	5.01899	1.93878	326
chr12	22345962	22346043	DeepExc_pvalue_1e-2_peak_216064	45	.	3.72273	4.52573	1.56257	39
chr12	22349656	22349960	DeepExc_pvalue_1e-2_peak_216068	54	.	4.32620	5.47526	2.27983	232
chr12	22353565	22353645	DeepExc_pvalue_1e-2_peak_216069	48	.	3.86997	4.85757	1.81088	41
chr12	22373817	22374011	DeepExc_pvalue_1e-2_peak_216078	59	.	4.25459	5.92478	2.61056	60
chr12	22380860	22381651	DeepExc_pvalue_1e-2_peak_216079a	66	.	5.02080	6.68179	3.15555	145
chr12	22380860	22381651	DeepExc_pvalue_1e-2_peak_216079b	66	.	5.02080	6.68179	3.15555	342
chr12	22428674	22429114	DeepExc_pvalue_1e-2_peak_216100	57	.	3.70268	5.78921	2.50085	379
chr12	22467753	22467936	DeepExc_pvalue_1e-2_peak_216126	65	.	4.94315	6.52570	3.03870	131
chr12	22471253	22471643	DeepExc_pvalue_1e-2_peak_216128	79	.	5.70817	7.93068	4.11632	343
chr12	22481231	22481430	DeepExc_pvalue_1e-2_peak_216131	47	.	3.97088	4.79614	1.76720	165
chr12	22487631	22488754	DeepExc_pvalue_1e-2_peak_216134a	51	.	4.10467	5.15172	2.02989	382
chr12	22487631	22488754	DeepExc_pvalue_1e-2_peak_216134b	43	.	3.64621	4.30377	1.38547	791
chr12	22487631	22488754	DeepExc_pvalue_1e-2_peak_216134c	95	.	6.27451	9.52240	5.38688	1068
chr12	22509477	22509566	DeepExc_pvalue_1e-2_peak_216141	42	.	2.80575	4.27974	1.36324	43
chr12	22562226	22562758	DeepExc_pvalue_1e-2_peak_216162	42	.	2.80575	4.27974	1.36324	461
chr12	22596315	22596692	DeepExc_pvalue_1e-2_peak_216176	69	.	4.50653	6.92169	3.33962	233
chr12	22611445	22611575	DeepExc_pvalue_1e-2_peak_216188	42	.	2.79590	4.21192	1.36324	64
chr12	22622193	22622448	DeepExc_pvalue_1e-2_peak_216192	45	.	3.42495	4.53818	1.56469	30
chr12	22634305	22634641	DeepExc_pvalue_1e-2_peak_216194	53	.	4.07731	5.38744	2.20309	186
chr12	22655683	22655756	DeepExc_pvalue_1e-2_peak_216200	45	.	3.42495	4.53818	1.56469	61
chr12	22667921	22668090	DeepExc_pvalue_1e-2_peak_216211	61	.	4.30812	6.10846	2.70663	113
chr12	22682419	22682531	DeepExc_pvalue_1e-2_peak_216218	42	.	2.80575	4.27974	1.36324	55
chr12	22682696	22682844	DeepExc_pvalue_1e-2_peak_216219	42	.	2.80575	4.27974	1.36324	89
chr12	22696759	22697790	DeepExc_pvalue_1e-2_peak_216229a	83	.	5.87959	8.37975	4.47827	569
chr12	22696759	22697790	DeepExc_pvalue_1e-2_peak_216229b	82	.	5.80484	8.25471	4.37502	867
chr12	22710074	22710183	DeepExc_pvalue_1e-2_peak_216234	55	.	3.65330	5.50407	2.29294	53
chr12	22715274	22715629	DeepExc_pvalue_1e-2_peak_216240	39	.	2.75837	3.97911	1.33451	247
chr12	22727230	22727329	DeepExc_pvalue_1e-2_peak_216246	42	.	2.79590	4.21192	1.36324	48
chr12	22747084	22747264	DeepExc_pvalue_1e-2_peak_216257	42	.	2.79590	4.21192	1.36324	142
chr12	22759474	22759585	DeepExc_pvalue_1e-2_peak_216264	42	.	2.80575	4.27974	1.36324	54
chr12	22777705	22778290	DeepExc_pvalue_1e-2_peak_216273	108	.	7.17594	10.81983	6.41656	371
chr12	22820187	22820330	DeepExc_pvalue_1e-2_peak_216302	40	.	2.77701	4.09011	1.36324	70
chr12	22833517	22833650	DeepExc_pvalue_1e-2_peak_216312	53	.	4.05318	5.32112	2.16182	68
chr12	22837273	22837379	DeepExc_pvalue_1e-2_peak_216314	46	.	3.78444	4.66110	1.66668	43
chr12	22840741	22840823	DeepExc_pvalue_1e-2_peak_216316	49	.	3.89196	4.90993	1.85448	42
chr12	22850923	22851112	DeepExc_pvalue_1e-2_peak_216323	51	.	3.58166	5.15094	2.02925	90
chr12	22859286	22859430	DeepExc_pvalue_1e-2_peak_216328	42	.	2.79590	4.21192	1.36324	71
chr12	22913244	22913377	DeepExc_pvalue_1e-2_peak_216367	42	.	2.80575	4.27974	1.36324	65
chr12	22949986	22950179	DeepExc_pvalue_1e-2_peak_216393	67	.	5.04723	6.73586	3.20017	61
chr12	22950327	22950620	DeepExc_pvalue_1e-2_peak_216394	67	.	5.07393	6.79101	3.24081	106
chr12	22962933	22963021	DeepExc_pvalue_1e-2_peak_216400	42	.	2.79590	4.21192	1.36324	43
chr12	22964539	22964641	DeepExc_pvalue_1e-2_peak_216402	42	.	2.80575	4.27974	1.36324	50
chr12	22972747	22972822	DeepExc_pvalue_1e-2_peak_216407	42	.	2.80575	4.27974	1.36324	36
chr12	23000693	23000805	DeepExc_pvalue_1e-2_peak_216423	42	.	2.80575	4.27974	1.36324	55
chr12	23020439	23020575	DeepExc_pvalue_1e-2_peak_216434	94	.	6.06954	9.46183	5.33373	93
chr12	23035355	23035457	DeepExc_pvalue_1e-2_peak_216444	40	.	2.77701	4.09011	1.36324	50
chr12	23065682	23065765	DeepExc_pvalue_1e-2_peak_216455	46	.	3.44649	4.61288	1.62435	39
chr12	23065897	23066047	DeepExc_pvalue_1e-2_peak_216456	45	.	3.42495	4.53818	1.56469	47
chr12	23088079	23088732	DeepExc_pvalue_1e-2_peak_216467	50	.	3.55840	5.04815	1.95312	133
chr12	23104077	23104385	DeepExc_pvalue_1e-2_peak_216472	65	.	4.41930	6.53368	3.03870	250
chr12	23111464	23111550	DeepExc_pvalue_1e-2_peak_216477	62	.	4.33539	6.20685	2.78333	50
chr12	23118061	23118247	DeepExc_pvalue_1e-2_peak_216480	49	.	3.91420	4.96371	1.89022	145
chr12	23118447	23118569	DeepExc_pvalue_1e-2_peak_216481	49	.	3.91420	4.96371	1.89022	43
chr12	23124295	23124868	DeepExc_pvalue_1e-2_peak_216483	103	.	6.92681	10.39163	6.07679	209
chr12	23136378	23136933	DeepExc_pvalue_1e-2_peak_216491	51	.	3.58166	5.15094	2.02925	241
chr12	23161546	23161821	DeepExc_pvalue_1e-2_peak_216512	75	.	5.13743	7.56943	3.84839	217
chr12	23193197	23193557	DeepExc_pvalue_1e-2_peak_216529	48	.	3.51278	4.85998	1.81088	299
chr12	23208692	23208776	DeepExc_pvalue_1e-2_peak_216542	42	.	2.80575	4.27974	1.36324	41
chr12	23232024	23232131	DeepExc_pvalue_1e-2_peak_216550	39	.	2.75837	3.97911	1.33451	52
chr12	23234000	23234118	DeepExc_pvalue_1e-2_peak_216552	70	.	4.53638	7.06887	3.45457	59
chr12	23253398	23253492	DeepExc_pvalue_1e-2_peak_216559	42	.	2.80575	4.27974	1.36324	46
chr12	23260898	23260973	DeepExc_pvalue_1e-2_peak_216566	42	.	2.79590	4.21192	1.36324	36
chr12	23306809	23306945	DeepExc_pvalue_1e-2_peak_216586	42	.	2.80575	4.27974	1.36324	67
chr12	23338998	23339229	DeepExc_pvalue_1e-2_peak_216603	40	.	2.77701	4.09011	1.36324	37
chr12	23354309	23354398	DeepExc_pvalue_1e-2_peak_216612	59	.	4.25459	5.92478	2.61056	46
chr12	23372748	23372846	DeepExc_pvalue_1e-2_peak_216618	47	.	3.49040	4.77340	1.74580	48
chr12	23397305	23397408	DeepExc_pvalue_1e-2_peak_216633	42	.	2.80575	4.27974	1.36324	50
chr12	23448136	23448214	DeepExc_pvalue_1e-2_peak_216653	53	.	4.07731	5.38744	2.20309	39
chr12	23448621	23448726	DeepExc_pvalue_1e-2_peak_216654	39	.	3.22347	3.93622	1.31720	40
chr12	23449451	23449524	DeepExc_pvalue_1e-2_peak_216655	39	.	3.22347	3.93622	1.31720	48
chr12	23459910	23460128	DeepExc_pvalue_1e-2_peak_216660	42	.	2.79590	4.21192	1.36324	166
chr12	23473653	23473731	DeepExc_pvalue_1e-2_peak_216667	42	.	2.80575	4.27974	1.36324	38
chr12	23481085	23481330	DeepExc_pvalue_1e-2_peak_216673	39	.	2.75837	3.97911	1.33451	40
chr12	23509125	23509232	DeepExc_pvalue_1e-2_peak_216691	40	.	2.77701	4.09011	1.36324	52
chr12	23509675	23509900	DeepExc_pvalue_1e-2_peak_216692	39	.	2.75837	3.97911	1.33451	176
chr12	23515616	23516007	DeepExc_pvalue_1e-2_peak_216696	42	.	2.79590	4.21192	1.36324	263
chr12	23605043	23605147	DeepExc_pvalue_1e-2_peak_216742	42	.	2.80575	4.27974	1.36324	51
chr12	23605388	23605465	DeepExc_pvalue_1e-2_peak_216743	42	.	2.80575	4.27974	1.36324	37
chr12	23612552	23612781	DeepExc_pvalue_1e-2_peak_216746	42	.	2.80575	4.27974	1.36324	164
chr12	23625301	23625421	DeepExc_pvalue_1e-2_peak_216748	42	.	2.80575	4.27974	1.36324	59
chr12	23643732	23643882	DeepExc_pvalue_1e-2_peak_216755	42	.	2.80575	4.27974	1.36324	90
chr12	23708412	23708807	DeepExc_pvalue_1e-2_peak_216801	41	.	3.30115	4.15062	1.36324	158
chr12	23717965	23718038	DeepExc_pvalue_1e-2_peak_216803	39	.	3.24254	3.98716	1.33856	50
chr12	23724503	23724892	DeepExc_pvalue_1e-2_peak_216805	51	.	3.58166	5.15094	2.02925	328
chr12	23740517	23740661	DeepExc_pvalue_1e-2_peak_216813	42	.	2.80575	4.27974	1.36324	71
chr12	23744979	23745087	DeepExc_pvalue_1e-2_peak_216815	42	.	2.80575	4.27974	1.36324	53
chr12	23830941	23831060	DeepExc_pvalue_1e-2_peak_216866	61	.	4.30812	6.10846	2.70663	47
chr12	23848600	23848717	DeepExc_pvalue_1e-2_peak_216877	42	.	2.80575	4.27974	1.36324	57
chr12	23869244	23869422	DeepExc_pvalue_1e-2_peak_216890	42	.	2.80575	4.27974	1.36324	128
chr12	23876105	23876222	DeepExc_pvalue_1e-2_peak_216895	42	.	2.79590	4.21192	1.36324	57
chr12	23881891	23882020	DeepExc_pvalue_1e-2_peak_216902	42	.	2.79590	4.21192	1.36324	63
chr12	23923742	23923882	DeepExc_pvalue_1e-2_peak_216940	42	.	2.79590	4.21192	1.36324	69
chr12	23977763	23977980	DeepExc_pvalue_1e-2_peak_216992	56	.	3.67782	5.64059	2.39211	62
chr12	24021055	24021150	DeepExc_pvalue_1e-2_peak_217029	42	.	2.80575	4.27974	1.36324	46
chr12	24048902	24049001	DeepExc_pvalue_1e-2_peak_217055	44	.	3.40368	4.46677	1.51009	51
chr12	24053126	24053342	DeepExc_pvalue_1e-2_peak_217058	50	.	3.55840	5.04815	1.95312	50
chr12	24062787	24062891	DeepExc_pvalue_1e-2_peak_217065	39	.	2.75837	3.97911	1.33451	51
chr12	24073429	24073748	DeepExc_pvalue_1e-2_peak_217069	41	.	3.30115	4.15062	1.36324	153
chr12	24074432	24074878	DeepExc_pvalue_1e-2_peak_217070	40	.	3.26184	4.03980	1.36324	378
chr12	24090833	24090906	DeepExc_pvalue_1e-2_peak_217077	44	.	3.40368	4.46677	1.51009	48
chr12	24097193	24097307	DeepExc_pvalue_1e-2_peak_217081	50	.	4.10987	5.05183	1.95575	43
chr12	24102608	24102920	DeepExc_pvalue_1e-2_peak_217082	66	.	4.99465	6.62877	3.12153	221
chr12	24207283	24207695	DeepExc_pvalue_1e-2_peak_217138	50	.	3.55840	5.04815	1.95312	319
chr12	24220562	24220664	DeepExc_pvalue_1e-2_peak_217147	40	.	2.77701	4.09011	1.36324	50
chr12	24229313	24229525	DeepExc_pvalue_1e-2_peak_217155	40	.	2.77701	4.09011	1.36324	143
chr12	24231644	24231718	DeepExc_pvalue_1e-2_peak_217156	39	.	2.75837	3.97911	1.33451	36
chr12	24276820	24277121	DeepExc_pvalue_1e-2_peak_217190	51	.	3.58166	5.15094	2.02925	56
chr12	24291782	24292193	DeepExc_pvalue_1e-2_peak_217206	51	.	3.58166	5.15094	2.02925	248
chr12	24302829	24302908	DeepExc_pvalue_1e-2_peak_217211	42	.	2.80575	4.27974	1.36324	38
chr12	24309985	24310069	DeepExc_pvalue_1e-2_peak_217218	39	.	2.75837	3.97911	1.33451	41
chr12	24332104	24332496	DeepExc_pvalue_1e-2_peak_217235	42	.	2.80575	4.27974	1.36324	68
chr12	24352266	24352729	DeepExc_pvalue_1e-2_peak_217243	55	.	3.65330	5.50407	2.29294	218
chr12	24380871	24381770	DeepExc_pvalue_1e-2_peak_217257	72	.	5.26910	7.21123	3.57235	671
chr12	24394475	24394590	DeepExc_pvalue_1e-2_peak_217265	42	.	2.80575	4.27974	1.36324	56
chr12	24406130	24406266	DeepExc_pvalue_1e-2_peak_217269	42	.	2.80575	4.27974	1.36324	67
chr12	24450633	24450901	DeepExc_pvalue_1e-2_peak_217301	65	.	4.41930	6.53368	3.03870	209
chr12	24478507	24479201	DeepExc_pvalue_1e-2_peak_217315	79	.	5.23560	7.92549	4.11355	539
chr12	24507152	24507406	DeepExc_pvalue_1e-2_peak_217329	42	.	2.79590	4.21192	1.36324	191
chr12	24531418	24531553	DeepExc_pvalue_1e-2_peak_217346	41	.	3.30115	4.15062	1.36324	43
chr12	24543393	24543475	DeepExc_pvalue_1e-2_peak_217354	42	.	2.80575	4.27974	1.36324	40
chr12	24549166	24549585	DeepExc_pvalue_1e-2_peak_217358	50	.	3.55840	5.04815	1.95312	313
chr12	24573181	24573306	DeepExc_pvalue_1e-2_peak_217378	42	.	2.80575	4.27974	1.36324	61
chr12	24634986	24635176	DeepExc_pvalue_1e-2_peak_217419	42	.	2.80575	4.27974	1.36324	135
chr12	24642950	24643409	DeepExc_pvalue_1e-2_peak_217421	107	.	6.80735	10.72482	6.34175	229
chr12	24687475	24687896	DeepExc_pvalue_1e-2_peak_217440	42	.	3.56761	4.20535	1.36324	291
chr12	24690790	24690978	DeepExc_pvalue_1e-2_peak_217443	66	.	4.99465	6.62877	3.12153	128
chr12	24698146	24698319	DeepExc_pvalue_1e-2_peak_217446	39	.	2.75837	3.97911	1.33451	60
chr12	24714496	24714772	DeepExc_pvalue_1e-2_peak_217456	43	.	3.70256	4.33054	1.40348	218
chr12	24714925	24715529	DeepExc_pvalue_1e-2_peak_217457	53	.	4.30028	5.35518	2.19250	300
chr12	24716686	24716782	DeepExc_pvalue_1e-2_peak_217459	43	.	3.68596	4.30275	1.38462	48
chr12	24749756	24750064	DeepExc_pvalue_1e-2_peak_217473	59	.	3.72787	5.95225	2.62041	248
chr12	24768611	24768693	DeepExc_pvalue_1e-2_peak_217480	42	.	2.80575	4.27974	1.36324	40
chr12	24830991	24831074	DeepExc_pvalue_1e-2_peak_217502	46	.	3.44649	4.61288	1.62435	37
chr12	24831602	24831707	DeepExc_pvalue_1e-2_peak_217503	46	.	3.44649	4.61288	1.62435	64
chr12	24831862	24832100	DeepExc_pvalue_1e-2_peak_217504	46	.	3.44649	4.61288	1.62435	168
chr12	24871997	24872246	DeepExc_pvalue_1e-2_peak_217526	40	.	2.77701	4.09011	1.36324	177
chr12	24877186	24877398	DeepExc_pvalue_1e-2_peak_217528	42	.	2.80575	4.27974	1.36324	51
chr12	24884584	24885059	DeepExc_pvalue_1e-2_peak_217535	67	.	4.47708	6.78418	3.23652	141
chr12	24931510	24932143	DeepExc_pvalue_1e-2_peak_217562	51	.	3.58166	5.15094	2.02925	544
chr12	24941521	24941606	DeepExc_pvalue_1e-2_peak_217570	42	.	2.80575	4.27974	1.36324	41
chr12	24990643	24990726	DeepExc_pvalue_1e-2_peak_217606	39	.	2.75837	3.97911	1.33451	40
chr12	25012466	25012587	DeepExc_pvalue_1e-2_peak_217625	42	.	2.79590	4.21192	1.36324	59
chr12	25023444	25023563	DeepExc_pvalue_1e-2_peak_217631	39	.	2.75837	3.97911	1.33451	58
chr12	25025749	25026080	DeepExc_pvalue_1e-2_peak_217634	39	.	2.75837	3.97911	1.33451	63
chr12	25041863	25042162	DeepExc_pvalue_1e-2_peak_217646	47	.	3.49040	4.77340	1.74580	235
chr12	25045362	25045435	DeepExc_pvalue_1e-2_peak_217647	46	.	3.44649	4.61288	1.62435	35
chr12	25055258	25055400	DeepExc_pvalue_1e-2_peak_217653	73	.	5.26898	7.38073	3.70192	68
chr12	25055588	25056256	DeepExc_pvalue_1e-2_peak_217654	73	.	5.26898	7.38073	3.70192	53
chr12	25056486	25056612	DeepExc_pvalue_1e-2_peak_217655	44	.	3.71688	4.41318	1.46950	39
chr12	25065404	25065528	DeepExc_pvalue_1e-2_peak_217658	42	.	2.80575	4.27974	1.36324	61
chr12	25067110	25067184	DeepExc_pvalue_1e-2_peak_217659	42	.	2.80575	4.27974	1.36324	36
chr12	25113294	25113495	DeepExc_pvalue_1e-2_peak_217684	59	.	3.72787	5.95225	2.62041	68
chr12	25144450	25144782	DeepExc_pvalue_1e-2_peak_217710	53	.	3.62911	5.37785	2.20066	165
chr12	25150868	25150960	DeepExc_pvalue_1e-2_peak_217712	66	.	4.83520	6.65579	3.13334	42
chr12	25173686	25173759	DeepExc_pvalue_1e-2_peak_217730	40	.	3.28138	4.09424	1.36324	33
chr12	25178256	25178354	DeepExc_pvalue_1e-2_peak_217732	43	.	3.38266	4.39837	1.45571	48
chr12	25187388	25187895	DeepExc_pvalue_1e-2_peak_217736	53	.	3.62911	5.37785	2.20066	154
chr12	25197378	25197509	DeepExc_pvalue_1e-2_peak_217745	42	.	2.79590	4.21192	1.36324	64
chr12	25199146	25199226	DeepExc_pvalue_1e-2_peak_217746	39	.	2.75837	3.97911	1.33451	39
chr12	25205478	25205999	DeepExc_pvalue_1e-2_peak_217747	56	.	4.46030	5.63000	2.39211	54
chr12	25214925	25215592	DeepExc_pvalue_1e-2_peak_217749	55	.	4.34909	5.52219	2.30681	198
chr12	25247902	25247985	DeepExc_pvalue_1e-2_peak_217770	40	.	2.77701	4.09011	1.36324	40
chr12	25280599	25280696	DeepExc_pvalue_1e-2_peak_217801	66	.	4.83520	6.65579	3.13334	45
chr12	25304331	25304729	DeepExc_pvalue_1e-2_peak_217812	108	.	6.39328	10.89761	6.47903	329
chr12	25335516	25335622	DeepExc_pvalue_1e-2_peak_217826	42	.	2.80575	4.27974	1.36324	52
chr12	25348052	25348584	DeepExc_pvalue_1e-2_peak_217830a	86	.	6.10376	8.65869	4.69871	61
chr12	25348052	25348584	DeepExc_pvalue_1e-2_peak_217830b	113	.	7.46016	11.35116	6.84144	126
chr12	25394308	25394530	DeepExc_pvalue_1e-2_peak_217859	46	.	3.46831	4.69117	1.68467	178
chr12	25403252	25403563	DeepExc_pvalue_1e-2_peak_217862	87	.	6.08865	8.73470	4.75820	256
chr12	25403820	25404354	DeepExc_pvalue_1e-2_peak_217863a	53	.	4.28108	5.32278	2.16290	79
chr12	25403820	25404354	DeepExc_pvalue_1e-2_peak_217863b	53	.	4.28108	5.32278	2.16290	438
chr12	25409814	25409907	DeepExc_pvalue_1e-2_peak_217864	42	.	2.79590	4.21192	1.36324	45
chr12	25420469	25421186	DeepExc_pvalue_1e-2_peak_217871	64	.	4.39097	6.41891	2.95176	666
chr12	25428757	25428998	DeepExc_pvalue_1e-2_peak_217876	39	.	2.75837	3.97911	1.33451	71
chr12	25473271	25473507	DeepExc_pvalue_1e-2_peak_217897	40	.	3.28138	4.09424	1.36324	41
chr12	25476693	25476858	DeepExc_pvalue_1e-2_peak_217899	41	.	3.30115	4.15062	1.36324	34
chr12	25482234	25482422	DeepExc_pvalue_1e-2_peak_217900	43	.	3.38266	4.39837	1.45571	57
chr12	25530312	25530385	DeepExc_pvalue_1e-2_peak_217926	43	.	3.38266	4.39837	1.45571	35
chr12	25530532	25530818	DeepExc_pvalue_1e-2_peak_217927	72	.	5.04286	7.25809	3.60265	223
chr12	25538433	25539385	DeepExc_pvalue_1e-2_peak_217928a	129	.	7.95816	12.92266	8.10578	702
chr12	25538433	25539385	DeepExc_pvalue_1e-2_peak_217928b	104	.	6.82128	10.41976	6.10148	896
chr12	25574546	25574821	DeepExc_pvalue_1e-2_peak_217947	60	.	3.74100	6.04300	2.65926	210
chr12	25589146	25589583	DeepExc_pvalue_1e-2_peak_217955	55	.	3.65330	5.50407	2.29294	369
chr12	25598422	25598546	DeepExc_pvalue_1e-2_peak_217962	42	.	2.80575	4.27974	1.36324	61
chr12	25610924	25611373	DeepExc_pvalue_1e-2_peak_217970	72	.	4.56663	7.22716	3.57880	178
chr12	25705522	25705614	DeepExc_pvalue_1e-2_peak_217997	40	.	2.77701	4.09011	1.36324	45
chr12	25706146	25706263	DeepExc_pvalue_1e-2_peak_217998	40	.	2.77701	4.09011	1.36324	57
chr12	25710286	25710463	DeepExc_pvalue_1e-2_peak_218001	40	.	2.77701	4.09011	1.36324	52
chr12	25731205	25731282	DeepExc_pvalue_1e-2_peak_218018	42	.	2.80575	4.27974	1.36324	37
chr12	25737312	25737398	DeepExc_pvalue_1e-2_peak_218020	42	.	2.80575	4.27974	1.36324	42
chr12	25742984	25743323	DeepExc_pvalue_1e-2_peak_218022	55	.	3.65330	5.50407	2.29294	117
chr12	25786222	25786345	DeepExc_pvalue_1e-2_peak_218046	42	.	2.80575	4.27974	1.36324	60
chr12	25876931	25877065	DeepExc_pvalue_1e-2_peak_218101	82	.	5.86081	8.24779	4.36865	78
chr12	25878692	25879392	DeepExc_pvalue_1e-2_peak_218102	69	.	5.12821	6.90473	3.33397	554
chr12	25899120	25899332	DeepExc_pvalue_1e-2_peak_218115	51	.	3.58166	5.15094	2.02925	143
chr12	25908486	25908663	DeepExc_pvalue_1e-2_peak_218123	42	.	2.80575	4.27974	1.36324	50
chr12	25927857	25927945	DeepExc_pvalue_1e-2_peak_218130	42	.	2.79590	4.21192	1.36324	43
chr12	25949471	25949608	DeepExc_pvalue_1e-2_peak_218146	42	.	2.80575	4.27974	1.36324	67
chr12	25967084	25967215	DeepExc_pvalue_1e-2_peak_218158	42	.	2.80575	4.27974	1.36324	64
chr12	25981504	25981615	DeepExc_pvalue_1e-2_peak_218170	40	.	2.77701	4.09011	1.36324	54
chr12	25982434	25982543	DeepExc_pvalue_1e-2_peak_218172	40	.	2.77701	4.09011	1.36324	53
chr12	25993491	25994045	DeepExc_pvalue_1e-2_peak_218179	69	.	4.50653	6.92169	3.33962	496
chr12	26006541	26006646	DeepExc_pvalue_1e-2_peak_218185	42	.	2.80575	4.27974	1.36324	51
chr12	26026349	26026464	DeepExc_pvalue_1e-2_peak_218194	42	.	2.80575	4.27974	1.36324	56
chr12	26049039	26049297	DeepExc_pvalue_1e-2_peak_218206	84	.	5.37249	8.49611	4.56860	191
chr12	26068918	26069041	DeepExc_pvalue_1e-2_peak_218213	42	.	2.80575	4.27974	1.36324	60
chr12	26111066	26111603	DeepExc_pvalue_1e-2_peak_218229	62	.	4.81895	6.28387	2.85018	480
chr12	26111793	26112219	DeepExc_pvalue_1e-2_peak_218230	61	.	4.74737	6.14848	2.74078	255
chr12	26139208	26139677	DeepExc_pvalue_1e-2_peak_218242	42	.	2.80575	4.27974	1.36324	37
chr12	26147005	26147492	DeepExc_pvalue_1e-2_peak_218248	47	.	3.49040	4.77340	1.74580	72
chr12	26161979	26162564	DeepExc_pvalue_1e-2_peak_218258	51	.	3.58166	5.15094	2.02925	161
chr12	26170744	26171144	DeepExc_pvalue_1e-2_peak_218268	39	.	2.75837	3.97911	1.33451	44
chr12	26196140	26196649	DeepExc_pvalue_1e-2_peak_218291	64	.	4.39097	6.41891	2.95176	448
chr12	26210025	26210126	DeepExc_pvalue_1e-2_peak_218300	42	.	2.80575	4.27974	1.36324	49
chr12	26250135	26250307	DeepExc_pvalue_1e-2_peak_218320	70	.	4.53638	7.06887	3.45457	105
chr12	26267052	26267951	DeepExc_pvalue_1e-2_peak_218327	53	.	4.31965	5.38798	2.20309	320
chr12	26276319	26276404	DeepExc_pvalue_1e-2_peak_218330	55	.	4.08931	5.52722	2.30702	37
chr12	26277862	26278027	DeepExc_pvalue_1e-2_peak_218332	41	.	3.46816	4.17665	1.36324	55
chr12	26301335	26301544	DeepExc_pvalue_1e-2_peak_218349	42	.	2.80575	4.27974	1.36324	65
chr12	26320417	26320763	DeepExc_pvalue_1e-2_peak_218362	70	.	4.53638	7.06887	3.45457	279
chr12	26348195	26348889	DeepExc_pvalue_1e-2_peak_218378	68	.	4.89277	6.81329	3.25686	622
chr12	26356487	26356732	DeepExc_pvalue_1e-2_peak_218379	46	.	3.44649	4.61288	1.62435	31
chr12	26357203	26357324	DeepExc_pvalue_1e-2_peak_218380	63	.	4.36300	6.31016	2.86291	52
chr12	26378993	26379067	DeepExc_pvalue_1e-2_peak_218396	53	.	4.07731	5.38744	2.20309	55
chr12	26379577	26379848	DeepExc_pvalue_1e-2_peak_218397	68	.	4.92207	6.89603	3.32828	228
chr12	26386426	26387022	DeepExc_pvalue_1e-2_peak_218399	70	.	4.98173	7.07040	3.45457	296
chr12	26397623	26397706	DeepExc_pvalue_1e-2_peak_218403	42	.	2.80575	4.27974	1.36324	40
chr12	26400919	26401002	DeepExc_pvalue_1e-2_peak_218405	42	.	2.80575	4.27974	1.36324	40
chr12	26420051	26420142	DeepExc_pvalue_1e-2_peak_218411	42	.	2.80575	4.27974	1.36324	44
chr12	26427741	26427955	DeepExc_pvalue_1e-2_peak_218413	71	.	5.01211	7.16245	3.52908	161
chr12	26440709	26441587	DeepExc_pvalue_1e-2_peak_218417	81	.	5.30316	8.19462	4.32740	330
chr12	26492282	26492398	DeepExc_pvalue_1e-2_peak_218447	42	.	2.80575	4.27974	1.36324	57
chr12	26549440	26549734	DeepExc_pvalue_1e-2_peak_218481	96	.	6.10820	9.60739	5.45501	181
chr12	26559512	26560074	DeepExc_pvalue_1e-2_peak_218484	72	.	5.04286	7.25809	3.60265	497
chr12	26605239	26605391	DeepExc_pvalue_1e-2_peak_218513	40	.	2.77701	4.09011	1.36324	109
chr12	26622611	26622768	DeepExc_pvalue_1e-2_peak_218524	50	.	3.55840	5.04815	1.95312	74
chr12	26633913	26633992	DeepExc_pvalue_1e-2_peak_218531	42	.	2.80575	4.27974	1.36324	38
chr12	26654336	26654637	DeepExc_pvalue_1e-2_peak_218541	42	.	2.80575	4.27974	1.36324	63
chr12	26663851	26663960	DeepExc_pvalue_1e-2_peak_218547	42	.	2.80575	4.27974	1.36324	53
chr12	26688788	26689150	DeepExc_pvalue_1e-2_peak_218558	67	.	4.86381	6.73327	3.19980	172
chr12	26706265	26706350	DeepExc_pvalue_1e-2_peak_218568	42	.	2.79590	4.21192	1.36324	41
chr12	26725688	26725829	DeepExc_pvalue_1e-2_peak_218580	42	.	2.79590	4.21192	1.36324	69
chr12	26734133	26734259	DeepExc_pvalue_1e-2_peak_218585	39	.	2.75837	3.97911	1.33451	62
chr12	26765279	26765537	DeepExc_pvalue_1e-2_peak_218605	40	.	2.77701	4.09011	1.36324	52
chr12	26812198	26812281	DeepExc_pvalue_1e-2_peak_218630	42	.	2.79590	4.21192	1.36324	40
chr12	26833883	26833960	DeepExc_pvalue_1e-2_peak_218639	42	.	2.80575	4.27974	1.36324	37
chr12	26867263	26867388	DeepExc_pvalue_1e-2_peak_218661	42	.	2.80575	4.27974	1.36324	61
chr12	26901533	26901813	DeepExc_pvalue_1e-2_peak_218678	89	.	5.91966	8.94285	4.92387	65
chr12	26920602	26920715	DeepExc_pvalue_1e-2_peak_218683	42	.	2.80575	4.27974	1.36324	55
chr12	26928735	26928922	DeepExc_pvalue_1e-2_peak_218686	42	.	2.80575	4.27974	1.36324	136
chr12	26949688	26949825	DeepExc_pvalue_1e-2_peak_218698	40	.	2.77701	4.09011	1.36324	67
chr12	26961988	26962098	DeepExc_pvalue_1e-2_peak_218708	42	.	2.80575	4.27974	1.36324	54
chr12	26985158	26986522	DeepExc_pvalue_1e-2_peak_218724a	75	.	5.47979	7.53985	3.82920	846
chr12	26985158	26986522	DeepExc_pvalue_1e-2_peak_218724b	75	.	5.50425	7.58169	3.85496	1133
chr12	26998980	26999321	DeepExc_pvalue_1e-2_peak_218731	50	.	3.55840	5.04815	1.95312	181
chr12	27006885	27007276	DeepExc_pvalue_1e-2_peak_218737	84	.	5.37249	8.49611	4.56860	91
chr12	27016712	27016790	DeepExc_pvalue_1e-2_peak_218742	42	.	2.80575	4.27974	1.36324	38
chr12	27031574	27032155	DeepExc_pvalue_1e-2_peak_218751	68	.	4.89277	6.81329	3.25686	162
chr12	27038032	27038208	DeepExc_pvalue_1e-2_peak_218753	70	.	4.53638	7.06887	3.45457	53
chr12	27050396	27050506	DeepExc_pvalue_1e-2_peak_218762	42	.	2.80575	4.27974	1.36324	54
chr12	27072343	27072472	DeepExc_pvalue_1e-2_peak_218778	42	.	2.80575	4.27974	1.36324	63
chr12	27090724	27091898	DeepExc_pvalue_1e-2_peak_218784a	79	.	5.59159	7.90261	4.09747	229
chr12	27090724	27091898	DeepExc_pvalue_1e-2_peak_218784b	57	.	4.47327	5.73452	2.47191	368
chr12	27090724	27091898	DeepExc_pvalue_1e-2_peak_218784c	127	.	7.82823	12.70499	7.93101	633
chr12	27105629	27105914	DeepExc_pvalue_1e-2_peak_218790	42	.	2.79590	4.21192	1.36324	57
chr12	27111092	27111217	DeepExc_pvalue_1e-2_peak_218795	40	.	2.77701	4.09011	1.36324	61
chr12	27156814	27157261	DeepExc_pvalue_1e-2_peak_218834	62	.	4.67035	6.23671	2.80804	169
chr12	27166759	27167595	DeepExc_pvalue_1e-2_peak_218837a	50	.	4.13345	5.07733	1.97708	399
chr12	27166759	27167595	DeepExc_pvalue_1e-2_peak_218837b	96	.	6.49542	9.62510	5.46929	640
chr12	27166759	27167595	DeepExc_pvalue_1e-2_peak_218837c	50	.	4.13345	5.07733	1.97708	774
chr12	27175372	27175944	DeepExc_pvalue_1e-2_peak_218840a	151	.	9.27578	15.10813	9.84852	72
chr12	27175372	27175944	DeepExc_pvalue_1e-2_peak_218840b	55	.	4.34909	5.52219	2.30681	411
chr12	27192404	27192639	DeepExc_pvalue_1e-2_peak_218846	60	.	3.74100	6.04300	2.65926	192
chr12	27202765	27202905	DeepExc_pvalue_1e-2_peak_218851	42	.	2.80575	4.27974	1.36324	69
chr12	27223213	27223442	DeepExc_pvalue_1e-2_peak_218860	90	.	5.95643	9.06419	5.01834	151
chr12	27236840	27237395	DeepExc_pvalue_1e-2_peak_218866	60	.	4.59207	6.05171	2.66400	260
chr12	27253531	27253653	DeepExc_pvalue_1e-2_peak_218874	60	.	3.74100	6.04300	2.65926	56
chr12	27276701	27276796	DeepExc_pvalue_1e-2_peak_218881	42	.	2.80575	4.27974	1.36324	46
chr12	27295230	27295343	DeepExc_pvalue_1e-2_peak_218889	79	.	4.67625	7.90267	4.09747	57
chr12	27317041	27317236	DeepExc_pvalue_1e-2_peak_218894	46	.	3.46831	4.69117	1.68467	168
chr12	27317377	27317703	DeepExc_pvalue_1e-2_peak_218895	62	.	4.33539	6.20685	2.78333	153
chr12	27346151	27346279	DeepExc_pvalue_1e-2_peak_218908	42	.	2.80575	4.27974	1.36324	63
chr12	27397006	27397374	DeepExc_pvalue_1e-2_peak_218926a	80	.	5.76826	8.05376	4.21379	50
chr12	27397006	27397374	DeepExc_pvalue_1e-2_peak_218926b	136	.	8.60709	13.68959	8.70562	215
chr12	27405724	27405816	DeepExc_pvalue_1e-2_peak_218930	42	.	2.80575	4.27974	1.36324	45
chr12	27459192	27459293	DeepExc_pvalue_1e-2_peak_218970	60	.	4.28119	6.01457	2.65926	41
```
